## Supplementary Data 3 for "Mining folded proteomes in the era of accurate structure prediction": PF13728.output

```
# cudaSaTabsearch LTYPE = T LORDER = F LSOLN = F
# QUERY ID = PF13728 
# DBFILE = ./tableaux.ascii.DB                                                             
Q2G0V6   0 0 -1.27278 0.943444
Q2G075   0 0 -1.27278 0.943444
Q2G083   0 0 -1.27278 0.943444
Q2FZN3   0 0 -1.27278 0.943444
Q2FY90   0 0 -1.27278 0.943444
Q2FX91   0 0 -1.27278 0.943444
Q2FX54   0 0 -1.27278 0.943444
Q2FYQ4   0 0 -1.27278 0.943444
Q2G284   0 0 -1.27278 0.943444
Q2G0S4   0 0 -1.27278 0.943444
Q2FWM3   0 0 -1.27278 0.943444
Q2FX81   0 0 -1.27278 0.943444
Q2FXC6   0 0 -1.27278 0.943444
Q2FWJ7   0 0 -1.27278 0.943444
Q2FYJ9   0 0 -1.27278 0.943444
Q2G2E6   0 0 -1.27278 0.943444
Q2FWV0   0 0 -1.27278 0.943444
Q2FZC3   0 0 -1.27278 0.943444
Q2FVH9   0 0 -1.27278 0.943444
Q2FXQ5   0 0 -1.27278 0.943444
Q2FZU4   0 0 -1.27278 0.943444
Q2FYF8   0 0 -1.27278 0.943444
Q2FUR4   0 0 -1.27278 0.943444
Q2FYI2   0 0 -1.27278 0.943444
Q2FYY2   0 0 -1.27278 0.943444
Q2FW58   0 0 -1.27278 0.943444
P0C7Z3   0 0 -1.27278 0.943444
Q2G0T2   0 0 -1.27278 0.943444
Q2G1G9   0 0 -1.27278 0.943444
Q2FVJ0   0 0 -1.27278 0.943444
Q2FZ80   0 0 -1.27278 0.943444
Q2G1R4   0 0 -1.27278 0.943444
Q2FW02   0 0 -1.27278 0.943444
Q2G1X3   0 0 -1.27278 0.943444
Q2FWW4   0 0 -1.27278 0.943444
Q2FZE1   0 0 -1.27278 0.943444
Q2FY31   0 0 -1.27278 0.943444
Q2G018   0 0 -1.27278 0.943444
Q2FZI0   0 0 -1.27278 0.943444
Q2FUZ7   0 0 -1.27278 0.943444
Q2G250   0 0 -1.27278 0.943444
Q2FWU8   0 0 -1.27278 0.943444
Q2FYX5   0 0 -1.27278 0.943444
Q2FZY2   0 0 -1.27278 0.943444
Q2FZX8   0 0 -1.27278 0.943444
Q2FUY8   0 0 -1.27278 0.943444
Q2FV73   0 0 -1.27278 0.943444
Q2G0C5   0 0 -1.27278 0.943444
Q2FZ52   0 0 -1.27278 0.943444
Q2FVK6   0 0 -1.27278 0.943444
Q2G0Z3   0 0 -1.27278 0.943444
Q2FZJ8   0 0 -1.27278 0.943444
Q2FY57   0 0 -1.27278 0.943444
Q2G0W3   0 0 -1.27278 0.943444
Q2G0I2   0 0 -1.27278 0.943444
Q2FYX1   0 0 -1.27278 0.943444
Q2G0H2   0 0 -1.27278 0.943444
Q2FWJ8   0 0 -1.27278 0.943444
Q2FWZ7   0 0 -1.27278 0.943444
Q2FV04   0 0 -1.27278 0.943444
Q2G0H6   0 0 -1.27278 0.943444
Q2G291   0 0 -1.27278 0.943444
Q2G1A7   0 0 -1.27278 0.943444
Q2FVS8   0 0 -1.27278 0.943444
Q2FZ26   0 0 -1.27278 0.943444
Q2FXJ3   0 0 -1.27278 0.943444
Q2G231   0 0 -1.27278 0.943444
Q2G2N0   0 0 -1.27278 0.943444
Q2G2I2   0 0 -1.27278 0.943444
Q2FYU3   0 0 -1.27278 0.943444
Q2FWY5   0 0 -1.27278 0.943444
Q2G2E3   0 0 -1.27278 0.943444
Q2FV09   0 0 -1.27278 0.943444
Q2FX72   0 0 -1.27278 0.943444
Q2FWA3   0 0 -1.27278 0.943444
Q2FWF2   0 0 -1.27278 0.943444
Q2G0E4   0 0 -1.27278 0.943444
Q2G251   0 0 -1.27278 0.943444
P0C818   0 0 -1.27278 0.943444
Q2FXQ2   0 0 -1.27278 0.943444
Q2FXD4   0 0 -1.27278 0.943444
Q2G014   0 0 -1.27278 0.943444
Q2FWI9   0 0 -1.27278 0.943444
Q2FX79   0 0 -1.27278 0.943444
Q2FVP7   0 0 -1.27278 0.943444
Q2FZN4   0 0 -1.27278 0.943444
Q2FWU6   0 0 -1.27278 0.943444
Q2G2Y1   0 0 -1.27278 0.943444
Q2FYF6   0 0 -1.27278 0.943444
Q2FXK0   0 0 -1.27278 0.943444
Q2FVI9   0 0 -1.27278 0.943444
Q2G246   0 0 -1.27278 0.943444
Q2G053   0 0 -1.27278 0.943444
Q2FWK8   0 0 -1.27278 0.943444
Q2FXL8   0 0 -1.27278 0.943444
Q2G0Q4   0 0 -1.27278 0.943444
Q2FVB7   0 0 -1.27278 0.943444
Q2FYD6   0 0 -1.27278 0.943444
Q2FXK9   0 0 -1.27278 0.943444
Q2FV78   0 0 -1.27278 0.943444
Q2FXG4   0 0 -1.27278 0.943444
Q2G0C8   0 0 -1.27278 0.943444
Q2FWU9   0 0 -1.27278 0.943444
Q2FUX2   0 0 -1.27278 0.943444
Q2FYI8   0 0 -1.27278 0.943444
Q2FXA1   0 0 -1.27278 0.943444
Q2FV49   0 0 -1.27278 0.943444
Q2G1S0   0 0 -1.27278 0.943444
Q2G0G0   0 0 -1.27278 0.943444
P0C805   0 0 -1.27278 0.943444
Q2FWV9   0 0 -1.27278 0.943444
Q2G152   0 0 -1.27278 0.943444
Q2FX48   0 0 -1.27278 0.943444
Q2FXS5   0 0 -1.27278 0.943444
Q2FWL4   0 0 -1.27278 0.943444
P0C7Y1   0 0 -1.27278 0.943444
Q2FXA2   0 0 -1.27278 0.943444
Q2FY96   0 0 -1.27278 0.943444
Q2FVJ3   0 0 -1.27278 0.943444
Q2FZ24   0 0 -1.27278 0.943444
Q2G1X4   0 0 -1.27278 0.943444
Q2FYM6   0 0 -1.27278 0.943444
Q2FWX6   0 0 -1.27278 0.943444
Q2G1D2   0 0 -1.27278 0.943444
Q2FWC0   0 0 -1.27278 0.943444
Q2FZG7   0 0 -1.27278 0.943444
Q2G2P1   0 0 -1.27278 0.943444
Q2G1M4   0 0 -1.27278 0.943444
Q2FX29   0 0 -1.27278 0.943444
Q2FUZ3   0 0 -1.27278 0.943444
Q2FVZ9   0 0 -1.27278 0.943444
Q2G2N3   0 0 -1.27278 0.943444
Q2G237   0 0 -1.27278 0.943444
Q2FXN5   0 0 -1.27278 0.943444
Q2FYP7   0 0 -1.27278 0.943444
Q2FWC8   0 0 -1.27278 0.943444
Q2G209   0 0 -1.27278 0.943444
Q2FXX7   0 0 -1.27278 0.943444
Q2FV05   0 0 -1.27278 0.943444
Q2FWM8   0 0 -1.27278 0.943444
Q2FV00   0 0 -1.27278 0.943444
Q2FZF2   0 0 -1.27278 0.943444
Q2FV80   0 0 -1.27278 0.943444
Q2FZZ7   0 0 -1.27278 0.943444
Q2FWH8   0 0 -1.27278 0.943444
Q2FVS5   0 0 -1.27278 0.943444
Q2FWY0   0 0 -1.27278 0.943444
Q2FZM3   0 0 -1.27278 0.943444
Q2FZW8   0 0 -1.27278 0.943444
Q2FVY7   0 0 -1.27278 0.943444
Q2FXJ1   0 0 -1.27278 0.943444
Q2G0T7   0 0 -1.27278 0.943444
Q2FW40   0 0 -1.27278 0.943444
Q2FYU9   0 0 -1.27278 0.943444
Q2FUR0   0 0 -1.27278 0.943444
Q2G215   0 0 -1.27278 0.943444
Q2G169   0 0 -1.27278 0.943444
Q2G034   0 0 -1.27278 0.943444
Q2FUV8   1 0.133333 -1.27278 0.943444
Q2FW44   2 0.266667 -1.27278 0.943444
Q2FYJ8   0 0 -1.27278 0.943444
Q2FVR6   2 0.266667 -1.27278 0.943444
Q2G183   0 0 -1.27278 0.943444
Q2G0S1   1 0.133333 -1.27278 0.943444
Q2FX83   0 0 -1.27278 0.943444
Q2FYF7   1 0.133333 -1.27278 0.943444
Q2G166   2 0.266667 -1.27278 0.943444
Q2FX20   2 0.266667 -1.27278 0.943444
Q2G020   1 0.133333 -1.27278 0.943444
Q2FVC0   1 0.133333 -1.27278 0.943444
Q2FVD1   0 0 -1.27278 0.943444
Q2FWH1   1 0.133333 -1.27278 0.943444
Q2FYX2   1 0.133333 -1.27278 0.943444
Q2FZB5   2 0.266667 -1.27278 0.943444
Q2G0G8   2 0.266667 -1.27278 0.943444
P0A0I4   2 0.266667 -1.27278 0.943444
Q2G2C6   1 0.133333 -1.27278 0.943444
Q2FVB1   1 0.133333 -1.27278 0.943444
Q2FYN1   1 0.133333 -1.27278 0.943444
Q2FV79   2 0.266667 -1.27278 0.943444
Q2FVU9   2 0.266667 -1.27278 0.943444
Q2G0W5   2 0.266667 -1.27278 0.943444
Q2FW60   2 0.266667 -1.27278 0.943444
Q2G269   2 0.266667 -1.27278 0.943444
Q2FZS1   1 0.133333 -1.27278 0.943444
Q2G1Y3   1 0.133333 -1.27278 0.943444
Q2FWA4   2 0.266667 -1.27278 0.943444
Q2G0C0   1 0.133333 -1.27278 0.943444
Q2G2J6   0 0 -1.27278 0.943444
Q2G1R2   1 0.133333 -1.27278 0.943444
Q2FXY8   1 0.133333 -1.27278 0.943444
Q2FYL2   1 0.133333 -1.27278 0.943444
Q2FYS3   0 0 -1.27278 0.943444
Q2FXS0   1 0.133333 -1.27278 0.943444
Q2FWA7   0 0 -1.27278 0.943444
Q2FWV8   2 0.266667 -1.27278 0.943444
Q2G279   1 0.133333 -1.27278 0.943444
Q2FYB5   2 0.266667 -1.27278 0.943444
Q2G175   2 0.266667 -1.27278 0.943444
Q2FZ07   1 0.133333 -1.27278 0.943444
Q2FVG7   2 0.266667 -1.27278 0.943444
Q2G2P3   0 0 -1.27278 0.943444
Q2FZA3   1 0.133333 -1.27278 0.943444
Q2FYE1   1 0.133333 -1.27278 0.943444
Q2G2F8   0 0 -1.27278 0.943444
Q2FWS8   0 0 -1.27278 0.943444
Q2FXD8   1 0.133333 -1.27278 0.943444
Q2FX46   2 0.266667 -1.27278 0.943444
Q2FYB4   2 0.266667 -1.27278 0.943444
Q2FYC0   1 0.133333 -1.27278 0.943444
Q2FUY5   1 0.133333 -1.27278 0.943444
Q2FYF2   0 0 -1.27278 0.943444
Q2G0R4   0 0 -1.27278 0.943444
Q2G1L1   1 0.133333 -1.27278 0.943444
Q2FYB0   2 0.266667 -1.27278 0.943444
Q2FWW5   2 0.266667 -1.27278 0.943444
Q2FX04   1 0.133333 -1.27278 0.943444
Q2FV33   2 0.266667 -1.27278 0.943444
Q2FUX6   1 0.133333 -1.27278 0.943444
Q2FVP5   0 0 -1.27278 0.943444
Q2G0W7   2 0.266667 -1.27278 0.943444
Q2FXV1   2 0.266667 -1.27278 0.943444
Q2G096   2 0.266667 -1.27278 0.943444
Q2FV68   1 0.133333 -1.27278 0.943444
Q2FVY6   2 0.266667 -1.27278 0.943444
Q2FYY0   2 0.266667 -1.27278 0.943444
Q2G005   0 0 -1.27278 0.943444
Q2G2B4   1 0.133333 -1.27278 0.943444
Q2FVZ7   2 0.266667 -1.27278 0.943444
Q2FW55   2 0.266667 -1.27278 0.943444
Q2FV92   1 0.133333 -1.27278 0.943444
Q2FYV9   1 0.133333 -1.27278 0.943444
Q2FW74   2 0.266667 -1.27278 0.943444
Q2FVK9   0 0 -1.27278 0.943444
Q2FZA4   2 0.266667 -1.27278 0.943444
Q2FV25   0 0 -1.27278 0.943444
Q2FYG8   2 0.266667 -1.27278 0.943444
Q2G216   1 0.133333 -1.27278 0.943444
Q2FZ69   1 0.133333 -1.27278 0.943444
Q2FV97   2 0.266667 -1.27278 0.943444
Q2FZ95   1 0.133333 -1.27278 0.943444
Q2FZN8   1 0.133333 -1.27278 0.943444
Q2FZG2   1 0.133333 -1.27278 0.943444
Q2G259   2 0.266667 -1.27278 0.943444
Q2FYB6   2 0.266667 -1.27278 0.943444
Q2FZD1   1 0.133333 -1.27278 0.943444
Q2FYT6   2 0.266667 -1.27278 0.943444
Q2G0Y2   1 0.133333 -1.27278 0.943444
Q2FWZ1   1 0.133333 -1.27278 0.943444
Q2FVC8   2 0.266667 -1.27278 0.943444
Q2G2H1   2 0.266667 -1.27278 0.943444
Q2FY47   1 0.133333 -1.27278 0.943444
Q2FX78   2 0.266667 -1.27278 0.943444
Q2FX47   0 0 -1.27278 0.943444
Q2FZA7   2 0.266667 -1.27278 0.943444
Q2FV32   2 0.266667 -1.27278 0.943444
Q2FYE6   0 0 -1.27278 0.943444
Q2FZ41   0 0 -1.27278 0.943444
Q2FYG3   2 0.266667 -1.27278 0.943444
Q2FX01   2 0.266667 -1.27278 0.943444
Q2FXU6   2 0.266667 -1.27278 0.943444
Q2FYL7   2 0.266667 -1.27278 0.943444
Q2FWQ3   2 0.266667 -1.27278 0.943444
Q2FZY9   2 0.266667 -1.27278 0.943444
Q2FV50   2 0.266667 -1.27278 0.943444
Q2FUY7   2 0.266667 -1.27278 0.943444
Q2FXP6   2 0.266667 -1.27278 0.943444
Q2G1S9   2 0.266667 -1.27278 0.943444
Q2FX18   2 0.266667 -1.27278 0.943444
Q2FYU0   0 0 -1.27278 0.943444
Q2FXZ7   2 0.25 -1.27278 0.943444
Q2G051   2 0.25 -1.27278 0.943444
Q2FWS3   2 0.25 -1.27278 0.943444
Q2FW14   4 0.5 -1.27278 0.943444
Q2FYD7   3 0.375 -1.27278 0.943444
Q9RQP8   3 0.375 -1.27278 0.943444
Q2FZK2   3 0.375 -1.27278 0.943444
Q2FWI7   4 0.5 -1.27278 0.943444
Q2G182   2 0.25 -1.27278 0.943444
Q2FYT7   5 0.625 -1.27278 0.943444
Q2FV46   4 0.5 -1.27278 0.943444
Q2FY58   2 0.25 -1.27278 0.943444
Q2FX06   0 0 -1.27278 0.943444
Q2FZH0   3 0.375 -1.27278 0.943444
Q2FUZ4   5 0.625 -1.27278 0.943444
Q2G102   3 0.375 -1.27278 0.943444
Q2G1R8   2 0.25 -1.27278 0.943444
Q2G2J1   3 0.375 -1.27278 0.943444
Q2FX71   1 0.125 -1.27278 0.943444
Q2FUZ5   2 0.25 -1.27278 0.943444
Q2FYP5   2 0.25 -1.27278 0.943444
Q2G048   0 0 -1.27278 0.943444
Q2FUQ0   2 0.25 -1.27278 0.943444
Q2FWS7   3 0.375 -1.27278 0.943444
Q2FV65   2 0.25 -1.27278 0.943444
Q2G125   2 0.25 -1.27278 0.943444
Q2FYT2   5 0.625 -1.27278 0.943444
Q2FVH7   1 0.125 -1.27278 0.943444
Q2G127   3 0.375 -1.27278 0.943444
Q2FYI5   2 0.25 -1.27278 0.943444
Q2FYX4   6 0.75 -1.27278 0.943444
Q2G0M3   5 0.625 -1.27278 0.943444
Q2FW87   3 0.375 -1.27278 0.943444
Q2G211   1 0.125 -1.27278 0.943444
Q2FXR5   3 0.375 -1.27278 0.943444
Q2FWR5   2 0.25 -1.27278 0.943444
Q2FYD5   1 0.125 -1.27278 0.943444
Q2FY94   1 0.125 -1.27278 0.943444
Q2G2W8   4 0.5 -1.27278 0.943444
Q2FZL9   4 0.5 -1.27278 0.943444
Q2FYT9   3 0.375 -1.27278 0.943444
Q2FX44   2 0.25 -1.27278 0.943444
Q2FXB2   2 0.25 -1.27278 0.943444
Q2FVF6   3 0.375 -1.27278 0.943444
Q2G2F6   0 0 -1.27278 0.943444
Q2G2C3   1 0.125 -1.27278 0.943444
Q2FYA5   3 0.375 -1.27278 0.943444
Q2FYB1   3 0.375 -1.27278 0.943444
Q2G011   2 0.25 -1.27278 0.943444
Q2FV29   2 0.25 -1.27278 0.943444
Q2FVW1   2 0.25 -1.27278 0.943444
Q2FYA4   1 0.125 -1.27278 0.943444
Q2FY26   3 0.375 -1.27278 0.943444
Q2FXC1   3 0.375 -1.27278 0.943444
Q2G2T0   2 0.25 -1.27278 0.943444
Q2FY62   1 0.125 -1.27278 0.943444
Q2G2K4   3 0.375 -1.27278 0.943444
Q2FW65   3 0.375 -1.27278 0.943444
Q2FY05   5 0.625 -1.27278 0.943444
Q2FV96   4 0.5 -1.27278 0.943444
Q2G1S7   1 0.125 -1.27278 0.943444
Q2FWS9   2 0.25 -1.27278 0.943444
Q2G180   3 0.375 -1.27278 0.943444
Q2G0L6   2 0.25 -1.27278 0.943444
Q2G189   2 0.25 -1.27278 0.943444
Q2FYD9   2 0.25 -1.27278 0.943444
Q2FWM6   1 0.125 -1.27278 0.943444
Q2FXA6   2 0.25 -1.27278 0.943444
Q2G0U8   2 0.25 -1.27278 0.943444
Q2FXD9   2 0.25 -1.27278 0.943444
Q2FWF9   0 0 -1.27278 0.943444
Q2FXS3   1 0.125 -1.27278 0.943444
Q2FXX6   2 0.25 -1.27278 0.943444
Q2FWU2   3 0.375 -1.27278 0.943444
Q2FXD5   2 0.25 -1.27278 0.943444
Q2FZK8   2 0.25 -1.27278 0.943444
Q2FV15   1 0.125 -1.27278 0.943444
Q2FZZ5   5 0.625 -1.27278 0.943444
Q2FW48   4 0.5 -1.27278 0.943444
Q2FYB3   3 0.375 -1.27278 0.943444
Q2FWT5   4 0.5 -1.27278 0.943444
Q2FVH4   3 0.375 -1.27278 0.943444
Q2FWP4   5 0.625 -1.27278 0.943444
Q2FYX9   4 0.5 -1.27278 0.943444
Q2G1U7   1 0.125 -1.27278 0.943444
Q2FXY6   2 0.25 -1.27278 0.943444
Q2FYT1   2 0.25 -1.27278 0.943444
Q2G244   1 0.125 -1.27278 0.943444
Q2FX30   1 0.125 -1.27278 0.943444
Q2FVZ3   2 0.25 -1.27278 0.943444
Q2FWP5   6 0.75 -1.27278 0.943444
Q2FX41   2 0.25 -1.27278 0.943444
Q2G2R5   2 0.25 -1.27278 0.943444
Q2G2S3   4 0.470588 -1.27278 0.943444
Q2G004   2 0.235294 -1.27278 0.943444
Q2FWV1   3 0.352941 -1.27278 0.943444
Q2G003   4 0.470588 -1.27278 0.943444
Q2FZV3   2 0.235294 -1.27278 0.943444
Q2G026   6 0.705882 -1.27278 0.943444
Q2FXG7   3 0.352941 -1.27278 0.943444
Q2FYL8   2 0.235294 -1.27278 0.943444
Q2FZB6   0 0 -1.27278 0.943444
Q2FZE4   4 0.470588 -1.27278 0.943444
Q2FX11   4 0.470588 -1.27278 0.943444
Q2G0Y3   6 0.705882 -1.27278 0.943444
Q2FZW7   3 0.352941 -1.27278 0.943444
Q2FX21   11 1.29412 0.903563 0.161558
Q2G092   10 1.17647 0.903563 0.161558
Q2FZB7   2 0.235294 -1.27278 0.943444
Q2G0J9   11 1.29412 0.903563 0.161558
Q2G1X2   2 0.235294 -1.27278 0.943444
Q2FZD6   7 0.823529 -1.27278 0.943444
Q2FW67   6 0.705882 -1.27278 0.943444
Q2G111   4 0.470588 -1.27278 0.943444
Q2G2Y4   4 0.470588 -1.27278 0.943444
Q2FY38   2 0.235294 -1.27278 0.943444
Q2FWJ0   6 0.705882 -1.27278 0.943444
Q2G2T5   3 0.352941 -1.27278 0.943444
Q2FVG6   5 0.588235 -1.27278 0.943444
Q2G1V8   4 0.470588 -1.27278 0.943444
Q2G1L0   1 0.117647 -1.27278 0.943444
Q2FXD6   5 0.588235 -1.27278 0.943444
P0C948   2 0.235294 -1.27278 0.943444
Q2G1M2   3 0.352941 -1.27278 0.943444
Q2FVW8   2 0.235294 -1.27278 0.943444
Q2FX24   2 0.235294 -1.27278 0.943444
Q2FWS4   9 1.05882 0.903563 0.161558
Q2FYQ3   2 0.235294 -1.27278 0.943444
Q2G254   7 0.823529 -1.27278 0.943444
Q2FWB4   2 0.235294 -1.27278 0.943444
Q2FUP8   2 0.235294 -1.27278 0.943444
Q2FZC2   2 0.235294 -1.27278 0.943444
Q2FYE4   5 0.588235 -1.27278 0.943444
Q2FWS2   7 0.823529 -1.27278 0.943444
Q2FY03   4 0.470588 -1.27278 0.943444
Q2FVS6   4 0.470588 -1.27278 0.943444
Q2FXV2   2 0.235294 -1.27278 0.943444
Q2G2L6   4 0.470588 -1.27278 0.943444
Q2G2I5   1 0.117647 -1.27278 0.943444
Q2FYA2   2 0.235294 -1.27278 0.943444
Q2FWV7   2 0.235294 -1.27278 0.943444
Q2FXE7   4 0.470588 -1.27278 0.943444
Q2G0J6   3 0.352941 -1.27278 0.943444
Q2FUU4   10 1.17647 0.903563 0.161558
Q2FVJ4   2 0.235294 -1.27278 0.943444
Q2FZM9   2 0.235294 -1.27278 0.943444
Q2FZ51   2 0.235294 -1.27278 0.943444
Q2FY22   5 0.588235 -1.27278 0.943444
Q2G2Q1   3 0.352941 -1.27278 0.943444
Q2G109   4 0.470588 -1.27278 0.943444
Q2G1D6   2 0.235294 -1.27278 0.943444
Q2FVC9   2 0.235294 -1.27278 0.943444
Q2G2R6   10 1.17647 0.903563 0.161558
Q2FZ85   5 0.588235 -1.27278 0.943444
Q2FVK4   6 0.705882 -1.27278 0.943444
Q2G1V9   3 0.352941 -1.27278 0.943444
Q2G2H6   2 0.235294 -1.27278 0.943444
Q2FWS6   10 1.17647 0.903563 0.161558
Q2FZW4   3 0.352941 -1.27278 0.943444
Q2G1M3   3 0.352941 -1.27278 0.943444
Q2G1M0   8 0.941176 -1.27278 0.943444
Q2G1Y9   9 1.05882 0.903563 0.161558
Q2FX45   2 0.235294 -1.27278 0.943444
Q2FWP8   4 0.470588 -1.27278 0.943444
Q2FYP4   6 0.705882 -1.27278 0.943444
Q2FYL1   4 0.470588 -1.27278 0.943444
Q2G1L4   4 0.470588 -1.27278 0.943444
Q2FUQ7   4 0.470588 -1.27278 0.943444
Q2G247   0 0 -1.27278 0.943444
Q2FVV0   3 0.352941 -1.27278 0.943444
Q2FYU6   5 0.588235 -1.27278 0.943444
Q2G2N6   3 0.352941 -1.27278 0.943444
Q2FXC9   2 0.235294 -1.27278 0.943444
Q2FX42   4 0.470588 -1.27278 0.943444
Q2FX26   6 0.705882 -1.27278 0.943444
Q2FWF3   1 0.117647 -1.27278 0.943444
Q2FZY1   2 0.235294 -1.27278 0.943444
Q2FW15   7 0.777778 -1.27278 0.943444
P0A0G2   11 1.22222 0.903563 0.161558
Q2G2G5   4 0.444444 -1.27278 0.943444
Q2FY39   4 0.444444 -1.27278 0.943444
Q2G0B5   3 0.333333 -1.27278 0.943444
Q2FZI1   8 0.888889 -1.27278 0.943444
Q2FUQ6   5 0.555556 -1.27278 0.943444
Q2FVR5   7 0.777778 -1.27278 0.943444
Q2G2W6   4 0.444444 -1.27278 0.943444
Q2FZR8   5 0.555556 -1.27278 0.943444
Q2FVY8   10 1.11111 0.903563 0.161558
Q2FZ60   4 0.444444 -1.27278 0.943444
Q2FV82   4 0.444444 -1.27278 0.943444
Q2FX23   4 0.444444 -1.27278 0.943444
Q2G1G3   3 0.333333 -1.27278 0.943444
P68805   5 0.555556 -1.27278 0.943444
Q2FVL0   11 1.22222 0.903563 0.161558
Q2G2J0   5 0.555556 -1.27278 0.943444
Q2FZF1   7 0.777778 -1.27278 0.943444
Q2FXU9   7 0.777778 -1.27278 0.943444
Q2G1A2   10 1.11111 0.903563 0.161558
Q2G1C3   4 0.444444 -1.27278 0.943444
Q2G1D4   3 0.333333 -1.27278 0.943444
Q2G0A8   3 0.333333 -1.27278 0.943444
Q2FVC7   3 0.333333 -1.27278 0.943444
Q2G133   5 0.555556 -1.27278 0.943444
Q2FY86   11 1.22222 0.903563 0.161558
Q2FX92   11 1.22222 0.903563 0.161558
Q2FW47   2 0.222222 -1.27278 0.943444
Q2G1T9   2 0.222222 -1.27278 0.943444
Q2FVU8   2 0.222222 -1.27278 0.943444
Q2FVD7   9 1 0.903563 0.161558
Q2FX55   5 0.555556 -1.27278 0.943444
Q2FVD3   7 0.777778 -1.27278 0.943444
Q2G2B5   2 0.222222 -1.27278 0.943444
Q2FWV6   3 0.333333 -1.27278 0.943444
Q2FW29   11 1.22222 0.903563 0.161558
Q2G0W6   3 0.333333 -1.27278 0.943444
Q2FVD2   3 0.333333 -1.27278 0.943444
Q2FWR8   2 0.222222 -1.27278 0.943444
Q2FXA0   6 0.666667 -1.27278 0.943444
Q2FZB4   7 0.777778 -1.27278 0.943444
Q2FX37   3 0.333333 -1.27278 0.943444
Q2FX13   2 0.222222 -1.27278 0.943444
Q2FWD8   8 0.888889 -1.27278 0.943444
Q2G108   6 0.666667 -1.27278 0.943444
Q2G2V4   7 0.777778 -1.27278 0.943444
Q2FZW2   10 1.11111 0.903563 0.161558
Q2FYY4   7 0.777778 -1.27278 0.943444
Q2FYB8   5 0.555556 -1.27278 0.943444
Q2FWC2   6 0.666667 -1.27278 0.943444
Q2FYE8   7 0.777778 -1.27278 0.943444
Q2FXK5   6 0.666667 -1.27278 0.943444
Q2FWT0   6 0.666667 -1.27278 0.943444
Q2FW19   6 0.666667 -1.27278 0.943444
Q2G100   3 0.333333 -1.27278 0.943444
Q2FYY3   5 0.555556 -1.27278 0.943444
Q2FZ01   6 0.666667 -1.27278 0.943444
Q2FYY1   4 0.444444 -1.27278 0.943444
Q2G103   10 1.11111 0.903563 0.161558
Q2FV12   4 0.444444 -1.27278 0.943444
Q2FWQ1   9 1 0.903563 0.161558
Q2FYY5   5 0.555556 -1.27278 0.943444
Q2G207   4 0.444444 -1.27278 0.943444
Q2G1Y8   8 0.888889 -1.27278 0.943444
Q2FWZ8   4 0.444444 -1.27278 0.943444
Q2G0Z8   3 0.333333 -1.27278 0.943444
Q2G2F7   7 0.777778 -1.27278 0.943444
Q2FYH9   3 0.333333 -1.27278 0.943444
Q2FWB7   6 0.666667 -1.27278 0.943444
Q2FYN2   9 0.947368 -1.27278 0.943444
Q2FVQ6   6 0.631579 -1.27278 0.943444
Q2FWX3   8 0.842105 -1.27278 0.943444
Q2G187   3 0.315789 -1.27278 0.943444
Q2FW05   6 0.631579 -1.27278 0.943444
Q2FYC3   9 0.947368 -1.27278 0.943444
Q2FZJ2   11 1.15789 0.903563 0.161558
Q2G0D6   5 0.526316 -1.27278 0.943444
Q2FWP7   6 0.631579 -1.27278 0.943444
Q2FX31   12 1.26316 0.903563 0.161558
Q2FVZ6   2 0.210526 -1.27278 0.943444
Q2G2A2   9 0.947368 -1.27278 0.943444
Q2FWQ8   7 0.736842 -1.27278 0.943444
Q2FVM9   4 0.421053 -1.27278 0.943444
Q2FYD1   15 1.57895 0.903563 0.161558
Q2FYN3   5 0.526316 -1.27278 0.943444
Q2FYI3   6 0.631579 -1.27278 0.943444
Q2G022   15 1.57895 0.903563 0.161558
Q2G1Q3   5 0.526316 -1.27278 0.943444
Q2FX58   4 0.421053 -1.27278 0.943444
Q2G2V1   12 1.26316 0.903563 0.161558
Q2FVV5   6 0.631579 -1.27278 0.943444
Q2FZC0   13 1.36842 0.903563 0.161558
Q2FV63   12 1.26316 0.903563 0.161558
Q2FWG9   3 0.315789 -1.27278 0.943444
Q2FZA5   3 0.315789 -1.27278 0.943444
Q2FX60   11 1.15789 0.903563 0.161558
Q2G2I8   13 1.36842 0.903563 0.161558
Q2G2Y5   12 1.26316 0.903563 0.161558
Q2G2Y2   6 0.631579 -1.27278 0.943444
Q2FWA6   11 1.15789 0.903563 0.161558
Q2FWL8   20 2.10526 3.07991 0.0107511
Q2FY95   12 1.26316 0.903563 0.161558
Q2FYC5   9 0.947368 -1.27278 0.943444
Q2FV43   4 0.421053 -1.27278 0.943444
Q2FVU0   11 1.15789 0.903563 0.161558
Q2FZG5   5 0.526316 -1.27278 0.943444
Q2G2H9   6 0.631579 -1.27278 0.943444
Q2G1D1   6 0.631579 -1.27278 0.943444
Q2FWU7   7 0.736842 -1.27278 0.943444
P60647   3 0.315789 -1.27278 0.943444
Q2FUR7   7 0.736842 -1.27278 0.943444
Q2FWQ2   11 1.15789 0.903563 0.161558
Q2G2M4   8 0.842105 -1.27278 0.943444
Q2G104   7 0.736842 -1.27278 0.943444
Q2FX76   5 0.526316 -1.27278 0.943444
Q2G2Q4   10 1.05263 0.903563 0.161558
Q2FXQ1   8 0.842105 -1.27278 0.943444
Q2FX80   5 0.526316 -1.27278 0.943444
Q2FZN6   8 0.842105 -1.27278 0.943444
Q2G009   9 0.947368 -1.27278 0.943444
Q2G021   9 0.947368 -1.27278 0.943444
Q2FWH0   10 1.05263 0.903563 0.161558
Q2FXQ0   12 1.26316 0.903563 0.161558
Q2FX64   5 0.526316 -1.27278 0.943444
Q2FY98   4 0.421053 -1.27278 0.943444
Q2FWK5   10 1.05263 0.903563 0.161558
Q2FYK1   5 0.526316 -1.27278 0.943444
Q2FXF0   6 0.631579 -1.27278 0.943444
Q2FY70   13 1.36842 0.903563 0.161558
Q2G114   10 1.05263 0.903563 0.161558
Q2FX38   7 0.736842 -1.27278 0.943444
Q2FUP9   7 0.736842 -1.27278 0.943444
Q2FVV3   7 0.736842 -1.27278 0.943444
Q2G113   11 1.15789 0.903563 0.161558
Q2FWB2   7 0.736842 -1.27278 0.943444
Q2FWT6   6 0.631579 -1.27278 0.943444
Q2FW28   10 1.05263 0.903563 0.161558
Q2FUQ9   9 0.947368 -1.27278 0.943444
Q2FY00   6 0.631579 -1.27278 0.943444
Q2G040   6 0.631579 -1.27278 0.943444
Q2FX35   10 1.05263 0.903563 0.161558
Q2FYW9   10 1 0.903563 0.161558
Q2G2N8   6 0.6 -1.27278 0.943444
Q2G1V7   13 1.3 0.903563 0.161558
Q2G0C3   6 0.6 -1.27278 0.943444
Q2FVW0   8 0.8 -1.27278 0.943444
Q2FUS4   17 1.7 0.903563 0.161558
Q2FVP6   4 0.4 -1.27278 0.943444
Q2FZK1   4 0.4 -1.27278 0.943444
Q2FXY2   29 2.9 3.07991 0.0107511
Q2FYX3   19 1.9 0.903563 0.161558
Q2FZ86   21 2.1 3.07991 0.0107511
Q2FUV7   6 0.6 -1.27278 0.943444
Q2FX70   10 1 0.903563 0.161558
Q2G1Y1   9 0.9 -1.27278 0.943444
Q2FVT9   6 0.6 -1.27278 0.943444
Q2G2K3   11 1.1 0.903563 0.161558
P72358   7 0.7 -1.27278 0.943444
Q2G192   5 0.5 -1.27278 0.943444
Q2FYX6   14 1.4 0.903563 0.161558
Q2FXW0   4 0.4 -1.27278 0.943444
Q2G202   7 0.7 -1.27278 0.943444
Q2FYW7   7 0.7 -1.27278 0.943444
Q2G2M0   6 0.6 -1.27278 0.943444
Q2FXT7   12 1.2 0.903563 0.161558
Q2FX59   11 1.1 0.903563 0.161558
Q2G0X2   8 0.8 -1.27278 0.943444
Q2FWR6   15 1.5 0.903563 0.161558
Q2FW22   22 2.2 3.07991 0.0107511
Q2FZH4   30 3 5.25625 0.000662855
Q2FYZ1   10 1 0.903563 0.161558
Q2G2W7   19 1.9 0.903563 0.161558
Q2G2I4   11 1.1 0.903563 0.161558
Q2FZP5   12 1.2 0.903563 0.161558
Q2FWQ7   13 1.3 0.903563 0.161558
Q2G1W9   12 1.2 0.903563 0.161558
Q2FWF7   9 0.9 -1.27278 0.943444
Q2FYM9   15 1.5 0.903563 0.161558
Q2FXV0   10 1 0.903563 0.161558
Q2FWW2   16 1.6 0.903563 0.161558
Q2FVS2   10 1 0.903563 0.161558
Q2G007   12 1.2 0.903563 0.161558
Q2FYA7   18 1.8 0.903563 0.161558
Q2G0K0   12 1.2 0.903563 0.161558
Q2FXS9   12 1.2 0.903563 0.161558
Q2G249   13 1.3 0.903563 0.161558
Q2G008   14 1.4 0.903563 0.161558
Q2FZD5   6 0.6 -1.27278 0.943444
Q2FZG0   5 0.5 -1.27278 0.943444
Q2FX28   9 0.9 -1.27278 0.943444
Q2FXI4   17 1.7 0.903563 0.161558
Q2G176   7 0.7 -1.27278 0.943444
Q2G116   10 1 0.903563 0.161558
Q2FXF2   11 1.1 0.903563 0.161558
Q2G260   11 1.1 0.903563 0.161558
Q2G213   5 0.5 -1.27278 0.943444
Q2G173   7 0.7 -1.27278 0.943444
Q2FV71   16 1.6 0.903563 0.161558
Q2FWY8   9 0.9 -1.27278 0.943444
Q2FWN3   8 0.8 -1.27278 0.943444
Q2FYD4   11 1.1 0.903563 0.161558
Q2FVQ2   15 1.5 0.903563 0.161558
Q2FVK0   12 1.2 0.903563 0.161558
Q2G285   18 1.8 0.903563 0.161558
Q2FZH6   16 1.6 0.903563 0.161558
Q2FZX1   8 0.8 -1.27278 0.943444
Q2FZ83   3 0.3 -1.27278 0.943444
Q2G0S9   11 1.1 0.903563 0.161558
Q2FZH7   11 1.1 0.903563 0.161558
Q2FZT3   10 1 0.903563 0.161558
Q2FX57   14 1.33333 0.903563 0.161558
Q2G0B9   14 1.33333 0.903563 0.161558
Q2FY28   14 1.33333 0.903563 0.161558
Q2G0R5   20 1.90476 0.903563 0.161558
Q2FZG8   24 2.28571 3.07991 0.0107511
Q2G1X1   13 1.2381 0.903563 0.161558
Q2FX93   7 0.666667 -1.27278 0.943444
Q2FYU5   10 0.952381 -1.27278 0.943444
Q2FWR9   13 1.2381 0.903563 0.161558
Q2FWS0   20 1.90476 0.903563 0.161558
Q2G0P4   7 0.666667 -1.27278 0.943444
Q2FX50   13 1.2381 0.903563 0.161558
Q2FZV0   15 1.42857 0.903563 0.161558
Q2G0S5   15 1.42857 0.903563 0.161558
Q2FY25   8 0.761905 -1.27278 0.943444
Q2FXG6   9 0.857143 -1.27278 0.943444
Q2FZJ7   15 1.42857 0.903563 0.161558
Q2G0U7   13 1.2381 0.903563 0.161558
Q2FZV2   12 1.14286 0.903563 0.161558
Q2FWT8   10 0.952381 -1.27278 0.943444
Q2G0D1   17 1.61905 0.903563 0.161558
Q2FVW5   8 0.761905 -1.27278 0.943444
Q2FY97   21 2 3.07991 0.0107511
Q2FXF3   14 1.33333 0.903563 0.161558
Q2G063   6 0.571429 -1.27278 0.943444
Q2G0U5   11 1.04762 0.903563 0.161558
Q2G2B1   17 1.61905 0.903563 0.161558
Q2FVE3   10 0.952381 -1.27278 0.943444
Q2FZW1   21 2 3.07991 0.0107511
Q2FYK2   20 1.90476 0.903563 0.161558
Q2FXW2   18 1.71429 0.903563 0.161558
Q9F0R1   20 1.90476 0.903563 0.161558
Q2FZG3   9 0.857143 -1.27278 0.943444
Q2G2K0   15 1.42857 0.903563 0.161558
Q2FVN4   13 1.2381 0.903563 0.161558
Q2FYV0   18 1.71429 0.903563 0.161558
Q2G0A5   5 0.47619 -1.27278 0.943444
Q2FZ03   13 1.2381 0.903563 0.161558
Q2G1I8   12 1.14286 0.903563 0.161558
Q2FYX8   15 1.42857 0.903563 0.161558
Q2FV18   6 0.571429 -1.27278 0.943444
Q2FYI7   14 1.33333 0.903563 0.161558
Q2G0K1   17 1.61905 0.903563 0.161558
Q2G2U9   18 1.71429 0.903563 0.161558
Q2FW31   30 2.85714 3.07991 0.0107511
Q2FVB5   18 1.71429 0.903563 0.161558
Q2FVI8   6 0.571429 -1.27278 0.943444
Q2FZT0   14 1.33333 0.903563 0.161558
P48860   16 1.52381 0.903563 0.161558
Q2FYC1   26 2.47619 3.07991 0.0107511
Q2G286   16 1.52381 0.903563 0.161558
Q2FXD3   17 1.61905 0.903563 0.161558
Q2G027   6 0.571429 -1.27278 0.943444
Q2G0T4   9 0.857143 -1.27278 0.943444
Q2FZJ5   15 1.42857 0.903563 0.161558
Q2FW10   7 0.666667 -1.27278 0.943444
Q2FY91   16 1.52381 0.903563 0.161558
Q2FVP0   13 1.2381 0.903563 0.161558
P60070   21 2 3.07991 0.0107511
Q2FWU1   12 1.14286 0.903563 0.161558
Q2FYA3   7 0.666667 -1.27278 0.943444
Q2G0V8   7 0.666667 -1.27278 0.943444
Q2G0Z2   12 1.14286 0.903563 0.161558
Q2FZ47   10 0.952381 -1.27278 0.943444
Q2G0V9   5 0.47619 -1.27278 0.943444
Q2FZE2   16 1.52381 0.903563 0.161558
Q2FWB0   17 1.61905 0.903563 0.161558
Q2G1J1   8 0.761905 -1.27278 0.943444
Q2FYQ1   5 0.47619 -1.27278 0.943444
Q2FZ45   14 1.33333 0.903563 0.161558
Q2FYW5   13 1.2381 0.903563 0.161558
Q2G1A0   9 0.857143 -1.27278 0.943444
Q2FZB9   10 0.952381 -1.27278 0.943444
Q2FZX2   13 1.2381 0.903563 0.161558
Q2FZY4   17 1.61905 0.903563 0.161558
Q2FW56   7 0.666667 -1.27278 0.943444
P0A0G6   22 2.09524 3.07991 0.0107511
Q2FW80   6 0.571429 -1.27278 0.943444
Q2G2S4   12 1.14286 0.903563 0.161558
Q2G2H0   8 0.761905 -1.27278 0.943444
Q2G2E1   9 0.857143 -1.27278 0.943444
Q2G0I5   26 2.47619 3.07991 0.0107511
Q2FWW6   18 1.71429 0.903563 0.161558
Q2G112   10 0.952381 -1.27278 0.943444
Q2G214   9 0.857143 -1.27278 0.943444
Q2FYG2   15 1.42857 0.903563 0.161558
Q2G0J5   7 0.666667 -1.27278 0.943444
Q2FX27   13 1.2381 0.903563 0.161558
Q2FWV5   14 1.33333 0.903563 0.161558
Q2FX40   21 2 3.07991 0.0107511
Q2FZM5   8 0.761905 -1.27278 0.943444
Q2FXH8   10 0.952381 -1.27278 0.943444
Q2FWS5   10 0.952381 -1.27278 0.943444
Q2FW13   14 1.27273 0.903563 0.161558
Q2FY93   15 1.36364 0.903563 0.161558
Q2FZM8   22 2 3.07991 0.0107511
Q2FZV4   15 1.36364 0.903563 0.161558
Q2FVD4   18 1.63636 0.903563 0.161558
Q2G0J3   6 0.545455 -1.27278 0.943444
Q2FX61   18 1.63636 0.903563 0.161558
Q2FVD6   12 1.09091 0.903563 0.161558
Q2FYY7   17 1.54545 0.903563 0.161558
Q2G0W0   17 1.54545 0.903563 0.161558
Q2FXF7   18 1.63636 0.903563 0.161558
Q2G191   9 0.818182 -1.27278 0.943444
Q2FYT5   6 0.545455 -1.27278 0.943444
Q2G1P0   9 0.818182 -1.27278 0.943444
Q2FVF8   15 1.36364 0.903563 0.161558
Q2G0Y1   8 0.727273 -1.27278 0.943444
Q2FZD2   47 4.27273 7.4326 4.06742e-05
Q2FZ59   9 0.818182 -1.27278 0.943444
Q2G2G1   14 1.27273 0.903563 0.161558
Q2G0F9   17 1.54545 0.903563 0.161558
Q2G1J2   17 1.54545 0.903563 0.161558
Q2G0Q6   16 1.45455 0.903563 0.161558
Q2FYX0   18 1.63636 0.903563 0.161558
Q2FZU8   13 1.18182 0.903563 0.161558
Q2G267   11 1 0.903563 0.161558
Q2G174   18 1.63636 0.903563 0.161558
Q2FWC3   18 1.63636 0.903563 0.161558
Q2FVN6   14 1.27273 0.903563 0.161558
Q2G2D1   23 2.09091 3.07991 0.0107511
Q2FZK9   16 1.45455 0.903563 0.161558
Q2G2C9   32 2.90909 3.07991 0.0107511
Q2G2V8   10 0.909091 -1.27278 0.943444
Q2FVL6   16 1.45455 0.903563 0.161558
Q2FY45   8 0.727273 -1.27278 0.943444
Q2G2R7   17 1.54545 0.903563 0.161558
Q2FWD5   18 1.63636 0.903563 0.161558
Q2FWT3   10 0.909091 -1.27278 0.943444
Q2FY92   17 1.54545 0.903563 0.161558
Q2FZM2   12 1.09091 0.903563 0.161558
Q2G2F0   18 1.63636 0.903563 0.161558
Q2FW30   13 1.18182 0.903563 0.161558
Q2FZV9   31 2.81818 3.07991 0.0107511
Q2FVA6   17 1.54545 0.903563 0.161558
Q2G229   10 0.909091 -1.27278 0.943444
Q2FZZ3   39 3.54545 5.25625 0.000662855
Q2G2F4   7 0.636364 -1.27278 0.943444
Q2FVA7   24 2.18182 3.07991 0.0107511
Q2G0R3   18 1.63636 0.903563 0.161558
Q2G1R1   18 1.63636 0.903563 0.161558
Q2FZ79   13 1.18182 0.903563 0.161558
Q2FZ12   7 0.636364 -1.27278 0.943444
Q2FX39   15 1.36364 0.903563 0.161558
Q2G186   15 1.36364 0.903563 0.161558
Q2FXE5   7 0.636364 -1.27278 0.943444
Q2G0A1   13 1.18182 0.903563 0.161558
Q2G0E7   11 1 0.903563 0.161558
Q2G2V7   9 0.818182 -1.27278 0.943444
Q2FYA6   19 1.72727 0.903563 0.161558
Q2G276   17 1.54545 0.903563 0.161558
Q2G070   14 1.27273 0.903563 0.161558
Q2FVZ1   15 1.36364 0.903563 0.161558
Q2FW84   12 1.09091 0.903563 0.161558
Q2FVY9   16 1.45455 0.903563 0.161558
Q2FVD9   12 1.09091 0.903563 0.161558
Q2G1T2   12 1.09091 0.903563 0.161558
Q2G0I3   14 1.27273 0.903563 0.161558
Q2G0E8   21 1.90909 0.903563 0.161558
Q2FW08   14 1.27273 0.903563 0.161558
Q2FVD8   12 1.09091 0.903563 0.161558
Q2FXF5   21 1.90909 0.903563 0.161558
Q2FXW1   30 2.72727 3.07991 0.0107511
Q2FW79   15 1.36364 0.903563 0.161558
Q2G2G0   18 1.63636 0.903563 0.161558
P48940   14 1.27273 0.903563 0.161558
Q2FYL6   11 1 0.903563 0.161558
Q2FZV8   20 1.81818 0.903563 0.161558
Q2FYM5   15 1.36364 0.903563 0.161558
Q2G2B6   22 2 3.07991 0.0107511
Q2G1L2   7 0.636364 -1.27278 0.943444
Q2G1V5   8 0.727273 -1.27278 0.943444
Q2FXT0   11 1 0.903563 0.161558
Q2FY02   20 1.81818 0.903563 0.161558
Q2FWQ4   12 1.09091 0.903563 0.161558
Q2FYG4   9 0.818182 -1.27278 0.943444
Q2FW11   17 1.54545 0.903563 0.161558
Q2G257   20 1.73913 0.903563 0.161558
Q2FWJ6   20 1.73913 0.903563 0.161558
Q2FXS8   13 1.13043 0.903563 0.161558
Q2FX12   22 1.91304 0.903563 0.161558
Q2FYF1   12 1.04348 0.903563 0.161558
Q2G2E8   17 1.47826 0.903563 0.161558
Q2FXE6   10 0.869565 -1.27278 0.943444
Q2G2C0   7 0.608696 -1.27278 0.943444
Q2G1V6   8 0.695652 -1.27278 0.943444
Q2FWZ4   14 1.21739 0.903563 0.161558
Q2G2V0   10 0.869565 -1.27278 0.943444
Q9ZAH6   22 1.91304 0.903563 0.161558
Q2FVU2   29 2.52174 3.07991 0.0107511
Q2FWI8   18 1.56522 0.903563 0.161558
P0A0H0   11 0.956522 -1.27278 0.943444
Q2G0C1   27 2.34783 3.07991 0.0107511
Q2FXH3   25 2.17391 3.07991 0.0107511
Q2FXI6   44 3.82609 5.25625 0.000662855
Q2G1X5   16 1.3913 0.903563 0.161558
Q2FV08   27 2.34783 3.07991 0.0107511
Q2FWT7   10 0.869565 -1.27278 0.943444
Q2G210   16 1.3913 0.903563 0.161558
Q2FW66   12 1.04348 0.903563 0.161558
Q2FWD0   17 1.47826 0.903563 0.161558
Q2FUQ1   35 3.04348 5.25625 0.000662855
Q2FVI6   9 0.782609 -1.27278 0.943444
Q2FWM7   9 0.782609 -1.27278 0.943444
Q2FVN2   18 1.56522 0.903563 0.161558
Q2FWR2   16 1.3913 0.903563 0.161558
Q2FYH4   8 0.695652 -1.27278 0.943444
Q2FYM8   7 0.608696 -1.27278 0.943444
Q9RFJ6   19 1.65217 0.903563 0.161558
Q2FZ42   7 0.608696 -1.27278 0.943444
Q2FVX9   18 1.56522 0.903563 0.161558
Q2G066   43 3.73913 5.25625 0.000662855
Q2FVM3   17 1.47826 0.903563 0.161558
Q2FWT1   16 1.3913 0.903563 0.161558
Q2FZB8   10 0.869565 -1.27278 0.943444
Q2FUQ8   11 0.956522 -1.27278 0.943444
Q2G2I7   10 0.869565 -1.27278 0.943444
Q2FVF7   17 1.47826 0.903563 0.161558
Q2FV52   21 1.82609 0.903563 0.161558
Q2FWE3   27 2.34783 3.07991 0.0107511
Q2G144   20 1.73913 0.903563 0.161558
Q2FXZ1   13 1.13043 0.903563 0.161558
Q2FX34   12 1.04348 0.903563 0.161558
Q2FWV4   13 1.13043 0.903563 0.161558
Q2FZ11   16 1.3913 0.903563 0.161558
Q2G141   17 1.47826 0.903563 0.161558
Q2FWF5   16 1.3913 0.903563 0.161558
Q2FV34   14 1.21739 0.903563 0.161558
Q2FWQ0   15 1.30435 0.903563 0.161558
Q2FV88   24 2.08696 3.07991 0.0107511
Q2G2P0   16 1.3913 0.903563 0.161558
Q2FYW8   22 1.91304 0.903563 0.161558
Q2G1W1   20 1.73913 0.903563 0.161558
Q2FVC2   20 1.73913 0.903563 0.161558
Q2G0D3   9 0.782609 -1.27278 0.943444
Q2FV89   44 3.82609 5.25625 0.000662855
Q2G1U2   16 1.3913 0.903563 0.161558
Q2FX32   13 1.13043 0.903563 0.161558
Q2FXS7   11 0.956522 -1.27278 0.943444
Q2FVX1   10 0.869565 -1.27278 0.943444
Q2FVE0   12 1.04348 0.903563 0.161558
Q2G270   16 1.3913 0.903563 0.161558
Q9EYW6   18 1.56522 0.903563 0.161558
Q2FVB8   13 1.13043 0.903563 0.161558
Q2FZT9   12 1.04348 0.903563 0.161558
Q2G298   26 2.26087 3.07991 0.0107511
Q2FX49   12 1.04348 0.903563 0.161558
Q2G0Z0   25 2.17391 3.07991 0.0107511
Q2FW39   18 1.56522 0.903563 0.161558
Q2G252   26 2.26087 3.07991 0.0107511
Q2G0A3   12 1.04348 0.903563 0.161558
Q2FYJ7   23 2 3.07991 0.0107511
Q2FWT2   16 1.3913 0.903563 0.161558
Q2FWQ5   15 1.30435 0.903563 0.161558
Q2G2J7   12 1.04348 0.903563 0.161558
Q2FY75   12 1.04348 0.903563 0.161558
Q2G106   15 1.30435 0.903563 0.161558
Q2FVY3   19 1.65217 0.903563 0.161558
Q2FVP9   23 2 3.07991 0.0107511
Q2FW42   10 0.869565 -1.27278 0.943444
Q2FUV9   18 1.56522 0.903563 0.161558
Q2FVR7   17 1.47826 0.903563 0.161558
Q2FZN1   15 1.30435 0.903563 0.161558
Q2G2Q7   27 2.25 3.07991 0.0107511
Q2G150   22 1.83333 0.903563 0.161558
Q2G081   18 1.5 0.903563 0.161558
Q2FV45   17 1.41667 0.903563 0.161558
Q2FX02   22 1.83333 0.903563 0.161558
P0A0Q4   15 1.25 0.903563 0.161558
Q2G0L9   32 2.66667 3.07991 0.0107511
Q2FY04   25 2.08333 3.07991 0.0107511
Q2FV48   11 0.916667 -1.27278 0.943444
Q2FW64   19 1.58333 0.903563 0.161558
Q2FX63   20 1.66667 0.903563 0.161558
Q2G1T3   15 1.25 0.903563 0.161558
Q2G0K9   15 1.25 0.903563 0.161558
Q2FZ00   16 1.33333 0.903563 0.161558
Q2FVL9   15 1.25 0.903563 0.161558
Q2FW33   22 1.83333 0.903563 0.161558
Q2FWT9   14 1.16667 0.903563 0.161558
Q2FZF7   25 2.08333 3.07991 0.0107511
Q2FWL1   30 2.5 3.07991 0.0107511
Q2FYS7   20 1.66667 0.903563 0.161558
Q2FZX3   22 1.83333 0.903563 0.161558
Q2FXR0   8 0.666667 -1.27278 0.943444
Q2G2I9   14 1.16667 0.903563 0.161558
Q2FWN1   9 0.75 -1.27278 0.943444
Q2G297   14 1.16667 0.903563 0.161558
Q2FVA0   12 1 0.903563 0.161558
Q2FXX0   11 0.916667 -1.27278 0.943444
Q2G2P4   21 1.75 0.903563 0.161558
Q2G0P8   21 1.75 0.903563 0.161558
Q2FVN3   21 1.75 0.903563 0.161558
Q2FXK7   21 1.75 0.903563 0.161558
Q2FZF8   10 0.833333 -1.27278 0.943444
Q2FWR0   19 1.58333 0.903563 0.161558
Q2FXL2   10 0.833333 -1.27278 0.943444
Q2FWA9   21 1.75 0.903563 0.161558
Q2G282   20 1.66667 0.903563 0.161558
Q9RQQ0   11 0.916667 -1.27278 0.943444
Q2FXD7   17 1.41667 0.903563 0.161558
Q2FUY4   21 1.75 0.903563 0.161558
Q2G2W4   12 1 0.903563 0.161558
Q2FZF5   24 2 3.07991 0.0107511
Q2FY42   10 0.833333 -1.27278 0.943444
Q2FUS3   14 1.16667 0.903563 0.161558
Q2G2E7   9 0.75 -1.27278 0.943444
Q2G0S6   21 1.75 0.903563 0.161558
Q2G0C2   15 1.25 0.903563 0.161558
Q2FWF8   18 1.5 0.903563 0.161558
Q2G000   42 3.5 5.25625 0.000662855
Q2FWX2   20 1.66667 0.903563 0.161558
Q2FZS2   17 1.41667 0.903563 0.161558
Q2FW16   20 1.66667 0.903563 0.161558
Q2FZI2   9 0.75 -1.27278 0.943444
Q2G1Q5   16 1.33333 0.903563 0.161558
Q2G1A5   46 3.83333 5.25625 0.000662855
Q2G0P7   16 1.33333 0.903563 0.161558
Q2FWV3   14 1.16667 0.903563 0.161558
Q2FW51   17 1.41667 0.903563 0.161558
Q2FVI4   26 2.16667 3.07991 0.0107511
Q2FVN7   21 1.75 0.903563 0.161558
Q2FWP9   18 1.5 0.903563 0.161558
Q2FXT2   19 1.58333 0.903563 0.161558
P0A0F4   20 1.66667 0.903563 0.161558
Q2G126   20 1.66667 0.903563 0.161558
Q2FW82   12 1 0.903563 0.161558
Q2FY44   15 1.25 0.903563 0.161558
Q2G0N9   25 2.08333 3.07991 0.0107511
Q2G0Z9   9 0.75 -1.27278 0.943444
Q2FV81   19 1.58333 0.903563 0.161558
Q2FYC4   15 1.25 0.903563 0.161558
Q2G178   29 2.41667 3.07991 0.0107511
Q2G079   22 1.83333 0.903563 0.161558
Q2G2B7   23 1.91667 0.903563 0.161558
Q2FVF5   19 1.58333 0.903563 0.161558
Q2G2W2   22 1.83333 0.903563 0.161558
Q2G1I2   20 1.66667 0.903563 0.161558
Q2G245   10 0.833333 -1.27278 0.943444
Q2G1H7   13 1.04 0.903563 0.161558
Q2FWF1   17 1.36 0.903563 0.161558
Q2FZZ9   38 3.04 5.25625 0.000662855
Q2G1W3   16 1.28 0.903563 0.161558
Q2G204   21 1.68 0.903563 0.161558
Q2G1H1   22 1.76 0.903563 0.161558
Q2FXK3   15 1.2 0.903563 0.161558
Q2G2H8   17 1.36 0.903563 0.161558
Q2FZP9   17 1.36 0.903563 0.161558
Q2FWI2   18 1.44 0.903563 0.161558
Q2FYZ6   16 1.28 0.903563 0.161558
Q2FXS1   9 0.72 -1.27278 0.943444
Q2G200   17 1.36 0.903563 0.161558
Q2G2L5   12 0.96 -1.27278 0.943444
Q2FY73   27 2.16 3.07991 0.0107511
Q2G177   10 0.8 -1.27278 0.943444
Q2G2F9   11 0.88 -1.27278 0.943444
Q2FV27   17 1.36 0.903563 0.161558
Q2FZ56   21 1.68 0.903563 0.161558
Q2FVF3   9 0.72 -1.27278 0.943444
Q2G0B6   29 2.32 3.07991 0.0107511
Q2G2S5   21 1.68 0.903563 0.161558
Q2FW68   18 1.44 0.903563 0.161558
Q2FWX7   14 1.12 0.903563 0.161558
Q2FWB6   31 2.48 3.07991 0.0107511
Q2FXA9   21 1.68 0.903563 0.161558
Q2FXP3   18 1.44 0.903563 0.161558
Q2FUX5   21 1.68 0.903563 0.161558
Q2FZZ4   23 1.84 0.903563 0.161558
Q2FX98   24 1.92 0.903563 0.161558
Q2FV23   16 1.28 0.903563 0.161558
Q2FUR1   10 0.8 -1.27278 0.943444
Q2FY49   23 1.84 0.903563 0.161558
Q2G017   19 1.52 0.903563 0.161558
Q2G2K9   19 1.52 0.903563 0.161558
Q2G2N9   24 1.92 0.903563 0.161558
Q2G0E9   8 0.64 -1.27278 0.943444
Q2FY19   30 2.4 3.07991 0.0107511
Q2G1E3   10 0.8 -1.27278 0.943444
Q2FW17   11 0.88 -1.27278 0.943444
Q2FWK9   26 2.08 3.07991 0.0107511
Q2G2Q6   29 2.32 3.07991 0.0107511
Q2G2Q5   27 2.16 3.07991 0.0107511
Q2G1U9   24 1.92 0.903563 0.161558
Q2G299   16 1.28 0.903563 0.161558
Q2FX75   13 1.04 0.903563 0.161558
Q2G058   25 2 3.07991 0.0107511
Q2G0E3   17 1.36 0.903563 0.161558
Q2FYK0   15 1.2 0.903563 0.161558
Q2G2K6   11 0.88 -1.27278 0.943444
Q2FYN0   17 1.36 0.903563 0.161558
Q2FVK7   23 1.84 0.903563 0.161558
Q2FX15   20 1.6 0.903563 0.161558
Q2FVN9   13 1.04 0.903563 0.161558
Q2FWX0   12 0.96 -1.27278 0.943444
Q2G143   25 2 3.07991 0.0107511
Q2G0C7   17 1.36 0.903563 0.161558
Q2G0K6   29 2.32 3.07991 0.0107511
Q2FZZ1   12 0.96 -1.27278 0.943444
Q2FV13   21 1.68 0.903563 0.161558
Q2G128   14 1.12 0.903563 0.161558
Q2FXU2   23 1.84 0.903563 0.161558
Q2G2R4   26 2.08 3.07991 0.0107511
Q2FXM1   27 2.16 3.07991 0.0107511
Q8KQR1   17 1.36 0.903563 0.161558
Q2G2Q9   31 2.48 3.07991 0.0107511
Q2FVG9   10 0.8 -1.27278 0.943444
Q2FV56   11 0.88 -1.27278 0.943444
Q2FWG7   11 0.846154 -1.27278 0.943444
Q2G0T1   30 2.30769 3.07991 0.0107511
Q2FXB9   10 0.769231 -1.27278 0.943444
Q2FZP3   14 1.07692 0.903563 0.161558
Q2FZQ2   12 0.923077 -1.27278 0.943444
Q2FXS4   28 2.15385 3.07991 0.0107511
Q2FZ21   18 1.38462 0.903563 0.161558
Q2G2X2   28 2.15385 3.07991 0.0107511
Q2FZF6   30 2.30769 3.07991 0.0107511
Q2FYA0   22 1.69231 0.903563 0.161558
Q2G2A9   13 1 0.903563 0.161558
Q2FYB9   20 1.53846 0.903563 0.161558
Q2FYI4   28 2.15385 3.07991 0.0107511
Q2FYL4   32 2.46154 3.07991 0.0107511
Q2G1T0   13 1 0.903563 0.161558
Q2FXW7   19 1.46154 0.903563 0.161558
Q2FZA1   31 2.38462 3.07991 0.0107511
Q2FY76   20 1.53846 0.903563 0.161558
Q2FZ97   25 1.92308 0.903563 0.161558
Q2G1I4   14 1.07692 0.903563 0.161558
Q2FYQ6   12 0.923077 -1.27278 0.943444
Q2FXL6   30 2.30769 3.07991 0.0107511
Q2G2G6   11 0.846154 -1.27278 0.943444
Q2FVH1   13 1 0.903563 0.161558
Q2FYA8   17 1.30769 0.903563 0.161558
Q2G2M5   32 2.46154 3.07991 0.0107511
Q2FV99   23 1.76923 0.903563 0.161558
Q2G105   21 1.61538 0.903563 0.161558
Q2FW23   26 2 3.07991 0.0107511
Q2G012   16 1.23077 0.903563 0.161558
Q2G2V5   22 1.69231 0.903563 0.161558
Q2FW07   37 2.84615 3.07991 0.0107511
Q2G0F2   18 1.38462 0.903563 0.161558
Q2FZC9   13 1 0.903563 0.161558
Q2FXE9   11 0.846154 -1.27278 0.943444
Q2FV47   21 1.61538 0.903563 0.161558
Q2G2Q8   29 2.23077 3.07991 0.0107511
Q2FYE7   14 1.07692 0.903563 0.161558
Q2FUT3   23 1.76923 0.903563 0.161558
Q2G068   29 2.23077 3.07991 0.0107511
Q2G2D3   19 1.46154 0.903563 0.161558
Q2FYK4   50 3.84615 5.25625 0.000662855
Q2FX36   28 2.15385 3.07991 0.0107511
Q2G0A4   13 1 0.903563 0.161558
Q2G080   11 0.846154 -1.27278 0.943444
Q2FUT1   16 1.23077 0.903563 0.161558
Q2FYH3   32 2.46154 3.07991 0.0107511
Q2FXA7   27 2.07692 3.07991 0.0107511
Q2G2Y6   17 1.30769 0.903563 0.161558
Q2FY55   53 4.07692 7.4326 4.06742e-05
Q2FY61   18 1.38462 0.903563 0.161558
Q2G0E2   29 2.23077 3.07991 0.0107511
Q2FVY1   29 2.23077 3.07991 0.0107511
Q2FUV1   24 1.84615 0.903563 0.161558
Q2FUS9   18 1.38462 0.903563 0.161558
Q2G1A1   18 1.38462 0.903563 0.161558
P60639   12 0.923077 -1.27278 0.943444
Q2FZE9   13 1 0.903563 0.161558
Q2G1I9   22 1.69231 0.903563 0.161558
Q2FWN0   20 1.53846 0.903563 0.161558
Q2FZE3   32 2.46154 3.07991 0.0107511
Q93Q23   15 1.15385 0.903563 0.161558
Q2FWE9   26 2 3.07991 0.0107511
Q2FUS1   14 1.07692 0.903563 0.161558
Q2FVM5   23 1.76923 0.903563 0.161558
Q2G2N7   16 1.23077 0.903563 0.161558
Q2FWG0   13 1 0.903563 0.161558
Q2FXV7   14 1.07692 0.903563 0.161558
Q2FW69   16 1.23077 0.903563 0.161558
P0A0F8   22 1.69231 0.903563 0.161558
Q2G055   26 2 3.07991 0.0107511
Q2FV37   11 0.846154 -1.27278 0.943444
Q2G225   12 0.923077 -1.27278 0.943444
Q2FXG2   20 1.53846 0.903563 0.161558
Q2FY87   17 1.30769 0.903563 0.161558
Q2FWR7   28 2.15385 3.07991 0.0107511
Q2G1U6   30 2.30769 3.07991 0.0107511
Q2G006   21 1.61538 0.903563 0.161558
Q2G2I6   11 0.814815 -1.27278 0.943444
Q2FWS1   12 0.888889 -1.27278 0.943444
Q2FYF5   22 1.62963 0.903563 0.161558
Q2G0F1   18 1.33333 0.903563 0.161558
Q2G0J2   26 1.92593 0.903563 0.161558
Q2FXE3   26 1.92593 0.903563 0.161558
Q2FYV8   23 1.7037 0.903563 0.161558
Q2G1X6   28 2.07407 3.07991 0.0107511
Q2FUP5   24 1.77778 0.903563 0.161558
Q2G1A4   13 0.962963 -1.27278 0.943444
Q2G0H9   22 1.62963 0.903563 0.161558
Q2G0M0   25 1.85185 0.903563 0.161558
Q2FYK6   36 2.66667 3.07991 0.0107511
Q2G023   21 1.55556 0.903563 0.161558
Q2G0G2   27 2 3.07991 0.0107511
Q2FXC0   20 1.48148 0.903563 0.161558
Q2FXF1   21 1.55556 0.903563 0.161558
Q2FW00   10 0.740741 -1.27278 0.943444
Q2G1E7   14 1.03704 0.903563 0.161558
Q2FWE7   29 2.14815 3.07991 0.0107511
Q2FY32   32 2.37037 3.07991 0.0107511
Q2FUU0   23 1.7037 0.903563 0.161558
Q2FVU5   19 1.40741 0.903563 0.161558
Q2G062   28 2.07407 3.07991 0.0107511
Q2FV26   18 1.33333 0.903563 0.161558
Q2FW97   27 2 3.07991 0.0107511
Q2FZY8   16 1.18519 0.903563 0.161558
Q2G277   13 0.962963 -1.27278 0.943444
Q2G0V1   12 0.888889 -1.27278 0.943444
Q2FWJ3   22 1.62963 0.903563 0.161558
Q2G2J2   18 1.33333 0.903563 0.161558
Q2FVB0   15 1.11111 0.903563 0.161558
Q2G278   21 1.55556 0.903563 0.161558
Q2G107   14 1.03704 0.903563 0.161558
P0A0M9   24 1.77778 0.903563 0.161558
Q2G067   13 0.962963 -1.27278 0.943444
Q2FV55   20 1.48148 0.903563 0.161558
Q2G1L3   16 1.18519 0.903563 0.161558
Q2G2R0   31 2.2963 3.07991 0.0107511
Q2G2T3   16 1.18519 0.903563 0.161558
Q2FWA8   17 1.25926 0.903563 0.161558
Q2G056   32 2.37037 3.07991 0.0107511
Q2FWR1   21 1.55556 0.903563 0.161558
Q2FXP9   23 1.7037 0.903563 0.161558
Q2FZI4   12 0.888889 -1.27278 0.943444
Q2G2L7   24 1.77778 0.903563 0.161558
Q2FVG1   13 0.962963 -1.27278 0.943444
Q2G1I7   24 1.77778 0.903563 0.161558
Q2FVB6   13 0.962963 -1.27278 0.943444
Q2G001   19 1.40741 0.903563 0.161558
Q2FUX3   18 1.33333 0.903563 0.161558
Q2G1Q9   33 2.44444 3.07991 0.0107511
Q2G2S9   24 1.77778 0.903563 0.161558
Q2FXZ8   13 0.962963 -1.27278 0.943444
Q2FZI7   30 2.22222 3.07991 0.0107511
Q2FUS6   27 2 3.07991 0.0107511
Q2FUZ6   31 2.2963 3.07991 0.0107511
Q2FYQ9   19 1.40741 0.903563 0.161558
Q2FYS8   23 1.7037 0.903563 0.161558
Q2FYS6   14 1.03704 0.903563 0.161558
Q2FZG6   20 1.48148 0.903563 0.161558
Q2G1L9   13 0.962963 -1.27278 0.943444
Q2FXT3   23 1.7037 0.903563 0.161558
Q2FZN9   17 1.25926 0.903563 0.161558
Q2FW20   23 1.7037 0.903563 0.161558
Q2G0H3   17 1.25926 0.903563 0.161558
Q2FV98   29 2.14815 3.07991 0.0107511
Q2FXR7   16 1.18519 0.903563 0.161558
Q2G1T4   33 2.44444 3.07991 0.0107511
Q2FW38   23 1.7037 0.903563 0.161558
Q2G2P6   14 1.03704 0.903563 0.161558
Q2FVL7   36 2.66667 3.07991 0.0107511
Q2FVY2   23 1.7037 0.903563 0.161558
Q2FYZ0   32 2.37037 3.07991 0.0107511
Q2FYW2   11 0.814815 -1.27278 0.943444
P60643   12 0.888889 -1.27278 0.943444
Q2G265   22 1.62963 0.903563 0.161558
Q2FV42   16 1.18519 0.903563 0.161558
Q2FXN0   17 1.25926 0.903563 0.161558
Q2G2D9   13 0.962963 -1.27278 0.943444
Q2FV75   26 1.92593 0.903563 0.161558
Q2FYE0   17 1.25926 0.903563 0.161558
Q2FX03   11 0.814815 -1.27278 0.943444
Q2FX89   26 1.92593 0.903563 0.161558
Q2FX43   20 1.48148 0.903563 0.161558
Q2FV69   19 1.35714 0.903563 0.161558
P72360   12 0.857143 -1.27278 0.943444
Q2FVQ1   27 1.92857 0.903563 0.161558
Q2FYG7   24 1.71429 0.903563 0.161558
Q2G1J8   11 0.785714 -1.27278 0.943444
Q2FW77   14 1 0.903563 0.161558
Q2FWI4   24 1.71429 0.903563 0.161558
Q2FX62   18 1.28571 0.903563 0.161558
Q2G0U6   24 1.71429 0.903563 0.161558
Q2G0P2   16 1.14286 0.903563 0.161558
Q2G0B8   30 2.14286 3.07991 0.0107511
Q2FVL3   12 0.857143 -1.27278 0.943444
Q2G1K8   27 1.92857 0.903563 0.161558
Q2G2R9   24 1.71429 0.903563 0.161558
Q2G2I3   12 0.857143 -1.27278 0.943444
Q2FY56   10 0.714286 -1.27278 0.943444
Q2G0B1   25 1.78571 0.903563 0.161558
Q2G1T1   24 1.71429 0.903563 0.161558
Q2FVX5   16 1.14286 0.903563 0.161558
Q2G0H8   15 1.07143 0.903563 0.161558
Q2FVT3   16 1.14286 0.903563 0.161558
Q2FWF6   19 1.35714 0.903563 0.161558
Q2FWZ6   33 2.35714 3.07991 0.0107511
Q2FZ77   26 1.85714 0.903563 0.161558
Q2G0H0   20 1.42857 0.903563 0.161558
Q2G2G7   25 1.78571 0.903563 0.161558
Q2G117   18 1.28571 0.903563 0.161558
Q2FXG9   27 1.92857 0.903563 0.161558
Q2FWE4   33 2.35714 3.07991 0.0107511
Q2FUS0   29 2.07143 3.07991 0.0107511
Q2FWR3   18 1.28571 0.903563 0.161558
Q2FYA9   16 1.14286 0.903563 0.161558
Q2G0Y5   42 3 5.25625 0.000662855
Q2FZZ8   27 1.92857 0.903563 0.161558
Q2G1Z6   16 1.14286 0.903563 0.161558
Q2FX53   17 1.21429 0.903563 0.161558
Q2FZC4   24 1.71429 0.903563 0.161558
Q2FUS5   18 1.28571 0.903563 0.161558
Q2G1R0   11 0.785714 -1.27278 0.943444
Q2G0D5   11 0.785714 -1.27278 0.943444
Q2FY18   12 0.857143 -1.27278 0.943444
Q2FYH8   13 0.928571 -1.27278 0.943444
Q2G1F2   23 1.64286 0.903563 0.161558
Q2G0Q5   27 1.92857 0.903563 0.161558
Q2FVR2   18 1.28571 0.903563 0.161558
Q2FZE7   17 1.21429 0.903563 0.161558
Q2G0I0   21 1.5 0.903563 0.161558
Q2G0R1   23 1.64286 0.903563 0.161558
Q2G0L7   29 2.07143 3.07991 0.0107511
Q2FWI1   20 1.42857 0.903563 0.161558
Q2G0F7   12 0.857143 -1.27278 0.943444
Q2FXY3   28 2 3.07991 0.0107511
P0A084   33 2.35714 3.07991 0.0107511
Q2G0G5   37 2.64286 3.07991 0.0107511
Q2FZE5   11 0.785714 -1.27278 0.943444
Q2G0A2   12 0.857143 -1.27278 0.943444
Q2FVE8   13 0.928571 -1.27278 0.943444
Q2G2M8   19 1.35714 0.903563 0.161558
Q2FYH7   18 1.28571 0.903563 0.161558
Q2FVR8   28 2 3.07991 0.0107511
Q2FZU9   22 1.57143 0.903563 0.161558
Q2FYX7   21 1.5 0.903563 0.161558
Q2G280   46 3.28571 5.25625 0.000662855
Q2FVG5   27 1.92857 0.903563 0.161558
Q2FWX1   43 3.07143 5.25625 0.000662855
Q2FVB3   15 1.07143 0.903563 0.161558
Q2G2A1   34 2.42857 3.07991 0.0107511
Q2G1W7   18 1.28571 0.903563 0.161558
Q2FW36   17 1.21429 0.903563 0.161558
P31337   30 2.14286 3.07991 0.0107511
Q2FXB8   11 0.785714 -1.27278 0.943444
Q2G2F3   30 2.14286 3.07991 0.0107511
Q2FYM7   8 0.571429 -1.27278 0.943444
Q2FYB2   18 1.28571 0.903563 0.161558
Q2G2E2   18 1.24138 0.903563 0.161558
Q2G2G9   26 1.7931 0.903563 0.161558
Q2FVC5   21 1.44828 0.903563 0.161558
Q2G0T3   33 2.27586 3.07991 0.0107511
Q2G074   12 0.827586 -1.27278 0.943444
Q2G016   29 2 3.07991 0.0107511
Q2G0G4   31 2.13793 3.07991 0.0107511
Q2G2K1   18 1.24138 0.903563 0.161558
Q2FXE1   18 1.24138 0.903563 0.161558
Q2FWD2   23 1.58621 0.903563 0.161558
Q2G1Q0   23 1.58621 0.903563 0.161558
Q2G073   12 0.827586 -1.27278 0.943444
Q2G1T7   27 1.86207 0.903563 0.161558
Q2FVI3   21 1.44828 0.903563 0.161558
Q2FZ93   17 1.17241 0.903563 0.161558
Q2FVQ7   21 1.44828 0.903563 0.161558
Q2G2B9   12 0.827586 -1.27278 0.943444
Q2FZN5   11 0.758621 -1.27278 0.943444
Q2FY72   22 1.51724 0.903563 0.161558
Q2G0A0   31 2.13793 3.07991 0.0107511
Q2FZQ8   13 0.896552 -1.27278 0.943444
Q2FXP1   30 2.06897 3.07991 0.0107511
P0A0B7   43 2.96552 3.07991 0.0107511
Q2FYW0   35 2.41379 3.07991 0.0107511
Q2G230   33 2.27586 3.07991 0.0107511
Q2G0H5   23 1.58621 0.903563 0.161558
Q2G0B7   40 2.75862 3.07991 0.0107511
Q2G131   13 0.896552 -1.27278 0.943444
Q2G0Y4   21 1.44828 0.903563 0.161558
Q2G2L0   29 2 3.07991 0.0107511
Q2G101   41 2.82759 3.07991 0.0107511
Q2G036   28 1.93103 0.903563 0.161558
Q2FXN3   12 0.827586 -1.27278 0.943444
Q2FWY2   34 2.34483 3.07991 0.0107511
Q2FXK6   30 2.06897 3.07991 0.0107511
Q2G2Y3   22 1.51724 0.903563 0.161558
Q2G1P8   25 1.72414 0.903563 0.161558
Q2G0N7   29 2 3.07991 0.0107511
Q2FW43   22 1.51724 0.903563 0.161558
Q2G2N4   28 1.93103 0.903563 0.161558
Q2FW59   23 1.58621 0.903563 0.161558
Q2G1V0   15 1.03448 0.903563 0.161558
Q2G010   20 1.37931 0.903563 0.161558
Q2FWJ4   15 1.03448 0.903563 0.161558
Q2FUR3   39 2.68966 3.07991 0.0107511
Q2FXE4   22 1.51724 0.903563 0.161558
Q2FY36   31 2.13793 3.07991 0.0107511
Q2G1Q7   19 1.31034 0.903563 0.161558
Q2FX09   39 2.68966 3.07991 0.0107511
Q2G0Z1   31 2.13793 3.07991 0.0107511
Q2FWJ1   24 1.65517 0.903563 0.161558
Q2FUT4   27 1.86207 0.903563 0.161558
Q2FYI1   30 2.06897 3.07991 0.0107511
Q2FXQ8   35 2.41379 3.07991 0.0107511
Q2FUZ0   26 1.7931 0.903563 0.161558
P0A086   28 1.93103 0.903563 0.161558
Q2FZM0   12 0.827586 -1.27278 0.943444
Q2FXL3   34 2.34483 3.07991 0.0107511
Q2G2K7   12 0.827586 -1.27278 0.943444
Q2FVL1   10 0.689655 -1.27278 0.943444
Q2FW21   16 1.10345 0.903563 0.161558
Q2G201   22 1.51724 0.903563 0.161558
Q2FVV6   22 1.51724 0.903563 0.161558
Q2FV03   32 2.2069 3.07991 0.0107511
Q2G2T2   14 0.965517 -1.27278 0.943444
Q2FZ44   14 0.965517 -1.27278 0.943444
Q2G1N7   24 1.65517 0.903563 0.161558
Q2G172   12 0.827586 -1.27278 0.943444
Q2G208   24 1.65517 0.903563 0.161558
Q2FZR7   16 1.10345 0.903563 0.161558
Q2G2K2   11 0.758621 -1.27278 0.943444
Q2FVA4   26 1.7931 0.903563 0.161558
Q2G0F5   13 0.896552 -1.27278 0.943444
Q2G0X0   24 1.65517 0.903563 0.161558
Q2FXU0   25 1.72414 0.903563 0.161558
Q2FXX9   30 2.06897 3.07991 0.0107511
Q2G2K8   18 1.24138 0.903563 0.161558
Q2G0X1   21 1.4 0.903563 0.161558
Q2FXI8   16 1.06667 0.903563 0.161558
Q2G0L1   27 1.8 0.903563 0.161558
Q2FX07   18 1.2 0.903563 0.161558
Q2G139   27 1.8 0.903563 0.161558
Q2FUV5   33 2.2 3.07991 0.0107511
Q2FVD0   21 1.4 0.903563 0.161558
Q2FX10   22 1.46667 0.903563 0.161558
Q2G1W5   24 1.6 0.903563 0.161558
Q2G1Y7   26 1.73333 0.903563 0.161558
Q2G190   23 1.53333 0.903563 0.161558
Q2FV59   13 0.866667 -1.27278 0.943444
Q2FZS3   20 1.33333 0.903563 0.161558
Q2FX90   30 2 3.07991 0.0107511
Q2FW85   10 0.666667 -1.27278 0.943444
Q2FZ65   30 2 3.07991 0.0107511
Q2FXJ7   33 2.2 3.07991 0.0107511
Q2FVW2   23 1.53333 0.903563 0.161558
Q2G0H4   22 1.46667 0.903563 0.161558
Q2FVV4   10 0.666667 -1.27278 0.943444
Q2FUR9   13 0.866667 -1.27278 0.943444
Q2FW06   19 1.26667 0.903563 0.161558
Q2FY84   20 1.33333 0.903563 0.161558
Q2G132   29 1.93333 0.903563 0.161558
Q2G0C9   24 1.6 0.903563 0.161558
Q2G2N1   14 0.933333 -1.27278 0.943444
Q2FVF2   11 0.733333 -1.27278 0.943444
Q2FZ30   28 1.86667 0.903563 0.161558
Q2FXX8   30 2 3.07991 0.0107511
Q2FZX6   16 1.06667 0.903563 0.161558
Q2G1Z2   13 0.866667 -1.27278 0.943444
Q2G0G7   26 1.73333 0.903563 0.161558
Q2FV53   29 1.93333 0.903563 0.161558
Q2FV28   33 2.2 3.07991 0.0107511
Q2G097   25 1.66667 0.903563 0.161558
Q2FZC5   26 1.73333 0.903563 0.161558
Q2FY77   24 1.6 0.903563 0.161558
Q2FVA9   30 2 3.07991 0.0107511
Q2G2W5   14 0.933333 -1.27278 0.943444
Q2FX97   31 2.06667 3.07991 0.0107511
Q2G1F3   26 1.73333 0.903563 0.161558
Q2FYU1   15 1 0.903563 0.161558
Q2FUP6   23 1.53333 0.903563 0.161558
Q2G2U7   19 1.26667 0.903563 0.161558
Q2FY09   27 1.8 0.903563 0.161558
Q2G1J6   22 1.46667 0.903563 0.161558
Q2G059   19 1.26667 0.903563 0.161558
Q2FVK5   13 0.866667 -1.27278 0.943444
Q2G0H7   21 1.4 0.903563 0.161558
Q2FWN2   12 0.8 -1.27278 0.943444
Q2FYV7   33 2.2 3.07991 0.0107511
Q2G236   32 2.13333 3.07991 0.0107511
Q2FZR6   12 0.8 -1.27278 0.943444
Q2G1P9   22 1.46667 0.903563 0.161558
Q2G0R9   29 1.93333 0.903563 0.161558
Q2FUZ9   25 1.66667 0.903563 0.161558
Q2FVP2   25 1.66667 0.903563 0.161558
Q2FXC8   22 1.46667 0.903563 0.161558
Q2FVC4   23 1.53333 0.903563 0.161558
Q2FZ29   26 1.73333 0.903563 0.161558
Q2FYR8   27 1.74194 0.903563 0.161558
Q2FY23   34 2.19355 3.07991 0.0107511
Q2G0D4   27 1.74194 0.903563 0.161558
Q2FZ38   33 2.12903 3.07991 0.0107511
Q2FXH1   12 0.774194 -1.27278 0.943444
Q2FXZ9   28 1.80645 0.903563 0.161558
Q2G1V3   12 0.774194 -1.27278 0.943444
Q2FVZ0   10 0.645161 -1.27278 0.943444
Q2FV95   12 0.774194 -1.27278 0.943444
Q2G196   33 2.12903 3.07991 0.0107511
Q2FZ61   27 1.74194 0.903563 0.161558
Q2FW27   30 1.93548 0.903563 0.161558
Q2FWH2   16 1.03226 0.903563 0.161558
Q2FZQ9   14 0.903226 -1.27278 0.943444
Q2FWQ9   32 2.06452 3.07991 0.0107511
Q2G1N5   13 0.83871 -1.27278 0.943444
Q2FZP8   15 0.967742 -1.27278 0.943444
Q2FXC2   20 1.29032 0.903563 0.161558
Q2G0X9   15 0.967742 -1.27278 0.943444
Q2FX08   13 0.83871 -1.27278 0.943444
Q2FUV2   44 2.83871 3.07991 0.0107511
Q2FZT8   17 1.09677 0.903563 0.161558
Q2G2N2   14 0.903226 -1.27278 0.943444
Q2G0M1   31 2 3.07991 0.0107511
Q2FVX8   32 2.06452 3.07991 0.0107511
Q2G220   31 2 3.07991 0.0107511
Q2FW37   23 1.48387 0.903563 0.161558
Q2G203   36 2.32258 3.07991 0.0107511
Q2FY89   23 1.48387 0.903563 0.161558
Q2G1K7   43 2.77419 3.07991 0.0107511
Q2G013   17 1.09677 0.903563 0.161558
Q2FV91   13 0.83871 -1.27278 0.943444
Q2FW92   56 3.6129 5.25625 0.000662855
Q2G1U5   30 1.93548 0.903563 0.161558
Q2G2A6   22 1.41935 0.903563 0.161558
Q2G0G9   23 1.48387 0.903563 0.161558
P0A088   13 0.83871 -1.27278 0.943444
Q2G0B4   12 0.774194 -1.27278 0.943444
Q2G0X7   19 1.22581 0.903563 0.161558
Q2G0S0   17 1.09677 0.903563 0.161558
Q2FW12   21 1.35484 0.903563 0.161558
Q2G0J7   33 2.12903 3.07991 0.0107511
Q2FW76   13 0.83871 -1.27278 0.943444
Q2G1Z7   33 2.12903 3.07991 0.0107511
Q2G2S1   37 2.3871 3.07991 0.0107511
Q2G1B1   29 1.87097 0.903563 0.161558
Q2FVP3   16 1.03226 0.903563 0.161558
Q2G1V1   33 2.12903 3.07991 0.0107511
Q2G1H8   30 1.93548 0.903563 0.161558
Q2G149   32 2.06452 3.07991 0.0107511
Q2FXC7   18 1.16129 0.903563 0.161558
Q2G019   21 1.35484 0.903563 0.161558
Q2FWL6   32 2.06452 3.07991 0.0107511
Q2G199   9 0.580645 -1.27278 0.943444
Q2FY41   11 0.709677 -1.27278 0.943444
Q2FX33   33 2.12903 3.07991 0.0107511
Q2G181   24 1.54839 0.903563 0.161558
Q2FVT1   14 0.903226 -1.27278 0.943444
Q2G0Z5   26 1.67742 0.903563 0.161558
Q2FZC7   28 1.80645 0.903563 0.161558
Q2G1U0   31 2 3.07991 0.0107511
Q2FW18   27 1.74194 0.903563 0.161558
Q2G0H1   22 1.41935 0.903563 0.161558
Q2FX22   17 1.09677 0.903563 0.161558
Q2G157   37 2.3871 3.07991 0.0107511
Q2G2J5   28 1.80645 0.903563 0.161558
Q2FZH9   18 1.16129 0.903563 0.161558
Q2FZA6   12 0.774194 -1.27278 0.943444
Q2G1N6   11 0.709677 -1.27278 0.943444
Q2FVR4   38 2.45161 3.07991 0.0107511
Q2FY13   38 2.45161 3.07991 0.0107511
Q2G025   31 2 3.07991 0.0107511
Q2FV36   17 1.09677 0.903563 0.161558
Q2G0W9   26 1.67742 0.903563 0.161558
Q2G0L0   31 2 3.07991 0.0107511
Q2FUR2   21 1.35484 0.903563 0.161558
Q2FVJ9   28 1.80645 0.903563 0.161558
Q2G1S8   19 1.1875 0.903563 0.161558
Q2FVJ5   31 1.9375 0.903563 0.161558
Q2FZ39   36 2.25 3.07991 0.0107511
Q2FWP6   24 1.5 0.903563 0.161558
Q2FVB4   33 2.0625 3.07991 0.0107511
Q2G0V7   34 2.125 3.07991 0.0107511
Q2FUV4   25 1.5625 0.903563 0.161558
Q2FYG5   38 2.375 3.07991 0.0107511
Q2FW71   10 0.625 -1.27278 0.943444
Q2FZB1   20 1.25 0.903563 0.161558
Q2G0Y9   23 1.4375 0.903563 0.161558
Q2G0X4   19 1.1875 0.903563 0.161558
Q2FZL2   21 1.3125 0.903563 0.161558
Q2FVS1   22 1.375 0.903563 0.161558
Q2G099   31 1.9375 0.903563 0.161558
Q2FZN0   25 1.5625 0.903563 0.161558
Q2FZ50   22 1.375 0.903563 0.161558
Q2G0X8   22 1.375 0.903563 0.161558
Q2G167   29 1.8125 0.903563 0.161558
Q2G086   27 1.6875 0.903563 0.161558
Q2G0D0   38 2.375 3.07991 0.0107511
Q2FWG3   35 2.1875 3.07991 0.0107511
Q2G228   31 1.9375 0.903563 0.161558
Q2FWW8   24 1.5 0.903563 0.161558
Q2FYL0   17 1.0625 0.903563 0.161558
Q2FXX2   33 2.0625 3.07991 0.0107511
Q2G0C4   12 0.75 -1.27278 0.943444
Q2FZA2   35 2.1875 3.07991 0.0107511
Q2FWL0   33 2.0625 3.07991 0.0107511
Q2FUY9   27 1.6875 0.903563 0.161558
Q2G0T8   32 2 3.07991 0.0107511
Q2FWK0   40 2.5 3.07991 0.0107511
Q2G0D9   39 2.4375 3.07991 0.0107511
Q2FZF3   18 1.125 0.903563 0.161558
Q2FZ17   30 1.875 0.903563 0.161558
Q2G0T6   29 1.8125 0.903563 0.161558
Q2G140   12 0.75 -1.27278 0.943444
Q2G2F2   15 0.9375 -1.27278 0.943444
Q2FXG0   28 1.75 0.903563 0.161558
Q2FWR4   32 2 3.07991 0.0107511
Q2G195   28 1.75 0.903563 0.161558
Q2FVY4   34 2.125 3.07991 0.0107511
Q2G1I6   26 1.625 0.903563 0.161558
Q2FVD5   25 1.5625 0.903563 0.161558
Q2FZM1   25 1.5625 0.903563 0.161558
Q2FVG0   32 2 3.07991 0.0107511
Q2FZM7   25 1.5625 0.903563 0.161558
Q2FZB2   14 0.875 -1.27278 0.943444
Q2G287   32 2 3.07991 0.0107511
Q2FWG4   16 1 0.903563 0.161558
Q2G2B3   12 0.75 -1.27278 0.943444
Q2FY48   20 1.25 0.903563 0.161558
Q9ZNI1   21 1.3125 0.903563 0.161558
Q2FV94   29 1.8125 0.903563 0.161558
Q2G2X5   15 0.9375 -1.27278 0.943444
Q2FVX6   26 1.625 0.903563 0.161558
Q2G060   22 1.375 0.903563 0.161558
Q2FVG2   15 0.9375 -1.27278 0.943444
Q2G1Q1   23 1.4375 0.903563 0.161558
Q2G1F1   18 1.125 0.903563 0.161558
Q2FXC5   19 1.1875 0.903563 0.161558
Q2G2B0   14 0.875 -1.27278 0.943444
Q2FXR6   13 0.8125 -1.27278 0.943444
Q2FXE0   25 1.5625 0.903563 0.161558
Q2FUY3   35 2.1875 3.07991 0.0107511
Q2G1S6   18 1.125 0.903563 0.161558
Q2FVE9   13 0.8125 -1.27278 0.943444
Q2FVU7   27 1.6875 0.903563 0.161558
Q2FVM7   38 2.375 3.07991 0.0107511
Q2FVU6   12 0.75 -1.27278 0.943444
Q2FVA1   33 2.0625 3.07991 0.0107511
Q2FWB8   32 2 3.07991 0.0107511
Q2FYR5   29 1.8125 0.903563 0.161558
Q2G261   33 2.0625 3.07991 0.0107511
Q2G264   30 1.875 0.903563 0.161558
Q2G0U4   25 1.5625 0.903563 0.161558
Q2G226   15 0.9375 -1.27278 0.943444
Q2FZT7   15 0.9375 -1.27278 0.943444
Q2FXJ4   22 1.375 0.903563 0.161558
Q2G047   32 2 3.07991 0.0107511
Q2FWD9   19 1.1875 0.903563 0.161558
Q2FZH2   21 1.3125 0.903563 0.161558
Q2G044   18 1.125 0.903563 0.161558
Q2FVZ8   12 0.75 -1.27278 0.943444
Q2G1C5   14 0.875 -1.27278 0.943444
Q2G1Z1   15 0.9375 -1.27278 0.943444
Q2G135   28 1.75 0.903563 0.161558
Q2FVE5   37 2.3125 3.07991 0.0107511
Q2FZ70   33 2.0625 3.07991 0.0107511
Q2G2A0   31 1.9375 0.903563 0.161558
Q2G224   30 1.81818 0.903563 0.161558
P0A0K3   31 1.87879 0.903563 0.161558
Q2G1A8   37 2.24242 3.07991 0.0107511
Q2G1P5   11 0.666667 -1.27278 0.943444
Q2FV93   13 0.787879 -1.27278 0.943444
Q2FXC4   19 1.15152 0.903563 0.161558
Q2FY74   25 1.51515 0.903563 0.161558
Q2G1M1   28 1.69697 0.903563 0.161558
Q9EZ11   29 1.75758 0.903563 0.161558
Q2FZB3   19 1.15152 0.903563 0.161558
Q2G1V2   31 1.87879 0.903563 0.161558
Q2FVM8   21 1.27273 0.903563 0.161558
Q2FVR1   27 1.63636 0.903563 0.161558
Q2FXC3   23 1.39394 0.903563 0.161558
Q2FUV6   22 1.33333 0.903563 0.161558
Q2G1D7   37 2.24242 3.07991 0.0107511
Q2FXR2   29 1.75758 0.903563 0.161558
Q2FW83   11 0.666667 -1.27278 0.943444
Q2G2X7   18 1.09091 0.903563 0.161558
Q2FVM4   15 0.909091 -1.27278 0.943444
P0A0J3   33 2 3.07991 0.0107511
Q2G2L8   27 1.63636 0.903563 0.161558
Q2FZ27   30 1.81818 0.903563 0.161558
Q2FZ53   31 1.87879 0.903563 0.161558
Q2G154   41 2.48485 3.07991 0.0107511
Q2FZS4   12 0.727273 -1.27278 0.943444
Q2FYQ5   13 0.787879 -1.27278 0.943444
Q2FZL6   37 2.24242 3.07991 0.0107511
Q2FWB9   32 1.93939 0.903563 0.161558
Q2FUQ4   36 2.18182 3.07991 0.0107511
Q2G293   28 1.69697 0.903563 0.161558
Q2FZS5   27 1.63636 0.903563 0.161558
Q2FYP9   13 0.787879 -1.27278 0.943444
Q2G0K7   32 1.93939 0.903563 0.161558
Q2FVV2   42 2.54545 3.07991 0.0107511
Q2FVN0   35 2.12121 3.07991 0.0107511
Q2FX00   30 1.81818 0.903563 0.161558
Q2G1I0   16 0.969697 -1.27278 0.943444
Q2FXI2   33 2 3.07991 0.0107511
Q2G2X1   26 1.57576 0.903563 0.161558
Q2FYG6   17 1.0303 0.903563 0.161558
Q2FXH0   31 1.87879 0.903563 0.161558
Q2FXU7   33 2 3.07991 0.0107511
Q2G170   36 2.18182 3.07991 0.0107511
Q2FVQ9   29 1.75758 0.903563 0.161558
Q2FWV2   21 1.27273 0.903563 0.161558
Q2FVI5   17 1.0303 0.903563 0.161558
Q2FUW0   26 1.57576 0.903563 0.161558
Q2FXB7   29 1.75758 0.903563 0.161558
Q2G0J8   33 2 3.07991 0.0107511
Q2FXB5   30 1.81818 0.903563 0.161558
Q2FYE9   15 0.909091 -1.27278 0.943444
Q2FVE2   30 1.81818 0.903563 0.161558
Q2G2V6   39 2.36364 3.07991 0.0107511
O08387   24 1.45455 0.903563 0.161558
Q2FZ14   28 1.69697 0.903563 0.161558
Q2FXW3   34 2.06061 3.07991 0.0107511
Q2FYQ8   32 1.93939 0.903563 0.161558
Q2G2D6   31 1.87879 0.903563 0.161558
Q2G2T7   38 2.30303 3.07991 0.0107511
Q2FYP8   19 1.15152 0.903563 0.161558
Q2FZ25   31 1.87879 0.903563 0.161558
Q2FY65   32 1.93939 0.903563 0.161558
Q2G2T1   25 1.51515 0.903563 0.161558
Q2G1N0   14 0.848485 -1.27278 0.943444
Q2G110   20 1.21212 0.903563 0.161558
Q2G1E1   34 2.06061 3.07991 0.0107511
Q2G2F1   34 2.06061 3.07991 0.0107511
Q2FXE8   34 2.06061 3.07991 0.0107511
Q2FZ06   26 1.57576 0.903563 0.161558
Q2FVH2   11 0.666667 -1.27278 0.943444
Q2FYV6   25 1.51515 0.903563 0.161558
Q2FZJ3   23 1.35294 0.903563 0.161558
Q2G095   21 1.23529 0.903563 0.161558
Q2G2Y0   23 1.35294 0.903563 0.161558
Q2G2W3   39 2.29412 3.07991 0.0107511
Q2FY07   26 1.52941 0.903563 0.161558
Q2FXW8   27 1.58824 0.903563 0.161558
Q2FUR6   33 1.94118 0.903563 0.161558
Q2FVW6   15 0.882353 -1.27278 0.943444
Q2G1X0   16 0.941176 -1.27278 0.943444
Q2G1F6   15 0.882353 -1.27278 0.943444
Q2FVK8   34 2 3.07991 0.0107511
Q2G158   40 2.35294 3.07991 0.0107511
Q2G118   24 1.41176 0.903563 0.161558
Q2G077   14 0.823529 -1.27278 0.943444
Q2G0E0   30 1.76471 0.903563 0.161558
Q2G263   29 1.70588 0.903563 0.161558
Q2FUU1   27 1.58824 0.903563 0.161558
Q2G1X7   43 2.52941 3.07991 0.0107511
Q2G1C0   35 2.05882 3.07991 0.0107511
Q2FVB9   14 0.823529 -1.27278 0.943444
Q2G273   31 1.82353 0.903563 0.161558
Q53726   34 2 3.07991 0.0107511
Q2G2W9   24 1.41176 0.903563 0.161558
Q2FZ22   34 2 3.07991 0.0107511
Q2G2U1   31 1.82353 0.903563 0.161558
Q2FXW6   31 1.82353 0.903563 0.161558
Q2G0P9   16 0.941176 -1.27278 0.943444
Q2FYE3   25 1.47059 0.903563 0.161558
Q2FXU3   31 1.82353 0.903563 0.161558
Q2G052   34 2 3.07991 0.0107511
Q2FZM6   34 2 3.07991 0.0107511
Q2FX25   24 1.41176 0.903563 0.161558
Q2FX05   23 1.35294 0.903563 0.161558
Q2G1P2   13 0.764706 -1.27278 0.943444
Q2G2C4   35 2.05882 3.07991 0.0107511
Q2G165   14 0.823529 -1.27278 0.943444
Q2FXK8   7 0.411765 -1.27278 0.943444
Q2FWP1   28 1.64706 0.903563 0.161558
Q2FVU1   15 0.882353 -1.27278 0.943444
Q2FZ78   22 1.29412 0.903563 0.161558
Q2G0P0   33 1.94118 0.903563 0.161558
Q2FXX3   16 0.941176 -1.27278 0.943444
Q2FVX2   32 1.88235 0.903563 0.161558
Q2G0Q7   37 2.17647 3.07991 0.0107511
Q2FXS6   20 1.17647 0.903563 0.161558
Q2FUZ1   33 1.94118 0.903563 0.161558
Q2FZ87   31 1.82353 0.903563 0.161558
Q2FXF4   30 1.76471 0.903563 0.161558
Q2G1G4   39 2.29412 3.07991 0.0107511
Q2FWE6   27 1.58824 0.903563 0.161558
Q2G2U2   27 1.58824 0.903563 0.161558
Q2FY17   31 1.82353 0.903563 0.161558
Q2FVU3   35 2.05882 3.07991 0.0107511
Q2FVK1   16 0.941176 -1.27278 0.943444
Q2G0K5   33 1.94118 0.903563 0.161558
Q2G2X8   19 1.11765 0.903563 0.161558
Q2FYZ7   31 1.82353 0.903563 0.161558
Q2FWG1   31 1.82353 0.903563 0.161558
Q2G1Q6   26 1.52941 0.903563 0.161558
Q2G2X9   22 1.29412 0.903563 0.161558
Q2FWN9   16 0.941176 -1.27278 0.943444
Q2FYZ2   29 1.70588 0.903563 0.161558
Q2FZJ1   28 1.64706 0.903563 0.161558
Q2G002   27 1.58824 0.903563 0.161558
Q2FVL4   31 1.82353 0.903563 0.161558
Q2G2M7   23 1.35294 0.903563 0.161558
Q2FWH6   27 1.58824 0.903563 0.161558
Q2FXQ3   25 1.47059 0.903563 0.161558
Q2G129   14 0.823529 -1.27278 0.943444
Q7BHL7   30 1.76471 0.903563 0.161558
Q2FZ71   33 1.94118 0.903563 0.161558
Q2FZ88   27 1.54286 0.903563 0.161558
Q2FV22   34 1.94286 0.903563 0.161558
Q2FYM3   18 1.02857 0.903563 0.161558
Q2FY06   33 1.88571 0.903563 0.161558
Q2FXB0   12 0.685714 -1.27278 0.943444
Q2FX87   30 1.71429 0.903563 0.161558
Q2FZ33   35 2 3.07991 0.0107511
Q2G0J1   26 1.48571 0.903563 0.161558
Q2FUT7   30 1.71429 0.903563 0.161558
Q2FZH1   29 1.65714 0.903563 0.161558
Q2FVX3   39 2.22857 3.07991 0.0107511
Q2FWC6   31 1.77143 0.903563 0.161558
Q2FXN6   32 1.82857 0.903563 0.161558
Q2FY79   32 1.82857 0.903563 0.161558
Q2FZ23   27 1.54286 0.903563 0.161558
Q2FVF1   32 1.82857 0.903563 0.161558
Q2FWM5   26 1.48571 0.903563 0.161558
Q2G061   26 1.48571 0.903563 0.161558
Q2FWL7   20 1.14286 0.903563 0.161558
Q2FVK3   12 0.685714 -1.27278 0.943444
Q2FX19   35 2 3.07991 0.0107511
Q2G2U6   27 1.54286 0.903563 0.161558
Q2G1S5   21 1.2 0.903563 0.161558
Q2FVS9   22 1.25714 0.903563 0.161558
Q2G1M7   33 1.88571 0.903563 0.161558
Q2FW50   30 1.71429 0.903563 0.161558
Q2G2L1   32 1.82857 0.903563 0.161558
Q2FWB1   33 1.88571 0.903563 0.161558
Q2FXA8   29 1.65714 0.903563 0.161558
Q2FV20   39 2.22857 3.07991 0.0107511
Q2FUY1   24 1.37143 0.903563 0.161558
Q2FYJ1   40 2.28571 3.07991 0.0107511
Q2G043   20 1.14286 0.903563 0.161558
Q2FZ43   34 1.94286 0.903563 0.161558
Q9KJN4   36 2.05714 3.07991 0.0107511
Q2G194   37 2.11429 3.07991 0.0107511
Q2G0F0   40 2.28571 3.07991 0.0107511
Q2G2G2   28 1.6 0.903563 0.161558
Q2G0I8   29 1.65714 0.903563 0.161558
Q2FXG5   35 2 3.07991 0.0107511
Q2G2S6   26 1.48571 0.903563 0.161558
Q53700   37 2.11429 3.07991 0.0107511
Q2G0D8   28 1.6 0.903563 0.161558
P60430   13 0.742857 -1.27278 0.943444
Q2FV41   34 1.94286 0.903563 0.161558
Q2FXZ5   31 1.77143 0.903563 0.161558
Q2FZL0   16 0.914286 -1.27278 0.943444
Q2FY99   35 2 3.07991 0.0107511
Q2FX95   21 1.2 0.903563 0.161558
Q2FYR6   37 2.11429 3.07991 0.0107511
Q2FUW2   18 1.02857 0.903563 0.161558
Q2FVL2   38 2.17143 3.07991 0.0107511
Q2G2L4   12 0.685714 -1.27278 0.943444
Q2FXB1   13 0.742857 -1.27278 0.943444
Q2FZY7   35 2 3.07991 0.0107511
Q2FVN1   10 0.571429 -1.27278 0.943444
Q2G1S1   33 1.88571 0.903563 0.161558
Q2FXK4   38 2.17143 3.07991 0.0107511
Q2FXM6   35 2 3.07991 0.0107511
Q2FZJ6   26 1.48571 0.903563 0.161558
Q2FVT4   28 1.6 0.903563 0.161558
Q2FYW1   23 1.31429 0.903563 0.161558
Q2FYZ3   40 2.28571 3.07991 0.0107511
Q2FXX5   20 1.14286 0.903563 0.161558
Q2FWM4   20 1.14286 0.903563 0.161558
Q2G2L3   41 2.34286 3.07991 0.0107511
Q2FYR3   33 1.88571 0.903563 0.161558
Q2G0I9   31 1.77143 0.903563 0.161558
Q2G0M2   31 1.77143 0.903563 0.161558
Q2G272   17 0.971429 -1.27278 0.943444
Q2FXL4   36 2.05714 3.07991 0.0107511
Q2G0U9   26 1.48571 0.903563 0.161558
Q2FVE4   24 1.37143 0.903563 0.161558
Q2FVC6   42 2.4 3.07991 0.0107511
Q2FV19   29 1.65714 0.903563 0.161558
Q2G0S8   28 1.6 0.903563 0.161558
Q2G2G3   15 0.857143 -1.27278 0.943444
Q2G2X0   38 2.11111 3.07991 0.0107511
Q2G0F3   34 1.88889 0.903563 0.161558
Q2G037   24 1.33333 0.903563 0.161558
Q2G1G6   34 1.88889 0.903563 0.161558
Q2FWP0   13 0.722222 -1.27278 0.943444
Q2FY29   33 1.83333 0.903563 0.161558
Q2FXQ4   22 1.22222 0.903563 0.161558
Q2G0S7   27 1.5 0.903563 0.161558
Q2FZX7   29 1.61111 0.903563 0.161558
Q2G0E6   14 0.777778 -1.27278 0.943444
Q2FY37   32 1.77778 0.903563 0.161558
Q2FYQ0   33 1.83333 0.903563 0.161558
Q2FUV3   32 1.77778 0.903563 0.161558
Q2FYV2   28 1.55556 0.903563 0.161558
Q2FVS4   33 1.83333 0.903563 0.161558
Q2G2M3   29 1.61111 0.903563 0.161558
Q2FVM6   29 1.61111 0.903563 0.161558
Q2G292   37 2.05556 3.07991 0.0107511
Q2FXH7   25 1.38889 0.903563 0.161558
Q2FYQ7   31 1.72222 0.903563 0.161558
Q2FWG2   36 2 3.07991 0.0107511
Q2G159   32 1.77778 0.903563 0.161558
Q2FX96   32 1.77778 0.903563 0.161558
Q2FV83   33 1.83333 0.903563 0.161558
Q2G2D8   31 1.72222 0.903563 0.161558
Q2FYJ4   14 0.777778 -1.27278 0.943444
Q2G1E8   17 0.944444 -1.27278 0.943444
Q2FVK2   14 0.777778 -1.27278 0.943444
Q2FZP1   23 1.27778 0.903563 0.161558
Q2FXI0   33 1.83333 0.903563 0.161558
Q2G134   12 0.666667 -1.27278 0.943444
Q2FZZ6   23 1.27778 0.903563 0.161558
Q2G1Z3   29 1.61111 0.903563 0.161558
Q2G030   33 1.83333 0.903563 0.161558
Q2FV21   39 2.16667 3.07991 0.0107511
Q9RQP6   11 0.611111 -1.27278 0.943444
Q2FZ62   36 2 3.07991 0.0107511
Q2FZQ7   43 2.38889 3.07991 0.0107511
Q2G0F4   32 1.77778 0.903563 0.161558
Q2FWE0   34 1.88889 0.903563 0.161558
Q2FVS0   25 1.38889 0.903563 0.161558
Q2FUT6   32 1.77778 0.903563 0.161558
Q2FUQ5   28 1.55556 0.903563 0.161558
Q2FZJ9   29 1.61111 0.903563 0.161558
Q2FY81   26 1.44444 0.903563 0.161558
Q2G0K8   32 1.77778 0.903563 0.161558
Q2G262   15 0.833333 -1.27278 0.943444
Q2G0E1   28 1.55556 0.903563 0.161558
Q2FWD3   38 2.11111 3.07991 0.0107511
Q2FXA4   29 1.61111 0.903563 0.161558
Q2FVF0   33 1.83333 0.903563 0.161558
Q2FWW9   35 1.94444 0.903563 0.161558
Q2FZ54   40 2.22222 3.07991 0.0107511
P0A0J0   15 0.833333 -1.27278 0.943444
Q2G1G1   43 2.38889 3.07991 0.0107511
Q2FWA1   34 1.88889 0.903563 0.161558
Q2FXN1   39 2.16667 3.07991 0.0107511
Q2G2T4   36 2 3.07991 0.0107511
Q2FZW9   31 1.72222 0.903563 0.161558
Q2FV90   32 1.77778 0.903563 0.161558
Q2FWB3   19 1.05556 0.903563 0.161558
Q2G0Q0   32 1.77778 0.903563 0.161558
Q2FY10   32 1.77778 0.903563 0.161558
Q2FXM0   29 1.61111 0.903563 0.161558
Q2G1S2   32 1.77778 0.903563 0.161558
Q2FXY5   33 1.78378 0.903563 0.161558
Q2FXV3   32 1.72973 0.903563 0.161558
Q2FXG3   37 2 3.07991 0.0107511
Q2FVA8   23 1.24324 0.903563 0.161558
Q2G2C2   19 1.02703 0.903563 0.161558
Q2FYU2   31 1.67568 0.903563 0.161558
Q2FYK5   32 1.72973 0.903563 0.161558
Q2FW35   32 1.72973 0.903563 0.161558
Q2FY52   35 1.89189 0.903563 0.161558
Q9RQP9   37 2 3.07991 0.0107511
Q2G039   35 1.89189 0.903563 0.161558
Q2G1E4   31 1.67568 0.903563 0.161558
Q2G0B0   34 1.83784 0.903563 0.161558
Q2FXI7   26 1.40541 0.903563 0.161558
Q2FWN7   43 2.32432 3.07991 0.0107511
Q2FV66   24 1.2973 0.903563 0.161558
Q2FYJ5   13 0.702703 -1.27278 0.943444
Q2FYC9   13 0.702703 -1.27278 0.943444
Q2FZC6   37 2 3.07991 0.0107511
Q2FXW4   31 1.67568 0.903563 0.161558
Q2FXI1   28 1.51351 0.903563 0.161558
Q2FZF9   41 2.21622 3.07991 0.0107511
Q2G171   13 0.702703 -1.27278 0.943444
Q2G2P8   35 1.89189 0.903563 0.161558
Q2G2V9   38 2.05405 3.07991 0.0107511
Q2FV31   32 1.72973 0.903563 0.161558
Q9KJN3   23 1.24324 0.903563 0.161558
Q2FZV5   16 0.864865 -1.27278 0.943444
Q2FWC4   32 1.72973 0.903563 0.161558
Q2FYT0   15 0.810811 -1.27278 0.943444
Q2G145   27 1.45946 0.903563 0.161558
Q2G0J0   34 1.83784 0.903563 0.161558
Q2FZQ3   25 1.35135 0.903563 0.161558
Q2FYE5   30 1.62162 0.903563 0.161558
Q2FWN5   19 1.02703 0.903563 0.161558
Q2FY24   53 2.86486 3.07991 0.0107511
Q2FVW7   26 1.40541 0.903563 0.161558
Q2FZ91   33 1.78378 0.903563 0.161558
Q2FWL2   38 2.05405 3.07991 0.0107511
Q2FZQ6   23 1.24324 0.903563 0.161558
P02976   15 0.810811 -1.27278 0.943444
Q2G0R7   13 0.702703 -1.27278 0.943444
Q2FUU2   37 2 3.07991 0.0107511
Q2FZG1   34 1.83784 0.903563 0.161558
Q2G0Z4   16 0.864865 -1.27278 0.943444
Q2FZ81   21 1.13514 0.903563 0.161558
Q2G2J8   36 1.94595 0.903563 0.161558
Q2FZD7   41 2.21622 3.07991 0.0107511
Q2G288   23 1.24324 0.903563 0.161558
Q2FW52   29 1.56757 0.903563 0.161558
Q2FVX4   40 2.16216 3.07991 0.0107511
Q2FVN5   12 0.648649 -1.27278 0.943444
Q2FY88   33 1.78378 0.903563 0.161558
Q2FWC9   31 1.67568 0.903563 0.161558
Q2FZS7   34 1.83784 0.903563 0.161558
Q2FZ63   28 1.51351 0.903563 0.161558
Q2G1L8   32 1.72973 0.903563 0.161558
Q2FV17   35 1.89189 0.903563 0.161558
Q2FVT8   25 1.35135 0.903563 0.161558
Q2G0W8   40 2.16216 3.07991 0.0107511
Q2FV07   25 1.35135 0.903563 0.161558
Q2G0Q1   35 1.89189 0.903563 0.161558
Q2FY69   34 1.83784 0.903563 0.161558
Q2FZ75   30 1.62162 0.903563 0.161558
Q2G0E5   39 2.10811 3.07991 0.0107511
Q2G233   33 1.78378 0.903563 0.161558
Q2FWE1   35 1.89189 0.903563 0.161558
Q2FVZ2   24 1.2973 0.903563 0.161558
Q2FYE2   29 1.56757 0.903563 0.161558
Q2G1K6   38 2 3.07991 0.0107511
Q2FVT0   30 1.57895 0.903563 0.161558
Q2G0Q9   50 2.63158 3.07991 0.0107511
Q2FZ89   37 1.94737 0.903563 0.161558
Q2FVR0   29 1.52632 0.903563 0.161558
Q2FZD9   22 1.15789 0.903563 0.161558
Q2FX85   19 1 0.903563 0.161558
Q2G1B0   23 1.21053 0.903563 0.161558
Q2G2E4   13 0.684211 -1.27278 0.943444
Q2FYK7   35 1.84211 0.903563 0.161558
Q2FZ13   37 1.94737 0.903563 0.161558
Q2FZE6   41 2.15789 3.07991 0.0107511
Q2FVI2   33 1.73684 0.903563 0.161558
Q2FZE0   38 2 3.07991 0.0107511
Q2FV38   28 1.47368 0.903563 0.161558
Q2FXE2   31 1.63158 0.903563 0.161558
Q2G1Q2   31 1.63158 0.903563 0.161558
Q2FYY8   33 1.73684 0.903563 0.161558
Q2FYN6   32 1.68421 0.903563 0.161558
Q2FV39   35 1.84211 0.903563 0.161558
Q2G130   27 1.42105 0.903563 0.161558
Q2FUR8   27 1.42105 0.903563 0.161558
Q2FXZ3   20 1.05263 0.903563 0.161558
Q2FYM4   15 0.789474 -1.27278 0.943444
Q2FWY1   28 1.47368 0.903563 0.161558
Q2G1V4   31 1.63158 0.903563 0.161558
P0A011   35 1.84211 0.903563 0.161558
Q2FXZ0   32 1.68421 0.903563 0.161558
Q2G0V4   37 1.94737 0.903563 0.161558
Q2FW34   37 1.94737 0.903563 0.161558
Q2FWC7   35 1.84211 0.903563 0.161558
Q2G0F6   40 2.10526 3.07991 0.0107511
Q2G0T0   43 2.26316 3.07991 0.0107511
Q2FXM8   31 1.63158 0.903563 0.161558
Q2G0Q8   40 2.10526 3.07991 0.0107511
Q2FZ08   27 1.42105 0.903563 0.161558
Q2G160   34 1.78947 0.903563 0.161558
Q2FY78   19 1 0.903563 0.161558
Q2G2H7   21 1.10526 0.903563 0.161558
Q2FW53   22 1.15789 0.903563 0.161558
Q2FVX0   33 1.73684 0.903563 0.161558
Q2G2U5   31 1.63158 0.903563 0.161558
Q2FZR0   31 1.63158 0.903563 0.161558
Q2G1Z9   20 1.05263 0.903563 0.161558
Q2G1G0   29 1.52632 0.903563 0.161558
Q2FW57   30 1.57895 0.903563 0.161558
Q9RQP7   30 1.57895 0.903563 0.161558
Q2FXP0   25 1.31579 0.903563 0.161558
Q2FVV1   14 0.736842 -1.27278 0.943444
Q2FYU8   13 0.684211 -1.27278 0.943444
Q2FZ04   35 1.84211 0.903563 0.161558
Q2FVQ0   31 1.63158 0.903563 0.161558
Q2G151   32 1.68421 0.903563 0.161558
Q2FXF9   33 1.73684 0.903563 0.161558
Q2G242   35 1.84211 0.903563 0.161558
Q2FZQ0   30 1.57895 0.903563 0.161558
Q2G1Q8   29 1.52632 0.903563 0.161558
Q2FYG1   37 1.89744 0.903563 0.161558
Q2G1N3   44 2.25641 3.07991 0.0107511
Q2FV44   33 1.69231 0.903563 0.161558
Q2FXV4   37 1.89744 0.903563 0.161558
Q2G0I1   22 1.12821 0.903563 0.161558
Q2FZY0   42 2.15385 3.07991 0.0107511
Q2G295   30 1.53846 0.903563 0.161558
Q2FWH3   28 1.4359 0.903563 0.161558
Q2G072   32 1.64103 0.903563 0.161558
Q2G217   32 1.64103 0.903563 0.161558
Q2FYP6   33 1.69231 0.903563 0.161558
Q9EZ12   36 1.84615 0.903563 0.161558
Q2FZ48   34 1.74359 0.903563 0.161558
Q2FY16   32 1.64103 0.903563 0.161558
Q2FZU3   38 1.94872 0.903563 0.161558
Q2FVV7   31 1.58974 0.903563 0.161558
Q2FWU0   24 1.23077 0.903563 0.161558
P0A0Q0   31 1.58974 0.903563 0.161558
Q2FVS3   32 1.64103 0.903563 0.161558
Q2G0I6   30 1.53846 0.903563 0.161558
Q2FYP3   22 1.12821 0.903563 0.161558
Q2FWM0   30 1.53846 0.903563 0.161558
Q2FZ36   27 1.38462 0.903563 0.161558
Q2G0Y8   24 1.23077 0.903563 0.161558
Q2FXF6   14 0.717949 -1.27278 0.943444
Q2FXM7   42 2.15385 3.07991 0.0107511
Q2G1A6   34 1.74359 0.903563 0.161558
Q2G138   14 0.717949 -1.27278 0.943444
Q2FZR4   31 1.58974 0.903563 0.161558
Q2G162   16 0.820513 -1.27278 0.943444
Q2FYH2   18 0.923077 -1.27278 0.943444
Q2FX56   33 1.69231 0.903563 0.161558
Q2FY68   31 1.58974 0.903563 0.161558
Q2G1K1   20 1.02564 0.903563 0.161558
Q2G1A3   30 1.53846 0.903563 0.161558
Q2FZX4   33 1.69231 0.903563 0.161558
Q2G1M5   31 1.58974 0.903563 0.161558
Q2FVA3   33 1.69231 0.903563 0.161558
Q2G2G4   32 1.64103 0.903563 0.161558
Q2G0U3   37 1.89744 0.903563 0.161558
Q2FXQ6   27 1.38462 0.903563 0.161558
Q2G0S2   33 1.69231 0.903563 0.161558
Q2G168   26 1.33333 0.903563 0.161558
Q2FZB0   39 2 3.07991 0.0107511
Q2G119   39 2 3.07991 0.0107511
Q2FVJ7   32 1.64103 0.903563 0.161558
Q2FY30   37 1.89744 0.903563 0.161558
Q2FXR3   34 1.74359 0.903563 0.161558
Q2G1Z0   28 1.4359 0.903563 0.161558
Q2G0A9   32 1.64103 0.903563 0.161558
O33599   22 1.12821 0.903563 0.161558
Q2FZ55   38 1.94872 0.903563 0.161558
Q2FYS0   27 1.38462 0.903563 0.161558
Q2G248   37 1.89744 0.903563 0.161558
Q2G049   31 1.58974 0.903563 0.161558
Q2FVA5   22 1.12821 0.903563 0.161558
Q2FUX8   34 1.74359 0.903563 0.161558
Q2G123   31 1.58974 0.903563 0.161558
Q2FVH0   42 2.15385 3.07991 0.0107511
Q2FV01   17 0.871795 -1.27278 0.943444
Q2G2L2   30 1.53846 0.903563 0.161558
Q2FYW3   33 1.69231 0.903563 0.161558
Q2FZZ0   34 1.74359 0.903563 0.161558
Q2FVV8   29 1.48718 0.903563 0.161558
Q2G2W0   31 1.55 0.903563 0.161558
Q2G041   30 1.5 0.903563 0.161558
P0A0B9   29 1.45 0.903563 0.161558
Q2FYI6   36 1.8 0.903563 0.161558
Q2G2S2   36 1.8 0.903563 0.161558
Q2FVQ8   27 1.35 0.903563 0.161558
Q2FVT2   38 1.9 0.903563 0.161558
Q2G1Z5   23 1.15 0.903563 0.161558
Q2G2A4   23 1.15 0.903563 0.161558
P60393   35 1.75 0.903563 0.161558
Q2G0P6   33 1.65 0.903563 0.161558
Q2FW04   24 1.2 0.903563 0.161558
Q2FYY9   32 1.6 0.903563 0.161558
Q2FWP2   29 1.45 0.903563 0.161558
Q2FVW4   33 1.65 0.903563 0.161558
Q2FY63   34 1.7 0.903563 0.161558
Q2FZ68   35 1.75 0.903563 0.161558
Q2G1E2   16 0.8 -1.27278 0.943444
Q2G2T8   31 1.55 0.903563 0.161558
Q2FY71   33 1.65 0.903563 0.161558
Q2FVI1   17 0.85 -1.27278 0.943444
Q2G0W2   16 0.8 -1.27278 0.943444
Q2G238   28 1.4 0.903563 0.161558
Q2FZR1   29 1.45 0.903563 0.161558
Q2FXN2   16 0.8 -1.27278 0.943444
Q2FXH6   15 0.75 -1.27278 0.943444
Q2FXM3   32 1.6 0.903563 0.161558
Q2FZW3   41 2.05 3.07991 0.0107511
Q2FWM9   30 1.5 0.903563 0.161558
Q2FUW9   14 0.7 -1.27278 0.943444
Q2FW91   30 1.5 0.903563 0.161558
Q2G137   24 1.2 0.903563 0.161558
Q2FVM0   35 1.75 0.903563 0.161558
Q2G057   28 1.4 0.903563 0.161558
Q2FXP5   34 1.7 0.903563 0.161558
Q2G1H2   15 0.75 -1.27278 0.943444
Q2FX99   14 0.7 -1.27278 0.943444
Q2G0J4   17 0.85 -1.27278 0.943444
Q2FX74   26 1.3 0.903563 0.161558
Q2G1J9   21 1.05 0.903563 0.161558
Q2G1F7   15 0.75 -1.27278 0.943444
Q2G2R8   25 1.25 0.903563 0.161558
Q2FW32   28 1.4 0.903563 0.161558
Q2FXZ4   38 1.9 0.903563 0.161558
Q2FUT0   29 1.45 0.903563 0.161558
Q2G084   28 1.4 0.903563 0.161558
Q2G148   35 1.75 0.903563 0.161558
Q2FYR0   30 1.5 0.903563 0.161558
Q2FW86   34 1.7 0.903563 0.161558
Q2FW01   31 1.55 0.903563 0.161558
Q2FUX9   21 1.05 0.903563 0.161558
Q2G212   17 0.85 -1.27278 0.943444
Q2FZ84   27 1.35 0.903563 0.161558
Q2G0Y0   40 2 3.07991 0.0107511
Q2FYU4   33 1.65 0.903563 0.161558
Q2G223   23 1.15 0.903563 0.161558
Q2G136   31 1.55 0.903563 0.161558
Q2G0G6   37 1.85 0.903563 0.161558
Q2FWY6   28 1.4 0.903563 0.161558
Q2FWZ2   32 1.6 0.903563 0.161558
Q2G240   32 1.6 0.903563 0.161558
O05154   36 1.8 0.903563 0.161558
Q2FXP4   25 1.25 0.903563 0.161558
Q2FVH5   36 1.8 0.903563 0.161558
Q2FYP0   32 1.56098 0.903563 0.161558
Q2FUW5   30 1.46341 0.903563 0.161558
Q2FX66   15 0.731707 -1.27278 0.943444
Q2G1P4   15 0.731707 -1.27278 0.943444
Q2FYI9   30 1.46341 0.903563 0.161558
Q2G0I7   26 1.26829 0.903563 0.161558
Q2FXQ9   37 1.80488 0.903563 0.161558
Q2FXL0   33 1.60976 0.903563 0.161558
Q2FYR7   47 2.29268 3.07991 0.0107511
Q2G1W4   33 1.60976 0.903563 0.161558
Q2G2C8   28 1.36585 0.903563 0.161558
Q2G163   32 1.56098 0.903563 0.161558
Q2FWL9   12 0.585366 -1.27278 0.943444
Q2FZH3   26 1.26829 0.903563 0.161558
Q2FZR5   33 1.60976 0.903563 0.161558
Q2G1W6   29 1.41463 0.903563 0.161558
Q2FWA5   22 1.07317 0.903563 0.161558
Q2FX17   29 1.41463 0.903563 0.161558
Q2FXY1   33 1.60976 0.903563 0.161558
Q2G2W1   19 0.926829 -1.27278 0.943444
Q2FV06   16 0.780488 -1.27278 0.943444
Q2FYW6   30 1.46341 0.903563 0.161558
Q2G281   33 1.60976 0.903563 0.161558
Q2G227   41 2 3.07991 0.0107511
Q2FWZ5   27 1.31707 0.903563 0.161558
Q2FZX0   39 1.90244 0.903563 0.161558
Q2FV51   18 0.878049 -1.27278 0.943444
Q2G082   20 0.97561 -1.27278 0.943444
Q2FWX4   16 0.780488 -1.27278 0.943444
Q2FZT1   29 1.41463 0.903563 0.161558
Q2FYF3   27 1.31707 0.903563 0.161558
Q2FXW9   24 1.17073 0.903563 0.161558
O34090   31 1.5122 0.903563 0.161558
Q2FVE1   17 0.829268 -1.27278 0.943444
Q2FZL5   36 1.7561 0.903563 0.161558
Q2G258   34 1.65854 0.903563 0.161558
Q2FZW5   21 1.02439 0.903563 0.161558
Q2FW63   19 0.926829 -1.27278 0.943444
Q2FXB4   28 1.36585 0.903563 0.161558
Q2G1T5   12 0.585366 -1.27278 0.943444
Q2G1J5   31 1.5122 0.903563 0.161558
Q2G0V0   35 1.70732 0.903563 0.161558
Q2G0M7   33 1.60976 0.903563 0.161558
Q2G1I5   41 2 3.07991 0.0107511
Q2G146   34 1.65854 0.903563 0.161558
Q2G1P6   36 1.7561 0.903563 0.161558
Q2G1W8   31 1.47619 0.903563 0.161558
Q2G035   34 1.61905 0.903563 0.161558
Q2G1I3   32 1.52381 0.903563 0.161558
Q2FWM2   30 1.42857 0.903563 0.161558
Q2FYJ3   37 1.7619 0.903563 0.161558
Q2G0L8   29 1.38095 0.903563 0.161558
Q2G164   32 1.52381 0.903563 0.161558
Q2FVT7   32 1.52381 0.903563 0.161558
Q2G1R3   33 1.57143 0.903563 0.161558
Q2G1T6   35 1.66667 0.903563 0.161558
Q2FZN7   31 1.47619 0.903563 0.161558
Q2FY83   29 1.38095 0.903563 0.161558
Q2FZX9   36 1.71429 0.903563 0.161558
Q2FYL5   35 1.66667 0.903563 0.161558
Q2G218   30 1.42857 0.903563 0.161558
Q2G0M5   33 1.57143 0.903563 0.161558
Q2FW78   15 0.714286 -1.27278 0.943444
P52078   28 1.33333 0.903563 0.161558
Q7X2S2   29 1.38095 0.903563 0.161558
Q2FZG4   34 1.61905 0.903563 0.161558
Q2G0M4   32 1.52381 0.903563 0.161558
Q2FVA2   27 1.28571 0.903563 0.161558
Q2G115   31 1.47619 0.903563 0.161558
Q2G0M8   34 1.61905 0.903563 0.161558
Q2G1U4   26 1.2381 0.903563 0.161558
Q2G1D0   29 1.38095 0.903563 0.161558
Q2G2S0   21 1 0.903563 0.161558
Q2G2N5   20 0.952381 -1.27278 0.943444
Q2G222   31 1.47619 0.903563 0.161558
Q2G1C8   29 1.38095 0.903563 0.161558
Q2FV40   35 1.66667 0.903563 0.161558
Q2FXT1   24 1.14286 0.903563 0.161558
Q2FZZ2   36 1.71429 0.903563 0.161558
Q2FY01   35 1.66667 0.903563 0.161558
Q2FVJ8   38 1.80952 0.903563 0.161558
Q2FXK2   41 1.95238 0.903563 0.161558
Q2FUS7   44 2.09524 3.07991 0.0107511
Q2FVP1   17 0.809524 -1.27278 0.943444
Q2FYN7   17 0.809524 -1.27278 0.943444
P69848   37 1.7619 0.903563 0.161558
Q2FWN8   33 1.57143 0.903563 0.161558
Q2FV62   31 1.47619 0.903563 0.161558
Q2FWW7   35 1.66667 0.903563 0.161558
Q2G1Y5   32 1.52381 0.903563 0.161558
Q2FXA3   36 1.71429 0.903563 0.161558
Q2FYV3   37 1.7619 0.903563 0.161558
Q2G1H4   34 1.61905 0.903563 0.161558
Q2G038   40 1.90476 0.903563 0.161558
Q2G161   15 0.714286 -1.27278 0.943444
Q2FYV1   27 1.28571 0.903563 0.161558
Q2FZ09   31 1.47619 0.903563 0.161558
Q2FW90   32 1.52381 0.903563 0.161558
Q2G290   37 1.7619 0.903563 0.161558
P60611   28 1.33333 0.903563 0.161558
Q2FV58   30 1.42857 0.903563 0.161558
Q2G0C6   29 1.38095 0.903563 0.161558
Q2G050   32 1.52381 0.903563 0.161558
Q2G0V2   32 1.52381 0.903563 0.161558
Q2FVQ4   18 0.857143 -1.27278 0.943444
Q2G094   23 1.06977 0.903563 0.161558
Q2FY59   37 1.72093 0.903563 0.161558
Q2FVX7   29 1.34884 0.903563 0.161558
Q2FVP4   31 1.44186 0.903563 0.161558
Q2G185   21 0.976744 -1.27278 0.943444
Q2FXP8   13 0.604651 -1.27278 0.943444
Q2G275   38 1.76744 0.903563 0.161558
Q2G1D9   26 1.2093 0.903563 0.161558
Q2FXI3   31 1.44186 0.903563 0.161558
Q2FYM2   23 1.06977 0.903563 0.161558
P14738   13 0.604651 -1.27278 0.943444
Q2G2Q2   25 1.16279 0.903563 0.161558
Q2G0M9   32 1.48837 0.903563 0.161558
Q2FY67   31 1.44186 0.903563 0.161558
Q2FWX8   13 0.604651 -1.27278 0.943444
Q2FUT9   38 1.76744 0.903563 0.161558
Q2FZS0   31 1.44186 0.903563 0.161558
Q2G2A8   31 1.44186 0.903563 0.161558
Q2FUY2   13 0.604651 -1.27278 0.943444
Q2FZL8   27 1.25581 0.903563 0.161558
Q2FW93   19 0.883721 -1.27278 0.943444
Q2G1L7   32 1.48837 0.903563 0.161558
Q2FW41   28 1.30233 0.903563 0.161558
Q2FZY6   30 1.39535 0.903563 0.161558
Q2G042   13 0.604651 -1.27278 0.943444
Q2FWK2   40 1.86047 0.903563 0.161558
Q2FYF4   27 1.25581 0.903563 0.161558
Q2FZP2   26 1.2093 0.903563 0.161558
Q2G1G7   28 1.30233 0.903563 0.161558
Q2G1H5   34 1.5814 0.903563 0.161558
Q2G2S7   26 1.2093 0.903563 0.161558
Q2FY53   31 1.44186 0.903563 0.161558
Q2G1N2   36 1.67442 0.903563 0.161558
Q2G2V2   35 1.62791 0.903563 0.161558
Q2G1H6   36 1.67442 0.903563 0.161558
Q2FZA9   31 1.44186 0.903563 0.161558
Q2FXI5   32 1.48837 0.903563 0.161558
Q2G206   13 0.604651 -1.27278 0.943444
Q2FWN6   31 1.44186 0.903563 0.161558
Q2FUQ2   29 1.34884 0.903563 0.161558
Q2G1K3   28 1.30233 0.903563 0.161558
Q2FZ76   22 1.02326 0.903563 0.161558
Q2FY54   20 0.930233 -1.27278 0.943444
Q2G289   31 1.44186 0.903563 0.161558
Q2FY14   31 1.44186 0.903563 0.161558
Q2FV77   32 1.48837 0.903563 0.161558
Q2G064   36 1.67442 0.903563 0.161558
Q2G033   39 1.81395 0.903563 0.161558
Q2G198   26 1.2093 0.903563 0.161558
Q2G0K4   19 0.883721 -1.27278 0.943444
Q2G0V3   35 1.62791 0.903563 0.161558
Q2FWE2   30 1.36364 0.903563 0.161558
Q2G089   38 1.72727 0.903563 0.161558
Q2FZL3   29 1.31818 0.903563 0.161558
Q2G087   35 1.59091 0.903563 0.161558
Q2G0A7   18 0.818182 -1.27278 0.943444
Q2FVF9   33 1.5 0.903563 0.161558
Q2G071   34 1.54545 0.903563 0.161558
Q2FUZ2   27 1.22727 0.903563 0.161558
Q2FY27   36 1.63636 0.903563 0.161558
Q2FXX4   28 1.27273 0.903563 0.161558
Q2G1E6   24 1.09091 0.903563 0.161558
Q2G1G5   25 1.13636 0.903563 0.161558
Q2G2Q3   28 1.27273 0.903563 0.161558
Q2FZF0   27 1.22727 0.903563 0.161558
Q2G2D2   29 1.31818 0.903563 0.161558
Q2FXT4   34 1.54545 0.903563 0.161558
Q2FZI8   34 1.54545 0.903563 0.161558
Q2FUS8   13 0.590909 -1.27278 0.943444
Q2FVR9   35 1.59091 0.903563 0.161558
Q2FXP2   27 1.22727 0.903563 0.161558
Q2FX94   24 1.09091 0.903563 0.161558
Q2G2A5   30 1.36364 0.903563 0.161558
Q2FZP7   34 1.54545 0.903563 0.161558
Q2G1R7   34 1.54545 0.903563 0.161558
Q2G015   13 0.590909 -1.27278 0.943444
Q2FZF4   41 1.86364 0.903563 0.161558
Q2G1E5   33 1.5 0.903563 0.161558
Q2FWH9   23 1.04545 0.903563 0.161558
Q2G069   29 1.31818 0.903563 0.161558
Q2FZK3   31 1.40909 0.903563 0.161558
Q2FZU5   35 1.59091 0.903563 0.161558
Q2FYT4   31 1.40909 0.903563 0.161558
Q2FWK4   34 1.54545 0.903563 0.161558
Q2FY40   37 1.68182 0.903563 0.161558
Q2FWY4   17 0.772727 -1.27278 0.943444
Q2G156   18 0.818182 -1.27278 0.943444
Q2G045   31 1.40909 0.903563 0.161558
Q2FZS6   36 1.63636 0.903563 0.161558
Q2FYC7   31 1.40909 0.903563 0.161558
Q2FW73   33 1.5 0.903563 0.161558
Q2G1H3   38 1.72727 0.903563 0.161558
Q2FXJ6   26 1.18182 0.903563 0.161558
Q2FUS2   14 0.622222 -1.27278 0.943444
Q2G120   38 1.68889 0.903563 0.161558
Q2G2T9   29 1.28889 0.903563 0.161558
Q2G1N9   17 0.755556 -1.27278 0.943444
Q2FXL9   40 1.77778 0.903563 0.161558
Q2G0W4   35 1.55556 0.903563 0.161558
Q2G0R6   32 1.42222 0.903563 0.161558
Q2G1C4   34 1.51111 0.903563 0.161558
Q2FWY9   39 1.73333 0.903563 0.161558
Q2G1K4   39 1.73333 0.903563 0.161558
Q2FYK3   33 1.46667 0.903563 0.161558
Q2G1N4   32 1.42222 0.903563 0.161558
Q2G065   34 1.51111 0.903563 0.161558
Q2FX88   33 1.46667 0.903563 0.161558
Q2FVW9   39 1.73333 0.903563 0.161558
Q2G1E0   16 0.711111 -1.27278 0.943444
Q2G2P2   37 1.64444 0.903563 0.161558
Q2G0V5   12 0.533333 -1.27278 0.943444
Q2FWA2   29 1.28889 0.903563 0.161558
Q2FZU1   35 1.55556 0.903563 0.161558
Q2FX77   27 1.2 0.903563 0.161558
Q2FW75   31 1.37778 0.903563 0.161558
Q2FUT5   28 1.24444 0.903563 0.161558
Q2G234   26 1.15556 0.903563 0.161558
Q2FZU6   42 1.86667 0.903563 0.161558
Q2G1Y2   21 0.933333 -1.27278 0.943444
Q2FXN7   18 0.8 -1.27278 0.943444
Q2G2J3   15 0.666667 -1.27278 0.943444
Q2G0G1   32 1.42222 0.903563 0.161558
Q2FW62   28 1.24444 0.903563 0.161558
Q2FUP7   40 1.77778 0.903563 0.161558
Q2G1J3   35 1.55556 0.903563 0.161558
Q2FZ15   32 1.42222 0.903563 0.161558
Q2G1D3   37 1.64444 0.903563 0.161558
Q2G0K2   33 1.46667 0.903563 0.161558
Q2FWC1   35 1.55556 0.903563 0.161558
Q2FXM5   38 1.68889 0.903563 0.161558
Q2FY46   26 1.15556 0.903563 0.161558
Q2G1K0   37 1.64444 0.903563 0.161558
Q2FXT6   30 1.33333 0.903563 0.161558
Q2FZM4   33 1.46667 0.903563 0.161558
Q2FXG1   36 1.6 0.903563 0.161558
Q2FXL1   31 1.37778 0.903563 0.161558
Q2FWX5   27 1.2 0.903563 0.161558
# cudaSaTabsearch LTYPE = T LORDER = F LSOLN = F
# QUERY ID = PF13728 
# DBFILE = ./tableaux.ascii.DB                                                             
Q2G1I1   27 1.17391 0.903563  0.161558
Q2G1K2   37 1.6087 0.903563  0.161558
Q2FUU5   36 1.56522 0.903563  0.161558
Q2FXB6   28 1.21739 0.903563  0.161558
Q2FZU2   24 1.04348 0.903563  0.161558
Q2FZK0   17 0.73913 -1.27278  0.943444
Q2FY33   33 1.43478 0.903563  0.161558
Q2G098   31 1.34783 0.903563  0.161558
Q2FZ46   38 1.65217 0.903563  0.161558
Q2FZQ5   28 1.21739 0.903563  0.161558
Q2FXU8   41 1.78261 0.903563  0.161558
Q9EZ08   30 1.30435 0.903563  0.161558
Q2G1B9   31 1.34783 0.903563  0.161558
Q2FZ73   34 1.47826 0.903563  0.161558
Q2FY35   38 1.65217 0.903563  0.161558
Q2FZ16   30 1.30435 0.903563  0.161558
Q2FYR2   31 1.34783 0.903563  0.161558
Q2FWY3   15 0.652174 -1.27278  0.943444
Q2G2F5   37 1.6087 0.903563  0.161558
Q2G032   34 1.47826 0.903563  0.161558
Q2FZ10   31 1.34783 0.903563  0.161558
Q2G255   43 1.86957 0.903563  0.161558
Q2G0X6   40 1.73913 0.903563  0.161558
Q2FYH0   34 1.47826 0.903563  0.161558
Q2FXJ9   36 1.56522 0.903563  0.161558
Q2FZT4   26 1.13043 0.903563  0.161558
Q2FVE6   27 1.17391 0.903563  0.161558
Q2FYD3   16 0.695652 -1.27278  0.943444
Q2FXT5   22 0.956522 -1.27278  0.943444
Q2FY60   38 1.65217 0.903563  0.161558
Q2G2D7   34 1.47826 0.903563  0.161558
Q2FX16   36 1.56522 0.903563  0.161558
Q2FZ34   33 1.43478 0.903563  0.161558
Q2G1S4   39 1.69565 0.903563  0.161558
Q2G147   28 1.21739 0.903563  0.161558
Q2G1J7   39 1.69565 0.903563  0.161558
Q2G2A7   29 1.26087 0.903563  0.161558
Q2G2M6   32 1.3913 0.903563  0.161558
Q2FV30   36 1.56522 0.903563  0.161558
Q2FVL5   27 1.17391 0.903563  0.161558
Q2FXY0   28 1.21739 0.903563  0.161558
Q2FZL1   33 1.43478 0.903563  0.161558
Q2FW45   30 1.30435 0.903563  0.161558
Q2FZU0   34 1.44681 0.903563  0.161558
Q2FWZ0   27 1.14894 0.903563  0.161558
Q2G2H5   35 1.48936 0.903563  0.161558
Q2FYG9   28 1.19149 0.903563  0.161558
Q2G2X6   28 1.19149 0.903563  0.161558
Q2G155   35 1.48936 0.903563  0.161558
Q2FXY9   33 1.40426 0.903563  0.161558
Q2FZ37   32 1.3617 0.903563  0.161558
Q2FVI7   36 1.53191 0.903563  0.161558
Q2FYS1   40 1.70213 0.903563  0.161558
Q2FXL5   34 1.44681 0.903563  0.161558
Q2G1J4   41 1.74468 0.903563  0.161558
Q2FWZ3   24 1.02128 0.903563  0.161558
Q2G2P7   25 1.06383 0.903563  0.161558
Q2FVH3   38 1.61702 0.903563  0.161558
Q2FZ31   34 1.44681 0.903563  0.161558
Q2G283   39 1.65957 0.903563  0.161558
Q2FZ66   37 1.57447 0.903563  0.161558
Q2FWY7   15 0.638298 -1.27278  0.943444
Q2G1F9   28 1.19149 0.903563  0.161558
Q2FZJ4   29 1.23404 0.903563  0.161558
Q2FZQ1   23 0.978723 -1.27278  0.943444
Q2FY80   19 0.808511 -1.27278  0.943444
Q2G2D4   33 1.40426 0.903563  0.161558
Q2FYP1   31 1.31915 0.903563  0.161558
Q2FYF9   19 0.808511 -1.27278  0.943444
Q2G0B3   36 1.53191 0.903563  0.161558
Q2FUT8   44 1.87234 0.903563  0.161558
Q2FYR1   28 1.19149 0.903563  0.161558
Q2FYL3   34 1.44681 0.903563  0.161558
Q2FVG4   25 1.06383 0.903563  0.161558
Q2FVP8   27 1.14894 0.903563  0.161558
Q2FZ28   30 1.25 0.903563  0.161558
Q2G1F0   30 1.25 0.903563  0.161558
P95689   27 1.125 0.903563  0.161558
Q2FYH6   29 1.20833 0.903563  0.161558
Q2FXD1   28 1.16667 0.903563  0.161558
Q2G0X5   26 1.08333 0.903563  0.161558
Q2FXN8   19 0.791667 -1.27278  0.943444
Q2G0N0   25 1.04167 0.903563  0.161558
Q2G268   40 1.66667 0.903563  0.161558
Q2FV61   35 1.45833 0.903563  0.161558
Q2FXL7   31 1.29167 0.903563  0.161558
Q2FUR5   33 1.375 0.903563  0.161558
Q2FXV6   24 1 0.903563  0.161558
Q2G2C5   34 1.41667 0.903563  0.161558
Q2FVJ6   32 1.33333 0.903563  0.161558
Q2G1Y4   35 1.45833 0.903563  0.161558
Q2FVI0   18 0.75 -1.27278  0.943444
Q2FXJ8   28 1.16667 0.903563  0.161558
Q2FZU7   35 1.45833 0.903563  0.161558
Q2G2X4   43 1.79167 0.903563  0.161558
Q2FZA8   27 1.125 0.903563  0.161558
Q2FW96   37 1.54167 0.903563  0.161558
Q2FYV4   38 1.58333 0.903563  0.161558
O07325   32 1.33333 0.903563  0.161558
Q2G1C1   33 1.375 0.903563  0.161558
Q2FZR9   44 1.83333 0.903563  0.161558
Q2FVW3   44 1.83333 0.903563  0.161558
Q2G124   32 1.33333 0.903563  0.161558
P0C0V7   34 1.41667 0.903563  0.161558
Q2FX52   27 1.10204 0.903563  0.161558
Q2G2C7   32 1.30612 0.903563  0.161558
Q2G2D5   38 1.55102 0.903563  0.161558
Q2FXQ7   40 1.63265 0.903563  0.161558
Q2FZW0   29 1.18367 0.903563  0.161558
Q2FVG3   40 1.63265 0.903563  0.161558
Q2FXR4   32 1.30612 0.903563  0.161558
Q2FZ67   39 1.59184 0.903563  0.161558
Q2G243   40 1.63265 0.903563  0.161558
Q2FV76   34 1.38776 0.903563  0.161558
Q2FVZ4   29 1.18367 0.903563  0.161558
Q2FWC5   30 1.22449 0.903563  0.161558
Q2FZY3   29 1.18367 0.903563  0.161558
Q2FWH5   34 1.38776 0.903563  0.161558
Q2G241   31 1.26531 0.903563  0.161558
Q2FV35   29 1.18367 0.903563  0.161558
Q2G0T5   32 1.30612 0.903563  0.161558
Q2G1A9   33 1.34694 0.903563  0.161558
Q2FYU7   36 1.46939 0.903563  0.161558
Q2G2E0   24 0.979592 -1.27278  0.943444
Q2FVT6   33 1.34694 0.903563  0.161558
Q2G0D7   30 1.22449 0.903563  0.161558
Q2G1M6   35 1.42857 0.903563  0.161558
Q2G0A6   32 1.30612 0.903563  0.161558
Q2FUY6   31 1.26531 0.903563  0.161558
Q2FYJ2   35 1.42857 0.903563  0.161558
Q2G2E5   31 1.24 0.903563  0.161558
Q2G2P5   28 1.12 0.903563  0.161558
Q2G1R6   31 1.24 0.903563  0.161558
Q2FYF0   35 1.4 0.903563  0.161558
Q2FVH8   36 1.44 0.903563  0.161558
Q2FUU3   34 1.36 0.903563  0.161558
Q2FVG8   33 1.32 0.903563  0.161558
Q9ZAH5   29 1.16 0.903563  0.161558
Q2G2U0   35 1.4 0.903563  0.161558
Q2FYR4   48 1.92 0.903563  0.161558
Q2G256   29 1.16 0.903563  0.161558
Q2FVY0   21 0.84 -1.27278  0.943444
Q2G0Q2   35 1.4 0.903563  0.161558
Q2G0R2   29 1.16 0.903563  0.161558
Q2G0Q3   30 1.2 0.903563  0.161558
Q2FWZ9   29 1.16 0.903563  0.161558
Q53705   23 0.92 -1.27278  0.943444
Q2G2U3   25 1 0.903563  0.161558
Q2FYY6   26 1.04 0.903563  0.161558
Q2FWL3   35 1.4 0.903563  0.161558
Q2FY50   24 0.96 -1.27278  0.943444
Q2FXN4   41 1.64 0.903563  0.161558
Q2G179   31 1.24 0.903563  0.161558
Q2G1L6   25 1 0.903563  0.161558
Q2FXU4   34 1.36 0.903563  0.161558
Q2G1E9   32 1.28 0.903563  0.161558
Q2G232   30 1.2 0.903563  0.161558
Q2FXH9   29 1.16 0.903563  0.161558
Q2G0X3   16 0.64 -1.27278  0.943444
Q2FXD0   37 1.48 0.903563  0.161558
Q2G0G3   31 1.24 0.903563  0.161558
Q2FWW3   32 1.28 0.903563  0.161558
Q2FYG0   29 1.13725 0.903563  0.161558
Q2FZS9   33 1.29412 0.903563  0.161558
Q2FYS2   27 1.05882 0.903563  0.161558
Q2G2U4   24 0.941176 -1.27278  0.943444
Q2FWJ9   31 1.21569 0.903563  0.161558
Q2FWF0   34 1.33333 0.903563  0.161558
Q2FXR9   35 1.37255 0.903563  0.161558
Q2FZV7   30 1.17647 0.903563  0.161558
Q2G1W0   34 1.33333 0.903563  0.161558
Q2G2I0   29 1.13725 0.903563  0.161558
Q2G153   34 1.33333 0.903563  0.161558
Q2FWD7   32 1.2549 0.903563  0.161558
Q2FY15   34 1.33333 0.903563  0.161558
Q2FV54   34 1.33333 0.903563  0.161558
Q2FZ74   35 1.37255 0.903563  0.161558
Q2FYV5   34 1.33333 0.903563  0.161558
Q2G2I1   24 0.941176 -1.27278  0.943444
Q2FXZ6   32 1.2549 0.903563  0.161558
Q2G0U0   33 1.29412 0.903563  0.161558
Q2G0Y6   38 1.4902 0.903563  0.161558
Q2FXJ0   37 1.45098 0.903563  0.161558
Q2FY43   31 1.19231 0.903563  0.161558
Q2FWM1   14 0.538462 -1.27278  0.943444
Q2FVJ1   30 1.15385 0.903563  0.161558
Q2G0K3   32 1.23077 0.903563  0.161558
Q2FY66   33 1.26923 0.903563  0.161558
Q2FW99   29 1.11538 0.903563  0.161558
Q2FV10   37 1.42308 0.903563  0.161558
Q2FXJ5   36 1.38462 0.903563  0.161558
Q2FX69   13 0.5 -1.27278  0.943444
Q2G0B2   32 1.23077 0.903563  0.161558
Q2FX14   34 1.30769 0.903563  0.161558
Q2FYD8   25 0.961538 -1.27278  0.943444
Q2FWE5   30 1.15385 0.903563  0.161558
Q2G2A3   25 0.961538 -1.27278  0.943444
Q2FZH8   30 1.15385 0.903563  0.161558
Q2FX51   37 1.42308 0.903563  0.161558
Q2FWE8   33 1.26923 0.903563  0.161558
Q2G088   33 1.26923 0.903563  0.161558
Q2G028   37 1.39623 0.903563  0.161558
Q2G1S3   32 1.20755 0.903563  0.161558
Q2FYN4   34 1.28302 0.903563  0.161558
Q2FX86   47 1.77358 0.903563  0.161558
Q2G2S8   27 1.01887 0.903563  0.161558
Q2FUW8   32 1.20755 0.903563  0.161558
Q2FWD4   25 0.943396 -1.27278  0.943444
Q2FVH6   29 1.09434 0.903563  0.161558
Q2G029   35 1.32075 0.903563  0.161558
Q2G1R5   27 1.01887 0.903563  0.161558
Q2FX65   12 0.45283 -1.27278  0.943444
Q2FZV6   40 1.50943 0.903563  0.161558
Q2G1P1   33 1.24528 0.903563  0.161558
Q2FVU4   28 1.0566 0.903563  0.161558
Q2FVT5   32 1.20755 0.903563  0.161558
Q2G2H4   22 0.830189 -1.27278  0.943444
Q2FZ58   28 1.0566 0.903563  0.161558
Q2FVJ2   32 1.20755 0.903563  0.161558
Q2FXW5   32 1.20755 0.903563  0.161558
Q2FWK1   36 1.35849 0.903563  0.161558
Q2G031   36 1.35849 0.903563  0.161558
Q2G0U1   29 1.09434 0.903563  0.161558
Q2FW46   30 1.13208 0.903563  0.161558
Q2FZY5   32 1.20755 0.903563  0.161558
Q2FZI5   30 1.11111 0.903563  0.161558
Q2FYR9   29 1.07407 0.903563  0.161558
Q2FZ92   35 1.2963 0.903563  0.161558
Q2G1D5   35 1.2963 0.903563  0.161558
Q2FXM2   31 1.14815 0.903563  0.161558
Q2FVM2   31 1.14815 0.903563  0.161558
Q2FZN2   25 0.925926 -1.27278  0.943444
Q2G1U8   37 1.37037 0.903563  0.161558
Q2FVS7   24 0.888889 -1.27278  0.943444
Q2FWB5   31 1.14815 0.903563  0.161558
Q2FXX1   28 1.03704 0.903563  0.161558
Q2G2J9   31 1.14815 0.903563  0.161558
Q2G0Y7   32 1.18519 0.903563  0.161558
Q2FW81   29 1.07407 0.903563  0.161558
Q2FWK3   33 1.22222 0.903563  0.161558
Q2FY34   36 1.33333 0.903563  0.161558
Q2FXF8   43 1.59259 0.903563  0.161558
Q2FXI9   32 1.18519 0.903563  0.161558
Q05615   23 0.836364 -1.27278  0.943444
Q2FUW4   34 1.23636 0.903563  0.161558
Q2FVF4   35 1.27273 0.903563  0.161558
Q2FWI3   29 1.05455 0.903563  0.161558
Q2FWG8   35 1.27273 0.903563  0.161558
Q2G0R0   28 1.01818 0.903563  0.161558
Q2G0I4   31 1.12727 0.903563  0.161558
Q2FV67   36 1.30909 0.903563  0.161558
Q2G091   34 1.23636 0.903563  0.161558
Q2G1U1   25 0.909091 -1.27278  0.943444
Q2FUX7   32 1.16364 0.903563  0.161558
Q2FY51   30 1.09091 0.903563  0.161558
Q2FYP2   38 1.38182 0.903563  0.161558
Q2G0F8   31 1.12727 0.903563  0.161558
Q2FXH5   30 1.09091 0.903563  0.161558
Q2G193   27 0.981818 -1.27278  0.943444
Q2FWD6   33 1.2 0.903563  0.161558
Q2FZ98   31 1.10714 0.903563  0.161558
Q2FYQ2   30 1.07143 0.903563  0.161558
Q2FWL5   31 1.10714 0.903563  0.161558
Q2FV16   30 1.07143 0.903563  0.161558
Q2FWX9   38 1.35714 0.903563  0.161558
Q2G1J0   35 1.25 0.903563  0.161558
Q2G235   31 1.10714 0.903563  0.161558
Q2FXK1   37 1.32143 0.903563  0.161558
Q2FWF4   24 0.857143 -1.27278  0.943444
Q2FZC8   28 1 0.903563  0.161558
Q2FZQ4   34 1.21429 0.903563  0.161558
O52582   23 0.821429 -1.27278  0.943444
Q2FZI6   30 1.07143 0.903563  0.161558
Q2FUW7   32 1.14286 0.903563  0.161558
Q2G2M9   37 1.32143 0.903563  0.161558
Q2FZD0   32 1.14286 0.903563  0.161558
Q2FWK7   39 1.39286 0.903563  0.161558
Q2FWU4   13 0.464286 -1.27278  0.943444
Q2FUX4   38 1.35714 0.903563  0.161558
Q2G2V3   34 1.21429 0.903563  0.161558
O05204   39 1.39286 0.903563  0.161558
Q2FYC2   33 1.15789 0.903563  0.161558
Q2FZP6   36 1.26316 0.903563  0.161558
Q2G0L2   30 1.05263 0.903563  0.161558
Q2FZV1   17 0.596491 -1.27278  0.943444
Q2FVQ5   37 1.29825 0.903563  0.161558
Q2FZW6   35 1.22807 0.903563  0.161558
Q2FZI3   27 0.947368 -1.27278  0.943444
Q2G219   27 0.947368 -1.27278  0.943444
Q2FZR2   32 1.12281 0.903563  0.161558
Q2FXZ2   28 0.982456 -1.27278  0.943444
Q2FYC6   34 1.19298 0.903563  0.161558
Q2FYZ5   40 1.37931 0.903563  0.161558
Q2FWN4   31 1.06897 0.903563  0.161558
Q2G221   25 0.862069 -1.27278  0.943444
Q2FZX5   28 0.965517 -1.27278  0.943444
Q2FUW3   33 1.13793 0.903563  0.161558
Q2G2H3   29 1 0.903563  0.161558
Q2FY08   25 0.862069 -1.27278  0.943444
Q2FXU5   31 1.06897 0.903563  0.161558
Q2G1F8   30 1.03448 0.903563  0.161558
Q2FYW4   29 1 0.903563  0.161558
Q2G142   29 1 0.903563  0.161558
Q2G1U3   30 1.03448 0.903563  0.161558
Q2FZ18   33 1.13793 0.903563  0.161558
Q2FV24   28 0.965517 -1.27278  0.943444
Q2G1C2   34 1.17241 0.903563  0.161558
Q2FYZ4   29 1 0.903563  0.161558
Q2FWT4   32 1.10345 0.903563  0.161558
Q2FUX1   30 1.03448 0.903563  0.161558
Q2FZG9   30 1.01695 0.903563  0.161558
Q2FVC1   36 1.22034 0.903563  0.161558
Q2FYT3   25 0.847458 -1.27278  0.943444
Q2FY82   34 1.15254 0.903563  0.161558
Q2FV02   29 0.983051 -1.27278  0.943444
Q2FXJ2   29 0.983051 -1.27278  0.943444
Q2FZ02   31 1.05085 0.903563  0.161558
Q2G0L3   31 1.05085 0.903563  0.161558
Q2FZH5   34 1.15254 0.903563  0.161558
Q2FWH4   32 1.08475 0.903563  0.161558
Q2FW49   33 1.11864 0.903563  0.161558
Q93T05   25 0.847458 -1.27278  0.943444
Q2FX73   30 1.01695 0.903563  0.161558
Q2G239   29 0.966667 -1.27278  0.943444
Q2G121   37 1.23333 0.903563  0.161558
Q2FY11   33 1.1 0.903563  0.161558
Q2FV11   26 0.866667 -1.27278  0.943444
Q2FZ05   33 1.1 0.903563  0.161558
Q2G253   31 1.03333 0.903563  0.161558
Q2FW98   27 0.9 -1.27278  0.943444
Q2G205   31 1.03333 0.903563  0.161558
Q2FVE7   29 0.966667 -1.27278  0.943444
Q2FYD0   19 0.633333 -1.27278  0.943444
Q2FZ19   29 0.966667 -1.27278  0.943444
Q2G1C7   33 1.1 0.903563  0.161558
Q2FV60   33 1.1 0.903563  0.161558
Q2FY64   33 1.1 0.903563  0.161558
Q2FZI9   27 0.9 -1.27278  0.943444
Q2FV57   31 1.01639 0.903563  0.161558
Q2FXA5   29 0.95082 -1.27278  0.943444
Q2G2U8   18 0.590164 -1.27278  0.943444
Q2FZP0   26 0.852459 -1.27278  0.943444
Q2FZL7   32 1.04918 0.903563  0.161558
Q2FZR3   30 0.983607 -1.27278  0.943444
Q2FWA0   34 1.11475 0.903563  0.161558
Q2G090   38 1.2459 0.903563  0.161558
Q2G1H0   36 1.16129 0.903563  0.161558
Q2FZP4   32 1.03226 0.903563  0.161558
Q2FUX0   25 0.806452 -1.27278  0.943444
Q2FV86   31 1 0.903563  0.161558
Q2FV14   36 1.16129 0.903563  0.161558
Q2FUT2   28 0.903226 -1.27278  0.943444
Q2FZ64   28 0.903226 -1.27278  0.943444
Q2FUW1   22 0.698413 -1.27278  0.943444
Q2FWI0   31 0.984127 -1.27278  0.943444
Q2G2K5   32 1.01587 0.903563  0.161558
Q2FWK6   31 0.984127 -1.27278  0.943444
Q2G0T9   31 0.984127 -1.27278  0.943444
Q2G078   34 1.07937 0.903563  0.161558
Q2G1P3   31 0.984127 -1.27278  0.943444
Q2G274   30 0.9375 -1.27278  0.943444
Q2FZD4   30 0.9375 -1.27278  0.943444
Q2FYS5   35 1.09375 0.903563  0.161558
Q2G1K5   37 1.15625 0.903563  0.161558
Q2G1L5   29 0.90625 -1.27278  0.943444
Q2G1M9   28 0.875 -1.27278  0.943444
Q2FX67   27 0.84375 -1.27278  0.943444
Q2FZ32   30 0.9375 -1.27278  0.943444
Q2FWH7   26 0.8125 -1.27278  0.943444
Q2FXT8   24 0.738462 -1.27278  0.943444
Q2FUQ3   29 0.892308 -1.27278  0.943444
Q2G1Y6   33 1.01538 0.903563  0.161558
Q2FX68   25 0.769231 -1.27278  0.943444
Q2FWD1   29 0.892308 -1.27278  0.943444
Q2FUZ8   35 1.07692 0.903563  0.161558
Q2G1F5   32 0.984615 -1.27278  0.943444
Q2G2T6   27 0.830769 -1.27278  0.943444
Q2FYD2   25 0.769231 -1.27278  0.943444
Q2FYA1   29 0.892308 -1.27278  0.943444
Q2FY21   28 0.861538 -1.27278  0.943444
Q2FZD3   22 0.676923 -1.27278  0.943444
Q2G1Z4   29 0.892308 -1.27278  0.943444
Q2G0S3   28 0.848485 -1.27278  0.943444
Q2FVQ3   37 1.12121 0.903563  0.161558
Q2G2J4   30 0.909091 -1.27278  0.943444
Q2G2B8   35 1.06061 0.903563  0.161558
Q2G0L5   11 0.333333 -1.27278  0.943444
Q2FW72   33 1 0.903563  0.161558
Q2FYT8   32 0.969697 -1.27278  0.943444
Q2FXM9   32 0.969697 -1.27278  0.943444
Q2G1Y0   26 0.787879 -1.27278  0.943444
Q2G2D0   28 0.848485 -1.27278  0.943444
Q2G2M2   27 0.818182 -1.27278  0.943444
Q2G1B7   29 0.878788 -1.27278  0.943444
Q2G1B8   36 1.09091 0.903563  0.161558
Q2G0M6   32 0.969697 -1.27278  0.943444
Q2G1D8   29 0.865672 -1.27278  0.943444
Q2FV70   29 0.865672 -1.27278  0.943444
Q2FV72   34 1.01493 0.903563  0.161558
Q2FVB2   29 0.865672 -1.27278  0.943444
Q2G122   33 0.985075 -1.27278  0.943444
Q2G1W2   30 0.882353 -1.27278  0.943444
Q2FWW1   25 0.735294 -1.27278  0.943444
Q2G1F4   38 1.11765 0.903563  0.161558
Q2G093   43 1.26471 0.903563  0.161558
Q2FXY7   28 0.823529 -1.27278  0.943444
Q2G1C6   32 0.941176 -1.27278  0.943444
Q2FZ20   26 0.764706 -1.27278  0.943444
O50581   47 1.36232 0.903563  0.161558
Q2G1N1   34 0.985507 -1.27278  0.943444
Q2G188   24 0.685714 -1.27278  0.943444
Q2G296   27 0.771429 -1.27278  0.943444
Q2G2E9   26 0.742857 -1.27278  0.943444
Q2G294   30 0.857143 -1.27278  0.943444
Q2FWJ5   32 0.914286 -1.27278  0.943444
Q2FW03   35 0.985915 -1.27278  0.943444
Q2G0N1   34 0.957746 -1.27278  0.943444
Q2FZJ0   30 0.84507 -1.27278  0.943444
Q2FYZ9   30 0.84507 -1.27278  0.943444
Q2FV74   32 0.901408 -1.27278  0.943444
Q2FXP7   31 0.873239 -1.27278  0.943444
Q2FXU1   26 0.732394 -1.27278  0.943444
Q2G1M8   27 0.760563 -1.27278  0.943444
Q2FXY4   31 0.873239 -1.27278  0.943444
Q2FZ94   21 0.583333 -1.27278  0.943444
Q2FYI0   25 0.684932 -1.27278  0.943444
Q2FXT9   31 0.849315 -1.27278  0.943444
Q2G0D2   27 0.72973 -1.27278  0.943444
Q2FYB7   24 0.648649 -1.27278  0.943444
Q2FVN8   35 0.945946 -1.27278  0.943444
Q2FZ49   28 0.756757 -1.27278  0.943444
Q2FUW6   34 0.918919 -1.27278  0.943444
Q2G1P7   28 0.756757 -1.27278  0.943444
Q2FW70   25 0.666667 -1.27278  0.943444
Q2G0W1   27 0.72 -1.27278  0.943444
Q2G024   22 0.586667 -1.27278  0.943444
Q2G1G8   26 0.693333 -1.27278  0.943444
Q2G1R9   38 1.01333 0.903563  0.161558
O06446   31 0.826667 -1.27278  0.943444
Q2G1C9   28 0.746667 -1.27278  0.943444
Q2FXV8   32 0.842105 -1.27278  0.943444
Q2G0P5   33 0.868421 -1.27278  0.943444
Q2FV64   29 0.753247 -1.27278  0.943444
Q2FV87   25 0.641026 -1.27278  0.943444
Q2G1K9   25 0.632911 -1.27278  0.943444
Q2G266   30 0.759494 -1.27278  0.943444
Q59801   27 0.675 -1.27278  0.943444
Q2FXH2   32 0.8 -1.27278  0.943444
Q53727   30 0.740741 -1.27278  0.943444
Q2G2Q0   22 0.54321 -1.27278  0.943444
Q2FZD8   23 0.560976 -1.27278  0.943444
Q2FYS4   24 0.585366 -1.27278  0.943444
Q2G1G2   33 0.804878 -1.27278  0.943444
Q2FXV9   24 0.578313 -1.27278  0.943444
Q2G0L4   12 0.289157 -1.27278  0.943444
Q2FXR8   26 0.626506 -1.27278  0.943444
Q2FYJ0   29 0.698795 -1.27278  0.943444
Q2FZS8   26 0.619048 -1.27278  0.943444
Q2FXN9   26 0.604651 -1.27278  0.943444
Q2FYM1   32 0.744186 -1.27278  0.943444
Q2FVZ5   25 0.581395 -1.27278  0.943444
Q2FVL8   26 0.597701 -1.27278  0.943444
Q2FZ40   28 0.643678 -1.27278  0.943444
Q2FYH5   31 0.704545 -1.27278  0.943444
Q2FXB3   27 0.6 -1.27278  0.943444
Q2FYS9   31 0.673913 -1.27278  0.943444
Q2G1Q4   28 0.608696 -1.27278  0.943444
Q2FVC3   33 0.717391 -1.27278  0.943444
Q2G046   31 0.666667 -1.27278  0.943444
Q2FWU3   20 0.430108 -1.27278  0.943444
Q2FZ72   29 0.623656 -1.27278  0.943444
Q2FZ82   26 0.55914 -1.27278  0.943444
Q9F1K0   27 0.5625 -1.27278  0.943444
Q2FVV9   26 0.52 -1.27278  0.943444
Q2FZT6   27 0.534653 -1.27278  0.943444
Q2FWU5   21 0.415842 -1.27278  0.943444
Q2FYC8   20 0.392157 -1.27278  0.943444
Q2FZK7   30 0.576923 -1.27278  0.943444
Q2G2C1   23 0.442308 -1.27278  0.943444
Q2FZT5   29 0.542056 -1.27278  0.943444
Q2G0R8   27 0.5 -1.27278  0.943444
Q2FW95   20 0.37037 -1.27278  0.943444
Q2G0N5   22 0.392857 -1.27278  0.943444
P47768   21 0.368421 -1.27278  0.943444
Q2FXH4   17 0.295652 -1.27278  0.943444
Q2FVM1   25 0.434783 -1.27278  0.943444
```
