## Supplementary Data 3 for "Mining folded proteomes in the era of accurate structure prediction": PF13729.output

```
# cudaSaTabsearch LTYPE = T LORDER = F LSOLN = F
# QUERY ID = PF13729 
# DBFILE = ./tableaux.ascii.DB                                                             
Q2G0V6   0 0 -1.27278 0.943444
Q2G075   0 0 -1.27278 0.943444
Q2G083   0 0 -1.27278 0.943444
Q2FZN3   0 0 -1.27278 0.943444
Q2FY90   0 0 -1.27278 0.943444
Q2FX91   0 0 -1.27278 0.943444
Q2FX54   0 0 -1.27278 0.943444
Q2FYQ4   0 0 -1.27278 0.943444
Q2G284   0 0 -1.27278 0.943444
Q2G0S4   0 0 -1.27278 0.943444
Q2FWM3   0 0 -1.27278 0.943444
Q2FX81   0 0 -1.27278 0.943444
Q2FXC6   0 0 -1.27278 0.943444
Q2FWJ7   0 0 -1.27278 0.943444
Q2FYJ9   0 0 -1.27278 0.943444
Q2G2E6   0 0 -1.27278 0.943444
Q2FWV0   0 0 -1.27278 0.943444
Q2FZC3   0 0 -1.27278 0.943444
Q2FVH9   0 0 -1.27278 0.943444
Q2FXQ5   0 0 -1.27278 0.943444
Q2FZU4   0 0 -1.27278 0.943444
Q2FYF8   0 0 -1.27278 0.943444
Q2FUR4   0 0 -1.27278 0.943444
Q2FYI2   0 0 -1.27278 0.943444
Q2FYY2   0 0 -1.27278 0.943444
Q2FW58   0 0 -1.27278 0.943444
P0C7Z3   0 0 -1.27278 0.943444
Q2G0T2   0 0 -1.27278 0.943444
Q2G1G9   0 0 -1.27278 0.943444
Q2FVJ0   0 0 -1.27278 0.943444
Q2FZ80   0 0 -1.27278 0.943444
Q2G1R4   0 0 -1.27278 0.943444
Q2FW02   0 0 -1.27278 0.943444
Q2G1X3   0 0 -1.27278 0.943444
Q2FWW4   0 0 -1.27278 0.943444
Q2FZE1   0 0 -1.27278 0.943444
Q2FY31   0 0 -1.27278 0.943444
Q2G018   0 0 -1.27278 0.943444
Q2FZI0   0 0 -1.27278 0.943444
Q2FUZ7   0 0 -1.27278 0.943444
Q2G250   0 0 -1.27278 0.943444
Q2FWU8   0 0 -1.27278 0.943444
Q2FYX5   0 0 -1.27278 0.943444
Q2FZY2   0 0 -1.27278 0.943444
Q2FZX8   0 0 -1.27278 0.943444
Q2FUY8   0 0 -1.27278 0.943444
Q2FV73   0 0 -1.27278 0.943444
Q2G0C5   0 0 -1.27278 0.943444
Q2FZ52   0 0 -1.27278 0.943444
Q2FVK6   0 0 -1.27278 0.943444
Q2G0Z3   0 0 -1.27278 0.943444
Q2FZJ8   0 0 -1.27278 0.943444
Q2FY57   0 0 -1.27278 0.943444
Q2G0W3   0 0 -1.27278 0.943444
Q2G0I2   0 0 -1.27278 0.943444
Q2FYX1   0 0 -1.27278 0.943444
Q2G0H2   0 0 -1.27278 0.943444
Q2FWJ8   0 0 -1.27278 0.943444
Q2FWZ7   0 0 -1.27278 0.943444
Q2FV04   0 0 -1.27278 0.943444
Q2G0H6   0 0 -1.27278 0.943444
Q2G291   0 0 -1.27278 0.943444
Q2G1A7   0 0 -1.27278 0.943444
Q2FVS8   0 0 -1.27278 0.943444
Q2FZ26   0 0 -1.27278 0.943444
Q2FXJ3   0 0 -1.27278 0.943444
Q2G231   0 0 -1.27278 0.943444
Q2G2N0   0 0 -1.27278 0.943444
Q2G2I2   0 0 -1.27278 0.943444
Q2FYU3   0 0 -1.27278 0.943444
Q2FWY5   0 0 -1.27278 0.943444
Q2G2E3   0 0 -1.27278 0.943444
Q2FV09   0 0 -1.27278 0.943444
Q2FX72   0 0 -1.27278 0.943444
Q2FWA3   0 0 -1.27278 0.943444
Q2FWF2   0 0 -1.27278 0.943444
Q2G0E4   0 0 -1.27278 0.943444
Q2G251   0 0 -1.27278 0.943444
P0C818   0 0 -1.27278 0.943444
Q2FXQ2   0 0 -1.27278 0.943444
Q2FXD4   0 0 -1.27278 0.943444
Q2G014   0 0 -1.27278 0.943444
Q2FWI9   0 0 -1.27278 0.943444
Q2FX79   0 0 -1.27278 0.943444
Q2FVP7   0 0 -1.27278 0.943444
Q2FZN4   0 0 -1.27278 0.943444
Q2FWU6   0 0 -1.27278 0.943444
Q2G2Y1   0 0 -1.27278 0.943444
Q2FYF6   0 0 -1.27278 0.943444
Q2FXK0   0 0 -1.27278 0.943444
Q2FVI9   0 0 -1.27278 0.943444
Q2G246   0 0 -1.27278 0.943444
Q2G053   0 0 -1.27278 0.943444
Q2FWK8   0 0 -1.27278 0.943444
Q2FXL8   0 0 -1.27278 0.943444
Q2G0Q4   0 0 -1.27278 0.943444
Q2FVB7   0 0 -1.27278 0.943444
Q2FYD6   0 0 -1.27278 0.943444
Q2FXK9   0 0 -1.27278 0.943444
Q2FV78   0 0 -1.27278 0.943444
Q2FXG4   0 0 -1.27278 0.943444
Q2G0C8   0 0 -1.27278 0.943444
Q2FWU9   0 0 -1.27278 0.943444
Q2FUX2   0 0 -1.27278 0.943444
Q2FYI8   0 0 -1.27278 0.943444
Q2FXA1   0 0 -1.27278 0.943444
Q2FV49   0 0 -1.27278 0.943444
Q2G1S0   0 0 -1.27278 0.943444
Q2G0G0   0 0 -1.27278 0.943444
P0C805   0 0 -1.27278 0.943444
Q2FWV9   0 0 -1.27278 0.943444
Q2G152   0 0 -1.27278 0.943444
Q2FX48   0 0 -1.27278 0.943444
Q2FXS5   0 0 -1.27278 0.943444
Q2FWL4   0 0 -1.27278 0.943444
P0C7Y1   0 0 -1.27278 0.943444
Q2FXA2   0 0 -1.27278 0.943444
Q2FY96   0 0 -1.27278 0.943444
Q2FVJ3   0 0 -1.27278 0.943444
Q2FZ24   0 0 -1.27278 0.943444
Q2G1X4   0 0 -1.27278 0.943444
Q2FYM6   0 0 -1.27278 0.943444
Q2FWX6   0 0 -1.27278 0.943444
Q2G1D2   0 0 -1.27278 0.943444
Q2FWC0   0 0 -1.27278 0.943444
Q2FZG7   0 0 -1.27278 0.943444
Q2G2P1   0 0 -1.27278 0.943444
Q2G1M4   0 0 -1.27278 0.943444
Q2FX29   0 0 -1.27278 0.943444
Q2FUZ3   0 0 -1.27278 0.943444
Q2FVZ9   0 0 -1.27278 0.943444
Q2G2N3   0 0 -1.27278 0.943444
Q2G237   0 0 -1.27278 0.943444
Q2FXN5   0 0 -1.27278 0.943444
Q2FYP7   0 0 -1.27278 0.943444
Q2FWC8   0 0 -1.27278 0.943444
Q2G209   0 0 -1.27278 0.943444
Q2FXX7   0 0 -1.27278 0.943444
Q2FV05   0 0 -1.27278 0.943444
Q2FWM8   0 0 -1.27278 0.943444
Q2FV00   0 0 -1.27278 0.943444
Q2FZF2   0 0 -1.27278 0.943444
Q2FV80   0 0 -1.27278 0.943444
Q2FZZ7   0 0 -1.27278 0.943444
Q2FWH8   0 0 -1.27278 0.943444
Q2FVS5   0 0 -1.27278 0.943444
Q2FWY0   0 0 -1.27278 0.943444
Q2FZM3   0 0 -1.27278 0.943444
Q2FZW8   0 0 -1.27278 0.943444
Q2FVY7   0 0 -1.27278 0.943444
Q2FXJ1   0 0 -1.27278 0.943444
Q2G0T7   0 0 -1.27278 0.943444
Q2FW40   0 0 -1.27278 0.943444
Q2FYU9   0 0 -1.27278 0.943444
Q2FUR0   0 0 -1.27278 0.943444
Q2G215   0 0 -1.27278 0.943444
Q2G169   0 0 -1.27278 0.943444
Q2G034   0 0 -1.27278 0.943444
Q2FUV8   0 0 -1.27278 0.943444
Q2FW44   0 0 -1.27278 0.943444
Q2FYJ8   0 0 -1.27278 0.943444
Q2FVR6   2 0.2 -1.27278 0.943444
Q2G183   0 0 -1.27278 0.943444
Q2G0S1   1 0.1 -1.27278 0.943444
Q2FX83   0 0 -1.27278 0.943444
Q2FYF7   0 0 -1.27278 0.943444
Q2G166   2 0.2 -1.27278 0.943444
Q2FX20   2 0.2 -1.27278 0.943444
Q2G020   1 0.1 -1.27278 0.943444
Q2FVC0   0 0 -1.27278 0.943444
Q2FVD1   0 0 -1.27278 0.943444
Q2FWH1   2 0.2 -1.27278 0.943444
Q2FYX2   0 0 -1.27278 0.943444
Q2FZB5   2 0.2 -1.27278 0.943444
Q2G0G8   2 0.2 -1.27278 0.943444
P0A0I4   0 0 -1.27278 0.943444
Q2G2C6   1 0.1 -1.27278 0.943444
Q2FVB1   0 0 -1.27278 0.943444
Q2FYN1   0 0 -1.27278 0.943444
Q2FV79   2 0.2 -1.27278 0.943444
Q2FVU9   2 0.2 -1.27278 0.943444
Q2G0W5   0 0 -1.27278 0.943444
Q2FW60   0 0 -1.27278 0.943444
Q2G269   0 0 -1.27278 0.943444
Q2FZS1   1 0.1 -1.27278 0.943444
Q2G1Y3   1 0.1 -1.27278 0.943444
Q2FWA4   2 0.2 -1.27278 0.943444
Q2G0C0   1 0.1 -1.27278 0.943444
Q2G2J6   0 0 -1.27278 0.943444
Q2G1R2   1 0.1 -1.27278 0.943444
Q2FXY8   1 0.1 -1.27278 0.943444
Q2FYL2   0 0 -1.27278 0.943444
Q2FYS3   0 0 -1.27278 0.943444
Q2FXS0   2 0.2 -1.27278 0.943444
Q2FWA7   0 0 -1.27278 0.943444
Q2FWV8   0 0 -1.27278 0.943444
Q2G279   1 0.1 -1.27278 0.943444
Q2FYB5   1 0.1 -1.27278 0.943444
Q2G175   0 0 -1.27278 0.943444
Q2FZ07   0 0 -1.27278 0.943444
Q2FVG7   1 0.1 -1.27278 0.943444
Q2G2P3   1 0.1 -1.27278 0.943444
Q2FZA3   1 0.1 -1.27278 0.943444
Q2FYE1   0 0 -1.27278 0.943444
Q2G2F8   0 0 -1.27278 0.943444
Q2FWS8   0 0 -1.27278 0.943444
Q2FXD8   1 0.1 -1.27278 0.943444
Q2FX46   2 0.2 -1.27278 0.943444
Q2FYB4   2 0.2 -1.27278 0.943444
Q2FYC0   0 0 -1.27278 0.943444
Q2FUY5   1 0.1 -1.27278 0.943444
Q2FYF2   0 0 -1.27278 0.943444
Q2G0R4   0 0 -1.27278 0.943444
Q2G1L1   0 0 -1.27278 0.943444
Q2FYB0   0 0 -1.27278 0.943444
Q2FWW5   2 0.2 -1.27278 0.943444
Q2FX04   0 0 -1.27278 0.943444
Q2FV33   2 0.2 -1.27278 0.943444
Q2FUX6   1 0.1 -1.27278 0.943444
Q2FVP5   0 0 -1.27278 0.943444
Q2G0W7   2 0.2 -1.27278 0.943444
Q2FXV1   0 0 -1.27278 0.943444
Q2G096   0 0 -1.27278 0.943444
Q2FV68   0 0 -1.27278 0.943444
Q2FVY6   0 0 -1.27278 0.943444
Q2FYY0   1 0.1 -1.27278 0.943444
Q2G005   2 0.2 -1.27278 0.943444
Q2G2B4   0 0 -1.27278 0.943444
Q2FVZ7   2 0.2 -1.27278 0.943444
Q2FW55   0 0 -1.27278 0.943444
Q2FV92   1 0.1 -1.27278 0.943444
Q2FYV9   1 0.1 -1.27278 0.943444
Q2FW74   2 0.2 -1.27278 0.943444
Q2FVK9   2 0.2 -1.27278 0.943444
Q2FZA4   2 0.2 -1.27278 0.943444
Q2FV25   0 0 -1.27278 0.943444
Q2FYG8   2 0.2 -1.27278 0.943444
Q2G216   2 0.2 -1.27278 0.943444
Q2FZ69   1 0.1 -1.27278 0.943444
Q2FV97   2 0.2 -1.27278 0.943444
Q2FZ95   0 0 -1.27278 0.943444
Q2FZN8   0 0 -1.27278 0.943444
Q2FZG2   1 0.1 -1.27278 0.943444
Q2G259   2 0.2 -1.27278 0.943444
Q2FYB6   2 0.2 -1.27278 0.943444
Q2FZD1   0 0 -1.27278 0.943444
Q2FYT6   0 0 -1.27278 0.943444
Q2G0Y2   1 0.1 -1.27278 0.943444
Q2FWZ1   0 0 -1.27278 0.943444
Q2FVC8   2 0.2 -1.27278 0.943444
Q2G2H1   2 0.2 -1.27278 0.943444
Q2FY47   0 0 -1.27278 0.943444
Q2FX78   1 0.1 -1.27278 0.943444
Q2FX47   1 0.1 -1.27278 0.943444
Q2FZA7   0 0 -1.27278 0.943444
Q2FV32   2 0.2 -1.27278 0.943444
Q2FYE6   0 0 -1.27278 0.943444
Q2FZ41   1 0.1 -1.27278 0.943444
Q2FYG3   2 0.2 -1.27278 0.943444
Q2FX01   2 0.2 -1.27278 0.943444
Q2FXU6   0 0 -1.27278 0.943444
Q2FYL7   0 0 -1.27278 0.943444
Q2FWQ3   2 0.2 -1.27278 0.943444
Q2FZY9   0 0 -1.27278 0.943444
Q2FV50   1 0.1 -1.27278 0.943444
Q2FUY7   0 0 -1.27278 0.943444
Q2FXP6   2 0.2 -1.27278 0.943444
Q2G1S9   2 0.2 -1.27278 0.943444
Q2FX18   2 0.2 -1.27278 0.943444
Q2FYU0   0 0 -1.27278 0.943444
Q2FXZ7   1 0.0952381 -1.27278 0.943444
Q2G051   2 0.190476 -1.27278 0.943444
Q2FWS3   3 0.285714 -1.27278 0.943444
Q2FW14   0 0 -1.27278 0.943444
Q2FYD7   1 0.0952381 -1.27278 0.943444
Q9RQP8   2 0.190476 -1.27278 0.943444
Q2FZK2   3 0.285714 -1.27278 0.943444
Q2FWI7   2 0.190476 -1.27278 0.943444
Q2G182   2 0.190476 -1.27278 0.943444
Q2FYT7   1 0.0952381 -1.27278 0.943444
Q2FV46   1 0.0952381 -1.27278 0.943444
Q2FY58   2 0.190476 -1.27278 0.943444
Q2FX06   2 0.190476 -1.27278 0.943444
Q2FZH0   0 0 -1.27278 0.943444
Q2FUZ4   6 0.571429 -1.27278 0.943444
Q2G102   4 0.380952 -1.27278 0.943444
Q2G1R8   0 0 -1.27278 0.943444
Q2G2J1   1 0.0952381 -1.27278 0.943444
Q2FX71   1 0.0952381 -1.27278 0.943444
Q2FUZ5   3 0.285714 -1.27278 0.943444
Q2FYP5   3 0.285714 -1.27278 0.943444
Q2G048   0 0 -1.27278 0.943444
Q2FUQ0   1 0.0952381 -1.27278 0.943444
Q2FWS7   5 0.47619 -1.27278 0.943444
Q2FV65   1 0.0952381 -1.27278 0.943444
Q2G125   2 0.190476 -1.27278 0.943444
Q2FYT2   4 0.380952 -1.27278 0.943444
Q2FVH7   1 0.0952381 -1.27278 0.943444
Q2G127   2 0.190476 -1.27278 0.943444
Q2FYI5   0 0 -1.27278 0.943444
Q2FYX4   5 0.47619 -1.27278 0.943444
Q2G0M3   6 0.571429 -1.27278 0.943444
Q2FW87   1 0.0952381 -1.27278 0.943444
Q2G211   2 0.190476 -1.27278 0.943444
Q2FXR5   4 0.380952 -1.27278 0.943444
Q2FWR5   0 0 -1.27278 0.943444
Q2FYD5   1 0.0952381 -1.27278 0.943444
Q2FY94   0 0 -1.27278 0.943444
Q2G2W8   3 0.285714 -1.27278 0.943444
Q2FZL9   5 0.47619 -1.27278 0.943444
Q2FYT9   2 0.190476 -1.27278 0.943444
Q2FX44   2 0.190476 -1.27278 0.943444
Q2FXB2   0 0 -1.27278 0.943444
Q2FVF6   1 0.0952381 -1.27278 0.943444
Q2G2F6   2 0.190476 -1.27278 0.943444
Q2G2C3   1 0.0952381 -1.27278 0.943444
Q2FYA5   0 0 -1.27278 0.943444
Q2FYB1   2 0.190476 -1.27278 0.943444
Q2G011   2 0.190476 -1.27278 0.943444
Q2FV29   0 0 -1.27278 0.943444
Q2FVW1   2 0.190476 -1.27278 0.943444
Q2FYA4   2 0.190476 -1.27278 0.943444
Q2FY26   2 0.190476 -1.27278 0.943444
Q2FXC1   2 0.190476 -1.27278 0.943444
Q2G2T0   3 0.285714 -1.27278 0.943444
Q2FY62   0 0 -1.27278 0.943444
Q2G2K4   2 0.190476 -1.27278 0.943444
Q2FW65   1 0.0952381 -1.27278 0.943444
Q2FY05   6 0.571429 -1.27278 0.943444
Q2FV96   3 0.285714 -1.27278 0.943444
Q2G1S7   2 0.190476 -1.27278 0.943444
Q2FWS9   2 0.190476 -1.27278 0.943444
Q2G180   2 0.190476 -1.27278 0.943444
Q2G0L6   0 0 -1.27278 0.943444
Q2G189   0 0 -1.27278 0.943444
Q2FYD9   0 0 -1.27278 0.943444
Q2FWM6   1 0.0952381 -1.27278 0.943444
Q2FXA6   0 0 -1.27278 0.943444
Q2G0U8   2 0.190476 -1.27278 0.943444
Q2FXD9   1 0.0952381 -1.27278 0.943444
Q2FWF9   0 0 -1.27278 0.943444
Q2FXS3   1 0.0952381 -1.27278 0.943444
Q2FXX6   2 0.190476 -1.27278 0.943444
Q2FWU2   0 0 -1.27278 0.943444
Q2FXD5   1 0.0952381 -1.27278 0.943444
Q2FZK8   4 0.380952 -1.27278 0.943444
Q2FV15   3 0.285714 -1.27278 0.943444
Q2FZZ5   4 0.380952 -1.27278 0.943444
Q2FW48   2 0.190476 -1.27278 0.943444
Q2FYB3   6 0.571429 -1.27278 0.943444
Q2FWT5   2 0.190476 -1.27278 0.943444
Q2FVH4   0 0 -1.27278 0.943444
Q2FWP4   1 0.0952381 -1.27278 0.943444
Q2FYX9   2 0.190476 -1.27278 0.943444
Q2G1U7   0 0 -1.27278 0.943444
Q2FXY6   2 0.190476 -1.27278 0.943444
Q2FYT1   0 0 -1.27278 0.943444
Q2G244   1 0.0952381 -1.27278 0.943444
Q2FX30   0 0 -1.27278 0.943444
Q2FVZ3   2 0.190476 -1.27278 0.943444
Q2FWP5   6 0.571429 -1.27278 0.943444
Q2FX41   3 0.285714 -1.27278 0.943444
Q2G2R5   2 0.190476 -1.27278 0.943444
Q2G2S3   2 0.181818 -1.27278 0.943444
Q2G004   2 0.181818 -1.27278 0.943444
Q2FWV1   5 0.454545 -1.27278 0.943444
Q2G003   1 0.0909091 -1.27278 0.943444
Q2FZV3   2 0.181818 -1.27278 0.943444
Q2G026   0 0 -1.27278 0.943444
Q2FXG7   2 0.181818 -1.27278 0.943444
Q2FYL8   2 0.181818 -1.27278 0.943444
Q2FZB6   0 0 -1.27278 0.943444
Q2FZE4   3 0.272727 -1.27278 0.943444
Q2FX11   3 0.272727 -1.27278 0.943444
Q2G0Y3   3 0.272727 -1.27278 0.943444
Q2FZW7   2 0.181818 -1.27278 0.943444
Q2FX21   9 0.818182 -1.27278 0.943444
Q2G092   12 1.09091 0.903563 0.161558
Q2FZB7   2 0.181818 -1.27278 0.943444
Q2G0J9   11 1 0.903563 0.161558
Q2G1X2   2 0.181818 -1.27278 0.943444
Q2FZD6   6 0.545455 -1.27278 0.943444
Q2FW67   4 0.363636 -1.27278 0.943444
Q2G111   1 0.0909091 -1.27278 0.943444
Q2G2Y4   5 0.454545 -1.27278 0.943444
Q2FY38   2 0.181818 -1.27278 0.943444
Q2FWJ0   1 0.0909091 -1.27278 0.943444
Q2G2T5   5 0.454545 -1.27278 0.943444
Q2FVG6   3 0.272727 -1.27278 0.943444
Q2G1V8   5 0.454545 -1.27278 0.943444
Q2G1L0   2 0.181818 -1.27278 0.943444
Q2FXD6   2 0.181818 -1.27278 0.943444
P0C948   2 0.181818 -1.27278 0.943444
Q2G1M2   3 0.272727 -1.27278 0.943444
Q2FVW8   2 0.181818 -1.27278 0.943444
Q2FX24   2 0.181818 -1.27278 0.943444
Q2FWS4   10 0.909091 -1.27278 0.943444
Q2FYQ3   1 0.0909091 -1.27278 0.943444
Q2G254   4 0.363636 -1.27278 0.943444
Q2FWB4   2 0.181818 -1.27278 0.943444
Q2FUP8   2 0.181818 -1.27278 0.943444
Q2FZC2   2 0.181818 -1.27278 0.943444
Q2FYE4   6 0.545455 -1.27278 0.943444
Q2FWS2   3 0.272727 -1.27278 0.943444
Q2FY03   4 0.363636 -1.27278 0.943444
Q2FVS6   2 0.181818 -1.27278 0.943444
Q2FXV2   2 0.181818 -1.27278 0.943444
Q2G2L6   1 0.0909091 -1.27278 0.943444
Q2G2I5   2 0.181818 -1.27278 0.943444
Q2FYA2   4 0.363636 -1.27278 0.943444
Q2FWV7   2 0.181818 -1.27278 0.943444
Q2FXE7   4 0.363636 -1.27278 0.943444
Q2G0J6   2 0.181818 -1.27278 0.943444
Q2FUU4   11 1 0.903563 0.161558
Q2FVJ4   1 0.0909091 -1.27278 0.943444
Q2FZM9   2 0.181818 -1.27278 0.943444
Q2FZ51   3 0.272727 -1.27278 0.943444
Q2FY22   8 0.727273 -1.27278 0.943444
Q2G2Q1   3 0.272727 -1.27278 0.943444
Q2G109   2 0.181818 -1.27278 0.943444
Q2G1D6   2 0.181818 -1.27278 0.943444
Q2FVC9   0 0 -1.27278 0.943444
Q2G2R6   11 1 0.903563 0.161558
Q2FZ85   3 0.272727 -1.27278 0.943444
Q2FVK4   7 0.636364 -1.27278 0.943444
Q2G1V9   4 0.363636 -1.27278 0.943444
Q2G2H6   2 0.181818 -1.27278 0.943444
Q2FWS6   9 0.818182 -1.27278 0.943444
Q2FZW4   1 0.0909091 -1.27278 0.943444
Q2G1M3   2 0.181818 -1.27278 0.943444
Q2G1M0   9 0.818182 -1.27278 0.943444
Q2G1Y9   4 0.363636 -1.27278 0.943444
Q2FX45   5 0.454545 -1.27278 0.943444
Q2FWP8   2 0.181818 -1.27278 0.943444
Q2FYP4   3 0.272727 -1.27278 0.943444
Q2FYL1   1 0.0909091 -1.27278 0.943444
Q2G1L4   1 0.0909091 -1.27278 0.943444
Q2FUQ7   2 0.181818 -1.27278 0.943444
Q2G247   1 0.0909091 -1.27278 0.943444
Q2FVV0   2 0.181818 -1.27278 0.943444
Q2FYU6   9 0.818182 -1.27278 0.943444
Q2G2N6   2 0.181818 -1.27278 0.943444
Q2FXC9   1 0.0909091 -1.27278 0.943444
Q2FX42   5 0.454545 -1.27278 0.943444
Q2FX26   8 0.727273 -1.27278 0.943444
Q2FWF3   0 0 -1.27278 0.943444
Q2FZY1   2 0.181818 -1.27278 0.943444
Q2FW15   8 0.695652 -1.27278 0.943444
P0A0G2   7 0.608696 -1.27278 0.943444
Q2G2G5   4 0.347826 -1.27278 0.943444
Q2FY39   4 0.347826 -1.27278 0.943444
Q2G0B5   2 0.173913 -1.27278 0.943444
Q2FZI1   12 1.04348 0.903563 0.161558
Q2FUQ6   3 0.26087 -1.27278 0.943444
Q2FVR5   2 0.173913 -1.27278 0.943444
Q2G2W6   4 0.347826 -1.27278 0.943444
Q2FZR8   3 0.26087 -1.27278 0.943444
Q2FVY8   12 1.04348 0.903563 0.161558
Q2FZ60   10 0.869565 -1.27278 0.943444
Q2FV82   1 0.0869565 -1.27278 0.943444
Q2FX23   1 0.0869565 -1.27278 0.943444
Q2G1G3   2 0.173913 -1.27278 0.943444
P68805   2 0.173913 -1.27278 0.943444
Q2FVL0   16 1.3913 0.903563 0.161558
Q2G2J0   5 0.434783 -1.27278 0.943444
Q2FZF1   9 0.782609 -1.27278 0.943444
Q2FXU9   6 0.521739 -1.27278 0.943444
Q2G1A2   14 1.21739 0.903563 0.161558
Q2G1C3   3 0.26087 -1.27278 0.943444
Q2G1D4   2 0.173913 -1.27278 0.943444
Q2G0A8   3 0.26087 -1.27278 0.943444
Q2FVC7   2 0.173913 -1.27278 0.943444
Q2G133   4 0.347826 -1.27278 0.943444
Q2FY86   11 0.956522 -1.27278 0.943444
Q2FX92   12 1.04348 0.903563 0.161558
Q2FW47   2 0.173913 -1.27278 0.943444
Q2G1T9   0 0 -1.27278 0.943444
Q2FVU8   2 0.173913 -1.27278 0.943444
Q2FVD7   10 0.869565 -1.27278 0.943444
Q2FX55   3 0.26087 -1.27278 0.943444
Q2FVD3   5 0.434783 -1.27278 0.943444
Q2G2B5   2 0.173913 -1.27278 0.943444
Q2FWV6   4 0.347826 -1.27278 0.943444
Q2FW29   7 0.608696 -1.27278 0.943444
Q2G0W6   0 0 -1.27278 0.943444
Q2FVD2   1 0.0869565 -1.27278 0.943444
Q2FWR8   6 0.521739 -1.27278 0.943444
Q2FXA0   5 0.434783 -1.27278 0.943444
Q2FZB4   1 0.0869565 -1.27278 0.943444
Q2FX37   4 0.347826 -1.27278 0.943444
Q2FX13   2 0.173913 -1.27278 0.943444
Q2FWD8   5 0.434783 -1.27278 0.943444
Q2G108   4 0.347826 -1.27278 0.943444
Q2G2V4   5 0.434783 -1.27278 0.943444
Q2FZW2   8 0.695652 -1.27278 0.943444
Q2FYY4   0 0 -1.27278 0.943444
Q2FYB8   3 0.26087 -1.27278 0.943444
Q2FWC2   3 0.26087 -1.27278 0.943444
Q2FYE8   4 0.347826 -1.27278 0.943444
Q2FXK5   7 0.608696 -1.27278 0.943444
Q2FWT0   5 0.434783 -1.27278 0.943444
Q2FW19   5 0.434783 -1.27278 0.943444
Q2G100   3 0.26087 -1.27278 0.943444
Q2FYY3   0 0 -1.27278 0.943444
Q2FZ01   6 0.521739 -1.27278 0.943444
Q2FYY1   0 0 -1.27278 0.943444
Q2G103   6 0.521739 -1.27278 0.943444
Q2FV12   1 0.0869565 -1.27278 0.943444
Q2FWQ1   6 0.521739 -1.27278 0.943444
Q2FYY5   1 0.0869565 -1.27278 0.943444
Q2G207   1 0.0869565 -1.27278 0.943444
Q2G1Y8   16 1.3913 0.903563 0.161558
Q2FWZ8   3 0.26087 -1.27278 0.943444
Q2G0Z8   1 0.0869565 -1.27278 0.943444
Q2G2F7   5 0.434783 -1.27278 0.943444
Q2FYH9   2 0.173913 -1.27278 0.943444
Q2FWB7   5 0.434783 -1.27278 0.943444
Q2FYN2   9 0.75 -1.27278 0.943444
Q2FVQ6   3 0.25 -1.27278 0.943444
Q2FWX3   3 0.25 -1.27278 0.943444
Q2G187   4 0.333333 -1.27278 0.943444
Q2FW05   3 0.25 -1.27278 0.943444
Q2FYC3   6 0.5 -1.27278 0.943444
Q2FZJ2   10 0.833333 -1.27278 0.943444
Q2G0D6   4 0.333333 -1.27278 0.943444
Q2FWP7   2 0.166667 -1.27278 0.943444
Q2FX31   11 0.916667 -1.27278 0.943444
Q2FVZ6   2 0.166667 -1.27278 0.943444
Q2G2A2   7 0.583333 -1.27278 0.943444
Q2FWQ8   8 0.666667 -1.27278 0.943444
Q2FVM9   3 0.25 -1.27278 0.943444
Q2FYD1   11 0.916667 -1.27278 0.943444
Q2FYN3   3 0.25 -1.27278 0.943444
Q2FYI3   5 0.416667 -1.27278 0.943444
Q2G022   13 1.08333 0.903563 0.161558
Q2G1Q3   4 0.333333 -1.27278 0.943444
Q2FX58   2 0.166667 -1.27278 0.943444
Q2G2V1   16 1.33333 0.903563 0.161558
Q2FVV5   4 0.333333 -1.27278 0.943444
Q2FZC0   10 0.833333 -1.27278 0.943444
Q2FV63   18 1.5 0.903563 0.161558
Q2FWG9   3 0.25 -1.27278 0.943444
Q2FZA5   0 0 -1.27278 0.943444
Q2FX60   8 0.666667 -1.27278 0.943444
Q2G2I8   13 1.08333 0.903563 0.161558
Q2G2Y5   12 1 0.903563 0.161558
Q2G2Y2   4 0.333333 -1.27278 0.943444
Q2FWA6   7 0.583333 -1.27278 0.943444
Q2FWL8   13 1.08333 0.903563 0.161558
Q2FY95   6 0.5 -1.27278 0.943444
Q2FYC5   11 0.916667 -1.27278 0.943444
Q2FV43   1 0.0833333 -1.27278 0.943444
Q2FVU0   9 0.75 -1.27278 0.943444
Q2FZG5   5 0.416667 -1.27278 0.943444
Q2G2H9   4 0.333333 -1.27278 0.943444
Q2G1D1   8 0.666667 -1.27278 0.943444
Q2FWU7   9 0.75 -1.27278 0.943444
P60647   1 0.0833333 -1.27278 0.943444
Q2FUR7   4 0.333333 -1.27278 0.943444
Q2FWQ2   11 0.916667 -1.27278 0.943444
Q2G2M4   1 0.0833333 -1.27278 0.943444
Q2G104   4 0.333333 -1.27278 0.943444
Q2FX76   2 0.166667 -1.27278 0.943444
Q2G2Q4   8 0.666667 -1.27278 0.943444
Q2FXQ1   3 0.25 -1.27278 0.943444
Q2FX80   0 0 -1.27278 0.943444
Q2FZN6   6 0.5 -1.27278 0.943444
Q2G009   7 0.583333 -1.27278 0.943444
Q2G021   2 0.166667 -1.27278 0.943444
Q2FWH0   13 1.08333 0.903563 0.161558
Q2FXQ0   8 0.666667 -1.27278 0.943444
Q2FX64   3 0.25 -1.27278 0.943444
Q2FY98   2 0.166667 -1.27278 0.943444
Q2FWK5   11 0.916667 -1.27278 0.943444
Q2FYK1   3 0.25 -1.27278 0.943444
Q2FXF0   4 0.333333 -1.27278 0.943444
Q2FY70   8 0.666667 -1.27278 0.943444
Q2G114   6 0.5 -1.27278 0.943444
Q2FX38   1 0.0833333 -1.27278 0.943444
Q2FUP9   6 0.5 -1.27278 0.943444
Q2FVV3   9 0.75 -1.27278 0.943444
Q2G113   11 0.916667 -1.27278 0.943444
Q2FWB2   17 1.41667 0.903563 0.161558
Q2FWT6   2 0.166667 -1.27278 0.943444
Q2FW28   14 1.16667 0.903563 0.161558
Q2FUQ9   7 0.583333 -1.27278 0.943444
Q2FY00   4 0.333333 -1.27278 0.943444
Q2G040   2 0.166667 -1.27278 0.943444
Q2FX35   10 0.833333 -1.27278 0.943444
Q2FYW9   6 0.48 -1.27278 0.943444
Q2G2N8   4 0.32 -1.27278 0.943444
Q2G1V7   6 0.48 -1.27278 0.943444
Q2G0C3   7 0.56 -1.27278 0.943444
Q2FVW0   4 0.32 -1.27278 0.943444
Q2FUS4   11 0.88 -1.27278 0.943444
Q2FVP6   4 0.32 -1.27278 0.943444
Q2FZK1   4 0.32 -1.27278 0.943444
Q2FXY2   14 1.12 0.903563 0.161558
Q2FYX3   13 1.04 0.903563 0.161558
Q2FZ86   11 0.88 -1.27278 0.943444
Q2FUV7   4 0.32 -1.27278 0.943444
Q2FX70   10 0.8 -1.27278 0.943444
Q2G1Y1   4 0.32 -1.27278 0.943444
Q2FVT9   5 0.4 -1.27278 0.943444
Q2G2K3   9 0.72 -1.27278 0.943444
P72358   4 0.32 -1.27278 0.943444
Q2G192   5 0.4 -1.27278 0.943444
Q2FYX6   18 1.44 0.903563 0.161558
Q2FXW0   2 0.16 -1.27278 0.943444
Q2G202   5 0.4 -1.27278 0.943444
Q2FYW7   6 0.48 -1.27278 0.943444
Q2G2M0   9 0.72 -1.27278 0.943444
Q2FXT7   10 0.8 -1.27278 0.943444
Q2FX59   11 0.88 -1.27278 0.943444
Q2G0X2   7 0.56 -1.27278 0.943444
Q2FWR6   16 1.28 0.903563 0.161558
Q2FW22   14 1.12 0.903563 0.161558
Q2FZH4   12 0.96 -1.27278 0.943444
Q2FYZ1   9 0.72 -1.27278 0.943444
Q2G2W7   14 1.12 0.903563 0.161558
Q2G2I4   10 0.8 -1.27278 0.943444
Q2FZP5   18 1.44 0.903563 0.161558
Q2FWQ7   12 0.96 -1.27278 0.943444
Q2G1W9   11 0.88 -1.27278 0.943444
Q2FWF7   10 0.8 -1.27278 0.943444
Q2FYM9   16 1.28 0.903563 0.161558
Q2FXV0   6 0.48 -1.27278 0.943444
Q2FWW2   11 0.88 -1.27278 0.943444
Q2FVS2   5 0.4 -1.27278 0.943444
Q2G007   8 0.64 -1.27278 0.943444
Q2FYA7   16 1.28 0.903563 0.161558
Q2G0K0   13 1.04 0.903563 0.161558
Q2FXS9   16 1.28 0.903563 0.161558
Q2G249   21 1.68 0.903563 0.161558
Q2G008   19 1.52 0.903563 0.161558
Q2FZD5   4 0.32 -1.27278 0.943444
Q2FZG0   6 0.48 -1.27278 0.943444
Q2FX28   8 0.64 -1.27278 0.943444
Q2FXI4   17 1.36 0.903563 0.161558
Q2G176   7 0.56 -1.27278 0.943444
Q2G116   7 0.56 -1.27278 0.943444
Q2FXF2   5 0.4 -1.27278 0.943444
Q2G260   13 1.04 0.903563 0.161558
Q2G213   7 0.56 -1.27278 0.943444
Q2G173   12 0.96 -1.27278 0.943444
Q2FV71   9 0.72 -1.27278 0.943444
Q2FWY8   7 0.56 -1.27278 0.943444
Q2FWN3   9 0.72 -1.27278 0.943444
Q2FYD4   9 0.72 -1.27278 0.943444
Q2FVQ2   11 0.88 -1.27278 0.943444
Q2FVK0   8 0.64 -1.27278 0.943444
Q2G285   7 0.56 -1.27278 0.943444
Q2FZH6   14 1.12 0.903563 0.161558
Q2FZX1   5 0.4 -1.27278 0.943444
Q2FZ83   0 0 -1.27278 0.943444
Q2G0S9   8 0.64 -1.27278 0.943444
Q2FZH7   6 0.48 -1.27278 0.943444
Q2FZT3   10 0.8 -1.27278 0.943444
Q2FX57   12 0.923077 -1.27278 0.943444
Q2G0B9   13 1 0.903563 0.161558
Q2FY28   15 1.15385 0.903563 0.161558
Q2G0R5   18 1.38462 0.903563 0.161558
Q2FZG8   8 0.615385 -1.27278 0.943444
Q2G1X1   25 1.92308 0.903563 0.161558
Q2FX93   7 0.538462 -1.27278 0.943444
Q2FYU5   11 0.846154 -1.27278 0.943444
Q2FWR9   9 0.692308 -1.27278 0.943444
Q2FWS0   18 1.38462 0.903563 0.161558
Q2G0P4   3 0.230769 -1.27278 0.943444
Q2FX50   10 0.769231 -1.27278 0.943444
Q2FZV0   9 0.692308 -1.27278 0.943444
Q2G0S5   14 1.07692 0.903563 0.161558
Q2FY25   7 0.538462 -1.27278 0.943444
Q2FXG6   4 0.307692 -1.27278 0.943444
Q2FZJ7   23 1.76923 0.903563 0.161558
Q2G0U7   15 1.15385 0.903563 0.161558
Q2FZV2   11 0.846154 -1.27278 0.943444
Q2FWT8   15 1.15385 0.903563 0.161558
Q2G0D1   11 0.846154 -1.27278 0.943444
Q2FVW5   8 0.615385 -1.27278 0.943444
Q2FY97   12 0.923077 -1.27278 0.943444
Q2FXF3   13 1 0.903563 0.161558
Q2G063   4 0.307692 -1.27278 0.943444
Q2G0U5   6 0.461538 -1.27278 0.943444
Q2G2B1   10 0.769231 -1.27278 0.943444
Q2FVE3   2 0.153846 -1.27278 0.943444
Q2FZW1   13 1 0.903563 0.161558
Q2FYK2   16 1.23077 0.903563 0.161558
Q2FXW2   17 1.30769 0.903563 0.161558
Q9F0R1   9 0.692308 -1.27278 0.943444
Q2FZG3   9 0.692308 -1.27278 0.943444
Q2G2K0   18 1.38462 0.903563 0.161558
Q2FVN4   18 1.38462 0.903563 0.161558
Q2FYV0   17 1.30769 0.903563 0.161558
Q2G0A5   3 0.230769 -1.27278 0.943444
Q2FZ03   13 1 0.903563 0.161558
Q2G1I8   12 0.923077 -1.27278 0.943444
Q2FYX8   14 1.07692 0.903563 0.161558
Q2FV18   3 0.230769 -1.27278 0.943444
Q2FYI7   14 1.07692 0.903563 0.161558
Q2G0K1   18 1.38462 0.903563 0.161558
Q2G2U9   9 0.692308 -1.27278 0.943444
Q2FW31   13 1 0.903563 0.161558
Q2FVB5   12 0.923077 -1.27278 0.943444
Q2FVI8   3 0.230769 -1.27278 0.943444
Q2FZT0   17 1.30769 0.903563 0.161558
P48860   13 1 0.903563 0.161558
Q2FYC1   11 0.846154 -1.27278 0.943444
Q2G286   16 1.23077 0.903563 0.161558
Q2FXD3   15 1.15385 0.903563 0.161558
Q2G027   3 0.230769 -1.27278 0.943444
Q2G0T4   10 0.769231 -1.27278 0.943444
Q2FZJ5   11 0.846154 -1.27278 0.943444
Q2FW10   7 0.538462 -1.27278 0.943444
Q2FY91   6 0.461538 -1.27278 0.943444
Q2FVP0   12 0.923077 -1.27278 0.943444
P60070   12 0.923077 -1.27278 0.943444
Q2FWU1   10 0.769231 -1.27278 0.943444
Q2FYA3   6 0.461538 -1.27278 0.943444
Q2G0V8   5 0.384615 -1.27278 0.943444
Q2G0Z2   9 0.692308 -1.27278 0.943444
Q2FZ47   5 0.384615 -1.27278 0.943444
Q2G0V9   5 0.384615 -1.27278 0.943444
Q2FZE2   14 1.07692 0.903563 0.161558
Q2FWB0   10 0.769231 -1.27278 0.943444
Q2G1J1   5 0.384615 -1.27278 0.943444
Q2FYQ1   4 0.307692 -1.27278 0.943444
Q2FZ45   13 1 0.903563 0.161558
Q2FYW5   11 0.846154 -1.27278 0.943444
Q2G1A0   3 0.230769 -1.27278 0.943444
Q2FZB9   5 0.384615 -1.27278 0.943444
Q2FZX2   15 1.15385 0.903563 0.161558
Q2FZY4   14 1.07692 0.903563 0.161558
Q2FW56   6 0.461538 -1.27278 0.943444
P0A0G6   12 0.923077 -1.27278 0.943444
Q2FW80   6 0.461538 -1.27278 0.943444
Q2G2S4   11 0.846154 -1.27278 0.943444
Q2G2H0   10 0.769231 -1.27278 0.943444
Q2G2E1   4 0.307692 -1.27278 0.943444
Q2G0I5   12 0.923077 -1.27278 0.943444
Q2FWW6   15 1.15385 0.903563 0.161558
Q2G112   11 0.846154 -1.27278 0.943444
Q2G214   10 0.769231 -1.27278 0.943444
Q2FYG2   14 1.07692 0.903563 0.161558
Q2G0J5   5 0.384615 -1.27278 0.943444
Q2FX27   12 0.923077 -1.27278 0.943444
Q2FWV5   14 1.07692 0.903563 0.161558
Q2FX40   22 1.69231 0.903563 0.161558
Q2FZM5   3 0.230769 -1.27278 0.943444
Q2FXH8   7 0.538462 -1.27278 0.943444
Q2FWS5   5 0.384615 -1.27278 0.943444
Q2FW13   17 1.25926 0.903563 0.161558
Q2FY93   9 0.666667 -1.27278 0.943444
Q2FZM8   25 1.85185 0.903563 0.161558
Q2FZV4   24 1.77778 0.903563 0.161558
Q2FVD4   9 0.666667 -1.27278 0.943444
Q2G0J3   3 0.222222 -1.27278 0.943444
Q2FX61   22 1.62963 0.903563 0.161558
Q2FVD6   13 0.962963 -1.27278 0.943444
Q2FYY7   10 0.740741 -1.27278 0.943444
Q2G0W0   20 1.48148 0.903563 0.161558
Q2FXF7   10 0.740741 -1.27278 0.943444
Q2G191   6 0.444444 -1.27278 0.943444
Q2FYT5   9 0.666667 -1.27278 0.943444
Q2G1P0   9 0.666667 -1.27278 0.943444
Q2FVF8   15 1.11111 0.903563 0.161558
Q2G0Y1   5 0.37037 -1.27278 0.943444
Q2FZD2   19 1.40741 0.903563 0.161558
Q2FZ59   15 1.11111 0.903563 0.161558
Q2G2G1   6 0.444444 -1.27278 0.943444
Q2G0F9   30 2.22222 3.07991 0.0107511
Q2G1J2   12 0.888889 -1.27278 0.943444
Q2G0Q6   15 1.11111 0.903563 0.161558
Q2FYX0   27 2 3.07991 0.0107511
Q2FZU8   11 0.814815 -1.27278 0.943444
Q2G267   12 0.888889 -1.27278 0.943444
Q2G174   15 1.11111 0.903563 0.161558
Q2FWC3   15 1.11111 0.903563 0.161558
Q2FVN6   12 0.888889 -1.27278 0.943444
Q2G2D1   16 1.18519 0.903563 0.161558
Q2FZK9   13 0.962963 -1.27278 0.943444
Q2G2C9   12 0.888889 -1.27278 0.943444
Q2G2V8   20 1.48148 0.903563 0.161558
Q2FVL6   17 1.25926 0.903563 0.161558
Q2FY45   3 0.222222 -1.27278 0.943444
Q2G2R7   18 1.33333 0.903563 0.161558
Q2FWD5   9 0.666667 -1.27278 0.943444
Q2FWT3   6 0.444444 -1.27278 0.943444
Q2FY92   17 1.25926 0.903563 0.161558
Q2FZM2   13 0.962963 -1.27278 0.943444
Q2G2F0   22 1.62963 0.903563 0.161558
Q2FW30   9 0.666667 -1.27278 0.943444
Q2FZV9   11 0.814815 -1.27278 0.943444
Q2FVA6   14 1.03704 0.903563 0.161558
Q2G229   18 1.33333 0.903563 0.161558
Q2FZZ3   14 1.03704 0.903563 0.161558
Q2G2F4   5 0.37037 -1.27278 0.943444
Q2FVA7   13 0.962963 -1.27278 0.943444
Q2G0R3   13 0.962963 -1.27278 0.943444
Q2G1R1   17 1.25926 0.903563 0.161558
Q2FZ79   16 1.18519 0.903563 0.161558
Q2FZ12   4 0.296296 -1.27278 0.943444
Q2FX39   9 0.666667 -1.27278 0.943444
Q2G186   12 0.888889 -1.27278 0.943444
Q2FXE5   4 0.296296 -1.27278 0.943444
Q2G0A1   15 1.11111 0.903563 0.161558
Q2G0E7   12 0.888889 -1.27278 0.943444
Q2G2V7   6 0.444444 -1.27278 0.943444
Q2FYA6   17 1.25926 0.903563 0.161558
Q2G276   16 1.18519 0.903563 0.161558
Q2G070   11 0.814815 -1.27278 0.943444
Q2FVZ1   11 0.814815 -1.27278 0.943444
Q2FW84   9 0.666667 -1.27278 0.943444
Q2FVY9   9 0.666667 -1.27278 0.943444
Q2FVD9   13 0.962963 -1.27278 0.943444
Q2G1T2   15 1.11111 0.903563 0.161558
Q2G0I3   9 0.666667 -1.27278 0.943444
Q2G0E8   12 0.888889 -1.27278 0.943444
Q2FW08   22 1.62963 0.903563 0.161558
Q2FVD8   15 1.11111 0.903563 0.161558
Q2FXF5   14 1.03704 0.903563 0.161558
Q2FXW1   15 1.11111 0.903563 0.161558
Q2FW79   13 0.962963 -1.27278 0.943444
Q2G2G0   23 1.7037 0.903563 0.161558
P48940   16 1.18519 0.903563 0.161558
Q2FYL6   6 0.444444 -1.27278 0.943444
Q2FZV8   22 1.62963 0.903563 0.161558
Q2FYM5   17 1.25926 0.903563 0.161558
Q2G2B6   12 0.888889 -1.27278 0.943444
Q2G1L2   12 0.888889 -1.27278 0.943444
Q2G1V5   7 0.518519 -1.27278 0.943444
Q2FXT0   14 1.03704 0.903563 0.161558
Q2FY02   15 1.11111 0.903563 0.161558
Q2FWQ4   5 0.37037 -1.27278 0.943444
Q2FYG4   6 0.444444 -1.27278 0.943444
Q2FW11   14 1.03704 0.903563 0.161558
Q2G257   15 1.07143 0.903563 0.161558
Q2FWJ6   18 1.28571 0.903563 0.161558
Q2FXS8   23 1.64286 0.903563 0.161558
Q2FX12   15 1.07143 0.903563 0.161558
Q2FYF1   8 0.571429 -1.27278 0.943444
Q2G2E8   12 0.857143 -1.27278 0.943444
Q2FXE6   5 0.357143 -1.27278 0.943444
Q2G2C0   6 0.428571 -1.27278 0.943444
Q2G1V6   4 0.285714 -1.27278 0.943444
Q2FWZ4   19 1.35714 0.903563 0.161558
Q2G2V0   5 0.357143 -1.27278 0.943444
Q9ZAH6   15 1.07143 0.903563 0.161558
Q2FVU2   37 2.64286 3.07991 0.0107511
Q2FWI8   13 0.928571 -1.27278 0.943444
P0A0H0   17 1.21429 0.903563 0.161558
Q2G0C1   21 1.5 0.903563 0.161558
Q2FXH3   13 0.928571 -1.27278 0.943444
Q2FXI6   18 1.28571 0.903563 0.161558
Q2G1X5   15 1.07143 0.903563 0.161558
Q2FV08   12 0.857143 -1.27278 0.943444
Q2FWT7   21 1.5 0.903563 0.161558
Q2G210   11 0.785714 -1.27278 0.943444
Q2FW66   12 0.857143 -1.27278 0.943444
Q2FWD0   10 0.714286 -1.27278 0.943444
Q2FUQ1   13 0.928571 -1.27278 0.943444
Q2FVI6   5 0.357143 -1.27278 0.943444
Q2FWM7   5 0.357143 -1.27278 0.943444
Q2FVN2   23 1.64286 0.903563 0.161558
Q2FWR2   13 0.928571 -1.27278 0.943444
Q2FYH4   6 0.428571 -1.27278 0.943444
Q2FYM8   4 0.285714 -1.27278 0.943444
Q9RFJ6   11 0.785714 -1.27278 0.943444
Q2FZ42   9 0.642857 -1.27278 0.943444
Q2FVX9   21 1.5 0.903563 0.161558
Q2G066   18 1.28571 0.903563 0.161558
Q2FVM3   13 0.928571 -1.27278 0.943444
Q2FWT1   14 1 0.903563 0.161558
Q2FZB8   13 0.928571 -1.27278 0.943444
Q2FUQ8   6 0.428571 -1.27278 0.943444
Q2G2I7   17 1.21429 0.903563 0.161558
Q2FVF7   10 0.714286 -1.27278 0.943444
Q2FV52   10 0.714286 -1.27278 0.943444
Q2FWE3   12 0.857143 -1.27278 0.943444
Q2G144   9 0.642857 -1.27278 0.943444
Q2FXZ1   16 1.14286 0.903563 0.161558
Q2FX34   11 0.785714 -1.27278 0.943444
Q2FWV4   21 1.5 0.903563 0.161558
Q2FZ11   12 0.857143 -1.27278 0.943444
Q2G141   11 0.785714 -1.27278 0.943444
Q2FWF5   23 1.64286 0.903563 0.161558
Q2FV34   18 1.28571 0.903563 0.161558
Q2FWQ0   15 1.07143 0.903563 0.161558
Q2FV88   20 1.42857 0.903563 0.161558
Q2G2P0   19 1.35714 0.903563 0.161558
Q2FYW8   19 1.35714 0.903563 0.161558
Q2G1W1   17 1.21429 0.903563 0.161558
Q2FVC2   25 1.78571 0.903563 0.161558
Q2G0D3   5 0.357143 -1.27278 0.943444
Q2FV89   18 1.28571 0.903563 0.161558
Q2G1U2   21 1.5 0.903563 0.161558
Q2FX32   14 1 0.903563 0.161558
Q2FXS7   12 0.857143 -1.27278 0.943444
Q2FVX1   4 0.285714 -1.27278 0.943444
Q2FVE0   7 0.5 -1.27278 0.943444
Q2G270   17 1.21429 0.903563 0.161558
Q9EYW6   26 1.85714 0.903563 0.161558
Q2FVB8   6 0.428571 -1.27278 0.943444
Q2FZT9   8 0.571429 -1.27278 0.943444
Q2G298   29 2.07143 3.07991 0.0107511
Q2FX49   10 0.714286 -1.27278 0.943444
Q2G0Z0   13 0.928571 -1.27278 0.943444
Q2FW39   18 1.28571 0.903563 0.161558
Q2G252   16 1.14286 0.903563 0.161558
Q2G0A3   20 1.42857 0.903563 0.161558
Q2FYJ7   22 1.57143 0.903563 0.161558
Q2FWT2   11 0.785714 -1.27278 0.943444
Q2FWQ5   9 0.642857 -1.27278 0.943444
Q2G2J7   12 0.857143 -1.27278 0.943444
Q2FY75   7 0.5 -1.27278 0.943444
Q2G106   18 1.28571 0.903563 0.161558
Q2FVY3   17 1.21429 0.903563 0.161558
Q2FVP9   13 0.928571 -1.27278 0.943444
Q2FW42   19 1.35714 0.903563 0.161558
Q2FUV9   19 1.35714 0.903563 0.161558
Q2FVR7   17 1.21429 0.903563 0.161558
Q2FZN1   16 1.14286 0.903563 0.161558
Q2G2Q7   20 1.37931 0.903563 0.161558
Q2G150   24 1.65517 0.903563 0.161558
Q2G081   20 1.37931 0.903563 0.161558
Q2FV45   25 1.72414 0.903563 0.161558
Q2FX02   26 1.7931 0.903563 0.161558
P0A0Q4   14 0.965517 -1.27278 0.943444
Q2G0L9   21 1.44828 0.903563 0.161558
Q2FY04   20 1.37931 0.903563 0.161558
Q2FV48   7 0.482759 -1.27278 0.943444
Q2FW64   19 1.31034 0.903563 0.161558
Q2FX63   13 0.896552 -1.27278 0.943444
Q2G1T3   21 1.44828 0.903563 0.161558
Q2G0K9   27 1.86207 0.903563 0.161558
Q2FZ00   13 0.896552 -1.27278 0.943444
Q2FVL9   29 2 3.07991 0.0107511
Q2FW33   22 1.51724 0.903563 0.161558
Q2FWT9   20 1.37931 0.903563 0.161558
Q2FZF7   13 0.896552 -1.27278 0.943444
Q2FWL1   22 1.51724 0.903563 0.161558
Q2FYS7   21 1.44828 0.903563 0.161558
Q2FZX3   16 1.10345 0.903563 0.161558
Q2FXR0   6 0.413793 -1.27278 0.943444
Q2G2I9   24 1.65517 0.903563 0.161558
Q2FWN1   5 0.344828 -1.27278 0.943444
Q2G297   5 0.344828 -1.27278 0.943444
Q2FVA0   6 0.413793 -1.27278 0.943444
Q2FXX0   28 1.93103 0.903563 0.161558
Q2G2P4   15 1.03448 0.903563 0.161558
Q2G0P8   12 0.827586 -1.27278 0.943444
Q2FVN3   10 0.689655 -1.27278 0.943444
Q2FXK7   28 1.93103 0.903563 0.161558
Q2FZF8   12 0.827586 -1.27278 0.943444
Q2FWR0   15 1.03448 0.903563 0.161558
Q2FXL2   4 0.275862 -1.27278 0.943444
Q2FWA9   15 1.03448 0.903563 0.161558
Q2G282   23 1.58621 0.903563 0.161558
Q9RQQ0   6 0.413793 -1.27278 0.943444
Q2FXD7   14 0.965517 -1.27278 0.943444
Q2FUY4   10 0.689655 -1.27278 0.943444
Q2G2W4   4 0.275862 -1.27278 0.943444
Q2FZF5   16 1.10345 0.903563 0.161558
Q2FY42   21 1.44828 0.903563 0.161558
Q2FUS3   11 0.758621 -1.27278 0.943444
Q2G2E7   6 0.413793 -1.27278 0.943444
Q2G0S6   24 1.65517 0.903563 0.161558
Q2G0C2   14 0.965517 -1.27278 0.943444
Q2FWF8   16 1.10345 0.903563 0.161558
Q2G000   16 1.10345 0.903563 0.161558
Q2FWX2   37 2.55172 3.07991 0.0107511
Q2FZS2   25 1.72414 0.903563 0.161558
Q2FW16   19 1.31034 0.903563 0.161558
Q2FZI2   7 0.482759 -1.27278 0.943444
Q2G1Q5   11 0.758621 -1.27278 0.943444
Q2G1A5   21 1.44828 0.903563 0.161558
Q2G0P7   11 0.758621 -1.27278 0.943444
Q2FWV3   27 1.86207 0.903563 0.161558
Q2FW51   23 1.58621 0.903563 0.161558
Q2FVI4   24 1.65517 0.903563 0.161558
Q2FVN7   23 1.58621 0.903563 0.161558
Q2FWP9   24 1.65517 0.903563 0.161558
Q2FXT2   17 1.17241 0.903563 0.161558
P0A0F4   14 0.965517 -1.27278 0.943444
Q2G126   29 2 3.07991 0.0107511
Q2FW82   6 0.413793 -1.27278 0.943444
Q2FY44   19 1.31034 0.903563 0.161558
Q2G0N9   19 1.31034 0.903563 0.161558
Q2G0Z9   4 0.275862 -1.27278 0.943444
Q2FV81   15 1.03448 0.903563 0.161558
Q2FYC4   14 0.965517 -1.27278 0.943444
Q2G178   22 1.51724 0.903563 0.161558
Q2G079   14 0.965517 -1.27278 0.943444
Q2G2B7   16 1.10345 0.903563 0.161558
Q2FVF5   24 1.65517 0.903563 0.161558
Q2G2W2   13 0.896552 -1.27278 0.943444
Q2G1I2   20 1.37931 0.903563 0.161558
Q2G245   8 0.551724 -1.27278 0.943444
Q2G1H7   12 0.8 -1.27278 0.943444
Q2FWF1   26 1.73333 0.903563 0.161558
Q2FZZ9   20 1.33333 0.903563 0.161558
Q2G1W3   28 1.86667 0.903563 0.161558
Q2G204   19 1.26667 0.903563 0.161558
Q2G1H1   18 1.2 0.903563 0.161558
Q2FXK3   25 1.66667 0.903563 0.161558
Q2G2H8   14 0.933333 -1.27278 0.943444
Q2FZP9   27 1.8 0.903563 0.161558
Q2FWI2   22 1.46667 0.903563 0.161558
Q2FYZ6   6 0.4 -1.27278 0.943444
Q2FXS1   7 0.466667 -1.27278 0.943444
Q2G200   24 1.6 0.903563 0.161558
Q2G2L5   7 0.466667 -1.27278 0.943444
Q2FY73   29 1.93333 0.903563 0.161558
Q2G177   5 0.333333 -1.27278 0.943444
Q2G2F9   12 0.8 -1.27278 0.943444
Q2FV27   27 1.8 0.903563 0.161558
Q2FZ56   25 1.66667 0.903563 0.161558
Q2FVF3   6 0.4 -1.27278 0.943444
Q2G0B6   17 1.13333 0.903563 0.161558
Q2G2S5   19 1.26667 0.903563 0.161558
Q2FW68   16 1.06667 0.903563 0.161558
Q2FWX7   15 1 0.903563 0.161558
Q2FWB6   15 1 0.903563 0.161558
Q2FXA9   30 2 3.07991 0.0107511
Q2FXP3   21 1.4 0.903563 0.161558
Q2FUX5   23 1.53333 0.903563 0.161558
Q2FZZ4   14 0.933333 -1.27278 0.943444
Q2FX98   20 1.33333 0.903563 0.161558
Q2FV23   26 1.73333 0.903563 0.161558
Q2FUR1   9 0.6 -1.27278 0.943444
Q2FY49   24 1.6 0.903563 0.161558
Q2G017   43 2.86667 3.07991 0.0107511
Q2G2K9   13 0.866667 -1.27278 0.943444
Q2G2N9   17 1.13333 0.903563 0.161558
Q2G0E9   7 0.466667 -1.27278 0.943444
Q2FY19   25 1.66667 0.903563 0.161558
Q2G1E3   8 0.533333 -1.27278 0.943444
Q2FW17   29 1.93333 0.903563 0.161558
Q2FWK9   24 1.6 0.903563 0.161558
Q2G2Q6   17 1.13333 0.903563 0.161558
Q2G2Q5   24 1.6 0.903563 0.161558
Q2G1U9   39 2.6 3.07991 0.0107511
Q2G299   19 1.26667 0.903563 0.161558
Q2FX75   32 2.13333 3.07991 0.0107511
Q2G058   26 1.73333 0.903563 0.161558
Q2G0E3   13 0.866667 -1.27278 0.943444
Q2FYK0   13 0.866667 -1.27278 0.943444
Q2G2K6   23 1.53333 0.903563 0.161558
Q2FYN0   24 1.6 0.903563 0.161558
Q2FVK7   18 1.2 0.903563 0.161558
Q2FX15   28 1.86667 0.903563 0.161558
Q2FVN9   9 0.6 -1.27278 0.943444
Q2FWX0   6 0.4 -1.27278 0.943444
Q2G143   18 1.2 0.903563 0.161558
Q2G0C7   30 2 3.07991 0.0107511
Q2G0K6   12 0.8 -1.27278 0.943444
Q2FZZ1   6 0.4 -1.27278 0.943444
Q2FV13   25 1.66667 0.903563 0.161558
Q2G128   12 0.8 -1.27278 0.943444
Q2FXU2   29 1.93333 0.903563 0.161558
Q2G2R4   21 1.4 0.903563 0.161558
Q2FXM1   22 1.46667 0.903563 0.161558
Q8KQR1   42 2.8 3.07991 0.0107511
Q2G2Q9   18 1.2 0.903563 0.161558
Q2FVG9   8 0.533333 -1.27278 0.943444
Q2FV56   5 0.333333 -1.27278 0.943444
Q2FWG7   7 0.451613 -1.27278 0.943444
Q2G0T1   13 0.83871 -1.27278 0.943444
Q2FXB9   5 0.322581 -1.27278 0.943444
Q2FZP3   11 0.709677 -1.27278 0.943444
Q2FZQ2   6 0.387097 -1.27278 0.943444
Q2FXS4   26 1.67742 0.903563 0.161558
Q2FZ21   32 2.06452 3.07991 0.0107511
Q2G2X2   16 1.03226 0.903563 0.161558
Q2FZF6   30 1.93548 0.903563 0.161558
Q2FYA0   22 1.41935 0.903563 0.161558
Q2G2A9   8 0.516129 -1.27278 0.943444
Q2FYB9   23 1.48387 0.903563 0.161558
Q2FYI4   22 1.41935 0.903563 0.161558
Q2FYL4   26 1.67742 0.903563 0.161558
Q2G1T0   7 0.451613 -1.27278 0.943444
Q2FXW7   18 1.16129 0.903563 0.161558
Q2FZA1   29 1.87097 0.903563 0.161558
Q2FY76   14 0.903226 -1.27278 0.943444
Q2FZ97   28 1.80645 0.903563 0.161558
Q2G1I4   7 0.451613 -1.27278 0.943444
Q2FYQ6   6 0.387097 -1.27278 0.943444
Q2FXL6   16 1.03226 0.903563 0.161558
Q2G2G6   6 0.387097 -1.27278 0.943444
Q2FVH1   8 0.516129 -1.27278 0.943444
Q2FYA8   27 1.74194 0.903563 0.161558
Q2G2M5   26 1.67742 0.903563 0.161558
Q2FV99   37 2.3871 3.07991 0.0107511
Q2G105   31 2 3.07991 0.0107511
Q2FW23   39 2.51613 3.07991 0.0107511
Q2G012   21 1.35484 0.903563 0.161558
Q2G2V5   24 1.54839 0.903563 0.161558
Q2FW07   21 1.35484 0.903563 0.161558
Q2G0F2   44 2.83871 3.07991 0.0107511
Q2FZC9   5 0.322581 -1.27278 0.943444
Q2FXE9   7 0.451613 -1.27278 0.943444
Q2FV47   33 2.12903 3.07991 0.0107511
Q2G2Q8   19 1.22581 0.903563 0.161558
Q2FYE7   11 0.709677 -1.27278 0.943444
Q2FUT3   11 0.709677 -1.27278 0.943444
Q2G068   21 1.35484 0.903563 0.161558
Q2G2D3   25 1.6129 0.903563 0.161558
Q2FYK4   21 1.35484 0.903563 0.161558
Q2FX36   30 1.93548 0.903563 0.161558
Q2G0A4   7 0.451613 -1.27278 0.943444
Q2G080   9 0.580645 -1.27278 0.943444
Q2FUT1   12 0.774194 -1.27278 0.943444
Q2FYH3   19 1.22581 0.903563 0.161558
Q2FXA7   24 1.54839 0.903563 0.161558
Q2G2Y6   23 1.48387 0.903563 0.161558
Q2FY55   21 1.35484 0.903563 0.161558
Q2FY61   21 1.35484 0.903563 0.161558
Q2G0E2   31 2 3.07991 0.0107511
Q2FVY1   25 1.6129 0.903563 0.161558
Q2FUV1   22 1.41935 0.903563 0.161558
Q2FUS9   31 2 3.07991 0.0107511
Q2G1A1   22 1.41935 0.903563 0.161558
P60639   6 0.387097 -1.27278 0.943444
Q2FZE9   30 1.93548 0.903563 0.161558
Q2G1I9   17 1.09677 0.903563 0.161558
Q2FWN0   15 0.967742 -1.27278 0.943444
Q2FZE3   26 1.67742 0.903563 0.161558
Q93Q23   5 0.322581 -1.27278 0.943444
Q2FWE9   18 1.16129 0.903563 0.161558
Q2FUS1   11 0.709677 -1.27278 0.943444
Q2FVM5   18 1.16129 0.903563 0.161558
Q2G2N7   13 0.83871 -1.27278 0.943444
Q2FWG0   6 0.387097 -1.27278 0.943444
Q2FXV7   8 0.516129 -1.27278 0.943444
Q2FW69   8 0.516129 -1.27278 0.943444
P0A0F8   14 0.903226 -1.27278 0.943444
Q2G055   28 1.80645 0.903563 0.161558
Q2FV37   5 0.322581 -1.27278 0.943444
Q2G225   6 0.387097 -1.27278 0.943444
Q2FXG2   17 1.09677 0.903563 0.161558
Q2FY87   27 1.74194 0.903563 0.161558
Q2FWR7   28 1.80645 0.903563 0.161558
Q2G1U6   16 1.03226 0.903563 0.161558
Q2G006   24 1.54839 0.903563 0.161558
Q2G2I6   7 0.4375 -1.27278 0.943444
Q2FWS1   21 1.3125 0.903563 0.161558
Q2FYF5   17 1.0625 0.903563 0.161558
Q2G0F1   15 0.9375 -1.27278 0.943444
Q2G0J2   17 1.0625 0.903563 0.161558
Q2FXE3   18 1.125 0.903563 0.161558
Q2FYV8   21 1.3125 0.903563 0.161558
Q2G1X6   20 1.25 0.903563 0.161558
Q2FUP5   19 1.1875 0.903563 0.161558
Q2G1A4   8 0.5 -1.27278 0.943444
Q2G0H9   22 1.375 0.903563 0.161558
Q2G0M0   17 1.0625 0.903563 0.161558
Q2FYK6   29 1.8125 0.903563 0.161558
Q2G023   22 1.375 0.903563 0.161558
Q2G0G2   23 1.4375 0.903563 0.161558
Q2FXC0   35 2.1875 3.07991 0.0107511
Q2FXF1   37 2.3125 3.07991 0.0107511
Q2FW00   10 0.625 -1.27278 0.943444
Q2G1E7   7 0.4375 -1.27278 0.943444
Q2FWE7   18 1.125 0.903563 0.161558
Q2FY32   19 1.1875 0.903563 0.161558
Q2FUU0   55 3.4375 5.25625 0.000662855
Q2FVU5   23 1.4375 0.903563 0.161558
Q2G062   13 0.8125 -1.27278 0.943444
Q2FV26   10 0.625 -1.27278 0.943444
Q2FW97   20 1.25 0.903563 0.161558
Q2FZY8   5 0.3125 -1.27278 0.943444
Q2G277   7 0.4375 -1.27278 0.943444
Q2G0V1   6 0.375 -1.27278 0.943444
Q2FWJ3   29 1.8125 0.903563 0.161558
Q2G2J2   22 1.375 0.903563 0.161558
Q2FVB0   8 0.5 -1.27278 0.943444
Q2G278   24 1.5 0.903563 0.161558
Q2G107   36 2.25 3.07991 0.0107511
P0A0M9   36 2.25 3.07991 0.0107511
Q2G067   6 0.375 -1.27278 0.943444
Q2FV55   23 1.4375 0.903563 0.161558
Q2G1L3   27 1.6875 0.903563 0.161558
Q2G2R0   17 1.0625 0.903563 0.161558
Q2G2T3   25 1.5625 0.903563 0.161558
Q2FWA8   7 0.4375 -1.27278 0.943444
Q2G056   29 1.8125 0.903563 0.161558
Q2FWR1   17 1.0625 0.903563 0.161558
Q2FXP9   19 1.1875 0.903563 0.161558
Q2FZI4   12 0.75 -1.27278 0.943444
Q2G2L7   22 1.375 0.903563 0.161558
Q2FVG1   7 0.4375 -1.27278 0.943444
Q2G1I7   28 1.75 0.903563 0.161558
Q2FVB6   10 0.625 -1.27278 0.943444
Q2G001   15 0.9375 -1.27278 0.943444
Q2FUX3   36 2.25 3.07991 0.0107511
Q2G1Q9   20 1.25 0.903563 0.161558
Q2G2S9   32 2 3.07991 0.0107511
Q2FXZ8   10 0.625 -1.27278 0.943444
Q2FZI7   29 1.8125 0.903563 0.161558
Q2FUS6   21 1.3125 0.903563 0.161558
Q2FUZ6   17 1.0625 0.903563 0.161558
Q2FYQ9   21 1.3125 0.903563 0.161558
Q2FYS8   30 1.875 0.903563 0.161558
Q2FYS6   7 0.4375 -1.27278 0.943444
Q2FZG6   21 1.3125 0.903563 0.161558
Q2G1L9   6 0.375 -1.27278 0.943444
Q2FXT3   19 1.1875 0.903563 0.161558
Q2FZN9   30 1.875 0.903563 0.161558
Q2FW20   27 1.6875 0.903563 0.161558
Q2G0H3   20 1.25 0.903563 0.161558
Q2FV98   36 2.25 3.07991 0.0107511
Q2FXR7   10 0.625 -1.27278 0.943444
Q2G1T4   32 2 3.07991 0.0107511
Q2FW38   15 0.9375 -1.27278 0.943444
Q2G2P6   8 0.5 -1.27278 0.943444
Q2FVL7   15 0.9375 -1.27278 0.943444
Q2FVY2   29 1.8125 0.903563 0.161558
Q2FYZ0   17 1.0625 0.903563 0.161558
Q2FYW2   6 0.375 -1.27278 0.943444
P60643   6 0.375 -1.27278 0.943444
Q2G265   30 1.875 0.903563 0.161558
Q2FV42   7 0.4375 -1.27278 0.943444
Q2FXN0   11 0.6875 -1.27278 0.943444
Q2G2D9   8 0.5 -1.27278 0.943444
Q2FV75   19 1.1875 0.903563 0.161558
Q2FYE0   16 1 0.903563 0.161558
Q2FX03   6 0.375 -1.27278 0.943444
Q2FX89   25 1.5625 0.903563 0.161558
Q2FX43   44 2.75 3.07991 0.0107511
Q2FV69   12 0.727273 -1.27278 0.943444
P72360   8 0.484848 -1.27278 0.943444
Q2FVQ1   29 1.75758 0.903563 0.161558
Q2FYG7   15 0.909091 -1.27278 0.943444
Q2G1J8   9 0.545455 -1.27278 0.943444
Q2FW77   8 0.484848 -1.27278 0.943444
Q2FWI4   22 1.33333 0.903563 0.161558
Q2FX62   21 1.27273 0.903563 0.161558
Q2G0U6   26 1.57576 0.903563 0.161558
Q2G0P2   25 1.51515 0.903563 0.161558
Q2G0B8   37 2.24242 3.07991 0.0107511
Q2FVL3   7 0.424242 -1.27278 0.943444
Q2G1K8   22 1.33333 0.903563 0.161558
Q2G2R9   25 1.51515 0.903563 0.161558
Q2G2I3   7 0.424242 -1.27278 0.943444
Q2FY56   8 0.484848 -1.27278 0.943444
Q2G0B1   15 0.909091 -1.27278 0.943444
Q2G1T1   24 1.45455 0.903563 0.161558
Q2FVX5   9 0.545455 -1.27278 0.943444
Q2G0H8   14 0.848485 -1.27278 0.943444
Q2FVT3   26 1.57576 0.903563 0.161558
Q2FWF6   24 1.45455 0.903563 0.161558
Q2FWZ6   27 1.63636 0.903563 0.161558
Q2FZ77   26 1.57576 0.903563 0.161558
Q2G0H0   17 1.0303 0.903563 0.161558
Q2G2G7   27 1.63636 0.903563 0.161558
Q2G117   25 1.51515 0.903563 0.161558
Q2FXG9   30 1.81818 0.903563 0.161558
Q2FWE4   26 1.57576 0.903563 0.161558
Q2FUS0   29 1.75758 0.903563 0.161558
Q2FWR3   12 0.727273 -1.27278 0.943444
Q2FYA9   30 1.81818 0.903563 0.161558
Q2G0Y5   28 1.69697 0.903563 0.161558
Q2FZZ8   37 2.24242 3.07991 0.0107511
Q2G1Z6   12 0.727273 -1.27278 0.943444
Q2FX53   16 0.969697 -1.27278 0.943444
Q2FZC4   46 2.78788 3.07991 0.0107511
Q2FUS5   14 0.848485 -1.27278 0.943444
Q2G1R0   11 0.666667 -1.27278 0.943444
Q2G0D5   5 0.30303 -1.27278 0.943444
Q2FY18   8 0.484848 -1.27278 0.943444
Q2FYH8   8 0.484848 -1.27278 0.943444
Q2G1F2   22 1.33333 0.903563 0.161558
Q2G0Q5   38 2.30303 3.07991 0.0107511
Q2FVR2   23 1.39394 0.903563 0.161558
Q2FZE7   33 2 3.07991 0.0107511
Q2G0I0   20 1.21212 0.903563 0.161558
Q2G0R1   31 1.87879 0.903563 0.161558
Q2G0L7   29 1.75758 0.903563 0.161558
Q2FWI1   19 1.15152 0.903563 0.161558
Q2G0F7   6 0.363636 -1.27278 0.943444
Q2FXY3   22 1.33333 0.903563 0.161558
P0A084   31 1.87879 0.903563 0.161558
Q2G0G5   19 1.15152 0.903563 0.161558
Q2FZE5   10 0.606061 -1.27278 0.943444
Q2G0A2   11 0.666667 -1.27278 0.943444
Q2FVE8   7 0.424242 -1.27278 0.943444
Q2G2M8   31 1.87879 0.903563 0.161558
Q2FYH7   9 0.545455 -1.27278 0.943444
Q2FVR8   26 1.57576 0.903563 0.161558
Q2FZU9   28 1.69697 0.903563 0.161558
Q2FYX7   26 1.57576 0.903563 0.161558
Q2G280   43 2.60606 3.07991 0.0107511
Q2FVG5   24 1.45455 0.903563 0.161558
Q2FWX1   22 1.33333 0.903563 0.161558
Q2FVB3   6 0.363636 -1.27278 0.943444
Q2G2A1   32 1.93939 0.903563 0.161558
Q2G1W7   27 1.63636 0.903563 0.161558
Q2FW36   12 0.727273 -1.27278 0.943444
P31337   27 1.63636 0.903563 0.161558
Q2FXB8   8 0.484848 -1.27278 0.943444
Q2G2F3   26 1.57576 0.903563 0.161558
Q2FYM7   5 0.30303 -1.27278 0.943444
Q2FYB2   44 2.66667 3.07991 0.0107511
Q2G2E2   20 1.17647 0.903563 0.161558
Q2G2G9   13 0.764706 -1.27278 0.943444
Q2FVC5   45 2.64706 3.07991 0.0107511
Q2G0T3   23 1.35294 0.903563 0.161558
Q2G074   8 0.470588 -1.27278 0.943444
Q2G016   35 2.05882 3.07991 0.0107511
Q2G0G4   40 2.35294 3.07991 0.0107511
Q2G2K1   36 2.11765 3.07991 0.0107511
Q2FXE1   11 0.647059 -1.27278 0.943444
Q2FWD2   23 1.35294 0.903563 0.161558
Q2G1Q0   48 2.82353 3.07991 0.0107511
Q2G073   7 0.411765 -1.27278 0.943444
Q2G1T7   24 1.41176 0.903563 0.161558
Q2FVI3   25 1.47059 0.903563 0.161558
Q2FZ93   14 0.823529 -1.27278 0.943444
Q2FVQ7   33 1.94118 0.903563 0.161558
Q2G2B9   8 0.470588 -1.27278 0.943444
Q2FZN5   5 0.294118 -1.27278 0.943444
Q2FY72   36 2.11765 3.07991 0.0107511
Q2G0A0   33 1.94118 0.903563 0.161558
Q2FZQ8   7 0.411765 -1.27278 0.943444
Q2FXP1   16 0.941176 -1.27278 0.943444
P0A0B7   31 1.82353 0.903563 0.161558
Q2FYW0   20 1.17647 0.903563 0.161558
Q2G230   22 1.29412 0.903563 0.161558
Q2G0H5   23 1.35294 0.903563 0.161558
Q2G0B7   22 1.29412 0.903563 0.161558
Q2G131   7 0.411765 -1.27278 0.943444
Q2G0Y4   21 1.23529 0.903563 0.161558
Q2G2L0   22 1.29412 0.903563 0.161558
Q2G101   22 1.29412 0.903563 0.161558
Q2G036   26 1.52941 0.903563 0.161558
Q2FXN3   8 0.470588 -1.27278 0.943444
Q2FWY2   21 1.23529 0.903563 0.161558
Q2FXK6   27 1.58824 0.903563 0.161558
Q2G2Y3   45 2.64706 3.07991 0.0107511
Q2G1P8   48 2.82353 3.07991 0.0107511
Q2G0N7   44 2.58824 3.07991 0.0107511
Q2FW43   22 1.29412 0.903563 0.161558
Q2G2N4   17 1 0.903563 0.161558
Q2FW59   30 1.76471 0.903563 0.161558
Q2G1V0   6 0.352941 -1.27278 0.943444
Q2G010   25 1.47059 0.903563 0.161558
Q2FWJ4   11 0.647059 -1.27278 0.943444
Q2FUR3   16 0.941176 -1.27278 0.943444
Q2FXE4   24 1.41176 0.903563 0.161558
Q2FY36   24 1.41176 0.903563 0.161558
Q2G1Q7   33 1.94118 0.903563 0.161558
Q2FX09   20 1.17647 0.903563 0.161558
Q2G0Z1   33 1.94118 0.903563 0.161558
Q2FWJ1   47 2.76471 3.07991 0.0107511
Q2FUT4   36 2.11765 3.07991 0.0107511
Q2FYI1   41 2.41176 3.07991 0.0107511
Q2FXQ8   27 1.58824 0.903563 0.161558
Q2FUZ0   24 1.41176 0.903563 0.161558
P0A086   26 1.52941 0.903563 0.161558
Q2FZM0   6 0.352941 -1.27278 0.943444
Q2FXL3   37 2.17647 3.07991 0.0107511
Q2G2K7   6 0.352941 -1.27278 0.943444
Q2FVL1   8 0.470588 -1.27278 0.943444
Q2FW21   30 1.76471 0.903563 0.161558
Q2G201   30 1.76471 0.903563 0.161558
Q2FVV6   22 1.29412 0.903563 0.161558
Q2FV03   28 1.64706 0.903563 0.161558
Q2G2T2   8 0.470588 -1.27278 0.943444
Q2FZ44   25 1.47059 0.903563 0.161558
Q2G1N7   19 1.11765 0.903563 0.161558
Q2G172   8 0.470588 -1.27278 0.943444
Q2G208   18 1.05882 0.903563 0.161558
Q2FZR7   9 0.529412 -1.27278 0.943444
Q2G2K2   33 1.94118 0.903563 0.161558
Q2FVA4   17 1 0.903563 0.161558
Q2G0F5   8 0.470588 -1.27278 0.943444
Q2G0X0   44 2.58824 3.07991 0.0107511
Q2FXU0   32 1.88235 0.903563 0.161558
Q2FXX9   22 1.29412 0.903563 0.161558
Q2G2K8   30 1.76471 0.903563 0.161558
Q2G0X1   43 2.45714 3.07991 0.0107511
Q2FXI8   36 2.05714 3.07991 0.0107511
Q2G0L1   43 2.45714 3.07991 0.0107511
Q2FX07   41 2.34286 3.07991 0.0107511
Q2G139   32 1.82857 0.903563 0.161558
Q2FUV5   27 1.54286 0.903563 0.161558
Q2FVD0   49 2.8 3.07991 0.0107511
Q2FX10   18 1.02857 0.903563 0.161558
Q2G1W5   38 2.17143 3.07991 0.0107511
Q2G1Y7   48 2.74286 3.07991 0.0107511
Q2G190   34 1.94286 0.903563 0.161558
Q2FV59   6 0.342857 -1.27278 0.943444
Q2FZS3   41 2.34286 3.07991 0.0107511
Q2FX90   28 1.6 0.903563 0.161558
Q2FW85   10 0.571429 -1.27278 0.943444
Q2FZ65   44 2.51429 3.07991 0.0107511
Q2FXJ7   30 1.71429 0.903563 0.161558
Q2FVW2   16 0.914286 -1.27278 0.943444
Q2G0H4   23 1.31429 0.903563 0.161558
Q2FVV4   6 0.342857 -1.27278 0.943444
Q2FUR9   7 0.4 -1.27278 0.943444
Q2FW06   29 1.65714 0.903563 0.161558
Q2FY84   19 1.08571 0.903563 0.161558
Q2G132   34 1.94286 0.903563 0.161558
Q2G0C9   43 2.45714 3.07991 0.0107511
Q2G2N1   8 0.457143 -1.27278 0.943444
Q2FVF2   8 0.457143 -1.27278 0.943444
Q2FZ30   11 0.628571 -1.27278 0.943444
Q2FXX8   35 2 3.07991 0.0107511
Q2FZX6   12 0.685714 -1.27278 0.943444
Q2G1Z2   7 0.4 -1.27278 0.943444
Q2G0G7   30 1.71429 0.903563 0.161558
Q2FV53   28 1.6 0.903563 0.161558
Q2FV28   18 1.02857 0.903563 0.161558
Q2G097   30 1.71429 0.903563 0.161558
Q2FZC5   35 2 3.07991 0.0107511
Q2FY77   22 1.25714 0.903563 0.161558
Q2FVA9   49 2.8 3.07991 0.0107511
Q2G2W5   26 1.48571 0.903563 0.161558
Q2FX97   22 1.25714 0.903563 0.161558
Q2G1F3   46 2.62857 3.07991 0.0107511
Q2FYU1   27 1.54286 0.903563 0.161558
Q2FUP6   17 0.971429 -1.27278 0.943444
Q2G2U7   14 0.8 -1.27278 0.943444
Q2FY09   31 1.77143 0.903563 0.161558
Q2G1J6   17 0.971429 -1.27278 0.943444
Q2G059   38 2.17143 3.07991 0.0107511
Q2FVK5   7 0.4 -1.27278 0.943444
Q2G0H7   25 1.42857 0.903563 0.161558
Q2FWN2   7 0.4 -1.27278 0.943444
Q2FYV7   35 2 3.07991 0.0107511
Q2G236   18 1.02857 0.903563 0.161558
Q2FZR6   7 0.4 -1.27278 0.943444
Q2G1P9   45 2.57143 3.07991 0.0107511
Q2G0R9   33 1.88571 0.903563 0.161558
Q2FUZ9   20 1.14286 0.903563 0.161558
Q2FVP2   28 1.6 0.903563 0.161558
Q2FXC8   43 2.45714 3.07991 0.0107511
Q2FVC4   53 3.02857 5.25625 0.000662855
Q2FZ29   45 2.57143 3.07991 0.0107511
Q2FYR8   44 2.44444 3.07991 0.0107511
Q2FY23   32 1.77778 0.903563 0.161558
Q2G0D4   29 1.61111 0.903563 0.161558
Q2FZ38   21 1.16667 0.903563 0.161558
Q2FXH1   10 0.555556 -1.27278 0.943444
Q2FXZ9   16 0.888889 -1.27278 0.943444
Q2G1V3   9 0.5 -1.27278 0.943444
Q2FVZ0   9 0.5 -1.27278 0.943444
Q2FV95   9 0.5 -1.27278 0.943444
Q2G196   38 2.11111 3.07991 0.0107511
Q2FZ61   54 3 5.25625 0.000662855
Q2FW27   24 1.33333 0.903563 0.161558
Q2FWH2   16 0.888889 -1.27278 0.943444
Q2FZQ9   9 0.5 -1.27278 0.943444
Q2FWQ9   39 2.16667 3.07991 0.0107511
Q2G1N5   7 0.388889 -1.27278 0.943444
Q2FZP8   8 0.444444 -1.27278 0.943444
Q2FXC2   50 2.77778 3.07991 0.0107511
Q2G0X9   40 2.22222 3.07991 0.0107511
Q2FX08   13 0.722222 -1.27278 0.943444
Q2FUV2   26 1.44444 0.903563 0.161558
Q2FZT8   37 2.05556 3.07991 0.0107511
Q2G2N2   12 0.666667 -1.27278 0.943444
Q2G0M1   19 1.05556 0.903563 0.161558
Q2FVX8   28 1.55556 0.903563 0.161558
Q2G220   20 1.11111 0.903563 0.161558
Q2FW37   43 2.38889 3.07991 0.0107511
Q2G203   22 1.22222 0.903563 0.161558
Q2FY89   34 1.88889 0.903563 0.161558
Q2G1K7   27 1.5 0.903563 0.161558
Q2G013   6 0.333333 -1.27278 0.943444
Q2FV91   10 0.555556 -1.27278 0.943444
Q2FW92   31 1.72222 0.903563 0.161558
Q2G1U5   34 1.88889 0.903563 0.161558
Q2G2A6   44 2.44444 3.07991 0.0107511
Q2G0G9   22 1.22222 0.903563 0.161558
P0A088   16 0.888889 -1.27278 0.943444
Q2G0B4   6 0.333333 -1.27278 0.943444
Q2G0X7   42 2.33333 3.07991 0.0107511
Q2G0S0   35 1.94444 0.903563 0.161558
Q2FW12   30 1.66667 0.903563 0.161558
Q2G0J7   21 1.16667 0.903563 0.161558
Q2FW76   9 0.5 -1.27278 0.943444
Q2G1Z7   24 1.33333 0.903563 0.161558
Q2G2S1   27 1.5 0.903563 0.161558
Q2G1B1   35 1.94444 0.903563 0.161558
Q2FVP3   17 0.944444 -1.27278 0.943444
Q2G1V1   35 1.94444 0.903563 0.161558
Q2G1H8   50 2.77778 3.07991 0.0107511
Q2G149   30 1.66667 0.903563 0.161558
Q2FXC7   42 2.33333 3.07991 0.0107511
Q2G019   45 2.5 3.07991 0.0107511
Q2FWL6   28 1.55556 0.903563 0.161558
Q2G199   9 0.5 -1.27278 0.943444
Q2FY41   30 1.66667 0.903563 0.161558
Q2FX33   41 2.27778 3.07991 0.0107511
Q2G181   44 2.44444 3.07991 0.0107511
Q2FVT1   9 0.5 -1.27278 0.943444
Q2G0Z5   20 1.11111 0.903563 0.161558
Q2FZC7   24 1.33333 0.903563 0.161558
Q2G1U0   33 1.83333 0.903563 0.161558
Q2FW18   21 1.16667 0.903563 0.161558
Q2G0H1   26 1.44444 0.903563 0.161558
Q2FX22   20 1.11111 0.903563 0.161558
Q2G157   26 1.44444 0.903563 0.161558
Q2G2J5   20 1.11111 0.903563 0.161558
Q2FZH9   8 0.444444 -1.27278 0.943444
Q2FZA6   6 0.333333 -1.27278 0.943444
Q2G1N6   7 0.388889 -1.27278 0.943444
Q2FVR4   21 1.16667 0.903563 0.161558
Q2FY13   34 1.88889 0.903563 0.161558
Q2G025   29 1.61111 0.903563 0.161558
Q2FV36   10 0.555556 -1.27278 0.943444
Q2G0W9   54 3 5.25625 0.000662855
Q2G0L0   27 1.5 0.903563 0.161558
Q2FUR2   44 2.44444 3.07991 0.0107511
Q2FVJ9   47 2.61111 3.07991 0.0107511
Q2G1S8   45 2.43243 3.07991 0.0107511
Q2FVJ5   28 1.51351 0.903563 0.161558
Q2FZ39   22 1.18919 0.903563 0.161558
Q2FWP6   25 1.35135 0.903563 0.161558
Q2FVB4   40 2.16216 3.07991 0.0107511
Q2G0V7   24 1.2973 0.903563 0.161558
Q2FUV4   33 1.78378 0.903563 0.161558
Q2FYG5   34 1.83784 0.903563 0.161558
Q2FW71   12 0.648649 -1.27278 0.943444
Q2FZB1   39 2.10811 3.07991 0.0107511
Q2G0Y9   32 1.72973 0.903563 0.161558
Q2G0X4   47 2.54054 3.07991 0.0107511
Q2FZL2   41 2.21622 3.07991 0.0107511
Q2FVS1   22 1.18919 0.903563 0.161558
Q2G099   41 2.21622 3.07991 0.0107511
Q2FZN0   38 2.05405 3.07991 0.0107511
Q2FZ50   16 0.864865 -1.27278 0.943444
Q2G0X8   43 2.32432 3.07991 0.0107511
Q2G167   38 2.05405 3.07991 0.0107511
Q2G086   19 1.02703 0.903563 0.161558
Q2G0D0   31 1.67568 0.903563 0.161558
Q2FWG3   26 1.40541 0.903563 0.161558
Q2G228   44 2.37838 3.07991 0.0107511
Q2FWW8   18 0.972973 -1.27278 0.943444
Q2FYL0   44 2.37838 3.07991 0.0107511
Q2FXX2   36 1.94595 0.903563 0.161558
Q2G0C4   8 0.432432 -1.27278 0.943444
Q2FZA2   25 1.35135 0.903563 0.161558
Q2FWL0   34 1.83784 0.903563 0.161558
Q2FUY9   40 2.16216 3.07991 0.0107511
Q2G0T8   39 2.10811 3.07991 0.0107511
Q2FWK0   26 1.40541 0.903563 0.161558
Q2G0D9   27 1.45946 0.903563 0.161558
Q2FZF3   35 1.89189 0.903563 0.161558
Q2FZ17   37 2 3.07991 0.0107511
Q2G0T6   34 1.83784 0.903563 0.161558
Q2G140   9 0.486486 -1.27278 0.943444
Q2G2F2   8 0.432432 -1.27278 0.943444
Q2FXG0   30 1.62162 0.903563 0.161558
Q2FWR4   27 1.45946 0.903563 0.161558
Q2G195   18 0.972973 -1.27278 0.943444
Q2FVY4   39 2.10811 3.07991 0.0107511
Q2G1I6   45 2.43243 3.07991 0.0107511
Q2FVD5   27 1.45946 0.903563 0.161558
Q2FZM1   29 1.56757 0.903563 0.161558
Q2FVG0   40 2.16216 3.07991 0.0107511
Q2FZM7   50 2.7027 3.07991 0.0107511
Q2FZB2   41 2.21622 3.07991 0.0107511
Q2G287   16 0.864865 -1.27278 0.943444
Q2FWG4   10 0.540541 -1.27278 0.943444
Q2G2B3   8 0.432432 -1.27278 0.943444
Q2FY48   11 0.594595 -1.27278 0.943444
Q9ZNI1   25 1.35135 0.903563 0.161558
Q2FV94   55 2.97297 3.07991 0.0107511
Q2G2X5   7 0.378378 -1.27278 0.943444
Q2FVX6   41 2.21622 3.07991 0.0107511
Q2G060   17 0.918919 -1.27278 0.943444
Q2FVG2   15 0.810811 -1.27278 0.943444
Q2G1Q1   49 2.64865 3.07991 0.0107511
Q2G1F1   45 2.43243 3.07991 0.0107511
Q2FXC5   42 2.27027 3.07991 0.0107511
Q2G2B0   9 0.486486 -1.27278 0.943444
Q2FXR6   7 0.378378 -1.27278 0.943444
Q2FXE0   32 1.72973 0.903563 0.161558
Q2FUY3   31 1.67568 0.903563 0.161558
Q2G1S6   37 2 3.07991 0.0107511
Q2FVE9   9 0.486486 -1.27278 0.943444
Q2FVU7   24 1.2973 0.903563 0.161558
Q2FVM7   24 1.2973 0.903563 0.161558
Q2FVU6   6 0.324324 -1.27278 0.943444
Q2FVA1   36 1.94595 0.903563 0.161558
Q2FWB8   35 1.89189 0.903563 0.161558
Q2FYR5   37 2 3.07991 0.0107511
Q2G261   16 0.864865 -1.27278 0.943444
Q2G264   46 2.48649 3.07991 0.0107511
Q2G0U4   21 1.13514 0.903563 0.161558
Q2G226   11 0.594595 -1.27278 0.943444
Q2FZT7   29 1.56757 0.903563 0.161558
Q2FXJ4   10 0.540541 -1.27278 0.943444
Q2G047   25 1.35135 0.903563 0.161558
Q2FWD9   30 1.62162 0.903563 0.161558
Q2FZH2   20 1.08108 0.903563 0.161558
Q2G044   21 1.13514 0.903563 0.161558
Q2FVZ8   8 0.432432 -1.27278 0.943444
Q2G1C5   8 0.432432 -1.27278 0.943444
Q2G1Z1   10 0.540541 -1.27278 0.943444
Q2G135   31 1.67568 0.903563 0.161558
Q2FVE5   32 1.72973 0.903563 0.161558
Q2FZ70   35 1.89189 0.903563 0.161558
Q2G2A0   34 1.83784 0.903563 0.161558
Q2G224   26 1.36842 0.903563 0.161558
P0A0K3   34 1.78947 0.903563 0.161558
Q2G1A8   38 2 3.07991 0.0107511
Q2G1P5   8 0.421053 -1.27278 0.943444
Q2FV93   7 0.368421 -1.27278 0.943444
Q2FXC4   47 2.47368 3.07991 0.0107511
Q2FY74   18 0.947368 -1.27278 0.943444
Q2G1M1   31 1.63158 0.903563 0.161558
Q9EZ11   29 1.52632 0.903563 0.161558
Q2FZB3   42 2.21053 3.07991 0.0107511
Q2G1V2   23 1.21053 0.903563 0.161558
Q2FVM8   12 0.631579 -1.27278 0.943444
Q2FVR1   44 2.31579 3.07991 0.0107511
Q2FXC3   41 2.15789 3.07991 0.0107511
Q2FUV6   45 2.36842 3.07991 0.0107511
Q2G1D7   30 1.57895 0.903563 0.161558
Q2FXR2   30 1.57895 0.903563 0.161558
Q2FW83   9 0.473684 -1.27278 0.943444
Q2G2X7   38 2 3.07991 0.0107511
Q2FVM4   8 0.421053 -1.27278 0.943444
P0A0J3   15 0.789474 -1.27278 0.943444
Q2G2L8   16 0.842105 -1.27278 0.943444
Q2FZ27   26 1.36842 0.903563 0.161558
Q2FZ53   32 1.68421 0.903563 0.161558
Q2G154   35 1.84211 0.903563 0.161558
Q2FZS4   9 0.473684 -1.27278 0.943444
Q2FYQ5   6 0.315789 -1.27278 0.943444
Q2FZL6   28 1.47368 0.903563 0.161558
Q2FWB9   26 1.36842 0.903563 0.161558
Q2FUQ4   28 1.47368 0.903563 0.161558
Q2G293   35 1.84211 0.903563 0.161558
Q2FZS5   40 2.10526 3.07991 0.0107511
Q2FYP9   8 0.421053 -1.27278 0.943444
Q2G0K7   25 1.31579 0.903563 0.161558
Q2FVV2   17 0.894737 -1.27278 0.943444
Q2FVN0   18 0.947368 -1.27278 0.943444
Q2FX00   33 1.73684 0.903563 0.161558
Q2G1I0   15 0.789474 -1.27278 0.943444
Q2FXI2   30 1.57895 0.903563 0.161558
Q2G2X1   15 0.789474 -1.27278 0.943444
Q2FYG6   10 0.526316 -1.27278 0.943444
Q2FXH0   32 1.68421 0.903563 0.161558
Q2FXU7   29 1.52632 0.903563 0.161558
Q2G170   27 1.42105 0.903563 0.161558
Q2FVQ9   30 1.57895 0.903563 0.161558
Q2FWV2   36 1.89474 0.903563 0.161558
Q2FVI5   7 0.368421 -1.27278 0.943444
Q2FUW0   39 2.05263 3.07991 0.0107511
Q2FXB7   55 2.89474 3.07991 0.0107511
Q2G0J8   51 2.68421 3.07991 0.0107511
Q2FXB5   34 1.78947 0.903563 0.161558
Q2FYE9   7 0.368421 -1.27278 0.943444
Q2FVE2   14 0.736842 -1.27278 0.943444
Q2G2V6   39 2.05263 3.07991 0.0107511
O08387   14 0.736842 -1.27278 0.943444
Q2FZ14   33 1.73684 0.903563 0.161558
Q2FXW3   26 1.36842 0.903563 0.161558
Q2FYQ8   37 1.94737 0.903563 0.161558
Q2G2D6   31 1.63158 0.903563 0.161558
Q2G2T7   35 1.84211 0.903563 0.161558
Q2FYP8   9 0.473684 -1.27278 0.943444
Q2FZ25   25 1.31579 0.903563 0.161558
Q2FY65   31 1.63158 0.903563 0.161558
Q2G2T1   20 1.05263 0.903563 0.161558
Q2G1N0   9 0.473684 -1.27278 0.943444
Q2G110   12 0.631579 -1.27278 0.943444
Q2G1E1   23 1.21053 0.903563 0.161558
Q2G2F1   40 2.10526 3.07991 0.0107511
Q2FXE8   28 1.47368 0.903563 0.161558
Q2FZ06   44 2.31579 3.07991 0.0107511
Q2FVH2   8 0.421053 -1.27278 0.943444
Q2FYV6   32 1.68421 0.903563 0.161558
Q2FZJ3   64 3.28205 5.25625 0.000662855
Q2G095   40 2.05128 3.07991 0.0107511
Q2G2Y0   41 2.10256 3.07991 0.0107511
Q2G2W3   35 1.79487 0.903563 0.161558
Q2FY07   24 1.23077 0.903563 0.161558
Q2FXW8   42 2.15385 3.07991 0.0107511
Q2FUR6   46 2.35897 3.07991 0.0107511
Q2FVW6   6 0.307692 -1.27278 0.943444
Q2G1X0   47 2.41026 3.07991 0.0107511
Q2G1F6   8 0.410256 -1.27278 0.943444
Q2FVK8   26 1.33333 0.903563 0.161558
Q2G158   21 1.07692 0.903563 0.161558
Q2G118   21 1.07692 0.903563 0.161558
Q2G077   7 0.358974 -1.27278 0.943444
Q2G0E0   35 1.79487 0.903563 0.161558
Q2G263   33 1.69231 0.903563 0.161558
Q2FUU1   41 2.10256 3.07991 0.0107511
Q2G1X7   37 1.89744 0.903563 0.161558
Q2G1C0   34 1.74359 0.903563 0.161558
Q2FVB9   9 0.461538 -1.27278 0.943444
Q2G273   33 1.69231 0.903563 0.161558
Q53726   27 1.38462 0.903563 0.161558
Q2G2W9   40 2.05128 3.07991 0.0107511
Q2FZ22   36 1.84615 0.903563 0.161558
Q2G2U1   24 1.23077 0.903563 0.161558
Q2FXW6   25 1.28205 0.903563 0.161558
Q2G0P9   8 0.410256 -1.27278 0.943444
Q2FYE3   37 1.89744 0.903563 0.161558
Q2FXU3   37 1.89744 0.903563 0.161558
Q2G052   52 2.66667 3.07991 0.0107511
Q2FZM6   26 1.33333 0.903563 0.161558
Q2FX25   25 1.28205 0.903563 0.161558
Q2FX05   69 3.53846 5.25625 0.000662855
Q2G1P2   10 0.512821 -1.27278 0.943444
Q2G2C4   38 1.94872 0.903563 0.161558
Q2G165   9 0.461538 -1.27278 0.943444
Q2FXK8   5 0.25641 -1.27278 0.943444
Q2FWP1   63 3.23077 5.25625 0.000662855
Q2FVU1   11 0.564103 -1.27278 0.943444
Q2FZ78   43 2.20513 3.07991 0.0107511
Q2G0P0   40 2.05128 3.07991 0.0107511
Q2FXX3   8 0.410256 -1.27278 0.943444
Q2FVX2   53 2.71795 3.07991 0.0107511
Q2G0Q7   25 1.28205 0.903563 0.161558
Q2FXS6   39 2 3.07991 0.0107511
Q2FUZ1   45 2.30769 3.07991 0.0107511
Q2FZ87   34 1.74359 0.903563 0.161558
Q2FXF4   20 1.02564 0.903563 0.161558
Q2G1G4   20 1.02564 0.903563 0.161558
Q2FWE6   44 2.25641 3.07991 0.0107511
Q2G2U2   52 2.66667 3.07991 0.0107511
Q2FY17   44 2.25641 3.07991 0.0107511
Q2FVU3   25 1.28205 0.903563 0.161558
Q2FVK1   51 2.61538 3.07991 0.0107511
Q2G0K5   32 1.64103 0.903563 0.161558
Q2G2X8   38 1.94872 0.903563 0.161558
Q2FYZ7   28 1.4359 0.903563 0.161558
Q2FWG1   48 2.46154 3.07991 0.0107511
Q2G1Q6   44 2.25641 3.07991 0.0107511
Q2G2X9   44 2.25641 3.07991 0.0107511
Q2FWN9   54 2.76923 3.07991 0.0107511
Q2FYZ2   21 1.07692 0.903563 0.161558
Q2FZJ1   42 2.15385 3.07991 0.0107511
Q2G002   26 1.33333 0.903563 0.161558
Q2FVL4   47 2.41026 3.07991 0.0107511
Q2G2M7   40 2.05128 3.07991 0.0107511
Q2FWH6   37 1.89744 0.903563 0.161558
Q2FXQ3   29 1.48718 0.903563 0.161558
Q2G129   6 0.307692 -1.27278 0.943444
Q7BHL7   46 2.35897 3.07991 0.0107511
Q2FZ71   33 1.69231 0.903563 0.161558
Q2FZ88   42 2.1 3.07991 0.0107511
Q2FV22   34 1.7 0.903563 0.161558
Q2FYM3   60 3 5.25625 0.000662855
Q2FY06   34 1.7 0.903563 0.161558
Q2FXB0   57 2.85 3.07991 0.0107511
Q2FX87   43 2.15 3.07991 0.0107511
Q2FZ33   30 1.5 0.903563 0.161558
Q2G0J1   32 1.6 0.903563 0.161558
Q2FUT7   43 2.15 3.07991 0.0107511
Q2FZH1   44 2.2 3.07991 0.0107511
Q2FVX3   38 1.9 0.903563 0.161558
Q2FWC6   31 1.55 0.903563 0.161558
Q2FXN6   36 1.8 0.903563 0.161558
Q2FY79   38 1.9 0.903563 0.161558
Q2FZ23   27 1.35 0.903563 0.161558
Q2FVF1   40 2 3.07991 0.0107511
Q2FWM5   22 1.1 0.903563 0.161558
Q2G061   33 1.65 0.903563 0.161558
Q2FWL7   15 0.75 -1.27278 0.943444
Q2FVK3   61 3.05 5.25625 0.000662855
Q2FX19   15 0.75 -1.27278 0.943444
Q2G2U6   29 1.45 0.903563 0.161558
Q2G1S5   38 1.9 0.903563 0.161558
Q2FVS9   30 1.5 0.903563 0.161558
Q2G1M7   23 1.15 0.903563 0.161558
Q2FW50   43 2.15 3.07991 0.0107511
Q2G2L1   35 1.75 0.903563 0.161558
Q2FWB1   35 1.75 0.903563 0.161558
Q2FXA8   35 1.75 0.903563 0.161558
Q2FV20   42 2.1 3.07991 0.0107511
Q2FUY1   45 2.25 3.07991 0.0107511
Q2FYJ1   22 1.1 0.903563 0.161558
Q2G043   31 1.55 0.903563 0.161558
Q2FZ43   31 1.55 0.903563 0.161558
Q9KJN4   35 1.75 0.903563 0.161558
Q2G194   21 1.05 0.903563 0.161558
Q2G0F0   31 1.55 0.903563 0.161558
Q2G2G2   32 1.6 0.903563 0.161558
Q2G0I8   47 2.35 3.07991 0.0107511
Q2FXG5   33 1.65 0.903563 0.161558
Q2G2S6   20 1 0.903563 0.161558
Q53700   36 1.8 0.903563 0.161558
Q2G0D8   44 2.2 3.07991 0.0107511
P60430   39 1.95 0.903563 0.161558
Q2FV41   33 1.65 0.903563 0.161558
Q2FXZ5   32 1.6 0.903563 0.161558
Q2FZL0   6 0.3 -1.27278 0.943444
Q2FY99   23 1.15 0.903563 0.161558
Q2FX95   49 2.45 3.07991 0.0107511
Q2FYR6   24 1.2 0.903563 0.161558
Q2FUW2   20 1 0.903563 0.161558
Q2FVL2   36 1.8 0.903563 0.161558
Q2G2L4   10 0.5 -1.27278 0.943444
Q2FXB1   57 2.85 3.07991 0.0107511
Q2FZY7   44 2.2 3.07991 0.0107511
Q2FVN1   9 0.45 -1.27278 0.943444
Q2G1S1   34 1.7 0.903563 0.161558
Q2FXK4   29 1.45 0.903563 0.161558
Q2FXM6   33 1.65 0.903563 0.161558
Q2FZJ6   31 1.55 0.903563 0.161558
Q2FVT4   35 1.75 0.903563 0.161558
Q2FYW1   21 1.05 0.903563 0.161558
Q2FYZ3   32 1.6 0.903563 0.161558
Q2FXX5   48 2.4 3.07991 0.0107511
Q2FWM4   32 1.6 0.903563 0.161558
Q2G2L3   30 1.5 0.903563 0.161558
Q2FYR3   27 1.35 0.903563 0.161558
Q2G0I9   47 2.35 3.07991 0.0107511
Q2G0M2   28 1.4 0.903563 0.161558
Q2G272   56 2.8 3.07991 0.0107511
Q2FXL4   31 1.55 0.903563 0.161558
Q2G0U9   31 1.55 0.903563 0.161558
Q2FVE4   39 1.95 0.903563 0.161558
Q2FVC6   44 2.2 3.07991 0.0107511
Q2FV19   47 2.35 3.07991 0.0107511
Q2G0S8   38 1.9 0.903563 0.161558
Q2G2G3   8 0.4 -1.27278 0.943444
Q2G2X0   46 2.2439 3.07991 0.0107511
Q2G0F3   29 1.41463 0.903563 0.161558
Q2G037   45 2.19512 3.07991 0.0107511
Q2G1G6   30 1.46341 0.903563 0.161558
Q2FWP0   56 2.73171 3.07991 0.0107511
Q2FY29   49 2.39024 3.07991 0.0107511
Q2FXQ4   15 0.731707 -1.27278 0.943444
Q2G0S7   36 1.7561 0.903563 0.161558
Q2FZX7   27 1.31707 0.903563 0.161558
Q2G0E6   8 0.390244 -1.27278 0.943444
Q2FY37   47 2.29268 3.07991 0.0107511
Q2FYQ0   46 2.2439 3.07991 0.0107511
Q2FUV3   28 1.36585 0.903563 0.161558
Q2FYV2   45 2.19512 3.07991 0.0107511
Q2FVS4   23 1.12195 0.903563 0.161558
Q2G2M3   29 1.41463 0.903563 0.161558
Q2FVM6   36 1.7561 0.903563 0.161558
Q2G292   28 1.36585 0.903563 0.161558
Q2FXH7   43 2.09756 3.07991 0.0107511
Q2FYQ7   52 2.53659 3.07991 0.0107511
Q2FWG2   41 2 3.07991 0.0107511
Q2G159   50 2.43902 3.07991 0.0107511
Q2FX96   33 1.60976 0.903563 0.161558
Q2FV83   47 2.29268 3.07991 0.0107511
Q2G2D8   26 1.26829 0.903563 0.161558
Q2FYJ4   8 0.390244 -1.27278 0.943444
Q2G1E8   7 0.341463 -1.27278 0.943444
Q2FVK2   58 2.82927 3.07991 0.0107511
Q2FZP1   13 0.634146 -1.27278 0.943444
Q2FXI0   39 1.90244 0.903563 0.161558
Q2G134   5 0.243902 -1.27278 0.943444
Q2FZZ6   45 2.19512 3.07991 0.0107511
Q2G1Z3   51 2.4878 3.07991 0.0107511
Q2G030   29 1.41463 0.903563 0.161558
Q2FV21   25 1.21951 0.903563 0.161558
Q9RQP6   6 0.292683 -1.27278 0.943444
Q2FZ62   27 1.31707 0.903563 0.161558
Q2FZQ7   20 0.97561 -1.27278 0.943444
Q2G0F4   21 1.02439 0.903563 0.161558
Q2FWE0   46 2.2439 3.07991 0.0107511
Q2FVS0   13 0.634146 -1.27278 0.943444
Q2FUT6   50 2.43902 3.07991 0.0107511
Q2FUQ5   21 1.02439 0.903563 0.161558
Q2FZJ9   47 2.29268 3.07991 0.0107511
Q2FY81   38 1.85366 0.903563 0.161558
Q2G0K8   36 1.7561 0.903563 0.161558
Q2G262   7 0.341463 -1.27278 0.943444
Q2G0E1   39 1.90244 0.903563 0.161558
Q2FWD3   28 1.36585 0.903563 0.161558
Q2FXA4   22 1.07317 0.903563 0.161558
Q2FVF0   45 2.19512 3.07991 0.0107511
Q2FWW9   44 2.14634 3.07991 0.0107511
Q2FZ54   29 1.41463 0.903563 0.161558
P0A0J0   10 0.487805 -1.27278 0.943444
Q2G1G1   24 1.17073 0.903563 0.161558
Q2FWA1   53 2.58537 3.07991 0.0107511
Q2FXN1   35 1.70732 0.903563 0.161558
Q2G2T4   45 2.19512 3.07991 0.0107511
Q2FZW9   36 1.7561 0.903563 0.161558
Q2FV90   35 1.70732 0.903563 0.161558
Q2FWB3   55 2.68293 3.07991 0.0107511
Q2G0Q0   40 1.95122 0.903563 0.161558
Q2FY10   21 1.02439 0.903563 0.161558
Q2FXM0   47 2.29268 3.07991 0.0107511
Q2G1S2   26 1.26829 0.903563 0.161558
Q2FXY5   25 1.19048 0.903563 0.161558
Q2FXV3   32 1.52381 0.903563 0.161558
Q2FXG3   25 1.19048 0.903563 0.161558
Q2FVA8   59 2.80952 3.07991 0.0107511
Q2G2C2   17 0.809524 -1.27278 0.943444
Q2FYU2   56 2.66667 3.07991 0.0107511
Q2FYK5   41 1.95238 0.903563 0.161558
Q2FW35   40 1.90476 0.903563 0.161558
Q2FY52   30 1.42857 0.903563 0.161558
Q9RQP9   34 1.61905 0.903563 0.161558
Q2G039   27 1.28571 0.903563 0.161558
Q2G1E4   34 1.61905 0.903563 0.161558
Q2G0B0   48 2.28571 3.07991 0.0107511
Q2FXI7   40 1.90476 0.903563 0.161558
Q2FWN7   35 1.66667 0.903563 0.161558
Q2FV66   32 1.52381 0.903563 0.161558
Q2FYJ5   8 0.380952 -1.27278 0.943444
Q2FYC9   45 2.14286 3.07991 0.0107511
Q2FZC6   35 1.66667 0.903563 0.161558
Q2FXW4   40 1.90476 0.903563 0.161558
Q2FXI1   37 1.7619 0.903563 0.161558
Q2FZF9   35 1.66667 0.903563 0.161558
Q2G171   7 0.333333 -1.27278 0.943444
Q2G2P8   46 2.19048 3.07991 0.0107511
Q2G2V9   34 1.61905 0.903563 0.161558
Q2FV31   39 1.85714 0.903563 0.161558
Q9KJN3   28 1.33333 0.903563 0.161558
Q2FZV5   8 0.380952 -1.27278 0.943444
Q2FWC4   37 1.7619 0.903563 0.161558
Q2FYT0   7 0.333333 -1.27278 0.943444
Q2G145   19 0.904762 -1.27278 0.943444
Q2G0J0   44 2.09524 3.07991 0.0107511
Q2FZQ3   27 1.28571 0.903563 0.161558
Q2FYE5   43 2.04762 3.07991 0.0107511
Q2FWN5   12 0.571429 -1.27278 0.943444
Q2FY24   19 0.904762 -1.27278 0.943444
Q2FVW7   25 1.19048 0.903563 0.161558
Q2FZ91   32 1.52381 0.903563 0.161558
Q2FWL2   40 1.90476 0.903563 0.161558
Q2FZQ6   64 3.04762 5.25625 0.000662855
P02976   13 0.619048 -1.27278 0.943444
Q2G0R7   7 0.333333 -1.27278 0.943444
Q2FUU2   36 1.71429 0.903563 0.161558
Q2FZG1   60 2.85714 3.07991 0.0107511
Q2G0Z4   6 0.285714 -1.27278 0.943444
Q2FZ81   63 3 5.25625 0.000662855
Q2G2J8   38 1.80952 0.903563 0.161558
Q2FZD7   32 1.52381 0.903563 0.161558
Q2G288   16 0.761905 -1.27278 0.943444
Q2FW52   43 2.04762 3.07991 0.0107511
Q2FVX4   37 1.7619 0.903563 0.161558
Q2FVN5   8 0.380952 -1.27278 0.943444
Q2FY88   28 1.33333 0.903563 0.161558
Q2FWC9   58 2.7619 3.07991 0.0107511
Q2FZS7   34 1.61905 0.903563 0.161558
Q2FZ63   54 2.57143 3.07991 0.0107511
Q2G1L8   42 2 3.07991 0.0107511
Q2FV17   36 1.71429 0.903563 0.161558
Q2FVT8   29 1.38095 0.903563 0.161558
Q2G0W8   32 1.52381 0.903563 0.161558
Q2FV07   42 2 3.07991 0.0107511
Q2G0Q1   25 1.19048 0.903563 0.161558
Q2FY69   30 1.42857 0.903563 0.161558
Q2FZ75   27 1.28571 0.903563 0.161558
Q2G0E5   43 2.04762 3.07991 0.0107511
Q2G233   51 2.42857 3.07991 0.0107511
Q2FWE1   42 2 3.07991 0.0107511
Q2FVZ2   55 2.61905 3.07991 0.0107511
Q2FYE2   43 2.04762 3.07991 0.0107511
Q2G1K6   27 1.25581 0.903563 0.161558
Q2FVT0   57 2.65116 3.07991 0.0107511
Q2G0Q9   64 2.97674 3.07991 0.0107511
Q2FZ89   40 1.86047 0.903563 0.161558
Q2FVR0   41 1.90698 0.903563 0.161558
Q2FZD9   26 1.2093 0.903563 0.161558
Q2FX85   16 0.744186 -1.27278 0.943444
Q2G1B0   47 2.18605 3.07991 0.0107511
Q2G2E4   7 0.325581 -1.27278 0.943444
Q2FYK7   47 2.18605 3.07991 0.0107511
Q2FZ13   39 1.81395 0.903563 0.161558
Q2FZE6   38 1.76744 0.903563 0.161558
Q2FVI2   53 2.46512 3.07991 0.0107511
Q2FZE0   43 2 3.07991 0.0107511
Q2FV38   54 2.51163 3.07991 0.0107511
Q2FXE2   30 1.39535 0.903563 0.161558
Q2G1Q2   37 1.72093 0.903563 0.161558
Q2FYY8   42 1.95349 0.903563 0.161558
Q2FYN6   37 1.72093 0.903563 0.161558
Q2FV39   40 1.86047 0.903563 0.161558
Q2G130   36 1.67442 0.903563 0.161558
Q2FUR8   56 2.60465 3.07991 0.0107511
Q2FXZ3   31 1.44186 0.903563 0.161558
Q2FYM4   6 0.27907 -1.27278 0.943444
Q2FWY1   29 1.34884 0.903563 0.161558
Q2G1V4   41 1.90698 0.903563 0.161558
P0A011   27 1.25581 0.903563 0.161558
Q2FXZ0   38 1.76744 0.903563 0.161558
Q2G0V4   35 1.62791 0.903563 0.161558
Q2FW34   43 2 3.07991 0.0107511
Q2FWC7   55 2.55814 3.07991 0.0107511
Q2G0F6   31 1.44186 0.903563 0.161558
Q2G0T0   45 2.09302 3.07991 0.0107511
Q2FXM8   30 1.39535 0.903563 0.161558
Q2G0Q8   31 1.44186 0.903563 0.161558
Q2FZ08   33 1.53488 0.903563 0.161558
Q2G160   28 1.30233 0.903563 0.161558
Q2FY78   48 2.23256 3.07991 0.0107511
Q2G2H7   14 0.651163 -1.27278 0.943444
Q2FW53   41 1.90698 0.903563 0.161558
Q2FVX0   37 1.72093 0.903563 0.161558
Q2G2U5   52 2.4186 3.07991 0.0107511
Q2FZR0   59 2.74419 3.07991 0.0107511
Q2G1Z9   61 2.83721 3.07991 0.0107511
Q2G1G0   32 1.48837 0.903563 0.161558
Q2FW57   29 1.34884 0.903563 0.161558
Q9RQP7   29 1.34884 0.903563 0.161558
Q2FXP0   31 1.44186 0.903563 0.161558
Q2FVV1   6 0.27907 -1.27278 0.943444
Q2FYU8   8 0.372093 -1.27278 0.943444
Q2FZ04   28 1.30233 0.903563 0.161558
Q2FVQ0   35 1.62791 0.903563 0.161558
Q2G151   30 1.39535 0.903563 0.161558
Q2FXF9   39 1.81395 0.903563 0.161558
Q2G242   24 1.11628 0.903563 0.161558
Q2FZQ0   39 1.81395 0.903563 0.161558
Q2G1Q8   46 2.13953 3.07991 0.0107511
Q2FYG1   30 1.36364 0.903563 0.161558
Q2G1N3   33 1.5 0.903563 0.161558
Q2FV44   36 1.63636 0.903563 0.161558
Q2FXV4   46 2.09091 3.07991 0.0107511
Q2G0I1   18 0.818182 -1.27278 0.943444
Q2FZY0   34 1.54545 0.903563 0.161558
Q2G295   50 2.27273 3.07991 0.0107511
Q2FWH3   58 2.63636 3.07991 0.0107511
Q2G072   58 2.63636 3.07991 0.0107511
Q2G217   38 1.72727 0.903563 0.161558
Q2FYP6   51 2.31818 3.07991 0.0107511
Q9EZ12   32 1.45455 0.903563 0.161558
Q2FZ48   33 1.5 0.903563 0.161558
Q2FY16   31 1.40909 0.903563 0.161558
Q2FZU3   29 1.31818 0.903563 0.161558
Q2FVV7   65 2.95455 3.07991 0.0107511
Q2FWU0   32 1.45455 0.903563 0.161558
P0A0Q0   38 1.72727 0.903563 0.161558
Q2FVS3   50 2.27273 3.07991 0.0107511
Q2G0I6   46 2.09091 3.07991 0.0107511
Q2FYP3   34 1.54545 0.903563 0.161558
Q2FWM0   50 2.27273 3.07991 0.0107511
Q2FZ36   36 1.63636 0.903563 0.161558
Q2G0Y8   13 0.590909 -1.27278 0.943444
Q2FXF6   7 0.318182 -1.27278 0.943444
Q2FXM7   32 1.45455 0.903563 0.161558
Q2G1A6   49 2.22727 3.07991 0.0107511
Q2G138   8 0.363636 -1.27278 0.943444
Q2FZR4   57 2.59091 3.07991 0.0107511
Q2G162   7 0.318182 -1.27278 0.943444
Q2FYH2   16 0.727273 -1.27278 0.943444
Q2FX56   35 1.59091 0.903563 0.161558
Q2FY68   27 1.22727 0.903563 0.161558
Q2G1K1   40 1.81818 0.903563 0.161558
Q2G1A3   49 2.22727 3.07991 0.0107511
Q2FZX4   33 1.5 0.903563 0.161558
Q2G1M5   45 2.04545 3.07991 0.0107511
Q2FVA3   33 1.5 0.903563 0.161558
Q2G2G4   66 3 5.25625 0.000662855
Q2G0U3   44 2 3.07991 0.0107511
Q2FXQ6   28 1.27273 0.903563 0.161558
Q2G0S2   48 2.18182 3.07991 0.0107511
Q2G168   34 1.54545 0.903563 0.161558
Q2FZB0   26 1.18182 0.903563 0.161558
Q2G119   44 2 3.07991 0.0107511
Q2FVJ7   30 1.36364 0.903563 0.161558
Q2FY30   48 2.18182 3.07991 0.0107511
Q2FXR3   32 1.45455 0.903563 0.161558
Q2G1Z0   58 2.63636 3.07991 0.0107511
Q2G0A9   32 1.45455 0.903563 0.161558
O33599   38 1.72727 0.903563 0.161558
Q2FZ55   44 2 3.07991 0.0107511
Q2FYS0   44 2 3.07991 0.0107511
Q2G248   36 1.63636 0.903563 0.161558
Q2G049   27 1.22727 0.903563 0.161558
Q2FVA5   53 2.40909 3.07991 0.0107511
Q2FUX8   28 1.27273 0.903563 0.161558
Q2G123   55 2.5 3.07991 0.0107511
Q2FVH0   37 1.68182 0.903563 0.161558
Q2FV01   7 0.318182 -1.27278 0.943444
Q2G2L2   46 2.09091 3.07991 0.0107511
Q2FYW3   40 1.81818 0.903563 0.161558
Q2FZZ0   48 2.18182 3.07991 0.0107511
Q2FVV8   49 2.22727 3.07991 0.0107511
Q2G2W0   28 1.24444 0.903563 0.161558
Q2G041   39 1.73333 0.903563 0.161558
P0A0B9   52 2.31111 3.07991 0.0107511
Q2FYI6   37 1.64444 0.903563 0.161558
Q2G2S2   38 1.68889 0.903563 0.161558
Q2FVQ8   27 1.2 0.903563 0.161558
Q2FVT2   37 1.64444 0.903563 0.161558
Q2G1Z5   42 1.86667 0.903563 0.161558
Q2G2A4   36 1.6 0.903563 0.161558
P60393   36 1.6 0.903563 0.161558
Q2G0P6   42 1.86667 0.903563 0.161558
Q2FW04   18 0.8 -1.27278 0.943444
Q2FYY9   38 1.68889 0.903563 0.161558
Q2FWP2   24 1.06667 0.903563 0.161558
Q2FVW4   36 1.6 0.903563 0.161558
Q2FY63   41 1.82222 0.903563 0.161558
Q2FZ68   38 1.68889 0.903563 0.161558
Q2G1E2   16 0.711111 -1.27278 0.943444
Q2G2T8   29 1.28889 0.903563 0.161558
Q2FY71   35 1.55556 0.903563 0.161558
Q2FVI1   15 0.666667 -1.27278 0.943444
Q2G0W2   15 0.666667 -1.27278 0.943444
Q2G238   44 1.95556 0.903563 0.161558
Q2FZR1   55 2.44444 3.07991 0.0107511
Q2FXN2   11 0.488889 -1.27278 0.943444
Q2FXH6   7 0.311111 -1.27278 0.943444
Q2FXM3   34 1.51111 0.903563 0.161558
Q2FZW3   21 0.933333 -1.27278 0.943444
Q2FWM9   67 2.97778 3.07991 0.0107511
Q2FUW9   8 0.355556 -1.27278 0.943444
Q2FW91   33 1.46667 0.903563 0.161558
Q2G137   74 3.28889 5.25625 0.000662855
Q2FVM0   41 1.82222 0.903563 0.161558
Q2G057   36 1.6 0.903563 0.161558
Q2FXP5   33 1.46667 0.903563 0.161558
Q2G1H2   7 0.311111 -1.27278 0.943444
Q2FX99   10 0.444444 -1.27278 0.943444
Q2G0J4   19 0.844444 -1.27278 0.943444
Q2FX74   37 1.64444 0.903563 0.161558
Q2G1J9   19 0.844444 -1.27278 0.943444
Q2G1F7   8 0.355556 -1.27278 0.943444
Q2G2R8   61 2.71111 3.07991 0.0107511
Q2FW32   45 2 3.07991 0.0107511
Q2FXZ4   48 2.13333 3.07991 0.0107511
Q2FUT0   42 1.86667 0.903563 0.161558
Q2G084   53 2.35556 3.07991 0.0107511
Q2G148   38 1.68889 0.903563 0.161558
Q2FYR0   53 2.35556 3.07991 0.0107511
Q2FW86   44 1.95556 0.903563 0.161558
Q2FW01   51 2.26667 3.07991 0.0107511
Q2FUX9   13 0.577778 -1.27278 0.943444
Q2G212   16 0.711111 -1.27278 0.943444
Q2FZ84   49 2.17778 3.07991 0.0107511
Q2G0Y0   31 1.37778 0.903563 0.161558
Q2FYU4   36 1.6 0.903563 0.161558
Q2G223   55 2.44444 3.07991 0.0107511
Q2G136   31 1.37778 0.903563 0.161558
Q2G0G6   30 1.33333 0.903563 0.161558
Q2FWY6   59 2.62222 3.07991 0.0107511
Q2FWZ2   45 2 3.07991 0.0107511
Q2G240   39 1.73333 0.903563 0.161558
O05154   43 1.91111 0.903563 0.161558
Q2FXP4   15 0.666667 -1.27278 0.943444
Q2FVH5   38 1.68889 0.903563 0.161558
Q2FYP0   43 1.86957 0.903563 0.161558
Q2FUW5   56 2.43478 3.07991 0.0107511
Q2FX66   31 1.34783 0.903563 0.161558
Q2G1P4   8 0.347826 -1.27278 0.943444
Q2FYI9   45 1.95652 0.903563 0.161558
Q2G0I7   51 2.21739 3.07991 0.0107511
Q2FXQ9   37 1.6087 0.903563 0.161558
Q2FXL0   42 1.82609 0.903563 0.161558
Q2FYR7   33 1.43478 0.903563 0.161558
Q2G1W4   35 1.52174 0.903563 0.161558
Q2G2C8   18 0.782609 -1.27278 0.943444
Q2G163   36 1.56522 0.903563 0.161558
Q2FWL9   7 0.304348 -1.27278 0.943444
Q2FZH3   36 1.56522 0.903563 0.161558
Q2FZR5   58 2.52174 3.07991 0.0107511
Q2G1W6   40 1.73913 0.903563 0.161558
Q2FWA5   16 0.695652 -1.27278 0.943444
Q2FX17   24 1.04348 0.903563 0.161558
Q2FXY1   39 1.69565 0.903563 0.161558
Q2G2W1   16 0.695652 -1.27278 0.943444
Q2FV06   6 0.26087 -1.27278 0.943444
Q2FYW6   43 1.86957 0.903563 0.161558
Q2G281   40 1.73913 0.903563 0.161558
Q2G227   45 1.95652 0.903563 0.161558
Q2FWZ5   34 1.47826 0.903563 0.161558
Q2FZX0   44 1.91304 0.903563 0.161558
Q2FV51   14 0.608696 -1.27278 0.943444
Q2G082   20 0.869565 -1.27278 0.943444
Q2FWX4   36 1.56522 0.903563 0.161558
Q2FZT1   41 1.78261 0.903563 0.161558
Q2FYF3   36 1.56522 0.903563 0.161558
Q2FXW9   46 2 3.07991 0.0107511
O34090   45 1.95652 0.903563 0.161558
Q2FVE1   12 0.521739 -1.27278 0.943444
Q2FZL5   49 2.13043 3.07991 0.0107511
Q2G258   46 2 3.07991 0.0107511
Q2FZW5   18 0.782609 -1.27278 0.943444
Q2FW63   12 0.521739 -1.27278 0.943444
Q2FXB4   26 1.13043 0.903563 0.161558
Q2G1T5   36 1.56522 0.903563 0.161558
Q2G1J5   36 1.56522 0.903563 0.161558
Q2G0V0   50 2.17391 3.07991 0.0107511
Q2G0M7   41 1.78261 0.903563 0.161558
Q2G1I5   46 2 3.07991 0.0107511
Q2G146   31 1.34783 0.903563 0.161558
Q2G1P6   42 1.82609 0.903563 0.161558
Q2G1W8   40 1.70213 0.903563 0.161558
Q2G035   33 1.40426 0.903563 0.161558
Q2G1I3   28 1.19149 0.903563 0.161558
Q2FWM2   49 2.08511 3.07991 0.0107511
Q2FYJ3   29 1.23404 0.903563 0.161558
Q2G0L8   53 2.25532 3.07991 0.0107511
Q2G164   43 1.82979 0.903563 0.161558
Q2FVT7   49 2.08511 3.07991 0.0107511
Q2G1R3   30 1.2766 0.903563 0.161558
Q2G1T6   47 2 3.07991 0.0107511
Q2FZN7   54 2.29787 3.07991 0.0107511
Q2FY83   23 0.978723 -1.27278 0.943444
Q2FZX9   31 1.31915 0.903563 0.161558
Q2FYL5   39 1.65957 0.903563 0.161558
Q2G218   42 1.78723 0.903563 0.161558
Q2G0M5   33 1.40426 0.903563 0.161558
Q2FW78   7 0.297872 -1.27278 0.943444
P52078   51 2.17021 3.07991 0.0107511
Q7X2S2   47 2 3.07991 0.0107511
Q2FZG4   30 1.2766 0.903563 0.161558
Q2G0M4   50 2.12766 3.07991 0.0107511
Q2FVA2   42 1.78723 0.903563 0.161558
Q2G115   36 1.53191 0.903563 0.161558
Q2G0M8   42 1.78723 0.903563 0.161558
Q2G1U4   35 1.48936 0.903563 0.161558
Q2G1D0   33 1.40426 0.903563 0.161558
Q2G2S0   18 0.765957 -1.27278 0.943444
Q2G2N5   10 0.425532 -1.27278 0.943444
Q2G222   34 1.44681 0.903563 0.161558
Q2G1C8   28 1.19149 0.903563 0.161558
Q2FV40   21 0.893617 -1.27278 0.943444
Q2FXT1   57 2.42553 3.07991 0.0107511
Q2FZZ2   49 2.08511 3.07991 0.0107511
Q2FY01   34 1.44681 0.903563 0.161558
Q2FVJ8   42 1.78723 0.903563 0.161558
Q2FXK2   43 1.82979 0.903563 0.161558
Q2FUS7   56 2.38298 3.07991 0.0107511
Q2FVP1   13 0.553191 -1.27278 0.943444
Q2FYN7   33 1.40426 0.903563 0.161558
P69848   49 2.08511 3.07991 0.0107511
Q2FWN8   45 1.91489 0.903563 0.161558
Q2FV62   34 1.44681 0.903563 0.161558
Q2FWW7   44 1.87234 0.903563 0.161558
Q2G1Y5   43 1.82979 0.903563 0.161558
Q2FXA3   36 1.53191 0.903563 0.161558
Q2FYV3   28 1.19149 0.903563 0.161558
Q2G1H4   45 1.91489 0.903563 0.161558
Q2G038   44 1.87234 0.903563 0.161558
Q2G161   6 0.255319 -1.27278 0.943444
Q2FYV1   47 2 3.07991 0.0107511
Q2FZ09   55 2.34043 3.07991 0.0107511
Q2FW90   39 1.65957 0.903563 0.161558
Q2G290   37 1.57447 0.903563 0.161558
P60611   42 1.78723 0.903563 0.161558
Q2FV58   39 1.65957 0.903563 0.161558
Q2G0C6   44 1.87234 0.903563 0.161558
Q2G050   48 2.04255 3.07991 0.0107511
Q2G0V2   50 2.12766 3.07991 0.0107511
Q2FVQ4   13 0.553191 -1.27278 0.943444
Q2G094   51 2.125 3.07991 0.0107511
Q2FY59   44 1.83333 0.903563 0.161558
Q2FVX7   54 2.25 3.07991 0.0107511
Q2FVP4   27 1.125 0.903563 0.161558
Q2G185   29 1.20833 0.903563 0.161558
Q2FXP8   7 0.291667 -1.27278 0.943444
Q2G275   66 2.75 3.07991 0.0107511
Q2G1D9   32 1.33333 0.903563 0.161558
Q2FXI3   46 1.91667 0.903563 0.161558
Q2FYM2   45 1.875 0.903563 0.161558
P14738   45 1.875 0.903563 0.161558
Q2G2Q2   39 1.625 0.903563 0.161558
Q2G0M9   43 1.79167 0.903563 0.161558
Q2FY67   59 2.45833 3.07991 0.0107511
Q2FWX8   65 2.70833 3.07991 0.0107511
Q2FUT9   50 2.08333 3.07991 0.0107511
Q2FZS0   46 1.91667 0.903563 0.161558
Q2G2A8   30 1.25 0.903563 0.161558
Q2FUY2   35 1.45833 0.903563 0.161558
Q2FZL8   52 2.16667 3.07991 0.0107511
Q2FW93   31 1.29167 0.903563 0.161558
Q2G1L7   52 2.16667 3.07991 0.0107511
Q2FW41   44 1.83333 0.903563 0.161558
Q2FZY6   56 2.33333 3.07991 0.0107511
Q2G042   7 0.291667 -1.27278 0.943444
Q2FWK2   39 1.625 0.903563 0.161558
Q2FYF4   44 1.83333 0.903563 0.161558
Q2FZP2   42 1.75 0.903563 0.161558
Q2G1G7   28 1.16667 0.903563 0.161558
Q2G1H5   55 2.29167 3.07991 0.0107511
Q2G2S7   51 2.125 3.07991 0.0107511
Q2FY53   48 2 3.07991 0.0107511
Q2G1N2   36 1.5 0.903563 0.161558
Q2G2V2   39 1.625 0.903563 0.161558
Q2G1H6   50 2.08333 3.07991 0.0107511
Q2FZA9   44 1.83333 0.903563 0.161558
Q2FXI5   38 1.58333 0.903563 0.161558
Q2G206   8 0.333333 -1.27278 0.943444
Q2FWN6   34 1.41667 0.903563 0.161558
Q2FUQ2   39 1.625 0.903563 0.161558
Q2G1K3   45 1.875 0.903563 0.161558
Q2FZ76   23 0.958333 -1.27278 0.943444
Q2FY54   40 1.66667 0.903563 0.161558
Q2G289   38 1.58333 0.903563 0.161558
Q2FY14   42 1.75 0.903563 0.161558
Q2FV77   34 1.41667 0.903563 0.161558
Q2G064   41 1.70833 0.903563 0.161558
Q2G033   41 1.70833 0.903563 0.161558
Q2G198   57 2.375 3.07991 0.0107511
Q2G0K4   14 0.583333 -1.27278 0.943444
Q2G0V3   45 1.875 0.903563 0.161558
Q2FWE2   42 1.71429 0.903563 0.161558
Q2G089   46 1.87755 0.903563 0.161558
Q2FZL3   51 2.08163 3.07991 0.0107511
Q2G087   48 1.95918 0.903563 0.161558
Q2G0A7   12 0.489796 -1.27278 0.943444
Q2FVF9   39 1.59184 0.903563 0.161558
Q2G071   33 1.34694 0.903563 0.161558
Q2FUZ2   34 1.38776 0.903563 0.161558
Q2FY27   53 2.16327 3.07991 0.0107511
Q2FXX4   27 1.10204 0.903563 0.161558
Q2G1E6   43 1.7551 0.903563 0.161558
Q2G1G5   20 0.816327 -1.27278 0.943444
Q2G2Q3   41 1.67347 0.903563 0.161558
Q2FZF0   54 2.20408 3.07991 0.0107511
Q2G2D2   49 2 3.07991 0.0107511
Q2FXT4   31 1.26531 0.903563 0.161558
Q2FZI8   44 1.79592 0.903563 0.161558
Q2FUS8   55 2.2449 3.07991 0.0107511
Q2FVR9   37 1.5102 0.903563 0.161558
Q2FXP2   47 1.91837 0.903563 0.161558
Q2FX94   22 0.897959 -1.27278 0.943444
Q2G2A5   57 2.32653 3.07991 0.0107511
Q2FZP7   42 1.71429 0.903563 0.161558
Q2G1R7   32 1.30612 0.903563 0.161558
Q2G015   41 1.67347 0.903563 0.161558
Q2FZF4   46 1.87755 0.903563 0.161558
Q2G1E5   50 2.04082 3.07991 0.0107511
Q2FWH9   16 0.653061 -1.27278 0.943444
Q2G069   53 2.16327 3.07991 0.0107511
Q2FZK3   39 1.59184 0.903563 0.161558
Q2FZU5   35 1.42857 0.903563 0.161558
Q2FYT4   48 1.95918 0.903563 0.161558
Q2FWK4   30 1.22449 0.903563 0.161558
Q2FY40   48 1.95918 0.903563 0.161558
Q2FWY4   7 0.285714 -1.27278 0.943444
Q2G156   13 0.530612 -1.27278 0.943444
Q2G045   37 1.5102 0.903563 0.161558
Q2FZS6   25 1.02041 0.903563 0.161558
Q2FYC7   31 1.26531 0.903563 0.161558
Q2FW73   35 1.42857 0.903563 0.161558
Q2G1H3   43 1.7551 0.903563 0.161558
Q2FXJ6   46 1.87755 0.903563 0.161558
Q2FUS2   9 0.36 -1.27278 0.943444
Q2G120   48 1.92 0.903563 0.161558
Q2G2T9   38 1.52 0.903563 0.161558
Q2G1N9   14 0.56 -1.27278 0.943444
Q2FXL9   55 2.2 3.07991 0.0107511
Q2G0W4   41 1.64 0.903563 0.161558
Q2G0R6   28 1.12 0.903563 0.161558
Q2G1C4   42 1.68 0.903563 0.161558
Q2FWY9   42 1.68 0.903563 0.161558
Q2G1K4   45 1.8 0.903563 0.161558
Q2FYK3   35 1.4 0.903563 0.161558
Q2G1N4   36 1.44 0.903563 0.161558
Q2G065   40 1.6 0.903563 0.161558
Q2FX88   31 1.24 0.903563 0.161558
Q2FVW9   35 1.4 0.903563 0.161558
Q2G1E0   29 1.16 0.903563 0.161558
Q2G2P2   33 1.32 0.903563 0.161558
Q2G0V5   6 0.24 -1.27278 0.943444
Q2FWA2   51 2.04 3.07991 0.0107511
Q2FZU1   44 1.76 0.903563 0.161558
Q2FX77   32 1.28 0.903563 0.161558
Q2FW75   33 1.32 0.903563 0.161558
Q2FUT5   38 1.52 0.903563 0.161558
Q2G234   52 2.08 3.07991 0.0107511
Q2FZU6   46 1.84 0.903563 0.161558
Q2G1Y2   12 0.48 -1.27278 0.943444
Q2FXN7   30 1.2 0.903563 0.161558
Q2G2J3   8 0.32 -1.27278 0.943444
Q2G0G1   38 1.52 0.903563 0.161558
Q2FW62   41 1.64 0.903563 0.161558
Q2FUP7   42 1.68 0.903563 0.161558
Q2G1J3   41 1.64 0.903563 0.161558
Q2FZ15   54 2.16 3.07991 0.0107511
Q2G1D3   55 2.2 3.07991 0.0107511
Q2G0K2   37 1.48 0.903563 0.161558
Q2FWC1   42 1.68 0.903563 0.161558
Q2FXM5   37 1.48 0.903563 0.161558
Q2FY46   30 1.2 0.903563 0.161558
Q2G1K0   37 1.48 0.903563 0.161558
Q2FXT6   37 1.48 0.903563 0.161558
Q2FZM4   37 1.48 0.903563 0.161558
Q2FXG1   31 1.24 0.903563 0.161558
Q2FXL1   36 1.44 0.903563 0.161558
Q2FWX5   67 2.68 3.07991 0.0107511
# cudaSaTabsearch LTYPE = T LORDER = F LSOLN = F
# QUERY ID = PF13729 
# DBFILE = ./tableaux.ascii.DB                                                             
Q2G1I1   47 1.84314 0.903563  0.161558
Q2G1K2   38 1.4902 0.903563  0.161558
Q2FUU5   34 1.33333 0.903563  0.161558
Q2FXB6   35 1.37255 0.903563  0.161558
Q2FZU2   28 1.09804 0.903563  0.161558
Q2FZK0   13 0.509804 -1.27278  0.943444
Q2FY33   54 2.11765 3.07991  0.0107511
Q2G098   53 2.07843 3.07991  0.0107511
Q2FZ46   30 1.17647 0.903563  0.161558
Q2FZQ5   24 0.941176 -1.27278  0.943444
Q2FXU8   23 0.901961 -1.27278  0.943444
Q9EZ08   40 1.56863 0.903563  0.161558
Q2G1B9   34 1.33333 0.903563  0.161558
Q2FZ73   40 1.56863 0.903563  0.161558
Q2FY35   51 2 3.07991  0.0107511
Q2FZ16   43 1.68627 0.903563  0.161558
Q2FYR2   46 1.80392 0.903563  0.161558
Q2FWY3   34 1.33333 0.903563  0.161558
Q2G2F5   35 1.37255 0.903563  0.161558
Q2G032   43 1.68627 0.903563  0.161558
Q2FZ10   50 1.96078 0.903563  0.161558
Q2G255   38 1.4902 0.903563  0.161558
Q2G0X6   55 2.15686 3.07991  0.0107511
Q2FYH0   40 1.56863 0.903563  0.161558
Q2FXJ9   21 0.823529 -1.27278  0.943444
Q2FZT4   48 1.88235 0.903563  0.161558
Q2FVE6   34 1.33333 0.903563  0.161558
Q2FYD3   31 1.21569 0.903563  0.161558
Q2FXT5   52 2.03922 3.07991  0.0107511
Q2FY60   31 1.21569 0.903563  0.161558
Q2G2D7   36 1.41176 0.903563  0.161558
Q2FX16   37 1.45098 0.903563  0.161558
Q2FZ34   51 2 3.07991  0.0107511
Q2G1S4   41 1.60784 0.903563  0.161558
Q2G147   53 2.07843 3.07991  0.0107511
Q2G1J7   38 1.4902 0.903563  0.161558
Q2G2A7   51 2 3.07991  0.0107511
Q2G2M6   37 1.45098 0.903563  0.161558
Q2FV30   42 1.64706 0.903563  0.161558
Q2FVL5   60 2.35294 3.07991  0.0107511
Q2FXY0   47 1.84314 0.903563  0.161558
Q2FZL1   49 1.92157 0.903563  0.161558
Q2FW45   34 1.33333 0.903563  0.161558
Q2FZU0   33 1.26923 0.903563  0.161558
Q2FWZ0   62 2.38462 3.07991  0.0107511
Q2G2H5   24 0.923077 -1.27278  0.943444
Q2FYG9   50 1.92308 0.903563  0.161558
Q2G2X6   49 1.88462 0.903563  0.161558
Q2G155   36 1.38462 0.903563  0.161558
Q2FXY9   58 2.23077 3.07991  0.0107511
Q2FZ37   56 2.15385 3.07991  0.0107511
Q2FVI7   44 1.69231 0.903563  0.161558
Q2FYS1   37 1.42308 0.903563  0.161558
Q2FXL5   56 2.15385 3.07991  0.0107511
Q2G1J4   42 1.61538 0.903563  0.161558
Q2FWZ3   43 1.65385 0.903563  0.161558
Q2G2P7   27 1.03846 0.903563  0.161558
Q2FVH3   46 1.76923 0.903563  0.161558
Q2FZ31   49 1.88462 0.903563  0.161558
Q2G283   54 2.07692 3.07991  0.0107511
Q2FZ66   50 1.92308 0.903563  0.161558
Q2FWY7   6 0.230769 -1.27278  0.943444
Q2G1F9   35 1.34615 0.903563  0.161558
Q2FZJ4   50 1.92308 0.903563  0.161558
Q2FZQ1   17 0.653846 -1.27278  0.943444
Q2FY80   25 0.961538 -1.27278  0.943444
Q2G2D4   15 0.576923 -1.27278  0.943444
Q2FYP1   43 1.65385 0.903563  0.161558
Q2FYF9   27 1.03846 0.903563  0.161558
Q2G0B3   44 1.69231 0.903563  0.161558
Q2FUT8   38 1.46154 0.903563  0.161558
Q2FYR1   54 2.07692 3.07991  0.0107511
Q2FYL3   43 1.65385 0.903563  0.161558
Q2FVG4   11 0.423077 -1.27278  0.943444
Q2FVP8   39 1.5 0.903563  0.161558
Q2FZ28   35 1.32075 0.903563  0.161558
Q2G1F0   50 1.88679 0.903563  0.161558
P95689   56 2.11321 3.07991  0.0107511
Q2FYH6   52 1.96226 0.903563  0.161558
Q2FXD1   45 1.69811 0.903563  0.161558
Q2G0X5   47 1.77358 0.903563  0.161558
Q2FXN8   12 0.45283 -1.27278  0.943444
Q2G0N0   43 1.62264 0.903563  0.161558
Q2G268   40 1.50943 0.903563  0.161558
Q2FV61   39 1.4717 0.903563  0.161558
Q2FXL7   44 1.66038 0.903563  0.161558
Q2FUR5   39 1.4717 0.903563  0.161558
Q2FXV6   44 1.66038 0.903563  0.161558
Q2G2C5   40 1.50943 0.903563  0.161558
Q2FVJ6   39 1.4717 0.903563  0.161558
Q2G1Y4   46 1.73585 0.903563  0.161558
Q2FVI0   9 0.339623 -1.27278  0.943444
Q2FXJ8   17 0.641509 -1.27278  0.943444
Q2FZU7   39 1.4717 0.903563  0.161558
Q2G2X4   29 1.09434 0.903563  0.161558
Q2FZA8   29 1.09434 0.903563  0.161558
Q2FW96   40 1.50943 0.903563  0.161558
Q2FYV4   35 1.32075 0.903563  0.161558
O07325   41 1.54717 0.903563  0.161558
Q2G1C1   33 1.24528 0.903563  0.161558
Q2FZR9   36 1.35849 0.903563  0.161558
Q2FVW3   40 1.50943 0.903563  0.161558
Q2G124   39 1.4717 0.903563  0.161558
P0C0V7   45 1.69811 0.903563  0.161558
Q2FX52   41 1.51852 0.903563  0.161558
Q2G2C7   38 1.40741 0.903563  0.161558
Q2G2D5   39 1.44444 0.903563  0.161558
Q2FXQ7   29 1.07407 0.903563  0.161558
Q2FZW0   44 1.62963 0.903563  0.161558
Q2FVG3   45 1.66667 0.903563  0.161558
Q2FXR4   50 1.85185 0.903563  0.161558
Q2FZ67   40 1.48148 0.903563  0.161558
Q2G243   62 2.2963 3.07991  0.0107511
Q2FV76   50 1.85185 0.903563  0.161558
Q2FVZ4   54 2 3.07991  0.0107511
Q2FWC5   47 1.74074 0.903563  0.161558
Q2FZY3   64 2.37037 3.07991  0.0107511
Q2FWH5   42 1.55556 0.903563  0.161558
Q2G241   36 1.33333 0.903563  0.161558
Q2FV35   40 1.48148 0.903563  0.161558
Q2G0T5   26 0.962963 -1.27278  0.943444
Q2G1A9   41 1.51852 0.903563  0.161558
Q2FYU7   33 1.22222 0.903563  0.161558
Q2G2E0   12 0.444444 -1.27278  0.943444
Q2FVT6   32 1.18519 0.903563  0.161558
Q2G0D7   27 1 0.903563  0.161558
Q2G1M6   49 1.81481 0.903563  0.161558
Q2G0A6   18 0.666667 -1.27278  0.943444
Q2FUY6   41 1.51852 0.903563  0.161558
Q2FYJ2   45 1.66667 0.903563  0.161558
Q2G2E5   54 1.96364 0.903563  0.161558
Q2G2P5   42 1.52727 0.903563  0.161558
Q2G1R6   42 1.52727 0.903563  0.161558
Q2FYF0   40 1.45455 0.903563  0.161558
Q2FVH8   16 0.581818 -1.27278  0.943444
Q2FUU3   37 1.34545 0.903563  0.161558
Q2FVG8   44 1.6 0.903563  0.161558
Q9ZAH5   39 1.41818 0.903563  0.161558
Q2G2U0   44 1.6 0.903563  0.161558
Q2FYR4   39 1.41818 0.903563  0.161558
Q2G256   31 1.12727 0.903563  0.161558
Q2FVY0   40 1.45455 0.903563  0.161558
Q2G0Q2   48 1.74545 0.903563  0.161558
Q2G0R2   42 1.52727 0.903563  0.161558
Q2G0Q3   46 1.67273 0.903563  0.161558
Q2FWZ9   48 1.74545 0.903563  0.161558
Q53705   31 1.12727 0.903563  0.161558
Q2G2U3   47 1.70909 0.903563  0.161558
Q2FYY6   51 1.85455 0.903563  0.161558
Q2FWL3   49 1.78182 0.903563  0.161558
Q2FY50   56 2.03636 3.07991  0.0107511
Q2FXN4   46 1.67273 0.903563  0.161558
Q2G179   42 1.52727 0.903563  0.161558
Q2G1L6   42 1.52727 0.903563  0.161558
Q2FXU4   51 1.85455 0.903563  0.161558
Q2G1E9   53 1.92727 0.903563  0.161558
Q2G232   45 1.63636 0.903563  0.161558
Q2FXH9   39 1.41818 0.903563  0.161558
Q2G0X3   34 1.23636 0.903563  0.161558
Q2FXD0   51 1.85455 0.903563  0.161558
Q2G0G3   28 1.01818 0.903563  0.161558
Q2FWW3   41 1.49091 0.903563  0.161558
Q2FYG0   41 1.46429 0.903563  0.161558
Q2FZS9   23 0.821429 -1.27278  0.943444
Q2FYS2   44 1.57143 0.903563  0.161558
Q2G2U4   24 0.857143 -1.27278  0.943444
Q2FWJ9   34 1.21429 0.903563  0.161558
Q2FWF0   48 1.71429 0.903563  0.161558
Q2FXR9   45 1.60714 0.903563  0.161558
Q2FZV7   50 1.78571 0.903563  0.161558
Q2G1W0   44 1.57143 0.903563  0.161558
Q2G2I0   34 1.21429 0.903563  0.161558
Q2G153   40 1.42857 0.903563  0.161558
Q2FWD7   46 1.64286 0.903563  0.161558
Q2FY15   40 1.42857 0.903563  0.161558
Q2FV54   22 0.785714 -1.27278  0.943444
Q2FZ74   43 1.53571 0.903563  0.161558
Q2FYV5   45 1.60714 0.903563  0.161558
Q2G2I1   36 1.28571 0.903563  0.161558
Q2FXZ6   37 1.32143 0.903563  0.161558
Q2G0U0   22 0.785714 -1.27278  0.943444
Q2G0Y6   40 1.42857 0.903563  0.161558
Q2FXJ0   50 1.78571 0.903563  0.161558
Q2FY43   43 1.50877 0.903563  0.161558
Q2FWM1   59 2.07018 3.07991  0.0107511
Q2FVJ1   40 1.40351 0.903563  0.161558
Q2G0K3   49 1.7193 0.903563  0.161558
Q2FY66   46 1.61404 0.903563  0.161558
Q2FW99   20 0.701754 -1.27278  0.943444
Q2FV10   45 1.57895 0.903563  0.161558
Q2FXJ5   30 1.05263 0.903563  0.161558
Q2FX69   27 0.947368 -1.27278  0.943444
Q2G0B2   41 1.4386 0.903563  0.161558
Q2FX14   48 1.68421 0.903563  0.161558
Q2FYD8   34 1.19298 0.903563  0.161558
Q2FWE5   42 1.47368 0.903563  0.161558
Q2G2A3   48 1.68421 0.903563  0.161558
Q2FZH8   47 1.64912 0.903563  0.161558
Q2FX51   48 1.68421 0.903563  0.161558
Q2FWE8   50 1.75439 0.903563  0.161558
Q2G088   30 1.05263 0.903563  0.161558
Q2G028   42 1.44828 0.903563  0.161558
Q2G1S3   54 1.86207 0.903563  0.161558
Q2FYN4   46 1.58621 0.903563  0.161558
Q2FX86   46 1.58621 0.903563  0.161558
Q2G2S8   47 1.62069 0.903563  0.161558
Q2FUW8   49 1.68966 0.903563  0.161558
Q2FWD4   44 1.51724 0.903563  0.161558
Q2FVH6   45 1.55172 0.903563  0.161558
Q2G029   47 1.62069 0.903563  0.161558
Q2G1R5   36 1.24138 0.903563  0.161558
Q2FX65   6 0.206897 -1.27278  0.943444
Q2FZV6   55 1.89655 0.903563  0.161558
Q2G1P1   38 1.31034 0.903563  0.161558
Q2FVU4   26 0.896552 -1.27278  0.943444
Q2FVT5   64 2.2069 3.07991  0.0107511
Q2G2H4   43 1.48276 0.903563  0.161558
Q2FZ58   53 1.82759 0.903563  0.161558
Q2FVJ2   43 1.48276 0.903563  0.161558
Q2FXW5   42 1.44828 0.903563  0.161558
Q2FWK1   42 1.44828 0.903563  0.161558
Q2G031   42 1.44828 0.903563  0.161558
Q2G0U1   42 1.44828 0.903563  0.161558
Q2FW46   54 1.86207 0.903563  0.161558
Q2FZY5   43 1.48276 0.903563  0.161558
Q2FZI5   48 1.62712 0.903563  0.161558
Q2FYR9   60 2.0339 3.07991  0.0107511
Q2FZ92   45 1.52542 0.903563  0.161558
Q2G1D5   48 1.62712 0.903563  0.161558
Q2FXM2   39 1.32203 0.903563  0.161558
Q2FVM2   58 1.9661 0.903563  0.161558
Q2FZN2   46 1.55932 0.903563  0.161558
Q2G1U8   36 1.22034 0.903563  0.161558
Q2FVS7   65 2.20339 3.07991  0.0107511
Q2FWB5   33 1.11864 0.903563  0.161558
Q2FXX1   55 1.86441 0.903563  0.161558
Q2G2J9   40 1.35593 0.903563  0.161558
Q2G0Y7   43 1.45763 0.903563  0.161558
Q2FW81   50 1.69492 0.903563  0.161558
Q2FWK3   34 1.15254 0.903563  0.161558
Q2FY34   51 1.72881 0.903563  0.161558
Q2FXF8   36 1.22034 0.903563  0.161558
Q2FXI9   47 1.59322 0.903563  0.161558
Q05615   36 1.2 0.903563  0.161558
Q2FUW4   46 1.53333 0.903563  0.161558
Q2FVF4   39 1.3 0.903563  0.161558
Q2FWI3   44 1.46667 0.903563  0.161558
Q2FWG8   49 1.63333 0.903563  0.161558
Q2G0R0   34 1.13333 0.903563  0.161558
Q2G0I4   39 1.3 0.903563  0.161558
Q2FV67   43 1.43333 0.903563  0.161558
Q2G091   43 1.43333 0.903563  0.161558
Q2G1U1   34 1.13333 0.903563  0.161558
Q2FUX7   67 2.23333 3.07991  0.0107511
Q2FY51   42 1.4 0.903563  0.161558
Q2FYP2   47 1.56667 0.903563  0.161558
Q2G0F8   36 1.2 0.903563  0.161558
Q2FXH5   40 1.33333 0.903563  0.161558
Q2G193   57 1.9 0.903563  0.161558
Q2FWD6   42 1.4 0.903563  0.161558
Q2FZ98   40 1.31148 0.903563  0.161558
Q2FYQ2   19 0.622951 -1.27278  0.943444
Q2FWL5   49 1.60656 0.903563  0.161558
Q2FV16   47 1.54098 0.903563  0.161558
Q2FWX9   41 1.34426 0.903563  0.161558
Q2G1J0   42 1.37705 0.903563  0.161558
Q2G235   42 1.37705 0.903563  0.161558
Q2FXK1   47 1.54098 0.903563  0.161558
Q2FWF4   41 1.34426 0.903563  0.161558
Q2FZC8   42 1.37705 0.903563  0.161558
Q2FZQ4   34 1.11475 0.903563  0.161558
O52582   40 1.31148 0.903563  0.161558
Q2FZI6   50 1.63934 0.903563  0.161558
Q2FUW7   40 1.31148 0.903563  0.161558
Q2G2M9   37 1.21311 0.903563  0.161558
Q2FZD0   43 1.40984 0.903563  0.161558
Q2FWK7   35 1.14754 0.903563  0.161558
Q2FWU4   34 1.11475 0.903563  0.161558
Q2FUX4   38 1.2459 0.903563  0.161558
Q2G2V3   43 1.40984 0.903563  0.161558
O05204   43 1.40984 0.903563  0.161558
Q2FYC2   38 1.22581 0.903563  0.161558
Q2FZP6   50 1.6129 0.903563  0.161558
Q2G0L2   42 1.35484 0.903563  0.161558
Q2FZV1   12 0.387097 -1.27278  0.943444
Q2FVQ5   40 1.29032 0.903563  0.161558
Q2FZW6   55 1.77419 0.903563  0.161558
Q2FZI3   47 1.51613 0.903563  0.161558
Q2G219   31 1 0.903563  0.161558
Q2FZR2   53 1.70968 0.903563  0.161558
Q2FXZ2   42 1.35484 0.903563  0.161558
Q2FYC6   46 1.48387 0.903563  0.161558
Q2FYZ5   56 1.77778 0.903563  0.161558
Q2FWN4   40 1.26984 0.903563  0.161558
Q2G221   25 0.793651 -1.27278  0.943444
Q2FZX5   44 1.39683 0.903563  0.161558
Q2FUW3   41 1.30159 0.903563  0.161558
Q2G2H3   43 1.36508 0.903563  0.161558
Q2FY08   50 1.5873 0.903563  0.161558
Q2FXU5   37 1.1746 0.903563  0.161558
Q2G1F8   48 1.52381 0.903563  0.161558
Q2FYW4   40 1.26984 0.903563  0.161558
Q2G142   30 0.952381 -1.27278  0.943444
Q2G1U3   22 0.698413 -1.27278  0.943444
Q2FZ18   58 1.84127 0.903563  0.161558
Q2FV24   52 1.65079 0.903563  0.161558
Q2G1C2   39 1.2381 0.903563  0.161558
Q2FYZ4   42 1.33333 0.903563  0.161558
Q2FWT4   51 1.61905 0.903563  0.161558
Q2FUX1   31 0.984127 -1.27278  0.943444
Q2FZG9   48 1.5 0.903563  0.161558
Q2FVC1   48 1.5 0.903563  0.161558
Q2FYT3   46 1.4375 0.903563  0.161558
Q2FY82   37 1.15625 0.903563  0.161558
Q2FV02   52 1.625 0.903563  0.161558
Q2FXJ2   46 1.4375 0.903563  0.161558
Q2FZ02   38 1.1875 0.903563  0.161558
Q2G0L3   47 1.46875 0.903563  0.161558
Q2FZH5   36 1.125 0.903563  0.161558
Q2FWH4   47 1.46875 0.903563  0.161558
Q2FW49   40 1.25 0.903563  0.161558
Q93T05   51 1.59375 0.903563  0.161558
Q2FX73   37 1.15625 0.903563  0.161558
Q2G239   43 1.32308 0.903563  0.161558
Q2G121   38 1.16923 0.903563  0.161558
Q2FY11   39 1.2 0.903563  0.161558
Q2FV11   42 1.29231 0.903563  0.161558
Q2FZ05   49 1.50769 0.903563  0.161558
Q2G253   49 1.50769 0.903563  0.161558
Q2FW98   34 1.04615 0.903563  0.161558
Q2G205   62 1.90769 0.903563  0.161558
Q2FVE7   42 1.29231 0.903563  0.161558
Q2FYD0   42 1.29231 0.903563  0.161558
Q2FZ19   49 1.50769 0.903563  0.161558
Q2G1C7   41 1.26154 0.903563  0.161558
Q2FV60   70 2.15385 3.07991  0.0107511
Q2FY64   38 1.16923 0.903563  0.161558
Q2FZI9   56 1.72308 0.903563  0.161558
Q2FV57   47 1.42424 0.903563  0.161558
Q2FXA5   44 1.33333 0.903563  0.161558
Q2G2U8   13 0.393939 -1.27278  0.943444
Q2FZP0   42 1.27273 0.903563  0.161558
Q2FZL7   49 1.48485 0.903563  0.161558
Q2FZR3   48 1.45455 0.903563  0.161558
Q2FWA0   58 1.75758 0.903563  0.161558
Q2G090   35 1.06061 0.903563  0.161558
Q2G1H0   50 1.49254 0.903563  0.161558
Q2FZP4   40 1.19403 0.903563  0.161558
Q2FUX0   44 1.31343 0.903563  0.161558
Q2FV86   40 1.19403 0.903563  0.161558
Q2FV14   45 1.34328 0.903563  0.161558
Q2FUT2   46 1.37313 0.903563  0.161558
Q2FZ64   33 0.985075 -1.27278  0.943444
Q2FUW1   43 1.26471 0.903563  0.161558
Q2FWI0   47 1.38235 0.903563  0.161558
Q2G2K5   44 1.29412 0.903563  0.161558
Q2FWK6   43 1.26471 0.903563  0.161558
Q2G0T9   41 1.20588 0.903563  0.161558
Q2G078   59 1.73529 0.903563  0.161558
Q2G1P3   38 1.11765 0.903563  0.161558
Q2G274   56 1.62319 0.903563  0.161558
Q2FZD4   36 1.04348 0.903563  0.161558
Q2FYS5   65 1.88406 0.903563  0.161558
Q2G1K5   37 1.07246 0.903563  0.161558
Q2G1L5   39 1.13043 0.903563  0.161558
Q2G1M9   45 1.30435 0.903563  0.161558
Q2FX67   32 0.927536 -1.27278  0.943444
Q2FZ32   34 0.985507 -1.27278  0.943444
Q2FWH7   28 0.811594 -1.27278  0.943444
Q2FXT8   44 1.25714 0.903563  0.161558
Q2FUQ3   56 1.6 0.903563  0.161558
Q2G1Y6   44 1.25714 0.903563  0.161558
Q2FX68   53 1.51429 0.903563  0.161558
Q2FWD1   46 1.31429 0.903563  0.161558
Q2FUZ8   41 1.17143 0.903563  0.161558
Q2G1F5   44 1.25714 0.903563  0.161558
Q2G2T6   36 1.02857 0.903563  0.161558
Q2FYD2   55 1.57143 0.903563  0.161558
Q2FYA1   37 1.05714 0.903563  0.161558
Q2FY21   38 1.08571 0.903563  0.161558
Q2FZD3   29 0.828571 -1.27278  0.943444
Q2G1Z4   39 1.11429 0.903563  0.161558
Q2G0S3   40 1.12676 0.903563  0.161558
Q2FVQ3   35 0.985915 -1.27278  0.943444
Q2G2J4   41 1.15493 0.903563  0.161558
Q2G2B8   32 0.901408 -1.27278  0.943444
Q2G0L5   29 0.816901 -1.27278  0.943444
Q2FW72   49 1.38028 0.903563  0.161558
Q2FYT8   42 1.1831 0.903563  0.161558
Q2FXM9   35 0.985915 -1.27278  0.943444
Q2G1Y0   36 1.01408 0.903563  0.161558
Q2G2D0   35 0.985915 -1.27278  0.943444
Q2G2M2   44 1.23944 0.903563  0.161558
Q2G1B7   42 1.1831 0.903563  0.161558
Q2G1B8   41 1.15493 0.903563  0.161558
Q2G0M6   54 1.52113 0.903563  0.161558
Q2G1D8   55 1.52778 0.903563  0.161558
Q2FV70   50 1.38889 0.903563  0.161558
Q2FV72   36 1 0.903563  0.161558
Q2FVB2   41 1.13889 0.903563  0.161558
Q2G122   35 0.972222 -1.27278  0.943444
Q2G1W2   41 1.12329 0.903563  0.161558
Q2FWW1   31 0.849315 -1.27278  0.943444
Q2G1F4   56 1.53425 0.903563  0.161558
Q2G093   44 1.20548 0.903563  0.161558
Q2FXY7   42 1.15068 0.903563  0.161558
Q2G1C6   47 1.28767 0.903563  0.161558
Q2FZ20   49 1.34247 0.903563  0.161558
O50581   37 1 0.903563  0.161558
Q2G1N1   47 1.27027 0.903563  0.161558
Q2G188   38 1.01333 0.903563  0.161558
Q2G296   44 1.17333 0.903563  0.161558
Q2G2E9   50 1.33333 0.903563  0.161558
Q2G294   44 1.17333 0.903563  0.161558
Q2FWJ5   41 1.09333 0.903563  0.161558
Q2FW03   41 1.07895 0.903563  0.161558
Q2G0N1   42 1.10526 0.903563  0.161558
Q2FZJ0   67 1.76316 0.903563  0.161558
Q2FYZ9   38 1 0.903563  0.161558
Q2FV74   31 0.815789 -1.27278  0.943444
Q2FXP7   38 1 0.903563  0.161558
Q2FXU1   37 0.973684 -1.27278  0.943444
Q2G1M8   46 1.21053 0.903563  0.161558
Q2FXY4   50 1.31579 0.903563  0.161558
Q2FZ94   34 0.883117 -1.27278  0.943444
Q2FYI0   43 1.10256 0.903563  0.161558
Q2FXT9   36 0.923077 -1.27278  0.943444
Q2G0D2   49 1.24051 0.903563  0.161558
Q2FYB7   35 0.886076 -1.27278  0.943444
Q2FVN8   48 1.21519 0.903563  0.161558
Q2FZ49   39 0.987342 -1.27278  0.943444
Q2FUW6   44 1.11392 0.903563  0.161558
Q2G1P7   42 1.06329 0.903563  0.161558
Q2FW70   47 1.175 0.903563  0.161558
Q2G0W1   49 1.225 0.903563  0.161558
Q2G024   41 1.025 0.903563  0.161558
Q2G1G8   49 1.225 0.903563  0.161558
Q2G1R9   37 0.925 -1.27278  0.943444
O06446   37 0.925 -1.27278  0.943444
Q2G1C9   37 0.925 -1.27278  0.943444
Q2FXV8   32 0.790123 -1.27278  0.943444
Q2G0P5   30 0.740741 -1.27278  0.943444
Q2FV64   37 0.902439 -1.27278  0.943444
Q2FV87   58 1.39759 0.903563  0.161558
Q2G1K9   34 0.809524 -1.27278  0.943444
Q2G266   36 0.857143 -1.27278  0.943444
Q59801   57 1.34118 0.903563  0.161558
Q2FXH2   34 0.8 -1.27278  0.943444
Q53727   36 0.837209 -1.27278  0.943444
Q2G2Q0   29 0.674419 -1.27278  0.943444
Q2FZD8   33 0.758621 -1.27278  0.943444
Q2FYS4   36 0.827586 -1.27278  0.943444
Q2G1G2   42 0.965517 -1.27278  0.943444
Q2FXV9   40 0.909091 -1.27278  0.943444
Q2G0L4   29 0.659091 -1.27278  0.943444
Q2FXR8   33 0.75 -1.27278  0.943444
Q2FYJ0   39 0.886364 -1.27278  0.943444
Q2FZS8   30 0.674157 -1.27278  0.943444
Q2FXN9   33 0.725275 -1.27278  0.943444
Q2FYM1   44 0.967033 -1.27278  0.943444
Q2FVZ5   36 0.791209 -1.27278  0.943444
Q2FVL8   37 0.804348 -1.27278  0.943444
Q2FZ40   36 0.782609 -1.27278  0.943444
Q2FYH5   38 0.817204 -1.27278  0.943444
Q2FXB3   42 0.884211 -1.27278  0.943444
Q2FYS9   36 0.742268 -1.27278  0.943444
Q2G1Q4   37 0.762887 -1.27278  0.943444
Q2FVC3   39 0.804124 -1.27278  0.943444
Q2G046   43 0.877551 -1.27278  0.943444
Q2FWU3   32 0.653061 -1.27278  0.943444
Q2FZ72   41 0.836735 -1.27278  0.943444
Q2FZ82   35 0.714286 -1.27278  0.943444
Q9F1K0   32 0.633663 -1.27278  0.943444
Q2FVV9   35 0.666667 -1.27278  0.943444
Q2FZT6   32 0.603774 -1.27278  0.943444
Q2FWU5   31 0.584906 -1.27278  0.943444
Q2FYC8   35 0.654206 -1.27278  0.943444
Q2FZK7   34 0.623853 -1.27278  0.943444
Q2G2C1   32 0.587156 -1.27278  0.943444
Q2FZT5   35 0.625 -1.27278  0.943444
Q2G0R8   33 0.584071 -1.27278  0.943444
Q2FW95   45 0.79646 -1.27278  0.943444
Q2G0N5   33 0.564103 -1.27278  0.943444
P47768   30 0.504202 -1.27278  0.943444
Q2FXH4   37 0.616667 -1.27278  0.943444
Q2FVM1   40 0.666667 -1.27278  0.943444
```
