## Supplementary Data 3 for "Mining folded proteomes in the era of accurate structure prediction": PF13746.output

```
# cudaSaTabsearch LTYPE = T LORDER = F LSOLN = F
# QUERY ID = PF13746 
# DBFILE = ./tableaux.ascii.DB                                                             
Q2G0V6   0 0 -1.27278 0.943444
Q2G075   0 0 -1.27278 0.943444
Q2G083   0 0 -1.27278 0.943444
Q2FZN3   0 0 -1.27278 0.943444
Q2FY90   0 0 -1.27278 0.943444
Q2FX91   0 0 -1.27278 0.943444
Q2FX54   0 0 -1.27278 0.943444
Q2FYQ4   0 0 -1.27278 0.943444
Q2G284   0 0 -1.27278 0.943444
Q2G0S4   0 0 -1.27278 0.943444
Q2FWM3   0 0 -1.27278 0.943444
Q2FX81   0 0 -1.27278 0.943444
Q2FXC6   0 0 -1.27278 0.943444
Q2FWJ7   0 0 -1.27278 0.943444
Q2FYJ9   0 0 -1.27278 0.943444
Q2G2E6   0 0 -1.27278 0.943444
Q2FWV0   0 0 -1.27278 0.943444
Q2FZC3   0 0 -1.27278 0.943444
Q2FVH9   0 0 -1.27278 0.943444
Q2FXQ5   0 0 -1.27278 0.943444
Q2FZU4   0 0 -1.27278 0.943444
Q2FYF8   0 0 -1.27278 0.943444
Q2FUR4   0 0 -1.27278 0.943444
Q2FYI2   0 0 -1.27278 0.943444
Q2FYY2   0 0 -1.27278 0.943444
Q2FW58   0 0 -1.27278 0.943444
P0C7Z3   0 0 -1.27278 0.943444
Q2G0T2   0 0 -1.27278 0.943444
Q2G1G9   0 0 -1.27278 0.943444
Q2FVJ0   0 0 -1.27278 0.943444
Q2FZ80   0 0 -1.27278 0.943444
Q2G1R4   0 0 -1.27278 0.943444
Q2FW02   0 0 -1.27278 0.943444
Q2G1X3   0 0 -1.27278 0.943444
Q2FWW4   0 0 -1.27278 0.943444
Q2FZE1   0 0 -1.27278 0.943444
Q2FY31   0 0 -1.27278 0.943444
Q2G018   0 0 -1.27278 0.943444
Q2FZI0   0 0 -1.27278 0.943444
Q2FUZ7   0 0 -1.27278 0.943444
Q2G250   0 0 -1.27278 0.943444
Q2FWU8   0 0 -1.27278 0.943444
Q2FYX5   0 0 -1.27278 0.943444
Q2FZY2   0 0 -1.27278 0.943444
Q2FZX8   0 0 -1.27278 0.943444
Q2FUY8   0 0 -1.27278 0.943444
Q2FV73   0 0 -1.27278 0.943444
Q2G0C5   0 0 -1.27278 0.943444
Q2FZ52   0 0 -1.27278 0.943444
Q2FVK6   0 0 -1.27278 0.943444
Q2G0Z3   0 0 -1.27278 0.943444
Q2FZJ8   0 0 -1.27278 0.943444
Q2FY57   0 0 -1.27278 0.943444
Q2G0W3   0 0 -1.27278 0.943444
Q2G0I2   0 0 -1.27278 0.943444
Q2FYX1   0 0 -1.27278 0.943444
Q2G0H2   0 0 -1.27278 0.943444
Q2FWJ8   0 0 -1.27278 0.943444
Q2FWZ7   0 0 -1.27278 0.943444
Q2FV04   0 0 -1.27278 0.943444
Q2G0H6   0 0 -1.27278 0.943444
Q2G291   0 0 -1.27278 0.943444
Q2G1A7   0 0 -1.27278 0.943444
Q2FVS8   0 0 -1.27278 0.943444
Q2FZ26   0 0 -1.27278 0.943444
Q2FXJ3   0 0 -1.27278 0.943444
Q2G231   0 0 -1.27278 0.943444
Q2G2N0   0 0 -1.27278 0.943444
Q2G2I2   0 0 -1.27278 0.943444
Q2FYU3   0 0 -1.27278 0.943444
Q2FWY5   0 0 -1.27278 0.943444
Q2G2E3   0 0 -1.27278 0.943444
Q2FV09   0 0 -1.27278 0.943444
Q2FX72   0 0 -1.27278 0.943444
Q2FWA3   0 0 -1.27278 0.943444
Q2FWF2   0 0 -1.27278 0.943444
Q2G0E4   0 0 -1.27278 0.943444
Q2G251   0 0 -1.27278 0.943444
P0C818   0 0 -1.27278 0.943444
Q2FXQ2   0 0 -1.27278 0.943444
Q2FXD4   0 0 -1.27278 0.943444
Q2G014   0 0 -1.27278 0.943444
Q2FWI9   0 0 -1.27278 0.943444
Q2FX79   0 0 -1.27278 0.943444
Q2FVP7   0 0 -1.27278 0.943444
Q2FZN4   0 0 -1.27278 0.943444
Q2FWU6   0 0 -1.27278 0.943444
Q2G2Y1   0 0 -1.27278 0.943444
Q2FYF6   0 0 -1.27278 0.943444
Q2FXK0   0 0 -1.27278 0.943444
Q2FVI9   0 0 -1.27278 0.943444
Q2G246   0 0 -1.27278 0.943444
Q2G053   0 0 -1.27278 0.943444
Q2FWK8   0 0 -1.27278 0.943444
Q2FXL8   0 0 -1.27278 0.943444
Q2G0Q4   0 0 -1.27278 0.943444
Q2FVB7   0 0 -1.27278 0.943444
Q2FYD6   0 0 -1.27278 0.943444
Q2FXK9   0 0 -1.27278 0.943444
Q2FV78   0 0 -1.27278 0.943444
Q2FXG4   0 0 -1.27278 0.943444
Q2G0C8   0 0 -1.27278 0.943444
Q2FWU9   0 0 -1.27278 0.943444
Q2FUX2   0 0 -1.27278 0.943444
Q2FYI8   0 0 -1.27278 0.943444
Q2FXA1   0 0 -1.27278 0.943444
Q2FV49   0 0 -1.27278 0.943444
Q2G1S0   0 0 -1.27278 0.943444
Q2G0G0   0 0 -1.27278 0.943444
P0C805   0 0 -1.27278 0.943444
Q2FWV9   0 0 -1.27278 0.943444
Q2G152   0 0 -1.27278 0.943444
Q2FX48   0 0 -1.27278 0.943444
Q2FXS5   0 0 -1.27278 0.943444
Q2FWL4   0 0 -1.27278 0.943444
P0C7Y1   0 0 -1.27278 0.943444
Q2FXA2   0 0 -1.27278 0.943444
Q2FY96   0 0 -1.27278 0.943444
Q2FVJ3   0 0 -1.27278 0.943444
Q2FZ24   0 0 -1.27278 0.943444
Q2G1X4   0 0 -1.27278 0.943444
Q2FYM6   0 0 -1.27278 0.943444
Q2FWX6   0 0 -1.27278 0.943444
Q2G1D2   0 0 -1.27278 0.943444
Q2FWC0   0 0 -1.27278 0.943444
Q2FZG7   0 0 -1.27278 0.943444
Q2G2P1   0 0 -1.27278 0.943444
Q2G1M4   0 0 -1.27278 0.943444
Q2FX29   0 0 -1.27278 0.943444
Q2FUZ3   0 0 -1.27278 0.943444
Q2FVZ9   0 0 -1.27278 0.943444
Q2G2N3   0 0 -1.27278 0.943444
Q2G237   0 0 -1.27278 0.943444
Q2FXN5   0 0 -1.27278 0.943444
Q2FYP7   0 0 -1.27278 0.943444
Q2FWC8   0 0 -1.27278 0.943444
Q2G209   0 0 -1.27278 0.943444
Q2FXX7   0 0 -1.27278 0.943444
Q2FV05   0 0 -1.27278 0.943444
Q2FWM8   0 0 -1.27278 0.943444
Q2FV00   0 0 -1.27278 0.943444
Q2FZF2   0 0 -1.27278 0.943444
Q2FV80   0 0 -1.27278 0.943444
Q2FZZ7   0 0 -1.27278 0.943444
Q2FWH8   0 0 -1.27278 0.943444
Q2FVS5   0 0 -1.27278 0.943444
Q2FWY0   0 0 -1.27278 0.943444
Q2FZM3   0 0 -1.27278 0.943444
Q2FZW8   0 0 -1.27278 0.943444
Q2FVY7   0 0 -1.27278 0.943444
Q2FXJ1   0 0 -1.27278 0.943444
Q2G0T7   0 0 -1.27278 0.943444
Q2FW40   0 0 -1.27278 0.943444
Q2FYU9   0 0 -1.27278 0.943444
Q2FUR0   0 0 -1.27278 0.943444
Q2G215   0 0 -1.27278 0.943444
Q2G169   0 0 -1.27278 0.943444
Q2G034   0 0 -1.27278 0.943444
Q2FUV8   0 0 -1.27278 0.943444
Q2FW44   0 0 -1.27278 0.943444
Q2FYJ8   0 0 -1.27278 0.943444
Q2FVR6   1 0.222222 -1.27278 0.943444
Q2G183   1 0.222222 -1.27278 0.943444
Q2G0S1   1 0.222222 -1.27278 0.943444
Q2FX83   0 0 -1.27278 0.943444
Q2FYF7   1 0.222222 -1.27278 0.943444
Q2G166   2 0.444444 -1.27278 0.943444
Q2FX20   1 0.222222 -1.27278 0.943444
Q2G020   2 0.444444 -1.27278 0.943444
Q2FVC0   0 0 -1.27278 0.943444
Q2FVD1   0 0 -1.27278 0.943444
Q2FWH1   0 0 -1.27278 0.943444
Q2FYX2   1 0.222222 -1.27278 0.943444
Q2FZB5   2 0.444444 -1.27278 0.943444
Q2G0G8   1 0.222222 -1.27278 0.943444
P0A0I4   1 0.222222 -1.27278 0.943444
Q2G2C6   0 0 -1.27278 0.943444
Q2FVB1   2 0.444444 -1.27278 0.943444
Q2FYN1   0 0 -1.27278 0.943444
Q2FV79   1 0.222222 -1.27278 0.943444
Q2FVU9   1 0.222222 -1.27278 0.943444
Q2G0W5   1 0.222222 -1.27278 0.943444
Q2FW60   1 0.222222 -1.27278 0.943444
Q2G269   1 0.222222 -1.27278 0.943444
Q2FZS1   2 0.444444 -1.27278 0.943444
Q2G1Y3   2 0.444444 -1.27278 0.943444
Q2FWA4   2 0.444444 -1.27278 0.943444
Q2G0C0   2 0.444444 -1.27278 0.943444
Q2G2J6   0 0 -1.27278 0.943444
Q2G1R2   2 0.444444 -1.27278 0.943444
Q2FXY8   2 0.444444 -1.27278 0.943444
Q2FYL2   0 0 -1.27278 0.943444
Q2FYS3   0 0 -1.27278 0.943444
Q2FXS0   1 0.222222 -1.27278 0.943444
Q2FWA7   0 0 -1.27278 0.943444
Q2FWV8   1 0.222222 -1.27278 0.943444
Q2G279   2 0.444444 -1.27278 0.943444
Q2FYB5   0 0 -1.27278 0.943444
Q2G175   1 0.222222 -1.27278 0.943444
Q2FZ07   0 0 -1.27278 0.943444
Q2FVG7   1 0.222222 -1.27278 0.943444
Q2G2P3   2 0.444444 -1.27278 0.943444
Q2FZA3   2 0.444444 -1.27278 0.943444
Q2FYE1   2 0.444444 -1.27278 0.943444
Q2G2F8   0 0 -1.27278 0.943444
Q2FWS8   0 0 -1.27278 0.943444
Q2FXD8   2 0.444444 -1.27278 0.943444
Q2FX46   1 0.222222 -1.27278 0.943444
Q2FYB4   1 0.222222 -1.27278 0.943444
Q2FYC0   2 0.444444 -1.27278 0.943444
Q2FUY5   1 0.222222 -1.27278 0.943444
Q2FYF2   0 0 -1.27278 0.943444
Q2G0R4   0 0 -1.27278 0.943444
Q2G1L1   1 0.222222 -1.27278 0.943444
Q2FYB0   0 0 -1.27278 0.943444
Q2FWW5   1 0.222222 -1.27278 0.943444
Q2FX04   2 0.444444 -1.27278 0.943444
Q2FV33   1 0.222222 -1.27278 0.943444
Q2FUX6   2 0.444444 -1.27278 0.943444
Q2FVP5   0 0 -1.27278 0.943444
Q2G0W7   1 0.222222 -1.27278 0.943444
Q2FXV1   1 0.222222 -1.27278 0.943444
Q2G096   1 0.222222 -1.27278 0.943444
Q2FV68   0 0 -1.27278 0.943444
Q2FVY6   2 0.444444 -1.27278 0.943444
Q2FYY0   0 0 -1.27278 0.943444
Q2G005   1 0.222222 -1.27278 0.943444
Q2G2B4   1 0.222222 -1.27278 0.943444
Q2FVZ7   1 0.222222 -1.27278 0.943444
Q2FW55   1 0.222222 -1.27278 0.943444
Q2FV92   1 0.222222 -1.27278 0.943444
Q2FYV9   2 0.444444 -1.27278 0.943444
Q2FW74   1 0.222222 -1.27278 0.943444
Q2FVK9   1 0.222222 -1.27278 0.943444
Q2FZA4   1 0.222222 -1.27278 0.943444
Q2FV25   0 0 -1.27278 0.943444
Q2FYG8   1 0.222222 -1.27278 0.943444
Q2G216   0 0 -1.27278 0.943444
Q2FZ69   2 0.444444 -1.27278 0.943444
Q2FV97   1 0.222222 -1.27278 0.943444
Q2FZ95   0 0 -1.27278 0.943444
Q2FZN8   1 0.222222 -1.27278 0.943444
Q2FZG2   0 0 -1.27278 0.943444
Q2G259   1 0.222222 -1.27278 0.943444
Q2FYB6   2 0.444444 -1.27278 0.943444
Q2FZD1   2 0.444444 -1.27278 0.943444
Q2FYT6   1 0.222222 -1.27278 0.943444
Q2G0Y2   2 0.444444 -1.27278 0.943444
Q2FWZ1   1 0.222222 -1.27278 0.943444
Q2FVC8   1 0.222222 -1.27278 0.943444
Q2G2H1   1 0.222222 -1.27278 0.943444
Q2FY47   1 0.222222 -1.27278 0.943444
Q2FX78   2 0.444444 -1.27278 0.943444
Q2FX47   1 0.222222 -1.27278 0.943444
Q2FZA7   1 0.222222 -1.27278 0.943444
Q2FV32   1 0.222222 -1.27278 0.943444
Q2FYE6   0 0 -1.27278 0.943444
Q2FZ41   1 0.222222 -1.27278 0.943444
Q2FYG3   0 0 -1.27278 0.943444
Q2FX01   2 0.444444 -1.27278 0.943444
Q2FXU6   1 0.222222 -1.27278 0.943444
Q2FYL7   1 0.222222 -1.27278 0.943444
Q2FWQ3   1 0.222222 -1.27278 0.943444
Q2FZY9   1 0.222222 -1.27278 0.943444
Q2FV50   2 0.444444 -1.27278 0.943444
Q2FUY7   0 0 -1.27278 0.943444
Q2FXP6   1 0.222222 -1.27278 0.943444
Q2G1S9   1 0.222222 -1.27278 0.943444
Q2FX18   1 0.222222 -1.27278 0.943444
Q2FYU0   0 0 -1.27278 0.943444
Q2FXZ7   3 0.6 -1.27278 0.943444
Q2G051   3 0.6 -1.27278 0.943444
Q2FWS3   4 0.8 -1.27278 0.943444
Q2FW14   1 0.2 -1.27278 0.943444
Q2FYD7   2 0.4 -1.27278 0.943444
Q9RQP8   4 0.8 -1.27278 0.943444
Q2FZK2   2 0.4 -1.27278 0.943444
Q2FWI7   1 0.2 -1.27278 0.943444
Q2G182   3 0.6 -1.27278 0.943444
Q2FYT7   0 0 -1.27278 0.943444
Q2FV46   4 0.8 -1.27278 0.943444
Q2FY58   1 0.2 -1.27278 0.943444
Q2FX06   1 0.2 -1.27278 0.943444
Q2FZH0   2 0.4 -1.27278 0.943444
Q2FUZ4   2 0.4 -1.27278 0.943444
Q2G102   3 0.6 -1.27278 0.943444
Q2G1R8   3 0.6 -1.27278 0.943444
Q2G2J1   3 0.6 -1.27278 0.943444
Q2FX71   2 0.4 -1.27278 0.943444
Q2FUZ5   2 0.4 -1.27278 0.943444
Q2FYP5   2 0.4 -1.27278 0.943444
Q2G048   0 0 -1.27278 0.943444
Q2FUQ0   2 0.4 -1.27278 0.943444
Q2FWS7   5 1 0.903563 0.161558
Q2FV65   2 0.4 -1.27278 0.943444
Q2G125   1 0.2 -1.27278 0.943444
Q2FYT2   3 0.6 -1.27278 0.943444
Q2FVH7   1 0.2 -1.27278 0.943444
Q2G127   3 0.6 -1.27278 0.943444
Q2FYI5   1 0.2 -1.27278 0.943444
Q2FYX4   2 0.4 -1.27278 0.943444
Q2G0M3   5 1 0.903563 0.161558
Q2FW87   3 0.6 -1.27278 0.943444
Q2G211   0 0 -1.27278 0.943444
Q2FXR5   2 0.4 -1.27278 0.943444
Q2FWR5   1 0.2 -1.27278 0.943444
Q2FYD5   2 0.4 -1.27278 0.943444
Q2FY94   0 0 -1.27278 0.943444
Q2G2W8   1 0.2 -1.27278 0.943444
Q2FZL9   5 1 0.903563 0.161558
Q2FYT9   2 0.4 -1.27278 0.943444
Q2FX44   2 0.4 -1.27278 0.943444
Q2FXB2   1 0.2 -1.27278 0.943444
Q2FVF6   3 0.6 -1.27278 0.943444
Q2G2F6   1 0.2 -1.27278 0.943444
Q2G2C3   2 0.4 -1.27278 0.943444
Q2FYA5   2 0.4 -1.27278 0.943444
Q2FYB1   4 0.8 -1.27278 0.943444
Q2G011   2 0.4 -1.27278 0.943444
Q2FV29   2 0.4 -1.27278 0.943444
Q2FVW1   1 0.2 -1.27278 0.943444
Q2FYA4   2 0.4 -1.27278 0.943444
Q2FY26   3 0.6 -1.27278 0.943444
Q2FXC1   3 0.6 -1.27278 0.943444
Q2G2T0   3 0.6 -1.27278 0.943444
Q2FY62   1 0.2 -1.27278 0.943444
Q2G2K4   1 0.2 -1.27278 0.943444
Q2FW65   4 0.8 -1.27278 0.943444
Q2FY05   2 0.4 -1.27278 0.943444
Q2FV96   2 0.4 -1.27278 0.943444
Q2G1S7   0 0 -1.27278 0.943444
Q2FWS9   2 0.4 -1.27278 0.943444
Q2G180   3 0.6 -1.27278 0.943444
Q2G0L6   1 0.2 -1.27278 0.943444
Q2G189   1 0.2 -1.27278 0.943444
Q2FYD9   0 0 -1.27278 0.943444
Q2FWM6   1 0.2 -1.27278 0.943444
Q2FXA6   1 0.2 -1.27278 0.943444
Q2G0U8   3 0.6 -1.27278 0.943444
Q2FXD9   1 0.2 -1.27278 0.943444
Q2FWF9   0 0 -1.27278 0.943444
Q2FXS3   2 0.4 -1.27278 0.943444
Q2FXX6   1 0.2 -1.27278 0.943444
Q2FWU2   2 0.4 -1.27278 0.943444
Q2FXD5   4 0.8 -1.27278 0.943444
Q2FZK8   2 0.4 -1.27278 0.943444
Q2FV15   2 0.4 -1.27278 0.943444
Q2FZZ5   4 0.8 -1.27278 0.943444
Q2FW48   1 0.2 -1.27278 0.943444
Q2FYB3   3 0.6 -1.27278 0.943444
Q2FWT5   4 0.8 -1.27278 0.943444
Q2FVH4   2 0.4 -1.27278 0.943444
Q2FWP4   1 0.2 -1.27278 0.943444
Q2FYX9   3 0.6 -1.27278 0.943444
Q2G1U7   0 0 -1.27278 0.943444
Q2FXY6   2 0.4 -1.27278 0.943444
Q2FYT1   0 0 -1.27278 0.943444
Q2G244   2 0.4 -1.27278 0.943444
Q2FX30   1 0.2 -1.27278 0.943444
Q2FVZ3   2 0.4 -1.27278 0.943444
Q2FWP5   4 0.8 -1.27278 0.943444
Q2FX41   4 0.8 -1.27278 0.943444
Q2G2R5   2 0.4 -1.27278 0.943444
Q2G2S3   4 0.727273 -1.27278 0.943444
Q2G004   2 0.363636 -1.27278 0.943444
Q2FWV1   5 0.909091 -1.27278 0.943444
Q2G003   4 0.727273 -1.27278 0.943444
Q2FZV3   1 0.181818 -1.27278 0.943444
Q2G026   4 0.727273 -1.27278 0.943444
Q2FXG7   0 0 -1.27278 0.943444
Q2FYL8   1 0.181818 -1.27278 0.943444
Q2FZB6   1 0.181818 -1.27278 0.943444
Q2FZE4   4 0.727273 -1.27278 0.943444
Q2FX11   5 0.909091 -1.27278 0.943444
Q2G0Y3   4 0.727273 -1.27278 0.943444
Q2FZW7   0 0 -1.27278 0.943444
Q2FX21   4 0.727273 -1.27278 0.943444
Q2G092   4 0.727273 -1.27278 0.943444
Q2FZB7   2 0.363636 -1.27278 0.943444
Q2G0J9   3 0.545455 -1.27278 0.943444
Q2G1X2   1 0.181818 -1.27278 0.943444
Q2FZD6   4 0.727273 -1.27278 0.943444
Q2FW67   5 0.909091 -1.27278 0.943444
Q2G111   2 0.363636 -1.27278 0.943444
Q2G2Y4   2 0.363636 -1.27278 0.943444
Q2FY38   3 0.545455 -1.27278 0.943444
Q2FWJ0   3 0.545455 -1.27278 0.943444
Q2G2T5   3 0.545455 -1.27278 0.943444
Q2FVG6   3 0.545455 -1.27278 0.943444
Q2G1V8   5 0.909091 -1.27278 0.943444
Q2G1L0   3 0.545455 -1.27278 0.943444
Q2FXD6   3 0.545455 -1.27278 0.943444
P0C948   1 0.181818 -1.27278 0.943444
Q2G1M2   3 0.545455 -1.27278 0.943444
Q2FVW8   3 0.545455 -1.27278 0.943444
Q2FX24   3 0.545455 -1.27278 0.943444
Q2FWS4   3 0.545455 -1.27278 0.943444
Q2FYQ3   4 0.727273 -1.27278 0.943444
Q2G254   3 0.545455 -1.27278 0.943444
Q2FWB4   2 0.363636 -1.27278 0.943444
Q2FUP8   3 0.545455 -1.27278 0.943444
Q2FZC2   4 0.727273 -1.27278 0.943444
Q2FYE4   4 0.727273 -1.27278 0.943444
Q2FWS2   2 0.363636 -1.27278 0.943444
Q2FY03   4 0.727273 -1.27278 0.943444
Q2FVS6   3 0.545455 -1.27278 0.943444
Q2FXV2   1 0.181818 -1.27278 0.943444
Q2G2L6   3 0.545455 -1.27278 0.943444
Q2G2I5   0 0 -1.27278 0.943444
Q2FYA2   2 0.363636 -1.27278 0.943444
Q2FWV7   1 0.181818 -1.27278 0.943444
Q2FXE7   3 0.545455 -1.27278 0.943444
Q2G0J6   3 0.545455 -1.27278 0.943444
Q2FUU4   4 0.727273 -1.27278 0.943444
Q2FVJ4   4 0.727273 -1.27278 0.943444
Q2FZM9   2 0.363636 -1.27278 0.943444
Q2FZ51   2 0.363636 -1.27278 0.943444
Q2FY22   2 0.363636 -1.27278 0.943444
Q2G2Q1   2 0.363636 -1.27278 0.943444
Q2G109   4 0.727273 -1.27278 0.943444
Q2G1D6   4 0.727273 -1.27278 0.943444
Q2FVC9   3 0.545455 -1.27278 0.943444
Q2G2R6   4 0.727273 -1.27278 0.943444
Q2FZ85   7 1.27273 0.903563 0.161558
Q2FVK4   5 0.909091 -1.27278 0.943444
Q2G1V9   2 0.363636 -1.27278 0.943444
Q2G2H6   1 0.181818 -1.27278 0.943444
Q2FWS6   4 0.727273 -1.27278 0.943444
Q2FZW4   2 0.363636 -1.27278 0.943444
Q2G1M3   3 0.545455 -1.27278 0.943444
Q2G1M0   6 1.09091 0.903563 0.161558
Q2G1Y9   6 1.09091 0.903563 0.161558
Q2FX45   4 0.727273 -1.27278 0.943444
Q2FWP8   2 0.363636 -1.27278 0.943444
Q2FYP4   4 0.727273 -1.27278 0.943444
Q2FYL1   4 0.727273 -1.27278 0.943444
Q2G1L4   4 0.727273 -1.27278 0.943444
Q2FUQ7   3 0.545455 -1.27278 0.943444
Q2G247   1 0.181818 -1.27278 0.943444
Q2FVV0   2 0.363636 -1.27278 0.943444
Q2FYU6   2 0.363636 -1.27278 0.943444
Q2G2N6   3 0.545455 -1.27278 0.943444
Q2FXC9   4 0.727273 -1.27278 0.943444
Q2FX42   3 0.545455 -1.27278 0.943444
Q2FX26   5 0.909091 -1.27278 0.943444
Q2FWF3   1 0.181818 -1.27278 0.943444
Q2FZY1   2 0.363636 -1.27278 0.943444
Q2FW15   2 0.333333 -1.27278 0.943444
P0A0G2   9 1.5 0.903563 0.161558
Q2G2G5   5 0.833333 -1.27278 0.943444
Q2FY39   4 0.666667 -1.27278 0.943444
Q2G0B5   2 0.333333 -1.27278 0.943444
Q2FZI1   4 0.666667 -1.27278 0.943444
Q2FUQ6   4 0.666667 -1.27278 0.943444
Q2FVR5   5 0.833333 -1.27278 0.943444
Q2G2W6   4 0.666667 -1.27278 0.943444
Q2FZR8   5 0.833333 -1.27278 0.943444
Q2FVY8   4 0.666667 -1.27278 0.943444
Q2FZ60   3 0.5 -1.27278 0.943444
Q2FV82   5 0.833333 -1.27278 0.943444
Q2FX23   3 0.5 -1.27278 0.943444
Q2G1G3   4 0.666667 -1.27278 0.943444
P68805   3 0.5 -1.27278 0.943444
Q2FVL0   2 0.333333 -1.27278 0.943444
Q2G2J0   5 0.833333 -1.27278 0.943444
Q2FZF1   2 0.333333 -1.27278 0.943444
Q2FXU9   8 1.33333 0.903563 0.161558
Q2G1A2   2 0.333333 -1.27278 0.943444
Q2G1C3   6 1 0.903563 0.161558
Q2G1D4   4 0.666667 -1.27278 0.943444
Q2G0A8   5 0.833333 -1.27278 0.943444
Q2FVC7   2 0.333333 -1.27278 0.943444
Q2G133   4 0.666667 -1.27278 0.943444
Q2FY86   4 0.666667 -1.27278 0.943444
Q2FX92   7 1.16667 0.903563 0.161558
Q2FW47   1 0.166667 -1.27278 0.943444
Q2G1T9   1 0.166667 -1.27278 0.943444
Q2FVU8   3 0.5 -1.27278 0.943444
Q2FVD7   4 0.666667 -1.27278 0.943444
Q2FX55   2 0.333333 -1.27278 0.943444
Q2FVD3   3 0.5 -1.27278 0.943444
Q2G2B5   1 0.166667 -1.27278 0.943444
Q2FWV6   2 0.333333 -1.27278 0.943444
Q2FW29   2 0.333333 -1.27278 0.943444
Q2G0W6   1 0.166667 -1.27278 0.943444
Q2FVD2   3 0.5 -1.27278 0.943444
Q2FWR8   3 0.5 -1.27278 0.943444
Q2FXA0   4 0.666667 -1.27278 0.943444
Q2FZB4   3 0.5 -1.27278 0.943444
Q2FX37   3 0.5 -1.27278 0.943444
Q2FX13   2 0.333333 -1.27278 0.943444
Q2FWD8   2 0.333333 -1.27278 0.943444
Q2G108   5 0.833333 -1.27278 0.943444
Q2G2V4   5 0.833333 -1.27278 0.943444
Q2FZW2   6 1 0.903563 0.161558
Q2FYY4   3 0.5 -1.27278 0.943444
Q2FYB8   3 0.5 -1.27278 0.943444
Q2FWC2   5 0.833333 -1.27278 0.943444
Q2FYE8   7 1.16667 0.903563 0.161558
Q2FXK5   5 0.833333 -1.27278 0.943444
Q2FWT0   8 1.33333 0.903563 0.161558
Q2FW19   4 0.666667 -1.27278 0.943444
Q2G100   5 0.833333 -1.27278 0.943444
Q2FYY3   2 0.333333 -1.27278 0.943444
Q2FZ01   4 0.666667 -1.27278 0.943444
Q2FYY1   2 0.333333 -1.27278 0.943444
Q2G103   6 1 0.903563 0.161558
Q2FV12   4 0.666667 -1.27278 0.943444
Q2FWQ1   7 1.16667 0.903563 0.161558
Q2FYY5   4 0.666667 -1.27278 0.943444
Q2G207   3 0.5 -1.27278 0.943444
Q2G1Y8   2 0.333333 -1.27278 0.943444
Q2FWZ8   5 0.833333 -1.27278 0.943444
Q2G0Z8   1 0.166667 -1.27278 0.943444
Q2G2F7   3 0.5 -1.27278 0.943444
Q2FYH9   2 0.333333 -1.27278 0.943444
Q2FWB7   3 0.5 -1.27278 0.943444
Q2FYN2   2 0.307692 -1.27278 0.943444
Q2FVQ6   6 0.923077 -1.27278 0.943444
Q2FWX3   5 0.769231 -1.27278 0.943444
Q2G187   2 0.307692 -1.27278 0.943444
Q2FW05   5 0.769231 -1.27278 0.943444
Q2FYC3   6 0.923077 -1.27278 0.943444
Q2FZJ2   4 0.615385 -1.27278 0.943444
Q2G0D6   3 0.461538 -1.27278 0.943444
Q2FWP7   5 0.769231 -1.27278 0.943444
Q2FX31   5 0.769231 -1.27278 0.943444
Q2FVZ6   2 0.307692 -1.27278 0.943444
Q2G2A2   7 1.07692 0.903563 0.161558
Q2FWQ8   2 0.307692 -1.27278 0.943444
Q2FVM9   5 0.769231 -1.27278 0.943444
Q2FYD1   5 0.769231 -1.27278 0.943444
Q2FYN3   5 0.769231 -1.27278 0.943444
Q2FYI3   3 0.461538 -1.27278 0.943444
Q2G022   4 0.615385 -1.27278 0.943444
Q2G1Q3   5 0.769231 -1.27278 0.943444
Q2FX58   3 0.461538 -1.27278 0.943444
Q2G2V1   3 0.461538 -1.27278 0.943444
Q2FVV5   5 0.769231 -1.27278 0.943444
Q2FZC0   6 0.923077 -1.27278 0.943444
Q2FV63   8 1.23077 0.903563 0.161558
Q2FWG9   4 0.615385 -1.27278 0.943444
Q2FZA5   2 0.307692 -1.27278 0.943444
Q2FX60   11 1.69231 0.903563 0.161558
Q2G2I8   6 0.923077 -1.27278 0.943444
Q2G2Y5   5 0.769231 -1.27278 0.943444
Q2G2Y2   4 0.615385 -1.27278 0.943444
Q2FWA6   5 0.769231 -1.27278 0.943444
Q2FWL8   4 0.615385 -1.27278 0.943444
Q2FY95   8 1.23077 0.903563 0.161558
Q2FYC5   5 0.769231 -1.27278 0.943444
Q2FV43   2 0.307692 -1.27278 0.943444
Q2FVU0   7 1.07692 0.903563 0.161558
Q2FZG5   5 0.769231 -1.27278 0.943444
Q2G2H9   5 0.769231 -1.27278 0.943444
Q2G1D1   2 0.307692 -1.27278 0.943444
Q2FWU7   4 0.615385 -1.27278 0.943444
P60647   4 0.615385 -1.27278 0.943444
Q2FUR7   6 0.923077 -1.27278 0.943444
Q2FWQ2   5 0.769231 -1.27278 0.943444
Q2G2M4   5 0.769231 -1.27278 0.943444
Q2G104   4 0.615385 -1.27278 0.943444
Q2FX76   4 0.615385 -1.27278 0.943444
Q2G2Q4   5 0.769231 -1.27278 0.943444
Q2FXQ1   2 0.307692 -1.27278 0.943444
Q2FX80   2 0.307692 -1.27278 0.943444
Q2FZN6   2 0.307692 -1.27278 0.943444
Q2G009   2 0.307692 -1.27278 0.943444
Q2G021   6 0.923077 -1.27278 0.943444
Q2FWH0   8 1.23077 0.903563 0.161558
Q2FXQ0   9 1.38462 0.903563 0.161558
Q2FX64   4 0.615385 -1.27278 0.943444
Q2FY98   5 0.769231 -1.27278 0.943444
Q2FWK5   9 1.38462 0.903563 0.161558
Q2FYK1   3 0.461538 -1.27278 0.943444
Q2FXF0   6 0.923077 -1.27278 0.943444
Q2FY70   7 1.07692 0.903563 0.161558
Q2G114   7 1.07692 0.903563 0.161558
Q2FX38   4 0.615385 -1.27278 0.943444
Q2FUP9   3 0.461538 -1.27278 0.943444
Q2FVV3   5 0.769231 -1.27278 0.943444
Q2G113   10 1.53846 0.903563 0.161558
Q2FWB2   2 0.307692 -1.27278 0.943444
Q2FWT6   5 0.769231 -1.27278 0.943444
Q2FW28   5 0.769231 -1.27278 0.943444
Q2FUQ9   2 0.307692 -1.27278 0.943444
Q2FY00   5 0.769231 -1.27278 0.943444
Q2G040   4 0.615385 -1.27278 0.943444
Q2FX35   6 0.923077 -1.27278 0.943444
Q2FYW9   4 0.571429 -1.27278 0.943444
Q2G2N8   6 0.857143 -1.27278 0.943444
Q2G1V7   9 1.28571 0.903563 0.161558
Q2G0C3   6 0.857143 -1.27278 0.943444
Q2FVW0   5 0.714286 -1.27278 0.943444
Q2FUS4   9 1.28571 0.903563 0.161558
Q2FVP6   5 0.714286 -1.27278 0.943444
Q2FZK1   5 0.714286 -1.27278 0.943444
Q2FXY2   8 1.14286 0.903563 0.161558
Q2FYX3   9 1.28571 0.903563 0.161558
Q2FZ86   7 1 0.903563 0.161558
Q2FUV7   5 0.714286 -1.27278 0.943444
Q2FX70   4 0.571429 -1.27278 0.943444
Q2G1Y1   6 0.857143 -1.27278 0.943444
Q2FVT9   6 0.857143 -1.27278 0.943444
Q2G2K3   10 1.42857 0.903563 0.161558
P72358   7 1 0.903563 0.161558
Q2G192   5 0.714286 -1.27278 0.943444
Q2FYX6   3 0.428571 -1.27278 0.943444
Q2FXW0   5 0.714286 -1.27278 0.943444
Q2G202   7 1 0.903563 0.161558
Q2FYW7   2 0.285714 -1.27278 0.943444
Q2G2M0   2 0.285714 -1.27278 0.943444
Q2FXT7   2 0.285714 -1.27278 0.943444
Q2FX59   5 0.714286 -1.27278 0.943444
Q2G0X2   6 0.857143 -1.27278 0.943444
Q2FWR6   6 0.857143 -1.27278 0.943444
Q2FW22   7 1 0.903563 0.161558
Q2FZH4   7 1 0.903563 0.161558
Q2FYZ1   4 0.571429 -1.27278 0.943444
Q2G2W7   11 1.57143 0.903563 0.161558
Q2G2I4   7 1 0.903563 0.161558
Q2FZP5   6 0.857143 -1.27278 0.943444
Q2FWQ7   5 0.714286 -1.27278 0.943444
Q2G1W9   6 0.857143 -1.27278 0.943444
Q2FWF7   5 0.714286 -1.27278 0.943444
Q2FYM9   9 1.28571 0.903563 0.161558
Q2FXV0   9 1.28571 0.903563 0.161558
Q2FWW2   5 0.714286 -1.27278 0.943444
Q2FVS2   5 0.714286 -1.27278 0.943444
Q2G007   9 1.28571 0.903563 0.161558
Q2FYA7   7 1 0.903563 0.161558
Q2G0K0   4 0.571429 -1.27278 0.943444
Q2FXS9   10 1.42857 0.903563 0.161558
Q2G249   4 0.571429 -1.27278 0.943444
Q2G008   2 0.285714 -1.27278 0.943444
Q2FZD5   8 1.14286 0.903563 0.161558
Q2FZG0   4 0.571429 -1.27278 0.943444
Q2FX28   8 1.14286 0.903563 0.161558
Q2FXI4   5 0.714286 -1.27278 0.943444
Q2G176   5 0.714286 -1.27278 0.943444
Q2G116   4 0.571429 -1.27278 0.943444
Q2FXF2   4 0.571429 -1.27278 0.943444
Q2G260   6 0.857143 -1.27278 0.943444
Q2G213   3 0.428571 -1.27278 0.943444
Q2G173   8 1.14286 0.903563 0.161558
Q2FV71   9 1.28571 0.903563 0.161558
Q2FWY8   4 0.571429 -1.27278 0.943444
Q2FWN3   2 0.285714 -1.27278 0.943444
Q2FYD4   7 1 0.903563 0.161558
Q2FVQ2   6 0.857143 -1.27278 0.943444
Q2FVK0   8 1.14286 0.903563 0.161558
Q2G285   9 1.28571 0.903563 0.161558
Q2FZH6   8 1.14286 0.903563 0.161558
Q2FZX1   5 0.714286 -1.27278 0.943444
Q2FZ83   1 0.142857 -1.27278 0.943444
Q2G0S9   8 1.14286 0.903563 0.161558
Q2FZH7   5 0.714286 -1.27278 0.943444
Q2FZT3   9 1.28571 0.903563 0.161558
Q2FX57   8 1.06667 0.903563 0.161558
Q2G0B9   9 1.2 0.903563 0.161558
Q2FY28   8 1.06667 0.903563 0.161558
Q2G0R5   7 0.933333 -1.27278 0.943444
Q2FZG8   5 0.666667 -1.27278 0.943444
Q2G1X1   2 0.266667 -1.27278 0.943444
Q2FX93   4 0.533333 -1.27278 0.943444
Q2FYU5   9 1.2 0.903563 0.161558
Q2FWR9   7 0.933333 -1.27278 0.943444
Q2FWS0   9 1.2 0.903563 0.161558
Q2G0P4   4 0.533333 -1.27278 0.943444
Q2FX50   6 0.8 -1.27278 0.943444
Q2FZV0   6 0.8 -1.27278 0.943444
Q2G0S5   3 0.4 -1.27278 0.943444
Q2FY25   6 0.8 -1.27278 0.943444
Q2FXG6   5 0.666667 -1.27278 0.943444
Q2FZJ7   2 0.266667 -1.27278 0.943444
Q2G0U7   9 1.2 0.903563 0.161558
Q2FZV2   8 1.06667 0.903563 0.161558
Q2FWT8   10 1.33333 0.903563 0.161558
Q2G0D1   10 1.33333 0.903563 0.161558
Q2FVW5   7 0.933333 -1.27278 0.943444
Q2FY97   10 1.33333 0.903563 0.161558
Q2FXF3   8 1.06667 0.903563 0.161558
Q2G063   4 0.533333 -1.27278 0.943444
Q2G0U5   6 0.8 -1.27278 0.943444
Q2G2B1   13 1.73333 0.903563 0.161558
Q2FVE3   7 0.933333 -1.27278 0.943444
Q2FZW1   9 1.2 0.903563 0.161558
Q2FYK2   8 1.06667 0.903563 0.161558
Q2FXW2   5 0.666667 -1.27278 0.943444
Q9F0R1   11 1.46667 0.903563 0.161558
Q2FZG3   9 1.2 0.903563 0.161558
Q2G2K0   6 0.8 -1.27278 0.943444
Q2FVN4   4 0.533333 -1.27278 0.943444
Q2FYV0   5 0.666667 -1.27278 0.943444
Q2G0A5   4 0.533333 -1.27278 0.943444
Q2FZ03   13 1.73333 0.903563 0.161558
Q2G1I8   5 0.666667 -1.27278 0.943444
Q2FYX8   5 0.666667 -1.27278 0.943444
Q2FV18   4 0.533333 -1.27278 0.943444
Q2FYI7   6 0.8 -1.27278 0.943444
Q2G0K1   5 0.666667 -1.27278 0.943444
Q2G2U9   12 1.6 0.903563 0.161558
Q2FW31   5 0.666667 -1.27278 0.943444
Q2FVB5   11 1.46667 0.903563 0.161558
Q2FVI8   3 0.4 -1.27278 0.943444
Q2FZT0   7 0.933333 -1.27278 0.943444
P48860   18 2.4 3.07991 0.0107511
Q2FYC1   8 1.06667 0.903563 0.161558
Q2G286   8 1.06667 0.903563 0.161558
Q2FXD3   7 0.933333 -1.27278 0.943444
Q2G027   4 0.533333 -1.27278 0.943444
Q2G0T4   9 1.2 0.903563 0.161558
Q2FZJ5   7 0.933333 -1.27278 0.943444
Q2FW10   5 0.666667 -1.27278 0.943444
Q2FY91   6 0.8 -1.27278 0.943444
Q2FVP0   10 1.33333 0.903563 0.161558
P60070   7 0.933333 -1.27278 0.943444
Q2FWU1   10 1.33333 0.903563 0.161558
Q2FYA3   5 0.666667 -1.27278 0.943444
Q2G0V8   7 0.933333 -1.27278 0.943444
Q2G0Z2   6 0.8 -1.27278 0.943444
Q2FZ47   4 0.533333 -1.27278 0.943444
Q2G0V9   5 0.666667 -1.27278 0.943444
Q2FZE2   8 1.06667 0.903563 0.161558
Q2FWB0   10 1.33333 0.903563 0.161558
Q2G1J1   7 0.933333 -1.27278 0.943444
Q2FYQ1   4 0.533333 -1.27278 0.943444
Q2FZ45   6 0.8 -1.27278 0.943444
Q2FYW5   8 1.06667 0.903563 0.161558
Q2G1A0   6 0.8 -1.27278 0.943444
Q2FZB9   5 0.666667 -1.27278 0.943444
Q2FZX2   5 0.666667 -1.27278 0.943444
Q2FZY4   11 1.46667 0.903563 0.161558
Q2FW56   5 0.666667 -1.27278 0.943444
P0A0G6   6 0.8 -1.27278 0.943444
Q2FW80   6 0.8 -1.27278 0.943444
Q2G2S4   4 0.533333 -1.27278 0.943444
Q2G2H0   6 0.8 -1.27278 0.943444
Q2G2E1   4 0.533333 -1.27278 0.943444
Q2G0I5   8 1.06667 0.903563 0.161558
Q2FWW6   8 1.06667 0.903563 0.161558
Q2G112   5 0.666667 -1.27278 0.943444
Q2G214   7 0.933333 -1.27278 0.943444
Q2FYG2   7 0.933333 -1.27278 0.943444
Q2G0J5   5 0.666667 -1.27278 0.943444
Q2FX27   6 0.8 -1.27278 0.943444
Q2FWV5   8 1.06667 0.903563 0.161558
Q2FX40   9 1.2 0.903563 0.161558
Q2FZM5   5 0.666667 -1.27278 0.943444
Q2FXH8   5 0.666667 -1.27278 0.943444
Q2FWS5   7 0.933333 -1.27278 0.943444
Q2FW13   8 1 0.903563 0.161558
Q2FY93   12 1.5 0.903563 0.161558
Q2FZM8   7 0.875 -1.27278 0.943444
Q2FZV4   7 0.875 -1.27278 0.943444
Q2FVD4   12 1.5 0.903563 0.161558
Q2G0J3   6 0.75 -1.27278 0.943444
Q2FX61   7 0.875 -1.27278 0.943444
Q2FVD6   6 0.75 -1.27278 0.943444
Q2FYY7   14 1.75 0.903563 0.161558
Q2G0W0   10 1.25 0.903563 0.161558
Q2FXF7   11 1.375 0.903563 0.161558
Q2G191   8 1 0.903563 0.161558
Q2FYT5   12 1.5 0.903563 0.161558
Q2G1P0   6 0.75 -1.27278 0.943444
Q2FVF8   8 1 0.903563 0.161558
Q2G0Y1   5 0.625 -1.27278 0.943444
Q2FZD2   7 0.875 -1.27278 0.943444
Q2FZ59   5 0.625 -1.27278 0.943444
Q2G2G1   7 0.875 -1.27278 0.943444
Q2G0F9   2 0.25 -1.27278 0.943444
Q2G1J2   9 1.125 0.903563 0.161558
Q2G0Q6   9 1.125 0.903563 0.161558
Q2FYX0   6 0.75 -1.27278 0.943444
Q2FZU8   6 0.75 -1.27278 0.943444
Q2G267   7 0.875 -1.27278 0.943444
Q2G174   7 0.875 -1.27278 0.943444
Q2FWC3   9 1.125 0.903563 0.161558
Q2FVN6   7 0.875 -1.27278 0.943444
Q2G2D1   9 1.125 0.903563 0.161558
Q2FZK9   11 1.375 0.903563 0.161558
Q2G2C9   10 1.25 0.903563 0.161558
Q2G2V8   2 0.25 -1.27278 0.943444
Q2FVL6   6 0.75 -1.27278 0.943444
Q2FY45   5 0.625 -1.27278 0.943444
Q2G2R7   4 0.5 -1.27278 0.943444
Q2FWD5   10 1.25 0.903563 0.161558
Q2FWT3   6 0.75 -1.27278 0.943444
Q2FY92   13 1.625 0.903563 0.161558
Q2FZM2   8 1 0.903563 0.161558
Q2G2F0   6 0.75 -1.27278 0.943444
Q2FW30   9 1.125 0.903563 0.161558
Q2FZV9   7 0.875 -1.27278 0.943444
Q2FVA6   5 0.625 -1.27278 0.943444
Q2G229   9 1.125 0.903563 0.161558
Q2FZZ3   9 1.125 0.903563 0.161558
Q2G2F4   6 0.75 -1.27278 0.943444
Q2FVA7   13 1.625 0.903563 0.161558
Q2G0R3   4 0.5 -1.27278 0.943444
Q2G1R1   11 1.375 0.903563 0.161558
Q2FZ79   9 1.125 0.903563 0.161558
Q2FZ12   4 0.5 -1.27278 0.943444
Q2FX39   9 1.125 0.903563 0.161558
Q2G186   7 0.875 -1.27278 0.943444
Q2FXE5   5 0.625 -1.27278 0.943444
Q2G0A1   6 0.75 -1.27278 0.943444
Q2G0E7   8 1 0.903563 0.161558
Q2G2V7   5 0.625 -1.27278 0.943444
Q2FYA6   9 1.125 0.903563 0.161558
Q2G276   6 0.75 -1.27278 0.943444
Q2G070   9 1.125 0.903563 0.161558
Q2FVZ1   14 1.75 0.903563 0.161558
Q2FW84   7 0.875 -1.27278 0.943444
Q2FVY9   10 1.25 0.903563 0.161558
Q2FVD9   7 0.875 -1.27278 0.943444
Q2G1T2   8 1 0.903563 0.161558
Q2G0I3   9 1.125 0.903563 0.161558
Q2G0E8   8 1 0.903563 0.161558
Q2FW08   7 0.875 -1.27278 0.943444
Q2FVD8   7 0.875 -1.27278 0.943444
Q2FXF5   7 0.875 -1.27278 0.943444
Q2FXW1   9 1.125 0.903563 0.161558
Q2FW79   4 0.5 -1.27278 0.943444
Q2G2G0   2 0.25 -1.27278 0.943444
P48940   8 1 0.903563 0.161558
Q2FYL6   7 0.875 -1.27278 0.943444
Q2FZV8   7 0.875 -1.27278 0.943444
Q2FYM5   7 0.875 -1.27278 0.943444
Q2G2B6   7 0.875 -1.27278 0.943444
Q2G1L2   6 0.75 -1.27278 0.943444
Q2G1V5   7 0.875 -1.27278 0.943444
Q2FXT0   2 0.25 -1.27278 0.943444
Q2FY02   10 1.25 0.903563 0.161558
Q2FWQ4   7 0.875 -1.27278 0.943444
Q2FYG4   7 0.875 -1.27278 0.943444
Q2FW11   11 1.375 0.903563 0.161558
Q2G257   11 1.29412 0.903563 0.161558
Q2FWJ6   9 1.05882 0.903563 0.161558
Q2FXS8   2 0.235294 -1.27278 0.943444
Q2FX12   5 0.588235 -1.27278 0.943444
Q2FYF1   9 1.05882 0.903563 0.161558
Q2G2E8   7 0.823529 -1.27278 0.943444
Q2FXE6   5 0.588235 -1.27278 0.943444
Q2G2C0   5 0.588235 -1.27278 0.943444
Q2G1V6   6 0.705882 -1.27278 0.943444
Q2FWZ4   8 0.941176 -1.27278 0.943444
Q2G2V0   8 0.941176 -1.27278 0.943444
Q9ZAH6   9 1.05882 0.903563 0.161558
Q2FVU2   8 0.941176 -1.27278 0.943444
Q2FWI8   10 1.17647 0.903563 0.161558
P0A0H0   2 0.235294 -1.27278 0.943444
Q2G0C1   9 1.05882 0.903563 0.161558
Q2FXH3   7 0.823529 -1.27278 0.943444
Q2FXI6   11 1.29412 0.903563 0.161558
Q2G1X5   6 0.705882 -1.27278 0.943444
Q2FV08   13 1.52941 0.903563 0.161558
Q2FWT7   4 0.470588 -1.27278 0.943444
Q2G210   10 1.17647 0.903563 0.161558
Q2FW66   7 0.823529 -1.27278 0.943444
Q2FWD0   11 1.29412 0.903563 0.161558
Q2FUQ1   9 1.05882 0.903563 0.161558
Q2FVI6   6 0.705882 -1.27278 0.943444
Q2FWM7   6 0.705882 -1.27278 0.943444
Q2FVN2   5 0.588235 -1.27278 0.943444
Q2FWR2   8 0.941176 -1.27278 0.943444
Q2FYH4   9 1.05882 0.903563 0.161558
Q2FYM8   4 0.470588 -1.27278 0.943444
Q9RFJ6   12 1.41176 0.903563 0.161558
Q2FZ42   4 0.470588 -1.27278 0.943444
Q2FVX9   9 1.05882 0.903563 0.161558
Q2G066   7 0.823529 -1.27278 0.943444
Q2FVM3   12 1.41176 0.903563 0.161558
Q2FWT1   7 0.823529 -1.27278 0.943444
Q2FZB8   3 0.352941 -1.27278 0.943444
Q2FUQ8   5 0.588235 -1.27278 0.943444
Q2G2I7   4 0.470588 -1.27278 0.943444
Q2FVF7   9 1.05882 0.903563 0.161558
Q2FV52   13 1.52941 0.903563 0.161558
Q2FWE3   8 0.941176 -1.27278 0.943444
Q2G144   5 0.588235 -1.27278 0.943444
Q2FXZ1   7 0.823529 -1.27278 0.943444
Q2FX34   7 0.823529 -1.27278 0.943444
Q2FWV4   2 0.235294 -1.27278 0.943444
Q2FZ11   13 1.52941 0.903563 0.161558
Q2G141   10 1.17647 0.903563 0.161558
Q2FWF5   4 0.470588 -1.27278 0.943444
Q2FV34   5 0.588235 -1.27278 0.943444
Q2FWQ0   11 1.29412 0.903563 0.161558
Q2FV88   5 0.588235 -1.27278 0.943444
Q2G2P0   9 1.05882 0.903563 0.161558
Q2FYW8   8 0.941176 -1.27278 0.943444
Q2G1W1   7 0.823529 -1.27278 0.943444
Q2FVC2   8 0.941176 -1.27278 0.943444
Q2G0D3   6 0.705882 -1.27278 0.943444
Q2FV89   10 1.17647 0.903563 0.161558
Q2G1U2   5 0.588235 -1.27278 0.943444
Q2FX32   5 0.588235 -1.27278 0.943444
Q2FXS7   12 1.41176 0.903563 0.161558
Q2FVX1   6 0.705882 -1.27278 0.943444
Q2FVE0   7 0.823529 -1.27278 0.943444
Q2G270   6 0.705882 -1.27278 0.943444
Q9EYW6   6 0.705882 -1.27278 0.943444
Q2FVB8   7 0.823529 -1.27278 0.943444
Q2FZT9   6 0.705882 -1.27278 0.943444
Q2G298   13 1.52941 0.903563 0.161558
Q2FX49   9 1.05882 0.903563 0.161558
Q2G0Z0   11 1.29412 0.903563 0.161558
Q2FW39   7 0.823529 -1.27278 0.943444
Q2G252   5 0.588235 -1.27278 0.943444
Q2G0A3   4 0.470588 -1.27278 0.943444
Q2FYJ7   7 0.823529 -1.27278 0.943444
Q2FWT2   8 0.941176 -1.27278 0.943444
Q2FWQ5   13 1.52941 0.903563 0.161558
Q2G2J7   7 0.823529 -1.27278 0.943444
Q2FY75   7 0.823529 -1.27278 0.943444
Q2G106   8 0.941176 -1.27278 0.943444
Q2FVY3   5 0.588235 -1.27278 0.943444
Q2FVP9   8 0.941176 -1.27278 0.943444
Q2FW42   10 1.17647 0.903563 0.161558
Q2FUV9   12 1.41176 0.903563 0.161558
Q2FVR7   7 0.823529 -1.27278 0.943444
Q2FZN1   7 0.823529 -1.27278 0.943444
Q2G2Q7   10 1.11111 0.903563 0.161558
Q2G150   12 1.33333 0.903563 0.161558
Q2G081   8 0.888889 -1.27278 0.943444
Q2FV45   8 0.888889 -1.27278 0.943444
Q2FX02   9 1 0.903563 0.161558
P0A0Q4   12 1.33333 0.903563 0.161558
Q2G0L9   8 0.888889 -1.27278 0.943444
Q2FY04   8 0.888889 -1.27278 0.943444
Q2FV48   7 0.777778 -1.27278 0.943444
Q2FW64   10 1.11111 0.903563 0.161558
Q2FX63   12 1.33333 0.903563 0.161558
Q2G1T3   9 1 0.903563 0.161558
Q2G0K9   5 0.555556 -1.27278 0.943444
Q2FZ00   9 1 0.903563 0.161558
Q2FVL9   2 0.222222 -1.27278 0.943444
Q2FW33   10 1.11111 0.903563 0.161558
Q2FWT9   6 0.666667 -1.27278 0.943444
Q2FZF7   8 0.888889 -1.27278 0.943444
Q2FWL1   9 1 0.903563 0.161558
Q2FYS7   7 0.777778 -1.27278 0.943444
Q2FZX3   8 0.888889 -1.27278 0.943444
Q2FXR0   6 0.666667 -1.27278 0.943444
Q2G2I9   6 0.666667 -1.27278 0.943444
Q2FWN1   7 0.777778 -1.27278 0.943444
Q2G297   9 1 0.903563 0.161558
Q2FVA0   9 1 0.903563 0.161558
Q2FXX0   4 0.444444 -1.27278 0.943444
Q2G2P4   7 0.777778 -1.27278 0.943444
Q2G0P8   11 1.22222 0.903563 0.161558
Q2FVN3   11 1.22222 0.903563 0.161558
Q2FXK7   9 1 0.903563 0.161558
Q2FZF8   8 0.888889 -1.27278 0.943444
Q2FWR0   7 0.777778 -1.27278 0.943444
Q2FXL2   6 0.666667 -1.27278 0.943444
Q2FWA9   10 1.11111 0.903563 0.161558
Q2G282   11 1.22222 0.903563 0.161558
Q9RQQ0   6 0.666667 -1.27278 0.943444
Q2FXD7   9 1 0.903563 0.161558
Q2FUY4   13 1.44444 0.903563 0.161558
Q2G2W4   6 0.666667 -1.27278 0.943444
Q2FZF5   11 1.22222 0.903563 0.161558
Q2FY42   4 0.444444 -1.27278 0.943444
Q2FUS3   10 1.11111 0.903563 0.161558
Q2G2E7   9 1 0.903563 0.161558
Q2G0S6   6 0.666667 -1.27278 0.943444
Q2G0C2   9 1 0.903563 0.161558
Q2FWF8   8 0.888889 -1.27278 0.943444
Q2G000   11 1.22222 0.903563 0.161558
Q2FWX2   8 0.888889 -1.27278 0.943444
Q2FZS2   6 0.666667 -1.27278 0.943444
Q2FW16   4 0.444444 -1.27278 0.943444
Q2FZI2   5 0.555556 -1.27278 0.943444
Q2G1Q5   12 1.33333 0.903563 0.161558
Q2G1A5   11 1.22222 0.903563 0.161558
Q2G0P7   12 1.33333 0.903563 0.161558
Q2FWV3   4 0.444444 -1.27278 0.943444
Q2FW51   5 0.555556 -1.27278 0.943444
Q2FVI4   10 1.11111 0.903563 0.161558
Q2FVN7   8 0.888889 -1.27278 0.943444
Q2FWP9   5 0.555556 -1.27278 0.943444
Q2FXT2   14 1.55556 0.903563 0.161558
P0A0F4   10 1.11111 0.903563 0.161558
Q2G126   10 1.11111 0.903563 0.161558
Q2FW82   6 0.666667 -1.27278 0.943444
Q2FY44   10 1.11111 0.903563 0.161558
Q2G0N9   17 1.88889 0.903563 0.161558
Q2G0Z9   5 0.555556 -1.27278 0.943444
Q2FV81   9 1 0.903563 0.161558
Q2FYC4   7 0.777778 -1.27278 0.943444
Q2G178   10 1.11111 0.903563 0.161558
Q2G079   4 0.444444 -1.27278 0.943444
Q2G2B7   15 1.66667 0.903563 0.161558
Q2FVF5   11 1.22222 0.903563 0.161558
Q2G2W2   10 1.11111 0.903563 0.161558
Q2G1I2   15 1.66667 0.903563 0.161558
Q2G245   7 0.777778 -1.27278 0.943444
Q2G1H7   9 0.947368 -1.27278 0.943444
Q2FWF1   6 0.631579 -1.27278 0.943444
Q2FZZ9   12 1.26316 0.903563 0.161558
Q2G1W3   7 0.736842 -1.27278 0.943444
Q2G204   13 1.36842 0.903563 0.161558
Q2G1H1   5 0.526316 -1.27278 0.943444
Q2FXK3   7 0.736842 -1.27278 0.943444
Q2G2H8   14 1.47368 0.903563 0.161558
Q2FZP9   10 1.05263 0.903563 0.161558
Q2FWI2   11 1.15789 0.903563 0.161558
Q2FYZ6   7 0.736842 -1.27278 0.943444
Q2FXS1   9 0.947368 -1.27278 0.943444
Q2G200   11 1.15789 0.903563 0.161558
Q2G2L5   5 0.526316 -1.27278 0.943444
Q2FY73   10 1.05263 0.903563 0.161558
Q2G177   10 1.05263 0.903563 0.161558
Q2G2F9   9 0.947368 -1.27278 0.943444
Q2FV27   8 0.842105 -1.27278 0.943444
Q2FZ56   7 0.736842 -1.27278 0.943444
Q2FVF3   7 0.736842 -1.27278 0.943444
Q2G0B6   8 0.842105 -1.27278 0.943444
Q2G2S5   9 0.947368 -1.27278 0.943444
Q2FW68   9 0.947368 -1.27278 0.943444
Q2FWX7   6 0.631579 -1.27278 0.943444
Q2FWB6   14 1.47368 0.903563 0.161558
Q2FXA9   9 0.947368 -1.27278 0.943444
Q2FXP3   10 1.05263 0.903563 0.161558
Q2FUX5   13 1.36842 0.903563 0.161558
Q2FZZ4   5 0.526316 -1.27278 0.943444
Q2FX98   11 1.15789 0.903563 0.161558
Q2FV23   6 0.631579 -1.27278 0.943444
Q2FUR1   8 0.842105 -1.27278 0.943444
Q2FY49   12 1.26316 0.903563 0.161558
Q2G017   5 0.526316 -1.27278 0.943444
Q2G2K9   15 1.57895 0.903563 0.161558
Q2G2N9   9 0.947368 -1.27278 0.943444
Q2G0E9   7 0.736842 -1.27278 0.943444
Q2FY19   9 0.947368 -1.27278 0.943444
Q2G1E3   10 1.05263 0.903563 0.161558
Q2FW17   2 0.210526 -1.27278 0.943444
Q2FWK9   9 0.947368 -1.27278 0.943444
Q2G2Q6   10 1.05263 0.903563 0.161558
Q2G2Q5   10 1.05263 0.903563 0.161558
Q2G1U9   11 1.15789 0.903563 0.161558
Q2G299   7 0.736842 -1.27278 0.943444
Q2FX75   2 0.210526 -1.27278 0.943444
Q2G058   7 0.736842 -1.27278 0.943444
Q2G0E3   6 0.631579 -1.27278 0.943444
Q2FYK0   9 0.947368 -1.27278 0.943444
Q2G2K6   5 0.526316 -1.27278 0.943444
Q2FYN0   6 0.631579 -1.27278 0.943444
Q2FVK7   9 0.947368 -1.27278 0.943444
Q2FX15   5 0.526316 -1.27278 0.943444
Q2FVN9   7 0.736842 -1.27278 0.943444
Q2FWX0   9 0.947368 -1.27278 0.943444
Q2G143   10 1.05263 0.903563 0.161558
Q2G0C7   6 0.631579 -1.27278 0.943444
Q2G0K6   8 0.842105 -1.27278 0.943444
Q2FZZ1   7 0.736842 -1.27278 0.943444
Q2FV13   9 0.947368 -1.27278 0.943444
Q2G128   7 0.736842 -1.27278 0.943444
Q2FXU2   5 0.526316 -1.27278 0.943444
Q2G2R4   7 0.736842 -1.27278 0.943444
Q2FXM1   6 0.631579 -1.27278 0.943444
Q8KQR1   6 0.631579 -1.27278 0.943444
Q2G2Q9   11 1.15789 0.903563 0.161558
Q2FVG9   7 0.736842 -1.27278 0.943444
Q2FV56   6 0.631579 -1.27278 0.943444
Q2FWG7   7 0.7 -1.27278 0.943444
Q2G0T1   8 0.8 -1.27278 0.943444
Q2FXB9   7 0.7 -1.27278 0.943444
Q2FZP3   11 1.1 0.903563 0.161558
Q2FZQ2   10 1 0.903563 0.161558
Q2FXS4   10 1 0.903563 0.161558
Q2FZ21   9 0.9 -1.27278 0.943444
Q2G2X2   6 0.6 -1.27278 0.943444
Q2FZF6   8 0.8 -1.27278 0.943444
Q2FYA0   6 0.6 -1.27278 0.943444
Q2G2A9   9 0.9 -1.27278 0.943444
Q2FYB9   12 1.2 0.903563 0.161558
Q2FYI4   8 0.8 -1.27278 0.943444
Q2FYL4   10 1 0.903563 0.161558
Q2G1T0   9 0.9 -1.27278 0.943444
Q2FXW7   5 0.5 -1.27278 0.943444
Q2FZA1   10 1 0.903563 0.161558
Q2FY76   10 1 0.903563 0.161558
Q2FZ97   13 1.3 0.903563 0.161558
Q2G1I4   8 0.8 -1.27278 0.943444
Q2FYQ6   8 0.8 -1.27278 0.943444
Q2FXL6   9 0.9 -1.27278 0.943444
Q2G2G6   6 0.6 -1.27278 0.943444
Q2FVH1   9 0.9 -1.27278 0.943444
Q2FYA8   10 1 0.903563 0.161558
Q2G2M5   11 1.1 0.903563 0.161558
Q2FV99   8 0.8 -1.27278 0.943444
Q2G105   5 0.5 -1.27278 0.943444
Q2FW23   10 1 0.903563 0.161558
Q2G012   3 0.3 -1.27278 0.943444
Q2G2V5   8 0.8 -1.27278 0.943444
Q2FW07   14 1.4 0.903563 0.161558
Q2G0F2   10 1 0.903563 0.161558
Q2FZC9   10 1 0.903563 0.161558
Q2FXE9   9 0.9 -1.27278 0.943444
Q2FV47   7 0.7 -1.27278 0.943444
Q2G2Q8   12 1.2 0.903563 0.161558
Q2FYE7   11 1.1 0.903563 0.161558
Q2FUT3   12 1.2 0.903563 0.161558
Q2G068   14 1.4 0.903563 0.161558
Q2G2D3   9 0.9 -1.27278 0.943444
Q2FYK4   8 0.8 -1.27278 0.943444
Q2FX36   7 0.7 -1.27278 0.943444
Q2G0A4   7 0.7 -1.27278 0.943444
Q2G080   8 0.8 -1.27278 0.943444
Q2FUT1   13 1.3 0.903563 0.161558
Q2FYH3   12 1.2 0.903563 0.161558
Q2FXA7   6 0.6 -1.27278 0.943444
Q2G2Y6   4 0.4 -1.27278 0.943444
Q2FY55   10 1 0.903563 0.161558
Q2FY61   13 1.3 0.903563 0.161558
Q2G0E2   9 0.9 -1.27278 0.943444
Q2FVY1   8 0.8 -1.27278 0.943444
Q2FUV1   12 1.2 0.903563 0.161558
Q2FUS9   3 0.3 -1.27278 0.943444
Q2G1A1   8 0.8 -1.27278 0.943444
P60639   8 0.8 -1.27278 0.943444
Q2FZE9   2 0.2 -1.27278 0.943444
Q2G1I9   11 1.1 0.903563 0.161558
Q2FWN0   13 1.3 0.903563 0.161558
Q2FZE3   12 1.2 0.903563 0.161558
Q93Q23   6 0.6 -1.27278 0.943444
Q2FWE9   11 1.1 0.903563 0.161558
Q2FUS1   7 0.7 -1.27278 0.943444
Q2FVM5   11 1.1 0.903563 0.161558
Q2G2N7   8 0.8 -1.27278 0.943444
Q2FWG0   7 0.7 -1.27278 0.943444
Q2FXV7   8 0.8 -1.27278 0.943444
Q2FW69   9 0.9 -1.27278 0.943444
P0A0F8   7 0.7 -1.27278 0.943444
Q2G055   7 0.7 -1.27278 0.943444
Q2FV37   6 0.6 -1.27278 0.943444
Q2G225   8 0.8 -1.27278 0.943444
Q2FXG2   6 0.6 -1.27278 0.943444
Q2FY87   7 0.7 -1.27278 0.943444
Q2FWR7   9 0.9 -1.27278 0.943444
Q2G1U6   12 1.2 0.903563 0.161558
Q2G006   11 1.1 0.903563 0.161558
Q2G2I6   8 0.761905 -1.27278 0.943444
Q2FWS1   2 0.190476 -1.27278 0.943444
Q2FYF5   11 1.04762 0.903563 0.161558
Q2G0F1   9 0.857143 -1.27278 0.943444
Q2G0J2   10 0.952381 -1.27278 0.943444
Q2FXE3   12 1.14286 0.903563 0.161558
Q2FYV8   14 1.33333 0.903563 0.161558
Q2G1X6   8 0.761905 -1.27278 0.943444
Q2FUP5   12 1.14286 0.903563 0.161558
Q2G1A4   7 0.666667 -1.27278 0.943444
Q2G0H9   12 1.14286 0.903563 0.161558
Q2G0M0   14 1.33333 0.903563 0.161558
Q2FYK6   10 0.952381 -1.27278 0.943444
Q2G023   9 0.857143 -1.27278 0.943444
Q2G0G2   9 0.857143 -1.27278 0.943444
Q2FXC0   5 0.47619 -1.27278 0.943444
Q2FXF1   6 0.571429 -1.27278 0.943444
Q2FW00   6 0.571429 -1.27278 0.943444
Q2G1E7   8 0.761905 -1.27278 0.943444
Q2FWE7   9 0.857143 -1.27278 0.943444
Q2FY32   11 1.04762 0.903563 0.161558
Q2FUU0   7 0.666667 -1.27278 0.943444
Q2FVU5   12 1.14286 0.903563 0.161558
Q2G062   11 1.04762 0.903563 0.161558
Q2FV26   12 1.14286 0.903563 0.161558
Q2FW97   11 1.04762 0.903563 0.161558
Q2FZY8   10 0.952381 -1.27278 0.943444
Q2G277   7 0.666667 -1.27278 0.943444
Q2G0V1   7 0.666667 -1.27278 0.943444
Q2FWJ3   14 1.33333 0.903563 0.161558
Q2G2J2   7 0.666667 -1.27278 0.943444
Q2FVB0   9 0.857143 -1.27278 0.943444
Q2G278   9 0.857143 -1.27278 0.943444
Q2G107   6 0.571429 -1.27278 0.943444
P0A0M9   8 0.761905 -1.27278 0.943444
Q2G067   7 0.666667 -1.27278 0.943444
Q2FV55   7 0.666667 -1.27278 0.943444
Q2G1L3   8 0.761905 -1.27278 0.943444
Q2G2R0   7 0.666667 -1.27278 0.943444
Q2G2T3   6 0.571429 -1.27278 0.943444
Q2FWA8   10 0.952381 -1.27278 0.943444
Q2G056   15 1.42857 0.903563 0.161558
Q2FWR1   12 1.14286 0.903563 0.161558
Q2FXP9   8 0.761905 -1.27278 0.943444
Q2FZI4   11 1.04762 0.903563 0.161558
Q2G2L7   13 1.2381 0.903563 0.161558
Q2FVG1   7 0.666667 -1.27278 0.943444
Q2G1I7   10 0.952381 -1.27278 0.943444
Q2FVB6   9 0.857143 -1.27278 0.943444
Q2G001   12 1.14286 0.903563 0.161558
Q2FUX3   10 0.952381 -1.27278 0.943444
Q2G1Q9   9 0.857143 -1.27278 0.943444
Q2G2S9   10 0.952381 -1.27278 0.943444
Q2FXZ8   6 0.571429 -1.27278 0.943444
Q2FZI7   10 0.952381 -1.27278 0.943444
Q2FUS6   10 0.952381 -1.27278 0.943444
Q2FUZ6   9 0.857143 -1.27278 0.943444
Q2FYQ9   8 0.761905 -1.27278 0.943444
Q2FYS8   9 0.857143 -1.27278 0.943444
Q2FYS6   8 0.761905 -1.27278 0.943444
Q2FZG6   7 0.666667 -1.27278 0.943444
Q2G1L9   9 0.857143 -1.27278 0.943444
Q2FXT3   11 1.04762 0.903563 0.161558
Q2FZN9   8 0.761905 -1.27278 0.943444
Q2FW20   6 0.571429 -1.27278 0.943444
Q2G0H3   10 0.952381 -1.27278 0.943444
Q2FV98   10 0.952381 -1.27278 0.943444
Q2FXR7   15 1.42857 0.903563 0.161558
Q2G1T4   12 1.14286 0.903563 0.161558
Q2FW38   9 0.857143 -1.27278 0.943444
Q2G2P6   10 0.952381 -1.27278 0.943444
Q2FVL7   15 1.42857 0.903563 0.161558
Q2FVY2   10 0.952381 -1.27278 0.943444
Q2FYZ0   9 0.857143 -1.27278 0.943444
Q2FYW2   8 0.761905 -1.27278 0.943444
P60643   8 0.761905 -1.27278 0.943444
Q2G265   8 0.761905 -1.27278 0.943444
Q2FV42   9 0.857143 -1.27278 0.943444
Q2FXN0   11 1.04762 0.903563 0.161558
Q2G2D9   8 0.761905 -1.27278 0.943444
Q2FV75   9 0.857143 -1.27278 0.943444
Q2FYE0   11 1.04762 0.903563 0.161558
Q2FX03   8 0.761905 -1.27278 0.943444
Q2FX89   7 0.666667 -1.27278 0.943444
Q2FX43   5 0.47619 -1.27278 0.943444
Q2FV69   13 1.18182 0.903563 0.161558
P72360   9 0.818182 -1.27278 0.943444
Q2FVQ1   11 1 0.903563 0.161558
Q2FYG7   13 1.18182 0.903563 0.161558
Q2G1J8   6 0.545455 -1.27278 0.943444
Q2FW77   10 0.909091 -1.27278 0.943444
Q2FWI4   11 1 0.903563 0.161558
Q2FX62   7 0.636364 -1.27278 0.943444
Q2G0U6   13 1.18182 0.903563 0.161558
Q2G0P2   10 0.909091 -1.27278 0.943444
Q2G0B8   11 1 0.903563 0.161558
Q2FVL3   8 0.727273 -1.27278 0.943444
Q2G1K8   10 0.909091 -1.27278 0.943444
Q2G2R9   13 1.18182 0.903563 0.161558
Q2G2I3   7 0.636364 -1.27278 0.943444
Q2FY56   5 0.454545 -1.27278 0.943444
Q2G0B1   14 1.27273 0.903563 0.161558
Q2G1T1   12 1.09091 0.903563 0.161558
Q2FVX5   10 0.909091 -1.27278 0.943444
Q2G0H8   9 0.818182 -1.27278 0.943444
Q2FVT3   9 0.818182 -1.27278 0.943444
Q2FWF6   7 0.636364 -1.27278 0.943444
Q2FWZ6   15 1.36364 0.903563 0.161558
Q2FZ77   8 0.727273 -1.27278 0.943444
Q2G0H0   8 0.727273 -1.27278 0.943444
Q2G2G7   15 1.36364 0.903563 0.161558
Q2G117   8 0.727273 -1.27278 0.943444
Q2FXG9   9 0.818182 -1.27278 0.943444
Q2FWE4   9 0.818182 -1.27278 0.943444
Q2FUS0   12 1.09091 0.903563 0.161558
Q2FWR3   12 1.09091 0.903563 0.161558
Q2FYA9   6 0.545455 -1.27278 0.943444
Q2G0Y5   14 1.27273 0.903563 0.161558
Q2FZZ8   10 0.909091 -1.27278 0.943444
Q2G1Z6   15 1.36364 0.903563 0.161558
Q2FX53   14 1.27273 0.903563 0.161558
Q2FZC4   5 0.454545 -1.27278 0.943444
Q2FUS5   12 1.09091 0.903563 0.161558
Q2G1R0   8 0.727273 -1.27278 0.943444
Q2G0D5   8 0.727273 -1.27278 0.943444
Q2FY18   8 0.727273 -1.27278 0.943444
Q2FYH8   8 0.727273 -1.27278 0.943444
Q2G1F2   10 0.909091 -1.27278 0.943444
Q2G0Q5   10 0.909091 -1.27278 0.943444
Q2FVR2   8 0.727273 -1.27278 0.943444
Q2FZE7   5 0.454545 -1.27278 0.943444
Q2G0I0   12 1.09091 0.903563 0.161558
Q2G0R1   9 0.818182 -1.27278 0.943444
Q2G0L7   8 0.727273 -1.27278 0.943444
Q2FWI1   13 1.18182 0.903563 0.161558
Q2G0F7   9 0.818182 -1.27278 0.943444
Q2FXY3   12 1.09091 0.903563 0.161558
P0A084   12 1.09091 0.903563 0.161558
Q2G0G5   9 0.818182 -1.27278 0.943444
Q2FZE5   11 1 0.903563 0.161558
Q2G0A2   8 0.727273 -1.27278 0.943444
Q2FVE8   9 0.818182 -1.27278 0.943444
Q2G2M8   8 0.727273 -1.27278 0.943444
Q2FYH7   9 0.818182 -1.27278 0.943444
Q2FVR8   13 1.18182 0.903563 0.161558
Q2FZU9   10 0.909091 -1.27278 0.943444
Q2FYX7   11 1 0.903563 0.161558
Q2G280   10 0.909091 -1.27278 0.943444
Q2FVG5   14 1.27273 0.903563 0.161558
Q2FWX1   15 1.36364 0.903563 0.161558
Q2FVB3   8 0.727273 -1.27278 0.943444
Q2G2A1   11 1 0.903563 0.161558
Q2G1W7   6 0.545455 -1.27278 0.943444
Q2FW36   10 0.909091 -1.27278 0.943444
P31337   12 1.09091 0.903563 0.161558
Q2FXB8   8 0.727273 -1.27278 0.943444
Q2G2F3   12 1.09091 0.903563 0.161558
Q2FYM7   6 0.545455 -1.27278 0.943444
Q2FYB2   7 0.636364 -1.27278 0.943444
Q2G2E2   10 0.869565 -1.27278 0.943444
Q2G2G9   15 1.30435 0.903563 0.161558
Q2FVC5   9 0.782609 -1.27278 0.943444
Q2G0T3   10 0.869565 -1.27278 0.943444
Q2G074   9 0.782609 -1.27278 0.943444
Q2G016   11 0.956522 -1.27278 0.943444
Q2G0G4   10 0.869565 -1.27278 0.943444
Q2G2K1   6 0.521739 -1.27278 0.943444
Q2FXE1   15 1.30435 0.903563 0.161558
Q2FWD2   8 0.695652 -1.27278 0.943444
Q2G1Q0   10 0.869565 -1.27278 0.943444
Q2G073   9 0.782609 -1.27278 0.943444
Q2G1T7   17 1.47826 0.903563 0.161558
Q2FVI3   10 0.869565 -1.27278 0.943444
Q2FZ93   13 1.13043 0.903563 0.161558
Q2FVQ7   10 0.869565 -1.27278 0.943444
Q2G2B9   9 0.782609 -1.27278 0.943444
Q2FZN5   8 0.695652 -1.27278 0.943444
Q2FY72   11 0.956522 -1.27278 0.943444
Q2G0A0   11 0.956522 -1.27278 0.943444
Q2FZQ8   9 0.782609 -1.27278 0.943444
Q2FXP1   10 0.869565 -1.27278 0.943444
P0A0B7   11 0.956522 -1.27278 0.943444
Q2FYW0   15 1.30435 0.903563 0.161558
Q2G230   11 0.956522 -1.27278 0.943444
Q2G0H5   10 0.869565 -1.27278 0.943444
Q2G0B7   10 0.869565 -1.27278 0.943444
Q2G131   8 0.695652 -1.27278 0.943444
Q2G0Y4   9 0.782609 -1.27278 0.943444
Q2G2L0   15 1.30435 0.903563 0.161558
Q2G101   18 1.56522 0.903563 0.161558
Q2G036   9 0.782609 -1.27278 0.943444
Q2FXN3   8 0.695652 -1.27278 0.943444
Q2FWY2   11 0.956522 -1.27278 0.943444
Q2FXK6   14 1.21739 0.903563 0.161558
Q2G2Y3   8 0.695652 -1.27278 0.943444
Q2G1P8   10 0.869565 -1.27278 0.943444
Q2G0N7   9 0.782609 -1.27278 0.943444
Q2FW43   12 1.04348 0.903563 0.161558
Q2G2N4   13 1.13043 0.903563 0.161558
Q2FW59   13 1.13043 0.903563 0.161558
Q2G1V0   9 0.782609 -1.27278 0.943444
Q2G010   12 1.04348 0.903563 0.161558
Q2FWJ4   13 1.13043 0.903563 0.161558
Q2FUR3   12 1.04348 0.903563 0.161558
Q2FXE4   11 0.956522 -1.27278 0.943444
Q2FY36   7 0.608696 -1.27278 0.943444
Q2G1Q7   10 0.869565 -1.27278 0.943444
Q2FX09   10 0.869565 -1.27278 0.943444
Q2G0Z1   15 1.30435 0.903563 0.161558
Q2FWJ1   13 1.13043 0.903563 0.161558
Q2FUT4   11 0.956522 -1.27278 0.943444
Q2FYI1   9 0.782609 -1.27278 0.943444
Q2FXQ8   9 0.782609 -1.27278 0.943444
Q2FUZ0   14 1.21739 0.903563 0.161558
P0A086   11 0.956522 -1.27278 0.943444
Q2FZM0   8 0.695652 -1.27278 0.943444
Q2FXL3   8 0.695652 -1.27278 0.943444
Q2G2K7   9 0.782609 -1.27278 0.943444
Q2FVL1   7 0.608696 -1.27278 0.943444
Q2FW21   5 0.434783 -1.27278 0.943444
Q2G201   12 1.04348 0.903563 0.161558
Q2FVV6   15 1.30435 0.903563 0.161558
Q2FV03   9 0.782609 -1.27278 0.943444
Q2G2T2   8 0.695652 -1.27278 0.943444
Q2FZ44   8 0.695652 -1.27278 0.943444
Q2G1N7   16 1.3913 0.903563 0.161558
Q2G172   10 0.869565 -1.27278 0.943444
Q2G208   11 0.956522 -1.27278 0.943444
Q2FZR7   8 0.695652 -1.27278 0.943444
Q2G2K2   2 0.173913 -1.27278 0.943444
Q2FVA4   16 1.3913 0.903563 0.161558
Q2G0F5   9 0.782609 -1.27278 0.943444
Q2G0X0   8 0.695652 -1.27278 0.943444
Q2FXU0   8 0.695652 -1.27278 0.943444
Q2FXX9   8 0.695652 -1.27278 0.943444
Q2G2K8   12 1.04348 0.903563 0.161558
Q2G0X1   9 0.75 -1.27278 0.943444
Q2FXI8   6 0.5 -1.27278 0.943444
Q2G0L1   9 0.75 -1.27278 0.943444
Q2FX07   6 0.5 -1.27278 0.943444
Q2G139   6 0.5 -1.27278 0.943444
Q2FUV5   11 0.916667 -1.27278 0.943444
Q2FVD0   8 0.666667 -1.27278 0.943444
Q2FX10   11 0.916667 -1.27278 0.943444
Q2G1W5   11 0.916667 -1.27278 0.943444
Q2G1Y7   9 0.75 -1.27278 0.943444
Q2G190   9 0.75 -1.27278 0.943444
Q2FV59   10 0.833333 -1.27278 0.943444
Q2FZS3   7 0.583333 -1.27278 0.943444
Q2FX90   7 0.583333 -1.27278 0.943444
Q2FW85   8 0.666667 -1.27278 0.943444
Q2FZ65   16 1.33333 0.903563 0.161558
Q2FXJ7   11 0.916667 -1.27278 0.943444
Q2FVW2   11 0.916667 -1.27278 0.943444
Q2G0H4   14 1.16667 0.903563 0.161558
Q2FVV4   8 0.666667 -1.27278 0.943444
Q2FUR9   9 0.75 -1.27278 0.943444
Q2FW06   8 0.666667 -1.27278 0.943444
Q2FY84   14 1.16667 0.903563 0.161558
Q2G132   11 0.916667 -1.27278 0.943444
Q2G0C9   8 0.666667 -1.27278 0.943444
Q2G2N1   7 0.583333 -1.27278 0.943444
Q2FVF2   8 0.666667 -1.27278 0.943444
Q2FZ30   15 1.25 0.903563 0.161558
Q2FXX8   10 0.833333 -1.27278 0.943444
Q2FZX6   14 1.16667 0.903563 0.161558
Q2G1Z2   9 0.75 -1.27278 0.943444
Q2G0G7   12 1 0.903563 0.161558
Q2FV53   9 0.75 -1.27278 0.943444
Q2FV28   10 0.833333 -1.27278 0.943444
Q2G097   12 1 0.903563 0.161558
Q2FZC5   11 0.916667 -1.27278 0.943444
Q2FY77   12 1 0.903563 0.161558
Q2FVA9   9 0.75 -1.27278 0.943444
Q2G2W5   4 0.333333 -1.27278 0.943444
Q2FX97   13 1.08333 0.903563 0.161558
Q2G1F3   8 0.666667 -1.27278 0.943444
Q2FYU1   6 0.5 -1.27278 0.943444
Q2FUP6   14 1.16667 0.903563 0.161558
Q2G2U7   9 0.75 -1.27278 0.943444
Q2FY09   14 1.16667 0.903563 0.161558
Q2G1J6   13 1.08333 0.903563 0.161558
Q2G059   10 0.833333 -1.27278 0.943444
Q2FVK5   7 0.583333 -1.27278 0.943444
Q2G0H7   12 1 0.903563 0.161558
Q2FWN2   9 0.75 -1.27278 0.943444
Q2FYV7   11 0.916667 -1.27278 0.943444
Q2G236   10 0.833333 -1.27278 0.943444
Q2FZR6   8 0.666667 -1.27278 0.943444
Q2G1P9   9 0.75 -1.27278 0.943444
Q2G0R9   12 1 0.903563 0.161558
Q2FUZ9   10 0.833333 -1.27278 0.943444
Q2FVP2   12 1 0.903563 0.161558
Q2FXC8   9 0.75 -1.27278 0.943444
Q2FVC4   10 0.833333 -1.27278 0.943444
Q2FZ29   11 0.916667 -1.27278 0.943444
Q2FYR8   9 0.72 -1.27278 0.943444
Q2FY23   11 0.88 -1.27278 0.943444
Q2G0D4   11 0.88 -1.27278 0.943444
Q2FZ38   13 1.04 0.903563 0.161558
Q2FXH1   8 0.64 -1.27278 0.943444
Q2FXZ9   10 0.8 -1.27278 0.943444
Q2G1V3   8 0.64 -1.27278 0.943444
Q2FVZ0   8 0.64 -1.27278 0.943444
Q2FV95   10 0.8 -1.27278 0.943444
Q2G196   12 0.96 -1.27278 0.943444
Q2FZ61   9 0.72 -1.27278 0.943444
Q2FW27   13 1.04 0.903563 0.161558
Q2FWH2   16 1.28 0.903563 0.161558
Q2FZQ9   8 0.64 -1.27278 0.943444
Q2FWQ9   13 1.04 0.903563 0.161558
Q2G1N5   9 0.72 -1.27278 0.943444
Q2FZP8   7 0.56 -1.27278 0.943444
Q2FXC2   11 0.88 -1.27278 0.943444
Q2G0X9   7 0.56 -1.27278 0.943444
Q2FX08   7 0.56 -1.27278 0.943444
Q2FUV2   13 1.04 0.903563 0.161558
Q2FZT8   9 0.72 -1.27278 0.943444
Q2G2N2   10 0.8 -1.27278 0.943444
Q2G0M1   9 0.72 -1.27278 0.943444
Q2FVX8   10 0.8 -1.27278 0.943444
Q2G220   11 0.88 -1.27278 0.943444
Q2FW37   10 0.8 -1.27278 0.943444
Q2G203   17 1.36 0.903563 0.161558
Q2FY89   8 0.64 -1.27278 0.943444
Q2G1K7   16 1.28 0.903563 0.161558
Q2G013   8 0.64 -1.27278 0.943444
Q2FV91   9 0.72 -1.27278 0.943444
Q2FW92   14 1.12 0.903563 0.161558
Q2G1U5   13 1.04 0.903563 0.161558
Q2G2A6   7 0.56 -1.27278 0.943444
Q2G0G9   11 0.88 -1.27278 0.943444
P0A088   5 0.4 -1.27278 0.943444
Q2G0B4   11 0.88 -1.27278 0.943444
Q2G0X7   9 0.72 -1.27278 0.943444
Q2G0S0   7 0.56 -1.27278 0.943444
Q2FW12   13 1.04 0.903563 0.161558
Q2G0J7   12 0.96 -1.27278 0.943444
Q2FW76   9 0.72 -1.27278 0.943444
Q2G1Z7   11 0.88 -1.27278 0.943444
Q2G2S1   14 1.12 0.903563 0.161558
Q2G1B1   13 1.04 0.903563 0.161558
Q2FVP3   13 1.04 0.903563 0.161558
Q2G1V1   16 1.28 0.903563 0.161558
Q2G1H8   10 0.8 -1.27278 0.943444
Q2G149   13 1.04 0.903563 0.161558
Q2FXC7   9 0.72 -1.27278 0.943444
Q2G019   7 0.56 -1.27278 0.943444
Q2FWL6   11 0.88 -1.27278 0.943444
Q2G199   9 0.72 -1.27278 0.943444
Q2FY41   2 0.16 -1.27278 0.943444
Q2FX33   12 0.96 -1.27278 0.943444
Q2G181   17 1.36 0.903563 0.161558
Q2FVT1   7 0.56 -1.27278 0.943444
Q2G0Z5   13 1.04 0.903563 0.161558
Q2FZC7   11 0.88 -1.27278 0.943444
Q2G1U0   10 0.8 -1.27278 0.943444
Q2FW18   12 0.96 -1.27278 0.943444
Q2G0H1   12 0.96 -1.27278 0.943444
Q2FX22   9 0.72 -1.27278 0.943444
Q2G157   10 0.8 -1.27278 0.943444
Q2G2J5   15 1.2 0.903563 0.161558
Q2FZH9   8 0.64 -1.27278 0.943444
Q2FZA6   8 0.64 -1.27278 0.943444
Q2G1N6   9 0.72 -1.27278 0.943444
Q2FVR4   10 0.8 -1.27278 0.943444
Q2FY13   13 1.04 0.903563 0.161558
Q2G025   8 0.64 -1.27278 0.943444
Q2FV36   11 0.88 -1.27278 0.943444
Q2G0W9   12 0.96 -1.27278 0.943444
Q2G0L0   13 1.04 0.903563 0.161558
Q2FUR2   12 0.96 -1.27278 0.943444
Q2FVJ9   13 1.04 0.903563 0.161558
Q2G1S8   15 1.15385 0.903563 0.161558
Q2FVJ5   11 0.846154 -1.27278 0.943444
Q2FZ39   12 0.923077 -1.27278 0.943444
Q2FWP6   8 0.615385 -1.27278 0.943444
Q2FVB4   12 0.923077 -1.27278 0.943444
Q2G0V7   11 0.846154 -1.27278 0.943444
Q2FUV4   10 0.769231 -1.27278 0.943444
Q2FYG5   12 0.923077 -1.27278 0.943444
Q2FW71   8 0.615385 -1.27278 0.943444
Q2FZB1   12 0.923077 -1.27278 0.943444
Q2G0Y9   9 0.692308 -1.27278 0.943444
Q2G0X4   13 1 0.903563 0.161558
Q2FZL2   9 0.692308 -1.27278 0.943444
Q2FVS1   13 1 0.903563 0.161558
Q2G099   11 0.846154 -1.27278 0.943444
Q2FZN0   8 0.615385 -1.27278 0.943444
Q2FZ50   12 0.923077 -1.27278 0.943444
Q2G0X8   10 0.769231 -1.27278 0.943444
Q2G167   9 0.692308 -1.27278 0.943444
Q2G086   10 0.769231 -1.27278 0.943444
Q2G0D0   13 1 0.903563 0.161558
Q2FWG3   9 0.692308 -1.27278 0.943444
Q2G228   11 0.846154 -1.27278 0.943444
Q2FWW8   14 1.07692 0.903563 0.161558
Q2FYL0   8 0.615385 -1.27278 0.943444
Q2FXX2   10 0.769231 -1.27278 0.943444
Q2G0C4   8 0.615385 -1.27278 0.943444
Q2FZA2   12 0.923077 -1.27278 0.943444
Q2FWL0   12 0.923077 -1.27278 0.943444
Q2FUY9   12 0.923077 -1.27278 0.943444
Q2G0T8   11 0.846154 -1.27278 0.943444
Q2FWK0   10 0.769231 -1.27278 0.943444
Q2G0D9   12 0.923077 -1.27278 0.943444
Q2FZF3   9 0.692308 -1.27278 0.943444
Q2FZ17   14 1.07692 0.903563 0.161558
Q2G0T6   11 0.846154 -1.27278 0.943444
Q2G140   10 0.769231 -1.27278 0.943444
Q2G2F2   7 0.538462 -1.27278 0.943444
Q2FXG0   9 0.692308 -1.27278 0.943444
Q2FWR4   11 0.846154 -1.27278 0.943444
Q2G195   12 0.923077 -1.27278 0.943444
Q2FVY4   12 0.923077 -1.27278 0.943444
Q2G1I6   11 0.846154 -1.27278 0.943444
Q2FVD5   7 0.538462 -1.27278 0.943444
Q2FZM1   13 1 0.903563 0.161558
Q2FVG0   13 1 0.903563 0.161558
Q2FZM7   12 0.923077 -1.27278 0.943444
Q2FZB2   13 1 0.903563 0.161558
Q2G287   15 1.15385 0.903563 0.161558
Q2FWG4   11 0.846154 -1.27278 0.943444
Q2G2B3   8 0.615385 -1.27278 0.943444
Q2FY48   13 1 0.903563 0.161558
Q9ZNI1   9 0.692308 -1.27278 0.943444
Q2FV94   12 0.923077 -1.27278 0.943444
Q2G2X5   10 0.769231 -1.27278 0.943444
Q2FVX6   9 0.692308 -1.27278 0.943444
Q2G060   13 1 0.903563 0.161558
Q2FVG2   10 0.769231 -1.27278 0.943444
Q2G1Q1   10 0.769231 -1.27278 0.943444
Q2G1F1   7 0.538462 -1.27278 0.943444
Q2FXC5   9 0.692308 -1.27278 0.943444
Q2G2B0   8 0.615385 -1.27278 0.943444
Q2FXR6   8 0.615385 -1.27278 0.943444
Q2FXE0   15 1.15385 0.903563 0.161558
Q2FUY3   17 1.30769 0.903563 0.161558
Q2G1S6   9 0.692308 -1.27278 0.943444
Q2FVE9   8 0.615385 -1.27278 0.943444
Q2FVU7   10 0.769231 -1.27278 0.943444
Q2FVM7   12 0.923077 -1.27278 0.943444
Q2FVU6   10 0.769231 -1.27278 0.943444
Q2FVA1   13 1 0.903563 0.161558
Q2FWB8   11 0.846154 -1.27278 0.943444
Q2FYR5   7 0.538462 -1.27278 0.943444
Q2G261   14 1.07692 0.903563 0.161558
Q2G264   17 1.30769 0.903563 0.161558
Q2G0U4   11 0.846154 -1.27278 0.943444
Q2G226   8 0.615385 -1.27278 0.943444
Q2FZT7   10 0.769231 -1.27278 0.943444
Q2FXJ4   12 0.923077 -1.27278 0.943444
Q2G047   13 1 0.903563 0.161558
Q2FWD9   5 0.384615 -1.27278 0.943444
Q2FZH2   13 1 0.903563 0.161558
Q2G044   12 0.923077 -1.27278 0.943444
Q2FVZ8   10 0.769231 -1.27278 0.943444
Q2G1C5   8 0.615385 -1.27278 0.943444
Q2G1Z1   15 1.15385 0.903563 0.161558
Q2G135   8 0.615385 -1.27278 0.943444
Q2FVE5   12 0.923077 -1.27278 0.943444
Q2FZ70   12 0.923077 -1.27278 0.943444
Q2G2A0   11 0.846154 -1.27278 0.943444
Q2G224   9 0.666667 -1.27278 0.943444
P0A0K3   12 0.888889 -1.27278 0.943444
Q2G1A8   13 0.962963 -1.27278 0.943444
Q2G1P5   9 0.666667 -1.27278 0.943444
Q2FV93   8 0.592593 -1.27278 0.943444
Q2FXC4   9 0.666667 -1.27278 0.943444
Q2FY74   15 1.11111 0.903563 0.161558
Q2G1M1   9 0.666667 -1.27278 0.943444
Q9EZ11   10 0.740741 -1.27278 0.943444
Q2FZB3   11 0.814815 -1.27278 0.943444
Q2G1V2   12 0.888889 -1.27278 0.943444
Q2FVM8   11 0.814815 -1.27278 0.943444
Q2FVR1   9 0.666667 -1.27278 0.943444
Q2FXC3   9 0.666667 -1.27278 0.943444
Q2FUV6   13 0.962963 -1.27278 0.943444
Q2G1D7   10 0.740741 -1.27278 0.943444
Q2FXR2   11 0.814815 -1.27278 0.943444
Q2FW83   7 0.518519 -1.27278 0.943444
Q2G2X7   10 0.740741 -1.27278 0.943444
Q2FVM4   8 0.592593 -1.27278 0.943444
P0A0J3   14 1.03704 0.903563 0.161558
Q2G2L8   11 0.814815 -1.27278 0.943444
Q2FZ27   14 1.03704 0.903563 0.161558
Q2FZ53   8 0.592593 -1.27278 0.943444
Q2G154   13 0.962963 -1.27278 0.943444
Q2FZS4   10 0.740741 -1.27278 0.943444
Q2FYQ5   9 0.666667 -1.27278 0.943444
Q2FZL6   14 1.03704 0.903563 0.161558
Q2FWB9   9 0.666667 -1.27278 0.943444
Q2FUQ4   14 1.03704 0.903563 0.161558
Q2G293   16 1.18519 0.903563 0.161558
Q2FZS5   15 1.11111 0.903563 0.161558
Q2FYP9   8 0.592593 -1.27278 0.943444
Q2G0K7   15 1.11111 0.903563 0.161558
Q2FVV2   8 0.592593 -1.27278 0.943444
Q2FVN0   14 1.03704 0.903563 0.161558
Q2FX00   15 1.11111 0.903563 0.161558
Q2G1I0   10 0.740741 -1.27278 0.943444
Q2FXI2   11 0.814815 -1.27278 0.943444
Q2G2X1   12 0.888889 -1.27278 0.943444
Q2FYG6   16 1.18519 0.903563 0.161558
Q2FXH0   14 1.03704 0.903563 0.161558
Q2FXU7   12 0.888889 -1.27278 0.943444
Q2G170   12 0.888889 -1.27278 0.943444
Q2FVQ9   14 1.03704 0.903563 0.161558
Q2FWV2   11 0.814815 -1.27278 0.943444
Q2FVI5   10 0.740741 -1.27278 0.943444
Q2FUW0   15 1.11111 0.903563 0.161558
Q2FXB7   12 0.888889 -1.27278 0.943444
Q2G0J8   15 1.11111 0.903563 0.161558
Q2FXB5   11 0.814815 -1.27278 0.943444
Q2FYE9   8 0.592593 -1.27278 0.943444
Q2FVE2   5 0.37037 -1.27278 0.943444
Q2G2V6   14 1.03704 0.903563 0.161558
O08387   15 1.11111 0.903563 0.161558
Q2FZ14   9 0.666667 -1.27278 0.943444
Q2FXW3   9 0.666667 -1.27278 0.943444
Q2FYQ8   10 0.740741 -1.27278 0.943444
Q2G2D6   12 0.888889 -1.27278 0.943444
Q2G2T7   14 1.03704 0.903563 0.161558
Q2FYP8   13 0.962963 -1.27278 0.943444
Q2FZ25   12 0.888889 -1.27278 0.943444
Q2FY65   14 1.03704 0.903563 0.161558
Q2G2T1   10 0.740741 -1.27278 0.943444
Q2G1N0   8 0.592593 -1.27278 0.943444
Q2G110   10 0.740741 -1.27278 0.943444
Q2G1E1   13 0.962963 -1.27278 0.943444
Q2G2F1   15 1.11111 0.903563 0.161558
Q2FXE8   11 0.814815 -1.27278 0.943444
Q2FZ06   10 0.740741 -1.27278 0.943444
Q2FVH2   8 0.592593 -1.27278 0.943444
Q2FYV6   18 1.33333 0.903563 0.161558
Q2FZJ3   11 0.785714 -1.27278 0.943444
Q2G095   8 0.571429 -1.27278 0.943444
Q2G2Y0   12 0.857143 -1.27278 0.943444
Q2G2W3   10 0.714286 -1.27278 0.943444
Q2FY07   13 0.928571 -1.27278 0.943444
Q2FXW8   11 0.785714 -1.27278 0.943444
Q2FUR6   12 0.857143 -1.27278 0.943444
Q2FVW6   9 0.642857 -1.27278 0.943444
Q2G1X0   5 0.357143 -1.27278 0.943444
Q2G1F6   9 0.642857 -1.27278 0.943444
Q2FVK8   17 1.21429 0.903563 0.161558
Q2G158   11 0.785714 -1.27278 0.943444
Q2G118   12 0.857143 -1.27278 0.943444
Q2G077   8 0.571429 -1.27278 0.943444
Q2G0E0   12 0.857143 -1.27278 0.943444
Q2G263   13 0.928571 -1.27278 0.943444
Q2FUU1   14 1 0.903563 0.161558
Q2G1X7   11 0.785714 -1.27278 0.943444
Q2G1C0   15 1.07143 0.903563 0.161558
Q2FVB9   8 0.571429 -1.27278 0.943444
Q2G273   8 0.571429 -1.27278 0.943444
Q53726   9 0.642857 -1.27278 0.943444
Q2G2W9   11 0.785714 -1.27278 0.943444
Q2FZ22   13 0.928571 -1.27278 0.943444
Q2G2U1   14 1 0.903563 0.161558
Q2FXW6   11 0.785714 -1.27278 0.943444
Q2G0P9   10 0.714286 -1.27278 0.943444
Q2FYE3   12 0.857143 -1.27278 0.943444
Q2FXU3   9 0.642857 -1.27278 0.943444
Q2G052   12 0.857143 -1.27278 0.943444
Q2FZM6   13 0.928571 -1.27278 0.943444
Q2FX25   15 1.07143 0.903563 0.161558
Q2FX05   17 1.21429 0.903563 0.161558
Q2G1P2   9 0.642857 -1.27278 0.943444
Q2G2C4   15 1.07143 0.903563 0.161558
Q2G165   9 0.642857 -1.27278 0.943444
Q2FXK8   7 0.5 -1.27278 0.943444
Q2FWP1   10 0.714286 -1.27278 0.943444
Q2FVU1   8 0.571429 -1.27278 0.943444
Q2FZ78   14 1 0.903563 0.161558
Q2G0P0   12 0.857143 -1.27278 0.943444
Q2FXX3   11 0.785714 -1.27278 0.943444
Q2FVX2   13 0.928571 -1.27278 0.943444
Q2G0Q7   11 0.785714 -1.27278 0.943444
Q2FXS6   5 0.357143 -1.27278 0.943444
Q2FUZ1   12 0.857143 -1.27278 0.943444
Q2FZ87   10 0.714286 -1.27278 0.943444
Q2FXF4   14 1 0.903563 0.161558
Q2G1G4   10 0.714286 -1.27278 0.943444
Q2FWE6   12 0.857143 -1.27278 0.943444
Q2G2U2   11 0.785714 -1.27278 0.943444
Q2FY17   13 0.928571 -1.27278 0.943444
Q2FVU3   13 0.928571 -1.27278 0.943444
Q2FVK1   5 0.357143 -1.27278 0.943444
Q2G0K5   15 1.07143 0.903563 0.161558
Q2G2X8   9 0.642857 -1.27278 0.943444
Q2FYZ7   8 0.571429 -1.27278 0.943444
Q2FWG1   14 1 0.903563 0.161558
Q2G1Q6   16 1.14286 0.903563 0.161558
Q2G2X9   9 0.642857 -1.27278 0.943444
Q2FWN9   5 0.357143 -1.27278 0.943444
Q2FYZ2   10 0.714286 -1.27278 0.943444
Q2FZJ1   12 0.857143 -1.27278 0.943444
Q2G002   8 0.571429 -1.27278 0.943444
Q2FVL4   12 0.857143 -1.27278 0.943444
Q2G2M7   8 0.571429 -1.27278 0.943444
Q2FWH6   10 0.714286 -1.27278 0.943444
Q2FXQ3   13 0.928571 -1.27278 0.943444
Q2G129   8 0.571429 -1.27278 0.943444
Q7BHL7   11 0.785714 -1.27278 0.943444
Q2FZ71   9 0.642857 -1.27278 0.943444
Q2FZ88   9 0.62069 -1.27278 0.943444
Q2FV22   16 1.10345 0.903563 0.161558
Q2FYM3   10 0.689655 -1.27278 0.943444
Q2FY06   12 0.827586 -1.27278 0.943444
Q2FXB0   5 0.344828 -1.27278 0.943444
Q2FX87   12 0.827586 -1.27278 0.943444
Q2FZ33   13 0.896552 -1.27278 0.943444
Q2G0J1   12 0.827586 -1.27278 0.943444
Q2FUT7   16 1.10345 0.903563 0.161558
Q2FZH1   10 0.689655 -1.27278 0.943444
Q2FVX3   15 1.03448 0.903563 0.161558
Q2FWC6   13 0.896552 -1.27278 0.943444
Q2FXN6   12 0.827586 -1.27278 0.943444
Q2FY79   13 0.896552 -1.27278 0.943444
Q2FZ23   14 0.965517 -1.27278 0.943444
Q2FVF1   14 0.965517 -1.27278 0.943444
Q2FWM5   13 0.896552 -1.27278 0.943444
Q2G061   11 0.758621 -1.27278 0.943444
Q2FWL7   13 0.896552 -1.27278 0.943444
Q2FVK3   5 0.344828 -1.27278 0.943444
Q2FX19   12 0.827586 -1.27278 0.943444
Q2G2U6   10 0.689655 -1.27278 0.943444
Q2G1S5   11 0.758621 -1.27278 0.943444
Q2FVS9   12 0.827586 -1.27278 0.943444
Q2G1M7   13 0.896552 -1.27278 0.943444
Q2FW50   11 0.758621 -1.27278 0.943444
Q2G2L1   14 0.965517 -1.27278 0.943444
Q2FWB1   11 0.758621 -1.27278 0.943444
Q2FXA8   12 0.827586 -1.27278 0.943444
Q2FV20   13 0.896552 -1.27278 0.943444
Q2FUY1   13 0.896552 -1.27278 0.943444
Q2FYJ1   15 1.03448 0.903563 0.161558
Q2G043   8 0.551724 -1.27278 0.943444
Q2FZ43   13 0.896552 -1.27278 0.943444
Q9KJN4   14 0.965517 -1.27278 0.943444
Q2G194   13 0.896552 -1.27278 0.943444
Q2G0F0   14 0.965517 -1.27278 0.943444
Q2G2G2   10 0.689655 -1.27278 0.943444
Q2G0I8   15 1.03448 0.903563 0.161558
Q2FXG5   11 0.758621 -1.27278 0.943444
Q2G2S6   14 0.965517 -1.27278 0.943444
Q53700   16 1.10345 0.903563 0.161558
Q2G0D8   12 0.827586 -1.27278 0.943444
P60430   4 0.275862 -1.27278 0.943444
Q2FV41   10 0.689655 -1.27278 0.943444
Q2FXZ5   11 0.758621 -1.27278 0.943444
Q2FZL0   9 0.62069 -1.27278 0.943444
Q2FY99   17 1.17241 0.903563 0.161558
Q2FX95   11 0.758621 -1.27278 0.943444
Q2FYR6   11 0.758621 -1.27278 0.943444
Q2FUW2   12 0.827586 -1.27278 0.943444
Q2FVL2   16 1.10345 0.903563 0.161558
Q2G2L4   8 0.551724 -1.27278 0.943444
Q2FXB1   5 0.344828 -1.27278 0.943444
Q2FZY7   15 1.03448 0.903563 0.161558
Q2FVN1   10 0.689655 -1.27278 0.943444
Q2G1S1   11 0.758621 -1.27278 0.943444
Q2FXK4   11 0.758621 -1.27278 0.943444
Q2FXM6   11 0.758621 -1.27278 0.943444
Q2FZJ6   9 0.62069 -1.27278 0.943444
Q2FVT4   17 1.17241 0.903563 0.161558
Q2FYW1   10 0.689655 -1.27278 0.943444
Q2FYZ3   14 0.965517 -1.27278 0.943444
Q2FXX5   11 0.758621 -1.27278 0.943444
Q2FWM4   6 0.413793 -1.27278 0.943444
Q2G2L3   14 0.965517 -1.27278 0.943444
Q2FYR3   11 0.758621 -1.27278 0.943444
Q2G0I9   16 1.10345 0.903563 0.161558
Q2G0M2   14 0.965517 -1.27278 0.943444
Q2G272   9 0.62069 -1.27278 0.943444
Q2FXL4   13 0.896552 -1.27278 0.943444
Q2G0U9   15 1.03448 0.903563 0.161558
Q2FVE4   8 0.551724 -1.27278 0.943444
Q2FVC6   15 1.03448 0.903563 0.161558
Q2FV19   10 0.689655 -1.27278 0.943444
Q2G0S8   15 1.03448 0.903563 0.161558
Q2G2G3   10 0.689655 -1.27278 0.943444
Q2G2X0   10 0.666667 -1.27278 0.943444
Q2G0F3   13 0.866667 -1.27278 0.943444
Q2G037   17 1.13333 0.903563 0.161558
Q2G1G6   12 0.8 -1.27278 0.943444
Q2FWP0   7 0.466667 -1.27278 0.943444
Q2FY29   10 0.666667 -1.27278 0.943444
Q2FXQ4   18 1.2 0.903563 0.161558
Q2G0S7   12 0.8 -1.27278 0.943444
Q2FZX7   10 0.666667 -1.27278 0.943444
Q2G0E6   10 0.666667 -1.27278 0.943444
Q2FY37   14 0.933333 -1.27278 0.943444
Q2FYQ0   14 0.933333 -1.27278 0.943444
Q2FUV3   14 0.933333 -1.27278 0.943444
Q2FYV2   17 1.13333 0.903563 0.161558
Q2FVS4   12 0.8 -1.27278 0.943444
Q2G2M3   10 0.666667 -1.27278 0.943444
Q2FVM6   12 0.8 -1.27278 0.943444
Q2G292   11 0.733333 -1.27278 0.943444
Q2FXH7   11 0.733333 -1.27278 0.943444
Q2FYQ7   13 0.866667 -1.27278 0.943444
Q2FWG2   12 0.8 -1.27278 0.943444
Q2G159   15 1 0.903563 0.161558
Q2FX96   12 0.8 -1.27278 0.943444
Q2FV83   15 1 0.903563 0.161558
Q2G2D8   11 0.733333 -1.27278 0.943444
Q2FYJ4   11 0.733333 -1.27278 0.943444
Q2G1E8   8 0.533333 -1.27278 0.943444
Q2FVK2   5 0.333333 -1.27278 0.943444
Q2FZP1   14 0.933333 -1.27278 0.943444
Q2FXI0   15 1 0.903563 0.161558
Q2G134   9 0.6 -1.27278 0.943444
Q2FZZ6   7 0.466667 -1.27278 0.943444
Q2G1Z3   16 1.06667 0.903563 0.161558
Q2G030   11 0.733333 -1.27278 0.943444
Q2FV21   11 0.733333 -1.27278 0.943444
Q9RQP6   11 0.733333 -1.27278 0.943444
Q2FZ62   9 0.6 -1.27278 0.943444
Q2FZQ7   16 1.06667 0.903563 0.161558
Q2G0F4   12 0.8 -1.27278 0.943444
Q2FWE0   13 0.866667 -1.27278 0.943444
Q2FVS0   15 1 0.903563 0.161558
Q2FUT6   14 0.933333 -1.27278 0.943444
Q2FUQ5   15 1 0.903563 0.161558
Q2FZJ9   13 0.866667 -1.27278 0.943444
Q2FY81   14 0.933333 -1.27278 0.943444
Q2G0K8   15 1 0.903563 0.161558
Q2G262   9 0.6 -1.27278 0.943444
Q2G0E1   13 0.866667 -1.27278 0.943444
Q2FWD3   13 0.866667 -1.27278 0.943444
Q2FXA4   10 0.666667 -1.27278 0.943444
Q2FVF0   15 1 0.903563 0.161558
Q2FWW9   14 0.933333 -1.27278 0.943444
Q2FZ54   14 0.933333 -1.27278 0.943444
P0A0J0   12 0.8 -1.27278 0.943444
Q2G1G1   14 0.933333 -1.27278 0.943444
Q2FWA1   17 1.13333 0.903563 0.161558
Q2FXN1   14 0.933333 -1.27278 0.943444
Q2G2T4   15 1 0.903563 0.161558
Q2FZW9   10 0.666667 -1.27278 0.943444
Q2FV90   14 0.933333 -1.27278 0.943444
Q2FWB3   9 0.6 -1.27278 0.943444
Q2G0Q0   12 0.8 -1.27278 0.943444
Q2FY10   11 0.733333 -1.27278 0.943444
Q2FXM0   12 0.8 -1.27278 0.943444
Q2G1S2   9 0.6 -1.27278 0.943444
Q2FXY5   12 0.774194 -1.27278 0.943444
Q2FXV3   11 0.709677 -1.27278 0.943444
Q2FXG3   11 0.709677 -1.27278 0.943444
Q2FVA8   9 0.580645 -1.27278 0.943444
Q2G2C2   13 0.83871 -1.27278 0.943444
Q2FYU2   15 0.967742 -1.27278 0.943444
Q2FYK5   17 1.09677 0.903563 0.161558
Q2FW35   16 1.03226 0.903563 0.161558
Q2FY52   13 0.83871 -1.27278 0.943444
Q9RQP9   16 1.03226 0.903563 0.161558
Q2G039   11 0.709677 -1.27278 0.943444
Q2G1E4   14 0.903226 -1.27278 0.943444
Q2G0B0   12 0.774194 -1.27278 0.943444
Q2FXI7   12 0.774194 -1.27278 0.943444
Q2FWN7   13 0.83871 -1.27278 0.943444
Q2FV66   9 0.580645 -1.27278 0.943444
Q2FYJ5   9 0.580645 -1.27278 0.943444
Q2FYC9   4 0.258065 -1.27278 0.943444
Q2FZC6   13 0.83871 -1.27278 0.943444
Q2FXW4   12 0.774194 -1.27278 0.943444
Q2FXI1   15 0.967742 -1.27278 0.943444
Q2FZF9   12 0.774194 -1.27278 0.943444
Q2G171   13 0.83871 -1.27278 0.943444
Q2G2P8   13 0.83871 -1.27278 0.943444
Q2G2V9   15 0.967742 -1.27278 0.943444
Q2FV31   13 0.83871 -1.27278 0.943444
Q9KJN3   10 0.645161 -1.27278 0.943444
Q2FZV5   11 0.709677 -1.27278 0.943444
Q2FWC4   15 0.967742 -1.27278 0.943444
Q2FYT0   9 0.580645 -1.27278 0.943444
Q2G145   11 0.709677 -1.27278 0.943444
Q2G0J0   14 0.903226 -1.27278 0.943444
Q2FZQ3   8 0.516129 -1.27278 0.943444
Q2FYE5   14 0.903226 -1.27278 0.943444
Q2FWN5   13 0.83871 -1.27278 0.943444
Q2FY24   19 1.22581 0.903563 0.161558
Q2FVW7   10 0.645161 -1.27278 0.943444
Q2FZ91   13 0.83871 -1.27278 0.943444
Q2FWL2   16 1.03226 0.903563 0.161558
Q2FZQ6   10 0.645161 -1.27278 0.943444
P02976   11 0.709677 -1.27278 0.943444
Q2G0R7   8 0.516129 -1.27278 0.943444
Q2FUU2   11 0.709677 -1.27278 0.943444
Q2FZG1   14 0.903226 -1.27278 0.943444
Q2G0Z4   10 0.645161 -1.27278 0.943444
Q2FZ81   12 0.774194 -1.27278 0.943444
Q2G2J8   12 0.774194 -1.27278 0.943444
Q2FZD7   18 1.16129 0.903563 0.161558
Q2G288   18 1.16129 0.903563 0.161558
Q2FW52   16 1.03226 0.903563 0.161558
Q2FVX4   16 1.03226 0.903563 0.161558
Q2FVN5   9 0.580645 -1.27278 0.943444
Q2FY88   14 0.903226 -1.27278 0.943444
Q2FWC9   15 0.967742 -1.27278 0.943444
Q2FZS7   17 1.09677 0.903563 0.161558
Q2FZ63   12 0.774194 -1.27278 0.943444
Q2G1L8   13 0.83871 -1.27278 0.943444
Q2FV17   13 0.83871 -1.27278 0.943444
Q2FVT8   6 0.387097 -1.27278 0.943444
Q2G0W8   14 0.903226 -1.27278 0.943444
Q2FV07   13 0.83871 -1.27278 0.943444
Q2G0Q1   11 0.709677 -1.27278 0.943444
Q2FY69   11 0.709677 -1.27278 0.943444
Q2FZ75   10 0.645161 -1.27278 0.943444
Q2G0E5   13 0.83871 -1.27278 0.943444
Q2G233   15 0.967742 -1.27278 0.943444
Q2FWE1   13 0.83871 -1.27278 0.943444
Q2FVZ2   12 0.774194 -1.27278 0.943444
Q2FYE2   15 0.967742 -1.27278 0.943444
Q2G1K6   11 0.6875 -1.27278 0.943444
Q2FVT0   13 0.8125 -1.27278 0.943444
Q2G0Q9   16 1 0.903563 0.161558
Q2FZ89   12 0.75 -1.27278 0.943444
Q2FVR0   14 0.875 -1.27278 0.943444
Q2FZD9   13 0.8125 -1.27278 0.943444
Q2FX85   14 0.875 -1.27278 0.943444
Q2G1B0   10 0.625 -1.27278 0.943444
Q2G2E4   9 0.5625 -1.27278 0.943444
Q2FYK7   13 0.8125 -1.27278 0.943444
Q2FZ13   14 0.875 -1.27278 0.943444
Q2FZE6   13 0.8125 -1.27278 0.943444
Q2FVI2   13 0.8125 -1.27278 0.943444
Q2FZE0   13 0.8125 -1.27278 0.943444
Q2FV38   10 0.625 -1.27278 0.943444
Q2FXE2   11 0.6875 -1.27278 0.943444
Q2G1Q2   15 0.9375 -1.27278 0.943444
Q2FYY8   14 0.875 -1.27278 0.943444
Q2FYN6   15 0.9375 -1.27278 0.943444
Q2FV39   13 0.8125 -1.27278 0.943444
Q2G130   14 0.875 -1.27278 0.943444
Q2FUR8   17 1.0625 0.903563 0.161558
Q2FXZ3   11 0.6875 -1.27278 0.943444
Q2FYM4   9 0.5625 -1.27278 0.943444
Q2FWY1   14 0.875 -1.27278 0.943444
Q2G1V4   14 0.875 -1.27278 0.943444
P0A011   12 0.75 -1.27278 0.943444
Q2FXZ0   15 0.9375 -1.27278 0.943444
Q2G0V4   12 0.75 -1.27278 0.943444
Q2FW34   15 0.9375 -1.27278 0.943444
Q2FWC7   12 0.75 -1.27278 0.943444
Q2G0F6   13 0.8125 -1.27278 0.943444
Q2G0T0   13 0.8125 -1.27278 0.943444
Q2FXM8   12 0.75 -1.27278 0.943444
Q2G0Q8   12 0.75 -1.27278 0.943444
Q2FZ08   15 0.9375 -1.27278 0.943444
Q2G160   11 0.6875 -1.27278 0.943444
Q2FY78   12 0.75 -1.27278 0.943444
Q2G2H7   16 1 0.903563 0.161558
Q2FW53   10 0.625 -1.27278 0.943444
Q2FVX0   13 0.8125 -1.27278 0.943444
Q2G2U5   13 0.8125 -1.27278 0.943444
Q2FZR0   15 0.9375 -1.27278 0.943444
Q2G1Z9   12 0.75 -1.27278 0.943444
Q2G1G0   12 0.75 -1.27278 0.943444
Q2FW57   11 0.6875 -1.27278 0.943444
Q9RQP7   12 0.75 -1.27278 0.943444
Q2FXP0   16 1 0.903563 0.161558
Q2FVV1   9 0.5625 -1.27278 0.943444
Q2FYU8   9 0.5625 -1.27278 0.943444
Q2FZ04   13 0.8125 -1.27278 0.943444
Q2FVQ0   13 0.8125 -1.27278 0.943444
Q2G151   15 0.9375 -1.27278 0.943444
Q2FXF9   11 0.6875 -1.27278 0.943444
Q2G242   13 0.8125 -1.27278 0.943444
Q2FZQ0   13 0.8125 -1.27278 0.943444
Q2G1Q8   14 0.875 -1.27278 0.943444
Q2FYG1   13 0.787879 -1.27278 0.943444
Q2G1N3   15 0.909091 -1.27278 0.943444
Q2FV44   16 0.969697 -1.27278 0.943444
Q2FXV4   12 0.727273 -1.27278 0.943444
Q2G0I1   13 0.787879 -1.27278 0.943444
Q2FZY0   13 0.787879 -1.27278 0.943444
Q2G295   12 0.727273 -1.27278 0.943444
Q2FWH3   15 0.909091 -1.27278 0.943444
Q2G072   15 0.909091 -1.27278 0.943444
Q2G217   14 0.848485 -1.27278 0.943444
Q2FYP6   17 1.0303 0.903563 0.161558
Q9EZ12   12 0.727273 -1.27278 0.943444
Q2FZ48   14 0.848485 -1.27278 0.943444
Q2FY16   15 0.909091 -1.27278 0.943444
Q2FZU3   13 0.787879 -1.27278 0.943444
Q2FVV7   16 0.969697 -1.27278 0.943444
Q2FWU0   9 0.545455 -1.27278 0.943444
P0A0Q0   13 0.787879 -1.27278 0.943444
Q2FVS3   12 0.727273 -1.27278 0.943444
Q2G0I6   13 0.787879 -1.27278 0.943444
Q2FYP3   12 0.727273 -1.27278 0.943444
Q2FWM0   12 0.727273 -1.27278 0.943444
Q2FZ36   11 0.666667 -1.27278 0.943444
Q2G0Y8   15 0.909091 -1.27278 0.943444
Q2FXF6   9 0.545455 -1.27278 0.943444
Q2FXM7   14 0.848485 -1.27278 0.943444
Q2G1A6   15 0.909091 -1.27278 0.943444
Q2G138   7 0.424242 -1.27278 0.943444
Q2FZR4   16 0.969697 -1.27278 0.943444
Q2G162   9 0.545455 -1.27278 0.943444
Q2FYH2   11 0.666667 -1.27278 0.943444
Q2FX56   13 0.787879 -1.27278 0.943444
Q2FY68   14 0.848485 -1.27278 0.943444
Q2G1K1   8 0.484848 -1.27278 0.943444
Q2G1A3   12 0.727273 -1.27278 0.943444
Q2FZX4   13 0.787879 -1.27278 0.943444
Q2G1M5   15 0.909091 -1.27278 0.943444
Q2FVA3   11 0.666667 -1.27278 0.943444
Q2G2G4   14 0.848485 -1.27278 0.943444
Q2G0U3   15 0.909091 -1.27278 0.943444
Q2FXQ6   10 0.606061 -1.27278 0.943444
Q2G0S2   11 0.666667 -1.27278 0.943444
Q2G168   14 0.848485 -1.27278 0.943444
Q2FZB0   13 0.787879 -1.27278 0.943444
Q2G119   15 0.909091 -1.27278 0.943444
Q2FVJ7   13 0.787879 -1.27278 0.943444
Q2FY30   13 0.787879 -1.27278 0.943444
Q2FXR3   12 0.727273 -1.27278 0.943444
Q2G1Z0   12 0.727273 -1.27278 0.943444
Q2G0A9   12 0.727273 -1.27278 0.943444
O33599   10 0.606061 -1.27278 0.943444
Q2FZ55   13 0.787879 -1.27278 0.943444
Q2FYS0   13 0.787879 -1.27278 0.943444
Q2G248   11 0.666667 -1.27278 0.943444
Q2G049   14 0.848485 -1.27278 0.943444
Q2FVA5   12 0.727273 -1.27278 0.943444
Q2FUX8   13 0.787879 -1.27278 0.943444
Q2G123   11 0.666667 -1.27278 0.943444
Q2FVH0   15 0.909091 -1.27278 0.943444
Q2FV01   9 0.545455 -1.27278 0.943444
Q2G2L2   12 0.727273 -1.27278 0.943444
Q2FYW3   16 0.969697 -1.27278 0.943444
Q2FZZ0   17 1.0303 0.903563 0.161558
Q2FVV8   18 1.09091 0.903563 0.161558
Q2G2W0   13 0.764706 -1.27278 0.943444
Q2G041   10 0.588235 -1.27278 0.943444
P0A0B9   14 0.823529 -1.27278 0.943444
Q2FYI6   12 0.705882 -1.27278 0.943444
Q2G2S2   16 0.941176 -1.27278 0.943444
Q2FVQ8   10 0.588235 -1.27278 0.943444
Q2FVT2   12 0.705882 -1.27278 0.943444
Q2G1Z5   13 0.764706 -1.27278 0.943444
Q2G2A4   12 0.705882 -1.27278 0.943444
P60393   15 0.882353 -1.27278 0.943444
Q2G0P6   17 1 0.903563 0.161558
Q2FW04   16 0.941176 -1.27278 0.943444
Q2FYY9   11 0.647059 -1.27278 0.943444
Q2FWP2   13 0.764706 -1.27278 0.943444
Q2FVW4   11 0.647059 -1.27278 0.943444
Q2FY63   12 0.705882 -1.27278 0.943444
Q2FZ68   12 0.705882 -1.27278 0.943444
Q2G1E2   11 0.647059 -1.27278 0.943444
Q2G2T8   10 0.588235 -1.27278 0.943444
Q2FY71   12 0.705882 -1.27278 0.943444
Q2FVI1   10 0.588235 -1.27278 0.943444
Q2G0W2   14 0.823529 -1.27278 0.943444
Q2G238   13 0.764706 -1.27278 0.943444
Q2FZR1   13 0.764706 -1.27278 0.943444
Q2FXN2   11 0.647059 -1.27278 0.943444
Q2FXH6   9 0.529412 -1.27278 0.943444
Q2FXM3   15 0.882353 -1.27278 0.943444
Q2FZW3   13 0.764706 -1.27278 0.943444
Q2FWM9   12 0.705882 -1.27278 0.943444
Q2FUW9   9 0.529412 -1.27278 0.943444
Q2FW91   10 0.588235 -1.27278 0.943444
Q2G137   12 0.705882 -1.27278 0.943444
Q2FVM0   15 0.882353 -1.27278 0.943444
Q2G057   13 0.764706 -1.27278 0.943444
Q2FXP5   13 0.764706 -1.27278 0.943444
Q2G1H2   10 0.588235 -1.27278 0.943444
Q2FX99   10 0.588235 -1.27278 0.943444
Q2G0J4   14 0.823529 -1.27278 0.943444
Q2FX74   12 0.705882 -1.27278 0.943444
Q2G1J9   14 0.823529 -1.27278 0.943444
Q2G1F7   8 0.470588 -1.27278 0.943444
Q2G2R8   12 0.705882 -1.27278 0.943444
Q2FW32   11 0.647059 -1.27278 0.943444
Q2FXZ4   14 0.823529 -1.27278 0.943444
Q2FUT0   11 0.647059 -1.27278 0.943444
Q2G084   12 0.705882 -1.27278 0.943444
Q2G148   17 1 0.903563 0.161558
Q2FYR0   16 0.941176 -1.27278 0.943444
Q2FW86   11 0.647059 -1.27278 0.943444
Q2FW01   12 0.705882 -1.27278 0.943444
Q2FUX9   16 0.941176 -1.27278 0.943444
Q2G212   13 0.764706 -1.27278 0.943444
Q2FZ84   12 0.705882 -1.27278 0.943444
Q2G0Y0   12 0.705882 -1.27278 0.943444
Q2FYU4   14 0.823529 -1.27278 0.943444
Q2G223   11 0.647059 -1.27278 0.943444
Q2G136   13 0.764706 -1.27278 0.943444
Q2G0G6   13 0.764706 -1.27278 0.943444
Q2FWY6   12 0.705882 -1.27278 0.943444
Q2FWZ2   13 0.764706 -1.27278 0.943444
Q2G240   13 0.764706 -1.27278 0.943444
O05154   12 0.705882 -1.27278 0.943444
Q2FXP4   13 0.764706 -1.27278 0.943444
Q2FVH5   12 0.705882 -1.27278 0.943444
Q2FYP0   14 0.8 -1.27278 0.943444
Q2FUW5   8 0.457143 -1.27278 0.943444
Q2FX66   5 0.285714 -1.27278 0.943444
Q2G1P4   8 0.457143 -1.27278 0.943444
Q2FYI9   15 0.857143 -1.27278 0.943444
Q2G0I7   17 0.971429 -1.27278 0.943444
Q2FXQ9   14 0.8 -1.27278 0.943444
Q2FXL0   14 0.8 -1.27278 0.943444
Q2FYR7   13 0.742857 -1.27278 0.943444
Q2G1W4   12 0.685714 -1.27278 0.943444
Q2G2C8   15 0.857143 -1.27278 0.943444
Q2G163   17 0.971429 -1.27278 0.943444
Q2FWL9   10 0.571429 -1.27278 0.943444
Q2FZH3   15 0.857143 -1.27278 0.943444
Q2FZR5   13 0.742857 -1.27278 0.943444
Q2G1W6   11 0.628571 -1.27278 0.943444
Q2FWA5   11 0.628571 -1.27278 0.943444
Q2FX17   14 0.8 -1.27278 0.943444
Q2FXY1   15 0.857143 -1.27278 0.943444
Q2G2W1   12 0.685714 -1.27278 0.943444
Q2FV06   9 0.514286 -1.27278 0.943444
Q2FYW6   18 1.02857 0.903563 0.161558
Q2G281   10 0.571429 -1.27278 0.943444
Q2G227   15 0.857143 -1.27278 0.943444
Q2FWZ5   12 0.685714 -1.27278 0.943444
Q2FZX0   13 0.742857 -1.27278 0.943444
Q2FV51   15 0.857143 -1.27278 0.943444
Q2G082   13 0.742857 -1.27278 0.943444
Q2FWX4   2 0.114286 -1.27278 0.943444
Q2FZT1   16 0.914286 -1.27278 0.943444
Q2FYF3   13 0.742857 -1.27278 0.943444
Q2FXW9   9 0.514286 -1.27278 0.943444
O34090   14 0.8 -1.27278 0.943444
Q2FVE1   11 0.628571 -1.27278 0.943444
Q2FZL5   15 0.857143 -1.27278 0.943444
Q2G258   15 0.857143 -1.27278 0.943444
Q2FZW5   12 0.685714 -1.27278 0.943444
Q2FW63   13 0.742857 -1.27278 0.943444
Q2FXB4   15 0.857143 -1.27278 0.943444
Q2G1T5   5 0.285714 -1.27278 0.943444
Q2G1J5   13 0.742857 -1.27278 0.943444
Q2G0V0   15 0.857143 -1.27278 0.943444
Q2G0M7   13 0.742857 -1.27278 0.943444
Q2G1I5   15 0.857143 -1.27278 0.943444
Q2G146   16 0.914286 -1.27278 0.943444
Q2G1P6   18 1.02857 0.903563 0.161558
Q2G1W8   13 0.722222 -1.27278 0.943444
Q2G035   13 0.722222 -1.27278 0.943444
Q2G1I3   14 0.777778 -1.27278 0.943444
Q2FWM2   14 0.777778 -1.27278 0.943444
Q2FYJ3   15 0.833333 -1.27278 0.943444
Q2G0L8   19 1.05556 0.903563 0.161558
Q2G164   13 0.722222 -1.27278 0.943444
Q2FVT7   15 0.833333 -1.27278 0.943444
Q2G1R3   12 0.666667 -1.27278 0.943444
Q2G1T6   14 0.777778 -1.27278 0.943444
Q2FZN7   15 0.833333 -1.27278 0.943444
Q2FY83   12 0.666667 -1.27278 0.943444
Q2FZX9   14 0.777778 -1.27278 0.943444
Q2FYL5   12 0.666667 -1.27278 0.943444
Q2G218   11 0.611111 -1.27278 0.943444
Q2G0M5   11 0.611111 -1.27278 0.943444
Q2FW78   11 0.611111 -1.27278 0.943444
P52078   15 0.833333 -1.27278 0.943444
Q7X2S2   13 0.722222 -1.27278 0.943444
Q2FZG4   13 0.722222 -1.27278 0.943444
Q2G0M4   15 0.833333 -1.27278 0.943444
Q2FVA2   14 0.777778 -1.27278 0.943444
Q2G115   16 0.888889 -1.27278 0.943444
Q2G0M8   14 0.777778 -1.27278 0.943444
Q2G1U4   12 0.666667 -1.27278 0.943444
Q2G1D0   13 0.722222 -1.27278 0.943444
Q2G2S0   13 0.722222 -1.27278 0.943444
Q2G2N5   15 0.833333 -1.27278 0.943444
Q2G222   17 0.944444 -1.27278 0.943444
Q2G1C8   15 0.833333 -1.27278 0.943444
Q2FV40   13 0.722222 -1.27278 0.943444
Q2FXT1   13 0.722222 -1.27278 0.943444
Q2FZZ2   17 0.944444 -1.27278 0.943444
Q2FY01   15 0.833333 -1.27278 0.943444
Q2FVJ8   16 0.888889 -1.27278 0.943444
Q2FXK2   19 1.05556 0.903563 0.161558
Q2FUS7   15 0.833333 -1.27278 0.943444
Q2FVP1   12 0.666667 -1.27278 0.943444
Q2FYN7   6 0.333333 -1.27278 0.943444
P69848   17 0.944444 -1.27278 0.943444
Q2FWN8   15 0.833333 -1.27278 0.943444
Q2FV62   12 0.666667 -1.27278 0.943444
Q2FWW7   16 0.888889 -1.27278 0.943444
Q2G1Y5   16 0.888889 -1.27278 0.943444
Q2FXA3   17 0.944444 -1.27278 0.943444
Q2FYV3   13 0.722222 -1.27278 0.943444
Q2G1H4   12 0.666667 -1.27278 0.943444
Q2G038   15 0.833333 -1.27278 0.943444
Q2G161   9 0.5 -1.27278 0.943444
Q2FYV1   13 0.722222 -1.27278 0.943444
Q2FZ09   16 0.888889 -1.27278 0.943444
Q2FW90   17 0.944444 -1.27278 0.943444
Q2G290   13 0.722222 -1.27278 0.943444
P60611   10 0.555556 -1.27278 0.943444
Q2FV58   13 0.722222 -1.27278 0.943444
Q2G0C6   14 0.777778 -1.27278 0.943444
Q2G050   13 0.722222 -1.27278 0.943444
Q2G0V2   17 0.944444 -1.27278 0.943444
Q2FVQ4   14 0.777778 -1.27278 0.943444
Q2G094   11 0.594595 -1.27278 0.943444
Q2FY59   15 0.810811 -1.27278 0.943444
Q2FVX7   17 0.918919 -1.27278 0.943444
Q2FVP4   13 0.702703 -1.27278 0.943444
Q2G185   13 0.702703 -1.27278 0.943444
Q2FXP8   10 0.540541 -1.27278 0.943444
Q2G275   13 0.702703 -1.27278 0.943444
Q2G1D9   15 0.810811 -1.27278 0.943444
Q2FXI3   13 0.702703 -1.27278 0.943444
Q2FYM2   13 0.702703 -1.27278 0.943444
P14738   6 0.324324 -1.27278 0.943444
Q2G2Q2   14 0.756757 -1.27278 0.943444
Q2G0M9   19 1.02703 0.903563 0.161558
Q2FY67   12 0.648649 -1.27278 0.943444
Q2FWX8   2 0.108108 -1.27278 0.943444
Q2FUT9   12 0.648649 -1.27278 0.943444
Q2FZS0   12 0.648649 -1.27278 0.943444
Q2G2A8   14 0.756757 -1.27278 0.943444
Q2FUY2   2 0.108108 -1.27278 0.943444
Q2FZL8   14 0.756757 -1.27278 0.943444
Q2FW93   8 0.432432 -1.27278 0.943444
Q2G1L7   19 1.02703 0.903563 0.161558
Q2FW41   13 0.702703 -1.27278 0.943444
Q2FZY6   12 0.648649 -1.27278 0.943444
Q2G042   10 0.540541 -1.27278 0.943444
Q2FWK2   14 0.756757 -1.27278 0.943444
Q2FYF4   11 0.594595 -1.27278 0.943444
Q2FZP2   12 0.648649 -1.27278 0.943444
Q2G1G7   9 0.486486 -1.27278 0.943444
Q2G1H5   13 0.702703 -1.27278 0.943444
Q2G2S7   10 0.540541 -1.27278 0.943444
Q2FY53   15 0.810811 -1.27278 0.943444
Q2G1N2   16 0.864865 -1.27278 0.943444
Q2G2V2   14 0.756757 -1.27278 0.943444
Q2G1H6   14 0.756757 -1.27278 0.943444
Q2FZA9   12 0.648649 -1.27278 0.943444
Q2FXI5   14 0.756757 -1.27278 0.943444
Q2G206   10 0.540541 -1.27278 0.943444
Q2FWN6   12 0.648649 -1.27278 0.943444
Q2FUQ2   14 0.756757 -1.27278 0.943444
Q2G1K3   13 0.702703 -1.27278 0.943444
Q2FZ76   16 0.864865 -1.27278 0.943444
Q2FY54   11 0.594595 -1.27278 0.943444
Q2G289   12 0.648649 -1.27278 0.943444
Q2FY14   13 0.702703 -1.27278 0.943444
Q2FV77   17 0.918919 -1.27278 0.943444
Q2G064   13 0.702703 -1.27278 0.943444
Q2G033   20 1.08108 0.903563 0.161558
Q2G198   14 0.756757 -1.27278 0.943444
Q2G0K4   11 0.594595 -1.27278 0.943444
Q2G0V3   18 0.972973 -1.27278 0.943444
Q2FWE2   13 0.684211 -1.27278 0.943444
Q2G089   16 0.842105 -1.27278 0.943444
Q2FZL3   13 0.684211 -1.27278 0.943444
Q2G087   14 0.736842 -1.27278 0.943444
Q2G0A7   16 0.842105 -1.27278 0.943444
Q2FVF9   16 0.842105 -1.27278 0.943444
Q2G071   14 0.736842 -1.27278 0.943444
Q2FUZ2   12 0.631579 -1.27278 0.943444
Q2FY27   15 0.789474 -1.27278 0.943444
Q2FXX4   14 0.736842 -1.27278 0.943444
Q2G1E6   12 0.631579 -1.27278 0.943444
Q2G1G5   13 0.684211 -1.27278 0.943444
Q2G2Q3   13 0.684211 -1.27278 0.943444
Q2FZF0   10 0.526316 -1.27278 0.943444
Q2G2D2   12 0.631579 -1.27278 0.943444
Q2FXT4   13 0.684211 -1.27278 0.943444
Q2FZI8   18 0.947368 -1.27278 0.943444
Q2FUS8   2 0.105263 -1.27278 0.943444
Q2FVR9   14 0.736842 -1.27278 0.943444
Q2FXP2   13 0.684211 -1.27278 0.943444
Q2FX94   12 0.631579 -1.27278 0.943444
Q2G2A5   14 0.736842 -1.27278 0.943444
Q2FZP7   14 0.736842 -1.27278 0.943444
Q2G1R7   15 0.789474 -1.27278 0.943444
Q2G015   5 0.263158 -1.27278 0.943444
Q2FZF4   14 0.736842 -1.27278 0.943444
Q2G1E5   11 0.578947 -1.27278 0.943444
Q2FWH9   13 0.684211 -1.27278 0.943444
Q2G069   13 0.684211 -1.27278 0.943444
Q2FZK3   15 0.789474 -1.27278 0.943444
Q2FZU5   16 0.842105 -1.27278 0.943444
Q2FYT4   10 0.526316 -1.27278 0.943444
Q2FWK4   14 0.736842 -1.27278 0.943444
Q2FY40   15 0.789474 -1.27278 0.943444
Q2FWY4   8 0.421053 -1.27278 0.943444
Q2G156   16 0.842105 -1.27278 0.943444
Q2G045   15 0.789474 -1.27278 0.943444
Q2FZS6   11 0.578947 -1.27278 0.943444
Q2FYC7   18 0.947368 -1.27278 0.943444
Q2FW73   12 0.631579 -1.27278 0.943444
Q2G1H3   17 0.894737 -1.27278 0.943444
Q2FXJ6   12 0.631579 -1.27278 0.943444
Q2FUS2   9 0.461538 -1.27278 0.943444
Q2G120   19 0.974359 -1.27278 0.943444
Q2G2T9   14 0.717949 -1.27278 0.943444
Q2G1N9   14 0.717949 -1.27278 0.943444
Q2FXL9   15 0.769231 -1.27278 0.943444
Q2G0W4   17 0.871795 -1.27278 0.943444
Q2G0R6   12 0.615385 -1.27278 0.943444
Q2G1C4   15 0.769231 -1.27278 0.943444
Q2FWY9   16 0.820513 -1.27278 0.943444
Q2G1K4   14 0.717949 -1.27278 0.943444
Q2FYK3   15 0.769231 -1.27278 0.943444
Q2G1N4   15 0.769231 -1.27278 0.943444
Q2G065   11 0.564103 -1.27278 0.943444
Q2FX88   16 0.820513 -1.27278 0.943444
Q2FVW9   17 0.871795 -1.27278 0.943444
Q2G1E0   10 0.512821 -1.27278 0.943444
Q2G2P2   14 0.717949 -1.27278 0.943444
Q2G0V5   9 0.461538 -1.27278 0.943444
Q2FWA2   14 0.717949 -1.27278 0.943444
Q2FZU1   14 0.717949 -1.27278 0.943444
Q2FX77   13 0.666667 -1.27278 0.943444
Q2FW75   15 0.769231 -1.27278 0.943444
Q2FUT5   14 0.717949 -1.27278 0.943444
Q2G234   12 0.615385 -1.27278 0.943444
Q2FZU6   15 0.769231 -1.27278 0.943444
Q2G1Y2   14 0.717949 -1.27278 0.943444
Q2FXN7   12 0.615385 -1.27278 0.943444
Q2G2J3   9 0.461538 -1.27278 0.943444
Q2G0G1   14 0.717949 -1.27278 0.943444
Q2FW62   13 0.666667 -1.27278 0.943444
Q2FUP7   15 0.769231 -1.27278 0.943444
Q2G1J3   13 0.666667 -1.27278 0.943444
Q2FZ15   15 0.769231 -1.27278 0.943444
Q2G1D3   15 0.769231 -1.27278 0.943444
Q2G0K2   12 0.615385 -1.27278 0.943444
Q2FWC1   14 0.717949 -1.27278 0.943444
Q2FXM5   12 0.615385 -1.27278 0.943444
Q2FY46   10 0.512821 -1.27278 0.943444
Q2G1K0   17 0.871795 -1.27278 0.943444
Q2FXT6   14 0.717949 -1.27278 0.943444
Q2FZM4   13 0.666667 -1.27278 0.943444
Q2FXG1   15 0.769231 -1.27278 0.943444
Q2FXL1   15 0.769231 -1.27278 0.943444
Q2FWX5   15 0.769231 -1.27278 0.943444
# cudaSaTabsearch LTYPE = T LORDER = F LSOLN = F
# QUERY ID = PF13746 
# DBFILE = ./tableaux.ascii.DB                                                             
Q2G1I1   11 0.55 -1.27278  0.943444
Q2G1K2   12 0.6 -1.27278  0.943444
Q2FUU5   13 0.65 -1.27278  0.943444
Q2FXB6   14 0.7 -1.27278  0.943444
Q2FZU2   14 0.7 -1.27278  0.943444
Q2FZK0   15 0.75 -1.27278  0.943444
Q2FY33   14 0.7 -1.27278  0.943444
Q2G098   18 0.9 -1.27278  0.943444
Q2FZ46   12 0.6 -1.27278  0.943444
Q2FZQ5   14 0.7 -1.27278  0.943444
Q2FXU8   11 0.55 -1.27278  0.943444
Q9EZ08   13 0.65 -1.27278  0.943444
Q2G1B9   15 0.75 -1.27278  0.943444
Q2FZ73   15 0.75 -1.27278  0.943444
Q2FY35   13 0.65 -1.27278  0.943444
Q2FZ16   18 0.9 -1.27278  0.943444
Q2FYR2   19 0.95 -1.27278  0.943444
Q2FWY3   3 0.15 -1.27278  0.943444
Q2G2F5   14 0.7 -1.27278  0.943444
Q2G032   12 0.6 -1.27278  0.943444
Q2FZ10   14 0.7 -1.27278  0.943444
Q2G255   13 0.65 -1.27278  0.943444
Q2G0X6   13 0.65 -1.27278  0.943444
Q2FYH0   14 0.7 -1.27278  0.943444
Q2FXJ9   13 0.65 -1.27278  0.943444
Q2FZT4   14 0.7 -1.27278  0.943444
Q2FVE6   15 0.75 -1.27278  0.943444
Q2FYD3   7 0.35 -1.27278  0.943444
Q2FXT5   12 0.6 -1.27278  0.943444
Q2FY60   13 0.65 -1.27278  0.943444
Q2G2D7   10 0.5 -1.27278  0.943444
Q2FX16   14 0.7 -1.27278  0.943444
Q2FZ34   15 0.75 -1.27278  0.943444
Q2G1S4   14 0.7 -1.27278  0.943444
Q2G147   15 0.75 -1.27278  0.943444
Q2G1J7   14 0.7 -1.27278  0.943444
Q2G2A7   15 0.75 -1.27278  0.943444
Q2G2M6   13 0.65 -1.27278  0.943444
Q2FV30   11 0.55 -1.27278  0.943444
Q2FVL5   18 0.9 -1.27278  0.943444
Q2FXY0   13 0.65 -1.27278  0.943444
Q2FZL1   15 0.75 -1.27278  0.943444
Q2FW45   12 0.6 -1.27278  0.943444
Q2FZU0   15 0.731707 -1.27278  0.943444
Q2FWZ0   13 0.634146 -1.27278  0.943444
Q2G2H5   13 0.634146 -1.27278  0.943444
Q2FYG9   16 0.780488 -1.27278  0.943444
Q2G2X6   13 0.634146 -1.27278  0.943444
Q2G155   11 0.536585 -1.27278  0.943444
Q2FXY9   18 0.878049 -1.27278  0.943444
Q2FZ37   13 0.634146 -1.27278  0.943444
Q2FVI7   11 0.536585 -1.27278  0.943444
Q2FYS1   17 0.829268 -1.27278  0.943444
Q2FXL5   20 0.97561 -1.27278  0.943444
Q2G1J4   14 0.682927 -1.27278  0.943444
Q2FWZ3   11 0.536585 -1.27278  0.943444
Q2G2P7   16 0.780488 -1.27278  0.943444
Q2FVH3   15 0.731707 -1.27278  0.943444
Q2FZ31   14 0.682927 -1.27278  0.943444
Q2G283   15 0.731707 -1.27278  0.943444
Q2FZ66   17 0.829268 -1.27278  0.943444
Q2FWY7   10 0.487805 -1.27278  0.943444
Q2G1F9   17 0.829268 -1.27278  0.943444
Q2FZJ4   16 0.780488 -1.27278  0.943444
Q2FZQ1   17 0.829268 -1.27278  0.943444
Q2FY80   8 0.390244 -1.27278  0.943444
Q2G2D4   17 0.829268 -1.27278  0.943444
Q2FYP1   12 0.585366 -1.27278  0.943444
Q2FYF9   9 0.439024 -1.27278  0.943444
Q2G0B3   14 0.682927 -1.27278  0.943444
Q2FUT8   12 0.585366 -1.27278  0.943444
Q2FYR1   21 1.02439 0.903563  0.161558
Q2FYL3   14 0.682927 -1.27278  0.943444
Q2FVG4   14 0.682927 -1.27278  0.943444
Q2FVP8   10 0.487805 -1.27278  0.943444
Q2FZ28   16 0.761905 -1.27278  0.943444
Q2G1F0   15 0.714286 -1.27278  0.943444
P95689   14 0.666667 -1.27278  0.943444
Q2FYH6   15 0.714286 -1.27278  0.943444
Q2FXD1   14 0.666667 -1.27278  0.943444
Q2G0X5   15 0.714286 -1.27278  0.943444
Q2FXN8   10 0.47619 -1.27278  0.943444
Q2G0N0   13 0.619048 -1.27278  0.943444
Q2G268   12 0.571429 -1.27278  0.943444
Q2FV61   15 0.714286 -1.27278  0.943444
Q2FXL7   13 0.619048 -1.27278  0.943444
Q2FUR5   14 0.666667 -1.27278  0.943444
Q2FXV6   14 0.666667 -1.27278  0.943444
Q2G2C5   14 0.666667 -1.27278  0.943444
Q2FVJ6   16 0.761905 -1.27278  0.943444
Q2G1Y4   15 0.714286 -1.27278  0.943444
Q2FVI0   12 0.571429 -1.27278  0.943444
Q2FXJ8   12 0.571429 -1.27278  0.943444
Q2FZU7   12 0.571429 -1.27278  0.943444
Q2G2X4   16 0.761905 -1.27278  0.943444
Q2FZA8   18 0.857143 -1.27278  0.943444
Q2FW96   15 0.714286 -1.27278  0.943444
Q2FYV4   13 0.619048 -1.27278  0.943444
O07325   12 0.571429 -1.27278  0.943444
Q2G1C1   15 0.714286 -1.27278  0.943444
Q2FZR9   15 0.714286 -1.27278  0.943444
Q2FVW3   16 0.761905 -1.27278  0.943444
Q2G124   12 0.571429 -1.27278  0.943444
P0C0V7   14 0.666667 -1.27278  0.943444
Q2FX52   14 0.651163 -1.27278  0.943444
Q2G2C7   14 0.651163 -1.27278  0.943444
Q2G2D5   14 0.651163 -1.27278  0.943444
Q2FXQ7   14 0.651163 -1.27278  0.943444
Q2FZW0   15 0.697674 -1.27278  0.943444
Q2FVG3   16 0.744186 -1.27278  0.943444
Q2FXR4   15 0.697674 -1.27278  0.943444
Q2FZ67   17 0.790698 -1.27278  0.943444
Q2G243   14 0.651163 -1.27278  0.943444
Q2FV76   14 0.651163 -1.27278  0.943444
Q2FVZ4   15 0.697674 -1.27278  0.943444
Q2FWC5   15 0.697674 -1.27278  0.943444
Q2FZY3   17 0.790698 -1.27278  0.943444
Q2FWH5   14 0.651163 -1.27278  0.943444
Q2G241   14 0.651163 -1.27278  0.943444
Q2FV35   12 0.55814 -1.27278  0.943444
Q2G0T5   14 0.651163 -1.27278  0.943444
Q2G1A9   14 0.651163 -1.27278  0.943444
Q2FYU7   13 0.604651 -1.27278  0.943444
Q2G2E0   13 0.604651 -1.27278  0.943444
Q2FVT6   13 0.604651 -1.27278  0.943444
Q2G0D7   13 0.604651 -1.27278  0.943444
Q2G1M6   14 0.651163 -1.27278  0.943444
Q2G0A6   12 0.55814 -1.27278  0.943444
Q2FUY6   16 0.744186 -1.27278  0.943444
Q2FYJ2   15 0.697674 -1.27278  0.943444
Q2G2E5   16 0.727273 -1.27278  0.943444
Q2G2P5   13 0.590909 -1.27278  0.943444
Q2G1R6   15 0.681818 -1.27278  0.943444
Q2FYF0   16 0.727273 -1.27278  0.943444
Q2FVH8   9 0.409091 -1.27278  0.943444
Q2FUU3   14 0.636364 -1.27278  0.943444
Q2FVG8   15 0.681818 -1.27278  0.943444
Q9ZAH5   13 0.590909 -1.27278  0.943444
Q2G2U0   13 0.590909 -1.27278  0.943444
Q2FYR4   16 0.727273 -1.27278  0.943444
Q2G256   13 0.590909 -1.27278  0.943444
Q2FVY0   13 0.590909 -1.27278  0.943444
Q2G0Q2   12 0.545455 -1.27278  0.943444
Q2G0R2   14 0.636364 -1.27278  0.943444
Q2G0Q3   14 0.636364 -1.27278  0.943444
Q2FWZ9   16 0.727273 -1.27278  0.943444
Q53705   13 0.590909 -1.27278  0.943444
Q2G2U3   13 0.590909 -1.27278  0.943444
Q2FYY6   16 0.727273 -1.27278  0.943444
Q2FWL3   14 0.636364 -1.27278  0.943444
Q2FY50   14 0.636364 -1.27278  0.943444
Q2FXN4   13 0.590909 -1.27278  0.943444
Q2G179   14 0.636364 -1.27278  0.943444
Q2G1L6   13 0.590909 -1.27278  0.943444
Q2FXU4   13 0.590909 -1.27278  0.943444
Q2G1E9   18 0.818182 -1.27278  0.943444
Q2G232   15 0.681818 -1.27278  0.943444
Q2FXH9   17 0.772727 -1.27278  0.943444
Q2G0X3   6 0.272727 -1.27278  0.943444
Q2FXD0   14 0.636364 -1.27278  0.943444
Q2G0G3   16 0.727273 -1.27278  0.943444
Q2FWW3   18 0.818182 -1.27278  0.943444
Q2FYG0   13 0.577778 -1.27278  0.943444
Q2FZS9   11 0.488889 -1.27278  0.943444
Q2FYS2   13 0.577778 -1.27278  0.943444
Q2G2U4   8 0.355556 -1.27278  0.943444
Q2FWJ9   15 0.666667 -1.27278  0.943444
Q2FWF0   13 0.577778 -1.27278  0.943444
Q2FXR9   16 0.711111 -1.27278  0.943444
Q2FZV7   13 0.577778 -1.27278  0.943444
Q2G1W0   16 0.711111 -1.27278  0.943444
Q2G2I0   15 0.666667 -1.27278  0.943444
Q2G153   16 0.711111 -1.27278  0.943444
Q2FWD7   17 0.755556 -1.27278  0.943444
Q2FY15   15 0.666667 -1.27278  0.943444
Q2FV54   10 0.444444 -1.27278  0.943444
Q2FZ74   15 0.666667 -1.27278  0.943444
Q2FYV5   13 0.577778 -1.27278  0.943444
Q2G2I1   13 0.577778 -1.27278  0.943444
Q2FXZ6   14 0.622222 -1.27278  0.943444
Q2G0U0   18 0.8 -1.27278  0.943444
Q2G0Y6   14 0.622222 -1.27278  0.943444
Q2FXJ0   14 0.622222 -1.27278  0.943444
Q2FY43   15 0.652174 -1.27278  0.943444
Q2FWM1   5 0.217391 -1.27278  0.943444
Q2FVJ1   16 0.695652 -1.27278  0.943444
Q2G0K3   14 0.608696 -1.27278  0.943444
Q2FY66   14 0.608696 -1.27278  0.943444
Q2FW99   14 0.608696 -1.27278  0.943444
Q2FV10   14 0.608696 -1.27278  0.943444
Q2FXJ5   14 0.608696 -1.27278  0.943444
Q2FX69   3 0.130435 -1.27278  0.943444
Q2G0B2   14 0.608696 -1.27278  0.943444
Q2FX14   13 0.565217 -1.27278  0.943444
Q2FYD8   14 0.608696 -1.27278  0.943444
Q2FWE5   15 0.652174 -1.27278  0.943444
Q2G2A3   15 0.652174 -1.27278  0.943444
Q2FZH8   13 0.565217 -1.27278  0.943444
Q2FX51   16 0.695652 -1.27278  0.943444
Q2FWE8   14 0.608696 -1.27278  0.943444
Q2G088   14 0.608696 -1.27278  0.943444
Q2G028   14 0.595745 -1.27278  0.943444
Q2G1S3   16 0.680851 -1.27278  0.943444
Q2FYN4   14 0.595745 -1.27278  0.943444
Q2FX86   19 0.808511 -1.27278  0.943444
Q2G2S8   14 0.595745 -1.27278  0.943444
Q2FUW8   13 0.553191 -1.27278  0.943444
Q2FWD4   17 0.723404 -1.27278  0.943444
Q2FVH6   13 0.553191 -1.27278  0.943444
Q2G029   13 0.553191 -1.27278  0.943444
Q2G1R5   14 0.595745 -1.27278  0.943444
Q2FX65   7 0.297872 -1.27278  0.943444
Q2FZV6   13 0.553191 -1.27278  0.943444
Q2G1P1   14 0.595745 -1.27278  0.943444
Q2FVU4   14 0.595745 -1.27278  0.943444
Q2FVT5   17 0.723404 -1.27278  0.943444
Q2G2H4   14 0.595745 -1.27278  0.943444
Q2FZ58   11 0.468085 -1.27278  0.943444
Q2FVJ2   14 0.595745 -1.27278  0.943444
Q2FXW5   16 0.680851 -1.27278  0.943444
Q2FWK1   19 0.808511 -1.27278  0.943444
Q2G031   13 0.553191 -1.27278  0.943444
Q2G0U1   14 0.595745 -1.27278  0.943444
Q2FW46   19 0.808511 -1.27278  0.943444
Q2FZY5   16 0.680851 -1.27278  0.943444
Q2FZI5   15 0.625 -1.27278  0.943444
Q2FYR9   14 0.583333 -1.27278  0.943444
Q2FZ92   13 0.541667 -1.27278  0.943444
Q2G1D5   13 0.541667 -1.27278  0.943444
Q2FXM2   15 0.625 -1.27278  0.943444
Q2FVM2   15 0.625 -1.27278  0.943444
Q2FZN2   14 0.583333 -1.27278  0.943444
Q2G1U8   13 0.541667 -1.27278  0.943444
Q2FVS7   13 0.541667 -1.27278  0.943444
Q2FWB5   14 0.583333 -1.27278  0.943444
Q2FXX1   14 0.583333 -1.27278  0.943444
Q2G2J9   13 0.541667 -1.27278  0.943444
Q2G0Y7   16 0.666667 -1.27278  0.943444
Q2FW81   16 0.666667 -1.27278  0.943444
Q2FWK3   11 0.458333 -1.27278  0.943444
Q2FY34   12 0.5 -1.27278  0.943444
Q2FXF8   15 0.625 -1.27278  0.943444
Q2FXI9   14 0.583333 -1.27278  0.943444
Q05615   16 0.653061 -1.27278  0.943444
Q2FUW4   14 0.571429 -1.27278  0.943444
Q2FVF4   14 0.571429 -1.27278  0.943444
Q2FWI3   14 0.571429 -1.27278  0.943444
Q2FWG8   16 0.653061 -1.27278  0.943444
Q2G0R0   14 0.571429 -1.27278  0.943444
Q2G0I4   13 0.530612 -1.27278  0.943444
Q2FV67   17 0.693878 -1.27278  0.943444
Q2G091   15 0.612245 -1.27278  0.943444
Q2G1U1   12 0.489796 -1.27278  0.943444
Q2FUX7   13 0.530612 -1.27278  0.943444
Q2FY51   15 0.612245 -1.27278  0.943444
Q2FYP2   14 0.571429 -1.27278  0.943444
Q2G0F8   13 0.530612 -1.27278  0.943444
Q2FXH5   14 0.571429 -1.27278  0.943444
Q2G193   15 0.612245 -1.27278  0.943444
Q2FWD6   13 0.530612 -1.27278  0.943444
Q2FZ98   17 0.68 -1.27278  0.943444
Q2FYQ2   15 0.6 -1.27278  0.943444
Q2FWL5   14 0.56 -1.27278  0.943444
Q2FV16   19 0.76 -1.27278  0.943444
Q2FWX9   13 0.52 -1.27278  0.943444
Q2G1J0   14 0.56 -1.27278  0.943444
Q2G235   15 0.6 -1.27278  0.943444
Q2FXK1   13 0.52 -1.27278  0.943444
Q2FWF4   16 0.64 -1.27278  0.943444
Q2FZC8   16 0.64 -1.27278  0.943444
Q2FZQ4   12 0.48 -1.27278  0.943444
O52582   13 0.52 -1.27278  0.943444
Q2FZI6   12 0.48 -1.27278  0.943444
Q2FUW7   15 0.6 -1.27278  0.943444
Q2G2M9   14 0.56 -1.27278  0.943444
Q2FZD0   14 0.56 -1.27278  0.943444
Q2FWK7   13 0.52 -1.27278  0.943444
Q2FWU4   4 0.16 -1.27278  0.943444
Q2FUX4   11 0.44 -1.27278  0.943444
Q2G2V3   14 0.56 -1.27278  0.943444
O05204   15 0.6 -1.27278  0.943444
Q2FYC2   18 0.705882 -1.27278  0.943444
Q2FZP6   15 0.588235 -1.27278  0.943444
Q2G0L2   17 0.666667 -1.27278  0.943444
Q2FZV1   12 0.470588 -1.27278  0.943444
Q2FVQ5   14 0.54902 -1.27278  0.943444
Q2FZW6   18 0.705882 -1.27278  0.943444
Q2FZI3   14 0.54902 -1.27278  0.943444
Q2G219   17 0.666667 -1.27278  0.943444
Q2FZR2   14 0.54902 -1.27278  0.943444
Q2FXZ2   12 0.470588 -1.27278  0.943444
Q2FYC6   13 0.509804 -1.27278  0.943444
Q2FYZ5   18 0.692308 -1.27278  0.943444
Q2FWN4   15 0.576923 -1.27278  0.943444
Q2G221   15 0.576923 -1.27278  0.943444
Q2FZX5   17 0.653846 -1.27278  0.943444
Q2FUW3   12 0.461538 -1.27278  0.943444
Q2G2H3   16 0.615385 -1.27278  0.943444
Q2FY08   14 0.538462 -1.27278  0.943444
Q2FXU5   13 0.5 -1.27278  0.943444
Q2G1F8   14 0.538462 -1.27278  0.943444
Q2FYW4   13 0.5 -1.27278  0.943444
Q2G142   15 0.576923 -1.27278  0.943444
Q2G1U3   16 0.615385 -1.27278  0.943444
Q2FZ18   13 0.5 -1.27278  0.943444
Q2FV24   12 0.461538 -1.27278  0.943444
Q2G1C2   13 0.5 -1.27278  0.943444
Q2FYZ4   14 0.538462 -1.27278  0.943444
Q2FWT4   14 0.538462 -1.27278  0.943444
Q2FUX1   16 0.615385 -1.27278  0.943444
Q2FZG9   16 0.603774 -1.27278  0.943444
Q2FVC1   12 0.45283 -1.27278  0.943444
Q2FYT3   11 0.415094 -1.27278  0.943444
Q2FY82   13 0.490566 -1.27278  0.943444
Q2FV02   16 0.603774 -1.27278  0.943444
Q2FXJ2   12 0.45283 -1.27278  0.943444
Q2FZ02   15 0.566038 -1.27278  0.943444
Q2G0L3   17 0.641509 -1.27278  0.943444
Q2FZH5   16 0.603774 -1.27278  0.943444
Q2FWH4   14 0.528302 -1.27278  0.943444
Q2FW49   13 0.490566 -1.27278  0.943444
Q93T05   12 0.45283 -1.27278  0.943444
Q2FX73   12 0.45283 -1.27278  0.943444
Q2G239   13 0.481481 -1.27278  0.943444
Q2G121   13 0.481481 -1.27278  0.943444
Q2FY11   13 0.481481 -1.27278  0.943444
Q2FV11   14 0.518519 -1.27278  0.943444
Q2FZ05   14 0.518519 -1.27278  0.943444
Q2G253   14 0.518519 -1.27278  0.943444
Q2FW98   14 0.518519 -1.27278  0.943444
Q2G205   15 0.555556 -1.27278  0.943444
Q2FVE7   21 0.777778 -1.27278  0.943444
Q2FYD0   15 0.555556 -1.27278  0.943444
Q2FZ19   14 0.518519 -1.27278  0.943444
Q2G1C7   14 0.518519 -1.27278  0.943444
Q2FV60   16 0.592593 -1.27278  0.943444
Q2FY64   14 0.518519 -1.27278  0.943444
Q2FZI9   14 0.518519 -1.27278  0.943444
Q2FV57   16 0.581818 -1.27278  0.943444
Q2FXA5   15 0.545455 -1.27278  0.943444
Q2G2U8   14 0.509091 -1.27278  0.943444
Q2FZP0   13 0.472727 -1.27278  0.943444
Q2FZL7   14 0.509091 -1.27278  0.943444
Q2FZR3   16 0.581818 -1.27278  0.943444
Q2FWA0   12 0.436364 -1.27278  0.943444
Q2G090   14 0.509091 -1.27278  0.943444
Q2G1H0   15 0.535714 -1.27278  0.943444
Q2FZP4   11 0.392857 -1.27278  0.943444
Q2FUX0   14 0.5 -1.27278  0.943444
Q2FV86   15 0.535714 -1.27278  0.943444
Q2FV14   13 0.464286 -1.27278  0.943444
Q2FUT2   14 0.5 -1.27278  0.943444
Q2FZ64   12 0.428571 -1.27278  0.943444
Q2FUW1   8 0.280702 -1.27278  0.943444
Q2FWI0   12 0.421053 -1.27278  0.943444
Q2G2K5   13 0.45614 -1.27278  0.943444
Q2FWK6   15 0.526316 -1.27278  0.943444
Q2G0T9   14 0.491228 -1.27278  0.943444
Q2G078   15 0.526316 -1.27278  0.943444
Q2G1P3   15 0.526316 -1.27278  0.943444
Q2G274   12 0.413793 -1.27278  0.943444
Q2FZD4   14 0.482759 -1.27278  0.943444
Q2FYS5   13 0.448276 -1.27278  0.943444
Q2G1K5   17 0.586207 -1.27278  0.943444
Q2G1L5   15 0.517241 -1.27278  0.943444
Q2G1M9   16 0.551724 -1.27278  0.943444
Q2FX67   12 0.413793 -1.27278  0.943444
Q2FZ32   13 0.448276 -1.27278  0.943444
Q2FWH7   10 0.344828 -1.27278  0.943444
Q2FXT8   12 0.40678 -1.27278  0.943444
Q2FUQ3   14 0.474576 -1.27278  0.943444
Q2G1Y6   18 0.610169 -1.27278  0.943444
Q2FX68   11 0.372881 -1.27278  0.943444
Q2FWD1   13 0.440678 -1.27278  0.943444
Q2FUZ8   18 0.610169 -1.27278  0.943444
Q2G1F5   17 0.576271 -1.27278  0.943444
Q2G2T6   10 0.338983 -1.27278  0.943444
Q2FYD2   10 0.338983 -1.27278  0.943444
Q2FYA1   14 0.474576 -1.27278  0.943444
Q2FY21   14 0.474576 -1.27278  0.943444
Q2FZD3   12 0.40678 -1.27278  0.943444
Q2G1Z4   17 0.576271 -1.27278  0.943444
Q2G0S3   12 0.4 -1.27278  0.943444
Q2FVQ3   14 0.466667 -1.27278  0.943444
Q2G2J4   12 0.4 -1.27278  0.943444
Q2G2B8   14 0.466667 -1.27278  0.943444
Q2G0L5   6 0.2 -1.27278  0.943444
Q2FW72   16 0.533333 -1.27278  0.943444
Q2FYT8   14 0.466667 -1.27278  0.943444
Q2FXM9   14 0.466667 -1.27278  0.943444
Q2G1Y0   13 0.433333 -1.27278  0.943444
Q2G2D0   12 0.4 -1.27278  0.943444
Q2G2M2   12 0.4 -1.27278  0.943444
Q2G1B7   12 0.4 -1.27278  0.943444
Q2G1B8   15 0.5 -1.27278  0.943444
Q2G0M6   15 0.5 -1.27278  0.943444
Q2G1D8   20 0.655738 -1.27278  0.943444
Q2FV70   11 0.360656 -1.27278  0.943444
Q2FV72   14 0.459016 -1.27278  0.943444
Q2FVB2   15 0.491803 -1.27278  0.943444
Q2G122   14 0.459016 -1.27278  0.943444
Q2G1W2   16 0.516129 -1.27278  0.943444
Q2FWW1   10 0.322581 -1.27278  0.943444
Q2G1F4   15 0.483871 -1.27278  0.943444
Q2G093   14 0.451613 -1.27278  0.943444
Q2FXY7   17 0.548387 -1.27278  0.943444
Q2G1C6   14 0.451613 -1.27278  0.943444
Q2FZ20   14 0.451613 -1.27278  0.943444
O50581   13 0.412698 -1.27278  0.943444
Q2G1N1   17 0.539683 -1.27278  0.943444
Q2G188   11 0.34375 -1.27278  0.943444
Q2G296   14 0.4375 -1.27278  0.943444
Q2G2E9   17 0.53125 -1.27278  0.943444
Q2G294   15 0.46875 -1.27278  0.943444
Q2FWJ5   12 0.375 -1.27278  0.943444
Q2FW03   14 0.430769 -1.27278  0.943444
Q2G0N1   15 0.461538 -1.27278  0.943444
Q2FZJ0   14 0.430769 -1.27278  0.943444
Q2FYZ9   13 0.4 -1.27278  0.943444
Q2FV74   14 0.430769 -1.27278  0.943444
Q2FXP7   13 0.4 -1.27278  0.943444
Q2FXU1   13 0.4 -1.27278  0.943444
Q2G1M8   14 0.430769 -1.27278  0.943444
Q2FXY4   17 0.523077 -1.27278  0.943444
Q2FZ94   17 0.515152 -1.27278  0.943444
Q2FYI0   13 0.38806 -1.27278  0.943444
Q2FXT9   14 0.41791 -1.27278  0.943444
Q2G0D2   13 0.382353 -1.27278  0.943444
Q2FYB7   12 0.352941 -1.27278  0.943444
Q2FVN8   13 0.382353 -1.27278  0.943444
Q2FZ49   11 0.323529 -1.27278  0.943444
Q2FUW6   12 0.352941 -1.27278  0.943444
Q2G1P7   13 0.382353 -1.27278  0.943444
Q2FW70   17 0.492754 -1.27278  0.943444
Q2G0W1   14 0.405797 -1.27278  0.943444
Q2G024   14 0.405797 -1.27278  0.943444
Q2G1G8   12 0.347826 -1.27278  0.943444
Q2G1R9   13 0.376812 -1.27278  0.943444
O06446   12 0.347826 -1.27278  0.943444
Q2G1C9   12 0.347826 -1.27278  0.943444
Q2FXV8   14 0.4 -1.27278  0.943444
Q2G0P5   12 0.342857 -1.27278  0.943444
Q2FV64   12 0.338028 -1.27278  0.943444
Q2FV87   14 0.388889 -1.27278  0.943444
Q2G1K9   11 0.30137 -1.27278  0.943444
Q2G266   14 0.383562 -1.27278  0.943444
Q59801   13 0.351351 -1.27278  0.943444
Q2FXH2   13 0.351351 -1.27278  0.943444
Q53727   15 0.4 -1.27278  0.943444
Q2G2Q0   12 0.32 -1.27278  0.943444
Q2FZD8   14 0.368421 -1.27278  0.943444
Q2FYS4   12 0.315789 -1.27278  0.943444
Q2G1G2   14 0.368421 -1.27278  0.943444
Q2FXV9   12 0.311688 -1.27278  0.943444
Q2G0L4   6 0.155844 -1.27278  0.943444
Q2FXR8   14 0.363636 -1.27278  0.943444
Q2FYJ0   15 0.38961 -1.27278  0.943444
Q2FZS8   12 0.307692 -1.27278  0.943444
Q2FXN9   13 0.325 -1.27278  0.943444
Q2FYM1   15 0.375 -1.27278  0.943444
Q2FVZ5   11 0.275 -1.27278  0.943444
Q2FVL8   12 0.296296 -1.27278  0.943444
Q2FZ40   15 0.37037 -1.27278  0.943444
Q2FYH5   14 0.341463 -1.27278  0.943444
Q2FXB3   14 0.333333 -1.27278  0.943444
Q2FYS9   15 0.348837 -1.27278  0.943444
Q2G1Q4   14 0.325581 -1.27278  0.943444
Q2FVC3   14 0.325581 -1.27278  0.943444
Q2G046   13 0.298851 -1.27278  0.943444
Q2FWU3   10 0.229885 -1.27278  0.943444
Q2FZ72   12 0.275862 -1.27278  0.943444
Q2FZ82   13 0.298851 -1.27278  0.943444
Q9F1K0   15 0.333333 -1.27278  0.943444
Q2FVV9   13 0.276596 -1.27278  0.943444
Q2FZT6   12 0.252632 -1.27278  0.943444
Q2FWU5   10 0.210526 -1.27278  0.943444
Q2FYC8   9 0.1875 -1.27278  0.943444
Q2FZK7   9 0.183673 -1.27278  0.943444
Q2G2C1   13 0.265306 -1.27278  0.943444
Q2FZT5   12 0.237624 -1.27278  0.943444
Q2G0R8   14 0.27451 -1.27278  0.943444
Q2FW95   8 0.156863 -1.27278  0.943444
Q2G0N5   11 0.207547 -1.27278  0.943444
P47768   16 0.296296 -1.27278  0.943444
Q2FXH4   9 0.165138 -1.27278  0.943444
Q2FVM1   13 0.238532 -1.27278  0.943444
```
