## Supplementary Data 3 for "Mining folded proteomes in the era of accurate structure prediction": PF13764.output

```
# cudaSaTabsearch LTYPE = T LORDER = F LSOLN = F
# QUERY ID = PF13764 
# DBFILE = ./tableaux.ascii.DB                                                             
Q2G0V6   0 0 -1.27278 0.943444
Q2G075   0 0 -1.27278 0.943444
Q2G083   0 0 -1.27278 0.943444
Q2FZN3   0 0 -1.27278 0.943444
Q2FY90   0 0 -1.27278 0.943444
Q2FX91   0 0 -1.27278 0.943444
Q2FX54   0 0 -1.27278 0.943444
Q2FYQ4   0 0 -1.27278 0.943444
Q2G284   0 0 -1.27278 0.943444
Q2G0S4   0 0 -1.27278 0.943444
Q2FWM3   0 0 -1.27278 0.943444
Q2FX81   0 0 -1.27278 0.943444
Q2FXC6   0 0 -1.27278 0.943444
Q2FWJ7   0 0 -1.27278 0.943444
Q2FYJ9   0 0 -1.27278 0.943444
Q2G2E6   0 0 -1.27278 0.943444
Q2FWV0   0 0 -1.27278 0.943444
Q2FZC3   0 0 -1.27278 0.943444
Q2FVH9   0 0 -1.27278 0.943444
Q2FXQ5   0 0 -1.27278 0.943444
Q2FZU4   0 0 -1.27278 0.943444
Q2FYF8   0 0 -1.27278 0.943444
Q2FUR4   0 0 -1.27278 0.943444
Q2FYI2   0 0 -1.27278 0.943444
Q2FYY2   0 0 -1.27278 0.943444
Q2FW58   0 0 -1.27278 0.943444
P0C7Z3   0 0 -1.27278 0.943444
Q2G0T2   0 0 -1.27278 0.943444
Q2G1G9   0 0 -1.27278 0.943444
Q2FVJ0   0 0 -1.27278 0.943444
Q2FZ80   0 0 -1.27278 0.943444
Q2G1R4   0 0 -1.27278 0.943444
Q2FW02   0 0 -1.27278 0.943444
Q2G1X3   0 0 -1.27278 0.943444
Q2FWW4   0 0 -1.27278 0.943444
Q2FZE1   0 0 -1.27278 0.943444
Q2FY31   0 0 -1.27278 0.943444
Q2G018   0 0 -1.27278 0.943444
Q2FZI0   0 0 -1.27278 0.943444
Q2FUZ7   0 0 -1.27278 0.943444
Q2G250   0 0 -1.27278 0.943444
Q2FWU8   0 0 -1.27278 0.943444
Q2FYX5   0 0 -1.27278 0.943444
Q2FZY2   0 0 -1.27278 0.943444
Q2FZX8   0 0 -1.27278 0.943444
Q2FUY8   0 0 -1.27278 0.943444
Q2FV73   0 0 -1.27278 0.943444
Q2G0C5   0 0 -1.27278 0.943444
Q2FZ52   0 0 -1.27278 0.943444
Q2FVK6   0 0 -1.27278 0.943444
Q2G0Z3   0 0 -1.27278 0.943444
Q2FZJ8   0 0 -1.27278 0.943444
Q2FY57   0 0 -1.27278 0.943444
Q2G0W3   0 0 -1.27278 0.943444
Q2G0I2   0 0 -1.27278 0.943444
Q2FYX1   0 0 -1.27278 0.943444
Q2G0H2   0 0 -1.27278 0.943444
Q2FWJ8   0 0 -1.27278 0.943444
Q2FWZ7   0 0 -1.27278 0.943444
Q2FV04   0 0 -1.27278 0.943444
Q2G0H6   0 0 -1.27278 0.943444
Q2G291   0 0 -1.27278 0.943444
Q2G1A7   0 0 -1.27278 0.943444
Q2FVS8   0 0 -1.27278 0.943444
Q2FZ26   0 0 -1.27278 0.943444
Q2FXJ3   0 0 -1.27278 0.943444
Q2G231   0 0 -1.27278 0.943444
Q2G2N0   0 0 -1.27278 0.943444
Q2G2I2   0 0 -1.27278 0.943444
Q2FYU3   0 0 -1.27278 0.943444
Q2FWY5   0 0 -1.27278 0.943444
Q2G2E3   0 0 -1.27278 0.943444
Q2FV09   0 0 -1.27278 0.943444
Q2FX72   0 0 -1.27278 0.943444
Q2FWA3   0 0 -1.27278 0.943444
Q2FWF2   0 0 -1.27278 0.943444
Q2G0E4   0 0 -1.27278 0.943444
Q2G251   0 0 -1.27278 0.943444
P0C818   0 0 -1.27278 0.943444
Q2FXQ2   0 0 -1.27278 0.943444
Q2FXD4   0 0 -1.27278 0.943444
Q2G014   0 0 -1.27278 0.943444
Q2FWI9   0 0 -1.27278 0.943444
Q2FX79   0 0 -1.27278 0.943444
Q2FVP7   0 0 -1.27278 0.943444
Q2FZN4   0 0 -1.27278 0.943444
Q2FWU6   0 0 -1.27278 0.943444
Q2G2Y1   0 0 -1.27278 0.943444
Q2FYF6   0 0 -1.27278 0.943444
Q2FXK0   0 0 -1.27278 0.943444
Q2FVI9   0 0 -1.27278 0.943444
Q2G246   0 0 -1.27278 0.943444
Q2G053   0 0 -1.27278 0.943444
Q2FWK8   0 0 -1.27278 0.943444
Q2FXL8   0 0 -1.27278 0.943444
Q2G0Q4   0 0 -1.27278 0.943444
Q2FVB7   0 0 -1.27278 0.943444
Q2FYD6   0 0 -1.27278 0.943444
Q2FXK9   0 0 -1.27278 0.943444
Q2FV78   0 0 -1.27278 0.943444
Q2FXG4   0 0 -1.27278 0.943444
Q2G0C8   0 0 -1.27278 0.943444
Q2FWU9   0 0 -1.27278 0.943444
Q2FUX2   0 0 -1.27278 0.943444
Q2FYI8   0 0 -1.27278 0.943444
Q2FXA1   0 0 -1.27278 0.943444
Q2FV49   0 0 -1.27278 0.943444
Q2G1S0   0 0 -1.27278 0.943444
Q2G0G0   0 0 -1.27278 0.943444
P0C805   0 0 -1.27278 0.943444
Q2FWV9   0 0 -1.27278 0.943444
Q2G152   0 0 -1.27278 0.943444
Q2FX48   0 0 -1.27278 0.943444
Q2FXS5   0 0 -1.27278 0.943444
Q2FWL4   0 0 -1.27278 0.943444
P0C7Y1   0 0 -1.27278 0.943444
Q2FXA2   0 0 -1.27278 0.943444
Q2FY96   0 0 -1.27278 0.943444
Q2FVJ3   0 0 -1.27278 0.943444
Q2FZ24   0 0 -1.27278 0.943444
Q2G1X4   0 0 -1.27278 0.943444
Q2FYM6   0 0 -1.27278 0.943444
Q2FWX6   0 0 -1.27278 0.943444
Q2G1D2   0 0 -1.27278 0.943444
Q2FWC0   0 0 -1.27278 0.943444
Q2FZG7   0 0 -1.27278 0.943444
Q2G2P1   0 0 -1.27278 0.943444
Q2G1M4   0 0 -1.27278 0.943444
Q2FX29   0 0 -1.27278 0.943444
Q2FUZ3   0 0 -1.27278 0.943444
Q2FVZ9   0 0 -1.27278 0.943444
Q2G2N3   0 0 -1.27278 0.943444
Q2G237   0 0 -1.27278 0.943444
Q2FXN5   0 0 -1.27278 0.943444
Q2FYP7   0 0 -1.27278 0.943444
Q2FWC8   0 0 -1.27278 0.943444
Q2G209   0 0 -1.27278 0.943444
Q2FXX7   0 0 -1.27278 0.943444
Q2FV05   0 0 -1.27278 0.943444
Q2FWM8   0 0 -1.27278 0.943444
Q2FV00   0 0 -1.27278 0.943444
Q2FZF2   0 0 -1.27278 0.943444
Q2FV80   0 0 -1.27278 0.943444
Q2FZZ7   0 0 -1.27278 0.943444
Q2FWH8   0 0 -1.27278 0.943444
Q2FVS5   0 0 -1.27278 0.943444
Q2FWY0   0 0 -1.27278 0.943444
Q2FZM3   0 0 -1.27278 0.943444
Q2FZW8   0 0 -1.27278 0.943444
Q2FVY7   0 0 -1.27278 0.943444
Q2FXJ1   0 0 -1.27278 0.943444
Q2G0T7   0 0 -1.27278 0.943444
Q2FW40   0 0 -1.27278 0.943444
Q2FYU9   0 0 -1.27278 0.943444
Q2FUR0   0 0 -1.27278 0.943444
Q2G215   0 0 -1.27278 0.943444
Q2G169   0 0 -1.27278 0.943444
Q2G034   0 0 -1.27278 0.943444
Q2FUV8   2 0.0816327 -1.27278 0.943444
Q2FW44   2 0.0816327 -1.27278 0.943444
Q2FYJ8   0 0 -1.27278 0.943444
Q2FVR6   2 0.0816327 -1.27278 0.943444
Q2G183   2 0.0816327 -1.27278 0.943444
Q2G0S1   2 0.0816327 -1.27278 0.943444
Q2FX83   0 0 -1.27278 0.943444
Q2FYF7   2 0.0816327 -1.27278 0.943444
Q2G166   2 0.0816327 -1.27278 0.943444
Q2FX20   2 0.0816327 -1.27278 0.943444
Q2G020   2 0.0816327 -1.27278 0.943444
Q2FVC0   2 0.0816327 -1.27278 0.943444
Q2FVD1   0 0 -1.27278 0.943444
Q2FWH1   2 0.0816327 -1.27278 0.943444
Q2FYX2   2 0.0816327 -1.27278 0.943444
Q2FZB5   2 0.0816327 -1.27278 0.943444
Q2G0G8   2 0.0816327 -1.27278 0.943444
P0A0I4   2 0.0816327 -1.27278 0.943444
Q2G2C6   2 0.0816327 -1.27278 0.943444
Q2FVB1   2 0.0816327 -1.27278 0.943444
Q2FYN1   2 0.0816327 -1.27278 0.943444
Q2FV79   2 0.0816327 -1.27278 0.943444
Q2FVU9   2 0.0816327 -1.27278 0.943444
Q2G0W5   2 0.0816327 -1.27278 0.943444
Q2FW60   2 0.0816327 -1.27278 0.943444
Q2G269   2 0.0816327 -1.27278 0.943444
Q2FZS1   1 0.0408163 -1.27278 0.943444
Q2G1Y3   1 0.0408163 -1.27278 0.943444
Q2FWA4   2 0.0816327 -1.27278 0.943444
Q2G0C0   2 0.0816327 -1.27278 0.943444
Q2G2J6   0 0 -1.27278 0.943444
Q2G1R2   2 0.0816327 -1.27278 0.943444
Q2FXY8   2 0.0816327 -1.27278 0.943444
Q2FYL2   2 0.0816327 -1.27278 0.943444
Q2FYS3   0 0 -1.27278 0.943444
Q2FXS0   2 0.0816327 -1.27278 0.943444
Q2FWA7   0 0 -1.27278 0.943444
Q2FWV8   2 0.0816327 -1.27278 0.943444
Q2G279   1 0.0408163 -1.27278 0.943444
Q2FYB5   2 0.0816327 -1.27278 0.943444
Q2G175   2 0.0816327 -1.27278 0.943444
Q2FZ07   2 0.0816327 -1.27278 0.943444
Q2FVG7   2 0.0816327 -1.27278 0.943444
Q2G2P3   1 0.0408163 -1.27278 0.943444
Q2FZA3   1 0.0408163 -1.27278 0.943444
Q2FYE1   2 0.0816327 -1.27278 0.943444
Q2G2F8   0 0 -1.27278 0.943444
Q2FWS8   0 0 -1.27278 0.943444
Q2FXD8   1 0.0408163 -1.27278 0.943444
Q2FX46   2 0.0816327 -1.27278 0.943444
Q2FYB4   2 0.0816327 -1.27278 0.943444
Q2FYC0   2 0.0816327 -1.27278 0.943444
Q2FUY5   2 0.0816327 -1.27278 0.943444
Q2FYF2   0 0 -1.27278 0.943444
Q2G0R4   2 0.0816327 -1.27278 0.943444
Q2G1L1   2 0.0816327 -1.27278 0.943444
Q2FYB0   2 0.0816327 -1.27278 0.943444
Q2FWW5   2 0.0816327 -1.27278 0.943444
Q2FX04   2 0.0816327 -1.27278 0.943444
Q2FV33   2 0.0816327 -1.27278 0.943444
Q2FUX6   2 0.0816327 -1.27278 0.943444
Q2FVP5   0 0 -1.27278 0.943444
Q2G0W7   2 0.0816327 -1.27278 0.943444
Q2FXV1   2 0.0816327 -1.27278 0.943444
Q2G096   2 0.0816327 -1.27278 0.943444
Q2FV68   2 0.0816327 -1.27278 0.943444
Q2FVY6   2 0.0816327 -1.27278 0.943444
Q2FYY0   2 0.0816327 -1.27278 0.943444
Q2G005   2 0.0816327 -1.27278 0.943444
Q2G2B4   2 0.0816327 -1.27278 0.943444
Q2FVZ7   2 0.0816327 -1.27278 0.943444
Q2FW55   2 0.0816327 -1.27278 0.943444
Q2FV92   2 0.0816327 -1.27278 0.943444
Q2FYV9   2 0.0816327 -1.27278 0.943444
Q2FW74   2 0.0816327 -1.27278 0.943444
Q2FVK9   2 0.0816327 -1.27278 0.943444
Q2FZA4   2 0.0816327 -1.27278 0.943444
Q2FV25   0 0 -1.27278 0.943444
Q2FYG8   2 0.0816327 -1.27278 0.943444
Q2G216   2 0.0816327 -1.27278 0.943444
Q2FZ69   1 0.0408163 -1.27278 0.943444
Q2FV97   2 0.0816327 -1.27278 0.943444
Q2FZ95   2 0.0816327 -1.27278 0.943444
Q2FZN8   2 0.0816327 -1.27278 0.943444
Q2FZG2   2 0.0816327 -1.27278 0.943444
Q2G259   2 0.0816327 -1.27278 0.943444
Q2FYB6   2 0.0816327 -1.27278 0.943444
Q2FZD1   2 0.0816327 -1.27278 0.943444
Q2FYT6   2 0.0816327 -1.27278 0.943444
Q2G0Y2   2 0.0816327 -1.27278 0.943444
Q2FWZ1   2 0.0816327 -1.27278 0.943444
Q2FVC8   2 0.0816327 -1.27278 0.943444
Q2G2H1   2 0.0816327 -1.27278 0.943444
Q2FY47   2 0.0816327 -1.27278 0.943444
Q2FX78   2 0.0816327 -1.27278 0.943444
Q2FX47   2 0.0816327 -1.27278 0.943444
Q2FZA7   2 0.0816327 -1.27278 0.943444
Q2FV32   2 0.0816327 -1.27278 0.943444
Q2FYE6   0 0 -1.27278 0.943444
Q2FZ41   2 0.0816327 -1.27278 0.943444
Q2FYG3   2 0.0816327 -1.27278 0.943444
Q2FX01   2 0.0816327 -1.27278 0.943444
Q2FXU6   2 0.0816327 -1.27278 0.943444
Q2FYL7   2 0.0816327 -1.27278 0.943444
Q2FWQ3   2 0.0816327 -1.27278 0.943444
Q2FZY9   2 0.0816327 -1.27278 0.943444
Q2FV50   2 0.0816327 -1.27278 0.943444
Q2FUY7   2 0.0816327 -1.27278 0.943444
Q2FXP6   2 0.0816327 -1.27278 0.943444
Q2G1S9   2 0.0816327 -1.27278 0.943444
Q2FX18   2 0.0816327 -1.27278 0.943444
Q2FYU0   0 0 -1.27278 0.943444
Q2FXZ7   4 0.16 -1.27278 0.943444
Q2G051   4 0.16 -1.27278 0.943444
Q2FWS3   3 0.12 -1.27278 0.943444
Q2FW14   4 0.16 -1.27278 0.943444
Q2FYD7   3 0.12 -1.27278 0.943444
Q9RQP8   3 0.12 -1.27278 0.943444
Q2FZK2   2 0.08 -1.27278 0.943444
Q2FWI7   3 0.12 -1.27278 0.943444
Q2G182   2 0.08 -1.27278 0.943444
Q2FYT7   3 0.12 -1.27278 0.943444
Q2FV46   4 0.16 -1.27278 0.943444
Q2FY58   2 0.08 -1.27278 0.943444
Q2FX06   2 0.08 -1.27278 0.943444
Q2FZH0   3 0.12 -1.27278 0.943444
Q2FUZ4   5 0.2 -1.27278 0.943444
Q2G102   3 0.12 -1.27278 0.943444
Q2G1R8   4 0.16 -1.27278 0.943444
Q2G2J1   2 0.08 -1.27278 0.943444
Q2FX71   2 0.08 -1.27278 0.943444
Q2FUZ5   5 0.2 -1.27278 0.943444
Q2FYP5   4 0.16 -1.27278 0.943444
Q2G048   0 0 -1.27278 0.943444
Q2FUQ0   4 0.16 -1.27278 0.943444
Q2FWS7   5 0.2 -1.27278 0.943444
Q2FV65   2 0.08 -1.27278 0.943444
Q2G125   2 0.08 -1.27278 0.943444
Q2FYT2   3 0.12 -1.27278 0.943444
Q2FVH7   2 0.08 -1.27278 0.943444
Q2G127   4 0.16 -1.27278 0.943444
Q2FYI5   2 0.08 -1.27278 0.943444
Q2FYX4   6 0.24 -1.27278 0.943444
Q2G0M3   5 0.2 -1.27278 0.943444
Q2FW87   3 0.12 -1.27278 0.943444
Q2G211   1 0.04 -1.27278 0.943444
Q2FXR5   3 0.12 -1.27278 0.943444
Q2FWR5   2 0.08 -1.27278 0.943444
Q2FYD5   2 0.08 -1.27278 0.943444
Q2FY94   1 0.04 -1.27278 0.943444
Q2G2W8   5 0.2 -1.27278 0.943444
Q2FZL9   4 0.16 -1.27278 0.943444
Q2FYT9   3 0.12 -1.27278 0.943444
Q2FX44   3 0.12 -1.27278 0.943444
Q2FXB2   2 0.08 -1.27278 0.943444
Q2FVF6   5 0.2 -1.27278 0.943444
Q2G2F6   2 0.08 -1.27278 0.943444
Q2G2C3   3 0.12 -1.27278 0.943444
Q2FYA5   3 0.12 -1.27278 0.943444
Q2FYB1   2 0.08 -1.27278 0.943444
Q2G011   4 0.16 -1.27278 0.943444
Q2FV29   2 0.08 -1.27278 0.943444
Q2FVW1   4 0.16 -1.27278 0.943444
Q2FYA4   2 0.08 -1.27278 0.943444
Q2FY26   2 0.08 -1.27278 0.943444
Q2FXC1   4 0.16 -1.27278 0.943444
Q2G2T0   4 0.16 -1.27278 0.943444
Q2FY62   1 0.04 -1.27278 0.943444
Q2G2K4   4 0.16 -1.27278 0.943444
Q2FW65   4 0.16 -1.27278 0.943444
Q2FY05   5 0.2 -1.27278 0.943444
Q2FV96   3 0.12 -1.27278 0.943444
Q2G1S7   2 0.08 -1.27278 0.943444
Q2FWS9   2 0.08 -1.27278 0.943444
Q2G180   3 0.12 -1.27278 0.943444
Q2G0L6   6 0.24 -1.27278 0.943444
Q2G189   2 0.08 -1.27278 0.943444
Q2FYD9   2 0.08 -1.27278 0.943444
Q2FWM6   2 0.08 -1.27278 0.943444
Q2FXA6   2 0.08 -1.27278 0.943444
Q2G0U8   3 0.12 -1.27278 0.943444
Q2FXD9   2 0.08 -1.27278 0.943444
Q2FWF9   0 0 -1.27278 0.943444
Q2FXS3   2 0.08 -1.27278 0.943444
Q2FXX6   5 0.2 -1.27278 0.943444
Q2FWU2   4 0.16 -1.27278 0.943444
Q2FXD5   2 0.08 -1.27278 0.943444
Q2FZK8   4 0.16 -1.27278 0.943444
Q2FV15   3 0.12 -1.27278 0.943444
Q2FZZ5   3 0.12 -1.27278 0.943444
Q2FW48   3 0.12 -1.27278 0.943444
Q2FYB3   4 0.16 -1.27278 0.943444
Q2FWT5   4 0.16 -1.27278 0.943444
Q2FVH4   4 0.16 -1.27278 0.943444
Q2FWP4   4 0.16 -1.27278 0.943444
Q2FYX9   4 0.16 -1.27278 0.943444
Q2G1U7   2 0.08 -1.27278 0.943444
Q2FXY6   4 0.16 -1.27278 0.943444
Q2FYT1   3 0.12 -1.27278 0.943444
Q2G244   2 0.08 -1.27278 0.943444
Q2FX30   2 0.08 -1.27278 0.943444
Q2FVZ3   2 0.08 -1.27278 0.943444
Q2FWP5   6 0.24 -1.27278 0.943444
Q2FX41   3 0.12 -1.27278 0.943444
Q2G2R5   3 0.12 -1.27278 0.943444
Q2G2S3   5 0.196078 -1.27278 0.943444
Q2G004   4 0.156863 -1.27278 0.943444
Q2FWV1   4 0.156863 -1.27278 0.943444
Q2G003   6 0.235294 -1.27278 0.943444
Q2FZV3   3 0.117647 -1.27278 0.943444
Q2G026   4 0.156863 -1.27278 0.943444
Q2FXG7   4 0.156863 -1.27278 0.943444
Q2FYL8   2 0.0784314 -1.27278 0.943444
Q2FZB6   2 0.0784314 -1.27278 0.943444
Q2FZE4   4 0.156863 -1.27278 0.943444
Q2FX11   7 0.27451 -1.27278 0.943444
Q2G0Y3   4 0.156863 -1.27278 0.943444
Q2FZW7   4 0.156863 -1.27278 0.943444
Q2FX21   6 0.235294 -1.27278 0.943444
Q2G092   6 0.235294 -1.27278 0.943444
Q2FZB7   2 0.0784314 -1.27278 0.943444
Q2G0J9   6 0.235294 -1.27278 0.943444
Q2G1X2   5 0.196078 -1.27278 0.943444
Q2FZD6   8 0.313725 -1.27278 0.943444
Q2FW67   5 0.196078 -1.27278 0.943444
Q2G111   4 0.156863 -1.27278 0.943444
Q2G2Y4   4 0.156863 -1.27278 0.943444
Q2FY38   3 0.117647 -1.27278 0.943444
Q2FWJ0   5 0.196078 -1.27278 0.943444
Q2G2T5   4 0.156863 -1.27278 0.943444
Q2FVG6   6 0.235294 -1.27278 0.943444
Q2G1V8   5 0.196078 -1.27278 0.943444
Q2G1L0   4 0.156863 -1.27278 0.943444
Q2FXD6   4 0.156863 -1.27278 0.943444
P0C948   2 0.0784314 -1.27278 0.943444
Q2G1M2   4 0.156863 -1.27278 0.943444
Q2FVW8   3 0.117647 -1.27278 0.943444
Q2FX24   3 0.117647 -1.27278 0.943444
Q2FWS4   6 0.235294 -1.27278 0.943444
Q2FYQ3   2 0.0784314 -1.27278 0.943444
Q2G254   4 0.156863 -1.27278 0.943444
Q2FWB4   2 0.0784314 -1.27278 0.943444
Q2FUP8   4 0.156863 -1.27278 0.943444
Q2FZC2   3 0.117647 -1.27278 0.943444
Q2FYE4   6 0.235294 -1.27278 0.943444
Q2FWS2   4 0.156863 -1.27278 0.943444
Q2FY03   4 0.156863 -1.27278 0.943444
Q2FVS6   6 0.235294 -1.27278 0.943444
Q2FXV2   2 0.0784314 -1.27278 0.943444
Q2G2L6   3 0.117647 -1.27278 0.943444
Q2G2I5   2 0.0784314 -1.27278 0.943444
Q2FYA2   4 0.156863 -1.27278 0.943444
Q2FWV7   4 0.156863 -1.27278 0.943444
Q2FXE7   4 0.156863 -1.27278 0.943444
Q2G0J6   3 0.117647 -1.27278 0.943444
Q2FUU4   6 0.235294 -1.27278 0.943444
Q2FVJ4   3 0.117647 -1.27278 0.943444
Q2FZM9   4 0.156863 -1.27278 0.943444
Q2FZ51   5 0.196078 -1.27278 0.943444
Q2FY22   6 0.235294 -1.27278 0.943444
Q2G2Q1   4 0.156863 -1.27278 0.943444
Q2G109   5 0.196078 -1.27278 0.943444
Q2G1D6   3 0.117647 -1.27278 0.943444
Q2FVC9   4 0.156863 -1.27278 0.943444
Q2G2R6   11 0.431373 -1.27278 0.943444
Q2FZ85   6 0.235294 -1.27278 0.943444
Q2FVK4   6 0.235294 -1.27278 0.943444
Q2G1V9   4 0.156863 -1.27278 0.943444
Q2G2H6   2 0.0784314 -1.27278 0.943444
Q2FWS6   8 0.313725 -1.27278 0.943444
Q2FZW4   4 0.156863 -1.27278 0.943444
Q2G1M3   4 0.156863 -1.27278 0.943444
Q2G1M0   5 0.196078 -1.27278 0.943444
Q2G1Y9   6 0.235294 -1.27278 0.943444
Q2FX45   3 0.117647 -1.27278 0.943444
Q2FWP8   4 0.156863 -1.27278 0.943444
Q2FYP4   6 0.235294 -1.27278 0.943444
Q2FYL1   6 0.235294 -1.27278 0.943444
Q2G1L4   4 0.156863 -1.27278 0.943444
Q2FUQ7   4 0.156863 -1.27278 0.943444
Q2G247   4 0.156863 -1.27278 0.943444
Q2FVV0   4 0.156863 -1.27278 0.943444
Q2FYU6   6 0.235294 -1.27278 0.943444
Q2G2N6   5 0.196078 -1.27278 0.943444
Q2FXC9   4 0.156863 -1.27278 0.943444
Q2FX42   6 0.235294 -1.27278 0.943444
Q2FX26   6 0.235294 -1.27278 0.943444
Q2FWF3   2 0.0784314 -1.27278 0.943444
Q2FZY1   5 0.196078 -1.27278 0.943444
Q2FW15   8 0.307692 -1.27278 0.943444
P0A0G2   10 0.384615 -1.27278 0.943444
Q2G2G5   7 0.269231 -1.27278 0.943444
Q2FY39   8 0.307692 -1.27278 0.943444
Q2G0B5   6 0.230769 -1.27278 0.943444
Q2FZI1   6 0.230769 -1.27278 0.943444
Q2FUQ6   6 0.230769 -1.27278 0.943444
Q2FVR5   5 0.192308 -1.27278 0.943444
Q2G2W6   5 0.192308 -1.27278 0.943444
Q2FZR8   6 0.230769 -1.27278 0.943444
Q2FVY8   8 0.307692 -1.27278 0.943444
Q2FZ60   5 0.192308 -1.27278 0.943444
Q2FV82   5 0.192308 -1.27278 0.943444
Q2FX23   4 0.153846 -1.27278 0.943444
Q2G1G3   3 0.115385 -1.27278 0.943444
P68805   4 0.153846 -1.27278 0.943444
Q2FVL0   8 0.307692 -1.27278 0.943444
Q2G2J0   6 0.230769 -1.27278 0.943444
Q2FZF1   6 0.230769 -1.27278 0.943444
Q2FXU9   6 0.230769 -1.27278 0.943444
Q2G1A2   6 0.230769 -1.27278 0.943444
Q2G1C3   5 0.192308 -1.27278 0.943444
Q2G1D4   6 0.230769 -1.27278 0.943444
Q2G0A8   5 0.192308 -1.27278 0.943444
Q2FVC7   4 0.153846 -1.27278 0.943444
Q2G133   7 0.269231 -1.27278 0.943444
Q2FY86   6 0.230769 -1.27278 0.943444
Q2FX92   6 0.230769 -1.27278 0.943444
Q2FW47   2 0.0769231 -1.27278 0.943444
Q2G1T9   3 0.115385 -1.27278 0.943444
Q2FVU8   3 0.115385 -1.27278 0.943444
Q2FVD7   6 0.230769 -1.27278 0.943444
Q2FX55   6 0.230769 -1.27278 0.943444
Q2FVD3   6 0.230769 -1.27278 0.943444
Q2G2B5   3 0.115385 -1.27278 0.943444
Q2FWV6   5 0.192308 -1.27278 0.943444
Q2FW29   6 0.230769 -1.27278 0.943444
Q2G0W6   4 0.153846 -1.27278 0.943444
Q2FVD2   4 0.153846 -1.27278 0.943444
Q2FWR8   4 0.153846 -1.27278 0.943444
Q2FXA0   6 0.230769 -1.27278 0.943444
Q2FZB4   7 0.269231 -1.27278 0.943444
Q2FX37   2 0.0769231 -1.27278 0.943444
Q2FX13   3 0.115385 -1.27278 0.943444
Q2FWD8   6 0.230769 -1.27278 0.943444
Q2G108   5 0.192308 -1.27278 0.943444
Q2G2V4   5 0.192308 -1.27278 0.943444
Q2FZW2   8 0.307692 -1.27278 0.943444
Q2FYY4   5 0.192308 -1.27278 0.943444
Q2FYB8   5 0.192308 -1.27278 0.943444
Q2FWC2   5 0.192308 -1.27278 0.943444
Q2FYE8   5 0.192308 -1.27278 0.943444
Q2FXK5   5 0.192308 -1.27278 0.943444
Q2FWT0   5 0.192308 -1.27278 0.943444
Q2FW19   3 0.115385 -1.27278 0.943444
Q2G100   5 0.192308 -1.27278 0.943444
Q2FYY3   4 0.153846 -1.27278 0.943444
Q2FZ01   6 0.230769 -1.27278 0.943444
Q2FYY1   4 0.153846 -1.27278 0.943444
Q2G103   5 0.192308 -1.27278 0.943444
Q2FV12   6 0.230769 -1.27278 0.943444
Q2FWQ1   6 0.230769 -1.27278 0.943444
Q2FYY5   4 0.153846 -1.27278 0.943444
Q2G207   5 0.192308 -1.27278 0.943444
Q2G1Y8   7 0.269231 -1.27278 0.943444
Q2FWZ8   7 0.269231 -1.27278 0.943444
Q2G0Z8   4 0.153846 -1.27278 0.943444
Q2G2F7   6 0.230769 -1.27278 0.943444
Q2FYH9   6 0.230769 -1.27278 0.943444
Q2FWB7   6 0.230769 -1.27278 0.943444
Q2FYN2   8 0.301887 -1.27278 0.943444
Q2FVQ6   6 0.226415 -1.27278 0.943444
Q2FWX3   5 0.188679 -1.27278 0.943444
Q2G187   6 0.226415 -1.27278 0.943444
Q2FW05   7 0.264151 -1.27278 0.943444
Q2FYC3   6 0.226415 -1.27278 0.943444
Q2FZJ2   8 0.301887 -1.27278 0.943444
Q2G0D6   7 0.264151 -1.27278 0.943444
Q2FWP7   6 0.226415 -1.27278 0.943444
Q2FX31   11 0.415094 -1.27278 0.943444
Q2FVZ6   4 0.150943 -1.27278 0.943444
Q2G2A2   9 0.339623 -1.27278 0.943444
Q2FWQ8   6 0.226415 -1.27278 0.943444
Q2FVM9   5 0.188679 -1.27278 0.943444
Q2FYD1   8 0.301887 -1.27278 0.943444
Q2FYN3   5 0.188679 -1.27278 0.943444
Q2FYI3   6 0.226415 -1.27278 0.943444
Q2G022   7 0.264151 -1.27278 0.943444
Q2G1Q3   6 0.226415 -1.27278 0.943444
Q2FX58   4 0.150943 -1.27278 0.943444
Q2G2V1   9 0.339623 -1.27278 0.943444
Q2FVV5   5 0.188679 -1.27278 0.943444
Q2FZC0   8 0.301887 -1.27278 0.943444
Q2FV63   9 0.339623 -1.27278 0.943444
Q2FWG9   4 0.150943 -1.27278 0.943444
Q2FZA5   6 0.226415 -1.27278 0.943444
Q2FX60   9 0.339623 -1.27278 0.943444
Q2G2I8   7 0.264151 -1.27278 0.943444
Q2G2Y5   8 0.301887 -1.27278 0.943444
Q2G2Y2   7 0.264151 -1.27278 0.943444
Q2FWA6   7 0.264151 -1.27278 0.943444
Q2FWL8   8 0.301887 -1.27278 0.943444
Q2FY95   7 0.264151 -1.27278 0.943444
Q2FYC5   7 0.264151 -1.27278 0.943444
Q2FV43   5 0.188679 -1.27278 0.943444
Q2FVU0   7 0.264151 -1.27278 0.943444
Q2FZG5   7 0.264151 -1.27278 0.943444
Q2G2H9   6 0.226415 -1.27278 0.943444
Q2G1D1   5 0.188679 -1.27278 0.943444
Q2FWU7   7 0.264151 -1.27278 0.943444
P60647   5 0.188679 -1.27278 0.943444
Q2FUR7   7 0.264151 -1.27278 0.943444
Q2FWQ2   8 0.301887 -1.27278 0.943444
Q2G2M4   8 0.301887 -1.27278 0.943444
Q2G104   5 0.188679 -1.27278 0.943444
Q2FX76   4 0.150943 -1.27278 0.943444
Q2G2Q4   11 0.415094 -1.27278 0.943444
Q2FXQ1   5 0.188679 -1.27278 0.943444
Q2FX80   4 0.150943 -1.27278 0.943444
Q2FZN6   7 0.264151 -1.27278 0.943444
Q2G009   7 0.264151 -1.27278 0.943444
Q2G021   7 0.264151 -1.27278 0.943444
Q2FWH0   10 0.377358 -1.27278 0.943444
Q2FXQ0   11 0.415094 -1.27278 0.943444
Q2FX64   5 0.188679 -1.27278 0.943444
Q2FY98   6 0.226415 -1.27278 0.943444
Q2FWK5   9 0.339623 -1.27278 0.943444
Q2FYK1   6 0.226415 -1.27278 0.943444
Q2FXF0   7 0.264151 -1.27278 0.943444
Q2FY70   8 0.301887 -1.27278 0.943444
Q2G114   10 0.377358 -1.27278 0.943444
Q2FX38   5 0.188679 -1.27278 0.943444
Q2FUP9   9 0.339623 -1.27278 0.943444
Q2FVV3   8 0.301887 -1.27278 0.943444
Q2G113   8 0.301887 -1.27278 0.943444
Q2FWB2   7 0.264151 -1.27278 0.943444
Q2FWT6   4 0.150943 -1.27278 0.943444
Q2FW28   8 0.301887 -1.27278 0.943444
Q2FUQ9   6 0.226415 -1.27278 0.943444
Q2FY00   6 0.226415 -1.27278 0.943444
Q2G040   6 0.226415 -1.27278 0.943444
Q2FX35   8 0.301887 -1.27278 0.943444
Q2FYW9   7 0.259259 -1.27278 0.943444
Q2G2N8   7 0.259259 -1.27278 0.943444
Q2G1V7   9 0.333333 -1.27278 0.943444
Q2G0C3   7 0.259259 -1.27278 0.943444
Q2FVW0   11 0.407407 -1.27278 0.943444
Q2FUS4   10 0.37037 -1.27278 0.943444
Q2FVP6   7 0.259259 -1.27278 0.943444
Q2FZK1   7 0.259259 -1.27278 0.943444
Q2FXY2   12 0.444444 -1.27278 0.943444
Q2FYX3   6 0.222222 -1.27278 0.943444
Q2FZ86   9 0.333333 -1.27278 0.943444
Q2FUV7   5 0.185185 -1.27278 0.943444
Q2FX70   7 0.259259 -1.27278 0.943444
Q2G1Y1   8 0.296296 -1.27278 0.943444
Q2FVT9   9 0.333333 -1.27278 0.943444
Q2G2K3   10 0.37037 -1.27278 0.943444
P72358   7 0.259259 -1.27278 0.943444
Q2G192   9 0.333333 -1.27278 0.943444
Q2FYX6   10 0.37037 -1.27278 0.943444
Q2FXW0   5 0.185185 -1.27278 0.943444
Q2G202   6 0.222222 -1.27278 0.943444
Q2FYW7   5 0.185185 -1.27278 0.943444
Q2G2M0   4 0.148148 -1.27278 0.943444
Q2FXT7   8 0.296296 -1.27278 0.943444
Q2FX59   12 0.444444 -1.27278 0.943444
Q2G0X2   11 0.407407 -1.27278 0.943444
Q2FWR6   12 0.444444 -1.27278 0.943444
Q2FW22   9 0.333333 -1.27278 0.943444
Q2FZH4   11 0.407407 -1.27278 0.943444
Q2FYZ1   8 0.296296 -1.27278 0.943444
Q2G2W7   11 0.407407 -1.27278 0.943444
Q2G2I4   7 0.259259 -1.27278 0.943444
Q2FZP5   8 0.296296 -1.27278 0.943444
Q2FWQ7   9 0.333333 -1.27278 0.943444
Q2G1W9   8 0.296296 -1.27278 0.943444
Q2FWF7   8 0.296296 -1.27278 0.943444
Q2FYM9   10 0.37037 -1.27278 0.943444
Q2FXV0   7 0.259259 -1.27278 0.943444
Q2FWW2   7 0.259259 -1.27278 0.943444
Q2FVS2   9 0.333333 -1.27278 0.943444
Q2G007   10 0.37037 -1.27278 0.943444
Q2FYA7   12 0.444444 -1.27278 0.943444
Q2G0K0   9 0.333333 -1.27278 0.943444
Q2FXS9   11 0.407407 -1.27278 0.943444
Q2G249   14 0.518519 -1.27278 0.943444
Q2G008   8 0.296296 -1.27278 0.943444
Q2FZD5   7 0.259259 -1.27278 0.943444
Q2FZG0   6 0.222222 -1.27278 0.943444
Q2FX28   10 0.37037 -1.27278 0.943444
Q2FXI4   9 0.333333 -1.27278 0.943444
Q2G176   9 0.333333 -1.27278 0.943444
Q2G116   9 0.333333 -1.27278 0.943444
Q2FXF2   8 0.296296 -1.27278 0.943444
Q2G260   7 0.259259 -1.27278 0.943444
Q2G213   4 0.148148 -1.27278 0.943444
Q2G173   10 0.37037 -1.27278 0.943444
Q2FV71   8 0.296296 -1.27278 0.943444
Q2FWY8   6 0.222222 -1.27278 0.943444
Q2FWN3   6 0.222222 -1.27278 0.943444
Q2FYD4   11 0.407407 -1.27278 0.943444
Q2FVQ2   14 0.518519 -1.27278 0.943444
Q2FVK0   10 0.37037 -1.27278 0.943444
Q2G285   8 0.296296 -1.27278 0.943444
Q2FZH6   13 0.481481 -1.27278 0.943444
Q2FZX1   8 0.296296 -1.27278 0.943444
Q2FZ83   3 0.111111 -1.27278 0.943444
Q2G0S9   12 0.444444 -1.27278 0.943444
Q2FZH7   9 0.333333 -1.27278 0.943444
Q2FZT3   8 0.296296 -1.27278 0.943444
Q2FX57   11 0.4 -1.27278 0.943444
Q2G0B9   9 0.327273 -1.27278 0.943444
Q2FY28   13 0.472727 -1.27278 0.943444
Q2G0R5   10 0.363636 -1.27278 0.943444
Q2FZG8   7 0.254545 -1.27278 0.943444
Q2G1X1   8 0.290909 -1.27278 0.943444
Q2FX93   8 0.290909 -1.27278 0.943444
Q2FYU5   6 0.218182 -1.27278 0.943444
Q2FWR9   11 0.4 -1.27278 0.943444
Q2FWS0   11 0.4 -1.27278 0.943444
Q2G0P4   8 0.290909 -1.27278 0.943444
Q2FX50   13 0.472727 -1.27278 0.943444
Q2FZV0   8 0.290909 -1.27278 0.943444
Q2G0S5   11 0.4 -1.27278 0.943444
Q2FY25   8 0.290909 -1.27278 0.943444
Q2FXG6   6 0.218182 -1.27278 0.943444
Q2FZJ7   8 0.290909 -1.27278 0.943444
Q2G0U7   11 0.4 -1.27278 0.943444
Q2FZV2   13 0.472727 -1.27278 0.943444
Q2FWT8   9 0.327273 -1.27278 0.943444
Q2G0D1   10 0.363636 -1.27278 0.943444
Q2FVW5   6 0.218182 -1.27278 0.943444
Q2FY97   16 0.581818 -1.27278 0.943444
Q2FXF3   11 0.4 -1.27278 0.943444
Q2G063   9 0.327273 -1.27278 0.943444
Q2G0U5   10 0.363636 -1.27278 0.943444
Q2G2B1   10 0.363636 -1.27278 0.943444
Q2FVE3   6 0.218182 -1.27278 0.943444
Q2FZW1   10 0.363636 -1.27278 0.943444
Q2FYK2   10 0.363636 -1.27278 0.943444
Q2FXW2   7 0.254545 -1.27278 0.943444
Q9F0R1   12 0.436364 -1.27278 0.943444
Q2FZG3   8 0.290909 -1.27278 0.943444
Q2G2K0   13 0.472727 -1.27278 0.943444
Q2FVN4   7 0.254545 -1.27278 0.943444
Q2FYV0   8 0.290909 -1.27278 0.943444
Q2G0A5   6 0.218182 -1.27278 0.943444
Q2FZ03   8 0.290909 -1.27278 0.943444
Q2G1I8   9 0.327273 -1.27278 0.943444
Q2FYX8   12 0.436364 -1.27278 0.943444
Q2FV18   7 0.254545 -1.27278 0.943444
Q2FYI7   10 0.363636 -1.27278 0.943444
Q2G0K1   9 0.327273 -1.27278 0.943444
Q2G2U9   12 0.436364 -1.27278 0.943444
Q2FW31   10 0.363636 -1.27278 0.943444
Q2FVB5   11 0.4 -1.27278 0.943444
Q2FVI8   6 0.218182 -1.27278 0.943444
Q2FZT0   9 0.327273 -1.27278 0.943444
P48860   11 0.4 -1.27278 0.943444
Q2FYC1   9 0.327273 -1.27278 0.943444
Q2G286   10 0.363636 -1.27278 0.943444
Q2FXD3   9 0.327273 -1.27278 0.943444
Q2G027   6 0.218182 -1.27278 0.943444
Q2G0T4   7 0.254545 -1.27278 0.943444
Q2FZJ5   11 0.4 -1.27278 0.943444
Q2FW10   5 0.181818 -1.27278 0.943444
Q2FY91   9 0.327273 -1.27278 0.943444
Q2FVP0   7 0.254545 -1.27278 0.943444
P60070   11 0.4 -1.27278 0.943444
Q2FWU1   9 0.327273 -1.27278 0.943444
Q2FYA3   8 0.290909 -1.27278 0.943444
Q2G0V8   10 0.363636 -1.27278 0.943444
Q2G0Z2   10 0.363636 -1.27278 0.943444
Q2FZ47   7 0.254545 -1.27278 0.943444
Q2G0V9   14 0.509091 -1.27278 0.943444
Q2FZE2   9 0.327273 -1.27278 0.943444
Q2FWB0   11 0.4 -1.27278 0.943444
Q2G1J1   7 0.254545 -1.27278 0.943444
Q2FYQ1   8 0.290909 -1.27278 0.943444
Q2FZ45   10 0.363636 -1.27278 0.943444
Q2FYW5   8 0.290909 -1.27278 0.943444
Q2G1A0   7 0.254545 -1.27278 0.943444
Q2FZB9   7 0.254545 -1.27278 0.943444
Q2FZX2   11 0.4 -1.27278 0.943444
Q2FZY4   12 0.436364 -1.27278 0.943444
Q2FW56   6 0.218182 -1.27278 0.943444
P0A0G6   12 0.436364 -1.27278 0.943444
Q2FW80   9 0.327273 -1.27278 0.943444
Q2G2S4   10 0.363636 -1.27278 0.943444
Q2G2H0   7 0.254545 -1.27278 0.943444
Q2G2E1   8 0.290909 -1.27278 0.943444
Q2G0I5   9 0.327273 -1.27278 0.943444
Q2FWW6   10 0.363636 -1.27278 0.943444
Q2G112   10 0.363636 -1.27278 0.943444
Q2G214   11 0.4 -1.27278 0.943444
Q2FYG2   13 0.472727 -1.27278 0.943444
Q2G0J5   5 0.181818 -1.27278 0.943444
Q2FX27   10 0.363636 -1.27278 0.943444
Q2FWV5   11 0.4 -1.27278 0.943444
Q2FX40   11 0.4 -1.27278 0.943444
Q2FZM5   7 0.254545 -1.27278 0.943444
Q2FXH8   9 0.327273 -1.27278 0.943444
Q2FWS5   12 0.436364 -1.27278 0.943444
Q2FW13   12 0.428571 -1.27278 0.943444
Q2FY93   10 0.357143 -1.27278 0.943444
Q2FZM8   11 0.392857 -1.27278 0.943444
Q2FZV4   13 0.464286 -1.27278 0.943444
Q2FVD4   9 0.321429 -1.27278 0.943444
Q2G0J3   6 0.214286 -1.27278 0.943444
Q2FX61   10 0.357143 -1.27278 0.943444
Q2FVD6   10 0.357143 -1.27278 0.943444
Q2FYY7   12 0.428571 -1.27278 0.943444
Q2G0W0   10 0.357143 -1.27278 0.943444
Q2FXF7   10 0.357143 -1.27278 0.943444
Q2G191   12 0.428571 -1.27278 0.943444
Q2FYT5   8 0.285714 -1.27278 0.943444
Q2G1P0   9 0.321429 -1.27278 0.943444
Q2FVF8   10 0.357143 -1.27278 0.943444
Q2G0Y1   8 0.285714 -1.27278 0.943444
Q2FZD2   14 0.5 -1.27278 0.943444
Q2FZ59   11 0.392857 -1.27278 0.943444
Q2G2G1   9 0.321429 -1.27278 0.943444
Q2G0F9   6 0.214286 -1.27278 0.943444
Q2G1J2   8 0.285714 -1.27278 0.943444
Q2G0Q6   11 0.392857 -1.27278 0.943444
Q2FYX0   14 0.5 -1.27278 0.943444
Q2FZU8   10 0.357143 -1.27278 0.943444
Q2G267   7 0.25 -1.27278 0.943444
Q2G174   10 0.357143 -1.27278 0.943444
Q2FWC3   11 0.392857 -1.27278 0.943444
Q2FVN6   10 0.357143 -1.27278 0.943444
Q2G2D1   12 0.428571 -1.27278 0.943444
Q2FZK9   12 0.428571 -1.27278 0.943444
Q2G2C9   14 0.5 -1.27278 0.943444
Q2G2V8   7 0.25 -1.27278 0.943444
Q2FVL6   9 0.321429 -1.27278 0.943444
Q2FY45   8 0.285714 -1.27278 0.943444
Q2G2R7   10 0.357143 -1.27278 0.943444
Q2FWD5   12 0.428571 -1.27278 0.943444
Q2FWT3   9 0.321429 -1.27278 0.943444
Q2FY92   12 0.428571 -1.27278 0.943444
Q2FZM2   9 0.321429 -1.27278 0.943444
Q2G2F0   13 0.464286 -1.27278 0.943444
Q2FW30   13 0.464286 -1.27278 0.943444
Q2FZV9   13 0.464286 -1.27278 0.943444
Q2FVA6   11 0.392857 -1.27278 0.943444
Q2G229   12 0.428571 -1.27278 0.943444
Q2FZZ3   16 0.571429 -1.27278 0.943444
Q2G2F4   8 0.285714 -1.27278 0.943444
Q2FVA7   11 0.392857 -1.27278 0.943444
Q2G0R3   11 0.392857 -1.27278 0.943444
Q2G1R1   10 0.357143 -1.27278 0.943444
Q2FZ79   11 0.392857 -1.27278 0.943444
Q2FZ12   10 0.357143 -1.27278 0.943444
Q2FX39   13 0.464286 -1.27278 0.943444
Q2G186   10 0.357143 -1.27278 0.943444
Q2FXE5   6 0.214286 -1.27278 0.943444
Q2G0A1   11 0.392857 -1.27278 0.943444
Q2G0E7   13 0.464286 -1.27278 0.943444
Q2G2V7   7 0.25 -1.27278 0.943444
Q2FYA6   12 0.428571 -1.27278 0.943444
Q2G276   8 0.285714 -1.27278 0.943444
Q2G070   11 0.392857 -1.27278 0.943444
Q2FVZ1   11 0.392857 -1.27278 0.943444
Q2FW84   7 0.25 -1.27278 0.943444
Q2FVY9   11 0.392857 -1.27278 0.943444
Q2FVD9   11 0.392857 -1.27278 0.943444
Q2G1T2   11 0.392857 -1.27278 0.943444
Q2G0I3   11 0.392857 -1.27278 0.943444
Q2G0E8   9 0.321429 -1.27278 0.943444
Q2FW08   17 0.607143 -1.27278 0.943444
Q2FVD8   11 0.392857 -1.27278 0.943444
Q2FXF5   10 0.357143 -1.27278 0.943444
Q2FXW1   12 0.428571 -1.27278 0.943444
Q2FW79   9 0.321429 -1.27278 0.943444
Q2G2G0   8 0.285714 -1.27278 0.943444
P48940   11 0.392857 -1.27278 0.943444
Q2FYL6   10 0.357143 -1.27278 0.943444
Q2FZV8   11 0.392857 -1.27278 0.943444
Q2FYM5   9 0.321429 -1.27278 0.943444
Q2G2B6   10 0.357143 -1.27278 0.943444
Q2G1L2   8 0.285714 -1.27278 0.943444
Q2G1V5   8 0.285714 -1.27278 0.943444
Q2FXT0   7 0.25 -1.27278 0.943444
Q2FY02   10 0.357143 -1.27278 0.943444
Q2FWQ4   10 0.357143 -1.27278 0.943444
Q2FYG4   9 0.321429 -1.27278 0.943444
Q2FW11   13 0.464286 -1.27278 0.943444
Q2G257   12 0.421053 -1.27278 0.943444
Q2FWJ6   14 0.491228 -1.27278 0.943444
Q2FXS8   8 0.280702 -1.27278 0.943444
Q2FX12   12 0.421053 -1.27278 0.943444
Q2FYF1   8 0.280702 -1.27278 0.943444
Q2G2E8   11 0.385965 -1.27278 0.943444
Q2FXE6   10 0.350877 -1.27278 0.943444
Q2G2C0   8 0.280702 -1.27278 0.943444
Q2G1V6   10 0.350877 -1.27278 0.943444
Q2FWZ4   16 0.561404 -1.27278 0.943444
Q2G2V0   8 0.280702 -1.27278 0.943444
Q9ZAH6   14 0.491228 -1.27278 0.943444
Q2FVU2   12 0.421053 -1.27278 0.943444
Q2FWI8   11 0.385965 -1.27278 0.943444
P0A0H0   9 0.315789 -1.27278 0.943444
Q2G0C1   12 0.421053 -1.27278 0.943444
Q2FXH3   9 0.315789 -1.27278 0.943444
Q2FXI6   12 0.421053 -1.27278 0.943444
Q2G1X5   9 0.315789 -1.27278 0.943444
Q2FV08   12 0.421053 -1.27278 0.943444
Q2FWT7   13 0.45614 -1.27278 0.943444
Q2G210   10 0.350877 -1.27278 0.943444
Q2FW66   10 0.350877 -1.27278 0.943444
Q2FWD0   10 0.350877 -1.27278 0.943444
Q2FUQ1   10 0.350877 -1.27278 0.943444
Q2FVI6   12 0.421053 -1.27278 0.943444
Q2FWM7   9 0.315789 -1.27278 0.943444
Q2FVN2   10 0.350877 -1.27278 0.943444
Q2FWR2   15 0.526316 -1.27278 0.943444
Q2FYH4   11 0.385965 -1.27278 0.943444
Q2FYM8   7 0.245614 -1.27278 0.943444
Q9RFJ6   16 0.561404 -1.27278 0.943444
Q2FZ42   10 0.350877 -1.27278 0.943444
Q2FVX9   10 0.350877 -1.27278 0.943444
Q2G066   12 0.421053 -1.27278 0.943444
Q2FVM3   12 0.421053 -1.27278 0.943444
Q2FWT1   9 0.315789 -1.27278 0.943444
Q2FZB8   13 0.45614 -1.27278 0.943444
Q2FUQ8   9 0.315789 -1.27278 0.943444
Q2G2I7   10 0.350877 -1.27278 0.943444
Q2FVF7   8 0.280702 -1.27278 0.943444
Q2FV52   9 0.315789 -1.27278 0.943444
Q2FWE3   11 0.385965 -1.27278 0.943444
Q2G144   8 0.280702 -1.27278 0.943444
Q2FXZ1   12 0.421053 -1.27278 0.943444
Q2FX34   9 0.315789 -1.27278 0.943444
Q2FWV4   10 0.350877 -1.27278 0.943444
Q2FZ11   12 0.421053 -1.27278 0.943444
Q2G141   9 0.315789 -1.27278 0.943444
Q2FWF5   11 0.385965 -1.27278 0.943444
Q2FV34   11 0.385965 -1.27278 0.943444
Q2FWQ0   12 0.421053 -1.27278 0.943444
Q2FV88   13 0.45614 -1.27278 0.943444
Q2G2P0   10 0.350877 -1.27278 0.943444
Q2FYW8   12 0.421053 -1.27278 0.943444
Q2G1W1   16 0.561404 -1.27278 0.943444
Q2FVC2   13 0.45614 -1.27278 0.943444
Q2G0D3   10 0.350877 -1.27278 0.943444
Q2FV89   11 0.385965 -1.27278 0.943444
Q2G1U2   10 0.350877 -1.27278 0.943444
Q2FX32   11 0.385965 -1.27278 0.943444
Q2FXS7   11 0.385965 -1.27278 0.943444
Q2FVX1   10 0.350877 -1.27278 0.943444
Q2FVE0   8 0.280702 -1.27278 0.943444
Q2G270   10 0.350877 -1.27278 0.943444
Q9EYW6   11 0.385965 -1.27278 0.943444
Q2FVB8   15 0.526316 -1.27278 0.943444
Q2FZT9   11 0.385965 -1.27278 0.943444
Q2G298   16 0.561404 -1.27278 0.943444
Q2FX49   10 0.350877 -1.27278 0.943444
Q2G0Z0   10 0.350877 -1.27278 0.943444
Q2FW39   13 0.45614 -1.27278 0.943444
Q2G252   9 0.315789 -1.27278 0.943444
Q2G0A3   9 0.315789 -1.27278 0.943444
Q2FYJ7   9 0.315789 -1.27278 0.943444
Q2FWT2   11 0.385965 -1.27278 0.943444
Q2FWQ5   11 0.385965 -1.27278 0.943444
Q2G2J7   10 0.350877 -1.27278 0.943444
Q2FY75   11 0.385965 -1.27278 0.943444
Q2G106   12 0.421053 -1.27278 0.943444
Q2FVY3   10 0.350877 -1.27278 0.943444
Q2FVP9   12 0.421053 -1.27278 0.943444
Q2FW42   15 0.526316 -1.27278 0.943444
Q2FUV9   11 0.385965 -1.27278 0.943444
Q2FVR7   11 0.385965 -1.27278 0.943444
Q2FZN1   10 0.350877 -1.27278 0.943444
Q2G2Q7   18 0.62069 -1.27278 0.943444
Q2G150   12 0.413793 -1.27278 0.943444
Q2G081   14 0.482759 -1.27278 0.943444
Q2FV45   11 0.37931 -1.27278 0.943444
Q2FX02   11 0.37931 -1.27278 0.943444
P0A0Q4   12 0.413793 -1.27278 0.943444
Q2G0L9   12 0.413793 -1.27278 0.943444
Q2FY04   13 0.448276 -1.27278 0.943444
Q2FV48   13 0.448276 -1.27278 0.943444
Q2FW64   14 0.482759 -1.27278 0.943444
Q2FX63   14 0.482759 -1.27278 0.943444
Q2G1T3   15 0.517241 -1.27278 0.943444
Q2G0K9   11 0.37931 -1.27278 0.943444
Q2FZ00   12 0.413793 -1.27278 0.943444
Q2FVL9   10 0.344828 -1.27278 0.943444
Q2FW33   18 0.62069 -1.27278 0.943444
Q2FWT9   12 0.413793 -1.27278 0.943444
Q2FZF7   12 0.413793 -1.27278 0.943444
Q2FWL1   12 0.413793 -1.27278 0.943444
Q2FYS7   12 0.413793 -1.27278 0.943444
Q2FZX3   12 0.413793 -1.27278 0.943444
Q2FXR0   14 0.482759 -1.27278 0.943444
Q2G2I9   14 0.482759 -1.27278 0.943444
Q2FWN1   7 0.241379 -1.27278 0.943444
Q2G297   14 0.482759 -1.27278 0.943444
Q2FVA0   15 0.517241 -1.27278 0.943444
Q2FXX0   22 0.758621 -1.27278 0.943444
Q2G2P4   8 0.275862 -1.27278 0.943444
Q2G0P8   14 0.482759 -1.27278 0.943444
Q2FVN3   13 0.448276 -1.27278 0.943444
Q2FXK7   11 0.37931 -1.27278 0.943444
Q2FZF8   7 0.241379 -1.27278 0.943444
Q2FWR0   10 0.344828 -1.27278 0.943444
Q2FXL2   11 0.37931 -1.27278 0.943444
Q2FWA9   16 0.551724 -1.27278 0.943444
Q2G282   13 0.448276 -1.27278 0.943444
Q9RQQ0   10 0.344828 -1.27278 0.943444
Q2FXD7   12 0.413793 -1.27278 0.943444
Q2FUY4   13 0.448276 -1.27278 0.943444
Q2G2W4   13 0.448276 -1.27278 0.943444
Q2FZF5   11 0.37931 -1.27278 0.943444
Q2FY42   8 0.275862 -1.27278 0.943444
Q2FUS3   9 0.310345 -1.27278 0.943444
Q2G2E7   12 0.413793 -1.27278 0.943444
Q2G0S6   12 0.413793 -1.27278 0.943444
Q2G0C2   14 0.482759 -1.27278 0.943444
Q2FWF8   11 0.37931 -1.27278 0.943444
Q2G000   16 0.551724 -1.27278 0.943444
Q2FWX2   13 0.448276 -1.27278 0.943444
Q2FZS2   12 0.413793 -1.27278 0.943444
Q2FW16   9 0.310345 -1.27278 0.943444
Q2FZI2   10 0.344828 -1.27278 0.943444
Q2G1Q5   11 0.37931 -1.27278 0.943444
Q2G1A5   13 0.448276 -1.27278 0.943444
Q2G0P7   15 0.517241 -1.27278 0.943444
Q2FWV3   9 0.310345 -1.27278 0.943444
Q2FW51   9 0.310345 -1.27278 0.943444
Q2FVI4   14 0.482759 -1.27278 0.943444
Q2FVN7   17 0.586207 -1.27278 0.943444
Q2FWP9   10 0.344828 -1.27278 0.943444
Q2FXT2   14 0.482759 -1.27278 0.943444
P0A0F4   14 0.482759 -1.27278 0.943444
Q2G126   11 0.37931 -1.27278 0.943444
Q2FW82   14 0.482759 -1.27278 0.943444
Q2FY44   8 0.275862 -1.27278 0.943444
Q2G0N9   20 0.689655 -1.27278 0.943444
Q2G0Z9   7 0.241379 -1.27278 0.943444
Q2FV81   13 0.448276 -1.27278 0.943444
Q2FYC4   16 0.551724 -1.27278 0.943444
Q2G178   12 0.413793 -1.27278 0.943444
Q2G079   11 0.37931 -1.27278 0.943444
Q2G2B7   13 0.448276 -1.27278 0.943444
Q2FVF5   12 0.413793 -1.27278 0.943444
Q2G2W2   11 0.37931 -1.27278 0.943444
Q2G1I2   17 0.586207 -1.27278 0.943444
Q2G245   14 0.482759 -1.27278 0.943444
Q2G1H7   9 0.305085 -1.27278 0.943444
Q2FWF1   9 0.305085 -1.27278 0.943444
Q2FZZ9   13 0.440678 -1.27278 0.943444
Q2G1W3   10 0.338983 -1.27278 0.943444
Q2G204   17 0.576271 -1.27278 0.943444
Q2G1H1   11 0.372881 -1.27278 0.943444
Q2FXK3   18 0.610169 -1.27278 0.943444
Q2G2H8   13 0.440678 -1.27278 0.943444
Q2FZP9   14 0.474576 -1.27278 0.943444
Q2FWI2   12 0.40678 -1.27278 0.943444
Q2FYZ6   12 0.40678 -1.27278 0.943444
Q2FXS1   10 0.338983 -1.27278 0.943444
Q2G200   13 0.440678 -1.27278 0.943444
Q2G2L5   16 0.542373 -1.27278 0.943444
Q2FY73   15 0.508475 -1.27278 0.943444
Q2G177   12 0.40678 -1.27278 0.943444
Q2G2F9   13 0.440678 -1.27278 0.943444
Q2FV27   9 0.305085 -1.27278 0.943444
Q2FZ56   14 0.474576 -1.27278 0.943444
Q2FVF3   11 0.372881 -1.27278 0.943444
Q2G0B6   12 0.40678 -1.27278 0.943444
Q2G2S5   16 0.542373 -1.27278 0.943444
Q2FW68   11 0.372881 -1.27278 0.943444
Q2FWX7   10 0.338983 -1.27278 0.943444
Q2FWB6   19 0.644068 -1.27278 0.943444
Q2FXA9   14 0.474576 -1.27278 0.943444
Q2FXP3   12 0.40678 -1.27278 0.943444
Q2FUX5   19 0.644068 -1.27278 0.943444
Q2FZZ4   9 0.305085 -1.27278 0.943444
Q2FX98   18 0.610169 -1.27278 0.943444
Q2FV23   12 0.40678 -1.27278 0.943444
Q2FUR1   10 0.338983 -1.27278 0.943444
Q2FY49   17 0.576271 -1.27278 0.943444
Q2G017   11 0.372881 -1.27278 0.943444
Q2G2K9   17 0.576271 -1.27278 0.943444
Q2G2N9   13 0.440678 -1.27278 0.943444
Q2G0E9   12 0.40678 -1.27278 0.943444
Q2FY19   14 0.474576 -1.27278 0.943444
Q2G1E3   8 0.271186 -1.27278 0.943444
Q2FW17   10 0.338983 -1.27278 0.943444
Q2FWK9   11 0.372881 -1.27278 0.943444
Q2G2Q6   17 0.576271 -1.27278 0.943444
Q2G2Q5   16 0.542373 -1.27278 0.943444
Q2G1U9   16 0.542373 -1.27278 0.943444
Q2G299   12 0.40678 -1.27278 0.943444
Q2FX75   8 0.271186 -1.27278 0.943444
Q2G058   13 0.440678 -1.27278 0.943444
Q2G0E3   9 0.305085 -1.27278 0.943444
Q2FYK0   16 0.542373 -1.27278 0.943444
Q2G2K6   10 0.338983 -1.27278 0.943444
Q2FYN0   11 0.372881 -1.27278 0.943444
Q2FVK7   16 0.542373 -1.27278 0.943444
Q2FX15   10 0.338983 -1.27278 0.943444
Q2FVN9   13 0.440678 -1.27278 0.943444
Q2FWX0   12 0.40678 -1.27278 0.943444
Q2G143   16 0.542373 -1.27278 0.943444
Q2G0C7   10 0.338983 -1.27278 0.943444
Q2G0K6   10 0.338983 -1.27278 0.943444
Q2FZZ1   16 0.542373 -1.27278 0.943444
Q2FV13   13 0.440678 -1.27278 0.943444
Q2G128   13 0.440678 -1.27278 0.943444
Q2FXU2   10 0.338983 -1.27278 0.943444
Q2G2R4   11 0.372881 -1.27278 0.943444
Q2FXM1   11 0.372881 -1.27278 0.943444
Q8KQR1   11 0.372881 -1.27278 0.943444
Q2G2Q9   14 0.474576 -1.27278 0.943444
Q2FVG9   11 0.372881 -1.27278 0.943444
Q2FV56   8 0.271186 -1.27278 0.943444
Q2FWG7   16 0.533333 -1.27278 0.943444
Q2G0T1   13 0.433333 -1.27278 0.943444
Q2FXB9   12 0.4 -1.27278 0.943444
Q2FZP3   14 0.466667 -1.27278 0.943444
Q2FZQ2   11 0.366667 -1.27278 0.943444
Q2FXS4   13 0.433333 -1.27278 0.943444
Q2FZ21   14 0.466667 -1.27278 0.943444
Q2G2X2   9 0.3 -1.27278 0.943444
Q2FZF6   10 0.333333 -1.27278 0.943444
Q2FYA0   16 0.533333 -1.27278 0.943444
Q2G2A9   17 0.566667 -1.27278 0.943444
Q2FYB9   13 0.433333 -1.27278 0.943444
Q2FYI4   10 0.333333 -1.27278 0.943444
Q2FYL4   17 0.566667 -1.27278 0.943444
Q2G1T0   15 0.5 -1.27278 0.943444
Q2FXW7   13 0.433333 -1.27278 0.943444
Q2FZA1   16 0.533333 -1.27278 0.943444
Q2FY76   12 0.4 -1.27278 0.943444
Q2FZ97   17 0.566667 -1.27278 0.943444
Q2G1I4   14 0.466667 -1.27278 0.943444
Q2FYQ6   14 0.466667 -1.27278 0.943444
Q2FXL6   11 0.366667 -1.27278 0.943444
Q2G2G6   14 0.466667 -1.27278 0.943444
Q2FVH1   14 0.466667 -1.27278 0.943444
Q2FYA8   11 0.366667 -1.27278 0.943444
Q2G2M5   12 0.4 -1.27278 0.943444
Q2FV99   11 0.366667 -1.27278 0.943444
Q2G105   15 0.5 -1.27278 0.943444
Q2FW23   16 0.533333 -1.27278 0.943444
Q2G012   10 0.333333 -1.27278 0.943444
Q2G2V5   13 0.433333 -1.27278 0.943444
Q2FW07   19 0.633333 -1.27278 0.943444
Q2G0F2   20 0.666667 -1.27278 0.943444
Q2FZC9   13 0.433333 -1.27278 0.943444
Q2FXE9   13 0.433333 -1.27278 0.943444
Q2FV47   17 0.566667 -1.27278 0.943444
Q2G2Q8   17 0.566667 -1.27278 0.943444
Q2FYE7   14 0.466667 -1.27278 0.943444
Q2FUT3   19 0.633333 -1.27278 0.943444
Q2G068   18 0.6 -1.27278 0.943444
Q2G2D3   16 0.533333 -1.27278 0.943444
Q2FYK4   13 0.433333 -1.27278 0.943444
Q2FX36   11 0.366667 -1.27278 0.943444
Q2G0A4   10 0.333333 -1.27278 0.943444
Q2G080   13 0.433333 -1.27278 0.943444
Q2FUT1   11 0.366667 -1.27278 0.943444
Q2FYH3   17 0.566667 -1.27278 0.943444
Q2FXA7   11 0.366667 -1.27278 0.943444
Q2G2Y6   12 0.4 -1.27278 0.943444
Q2FY55   15 0.5 -1.27278 0.943444
Q2FY61   11 0.366667 -1.27278 0.943444
Q2G0E2   16 0.533333 -1.27278 0.943444
Q2FVY1   14 0.466667 -1.27278 0.943444
Q2FUV1   19 0.633333 -1.27278 0.943444
Q2FUS9   11 0.366667 -1.27278 0.943444
Q2G1A1   13 0.433333 -1.27278 0.943444
P60639   13 0.433333 -1.27278 0.943444
Q2FZE9   8 0.266667 -1.27278 0.943444
Q2G1I9   15 0.5 -1.27278 0.943444
Q2FWN0   17 0.566667 -1.27278 0.943444
Q2FZE3   18 0.6 -1.27278 0.943444
Q93Q23   14 0.466667 -1.27278 0.943444
Q2FWE9   14 0.466667 -1.27278 0.943444
Q2FUS1   17 0.566667 -1.27278 0.943444
Q2FVM5   15 0.5 -1.27278 0.943444
Q2G2N7   14 0.466667 -1.27278 0.943444
Q2FWG0   13 0.433333 -1.27278 0.943444
Q2FXV7   21 0.7 -1.27278 0.943444
Q2FW69   12 0.4 -1.27278 0.943444
P0A0F8   11 0.366667 -1.27278 0.943444
Q2G055   14 0.466667 -1.27278 0.943444
Q2FV37   13 0.433333 -1.27278 0.943444
Q2G225   13 0.433333 -1.27278 0.943444
Q2FXG2   11 0.366667 -1.27278 0.943444
Q2FY87   14 0.466667 -1.27278 0.943444
Q2FWR7   11 0.366667 -1.27278 0.943444
Q2G1U6   13 0.433333 -1.27278 0.943444
Q2G006   21 0.7 -1.27278 0.943444
Q2G2I6   19 0.622951 -1.27278 0.943444
Q2FWS1   9 0.295082 -1.27278 0.943444
Q2FYF5   14 0.459016 -1.27278 0.943444
Q2G0F1   18 0.590164 -1.27278 0.943444
Q2G0J2   16 0.52459 -1.27278 0.943444
Q2FXE3   20 0.655738 -1.27278 0.943444
Q2FYV8   15 0.491803 -1.27278 0.943444
Q2G1X6   11 0.360656 -1.27278 0.943444
Q2FUP5   18 0.590164 -1.27278 0.943444
Q2G1A4   17 0.557377 -1.27278 0.943444
Q2G0H9   19 0.622951 -1.27278 0.943444
Q2G0M0   15 0.491803 -1.27278 0.943444
Q2FYK6   11 0.360656 -1.27278 0.943444
Q2G023   13 0.42623 -1.27278 0.943444
Q2G0G2   12 0.393443 -1.27278 0.943444
Q2FXC0   13 0.42623 -1.27278 0.943444
Q2FXF1   16 0.52459 -1.27278 0.943444
Q2FW00   15 0.491803 -1.27278 0.943444
Q2G1E7   15 0.491803 -1.27278 0.943444
Q2FWE7   14 0.459016 -1.27278 0.943444
Q2FY32   15 0.491803 -1.27278 0.943444
Q2FUU0   20 0.655738 -1.27278 0.943444
Q2FVU5   20 0.655738 -1.27278 0.943444
Q2G062   16 0.52459 -1.27278 0.943444
Q2FV26   16 0.52459 -1.27278 0.943444
Q2FW97   14 0.459016 -1.27278 0.943444
Q2FZY8   17 0.557377 -1.27278 0.943444
Q2G277   18 0.590164 -1.27278 0.943444
Q2G0V1   11 0.360656 -1.27278 0.943444
Q2FWJ3   18 0.590164 -1.27278 0.943444
Q2G2J2   16 0.52459 -1.27278 0.943444
Q2FVB0   18 0.590164 -1.27278 0.943444
Q2G278   13 0.42623 -1.27278 0.943444
Q2G107   9 0.295082 -1.27278 0.943444
P0A0M9   17 0.557377 -1.27278 0.943444
Q2G067   15 0.491803 -1.27278 0.943444
Q2FV55   13 0.42623 -1.27278 0.943444
Q2G1L3   14 0.459016 -1.27278 0.943444
Q2G2R0   12 0.393443 -1.27278 0.943444
Q2G2T3   14 0.459016 -1.27278 0.943444
Q2FWA8   11 0.360656 -1.27278 0.943444
Q2G056   23 0.754098 -1.27278 0.943444
Q2FWR1   23 0.754098 -1.27278 0.943444
Q2FXP9   18 0.590164 -1.27278 0.943444
Q2FZI4   15 0.491803 -1.27278 0.943444
Q2G2L7   22 0.721311 -1.27278 0.943444
Q2FVG1   13 0.42623 -1.27278 0.943444
Q2G1I7   17 0.557377 -1.27278 0.943444
Q2FVB6   20 0.655738 -1.27278 0.943444
Q2G001   14 0.459016 -1.27278 0.943444
Q2FUX3   14 0.459016 -1.27278 0.943444
Q2G1Q9   15 0.491803 -1.27278 0.943444
Q2G2S9   15 0.491803 -1.27278 0.943444
Q2FXZ8   18 0.590164 -1.27278 0.943444
Q2FZI7   15 0.491803 -1.27278 0.943444
Q2FUS6   12 0.393443 -1.27278 0.943444
Q2FUZ6   13 0.42623 -1.27278 0.943444
Q2FYQ9   16 0.52459 -1.27278 0.943444
Q2FYS8   17 0.557377 -1.27278 0.943444
Q2FYS6   14 0.459016 -1.27278 0.943444
Q2FZG6   12 0.393443 -1.27278 0.943444
Q2G1L9   15 0.491803 -1.27278 0.943444
Q2FXT3   19 0.622951 -1.27278 0.943444
Q2FZN9   16 0.52459 -1.27278 0.943444
Q2FW20   11 0.360656 -1.27278 0.943444
Q2G0H3   13 0.42623 -1.27278 0.943444
Q2FV98   21 0.688525 -1.27278 0.943444
Q2FXR7   16 0.52459 -1.27278 0.943444
Q2G1T4   19 0.622951 -1.27278 0.943444
Q2FW38   12 0.393443 -1.27278 0.943444
Q2G2P6   12 0.393443 -1.27278 0.943444
Q2FVL7   13 0.42623 -1.27278 0.943444
Q2FVY2   16 0.52459 -1.27278 0.943444
Q2FYZ0   14 0.459016 -1.27278 0.943444
Q2FYW2   17 0.557377 -1.27278 0.943444
P60643   14 0.459016 -1.27278 0.943444
Q2G265   16 0.52459 -1.27278 0.943444
Q2FV42   15 0.491803 -1.27278 0.943444
Q2FXN0   16 0.52459 -1.27278 0.943444
Q2G2D9   21 0.688525 -1.27278 0.943444
Q2FV75   16 0.52459 -1.27278 0.943444
Q2FYE0   21 0.688525 -1.27278 0.943444
Q2FX03   17 0.557377 -1.27278 0.943444
Q2FX89   11 0.360656 -1.27278 0.943444
Q2FX43   12 0.393443 -1.27278 0.943444
Q2FV69   15 0.483871 -1.27278 0.943444
P72360   12 0.387097 -1.27278 0.943444
Q2FVQ1   19 0.612903 -1.27278 0.943444
Q2FYG7   16 0.516129 -1.27278 0.943444
Q2G1J8   15 0.483871 -1.27278 0.943444
Q2FW77   15 0.483871 -1.27278 0.943444
Q2FWI4   14 0.451613 -1.27278 0.943444
Q2FX62   11 0.354839 -1.27278 0.943444
Q2G0U6   17 0.548387 -1.27278 0.943444
Q2G0P2   13 0.419355 -1.27278 0.943444
Q2G0B8   21 0.677419 -1.27278 0.943444
Q2FVL3   12 0.387097 -1.27278 0.943444
Q2G1K8   18 0.580645 -1.27278 0.943444
Q2G2R9   18 0.580645 -1.27278 0.943444
Q2G2I3   12 0.387097 -1.27278 0.943444
Q2FY56   14 0.451613 -1.27278 0.943444
Q2G0B1   15 0.483871 -1.27278 0.943444
Q2G1T1   14 0.451613 -1.27278 0.943444
Q2FVX5   22 0.709677 -1.27278 0.943444
Q2G0H8   13 0.419355 -1.27278 0.943444
Q2FVT3   12 0.387097 -1.27278 0.943444
Q2FWF6   14 0.451613 -1.27278 0.943444
Q2FWZ6   19 0.612903 -1.27278 0.943444
Q2FZ77   14 0.451613 -1.27278 0.943444
Q2G0H0   14 0.451613 -1.27278 0.943444
Q2G2G7   16 0.516129 -1.27278 0.943444
Q2G117   15 0.483871 -1.27278 0.943444
Q2FXG9   14 0.451613 -1.27278 0.943444
Q2FWE4   13 0.419355 -1.27278 0.943444
Q2FUS0   21 0.677419 -1.27278 0.943444
Q2FWR3   17 0.548387 -1.27278 0.943444
Q2FYA9   13 0.419355 -1.27278 0.943444
Q2G0Y5   20 0.645161 -1.27278 0.943444
Q2FZZ8   15 0.483871 -1.27278 0.943444
Q2G1Z6   18 0.580645 -1.27278 0.943444
Q2FX53   16 0.516129 -1.27278 0.943444
Q2FZC4   12 0.387097 -1.27278 0.943444
Q2FUS5   16 0.516129 -1.27278 0.943444
Q2G1R0   17 0.548387 -1.27278 0.943444
Q2G0D5   13 0.419355 -1.27278 0.943444
Q2FY18   14 0.451613 -1.27278 0.943444
Q2FYH8   15 0.483871 -1.27278 0.943444
Q2G1F2   12 0.387097 -1.27278 0.943444
Q2G0Q5   14 0.451613 -1.27278 0.943444
Q2FVR2   16 0.516129 -1.27278 0.943444
Q2FZE7   12 0.387097 -1.27278 0.943444
Q2G0I0   19 0.612903 -1.27278 0.943444
Q2G0R1   10 0.322581 -1.27278 0.943444
Q2G0L7   10 0.322581 -1.27278 0.943444
Q2FWI1   17 0.548387 -1.27278 0.943444
Q2G0F7   15 0.483871 -1.27278 0.943444
Q2FXY3   14 0.451613 -1.27278 0.943444
P0A084   19 0.612903 -1.27278 0.943444
Q2G0G5   15 0.483871 -1.27278 0.943444
Q2FZE5   17 0.548387 -1.27278 0.943444
Q2G0A2   20 0.645161 -1.27278 0.943444
Q2FVE8   19 0.612903 -1.27278 0.943444
Q2G2M8   14 0.451613 -1.27278 0.943444
Q2FYH7   17 0.548387 -1.27278 0.943444
Q2FVR8   19 0.612903 -1.27278 0.943444
Q2FZU9   14 0.451613 -1.27278 0.943444
Q2FYX7   19 0.612903 -1.27278 0.943444
Q2G280   22 0.709677 -1.27278 0.943444
Q2FVG5   19 0.612903 -1.27278 0.943444
Q2FWX1   24 0.774194 -1.27278 0.943444
Q2FVB3   19 0.612903 -1.27278 0.943444
Q2G2A1   14 0.451613 -1.27278 0.943444
Q2G1W7   14 0.451613 -1.27278 0.943444
Q2FW36   18 0.580645 -1.27278 0.943444
P31337   18 0.580645 -1.27278 0.943444
Q2FXB8   15 0.483871 -1.27278 0.943444
Q2G2F3   14 0.451613 -1.27278 0.943444
Q2FYM7   9 0.290323 -1.27278 0.943444
Q2FYB2   12 0.387097 -1.27278 0.943444
Q2G2E2   21 0.666667 -1.27278 0.943444
Q2G2G9   23 0.730159 -1.27278 0.943444
Q2FVC5   16 0.507937 -1.27278 0.943444
Q2G0T3   15 0.47619 -1.27278 0.943444
Q2G074   17 0.539683 -1.27278 0.943444
Q2G016   13 0.412698 -1.27278 0.943444
Q2G0G4   21 0.666667 -1.27278 0.943444
Q2G2K1   11 0.349206 -1.27278 0.943444
Q2FXE1   15 0.47619 -1.27278 0.943444
Q2FWD2   13 0.412698 -1.27278 0.943444
Q2G1Q0   21 0.666667 -1.27278 0.943444
Q2G073   15 0.47619 -1.27278 0.943444
Q2G1T7   23 0.730159 -1.27278 0.943444
Q2FVI3   16 0.507937 -1.27278 0.943444
Q2FZ93   17 0.539683 -1.27278 0.943444
Q2FVQ7   14 0.444444 -1.27278 0.943444
Q2G2B9   19 0.603175 -1.27278 0.943444
Q2FZN5   12 0.380952 -1.27278 0.943444
Q2FY72   16 0.507937 -1.27278 0.943444
Q2G0A0   12 0.380952 -1.27278 0.943444
Q2FZQ8   19 0.603175 -1.27278 0.943444
Q2FXP1   14 0.444444 -1.27278 0.943444
P0A0B7   13 0.412698 -1.27278 0.943444
Q2FYW0   19 0.603175 -1.27278 0.943444
Q2G230   15 0.47619 -1.27278 0.943444
Q2G0H5   20 0.634921 -1.27278 0.943444
Q2G0B7   14 0.444444 -1.27278 0.943444
Q2G131   12 0.380952 -1.27278 0.943444
Q2G0Y4   12 0.380952 -1.27278 0.943444
Q2G2L0   18 0.571429 -1.27278 0.943444
Q2G101   14 0.444444 -1.27278 0.943444
Q2G036   15 0.47619 -1.27278 0.943444
Q2FXN3   16 0.507937 -1.27278 0.943444
Q2FWY2   13 0.412698 -1.27278 0.943444
Q2FXK6   21 0.666667 -1.27278 0.943444
Q2G2Y3   12 0.380952 -1.27278 0.943444
Q2G1P8   23 0.730159 -1.27278 0.943444
Q2G0N7   20 0.634921 -1.27278 0.943444
Q2FW43   20 0.634921 -1.27278 0.943444
Q2G2N4   24 0.761905 -1.27278 0.943444
Q2FW59   14 0.444444 -1.27278 0.943444
Q2G1V0   14 0.444444 -1.27278 0.943444
Q2G010   12 0.380952 -1.27278 0.943444
Q2FWJ4   18 0.571429 -1.27278 0.943444
Q2FUR3   14 0.444444 -1.27278 0.943444
Q2FXE4   23 0.730159 -1.27278 0.943444
Q2FY36   10 0.31746 -1.27278 0.943444
Q2G1Q7   13 0.412698 -1.27278 0.943444
Q2FX09   20 0.634921 -1.27278 0.943444
Q2G0Z1   18 0.571429 -1.27278 0.943444
Q2FWJ1   17 0.539683 -1.27278 0.943444
Q2FUT4   15 0.47619 -1.27278 0.943444
Q2FYI1   14 0.444444 -1.27278 0.943444
Q2FXQ8   13 0.412698 -1.27278 0.943444
Q2FUZ0   20 0.634921 -1.27278 0.943444
P0A086   16 0.507937 -1.27278 0.943444
Q2FZM0   21 0.666667 -1.27278 0.943444
Q2FXL3   15 0.47619 -1.27278 0.943444
Q2G2K7   14 0.444444 -1.27278 0.943444
Q2FVL1   18 0.571429 -1.27278 0.943444
Q2FW21   12 0.380952 -1.27278 0.943444
Q2G201   14 0.444444 -1.27278 0.943444
Q2FVV6   22 0.698413 -1.27278 0.943444
Q2FV03   15 0.47619 -1.27278 0.943444
Q2G2T2   23 0.730159 -1.27278 0.943444
Q2FZ44   14 0.444444 -1.27278 0.943444
Q2G1N7   20 0.634921 -1.27278 0.943444
Q2G172   15 0.47619 -1.27278 0.943444
Q2G208   18 0.571429 -1.27278 0.943444
Q2FZR7   14 0.444444 -1.27278 0.943444
Q2G2K2   8 0.253968 -1.27278 0.943444
Q2FVA4   20 0.634921 -1.27278 0.943444
Q2G0F5   18 0.571429 -1.27278 0.943444
Q2G0X0   23 0.730159 -1.27278 0.943444
Q2FXU0   11 0.349206 -1.27278 0.943444
Q2FXX9   14 0.444444 -1.27278 0.943444
Q2G2K8   14 0.444444 -1.27278 0.943444
Q2G0X1   14 0.4375 -1.27278 0.943444
Q2FXI8   12 0.375 -1.27278 0.943444
Q2G0L1   22 0.6875 -1.27278 0.943444
Q2FX07   12 0.375 -1.27278 0.943444
Q2G139   12 0.375 -1.27278 0.943444
Q2FUV5   12 0.375 -1.27278 0.943444
Q2FVD0   16 0.5 -1.27278 0.943444
Q2FX10   23 0.71875 -1.27278 0.943444
Q2G1W5   13 0.40625 -1.27278 0.943444
Q2G1Y7   13 0.40625 -1.27278 0.943444
Q2G190   15 0.46875 -1.27278 0.943444
Q2FV59   23 0.71875 -1.27278 0.943444
Q2FZS3   12 0.375 -1.27278 0.943444
Q2FX90   12 0.375 -1.27278 0.943444
Q2FW85   19 0.59375 -1.27278 0.943444
Q2FZ65   17 0.53125 -1.27278 0.943444
Q2FXJ7   17 0.53125 -1.27278 0.943444
Q2FVW2   18 0.5625 -1.27278 0.943444
Q2G0H4   19 0.59375 -1.27278 0.943444
Q2FVV4   13 0.40625 -1.27278 0.943444
Q2FUR9   18 0.5625 -1.27278 0.943444
Q2FW06   12 0.375 -1.27278 0.943444
Q2FY84   16 0.5 -1.27278 0.943444
Q2G132   17 0.53125 -1.27278 0.943444
Q2G0C9   11 0.34375 -1.27278 0.943444
Q2G2N1   23 0.71875 -1.27278 0.943444
Q2FVF2   16 0.5 -1.27278 0.943444
Q2FZ30   28 0.875 -1.27278 0.943444
Q2FXX8   14 0.4375 -1.27278 0.943444
Q2FZX6   17 0.53125 -1.27278 0.943444
Q2G1Z2   19 0.59375 -1.27278 0.943444
Q2G0G7   20 0.625 -1.27278 0.943444
Q2FV53   14 0.4375 -1.27278 0.943444
Q2FV28   22 0.6875 -1.27278 0.943444
Q2G097   13 0.40625 -1.27278 0.943444
Q2FZC5   13 0.40625 -1.27278 0.943444
Q2FY77   20 0.625 -1.27278 0.943444
Q2FVA9   14 0.4375 -1.27278 0.943444
Q2G2W5   11 0.34375 -1.27278 0.943444
Q2FX97   22 0.6875 -1.27278 0.943444
Q2G1F3   18 0.5625 -1.27278 0.943444
Q2FYU1   12 0.375 -1.27278 0.943444
Q2FUP6   21 0.65625 -1.27278 0.943444
Q2G2U7   20 0.625 -1.27278 0.943444
Q2FY09   14 0.4375 -1.27278 0.943444
Q2G1J6   15 0.46875 -1.27278 0.943444
Q2G059   16 0.5 -1.27278 0.943444
Q2FVK5   17 0.53125 -1.27278 0.943444
Q2G0H7   17 0.53125 -1.27278 0.943444
Q2FWN2   18 0.5625 -1.27278 0.943444
Q2FYV7   21 0.65625 -1.27278 0.943444
Q2G236   20 0.625 -1.27278 0.943444
Q2FZR6   22 0.6875 -1.27278 0.943444
Q2G1P9   16 0.5 -1.27278 0.943444
Q2G0R9   18 0.5625 -1.27278 0.943444
Q2FUZ9   15 0.46875 -1.27278 0.943444
Q2FVP2   16 0.5 -1.27278 0.943444
Q2FXC8   13 0.40625 -1.27278 0.943444
Q2FVC4   19 0.59375 -1.27278 0.943444
Q2FZ29   16 0.5 -1.27278 0.943444
Q2FYR8   12 0.369231 -1.27278 0.943444
Q2FY23   15 0.461538 -1.27278 0.943444
Q2G0D4   23 0.707692 -1.27278 0.943444
Q2FZ38   19 0.584615 -1.27278 0.943444
Q2FXH1   20 0.615385 -1.27278 0.943444
Q2FXZ9   21 0.646154 -1.27278 0.943444
Q2G1V3   15 0.461538 -1.27278 0.943444
Q2FVZ0   19 0.584615 -1.27278 0.943444
Q2FV95   23 0.707692 -1.27278 0.943444
Q2G196   17 0.523077 -1.27278 0.943444
Q2FZ61   11 0.338462 -1.27278 0.943444
Q2FW27   17 0.523077 -1.27278 0.943444
Q2FWH2   25 0.769231 -1.27278 0.943444
Q2FZQ9   19 0.584615 -1.27278 0.943444
Q2FWQ9   17 0.523077 -1.27278 0.943444
Q2G1N5   21 0.646154 -1.27278 0.943444
Q2FZP8   21 0.646154 -1.27278 0.943444
Q2FXC2   13 0.4 -1.27278 0.943444
Q2G0X9   12 0.369231 -1.27278 0.943444
Q2FX08   12 0.369231 -1.27278 0.943444
Q2FUV2   23 0.707692 -1.27278 0.943444
Q2FZT8   10 0.307692 -1.27278 0.943444
Q2G2N2   17 0.523077 -1.27278 0.943444
Q2G0M1   15 0.461538 -1.27278 0.943444
Q2FVX8   14 0.430769 -1.27278 0.943444
Q2G220   13 0.4 -1.27278 0.943444
Q2FW37   19 0.584615 -1.27278 0.943444
Q2G203   23 0.707692 -1.27278 0.943444
Q2FY89   16 0.492308 -1.27278 0.943444
Q2G1K7   23 0.707692 -1.27278 0.943444
Q2G013   18 0.553846 -1.27278 0.943444
Q2FV91   16 0.492308 -1.27278 0.943444
Q2FW92   25 0.769231 -1.27278 0.943444
Q2G1U5   18 0.553846 -1.27278 0.943444
Q2G2A6   14 0.430769 -1.27278 0.943444
Q2G0G9   18 0.553846 -1.27278 0.943444
P0A088   9 0.276923 -1.27278 0.943444
Q2G0B4   19 0.584615 -1.27278 0.943444
Q2G0X7   12 0.369231 -1.27278 0.943444
Q2G0S0   13 0.4 -1.27278 0.943444
Q2FW12   17 0.523077 -1.27278 0.943444
Q2G0J7   17 0.523077 -1.27278 0.943444
Q2FW76   20 0.615385 -1.27278 0.943444
Q2G1Z7   13 0.4 -1.27278 0.943444
Q2G2S1   20 0.615385 -1.27278 0.943444
Q2G1B1   16 0.492308 -1.27278 0.943444
Q2FVP3   18 0.553846 -1.27278 0.943444
Q2G1V1   19 0.584615 -1.27278 0.943444
Q2G1H8   23 0.707692 -1.27278 0.943444
Q2G149   16 0.492308 -1.27278 0.943444
Q2FXC7   14 0.430769 -1.27278 0.943444
Q2G019   12 0.369231 -1.27278 0.943444
Q2FWL6   17 0.523077 -1.27278 0.943444
Q2G199   18 0.553846 -1.27278 0.943444
Q2FY41   13 0.4 -1.27278 0.943444
Q2FX33   18 0.553846 -1.27278 0.943444
Q2G181   19 0.584615 -1.27278 0.943444
Q2FVT1   15 0.461538 -1.27278 0.943444
Q2G0Z5   21 0.646154 -1.27278 0.943444
Q2FZC7   22 0.676923 -1.27278 0.943444
Q2G1U0   16 0.492308 -1.27278 0.943444
Q2FW18   17 0.523077 -1.27278 0.943444
Q2G0H1   15 0.461538 -1.27278 0.943444
Q2FX22   20 0.615385 -1.27278 0.943444
Q2G157   20 0.615385 -1.27278 0.943444
Q2G2J5   20 0.615385 -1.27278 0.943444
Q2FZH9   24 0.738462 -1.27278 0.943444
Q2FZA6   18 0.553846 -1.27278 0.943444
Q2G1N6   16 0.492308 -1.27278 0.943444
Q2FVR4   19 0.584615 -1.27278 0.943444
Q2FY13   18 0.553846 -1.27278 0.943444
Q2G025   17 0.523077 -1.27278 0.943444
Q2FV36   17 0.523077 -1.27278 0.943444
Q2G0W9   20 0.615385 -1.27278 0.943444
Q2G0L0   19 0.584615 -1.27278 0.943444
Q2FUR2   14 0.430769 -1.27278 0.943444
Q2FVJ9   14 0.430769 -1.27278 0.943444
Q2G1S8   15 0.454545 -1.27278 0.943444
Q2FVJ5   25 0.757576 -1.27278 0.943444
Q2FZ39   20 0.606061 -1.27278 0.943444
Q2FWP6   21 0.636364 -1.27278 0.943444
Q2FVB4   18 0.545455 -1.27278 0.943444
Q2G0V7   19 0.575758 -1.27278 0.943444
Q2FUV4   14 0.424242 -1.27278 0.943444
Q2FYG5   14 0.424242 -1.27278 0.943444
Q2FW71   18 0.545455 -1.27278 0.943444
Q2FZB1   14 0.424242 -1.27278 0.943444
Q2G0Y9   13 0.393939 -1.27278 0.943444
Q2G0X4   17 0.515152 -1.27278 0.943444
Q2FZL2   10 0.30303 -1.27278 0.943444
Q2FVS1   13 0.393939 -1.27278 0.943444
Q2G099   13 0.393939 -1.27278 0.943444
Q2FZN0   18 0.545455 -1.27278 0.943444
Q2FZ50   21 0.636364 -1.27278 0.943444
Q2G0X8   11 0.333333 -1.27278 0.943444
Q2G167   16 0.484848 -1.27278 0.943444
Q2G086   11 0.333333 -1.27278 0.943444
Q2G0D0   24 0.727273 -1.27278 0.943444
Q2FWG3   16 0.484848 -1.27278 0.943444
Q2G228   16 0.484848 -1.27278 0.943444
Q2FWW8   19 0.575758 -1.27278 0.943444
Q2FYL0   10 0.30303 -1.27278 0.943444
Q2FXX2   19 0.575758 -1.27278 0.943444
Q2G0C4   20 0.606061 -1.27278 0.943444
Q2FZA2   20 0.606061 -1.27278 0.943444
Q2FWL0   16 0.484848 -1.27278 0.943444
Q2FUY9   17 0.515152 -1.27278 0.943444
Q2G0T8   18 0.545455 -1.27278 0.943444
Q2FWK0   16 0.484848 -1.27278 0.943444
Q2G0D9   23 0.69697 -1.27278 0.943444
Q2FZF3   13 0.393939 -1.27278 0.943444
Q2FZ17   17 0.515152 -1.27278 0.943444
Q2G0T6   15 0.454545 -1.27278 0.943444
Q2G140   17 0.515152 -1.27278 0.943444
Q2G2F2   25 0.757576 -1.27278 0.943444
Q2FXG0   16 0.484848 -1.27278 0.943444
Q2FWR4   21 0.636364 -1.27278 0.943444
Q2G195   23 0.69697 -1.27278 0.943444
Q2FVY4   15 0.454545 -1.27278 0.943444
Q2G1I6   15 0.454545 -1.27278 0.943444
Q2FVD5   13 0.393939 -1.27278 0.943444
Q2FZM1   21 0.636364 -1.27278 0.943444
Q2FVG0   17 0.515152 -1.27278 0.943444
Q2FZM7   16 0.484848 -1.27278 0.943444
Q2FZB2   17 0.515152 -1.27278 0.943444
Q2G287   18 0.545455 -1.27278 0.943444
Q2FWG4   15 0.454545 -1.27278 0.943444
Q2G2B3   24 0.727273 -1.27278 0.943444
Q2FY48   20 0.606061 -1.27278 0.943444
Q9ZNI1   21 0.636364 -1.27278 0.943444
Q2FV94   21 0.636364 -1.27278 0.943444
Q2G2X5   17 0.515152 -1.27278 0.943444
Q2FVX6   15 0.454545 -1.27278 0.943444
Q2G060   25 0.757576 -1.27278 0.943444
Q2FVG2   24 0.727273 -1.27278 0.943444
Q2G1Q1   23 0.69697 -1.27278 0.943444
Q2G1F1   12 0.363636 -1.27278 0.943444
Q2FXC5   15 0.454545 -1.27278 0.943444
Q2G2B0   21 0.636364 -1.27278 0.943444
Q2FXR6   25 0.757576 -1.27278 0.943444
Q2FXE0   21 0.636364 -1.27278 0.943444
Q2FUY3   20 0.606061 -1.27278 0.943444
Q2G1S6   15 0.454545 -1.27278 0.943444
Q2FVE9   21 0.636364 -1.27278 0.943444
Q2FVU7   16 0.484848 -1.27278 0.943444
Q2FVM7   17 0.515152 -1.27278 0.943444
Q2FVU6   24 0.727273 -1.27278 0.943444
Q2FVA1   17 0.515152 -1.27278 0.943444
Q2FWB8   17 0.515152 -1.27278 0.943444
Q2FYR5   18 0.545455 -1.27278 0.943444
Q2G261   20 0.606061 -1.27278 0.943444
Q2G264   21 0.636364 -1.27278 0.943444
Q2G0U4   19 0.575758 -1.27278 0.943444
Q2G226   27 0.818182 -1.27278 0.943444
Q2FZT7   11 0.333333 -1.27278 0.943444
Q2FXJ4   23 0.69697 -1.27278 0.943444
Q2G047   17 0.515152 -1.27278 0.943444
Q2FWD9   12 0.363636 -1.27278 0.943444
Q2FZH2   26 0.787879 -1.27278 0.943444
Q2G044   19 0.575758 -1.27278 0.943444
Q2FVZ8   21 0.636364 -1.27278 0.943444
Q2G1C5   18 0.545455 -1.27278 0.943444
Q2G1Z1   23 0.69697 -1.27278 0.943444
Q2G135   14 0.424242 -1.27278 0.943444
Q2FVE5   15 0.454545 -1.27278 0.943444
Q2FZ70   15 0.454545 -1.27278 0.943444
Q2G2A0   22 0.666667 -1.27278 0.943444
Q2G224   17 0.507463 -1.27278 0.943444
P0A0K3   15 0.447761 -1.27278 0.943444
Q2G1A8   23 0.686567 -1.27278 0.943444
Q2G1P5   25 0.746269 -1.27278 0.943444
Q2FV93   19 0.567164 -1.27278 0.943444
Q2FXC4   13 0.38806 -1.27278 0.943444
Q2FY74   29 0.865672 -1.27278 0.943444
Q2G1M1   16 0.477612 -1.27278 0.943444
Q9EZ11   16 0.477612 -1.27278 0.943444
Q2FZB3   11 0.328358 -1.27278 0.943444
Q2G1V2   20 0.597015 -1.27278 0.943444
Q2FVM8   22 0.656716 -1.27278 0.943444
Q2FVR1   15 0.447761 -1.27278 0.943444
Q2FXC3   13 0.38806 -1.27278 0.943444
Q2FUV6   16 0.477612 -1.27278 0.943444
Q2G1D7   20 0.597015 -1.27278 0.943444
Q2FXR2   16 0.477612 -1.27278 0.943444
Q2FW83   21 0.626866 -1.27278 0.943444
Q2G2X7   19 0.567164 -1.27278 0.943444
Q2FVM4   15 0.447761 -1.27278 0.943444
P0A0J3   15 0.447761 -1.27278 0.943444
Q2G2L8   26 0.776119 -1.27278 0.943444
Q2FZ27   22 0.656716 -1.27278 0.943444
Q2FZ53   18 0.537313 -1.27278 0.943444
Q2G154   28 0.835821 -1.27278 0.943444
Q2FZS4   22 0.656716 -1.27278 0.943444
Q2FYQ5   21 0.626866 -1.27278 0.943444
Q2FZL6   20 0.597015 -1.27278 0.943444
Q2FWB9   14 0.41791 -1.27278 0.943444
Q2FUQ4   22 0.656716 -1.27278 0.943444
Q2G293   18 0.537313 -1.27278 0.943444
Q2FZS5   17 0.507463 -1.27278 0.943444
Q2FYP9   17 0.507463 -1.27278 0.943444
Q2G0K7   18 0.537313 -1.27278 0.943444
Q2FVV2   25 0.746269 -1.27278 0.943444
Q2FVN0   22 0.656716 -1.27278 0.943444
Q2FX00   17 0.507463 -1.27278 0.943444
Q2G1I0   19 0.567164 -1.27278 0.943444
Q2FXI2   16 0.477612 -1.27278 0.943444
Q2G2X1   22 0.656716 -1.27278 0.943444
Q2FYG6   26 0.776119 -1.27278 0.943444
Q2FXH0   19 0.567164 -1.27278 0.943444
Q2FXU7   18 0.537313 -1.27278 0.943444
Q2G170   18 0.537313 -1.27278 0.943444
Q2FVQ9   17 0.507463 -1.27278 0.943444
Q2FWV2   15 0.447761 -1.27278 0.943444
Q2FVI5   23 0.686567 -1.27278 0.943444
Q2FUW0   13 0.38806 -1.27278 0.943444
Q2FXB7   15 0.447761 -1.27278 0.943444
Q2G0J8   25 0.746269 -1.27278 0.943444
Q2FXB5   20 0.597015 -1.27278 0.943444
Q2FYE9   20 0.597015 -1.27278 0.943444
Q2FVE2   15 0.447761 -1.27278 0.943444
Q2G2V6   20 0.597015 -1.27278 0.943444
O08387   31 0.925373 -1.27278 0.943444
Q2FZ14   19 0.567164 -1.27278 0.943444
Q2FXW3   16 0.477612 -1.27278 0.943444
Q2FYQ8   19 0.567164 -1.27278 0.943444
Q2G2D6   16 0.477612 -1.27278 0.943444
Q2G2T7   25 0.746269 -1.27278 0.943444
Q2FYP8   26 0.776119 -1.27278 0.943444
Q2FZ25   16 0.477612 -1.27278 0.943444
Q2FY65   20 0.597015 -1.27278 0.943444
Q2G2T1   27 0.80597 -1.27278 0.943444
Q2G1N0   16 0.477612 -1.27278 0.943444
Q2G110   22 0.656716 -1.27278 0.943444
Q2G1E1   21 0.626866 -1.27278 0.943444
Q2G2F1   20 0.597015 -1.27278 0.943444
Q2FXE8   18 0.537313 -1.27278 0.943444
Q2FZ06   11 0.328358 -1.27278 0.943444
Q2FVH2   25 0.746269 -1.27278 0.943444
Q2FYV6   20 0.597015 -1.27278 0.943444
Q2FZJ3   18 0.529412 -1.27278 0.943444
Q2G095   24 0.705882 -1.27278 0.943444
Q2G2Y0   16 0.470588 -1.27278 0.943444
Q2G2W3   18 0.529412 -1.27278 0.943444
Q2FY07   19 0.558824 -1.27278 0.943444
Q2FXW8   15 0.441176 -1.27278 0.943444
Q2FUR6   17 0.5 -1.27278 0.943444
Q2FVW6   18 0.529412 -1.27278 0.943444
Q2G1X0   8 0.235294 -1.27278 0.943444
Q2G1F6   24 0.705882 -1.27278 0.943444
Q2FVK8   15 0.441176 -1.27278 0.943444
Q2G158   22 0.647059 -1.27278 0.943444
Q2G118   26 0.764706 -1.27278 0.943444
Q2G077   21 0.617647 -1.27278 0.943444
Q2G0E0   17 0.5 -1.27278 0.943444
Q2G263   18 0.529412 -1.27278 0.943444
Q2FUU1   15 0.441176 -1.27278 0.943444
Q2G1X7   17 0.5 -1.27278 0.943444
Q2G1C0   16 0.470588 -1.27278 0.943444
Q2FVB9   18 0.529412 -1.27278 0.943444
Q2G273   11 0.323529 -1.27278 0.943444
Q53726   17 0.5 -1.27278 0.943444
Q2G2W9   22 0.647059 -1.27278 0.943444
Q2FZ22   20 0.588235 -1.27278 0.943444
Q2G2U1   19 0.558824 -1.27278 0.943444
Q2FXW6   17 0.5 -1.27278 0.943444
Q2G0P9   26 0.764706 -1.27278 0.943444
Q2FYE3   20 0.588235 -1.27278 0.943444
Q2FXU3   19 0.558824 -1.27278 0.943444
Q2G052   24 0.705882 -1.27278 0.943444
Q2FZM6   18 0.529412 -1.27278 0.943444
Q2FX25   22 0.647059 -1.27278 0.943444
Q2FX05   13 0.382353 -1.27278 0.943444
Q2G1P2   23 0.676471 -1.27278 0.943444
Q2G2C4   17 0.5 -1.27278 0.943444
Q2G165   22 0.647059 -1.27278 0.943444
Q2FXK8   15 0.441176 -1.27278 0.943444
Q2FWP1   14 0.411765 -1.27278 0.943444
Q2FVU1   25 0.735294 -1.27278 0.943444
Q2FZ78   16 0.470588 -1.27278 0.943444
Q2G0P0   19 0.558824 -1.27278 0.943444
Q2FXX3   27 0.794118 -1.27278 0.943444
Q2FVX2   18 0.529412 -1.27278 0.943444
Q2G0Q7   24 0.705882 -1.27278 0.943444
Q2FXS6   15 0.441176 -1.27278 0.943444
Q2FUZ1   15 0.441176 -1.27278 0.943444
Q2FZ87   19 0.558824 -1.27278 0.943444
Q2FXF4   23 0.676471 -1.27278 0.943444
Q2G1G4   26 0.764706 -1.27278 0.943444
Q2FWE6   15 0.441176 -1.27278 0.943444
Q2G2U2   14 0.411765 -1.27278 0.943444
Q2FY17   15 0.441176 -1.27278 0.943444
Q2FVU3   24 0.705882 -1.27278 0.943444
Q2FVK1   16 0.470588 -1.27278 0.943444
Q2G0K5   19 0.558824 -1.27278 0.943444
Q2G2X8   14 0.411765 -1.27278 0.943444
Q2FYZ7   15 0.441176 -1.27278 0.943444
Q2FWG1   20 0.588235 -1.27278 0.943444
Q2G1Q6   22 0.647059 -1.27278 0.943444
Q2G2X9   13 0.382353 -1.27278 0.943444
Q2FWN9   7 0.205882 -1.27278 0.943444
Q2FYZ2   23 0.676471 -1.27278 0.943444
Q2FZJ1   13 0.382353 -1.27278 0.943444
Q2G002   16 0.470588 -1.27278 0.943444
Q2FVL4   25 0.735294 -1.27278 0.943444
Q2G2M7   15 0.441176 -1.27278 0.943444
Q2FWH6   21 0.617647 -1.27278 0.943444
Q2FXQ3   14 0.411765 -1.27278 0.943444
Q2G129   27 0.794118 -1.27278 0.943444
Q7BHL7   19 0.558824 -1.27278 0.943444
Q2FZ71   20 0.588235 -1.27278 0.943444
Q2FZ88   13 0.376812 -1.27278 0.943444
Q2FV22   23 0.666667 -1.27278 0.943444
Q2FYM3   15 0.434783 -1.27278 0.943444
Q2FY06   21 0.608696 -1.27278 0.943444
Q2FXB0   16 0.463768 -1.27278 0.943444
Q2FX87   20 0.57971 -1.27278 0.943444
Q2FZ33   21 0.608696 -1.27278 0.943444
Q2G0J1   21 0.608696 -1.27278 0.943444
Q2FUT7   22 0.637681 -1.27278 0.943444
Q2FZH1   23 0.666667 -1.27278 0.943444
Q2FVX3   19 0.550725 -1.27278 0.943444
Q2FWC6   18 0.521739 -1.27278 0.943444
Q2FXN6   18 0.521739 -1.27278 0.943444
Q2FY79   20 0.57971 -1.27278 0.943444
Q2FZ23   31 0.898551 -1.27278 0.943444
Q2FVF1   18 0.521739 -1.27278 0.943444
Q2FWM5   27 0.782609 -1.27278 0.943444
Q2G061   31 0.898551 -1.27278 0.943444
Q2FWL7   22 0.637681 -1.27278 0.943444
Q2FVK3   11 0.318841 -1.27278 0.943444
Q2FX19   29 0.84058 -1.27278 0.943444
Q2G2U6   16 0.463768 -1.27278 0.943444
Q2G1S5   11 0.318841 -1.27278 0.943444
Q2FVS9   18 0.521739 -1.27278 0.943444
Q2G1M7   24 0.695652 -1.27278 0.943444
Q2FW50   18 0.521739 -1.27278 0.943444
Q2G2L1   20 0.57971 -1.27278 0.943444
Q2FWB1   20 0.57971 -1.27278 0.943444
Q2FXA8   16 0.463768 -1.27278 0.943444
Q2FV20   18 0.521739 -1.27278 0.943444
Q2FUY1   19 0.550725 -1.27278 0.943444
Q2FYJ1   23 0.666667 -1.27278 0.943444
Q2G043   8 0.231884 -1.27278 0.943444
Q2FZ43   18 0.521739 -1.27278 0.943444
Q9KJN4   15 0.434783 -1.27278 0.943444
Q2G194   30 0.869565 -1.27278 0.943444
Q2G0F0   19 0.550725 -1.27278 0.943444
Q2G2G2   17 0.492754 -1.27278 0.943444
Q2G0I8   22 0.637681 -1.27278 0.943444
Q2FXG5   17 0.492754 -1.27278 0.943444
Q2G2S6   28 0.811594 -1.27278 0.943444
Q53700   22 0.637681 -1.27278 0.943444
Q2G0D8   17 0.492754 -1.27278 0.943444
P60430   16 0.463768 -1.27278 0.943444
Q2FV41   16 0.463768 -1.27278 0.943444
Q2FXZ5   19 0.550725 -1.27278 0.943444
Q2FZL0   20 0.57971 -1.27278 0.943444
Q2FY99   28 0.811594 -1.27278 0.943444
Q2FX95   15 0.434783 -1.27278 0.943444
Q2FYR6   23 0.666667 -1.27278 0.943444
Q2FUW2   31 0.898551 -1.27278 0.943444
Q2FVL2   19 0.550725 -1.27278 0.943444
Q2G2L4   19 0.550725 -1.27278 0.943444
Q2FXB1   11 0.318841 -1.27278 0.943444
Q2FZY7   17 0.492754 -1.27278 0.943444
Q2FVN1   20 0.57971 -1.27278 0.943444
Q2G1S1   23 0.666667 -1.27278 0.943444
Q2FXK4   16 0.463768 -1.27278 0.943444
Q2FXM6   17 0.492754 -1.27278 0.943444
Q2FZJ6   21 0.608696 -1.27278 0.943444
Q2FVT4   21 0.608696 -1.27278 0.943444
Q2FYW1   23 0.666667 -1.27278 0.943444
Q2FYZ3   19 0.550725 -1.27278 0.943444
Q2FXX5   15 0.434783 -1.27278 0.943444
Q2FWM4   14 0.405797 -1.27278 0.943444
Q2G2L3   19 0.550725 -1.27278 0.943444
Q2FYR3   20 0.57971 -1.27278 0.943444
Q2G0I9   20 0.57971 -1.27278 0.943444
Q2G0M2   23 0.666667 -1.27278 0.943444
Q2G272   14 0.405797 -1.27278 0.943444
Q2FXL4   21 0.608696 -1.27278 0.943444
Q2G0U9   22 0.637681 -1.27278 0.943444
Q2FVE4   17 0.492754 -1.27278 0.943444
Q2FVC6   25 0.724638 -1.27278 0.943444
Q2FV19   17 0.492754 -1.27278 0.943444
Q2G0S8   21 0.608696 -1.27278 0.943444
Q2G2G3   32 0.927536 -1.27278 0.943444
Q2G2X0   19 0.542857 -1.27278 0.943444
Q2G0F3   21 0.6 -1.27278 0.943444
Q2G037   24 0.685714 -1.27278 0.943444
Q2G1G6   25 0.714286 -1.27278 0.943444
Q2FWP0   18 0.514286 -1.27278 0.943444
Q2FY29   13 0.371429 -1.27278 0.943444
Q2FXQ4   27 0.771429 -1.27278 0.943444
Q2G0S7   17 0.485714 -1.27278 0.943444
Q2FZX7   18 0.514286 -1.27278 0.943444
Q2G0E6   29 0.828571 -1.27278 0.943444
Q2FY37   22 0.628571 -1.27278 0.943444
Q2FYQ0   21 0.6 -1.27278 0.943444
Q2FUV3   23 0.657143 -1.27278 0.943444
Q2FYV2   23 0.657143 -1.27278 0.943444
Q2FVS4   34 0.971429 -1.27278 0.943444
Q2G2M3   17 0.485714 -1.27278 0.943444
Q2FVM6   21 0.6 -1.27278 0.943444
Q2G292   26 0.742857 -1.27278 0.943444
Q2FXH7   20 0.571429 -1.27278 0.943444
Q2FYQ7   20 0.571429 -1.27278 0.943444
Q2FWG2   25 0.714286 -1.27278 0.943444
Q2G159   19 0.542857 -1.27278 0.943444
Q2FX96   22 0.628571 -1.27278 0.943444
Q2FV83   22 0.628571 -1.27278 0.943444
Q2G2D8   19 0.542857 -1.27278 0.943444
Q2FYJ4   33 0.942857 -1.27278 0.943444
Q2G1E8   25 0.714286 -1.27278 0.943444
Q2FVK2   8 0.228571 -1.27278 0.943444
Q2FZP1   31 0.885714 -1.27278 0.943444
Q2FXI0   19 0.542857 -1.27278 0.943444
Q2G134   19 0.542857 -1.27278 0.943444
Q2FZZ6   15 0.428571 -1.27278 0.943444
Q2G1Z3   24 0.685714 -1.27278 0.943444
Q2G030   21 0.6 -1.27278 0.943444
Q2FV21   23 0.657143 -1.27278 0.943444
Q9RQP6   16 0.457143 -1.27278 0.943444
Q2FZ62   15 0.428571 -1.27278 0.943444
Q2FZQ7   23 0.657143 -1.27278 0.943444
Q2G0F4   22 0.628571 -1.27278 0.943444
Q2FWE0   25 0.714286 -1.27278 0.943444
Q2FVS0   27 0.771429 -1.27278 0.943444
Q2FUT6   22 0.628571 -1.27278 0.943444
Q2FUQ5   25 0.714286 -1.27278 0.943444
Q2FZJ9   21 0.6 -1.27278 0.943444
Q2FY81   20 0.571429 -1.27278 0.943444
Q2G0K8   17 0.485714 -1.27278 0.943444
Q2G262   23 0.657143 -1.27278 0.943444
Q2G0E1   18 0.514286 -1.27278 0.943444
Q2FWD3   24 0.685714 -1.27278 0.943444
Q2FXA4   21 0.6 -1.27278 0.943444
Q2FVF0   24 0.685714 -1.27278 0.943444
Q2FWW9   23 0.657143 -1.27278 0.943444
Q2FZ54   25 0.714286 -1.27278 0.943444
P0A0J0   26 0.742857 -1.27278 0.943444
Q2G1G1   25 0.714286 -1.27278 0.943444
Q2FWA1   18 0.514286 -1.27278 0.943444
Q2FXN1   20 0.571429 -1.27278 0.943444
Q2G2T4   24 0.685714 -1.27278 0.943444
Q2FZW9   20 0.571429 -1.27278 0.943444
Q2FV90   18 0.514286 -1.27278 0.943444
Q2FWB3   13 0.371429 -1.27278 0.943444
Q2G0Q0   20 0.571429 -1.27278 0.943444
Q2FY10   18 0.514286 -1.27278 0.943444
Q2FXM0   15 0.428571 -1.27278 0.943444
Q2G1S2   13 0.371429 -1.27278 0.943444
Q2FXY5   26 0.732394 -1.27278 0.943444
Q2FXV3   21 0.591549 -1.27278 0.943444
Q2FXG3   26 0.732394 -1.27278 0.943444
Q2FVA8   15 0.422535 -1.27278 0.943444
Q2G2C2   22 0.619718 -1.27278 0.943444
Q2FYU2   21 0.591549 -1.27278 0.943444
Q2FYK5   22 0.619718 -1.27278 0.943444
Q2FW35   29 0.816901 -1.27278 0.943444
Q2FY52   19 0.535211 -1.27278 0.943444
Q9RQP9   30 0.84507 -1.27278 0.943444
Q2G039   17 0.478873 -1.27278 0.943444
Q2G1E4   26 0.732394 -1.27278 0.943444
Q2G0B0   21 0.591549 -1.27278 0.943444
Q2FXI7   20 0.56338 -1.27278 0.943444
Q2FWN7   22 0.619718 -1.27278 0.943444
Q2FV66   12 0.338028 -1.27278 0.943444
Q2FYJ5   27 0.760563 -1.27278 0.943444
Q2FYC9   9 0.253521 -1.27278 0.943444
Q2FZC6   20 0.56338 -1.27278 0.943444
Q2FXW4   18 0.507042 -1.27278 0.943444
Q2FXI1   22 0.619718 -1.27278 0.943444
Q2FZF9   20 0.56338 -1.27278 0.943444
Q2G171   28 0.788732 -1.27278 0.943444
Q2G2P8   23 0.647887 -1.27278 0.943444
Q2G2V9   27 0.760563 -1.27278 0.943444
Q2FV31   24 0.676056 -1.27278 0.943444
Q9KJN3   12 0.338028 -1.27278 0.943444
Q2FZV5   34 0.957746 -1.27278 0.943444
Q2FWC4   22 0.619718 -1.27278 0.943444
Q2FYT0   26 0.732394 -1.27278 0.943444
Q2G145   24 0.676056 -1.27278 0.943444
Q2G0J0   22 0.619718 -1.27278 0.943444
Q2FZQ3   16 0.450704 -1.27278 0.943444
Q2FYE5   24 0.676056 -1.27278 0.943444
Q2FWN5   28 0.788732 -1.27278 0.943444
Q2FY24   28 0.788732 -1.27278 0.943444
Q2FVW7   15 0.422535 -1.27278 0.943444
Q2FZ91   21 0.591549 -1.27278 0.943444
Q2FWL2   24 0.676056 -1.27278 0.943444
Q2FZQ6   14 0.394366 -1.27278 0.943444
P02976   23 0.647887 -1.27278 0.943444
Q2G0R7   26 0.732394 -1.27278 0.943444
Q2FUU2   17 0.478873 -1.27278 0.943444
Q2FZG1   26 0.732394 -1.27278 0.943444
Q2G0Z4   26 0.732394 -1.27278 0.943444
Q2FZ81   17 0.478873 -1.27278 0.943444
Q2G2J8   24 0.676056 -1.27278 0.943444
Q2FZD7   28 0.788732 -1.27278 0.943444
Q2G288   33 0.929577 -1.27278 0.943444
Q2FW52   20 0.56338 -1.27278 0.943444
Q2FVX4   18 0.507042 -1.27278 0.943444
Q2FVN5   28 0.788732 -1.27278 0.943444
Q2FY88   25 0.704225 -1.27278 0.943444
Q2FWC9   17 0.478873 -1.27278 0.943444
Q2FZS7   23 0.647887 -1.27278 0.943444
Q2FZ63   23 0.647887 -1.27278 0.943444
Q2G1L8   21 0.591549 -1.27278 0.943444
Q2FV17   26 0.732394 -1.27278 0.943444
Q2FVT8   13 0.366197 -1.27278 0.943444
Q2G0W8   33 0.929577 -1.27278 0.943444
Q2FV07   19 0.535211 -1.27278 0.943444
Q2G0Q1   26 0.732394 -1.27278 0.943444
Q2FY69   21 0.591549 -1.27278 0.943444
Q2FZ75   19 0.535211 -1.27278 0.943444
Q2G0E5   19 0.535211 -1.27278 0.943444
Q2G233   22 0.619718 -1.27278 0.943444
Q2FWE1   27 0.760563 -1.27278 0.943444
Q2FVZ2   18 0.507042 -1.27278 0.943444
Q2FYE2   19 0.535211 -1.27278 0.943444
Q2G1K6   22 0.611111 -1.27278 0.943444
Q2FVT0   22 0.611111 -1.27278 0.943444
Q2G0Q9   19 0.527778 -1.27278 0.943444
Q2FZ89   23 0.638889 -1.27278 0.943444
Q2FVR0   26 0.722222 -1.27278 0.943444
Q2FZD9   19 0.527778 -1.27278 0.943444
Q2FX85   28 0.777778 -1.27278 0.943444
Q2G1B0   13 0.361111 -1.27278 0.943444
Q2G2E4   29 0.805556 -1.27278 0.943444
Q2FYK7   22 0.611111 -1.27278 0.943444
Q2FZ13   20 0.555556 -1.27278 0.943444
Q2FZE6   21 0.583333 -1.27278 0.943444
Q2FVI2   20 0.555556 -1.27278 0.943444
Q2FZE0   19 0.527778 -1.27278 0.943444
Q2FV38   18 0.5 -1.27278 0.943444
Q2FXE2   20 0.555556 -1.27278 0.943444
Q2G1Q2   16 0.444444 -1.27278 0.943444
Q2FYY8   22 0.611111 -1.27278 0.943444
Q2FYN6   18 0.5 -1.27278 0.943444
Q2FV39   26 0.722222 -1.27278 0.943444
Q2G130   23 0.638889 -1.27278 0.943444
Q2FUR8   22 0.611111 -1.27278 0.943444
Q2FXZ3   20 0.555556 -1.27278 0.943444
Q2FYM4   26 0.722222 -1.27278 0.943444
Q2FWY1   22 0.611111 -1.27278 0.943444
Q2G1V4   16 0.444444 -1.27278 0.943444
P0A011   18 0.5 -1.27278 0.943444
Q2FXZ0   28 0.777778 -1.27278 0.943444
Q2G0V4   20 0.555556 -1.27278 0.943444
Q2FW34   21 0.583333 -1.27278 0.943444
Q2FWC7   19 0.527778 -1.27278 0.943444
Q2G0F6   22 0.611111 -1.27278 0.943444
Q2G0T0   25 0.694444 -1.27278 0.943444
Q2FXM8   20 0.555556 -1.27278 0.943444
Q2G0Q8   21 0.583333 -1.27278 0.943444
Q2FZ08   27 0.75 -1.27278 0.943444
Q2G160   21 0.583333 -1.27278 0.943444
Q2FY78   16 0.444444 -1.27278 0.943444
Q2G2H7   34 0.944444 -1.27278 0.943444
Q2FW53   11 0.305556 -1.27278 0.943444
Q2FVX0   24 0.666667 -1.27278 0.943444
Q2G2U5   21 0.583333 -1.27278 0.943444
Q2FZR0   21 0.583333 -1.27278 0.943444
Q2G1Z9   16 0.444444 -1.27278 0.943444
Q2G1G0   24 0.666667 -1.27278 0.943444
Q2FW57   21 0.583333 -1.27278 0.943444
Q9RQP7   20 0.555556 -1.27278 0.943444
Q2FXP0   23 0.638889 -1.27278 0.943444
Q2FVV1   26 0.722222 -1.27278 0.943444
Q2FYU8   25 0.694444 -1.27278 0.943444
Q2FZ04   15 0.416667 -1.27278 0.943444
Q2FVQ0   18 0.5 -1.27278 0.943444
Q2G151   22 0.611111 -1.27278 0.943444
Q2FXF9   19 0.527778 -1.27278 0.943444
Q2G242   22 0.611111 -1.27278 0.943444
Q2FZQ0   18 0.5 -1.27278 0.943444
Q2G1Q8   22 0.611111 -1.27278 0.943444
Q2FYG1   32 0.876712 -1.27278 0.943444
Q2G1N3   19 0.520548 -1.27278 0.943444
Q2FV44   20 0.547945 -1.27278 0.943444
Q2FXV4   26 0.712329 -1.27278 0.943444
Q2G0I1   27 0.739726 -1.27278 0.943444
Q2FZY0   27 0.739726 -1.27278 0.943444
Q2G295   22 0.60274 -1.27278 0.943444
Q2FWH3   25 0.684932 -1.27278 0.943444
Q2G072   22 0.60274 -1.27278 0.943444
Q2G217   24 0.657534 -1.27278 0.943444
Q2FYP6   23 0.630137 -1.27278 0.943444
Q9EZ12   22 0.60274 -1.27278 0.943444
Q2FZ48   26 0.712329 -1.27278 0.943444
Q2FY16   21 0.575342 -1.27278 0.943444
Q2FZU3   18 0.493151 -1.27278 0.943444
Q2FVV7   20 0.547945 -1.27278 0.943444
Q2FWU0   11 0.30137 -1.27278 0.943444
P0A0Q0   20 0.547945 -1.27278 0.943444
Q2FVS3   26 0.712329 -1.27278 0.943444
Q2G0I6   30 0.821918 -1.27278 0.943444
Q2FYP3   14 0.383562 -1.27278 0.943444
Q2FWM0   20 0.547945 -1.27278 0.943444
Q2FZ36   25 0.684932 -1.27278 0.943444
Q2G0Y8   31 0.849315 -1.27278 0.943444
Q2FXF6   24 0.657534 -1.27278 0.943444
Q2FXM7   26 0.712329 -1.27278 0.943444
Q2G1A6   28 0.767123 -1.27278 0.943444
Q2G138   25 0.684932 -1.27278 0.943444
Q2FZR4   23 0.630137 -1.27278 0.943444
Q2G162   31 0.849315 -1.27278 0.943444
Q2FYH2   41 1.12329 0.903563 0.161558
Q2FX56   17 0.465753 -1.27278 0.943444
Q2FY68   20 0.547945 -1.27278 0.943444
Q2G1K1   8 0.219178 -1.27278 0.943444
Q2G1A3   24 0.657534 -1.27278 0.943444
Q2FZX4   22 0.60274 -1.27278 0.943444
Q2G1M5   20 0.547945 -1.27278 0.943444
Q2FVA3   21 0.575342 -1.27278 0.943444
Q2G2G4   19 0.520548 -1.27278 0.943444
Q2G0U3   21 0.575342 -1.27278 0.943444
Q2FXQ6   31 0.849315 -1.27278 0.943444
Q2G0S2   20 0.547945 -1.27278 0.943444
Q2G168   24 0.657534 -1.27278 0.943444
Q2FZB0   20 0.547945 -1.27278 0.943444
Q2G119   29 0.794521 -1.27278 0.943444
Q2FVJ7   28 0.767123 -1.27278 0.943444
Q2FY30   29 0.794521 -1.27278 0.943444
Q2FXR3   26 0.712329 -1.27278 0.943444
Q2G1Z0   21 0.575342 -1.27278 0.943444
Q2G0A9   22 0.60274 -1.27278 0.943444
O33599   12 0.328767 -1.27278 0.943444
Q2FZ55   22 0.60274 -1.27278 0.943444
Q2FYS0   16 0.438356 -1.27278 0.943444
Q2G248   25 0.684932 -1.27278 0.943444
Q2G049   22 0.60274 -1.27278 0.943444
Q2FVA5   17 0.465753 -1.27278 0.943444
Q2FUX8   24 0.657534 -1.27278 0.943444
Q2G123   20 0.547945 -1.27278 0.943444
Q2FVH0   30 0.821918 -1.27278 0.943444
Q2FV01   28 0.767123 -1.27278 0.943444
Q2G2L2   18 0.493151 -1.27278 0.943444
Q2FYW3   18 0.493151 -1.27278 0.943444
Q2FZZ0   17 0.465753 -1.27278 0.943444
Q2FVV8   21 0.575342 -1.27278 0.943444
Q2G2W0   39 1.05405 0.903563 0.161558
Q2G041   15 0.405405 -1.27278 0.943444
P0A0B9   19 0.513514 -1.27278 0.943444
Q2FYI6   22 0.594595 -1.27278 0.943444
Q2G2S2   27 0.72973 -1.27278 0.943444
Q2FVQ8   17 0.459459 -1.27278 0.943444
Q2FVT2   21 0.567568 -1.27278 0.943444
Q2G1Z5   23 0.621622 -1.27278 0.943444
Q2G2A4   17 0.459459 -1.27278 0.943444
P60393   28 0.756757 -1.27278 0.943444
Q2G0P6   25 0.675676 -1.27278 0.943444
Q2FW04   33 0.891892 -1.27278 0.943444
Q2FYY9   23 0.621622 -1.27278 0.943444
Q2FWP2   28 0.756757 -1.27278 0.943444
Q2FVW4   21 0.567568 -1.27278 0.943444
Q2FY63   34 0.918919 -1.27278 0.943444
Q2FZ68   17 0.459459 -1.27278 0.943444
Q2G1E2   24 0.648649 -1.27278 0.943444
Q2G2T8   19 0.513514 -1.27278 0.943444
Q2FY71   21 0.567568 -1.27278 0.943444
Q2FVI1   29 0.783784 -1.27278 0.943444
Q2G0W2   36 0.972973 -1.27278 0.943444
Q2G238   22 0.594595 -1.27278 0.943444
Q2FZR1   24 0.648649 -1.27278 0.943444
Q2FXN2   32 0.864865 -1.27278 0.943444
Q2FXH6   33 0.891892 -1.27278 0.943444
Q2FXM3   28 0.756757 -1.27278 0.943444
Q2FZW3   32 0.864865 -1.27278 0.943444
Q2FWM9   16 0.432432 -1.27278 0.943444
Q2FUW9   37 1 0.903563 0.161558
Q2FW91   27 0.72973 -1.27278 0.943444
Q2G137   17 0.459459 -1.27278 0.943444
Q2FVM0   32 0.864865 -1.27278 0.943444
Q2G057   19 0.513514 -1.27278 0.943444
Q2FXP5   24 0.648649 -1.27278 0.943444
Q2G1H2   28 0.756757 -1.27278 0.943444
Q2FX99   28 0.756757 -1.27278 0.943444
Q2G0J4   29 0.783784 -1.27278 0.943444
Q2FX74   20 0.540541 -1.27278 0.943444
Q2G1J9   36 0.972973 -1.27278 0.943444
Q2G1F7   31 0.837838 -1.27278 0.943444
Q2G2R8   18 0.486486 -1.27278 0.943444
Q2FW32   25 0.675676 -1.27278 0.943444
Q2FXZ4   17 0.459459 -1.27278 0.943444
Q2FUT0   19 0.513514 -1.27278 0.943444
Q2G084   25 0.675676 -1.27278 0.943444
Q2G148   34 0.918919 -1.27278 0.943444
Q2FYR0   16 0.432432 -1.27278 0.943444
Q2FW86   16 0.432432 -1.27278 0.943444
Q2FW01   25 0.675676 -1.27278 0.943444
Q2FUX9   31 0.837838 -1.27278 0.943444
Q2G212   29 0.783784 -1.27278 0.943444
Q2FZ84   18 0.486486 -1.27278 0.943444
Q2G0Y0   21 0.567568 -1.27278 0.943444
Q2FYU4   21 0.567568 -1.27278 0.943444
Q2G223   14 0.378378 -1.27278 0.943444
Q2G136   23 0.621622 -1.27278 0.943444
Q2G0G6   25 0.675676 -1.27278 0.943444
Q2FWY6   22 0.594595 -1.27278 0.943444
Q2FWZ2   17 0.459459 -1.27278 0.943444
Q2G240   23 0.621622 -1.27278 0.943444
O05154   22 0.594595 -1.27278 0.943444
Q2FXP4   33 0.891892 -1.27278 0.943444
Q2FVH5   20 0.540541 -1.27278 0.943444
Q2FYP0   16 0.426667 -1.27278 0.943444
Q2FUW5   13 0.346667 -1.27278 0.943444
Q2FX66   9 0.24 -1.27278 0.943444
Q2G1P4   45 1.2 0.903563 0.161558
Q2FYI9   27 0.72 -1.27278 0.943444
Q2G0I7   20 0.533333 -1.27278 0.943444
Q2FXQ9   32 0.853333 -1.27278 0.943444
Q2FXL0   30 0.8 -1.27278 0.943444
Q2FYR7   32 0.853333 -1.27278 0.943444
Q2G1W4   23 0.613333 -1.27278 0.943444
Q2G2C8   27 0.72 -1.27278 0.943444
Q2G163   23 0.613333 -1.27278 0.943444
Q2FWL9   22 0.586667 -1.27278 0.943444
Q2FZH3   25 0.666667 -1.27278 0.943444
Q2FZR5   28 0.746667 -1.27278 0.943444
Q2G1W6   21 0.56 -1.27278 0.943444
Q2FWA5   42 1.12 0.903563 0.161558
Q2FX17   28 0.746667 -1.27278 0.943444
Q2FXY1   18 0.48 -1.27278 0.943444
Q2G2W1   33 0.88 -1.27278 0.943444
Q2FV06   28 0.746667 -1.27278 0.943444
Q2FYW6   31 0.826667 -1.27278 0.943444
Q2G281   22 0.586667 -1.27278 0.943444
Q2G227   33 0.88 -1.27278 0.943444
Q2FWZ5   30 0.8 -1.27278 0.943444
Q2FZX0   18 0.48 -1.27278 0.943444
Q2FV51   27 0.72 -1.27278 0.943444
Q2G082   31 0.826667 -1.27278 0.943444
Q2FWX4   7 0.186667 -1.27278 0.943444
Q2FZT1   17 0.453333 -1.27278 0.943444
Q2FYF3   17 0.453333 -1.27278 0.943444
Q2FXW9   17 0.453333 -1.27278 0.943444
O34090   25 0.666667 -1.27278 0.943444
Q2FVE1   33 0.88 -1.27278 0.943444
Q2FZL5   20 0.533333 -1.27278 0.943444
Q2G258   22 0.586667 -1.27278 0.943444
Q2FZW5   37 0.986667 -1.27278 0.943444
Q2FW63   36 0.96 -1.27278 0.943444
Q2FXB4   33 0.88 -1.27278 0.943444
Q2G1T5   8 0.213333 -1.27278 0.943444
Q2G1J5   17 0.453333 -1.27278 0.943444
Q2G0V0   17 0.453333 -1.27278 0.943444
Q2G0M7   22 0.586667 -1.27278 0.943444
Q2G1I5   28 0.746667 -1.27278 0.943444
Q2G146   20 0.533333 -1.27278 0.943444
Q2G1P6   20 0.533333 -1.27278 0.943444
Q2G1W8   20 0.526316 -1.27278 0.943444
Q2G035   18 0.473684 -1.27278 0.943444
Q2G1I3   33 0.868421 -1.27278 0.943444
Q2FWM2   21 0.552632 -1.27278 0.943444
Q2FYJ3   29 0.763158 -1.27278 0.943444
Q2G0L8   23 0.605263 -1.27278 0.943444
Q2G164   25 0.657895 -1.27278 0.943444
Q2FVT7   17 0.447368 -1.27278 0.943444
Q2G1R3   26 0.684211 -1.27278 0.943444
Q2G1T6   24 0.631579 -1.27278 0.943444
Q2FZN7   24 0.631579 -1.27278 0.943444
Q2FY83   30 0.789474 -1.27278 0.943444
Q2FZX9   29 0.763158 -1.27278 0.943444
Q2FYL5   29 0.763158 -1.27278 0.943444
Q2G218   20 0.526316 -1.27278 0.943444
Q2G0M5   22 0.578947 -1.27278 0.943444
Q2FW78   26 0.684211 -1.27278 0.943444
P52078   28 0.736842 -1.27278 0.943444
Q7X2S2   24 0.631579 -1.27278 0.943444
Q2FZG4   25 0.657895 -1.27278 0.943444
Q2G0M4   16 0.421053 -1.27278 0.943444
Q2FVA2   16 0.421053 -1.27278 0.943444
Q2G115   26 0.684211 -1.27278 0.943444
Q2G0M8   32 0.842105 -1.27278 0.943444
Q2G1U4   21 0.552632 -1.27278 0.943444
Q2G1D0   23 0.605263 -1.27278 0.943444
Q2G2S0   31 0.815789 -1.27278 0.943444
Q2G2N5   38 1 0.903563 0.161558
Q2G222   25 0.657895 -1.27278 0.943444
Q2G1C8   32 0.842105 -1.27278 0.943444
Q2FV40   26 0.684211 -1.27278 0.943444
Q2FXT1   19 0.5 -1.27278 0.943444
Q2FZZ2   28 0.736842 -1.27278 0.943444
Q2FY01   28 0.736842 -1.27278 0.943444
Q2FVJ8   27 0.710526 -1.27278 0.943444
Q2FXK2   27 0.710526 -1.27278 0.943444
Q2FUS7   27 0.710526 -1.27278 0.943444
Q2FVP1   36 0.947368 -1.27278 0.943444
Q2FYN7   9 0.236842 -1.27278 0.943444
P69848   28 0.736842 -1.27278 0.943444
Q2FWN8   24 0.631579 -1.27278 0.943444
Q2FV62   21 0.552632 -1.27278 0.943444
Q2FWW7   23 0.605263 -1.27278 0.943444
Q2G1Y5   25 0.657895 -1.27278 0.943444
Q2FXA3   29 0.763158 -1.27278 0.943444
Q2FYV3   29 0.763158 -1.27278 0.943444
Q2G1H4   20 0.526316 -1.27278 0.943444
Q2G038   30 0.789474 -1.27278 0.943444
Q2G161   33 0.868421 -1.27278 0.943444
Q2FYV1   25 0.657895 -1.27278 0.943444
Q2FZ09   23 0.605263 -1.27278 0.943444
Q2FW90   39 1.02632 0.903563 0.161558
Q2G290   24 0.631579 -1.27278 0.943444
P60611   16 0.421053 -1.27278 0.943444
Q2FV58   28 0.736842 -1.27278 0.943444
Q2G0C6   20 0.526316 -1.27278 0.943444
Q2G050   24 0.631579 -1.27278 0.943444
Q2G0V2   29 0.763158 -1.27278 0.943444
Q2FVQ4   31 0.815789 -1.27278 0.943444
Q2G094   15 0.38961 -1.27278 0.943444
Q2FY59   23 0.597403 -1.27278 0.943444
Q2FVX7   26 0.675325 -1.27278 0.943444
Q2FVP4   27 0.701299 -1.27278 0.943444
Q2G185   26 0.675325 -1.27278 0.943444
Q2FXP8   25 0.649351 -1.27278 0.943444
Q2G275   25 0.649351 -1.27278 0.943444
Q2G1D9   22 0.571429 -1.27278 0.943444
Q2FXI3   18 0.467532 -1.27278 0.943444
Q2FYM2   17 0.441558 -1.27278 0.943444
P14738   7 0.181818 -1.27278 0.943444
Q2G2Q2   19 0.493506 -1.27278 0.943444
Q2G0M9   23 0.597403 -1.27278 0.943444
Q2FY67   20 0.519481 -1.27278 0.943444
Q2FWX8   13 0.337662 -1.27278 0.943444
Q2FUT9   28 0.727273 -1.27278 0.943444
Q2FZS0   23 0.597403 -1.27278 0.943444
Q2G2A8   27 0.701299 -1.27278 0.943444
Q2FUY2   7 0.181818 -1.27278 0.943444
Q2FZL8   17 0.441558 -1.27278 0.943444
Q2FW93   11 0.285714 -1.27278 0.943444
Q2G1L7   23 0.597403 -1.27278 0.943444
Q2FW41   24 0.623377 -1.27278 0.943444
Q2FZY6   20 0.519481 -1.27278 0.943444
Q2G042   42 1.09091 0.903563 0.161558
Q2FWK2   29 0.753247 -1.27278 0.943444
Q2FYF4   21 0.545455 -1.27278 0.943444
Q2FZP2   15 0.38961 -1.27278 0.943444
Q2G1G7   17 0.441558 -1.27278 0.943444
Q2G1H5   21 0.545455 -1.27278 0.943444
Q2G2S7   17 0.441558 -1.27278 0.943444
Q2FY53   23 0.597403 -1.27278 0.943444
Q2G1N2   31 0.805195 -1.27278 0.943444
Q2G2V2   19 0.493506 -1.27278 0.943444
Q2G1H6   20 0.519481 -1.27278 0.943444
Q2FZA9   21 0.545455 -1.27278 0.943444
Q2FXI5   21 0.545455 -1.27278 0.943444
Q2G206   26 0.675325 -1.27278 0.943444
Q2FWN6   24 0.623377 -1.27278 0.943444
Q2FUQ2   27 0.701299 -1.27278 0.943444
Q2G1K3   19 0.493506 -1.27278 0.943444
Q2FZ76   37 0.961039 -1.27278 0.943444
Q2FY54   16 0.415584 -1.27278 0.943444
Q2G289   22 0.571429 -1.27278 0.943444
Q2FY14   21 0.545455 -1.27278 0.943444
Q2FV77   33 0.857143 -1.27278 0.943444
Q2G064   20 0.519481 -1.27278 0.943444
Q2G033   30 0.779221 -1.27278 0.943444
Q2G198   17 0.441558 -1.27278 0.943444
Q2G0K4   37 0.961039 -1.27278 0.943444
Q2G0V3   34 0.883117 -1.27278 0.943444
Q2FWE2   19 0.487179 -1.27278 0.943444
Q2G089   31 0.794872 -1.27278 0.943444
Q2FZL3   14 0.358974 -1.27278 0.943444
Q2G087   40 1.02564 0.903563 0.161558
Q2G0A7   40 1.02564 0.903563 0.161558
Q2FVF9   21 0.538462 -1.27278 0.943444
Q2G071   19 0.487179 -1.27278 0.943444
Q2FUZ2   34 0.871795 -1.27278 0.943444
Q2FY27   23 0.589744 -1.27278 0.943444
Q2FXX4   34 0.871795 -1.27278 0.943444
Q2G1E6   26 0.666667 -1.27278 0.943444
Q2G1G5   34 0.871795 -1.27278 0.943444
Q2G2Q3   18 0.461538 -1.27278 0.943444
Q2FZF0   18 0.461538 -1.27278 0.943444
Q2G2D2   22 0.564103 -1.27278 0.943444
Q2FXT4   31 0.794872 -1.27278 0.943444
Q2FZI8   25 0.641026 -1.27278 0.943444
Q2FUS8   11 0.282051 -1.27278 0.943444
Q2FVR9   27 0.692308 -1.27278 0.943444
Q2FXP2   14 0.358974 -1.27278 0.943444
Q2FX94   34 0.871795 -1.27278 0.943444
Q2G2A5   22 0.564103 -1.27278 0.943444
Q2FZP7   34 0.871795 -1.27278 0.943444
Q2G1R7   31 0.794872 -1.27278 0.943444
Q2G015   10 0.25641 -1.27278 0.943444
Q2FZF4   33 0.846154 -1.27278 0.943444
Q2G1E5   22 0.564103 -1.27278 0.943444
Q2FWH9   34 0.871795 -1.27278 0.943444
Q2G069   19 0.487179 -1.27278 0.943444
Q2FZK3   21 0.538462 -1.27278 0.943444
Q2FZU5   30 0.769231 -1.27278 0.943444
Q2FYT4   20 0.512821 -1.27278 0.943444
Q2FWK4   31 0.794872 -1.27278 0.943444
Q2FY40   21 0.538462 -1.27278 0.943444
Q2FWY4   33 0.846154 -1.27278 0.943444
Q2G156   29 0.74359 -1.27278 0.943444
Q2G045   22 0.564103 -1.27278 0.943444
Q2FZS6   25 0.641026 -1.27278 0.943444
Q2FYC7   27 0.692308 -1.27278 0.943444
Q2FW73   24 0.615385 -1.27278 0.943444
Q2G1H3   30 0.769231 -1.27278 0.943444
Q2FXJ6   16 0.410256 -1.27278 0.943444
Q2FUS2   35 0.886076 -1.27278 0.943444
Q2G120   30 0.759494 -1.27278 0.943444
Q2G2T9   32 0.810127 -1.27278 0.943444
Q2G1N9   33 0.835443 -1.27278 0.943444
Q2FXL9   21 0.531646 -1.27278 0.943444
Q2G0W4   28 0.708861 -1.27278 0.943444
Q2G0R6   33 0.835443 -1.27278 0.943444
Q2G1C4   21 0.531646 -1.27278 0.943444
Q2FWY9   32 0.810127 -1.27278 0.943444
Q2G1K4   26 0.658228 -1.27278 0.943444
Q2FYK3   49 1.24051 0.903563 0.161558
Q2G1N4   26 0.658228 -1.27278 0.943444
Q2G065   26 0.658228 -1.27278 0.943444
Q2FX88   39 0.987342 -1.27278 0.943444
Q2FVW9   24 0.607595 -1.27278 0.943444
Q2G1E0   16 0.405063 -1.27278 0.943444
Q2G2P2   29 0.734177 -1.27278 0.943444
Q2G0V5   36 0.911392 -1.27278 0.943444
Q2FWA2   24 0.607595 -1.27278 0.943444
Q2FZU1   29 0.734177 -1.27278 0.943444
Q2FX77   20 0.506329 -1.27278 0.943444
Q2FW75   24 0.607595 -1.27278 0.943444
Q2FUT5   26 0.658228 -1.27278 0.943444
Q2G234   20 0.506329 -1.27278 0.943444
Q2FZU6   31 0.78481 -1.27278 0.943444
Q2G1Y2   36 0.911392 -1.27278 0.943444
Q2FXN7   20 0.506329 -1.27278 0.943444
Q2G2J3   32 0.810127 -1.27278 0.943444
Q2G0G1   21 0.531646 -1.27278 0.943444
Q2FW62   19 0.481013 -1.27278 0.943444
Q2FUP7   33 0.835443 -1.27278 0.943444
Q2G1J3   31 0.78481 -1.27278 0.943444
Q2FZ15   28 0.708861 -1.27278 0.943444
Q2G1D3   21 0.531646 -1.27278 0.943444
Q2G0K2   26 0.658228 -1.27278 0.943444
Q2FWC1   36 0.911392 -1.27278 0.943444
Q2FXM5   34 0.860759 -1.27278 0.943444
Q2FY46   21 0.531646 -1.27278 0.943444
Q2G1K0   32 0.810127 -1.27278 0.943444
Q2FXT6   30 0.759494 -1.27278 0.943444
Q2FZM4   24 0.607595 -1.27278 0.943444
Q2FXG1   24 0.607595 -1.27278 0.943444
Q2FXL1   29 0.734177 -1.27278 0.943444
Q2FWX5   29 0.734177 -1.27278 0.943444
# cudaSaTabsearch LTYPE = T LORDER = F LSOLN = F
# QUERY ID = PF13764 
# DBFILE = ./tableaux.ascii.DB                                                             
Q2G1I1   21 0.525 -1.27278  0.943444
Q2G1K2   29 0.725 -1.27278  0.943444
Q2FUU5   26 0.65 -1.27278  0.943444
Q2FXB6   26 0.65 -1.27278  0.943444
Q2FZU2   39 0.975 -1.27278  0.943444
Q2FZK0   33 0.825 -1.27278  0.943444
Q2FY33   26 0.65 -1.27278  0.943444
Q2G098   23 0.575 -1.27278  0.943444
Q2FZ46   37 0.925 -1.27278  0.943444
Q2FZQ5   42 1.05 0.903563  0.161558
Q2FXU8   28 0.7 -1.27278  0.943444
Q9EZ08   23 0.575 -1.27278  0.943444
Q2G1B9   23 0.575 -1.27278  0.943444
Q2FZ73   22 0.55 -1.27278  0.943444
Q2FY35   32 0.8 -1.27278  0.943444
Q2FZ16   29 0.725 -1.27278  0.943444
Q2FYR2   26 0.65 -1.27278  0.943444
Q2FWY3   7 0.175 -1.27278  0.943444
Q2G2F5   33 0.825 -1.27278  0.943444
Q2G032   17 0.425 -1.27278  0.943444
Q2FZ10   26 0.65 -1.27278  0.943444
Q2G255   30 0.75 -1.27278  0.943444
Q2G0X6   30 0.75 -1.27278  0.943444
Q2FYH0   29 0.725 -1.27278  0.943444
Q2FXJ9   34 0.85 -1.27278  0.943444
Q2FZT4   22 0.55 -1.27278  0.943444
Q2FVE6   30 0.75 -1.27278  0.943444
Q2FYD3   8 0.2 -1.27278  0.943444
Q2FXT5   17 0.425 -1.27278  0.943444
Q2FY60   34 0.85 -1.27278  0.943444
Q2G2D7   20 0.5 -1.27278  0.943444
Q2FX16   26 0.65 -1.27278  0.943444
Q2FZ34   34 0.85 -1.27278  0.943444
Q2G1S4   31 0.775 -1.27278  0.943444
Q2G147   29 0.725 -1.27278  0.943444
Q2G1J7   24 0.6 -1.27278  0.943444
Q2G2A7   23 0.575 -1.27278  0.943444
Q2G2M6   30 0.75 -1.27278  0.943444
Q2FV30   27 0.675 -1.27278  0.943444
Q2FVL5   28 0.7 -1.27278  0.943444
Q2FXY0   21 0.525 -1.27278  0.943444
Q2FZL1   30 0.75 -1.27278  0.943444
Q2FW45   27 0.675 -1.27278  0.943444
Q2FZU0   27 0.666667 -1.27278  0.943444
Q2FWZ0   39 0.962963 -1.27278  0.943444
Q2G2H5   45 1.11111 0.903563  0.161558
Q2FYG9   26 0.641975 -1.27278  0.943444
Q2G2X6   29 0.716049 -1.27278  0.943444
Q2G155   27 0.666667 -1.27278  0.943444
Q2FXY9   33 0.814815 -1.27278  0.943444
Q2FZ37   24 0.592593 -1.27278  0.943444
Q2FVI7   35 0.864198 -1.27278  0.943444
Q2FYS1   28 0.691358 -1.27278  0.943444
Q2FXL5   32 0.790123 -1.27278  0.943444
Q2G1J4   29 0.716049 -1.27278  0.943444
Q2FWZ3   21 0.518519 -1.27278  0.943444
Q2G2P7   32 0.790123 -1.27278  0.943444
Q2FVH3   23 0.567901 -1.27278  0.943444
Q2FZ31   24 0.592593 -1.27278  0.943444
Q2G283   30 0.740741 -1.27278  0.943444
Q2FZ66   27 0.666667 -1.27278  0.943444
Q2FWY7   34 0.839506 -1.27278  0.943444
Q2G1F9   30 0.740741 -1.27278  0.943444
Q2FZJ4   22 0.54321 -1.27278  0.943444
Q2FZQ1   52 1.28395 0.903563  0.161558
Q2FY80   20 0.493827 -1.27278  0.943444
Q2G2D4   36 0.888889 -1.27278  0.943444
Q2FYP1   24 0.592593 -1.27278  0.943444
Q2FYF9   14 0.345679 -1.27278  0.943444
Q2G0B3   33 0.814815 -1.27278  0.943444
Q2FUT8   28 0.691358 -1.27278  0.943444
Q2FYR1   31 0.765432 -1.27278  0.943444
Q2FYL3   28 0.691358 -1.27278  0.943444
Q2FVG4   40 0.987654 -1.27278  0.943444
Q2FVP8   18 0.444444 -1.27278  0.943444
Q2FZ28   32 0.780488 -1.27278  0.943444
Q2G1F0   24 0.585366 -1.27278  0.943444
P95689   26 0.634146 -1.27278  0.943444
Q2FYH6   22 0.536585 -1.27278  0.943444
Q2FXD1   20 0.487805 -1.27278  0.943444
Q2G0X5   20 0.487805 -1.27278  0.943444
Q2FXN8   33 0.804878 -1.27278  0.943444
Q2G0N0   19 0.463415 -1.27278  0.943444
Q2G268   25 0.609756 -1.27278  0.943444
Q2FV61   32 0.780488 -1.27278  0.943444
Q2FXL7   26 0.634146 -1.27278  0.943444
Q2FUR5   36 0.878049 -1.27278  0.943444
Q2FXV6   22 0.536585 -1.27278  0.943444
Q2G2C5   22 0.536585 -1.27278  0.943444
Q2FVJ6   38 0.926829 -1.27278  0.943444
Q2G1Y4   28 0.682927 -1.27278  0.943444
Q2FVI0   43 1.04878 0.903563  0.161558
Q2FXJ8   38 0.926829 -1.27278  0.943444
Q2FZU7   21 0.512195 -1.27278  0.943444
Q2G2X4   24 0.585366 -1.27278  0.943444
Q2FZA8   39 0.95122 -1.27278  0.943444
Q2FW96   27 0.658537 -1.27278  0.943444
Q2FYV4   36 0.878049 -1.27278  0.943444
O07325   22 0.536585 -1.27278  0.943444
Q2G1C1   26 0.634146 -1.27278  0.943444
Q2FZR9   29 0.707317 -1.27278  0.943444
Q2FVW3   24 0.585366 -1.27278  0.943444
Q2G124   27 0.658537 -1.27278  0.943444
P0C0V7   29 0.707317 -1.27278  0.943444
Q2FX52   29 0.698795 -1.27278  0.943444
Q2G2C7   19 0.457831 -1.27278  0.943444
Q2G2D5   31 0.746988 -1.27278  0.943444
Q2FXQ7   30 0.722892 -1.27278  0.943444
Q2FZW0   22 0.53012 -1.27278  0.943444
Q2FVG3   27 0.650602 -1.27278  0.943444
Q2FXR4   32 0.771084 -1.27278  0.943444
Q2FZ67   37 0.891566 -1.27278  0.943444
Q2G243   21 0.506024 -1.27278  0.943444
Q2FV76   24 0.578313 -1.27278  0.943444
Q2FVZ4   34 0.819277 -1.27278  0.943444
Q2FWC5   26 0.626506 -1.27278  0.943444
Q2FZY3   20 0.481928 -1.27278  0.943444
Q2FWH5   34 0.819277 -1.27278  0.943444
Q2G241   30 0.722892 -1.27278  0.943444
Q2FV35   19 0.457831 -1.27278  0.943444
Q2G0T5   40 0.963855 -1.27278  0.943444
Q2G1A9   31 0.746988 -1.27278  0.943444
Q2FYU7   26 0.626506 -1.27278  0.943444
Q2G2E0   46 1.10843 0.903563  0.161558
Q2FVT6   29 0.698795 -1.27278  0.943444
Q2G0D7   38 0.915663 -1.27278  0.943444
Q2G1M6   22 0.53012 -1.27278  0.943444
Q2G0A6   34 0.819277 -1.27278  0.943444
Q2FUY6   25 0.60241 -1.27278  0.943444
Q2FYJ2   24 0.578313 -1.27278  0.943444
Q2G2E5   40 0.952381 -1.27278  0.943444
Q2G2P5   30 0.714286 -1.27278  0.943444
Q2G1R6   26 0.619048 -1.27278  0.943444
Q2FYF0   35 0.833333 -1.27278  0.943444
Q2FVH8   37 0.880952 -1.27278  0.943444
Q2FUU3   33 0.785714 -1.27278  0.943444
Q2FVG8   35 0.833333 -1.27278  0.943444
Q9ZAH5   27 0.642857 -1.27278  0.943444
Q2G2U0   29 0.690476 -1.27278  0.943444
Q2FYR4   31 0.738095 -1.27278  0.943444
Q2G256   44 1.04762 0.903563  0.161558
Q2FVY0   15 0.357143 -1.27278  0.943444
Q2G0Q2   24 0.571429 -1.27278  0.943444
Q2G0R2   28 0.666667 -1.27278  0.943444
Q2G0Q3   33 0.785714 -1.27278  0.943444
Q2FWZ9   29 0.690476 -1.27278  0.943444
Q53705   31 0.738095 -1.27278  0.943444
Q2G2U3   22 0.52381 -1.27278  0.943444
Q2FYY6   35 0.833333 -1.27278  0.943444
Q2FWL3   35 0.833333 -1.27278  0.943444
Q2FY50   25 0.595238 -1.27278  0.943444
Q2FXN4   30 0.714286 -1.27278  0.943444
Q2G179   36 0.857143 -1.27278  0.943444
Q2G1L6   18 0.428571 -1.27278  0.943444
Q2FXU4   34 0.809524 -1.27278  0.943444
Q2G1E9   29 0.690476 -1.27278  0.943444
Q2G232   23 0.547619 -1.27278  0.943444
Q2FXH9   20 0.47619 -1.27278  0.943444
Q2G0X3   11 0.261905 -1.27278  0.943444
Q2FXD0   40 0.952381 -1.27278  0.943444
Q2G0G3   40 0.952381 -1.27278  0.943444
Q2FWW3   37 0.880952 -1.27278  0.943444
Q2FYG0   25 0.588235 -1.27278  0.943444
Q2FZS9   32 0.752941 -1.27278  0.943444
Q2FYS2   24 0.564706 -1.27278  0.943444
Q2G2U4   17 0.4 -1.27278  0.943444
Q2FWJ9   32 0.752941 -1.27278  0.943444
Q2FWF0   27 0.635294 -1.27278  0.943444
Q2FXR9   28 0.658824 -1.27278  0.943444
Q2FZV7   22 0.517647 -1.27278  0.943444
Q2G1W0   33 0.776471 -1.27278  0.943444
Q2G2I0   28 0.658824 -1.27278  0.943444
Q2G153   28 0.658824 -1.27278  0.943444
Q2FWD7   29 0.682353 -1.27278  0.943444
Q2FY15   42 0.988235 -1.27278  0.943444
Q2FV54   38 0.894118 -1.27278  0.943444
Q2FZ74   27 0.635294 -1.27278  0.943444
Q2FYV5   28 0.658824 -1.27278  0.943444
Q2G2I1   20 0.470588 -1.27278  0.943444
Q2FXZ6   26 0.611765 -1.27278  0.943444
Q2G0U0   42 0.988235 -1.27278  0.943444
Q2G0Y6   30 0.705882 -1.27278  0.943444
Q2FXJ0   29 0.682353 -1.27278  0.943444
Q2FY43   27 0.627907 -1.27278  0.943444
Q2FWM1   13 0.302326 -1.27278  0.943444
Q2FVJ1   45 1.04651 0.903563  0.161558
Q2G0K3   28 0.651163 -1.27278  0.943444
Q2FY66   35 0.813953 -1.27278  0.943444
Q2FW99   39 0.906977 -1.27278  0.943444
Q2FV10   29 0.674419 -1.27278  0.943444
Q2FXJ5   35 0.813953 -1.27278  0.943444
Q2FX69   8 0.186047 -1.27278  0.943444
Q2G0B2   34 0.790698 -1.27278  0.943444
Q2FX14   24 0.55814 -1.27278  0.943444
Q2FYD8   28 0.651163 -1.27278  0.943444
Q2FWE5   32 0.744186 -1.27278  0.943444
Q2G2A3   27 0.627907 -1.27278  0.943444
Q2FZH8   24 0.55814 -1.27278  0.943444
Q2FX51   29 0.674419 -1.27278  0.943444
Q2FWE8   29 0.674419 -1.27278  0.943444
Q2G088   46 1.06977 0.903563  0.161558
Q2G028   28 0.643678 -1.27278  0.943444
Q2G1S3   25 0.574713 -1.27278  0.943444
Q2FYN4   29 0.666667 -1.27278  0.943444
Q2FX86   33 0.758621 -1.27278  0.943444
Q2G2S8   38 0.873563 -1.27278  0.943444
Q2FUW8   29 0.666667 -1.27278  0.943444
Q2FWD4   29 0.666667 -1.27278  0.943444
Q2FVH6   32 0.735632 -1.27278  0.943444
Q2G029   34 0.781609 -1.27278  0.943444
Q2G1R5   27 0.62069 -1.27278  0.943444
Q2FX65   43 0.988506 -1.27278  0.943444
Q2FZV6   29 0.666667 -1.27278  0.943444
Q2G1P1   30 0.689655 -1.27278  0.943444
Q2FVU4   39 0.896552 -1.27278  0.943444
Q2FVT5   36 0.827586 -1.27278  0.943444
Q2G2H4   14 0.321839 -1.27278  0.943444
Q2FZ58   36 0.827586 -1.27278  0.943444
Q2FVJ2   35 0.804598 -1.27278  0.943444
Q2FXW5   22 0.505747 -1.27278  0.943444
Q2FWK1   28 0.643678 -1.27278  0.943444
Q2G031   27 0.62069 -1.27278  0.943444
Q2G0U1   31 0.712644 -1.27278  0.943444
Q2FW46   33 0.758621 -1.27278  0.943444
Q2FZY5   34 0.781609 -1.27278  0.943444
Q2FZI5   26 0.590909 -1.27278  0.943444
Q2FYR9   26 0.590909 -1.27278  0.943444
Q2FZ92   32 0.727273 -1.27278  0.943444
Q2G1D5   36 0.818182 -1.27278  0.943444
Q2FXM2   31 0.704545 -1.27278  0.943444
Q2FVM2   41 0.931818 -1.27278  0.943444
Q2FZN2   41 0.931818 -1.27278  0.943444
Q2G1U8   32 0.727273 -1.27278  0.943444
Q2FVS7   14 0.318182 -1.27278  0.943444
Q2FWB5   29 0.659091 -1.27278  0.943444
Q2FXX1   27 0.613636 -1.27278  0.943444
Q2G2J9   30 0.681818 -1.27278  0.943444
Q2G0Y7   31 0.704545 -1.27278  0.943444
Q2FW81   26 0.590909 -1.27278  0.943444
Q2FWK3   32 0.727273 -1.27278  0.943444
Q2FY34   29 0.659091 -1.27278  0.943444
Q2FXF8   32 0.727273 -1.27278  0.943444
Q2FXI9   40 0.909091 -1.27278  0.943444
Q05615   24 0.539326 -1.27278  0.943444
Q2FUW4   32 0.719101 -1.27278  0.943444
Q2FVF4   32 0.719101 -1.27278  0.943444
Q2FWI3   29 0.651685 -1.27278  0.943444
Q2FWG8   34 0.764045 -1.27278  0.943444
Q2G0R0   36 0.808989 -1.27278  0.943444
Q2G0I4   36 0.808989 -1.27278  0.943444
Q2FV67   28 0.629213 -1.27278  0.943444
Q2G091   43 0.966292 -1.27278  0.943444
Q2G1U1   25 0.561798 -1.27278  0.943444
Q2FUX7   35 0.786517 -1.27278  0.943444
Q2FY51   26 0.58427 -1.27278  0.943444
Q2FYP2   36 0.808989 -1.27278  0.943444
Q2G0F8   37 0.831461 -1.27278  0.943444
Q2FXH5   31 0.696629 -1.27278  0.943444
Q2G193   30 0.674157 -1.27278  0.943444
Q2FWD6   30 0.674157 -1.27278  0.943444
Q2FZ98   44 0.977778 -1.27278  0.943444
Q2FYQ2   45 1 0.903563  0.161558
Q2FWL5   37 0.822222 -1.27278  0.943444
Q2FV16   30 0.666667 -1.27278  0.943444
Q2FWX9   31 0.688889 -1.27278  0.943444
Q2G1J0   33 0.733333 -1.27278  0.943444
Q2G235   36 0.8 -1.27278  0.943444
Q2FXK1   31 0.688889 -1.27278  0.943444
Q2FWF4   24 0.533333 -1.27278  0.943444
Q2FZC8   32 0.711111 -1.27278  0.943444
Q2FZQ4   44 0.977778 -1.27278  0.943444
O52582   20 0.444444 -1.27278  0.943444
Q2FZI6   39 0.866667 -1.27278  0.943444
Q2FUW7   23 0.511111 -1.27278  0.943444
Q2G2M9   39 0.866667 -1.27278  0.943444
Q2FZD0   35 0.777778 -1.27278  0.943444
Q2FWK7   34 0.755556 -1.27278  0.943444
Q2FWU4   9 0.2 -1.27278  0.943444
Q2FUX4   23 0.511111 -1.27278  0.943444
Q2G2V3   26 0.577778 -1.27278  0.943444
O05204   29 0.644444 -1.27278  0.943444
Q2FYC2   30 0.659341 -1.27278  0.943444
Q2FZP6   34 0.747253 -1.27278  0.943444
Q2G0L2   29 0.637363 -1.27278  0.943444
Q2FZV1   49 1.07692 0.903563  0.161558
Q2FVQ5   27 0.593407 -1.27278  0.943444
Q2FZW6   27 0.593407 -1.27278  0.943444
Q2FZI3   29 0.637363 -1.27278  0.943444
Q2G219   49 1.07692 0.903563  0.161558
Q2FZR2   38 0.835165 -1.27278  0.943444
Q2FXZ2   23 0.505495 -1.27278  0.943444
Q2FYC6   43 0.945055 -1.27278  0.943444
Q2FYZ5   35 0.76087 -1.27278  0.943444
Q2FWN4   42 0.913043 -1.27278  0.943444
Q2G221   42 0.913043 -1.27278  0.943444
Q2FZX5   23 0.5 -1.27278  0.943444
Q2FUW3   30 0.652174 -1.27278  0.943444
Q2G2H3   31 0.673913 -1.27278  0.943444
Q2FY08   29 0.630435 -1.27278  0.943444
Q2FXU5   32 0.695652 -1.27278  0.943444
Q2G1F8   40 0.869565 -1.27278  0.943444
Q2FYW4   34 0.73913 -1.27278  0.943444
Q2G142   49 1.06522 0.903563  0.161558
Q2G1U3   46 1 0.903563  0.161558
Q2FZ18   46 1 0.903563  0.161558
Q2FV24   19 0.413043 -1.27278  0.943444
Q2G1C2   33 0.717391 -1.27278  0.943444
Q2FYZ4   33 0.717391 -1.27278  0.943444
Q2FWT4   41 0.891304 -1.27278  0.943444
Q2FUX1   49 1.06522 0.903563  0.161558
Q2FZG9   40 0.860215 -1.27278  0.943444
Q2FVC1   36 0.774194 -1.27278  0.943444
Q2FYT3   37 0.795699 -1.27278  0.943444
Q2FY82   36 0.774194 -1.27278  0.943444
Q2FV02   44 0.946237 -1.27278  0.943444
Q2FXJ2   19 0.408602 -1.27278  0.943444
Q2FZ02   25 0.537634 -1.27278  0.943444
Q2G0L3   31 0.666667 -1.27278  0.943444
Q2FZH5   35 0.752688 -1.27278  0.943444
Q2FWH4   29 0.623656 -1.27278  0.943444
Q2FW49   42 0.903226 -1.27278  0.943444
Q93T05   35 0.752688 -1.27278  0.943444
Q2FX73   39 0.83871 -1.27278  0.943444
Q2G239   40 0.851064 -1.27278  0.943444
Q2G121   41 0.87234 -1.27278  0.943444
Q2FY11   43 0.914894 -1.27278  0.943444
Q2FV11   25 0.531915 -1.27278  0.943444
Q2FZ05   31 0.659574 -1.27278  0.943444
Q2G253   28 0.595745 -1.27278  0.943444
Q2FW98   47 1 0.903563  0.161558
Q2G205   42 0.893617 -1.27278  0.943444
Q2FVE7   29 0.617021 -1.27278  0.943444
Q2FYD0   18 0.382979 -1.27278  0.943444
Q2FZ19   29 0.617021 -1.27278  0.943444
Q2G1C7   33 0.702128 -1.27278  0.943444
Q2FV60   31 0.659574 -1.27278  0.943444
Q2FY64   36 0.765957 -1.27278  0.943444
Q2FZI9   34 0.723404 -1.27278  0.943444
Q2FV57   33 0.694737 -1.27278  0.943444
Q2FXA5   36 0.757895 -1.27278  0.943444
Q2G2U8   57 1.2 0.903563  0.161558
Q2FZP0   27 0.568421 -1.27278  0.943444
Q2FZL7   38 0.8 -1.27278  0.943444
Q2FZR3   29 0.610526 -1.27278  0.943444
Q2FWA0   37 0.778947 -1.27278  0.943444
Q2G090   43 0.905263 -1.27278  0.943444
Q2G1H0   42 0.875 -1.27278  0.943444
Q2FZP4   23 0.479167 -1.27278  0.943444
Q2FUX0   50 1.04167 0.903563  0.161558
Q2FV86   38 0.791667 -1.27278  0.943444
Q2FV14   34 0.708333 -1.27278  0.943444
Q2FUT2   47 0.979167 -1.27278  0.943444
Q2FZ64   31 0.645833 -1.27278  0.943444
Q2FUW1   11 0.226804 -1.27278  0.943444
Q2FWI0   35 0.721649 -1.27278  0.943444
Q2G2K5   33 0.680412 -1.27278  0.943444
Q2FWK6   39 0.804124 -1.27278  0.943444
Q2G0T9   28 0.57732 -1.27278  0.943444
Q2G078   49 1.01031 0.903563  0.161558
Q2G1P3   35 0.721649 -1.27278  0.943444
Q2G274   40 0.816327 -1.27278  0.943444
Q2FZD4   40 0.816327 -1.27278  0.943444
Q2FYS5   43 0.877551 -1.27278  0.943444
Q2G1K5   37 0.755102 -1.27278  0.943444
Q2G1L5   25 0.510204 -1.27278  0.943444
Q2G1M9   39 0.795918 -1.27278  0.943444
Q2FX67   28 0.571429 -1.27278  0.943444
Q2FZ32   35 0.714286 -1.27278  0.943444
Q2FWH7   37 0.755102 -1.27278  0.943444
Q2FXT8   43 0.868687 -1.27278  0.943444
Q2FUQ3   36 0.727273 -1.27278  0.943444
Q2G1Y6   34 0.686869 -1.27278  0.943444
Q2FX68   17 0.343434 -1.27278  0.943444
Q2FWD1   31 0.626263 -1.27278  0.943444
Q2FUZ8   43 0.868687 -1.27278  0.943444
Q2G1F5   32 0.646465 -1.27278  0.943444
Q2G2T6   28 0.565657 -1.27278  0.943444
Q2FYD2   17 0.343434 -1.27278  0.943444
Q2FYA1   40 0.808081 -1.27278  0.943444
Q2FY21   50 1.0101 0.903563  0.161558
Q2FZD3   33 0.666667 -1.27278  0.943444
Q2G1Z4   28 0.565657 -1.27278  0.943444
Q2G0S3   23 0.46 -1.27278  0.943444
Q2FVQ3   47 0.94 -1.27278  0.943444
Q2G2J4   37 0.74 -1.27278  0.943444
Q2G2B8   55 1.1 0.903563  0.161558
Q2G0L5   7 0.14 -1.27278  0.943444
Q2FW72   42 0.84 -1.27278  0.943444
Q2FYT8   42 0.84 -1.27278  0.943444
Q2FXM9   46 0.92 -1.27278  0.943444
Q2G1Y0   48 0.96 -1.27278  0.943444
Q2G2D0   30 0.6 -1.27278  0.943444
Q2G2M2   51 1.02 0.903563  0.161558
Q2G1B7   30 0.6 -1.27278  0.943444
Q2G1B8   29 0.58 -1.27278  0.943444
Q2G0M6   39 0.78 -1.27278  0.943444
Q2G1D8   50 0.990099 -1.27278  0.943444
Q2FV70   57 1.12871 0.903563  0.161558
Q2FV72   57 1.12871 0.903563  0.161558
Q2FVB2   50 0.990099 -1.27278  0.943444
Q2G122   45 0.891089 -1.27278  0.943444
Q2G1W2   29 0.568627 -1.27278  0.943444
Q2FWW1   26 0.509804 -1.27278  0.943444
Q2G1F4   44 0.862745 -1.27278  0.943444
Q2G093   37 0.72549 -1.27278  0.943444
Q2FXY7   29 0.568627 -1.27278  0.943444
Q2G1C6   25 0.490196 -1.27278  0.943444
Q2FZ20   28 0.54902 -1.27278  0.943444
O50581   36 0.699029 -1.27278  0.943444
Q2G1N1   42 0.815534 -1.27278  0.943444
Q2G188   43 0.826923 -1.27278  0.943444
Q2G296   37 0.711538 -1.27278  0.943444
Q2G2E9   28 0.538462 -1.27278  0.943444
Q2G294   30 0.576923 -1.27278  0.943444
Q2FWJ5   45 0.865385 -1.27278  0.943444
Q2FW03   39 0.742857 -1.27278  0.943444
Q2G0N1   29 0.552381 -1.27278  0.943444
Q2FZJ0   54 1.02857 0.903563  0.161558
Q2FYZ9   46 0.87619 -1.27278  0.943444
Q2FV74   57 1.08571 0.903563  0.161558
Q2FXP7   32 0.609524 -1.27278  0.943444
Q2FXU1   50 0.952381 -1.27278  0.943444
Q2G1M8   40 0.761905 -1.27278  0.943444
Q2FXY4   43 0.819048 -1.27278  0.943444
Q2FZ94   33 0.622642 -1.27278  0.943444
Q2FYI0   45 0.841121 -1.27278  0.943444
Q2FXT9   42 0.785047 -1.27278  0.943444
Q2G0D2   46 0.851852 -1.27278  0.943444
Q2FYB7   29 0.537037 -1.27278  0.943444
Q2FVN8   45 0.833333 -1.27278  0.943444
Q2FZ49   38 0.703704 -1.27278  0.943444
Q2FUW6   55 1.01852 0.903563  0.161558
Q2G1P7   44 0.814815 -1.27278  0.943444
Q2FW70   36 0.66055 -1.27278  0.943444
Q2G0W1   55 1.00917 0.903563  0.161558
Q2G024   35 0.642202 -1.27278  0.943444
Q2G1G8   43 0.788991 -1.27278  0.943444
Q2G1R9   39 0.715596 -1.27278  0.943444
O06446   50 0.917431 -1.27278  0.943444
Q2G1C9   46 0.844037 -1.27278  0.943444
Q2FXV8   51 0.927273 -1.27278  0.943444
Q2G0P5   55 1 0.903563  0.161558
Q2FV64   37 0.666667 -1.27278  0.943444
Q2FV87   41 0.732143 -1.27278  0.943444
Q2G1K9   38 0.672566 -1.27278  0.943444
Q2G266   54 0.955752 -1.27278  0.943444
Q59801   29 0.508772 -1.27278  0.943444
Q2FXH2   53 0.929825 -1.27278  0.943444
Q53727   48 0.834783 -1.27278  0.943444
Q2G2Q0   31 0.53913 -1.27278  0.943444
Q2FZD8   32 0.551724 -1.27278  0.943444
Q2FYS4   33 0.568966 -1.27278  0.943444
Q2G1G2   58 1 0.903563  0.161558
Q2FXV9   37 0.632479 -1.27278  0.943444
Q2G0L4   8 0.136752 -1.27278  0.943444
Q2FXR8   49 0.837607 -1.27278  0.943444
Q2FYJ0   49 0.837607 -1.27278  0.943444
Q2FZS8   52 0.881356 -1.27278  0.943444
Q2FXN9   49 0.816667 -1.27278  0.943444
Q2FYM1   51 0.85 -1.27278  0.943444
Q2FVZ5   41 0.683333 -1.27278  0.943444
Q2FVL8   45 0.743802 -1.27278  0.943444
Q2FZ40   48 0.793388 -1.27278  0.943444
Q2FYH5   48 0.786885 -1.27278  0.943444
Q2FXB3   47 0.758065 -1.27278  0.943444
Q2FYS9   54 0.857143 -1.27278  0.943444
Q2G1Q4   45 0.714286 -1.27278  0.943444
Q2FVC3   54 0.857143 -1.27278  0.943444
Q2G046   54 0.850394 -1.27278  0.943444
Q2FWU3   51 0.80315 -1.27278  0.943444
Q2FZ72   50 0.787402 -1.27278  0.943444
Q2FZ82   44 0.692913 -1.27278  0.943444
Q9F1K0   55 0.846154 -1.27278  0.943444
Q2FVV9   55 0.820896 -1.27278  0.943444
Q2FZT6   54 0.8 -1.27278  0.943444
Q2FWU5   31 0.459259 -1.27278  0.943444
Q2FYC8   46 0.676471 -1.27278  0.943444
Q2FZK7   32 0.463768 -1.27278  0.943444
Q2G2C1   54 0.782609 -1.27278  0.943444
Q2FZT5   50 0.70922 -1.27278  0.943444
Q2G0R8   50 0.704225 -1.27278  0.943444
Q2FW95   38 0.535211 -1.27278  0.943444
Q2G0N5   50 0.684932 -1.27278  0.943444
P47768   54 0.72973 -1.27278  0.943444
Q2FXH4   33 0.442953 -1.27278  0.943444
Q2FVM1   51 0.684564 -1.27278  0.943444
```
