## Supplementary Data 3 for "Mining folded proteomes in the era of accurate structure prediction": PF13779.output

```
# cudaSaTabsearch LTYPE = T LORDER = F LSOLN = F
# QUERY ID = PF13779 
# DBFILE = ./tableaux.ascii.DB                                                             
Q2G0V6   0 0 -1.27278 0.943444
Q2G075   0 0 -1.27278 0.943444
Q2G083   0 0 -1.27278 0.943444
Q2FZN3   0 0 -1.27278 0.943444
Q2FY90   0 0 -1.27278 0.943444
Q2FX91   0 0 -1.27278 0.943444
Q2FX54   0 0 -1.27278 0.943444
Q2FYQ4   0 0 -1.27278 0.943444
Q2G284   0 0 -1.27278 0.943444
Q2G0S4   0 0 -1.27278 0.943444
Q2FWM3   0 0 -1.27278 0.943444
Q2FX81   0 0 -1.27278 0.943444
Q2FXC6   0 0 -1.27278 0.943444
Q2FWJ7   0 0 -1.27278 0.943444
Q2FYJ9   0 0 -1.27278 0.943444
Q2G2E6   0 0 -1.27278 0.943444
Q2FWV0   0 0 -1.27278 0.943444
Q2FZC3   0 0 -1.27278 0.943444
Q2FVH9   0 0 -1.27278 0.943444
Q2FXQ5   0 0 -1.27278 0.943444
Q2FZU4   0 0 -1.27278 0.943444
Q2FYF8   0 0 -1.27278 0.943444
Q2FUR4   0 0 -1.27278 0.943444
Q2FYI2   0 0 -1.27278 0.943444
Q2FYY2   0 0 -1.27278 0.943444
Q2FW58   0 0 -1.27278 0.943444
P0C7Z3   0 0 -1.27278 0.943444
Q2G0T2   0 0 -1.27278 0.943444
Q2G1G9   0 0 -1.27278 0.943444
Q2FVJ0   0 0 -1.27278 0.943444
Q2FZ80   0 0 -1.27278 0.943444
Q2G1R4   0 0 -1.27278 0.943444
Q2FW02   0 0 -1.27278 0.943444
Q2G1X3   0 0 -1.27278 0.943444
Q2FWW4   0 0 -1.27278 0.943444
Q2FZE1   0 0 -1.27278 0.943444
Q2FY31   0 0 -1.27278 0.943444
Q2G018   0 0 -1.27278 0.943444
Q2FZI0   0 0 -1.27278 0.943444
Q2FUZ7   0 0 -1.27278 0.943444
Q2G250   0 0 -1.27278 0.943444
Q2FWU8   0 0 -1.27278 0.943444
Q2FYX5   0 0 -1.27278 0.943444
Q2FZY2   0 0 -1.27278 0.943444
Q2FZX8   0 0 -1.27278 0.943444
Q2FUY8   0 0 -1.27278 0.943444
Q2FV73   0 0 -1.27278 0.943444
Q2G0C5   0 0 -1.27278 0.943444
Q2FZ52   0 0 -1.27278 0.943444
Q2FVK6   0 0 -1.27278 0.943444
Q2G0Z3   0 0 -1.27278 0.943444
Q2FZJ8   0 0 -1.27278 0.943444
Q2FY57   0 0 -1.27278 0.943444
Q2G0W3   0 0 -1.27278 0.943444
Q2G0I2   0 0 -1.27278 0.943444
Q2FYX1   0 0 -1.27278 0.943444
Q2G0H2   0 0 -1.27278 0.943444
Q2FWJ8   0 0 -1.27278 0.943444
Q2FWZ7   0 0 -1.27278 0.943444
Q2FV04   0 0 -1.27278 0.943444
Q2G0H6   0 0 -1.27278 0.943444
Q2G291   0 0 -1.27278 0.943444
Q2G1A7   0 0 -1.27278 0.943444
Q2FVS8   0 0 -1.27278 0.943444
Q2FZ26   0 0 -1.27278 0.943444
Q2FXJ3   0 0 -1.27278 0.943444
Q2G231   0 0 -1.27278 0.943444
Q2G2N0   0 0 -1.27278 0.943444
Q2G2I2   0 0 -1.27278 0.943444
Q2FYU3   0 0 -1.27278 0.943444
Q2FWY5   0 0 -1.27278 0.943444
Q2G2E3   0 0 -1.27278 0.943444
Q2FV09   0 0 -1.27278 0.943444
Q2FX72   0 0 -1.27278 0.943444
Q2FWA3   0 0 -1.27278 0.943444
Q2FWF2   0 0 -1.27278 0.943444
Q2G0E4   0 0 -1.27278 0.943444
Q2G251   0 0 -1.27278 0.943444
P0C818   0 0 -1.27278 0.943444
Q2FXQ2   0 0 -1.27278 0.943444
Q2FXD4   0 0 -1.27278 0.943444
Q2G014   0 0 -1.27278 0.943444
Q2FWI9   0 0 -1.27278 0.943444
Q2FX79   0 0 -1.27278 0.943444
Q2FVP7   0 0 -1.27278 0.943444
Q2FZN4   0 0 -1.27278 0.943444
Q2FWU6   0 0 -1.27278 0.943444
Q2G2Y1   0 0 -1.27278 0.943444
Q2FYF6   0 0 -1.27278 0.943444
Q2FXK0   0 0 -1.27278 0.943444
Q2FVI9   0 0 -1.27278 0.943444
Q2G246   0 0 -1.27278 0.943444
Q2G053   0 0 -1.27278 0.943444
Q2FWK8   0 0 -1.27278 0.943444
Q2FXL8   0 0 -1.27278 0.943444
Q2G0Q4   0 0 -1.27278 0.943444
Q2FVB7   0 0 -1.27278 0.943444
Q2FYD6   0 0 -1.27278 0.943444
Q2FXK9   0 0 -1.27278 0.943444
Q2FV78   0 0 -1.27278 0.943444
Q2FXG4   0 0 -1.27278 0.943444
Q2G0C8   0 0 -1.27278 0.943444
Q2FWU9   0 0 -1.27278 0.943444
Q2FUX2   0 0 -1.27278 0.943444
Q2FYI8   0 0 -1.27278 0.943444
Q2FXA1   0 0 -1.27278 0.943444
Q2FV49   0 0 -1.27278 0.943444
Q2G1S0   0 0 -1.27278 0.943444
Q2G0G0   0 0 -1.27278 0.943444
P0C805   0 0 -1.27278 0.943444
Q2FWV9   0 0 -1.27278 0.943444
Q2G152   0 0 -1.27278 0.943444
Q2FX48   0 0 -1.27278 0.943444
Q2FXS5   0 0 -1.27278 0.943444
Q2FWL4   0 0 -1.27278 0.943444
P0C7Y1   0 0 -1.27278 0.943444
Q2FXA2   0 0 -1.27278 0.943444
Q2FY96   0 0 -1.27278 0.943444
Q2FVJ3   0 0 -1.27278 0.943444
Q2FZ24   0 0 -1.27278 0.943444
Q2G1X4   0 0 -1.27278 0.943444
Q2FYM6   0 0 -1.27278 0.943444
Q2FWX6   0 0 -1.27278 0.943444
Q2G1D2   0 0 -1.27278 0.943444
Q2FWC0   0 0 -1.27278 0.943444
Q2FZG7   0 0 -1.27278 0.943444
Q2G2P1   0 0 -1.27278 0.943444
Q2G1M4   0 0 -1.27278 0.943444
Q2FX29   0 0 -1.27278 0.943444
Q2FUZ3   0 0 -1.27278 0.943444
Q2FVZ9   0 0 -1.27278 0.943444
Q2G2N3   0 0 -1.27278 0.943444
Q2G237   0 0 -1.27278 0.943444
Q2FXN5   0 0 -1.27278 0.943444
Q2FYP7   0 0 -1.27278 0.943444
Q2FWC8   0 0 -1.27278 0.943444
Q2G209   0 0 -1.27278 0.943444
Q2FXX7   0 0 -1.27278 0.943444
Q2FV05   0 0 -1.27278 0.943444
Q2FWM8   0 0 -1.27278 0.943444
Q2FV00   0 0 -1.27278 0.943444
Q2FZF2   0 0 -1.27278 0.943444
Q2FV80   0 0 -1.27278 0.943444
Q2FZZ7   0 0 -1.27278 0.943444
Q2FWH8   0 0 -1.27278 0.943444
Q2FVS5   0 0 -1.27278 0.943444
Q2FWY0   0 0 -1.27278 0.943444
Q2FZM3   0 0 -1.27278 0.943444
Q2FZW8   0 0 -1.27278 0.943444
Q2FVY7   0 0 -1.27278 0.943444
Q2FXJ1   0 0 -1.27278 0.943444
Q2G0T7   0 0 -1.27278 0.943444
Q2FW40   0 0 -1.27278 0.943444
Q2FYU9   0 0 -1.27278 0.943444
Q2FUR0   0 0 -1.27278 0.943444
Q2G215   0 0 -1.27278 0.943444
Q2G169   0 0 -1.27278 0.943444
Q2G034   0 0 -1.27278 0.943444
Q2FUV8   2 0.0909091 -1.27278 0.943444
Q2FW44   2 0.0909091 -1.27278 0.943444
Q2FYJ8   0 0 -1.27278 0.943444
Q2FVR6   2 0.0909091 -1.27278 0.943444
Q2G183   1 0.0454545 -1.27278 0.943444
Q2G0S1   2 0.0909091 -1.27278 0.943444
Q2FX83   0 0 -1.27278 0.943444
Q2FYF7   2 0.0909091 -1.27278 0.943444
Q2G166   2 0.0909091 -1.27278 0.943444
Q2FX20   2 0.0909091 -1.27278 0.943444
Q2G020   2 0.0909091 -1.27278 0.943444
Q2FVC0   2 0.0909091 -1.27278 0.943444
Q2FVD1   0 0 -1.27278 0.943444
Q2FWH1   2 0.0909091 -1.27278 0.943444
Q2FYX2   2 0.0909091 -1.27278 0.943444
Q2FZB5   2 0.0909091 -1.27278 0.943444
Q2G0G8   2 0.0909091 -1.27278 0.943444
P0A0I4   2 0.0909091 -1.27278 0.943444
Q2G2C6   2 0.0909091 -1.27278 0.943444
Q2FVB1   2 0.0909091 -1.27278 0.943444
Q2FYN1   2 0.0909091 -1.27278 0.943444
Q2FV79   2 0.0909091 -1.27278 0.943444
Q2FVU9   2 0.0909091 -1.27278 0.943444
Q2G0W5   2 0.0909091 -1.27278 0.943444
Q2FW60   2 0.0909091 -1.27278 0.943444
Q2G269   2 0.0909091 -1.27278 0.943444
Q2FZS1   2 0.0909091 -1.27278 0.943444
Q2G1Y3   1 0.0454545 -1.27278 0.943444
Q2FWA4   2 0.0909091 -1.27278 0.943444
Q2G0C0   2 0.0909091 -1.27278 0.943444
Q2G2J6   0 0 -1.27278 0.943444
Q2G1R2   2 0.0909091 -1.27278 0.943444
Q2FXY8   2 0.0909091 -1.27278 0.943444
Q2FYL2   2 0.0909091 -1.27278 0.943444
Q2FYS3   0 0 -1.27278 0.943444
Q2FXS0   2 0.0909091 -1.27278 0.943444
Q2FWA7   0 0 -1.27278 0.943444
Q2FWV8   2 0.0909091 -1.27278 0.943444
Q2G279   2 0.0909091 -1.27278 0.943444
Q2FYB5   2 0.0909091 -1.27278 0.943444
Q2G175   2 0.0909091 -1.27278 0.943444
Q2FZ07   1 0.0454545 -1.27278 0.943444
Q2FVG7   2 0.0909091 -1.27278 0.943444
Q2G2P3   2 0.0909091 -1.27278 0.943444
Q2FZA3   1 0.0454545 -1.27278 0.943444
Q2FYE1   2 0.0909091 -1.27278 0.943444
Q2G2F8   0 0 -1.27278 0.943444
Q2FWS8   0 0 -1.27278 0.943444
Q2FXD8   2 0.0909091 -1.27278 0.943444
Q2FX46   2 0.0909091 -1.27278 0.943444
Q2FYB4   2 0.0909091 -1.27278 0.943444
Q2FYC0   1 0.0454545 -1.27278 0.943444
Q2FUY5   2 0.0909091 -1.27278 0.943444
Q2FYF2   0 0 -1.27278 0.943444
Q2G0R4   2 0.0909091 -1.27278 0.943444
Q2G1L1   2 0.0909091 -1.27278 0.943444
Q2FYB0   1 0.0454545 -1.27278 0.943444
Q2FWW5   2 0.0909091 -1.27278 0.943444
Q2FX04   2 0.0909091 -1.27278 0.943444
Q2FV33   2 0.0909091 -1.27278 0.943444
Q2FUX6   2 0.0909091 -1.27278 0.943444
Q2FVP5   0 0 -1.27278 0.943444
Q2G0W7   2 0.0909091 -1.27278 0.943444
Q2FXV1   2 0.0909091 -1.27278 0.943444
Q2G096   2 0.0909091 -1.27278 0.943444
Q2FV68   2 0.0909091 -1.27278 0.943444
Q2FVY6   2 0.0909091 -1.27278 0.943444
Q2FYY0   2 0.0909091 -1.27278 0.943444
Q2G005   2 0.0909091 -1.27278 0.943444
Q2G2B4   2 0.0909091 -1.27278 0.943444
Q2FVZ7   2 0.0909091 -1.27278 0.943444
Q2FW55   2 0.0909091 -1.27278 0.943444
Q2FV92   2 0.0909091 -1.27278 0.943444
Q2FYV9   2 0.0909091 -1.27278 0.943444
Q2FW74   1 0.0454545 -1.27278 0.943444
Q2FVK9   2 0.0909091 -1.27278 0.943444
Q2FZA4   2 0.0909091 -1.27278 0.943444
Q2FV25   0 0 -1.27278 0.943444
Q2FYG8   2 0.0909091 -1.27278 0.943444
Q2G216   1 0.0454545 -1.27278 0.943444
Q2FZ69   2 0.0909091 -1.27278 0.943444
Q2FV97   2 0.0909091 -1.27278 0.943444
Q2FZ95   2 0.0909091 -1.27278 0.943444
Q2FZN8   1 0.0454545 -1.27278 0.943444
Q2FZG2   1 0.0454545 -1.27278 0.943444
Q2G259   2 0.0909091 -1.27278 0.943444
Q2FYB6   2 0.0909091 -1.27278 0.943444
Q2FZD1   1 0.0454545 -1.27278 0.943444
Q2FYT6   2 0.0909091 -1.27278 0.943444
Q2G0Y2   1 0.0454545 -1.27278 0.943444
Q2FWZ1   2 0.0909091 -1.27278 0.943444
Q2FVC8   2 0.0909091 -1.27278 0.943444
Q2G2H1   2 0.0909091 -1.27278 0.943444
Q2FY47   2 0.0909091 -1.27278 0.943444
Q2FX78   2 0.0909091 -1.27278 0.943444
Q2FX47   2 0.0909091 -1.27278 0.943444
Q2FZA7   2 0.0909091 -1.27278 0.943444
Q2FV32   2 0.0909091 -1.27278 0.943444
Q2FYE6   0 0 -1.27278 0.943444
Q2FZ41   2 0.0909091 -1.27278 0.943444
Q2FYG3   1 0.0454545 -1.27278 0.943444
Q2FX01   2 0.0909091 -1.27278 0.943444
Q2FXU6   2 0.0909091 -1.27278 0.943444
Q2FYL7   2 0.0909091 -1.27278 0.943444
Q2FWQ3   2 0.0909091 -1.27278 0.943444
Q2FZY9   2 0.0909091 -1.27278 0.943444
Q2FV50   2 0.0909091 -1.27278 0.943444
Q2FUY7   2 0.0909091 -1.27278 0.943444
Q2FXP6   2 0.0909091 -1.27278 0.943444
Q2G1S9   2 0.0909091 -1.27278 0.943444
Q2FX18   2 0.0909091 -1.27278 0.943444
Q2FYU0   0 0 -1.27278 0.943444
Q2FXZ7   3 0.133333 -1.27278 0.943444
Q2G051   3 0.133333 -1.27278 0.943444
Q2FWS3   3 0.133333 -1.27278 0.943444
Q2FW14   2 0.0888889 -1.27278 0.943444
Q2FYD7   4 0.177778 -1.27278 0.943444
Q9RQP8   3 0.133333 -1.27278 0.943444
Q2FZK2   3 0.133333 -1.27278 0.943444
Q2FWI7   2 0.0888889 -1.27278 0.943444
Q2G182   4 0.177778 -1.27278 0.943444
Q2FYT7   3 0.133333 -1.27278 0.943444
Q2FV46   3 0.133333 -1.27278 0.943444
Q2FY58   2 0.0888889 -1.27278 0.943444
Q2FX06   2 0.0888889 -1.27278 0.943444
Q2FZH0   4 0.177778 -1.27278 0.943444
Q2FUZ4   6 0.266667 -1.27278 0.943444
Q2G102   3 0.133333 -1.27278 0.943444
Q2G1R8   4 0.177778 -1.27278 0.943444
Q2G2J1   4 0.177778 -1.27278 0.943444
Q2FX71   2 0.0888889 -1.27278 0.943444
Q2FUZ5   3 0.133333 -1.27278 0.943444
Q2FYP5   3 0.133333 -1.27278 0.943444
Q2G048   0 0 -1.27278 0.943444
Q2FUQ0   2 0.0888889 -1.27278 0.943444
Q2FWS7   6 0.266667 -1.27278 0.943444
Q2FV65   2 0.0888889 -1.27278 0.943444
Q2G125   2 0.0888889 -1.27278 0.943444
Q2FYT2   3 0.133333 -1.27278 0.943444
Q2FVH7   2 0.0888889 -1.27278 0.943444
Q2G127   3 0.133333 -1.27278 0.943444
Q2FYI5   2 0.0888889 -1.27278 0.943444
Q2FYX4   5 0.222222 -1.27278 0.943444
Q2G0M3   2 0.0888889 -1.27278 0.943444
Q2FW87   4 0.177778 -1.27278 0.943444
Q2G211   1 0.0444444 -1.27278 0.943444
Q2FXR5   2 0.0888889 -1.27278 0.943444
Q2FWR5   2 0.0888889 -1.27278 0.943444
Q2FYD5   2 0.0888889 -1.27278 0.943444
Q2FY94   2 0.0888889 -1.27278 0.943444
Q2G2W8   3 0.133333 -1.27278 0.943444
Q2FZL9   5 0.222222 -1.27278 0.943444
Q2FYT9   3 0.133333 -1.27278 0.943444
Q2FX44   4 0.177778 -1.27278 0.943444
Q2FXB2   2 0.0888889 -1.27278 0.943444
Q2FVF6   3 0.133333 -1.27278 0.943444
Q2G2F6   2 0.0888889 -1.27278 0.943444
Q2G2C3   3 0.133333 -1.27278 0.943444
Q2FYA5   2 0.0888889 -1.27278 0.943444
Q2FYB1   3 0.133333 -1.27278 0.943444
Q2G011   2 0.0888889 -1.27278 0.943444
Q2FV29   2 0.0888889 -1.27278 0.943444
Q2FVW1   6 0.266667 -1.27278 0.943444
Q2FYA4   4 0.177778 -1.27278 0.943444
Q2FY26   3 0.133333 -1.27278 0.943444
Q2FXC1   2 0.0888889 -1.27278 0.943444
Q2G2T0   4 0.177778 -1.27278 0.943444
Q2FY62   2 0.0888889 -1.27278 0.943444
Q2G2K4   3 0.133333 -1.27278 0.943444
Q2FW65   3 0.133333 -1.27278 0.943444
Q2FY05   6 0.266667 -1.27278 0.943444
Q2FV96   1 0.0444444 -1.27278 0.943444
Q2G1S7   2 0.0888889 -1.27278 0.943444
Q2FWS9   3 0.133333 -1.27278 0.943444
Q2G180   2 0.0888889 -1.27278 0.943444
Q2G0L6   3 0.133333 -1.27278 0.943444
Q2G189   2 0.0888889 -1.27278 0.943444
Q2FYD9   1 0.0444444 -1.27278 0.943444
Q2FWM6   2 0.0888889 -1.27278 0.943444
Q2FXA6   2 0.0888889 -1.27278 0.943444
Q2G0U8   6 0.266667 -1.27278 0.943444
Q2FXD9   2 0.0888889 -1.27278 0.943444
Q2FWF9   0 0 -1.27278 0.943444
Q2FXS3   3 0.133333 -1.27278 0.943444
Q2FXX6   2 0.0888889 -1.27278 0.943444
Q2FWU2   3 0.133333 -1.27278 0.943444
Q2FXD5   3 0.133333 -1.27278 0.943444
Q2FZK8   2 0.0888889 -1.27278 0.943444
Q2FV15   3 0.133333 -1.27278 0.943444
Q2FZZ5   3 0.133333 -1.27278 0.943444
Q2FW48   2 0.0888889 -1.27278 0.943444
Q2FYB3   2 0.0888889 -1.27278 0.943444
Q2FWT5   2 0.0888889 -1.27278 0.943444
Q2FVH4   4 0.177778 -1.27278 0.943444
Q2FWP4   4 0.177778 -1.27278 0.943444
Q2FYX9   2 0.0888889 -1.27278 0.943444
Q2G1U7   1 0.0444444 -1.27278 0.943444
Q2FXY6   3 0.133333 -1.27278 0.943444
Q2FYT1   3 0.133333 -1.27278 0.943444
Q2G244   3 0.133333 -1.27278 0.943444
Q2FX30   2 0.0888889 -1.27278 0.943444
Q2FVZ3   6 0.266667 -1.27278 0.943444
Q2FWP5   3 0.133333 -1.27278 0.943444
Q2FX41   3 0.133333 -1.27278 0.943444
Q2G2R5   6 0.266667 -1.27278 0.943444
Q2G2S3   5 0.217391 -1.27278 0.943444
Q2G004   4 0.173913 -1.27278 0.943444
Q2FWV1   4 0.173913 -1.27278 0.943444
Q2G003   4 0.173913 -1.27278 0.943444
Q2FZV3   3 0.130435 -1.27278 0.943444
Q2G026   4 0.173913 -1.27278 0.943444
Q2FXG7   3 0.130435 -1.27278 0.943444
Q2FYL8   2 0.0869565 -1.27278 0.943444
Q2FZB6   2 0.0869565 -1.27278 0.943444
Q2FZE4   5 0.217391 -1.27278 0.943444
Q2FX11   5 0.217391 -1.27278 0.943444
Q2G0Y3   5 0.217391 -1.27278 0.943444
Q2FZW7   3 0.130435 -1.27278 0.943444
Q2FX21   6 0.26087 -1.27278 0.943444
Q2G092   6 0.26087 -1.27278 0.943444
Q2FZB7   4 0.173913 -1.27278 0.943444
Q2G0J9   6 0.26087 -1.27278 0.943444
Q2G1X2   2 0.0869565 -1.27278 0.943444
Q2FZD6   4 0.173913 -1.27278 0.943444
Q2FW67   4 0.173913 -1.27278 0.943444
Q2G111   4 0.173913 -1.27278 0.943444
Q2G2Y4   6 0.26087 -1.27278 0.943444
Q2FY38   4 0.173913 -1.27278 0.943444
Q2FWJ0   4 0.173913 -1.27278 0.943444
Q2G2T5   4 0.173913 -1.27278 0.943444
Q2FVG6   3 0.130435 -1.27278 0.943444
Q2G1V8   4 0.173913 -1.27278 0.943444
Q2G1L0   2 0.0869565 -1.27278 0.943444
Q2FXD6   6 0.26087 -1.27278 0.943444
P0C948   4 0.173913 -1.27278 0.943444
Q2G1M2   4 0.173913 -1.27278 0.943444
Q2FVW8   4 0.173913 -1.27278 0.943444
Q2FX24   5 0.217391 -1.27278 0.943444
Q2FWS4   6 0.26087 -1.27278 0.943444
Q2FYQ3   2 0.0869565 -1.27278 0.943444
Q2G254   4 0.173913 -1.27278 0.943444
Q2FWB4   4 0.173913 -1.27278 0.943444
Q2FUP8   2 0.0869565 -1.27278 0.943444
Q2FZC2   3 0.130435 -1.27278 0.943444
Q2FYE4   5 0.217391 -1.27278 0.943444
Q2FWS2   6 0.26087 -1.27278 0.943444
Q2FY03   6 0.26087 -1.27278 0.943444
Q2FVS6   4 0.173913 -1.27278 0.943444
Q2FXV2   2 0.0869565 -1.27278 0.943444
Q2G2L6   3 0.130435 -1.27278 0.943444
Q2G2I5   3 0.130435 -1.27278 0.943444
Q2FYA2   4 0.173913 -1.27278 0.943444
Q2FWV7   6 0.26087 -1.27278 0.943444
Q2FXE7   6 0.26087 -1.27278 0.943444
Q2G0J6   5 0.217391 -1.27278 0.943444
Q2FUU4   6 0.26087 -1.27278 0.943444
Q2FVJ4   4 0.173913 -1.27278 0.943444
Q2FZM9   6 0.26087 -1.27278 0.943444
Q2FZ51   4 0.173913 -1.27278 0.943444
Q2FY22   10 0.434783 -1.27278 0.943444
Q2G2Q1   3 0.130435 -1.27278 0.943444
Q2G109   4 0.173913 -1.27278 0.943444
Q2G1D6   4 0.173913 -1.27278 0.943444
Q2FVC9   2 0.0869565 -1.27278 0.943444
Q2G2R6   6 0.26087 -1.27278 0.943444
Q2FZ85   6 0.26087 -1.27278 0.943444
Q2FVK4   6 0.26087 -1.27278 0.943444
Q2G1V9   4 0.173913 -1.27278 0.943444
Q2G2H6   3 0.130435 -1.27278 0.943444
Q2FWS6   4 0.173913 -1.27278 0.943444
Q2FZW4   4 0.173913 -1.27278 0.943444
Q2G1M3   6 0.26087 -1.27278 0.943444
Q2G1M0   6 0.26087 -1.27278 0.943444
Q2G1Y9   5 0.217391 -1.27278 0.943444
Q2FX45   4 0.173913 -1.27278 0.943444
Q2FWP8   4 0.173913 -1.27278 0.943444
Q2FYP4   4 0.173913 -1.27278 0.943444
Q2FYL1   3 0.130435 -1.27278 0.943444
Q2G1L4   4 0.173913 -1.27278 0.943444
Q2FUQ7   4 0.173913 -1.27278 0.943444
Q2G247   4 0.173913 -1.27278 0.943444
Q2FVV0   3 0.130435 -1.27278 0.943444
Q2FYU6   9 0.391304 -1.27278 0.943444
Q2G2N6   4 0.173913 -1.27278 0.943444
Q2FXC9   4 0.173913 -1.27278 0.943444
Q2FX42   4 0.173913 -1.27278 0.943444
Q2FX26   4 0.173913 -1.27278 0.943444
Q2FWF3   2 0.0869565 -1.27278 0.943444
Q2FZY1   4 0.173913 -1.27278 0.943444
Q2FW15   9 0.382979 -1.27278 0.943444
P0A0G2   7 0.297872 -1.27278 0.943444
Q2G2G5   6 0.255319 -1.27278 0.943444
Q2FY39   7 0.297872 -1.27278 0.943444
Q2G0B5   5 0.212766 -1.27278 0.943444
Q2FZI1   10 0.425532 -1.27278 0.943444
Q2FUQ6   4 0.170213 -1.27278 0.943444
Q2FVR5   5 0.212766 -1.27278 0.943444
Q2G2W6   5 0.212766 -1.27278 0.943444
Q2FZR8   7 0.297872 -1.27278 0.943444
Q2FVY8   8 0.340426 -1.27278 0.943444
Q2FZ60   5 0.212766 -1.27278 0.943444
Q2FV82   3 0.12766 -1.27278 0.943444
Q2FX23   7 0.297872 -1.27278 0.943444
Q2G1G3   5 0.212766 -1.27278 0.943444
P68805   4 0.170213 -1.27278 0.943444
Q2FVL0   16 0.680851 -1.27278 0.943444
Q2G2J0   6 0.255319 -1.27278 0.943444
Q2FZF1   9 0.382979 -1.27278 0.943444
Q2FXU9   4 0.170213 -1.27278 0.943444
Q2G1A2   12 0.510638 -1.27278 0.943444
Q2G1C3   6 0.255319 -1.27278 0.943444
Q2G1D4   4 0.170213 -1.27278 0.943444
Q2G0A8   4 0.170213 -1.27278 0.943444
Q2FVC7   2 0.0851064 -1.27278 0.943444
Q2G133   4 0.170213 -1.27278 0.943444
Q2FY86   6 0.255319 -1.27278 0.943444
Q2FX92   8 0.340426 -1.27278 0.943444
Q2FW47   2 0.0851064 -1.27278 0.943444
Q2G1T9   5 0.212766 -1.27278 0.943444
Q2FVU8   3 0.12766 -1.27278 0.943444
Q2FVD7   6 0.255319 -1.27278 0.943444
Q2FX55   4 0.170213 -1.27278 0.943444
Q2FVD3   4 0.170213 -1.27278 0.943444
Q2G2B5   2 0.0851064 -1.27278 0.943444
Q2FWV6   6 0.255319 -1.27278 0.943444
Q2FW29   9 0.382979 -1.27278 0.943444
Q2G0W6   3 0.12766 -1.27278 0.943444
Q2FVD2   4 0.170213 -1.27278 0.943444
Q2FWR8   2 0.0851064 -1.27278 0.943444
Q2FXA0   5 0.212766 -1.27278 0.943444
Q2FZB4   6 0.255319 -1.27278 0.943444
Q2FX37   3 0.12766 -1.27278 0.943444
Q2FX13   4 0.170213 -1.27278 0.943444
Q2FWD8   5 0.212766 -1.27278 0.943444
Q2G108   6 0.255319 -1.27278 0.943444
Q2G2V4   4 0.170213 -1.27278 0.943444
Q2FZW2   5 0.212766 -1.27278 0.943444
Q2FYY4   4 0.170213 -1.27278 0.943444
Q2FYB8   4 0.170213 -1.27278 0.943444
Q2FWC2   7 0.297872 -1.27278 0.943444
Q2FYE8   4 0.170213 -1.27278 0.943444
Q2FXK5   6 0.255319 -1.27278 0.943444
Q2FWT0   4 0.170213 -1.27278 0.943444
Q2FW19   4 0.170213 -1.27278 0.943444
Q2G100   5 0.212766 -1.27278 0.943444
Q2FYY3   4 0.170213 -1.27278 0.943444
Q2FZ01   7 0.297872 -1.27278 0.943444
Q2FYY1   5 0.212766 -1.27278 0.943444
Q2G103   4 0.170213 -1.27278 0.943444
Q2FV12   5 0.212766 -1.27278 0.943444
Q2FWQ1   5 0.212766 -1.27278 0.943444
Q2FYY5   5 0.212766 -1.27278 0.943444
Q2G207   4 0.170213 -1.27278 0.943444
Q2G1Y8   11 0.468085 -1.27278 0.943444
Q2FWZ8   7 0.297872 -1.27278 0.943444
Q2G0Z8   4 0.170213 -1.27278 0.943444
Q2G2F7   5 0.212766 -1.27278 0.943444
Q2FYH9   6 0.255319 -1.27278 0.943444
Q2FWB7   7 0.297872 -1.27278 0.943444
Q2FYN2   9 0.375 -1.27278 0.943444
Q2FVQ6   7 0.291667 -1.27278 0.943444
Q2FWX3   6 0.25 -1.27278 0.943444
Q2G187   4 0.166667 -1.27278 0.943444
Q2FW05   6 0.25 -1.27278 0.943444
Q2FYC3   8 0.333333 -1.27278 0.943444
Q2FZJ2   6 0.25 -1.27278 0.943444
Q2G0D6   8 0.333333 -1.27278 0.943444
Q2FWP7   5 0.208333 -1.27278 0.943444
Q2FX31   9 0.375 -1.27278 0.943444
Q2FVZ6   6 0.25 -1.27278 0.943444
Q2G2A2   4 0.166667 -1.27278 0.943444
Q2FWQ8   6 0.25 -1.27278 0.943444
Q2FVM9   5 0.208333 -1.27278 0.943444
Q2FYD1   7 0.291667 -1.27278 0.943444
Q2FYN3   7 0.291667 -1.27278 0.943444
Q2FYI3   6 0.25 -1.27278 0.943444
Q2G022   11 0.458333 -1.27278 0.943444
Q2G1Q3   7 0.291667 -1.27278 0.943444
Q2FX58   6 0.25 -1.27278 0.943444
Q2G2V1   13 0.541667 -1.27278 0.943444
Q2FVV5   5 0.208333 -1.27278 0.943444
Q2FZC0   8 0.333333 -1.27278 0.943444
Q2FV63   12 0.5 -1.27278 0.943444
Q2FWG9   4 0.166667 -1.27278 0.943444
Q2FZA5   6 0.25 -1.27278 0.943444
Q2FX60   5 0.208333 -1.27278 0.943444
Q2G2I8   12 0.5 -1.27278 0.943444
Q2G2Y5   9 0.375 -1.27278 0.943444
Q2G2Y2   10 0.416667 -1.27278 0.943444
Q2FWA6   5 0.208333 -1.27278 0.943444
Q2FWL8   9 0.375 -1.27278 0.943444
Q2FY95   5 0.208333 -1.27278 0.943444
Q2FYC5   8 0.333333 -1.27278 0.943444
Q2FV43   5 0.208333 -1.27278 0.943444
Q2FVU0   6 0.25 -1.27278 0.943444
Q2FZG5   8 0.333333 -1.27278 0.943444
Q2G2H9   5 0.208333 -1.27278 0.943444
Q2G1D1   10 0.416667 -1.27278 0.943444
Q2FWU7   9 0.375 -1.27278 0.943444
P60647   3 0.125 -1.27278 0.943444
Q2FUR7   7 0.291667 -1.27278 0.943444
Q2FWQ2   7 0.291667 -1.27278 0.943444
Q2G2M4   5 0.208333 -1.27278 0.943444
Q2G104   5 0.208333 -1.27278 0.943444
Q2FX76   4 0.166667 -1.27278 0.943444
Q2G2Q4   7 0.291667 -1.27278 0.943444
Q2FXQ1   4 0.166667 -1.27278 0.943444
Q2FX80   5 0.208333 -1.27278 0.943444
Q2FZN6   6 0.25 -1.27278 0.943444
Q2G009   7 0.291667 -1.27278 0.943444
Q2G021   7 0.291667 -1.27278 0.943444
Q2FWH0   10 0.416667 -1.27278 0.943444
Q2FXQ0   11 0.458333 -1.27278 0.943444
Q2FX64   5 0.208333 -1.27278 0.943444
Q2FY98   4 0.166667 -1.27278 0.943444
Q2FWK5   10 0.416667 -1.27278 0.943444
Q2FYK1   3 0.125 -1.27278 0.943444
Q2FXF0   6 0.25 -1.27278 0.943444
Q2FY70   5 0.208333 -1.27278 0.943444
Q2G114   7 0.291667 -1.27278 0.943444
Q2FX38   6 0.25 -1.27278 0.943444
Q2FUP9   6 0.25 -1.27278 0.943444
Q2FVV3   11 0.458333 -1.27278 0.943444
Q2G113   8 0.333333 -1.27278 0.943444
Q2FWB2   10 0.416667 -1.27278 0.943444
Q2FWT6   4 0.166667 -1.27278 0.943444
Q2FW28   7 0.291667 -1.27278 0.943444
Q2FUQ9   7 0.291667 -1.27278 0.943444
Q2FY00   6 0.25 -1.27278 0.943444
Q2G040   4 0.166667 -1.27278 0.943444
Q2FX35   10 0.416667 -1.27278 0.943444
Q2FYW9   7 0.285714 -1.27278 0.943444
Q2G2N8   8 0.326531 -1.27278 0.943444
Q2G1V7   6 0.244898 -1.27278 0.943444
Q2G0C3   6 0.244898 -1.27278 0.943444
Q2FVW0   7 0.285714 -1.27278 0.943444
Q2FUS4   9 0.367347 -1.27278 0.943444
Q2FVP6   6 0.244898 -1.27278 0.943444
Q2FZK1   9 0.367347 -1.27278 0.943444
Q2FXY2   10 0.408163 -1.27278 0.943444
Q2FYX3   11 0.44898 -1.27278 0.943444
Q2FZ86   8 0.326531 -1.27278 0.943444
Q2FUV7   8 0.326531 -1.27278 0.943444
Q2FX70   10 0.408163 -1.27278 0.943444
Q2G1Y1   6 0.244898 -1.27278 0.943444
Q2FVT9   7 0.285714 -1.27278 0.943444
Q2G2K3   8 0.326531 -1.27278 0.943444
P72358   5 0.204082 -1.27278 0.943444
Q2G192   10 0.408163 -1.27278 0.943444
Q2FYX6   11 0.44898 -1.27278 0.943444
Q2FXW0   3 0.122449 -1.27278 0.943444
Q2G202   6 0.244898 -1.27278 0.943444
Q2FYW7   6 0.244898 -1.27278 0.943444
Q2G2M0   6 0.244898 -1.27278 0.943444
Q2FXT7   8 0.326531 -1.27278 0.943444
Q2FX59   9 0.367347 -1.27278 0.943444
Q2G0X2   6 0.244898 -1.27278 0.943444
Q2FWR6   11 0.44898 -1.27278 0.943444
Q2FW22   10 0.408163 -1.27278 0.943444
Q2FZH4   9 0.367347 -1.27278 0.943444
Q2FYZ1   9 0.367347 -1.27278 0.943444
Q2G2W7   10 0.408163 -1.27278 0.943444
Q2G2I4   7 0.285714 -1.27278 0.943444
Q2FZP5   11 0.44898 -1.27278 0.943444
Q2FWQ7   12 0.489796 -1.27278 0.943444
Q2G1W9   10 0.408163 -1.27278 0.943444
Q2FWF7   8 0.326531 -1.27278 0.943444
Q2FYM9   14 0.571429 -1.27278 0.943444
Q2FXV0   6 0.244898 -1.27278 0.943444
Q2FWW2   10 0.408163 -1.27278 0.943444
Q2FVS2   7 0.285714 -1.27278 0.943444
Q2G007   7 0.285714 -1.27278 0.943444
Q2FYA7   13 0.530612 -1.27278 0.943444
Q2G0K0   12 0.489796 -1.27278 0.943444
Q2FXS9   15 0.612245 -1.27278 0.943444
Q2G249   11 0.44898 -1.27278 0.943444
Q2G008   22 0.897959 -1.27278 0.943444
Q2FZD5   7 0.285714 -1.27278 0.943444
Q2FZG0   7 0.285714 -1.27278 0.943444
Q2FX28   8 0.326531 -1.27278 0.943444
Q2FXI4   12 0.489796 -1.27278 0.943444
Q2G176   7 0.285714 -1.27278 0.943444
Q2G116   10 0.408163 -1.27278 0.943444
Q2FXF2   7 0.285714 -1.27278 0.943444
Q2G260   9 0.367347 -1.27278 0.943444
Q2G213   5 0.204082 -1.27278 0.943444
Q2G173   13 0.530612 -1.27278 0.943444
Q2FV71   8 0.326531 -1.27278 0.943444
Q2FWY8   5 0.204082 -1.27278 0.943444
Q2FWN3   9 0.367347 -1.27278 0.943444
Q2FYD4   10 0.408163 -1.27278 0.943444
Q2FVQ2   10 0.408163 -1.27278 0.943444
Q2FVK0   10 0.408163 -1.27278 0.943444
Q2G285   7 0.285714 -1.27278 0.943444
Q2FZH6   11 0.44898 -1.27278 0.943444
Q2FZX1   9 0.367347 -1.27278 0.943444
Q2FZ83   3 0.122449 -1.27278 0.943444
Q2G0S9   7 0.285714 -1.27278 0.943444
Q2FZH7   7 0.285714 -1.27278 0.943444
Q2FZT3   10 0.408163 -1.27278 0.943444
Q2FX57   8 0.32 -1.27278 0.943444
Q2G0B9   12 0.48 -1.27278 0.943444
Q2FY28   10 0.4 -1.27278 0.943444
Q2G0R5   15 0.6 -1.27278 0.943444
Q2FZG8   7 0.28 -1.27278 0.943444
Q2G1X1   19 0.76 -1.27278 0.943444
Q2FX93   6 0.24 -1.27278 0.943444
Q2FYU5   5 0.2 -1.27278 0.943444
Q2FWR9   8 0.32 -1.27278 0.943444
Q2FWS0   13 0.52 -1.27278 0.943444
Q2G0P4   8 0.32 -1.27278 0.943444
Q2FX50   11 0.44 -1.27278 0.943444
Q2FZV0   8 0.32 -1.27278 0.943444
Q2G0S5   13 0.52 -1.27278 0.943444
Q2FY25   12 0.48 -1.27278 0.943444
Q2FXG6   7 0.28 -1.27278 0.943444
Q2FZJ7   14 0.56 -1.27278 0.943444
Q2G0U7   10 0.4 -1.27278 0.943444
Q2FZV2   10 0.4 -1.27278 0.943444
Q2FWT8   9 0.36 -1.27278 0.943444
Q2G0D1   8 0.32 -1.27278 0.943444
Q2FVW5   6 0.24 -1.27278 0.943444
Q2FY97   9 0.36 -1.27278 0.943444
Q2FXF3   12 0.48 -1.27278 0.943444
Q2G063   7 0.28 -1.27278 0.943444
Q2G0U5   12 0.48 -1.27278 0.943444
Q2G2B1   9 0.36 -1.27278 0.943444
Q2FVE3   7 0.28 -1.27278 0.943444
Q2FZW1   7 0.28 -1.27278 0.943444
Q2FYK2   12 0.48 -1.27278 0.943444
Q2FXW2   10 0.4 -1.27278 0.943444
Q9F0R1   7 0.28 -1.27278 0.943444
Q2FZG3   8 0.32 -1.27278 0.943444
Q2G2K0   16 0.64 -1.27278 0.943444
Q2FVN4   15 0.6 -1.27278 0.943444
Q2FYV0   16 0.64 -1.27278 0.943444
Q2G0A5   4 0.16 -1.27278 0.943444
Q2FZ03   10 0.4 -1.27278 0.943444
Q2G1I8   12 0.48 -1.27278 0.943444
Q2FYX8   14 0.56 -1.27278 0.943444
Q2FV18   5 0.2 -1.27278 0.943444
Q2FYI7   16 0.64 -1.27278 0.943444
Q2G0K1   12 0.48 -1.27278 0.943444
Q2G2U9   8 0.32 -1.27278 0.943444
Q2FW31   12 0.48 -1.27278 0.943444
Q2FVB5   10 0.4 -1.27278 0.943444
Q2FVI8   5 0.2 -1.27278 0.943444
Q2FZT0   8 0.32 -1.27278 0.943444
P48860   10 0.4 -1.27278 0.943444
Q2FYC1   9 0.36 -1.27278 0.943444
Q2G286   10 0.4 -1.27278 0.943444
Q2FXD3   15 0.6 -1.27278 0.943444
Q2G027   8 0.32 -1.27278 0.943444
Q2G0T4   10 0.4 -1.27278 0.943444
Q2FZJ5   6 0.24 -1.27278 0.943444
Q2FW10   3 0.12 -1.27278 0.943444
Q2FY91   6 0.24 -1.27278 0.943444
Q2FVP0   8 0.32 -1.27278 0.943444
P60070   8 0.32 -1.27278 0.943444
Q2FWU1   12 0.48 -1.27278 0.943444
Q2FYA3   5 0.2 -1.27278 0.943444
Q2G0V8   8 0.32 -1.27278 0.943444
Q2G0Z2   10 0.4 -1.27278 0.943444
Q2FZ47   7 0.28 -1.27278 0.943444
Q2G0V9   11 0.44 -1.27278 0.943444
Q2FZE2   9 0.36 -1.27278 0.943444
Q2FWB0   8 0.32 -1.27278 0.943444
Q2G1J1   10 0.4 -1.27278 0.943444
Q2FYQ1   10 0.4 -1.27278 0.943444
Q2FZ45   9 0.36 -1.27278 0.943444
Q2FYW5   7 0.28 -1.27278 0.943444
Q2G1A0   8 0.32 -1.27278 0.943444
Q2FZB9   9 0.36 -1.27278 0.943444
Q2FZX2   10 0.4 -1.27278 0.943444
Q2FZY4   9 0.36 -1.27278 0.943444
Q2FW56   6 0.24 -1.27278 0.943444
P0A0G6   8 0.32 -1.27278 0.943444
Q2FW80   8 0.32 -1.27278 0.943444
Q2G2S4   10 0.4 -1.27278 0.943444
Q2G2H0   10 0.4 -1.27278 0.943444
Q2G2E1   7 0.28 -1.27278 0.943444
Q2G0I5   9 0.36 -1.27278 0.943444
Q2FWW6   8 0.32 -1.27278 0.943444
Q2G112   9 0.36 -1.27278 0.943444
Q2G214   8 0.32 -1.27278 0.943444
Q2FYG2   12 0.48 -1.27278 0.943444
Q2G0J5   6 0.24 -1.27278 0.943444
Q2FX27   9 0.36 -1.27278 0.943444
Q2FWV5   14 0.56 -1.27278 0.943444
Q2FX40   15 0.6 -1.27278 0.943444
Q2FZM5   5 0.2 -1.27278 0.943444
Q2FXH8   8 0.32 -1.27278 0.943444
Q2FWS5   9 0.36 -1.27278 0.943444
Q2FW13   14 0.54902 -1.27278 0.943444
Q2FY93   9 0.352941 -1.27278 0.943444
Q2FZM8   18 0.705882 -1.27278 0.943444
Q2FZV4   16 0.627451 -1.27278 0.943444
Q2FVD4   9 0.352941 -1.27278 0.943444
Q2G0J3   5 0.196078 -1.27278 0.943444
Q2FX61   12 0.470588 -1.27278 0.943444
Q2FVD6   11 0.431373 -1.27278 0.943444
Q2FYY7   13 0.509804 -1.27278 0.943444
Q2G0W0   14 0.54902 -1.27278 0.943444
Q2FXF7   11 0.431373 -1.27278 0.943444
Q2G191   9 0.352941 -1.27278 0.943444
Q2FYT5   7 0.27451 -1.27278 0.943444
Q2G1P0   11 0.431373 -1.27278 0.943444
Q2FVF8   12 0.470588 -1.27278 0.943444
Q2G0Y1   9 0.352941 -1.27278 0.943444
Q2FZD2   12 0.470588 -1.27278 0.943444
Q2FZ59   9 0.352941 -1.27278 0.943444
Q2G2G1   9 0.352941 -1.27278 0.943444
Q2G0F9   29 1.13725 0.903563 0.161558
Q2G1J2   9 0.352941 -1.27278 0.943444
Q2G0Q6   12 0.470588 -1.27278 0.943444
Q2FYX0   15 0.588235 -1.27278 0.943444
Q2FZU8   13 0.509804 -1.27278 0.943444
Q2G267   6 0.235294 -1.27278 0.943444
Q2G174   15 0.588235 -1.27278 0.943444
Q2FWC3   8 0.313725 -1.27278 0.943444
Q2FVN6   10 0.392157 -1.27278 0.943444
Q2G2D1   9 0.352941 -1.27278 0.943444
Q2FZK9   12 0.470588 -1.27278 0.943444
Q2G2C9   11 0.431373 -1.27278 0.943444
Q2G2V8   15 0.588235 -1.27278 0.943444
Q2FVL6   11 0.431373 -1.27278 0.943444
Q2FY45   7 0.27451 -1.27278 0.943444
Q2G2R7   20 0.784314 -1.27278 0.943444
Q2FWD5   7 0.27451 -1.27278 0.943444
Q2FWT3   7 0.27451 -1.27278 0.943444
Q2FY92   12 0.470588 -1.27278 0.943444
Q2FZM2   9 0.352941 -1.27278 0.943444
Q2G2F0   14 0.54902 -1.27278 0.943444
Q2FW30   9 0.352941 -1.27278 0.943444
Q2FZV9   8 0.313725 -1.27278 0.943444
Q2FVA6   10 0.392157 -1.27278 0.943444
Q2G229   11 0.431373 -1.27278 0.943444
Q2FZZ3   11 0.431373 -1.27278 0.943444
Q2G2F4   8 0.313725 -1.27278 0.943444
Q2FVA7   10 0.392157 -1.27278 0.943444
Q2G0R3   8 0.313725 -1.27278 0.943444
Q2G1R1   13 0.509804 -1.27278 0.943444
Q2FZ79   11 0.431373 -1.27278 0.943444
Q2FZ12   7 0.27451 -1.27278 0.943444
Q2FX39   11 0.431373 -1.27278 0.943444
Q2G186   12 0.470588 -1.27278 0.943444
Q2FXE5   7 0.27451 -1.27278 0.943444
Q2G0A1   10 0.392157 -1.27278 0.943444
Q2G0E7   12 0.470588 -1.27278 0.943444
Q2G2V7   9 0.352941 -1.27278 0.943444
Q2FYA6   14 0.54902 -1.27278 0.943444
Q2G276   12 0.470588 -1.27278 0.943444
Q2G070   11 0.431373 -1.27278 0.943444
Q2FVZ1   12 0.470588 -1.27278 0.943444
Q2FW84   7 0.27451 -1.27278 0.943444
Q2FVY9   11 0.431373 -1.27278 0.943444
Q2FVD9   10 0.392157 -1.27278 0.943444
Q2G1T2   10 0.392157 -1.27278 0.943444
Q2G0I3   9 0.352941 -1.27278 0.943444
Q2G0E8   7 0.27451 -1.27278 0.943444
Q2FW08   11 0.431373 -1.27278 0.943444
Q2FVD8   17 0.666667 -1.27278 0.943444
Q2FXF5   9 0.352941 -1.27278 0.943444
Q2FXW1   10 0.392157 -1.27278 0.943444
Q2FW79   13 0.509804 -1.27278 0.943444
Q2G2G0   19 0.745098 -1.27278 0.943444
P48940   9 0.352941 -1.27278 0.943444
Q2FYL6   11 0.431373 -1.27278 0.943444
Q2FZV8   20 0.784314 -1.27278 0.943444
Q2FYM5   11 0.431373 -1.27278 0.943444
Q2G2B6   8 0.313725 -1.27278 0.943444
Q2G1L2   4 0.156863 -1.27278 0.943444
Q2G1V5   9 0.352941 -1.27278 0.943444
Q2FXT0   15 0.588235 -1.27278 0.943444
Q2FY02   12 0.470588 -1.27278 0.943444
Q2FWQ4   9 0.352941 -1.27278 0.943444
Q2FYG4   8 0.313725 -1.27278 0.943444
Q2FW11   8 0.313725 -1.27278 0.943444
Q2G257   10 0.384615 -1.27278 0.943444
Q2FWJ6   15 0.576923 -1.27278 0.943444
Q2FXS8   26 1 0.903563 0.161558
Q2FX12   7 0.269231 -1.27278 0.943444
Q2FYF1   7 0.269231 -1.27278 0.943444
Q2G2E8   13 0.5 -1.27278 0.943444
Q2FXE6   6 0.230769 -1.27278 0.943444
Q2G2C0   16 0.615385 -1.27278 0.943444
Q2G1V6   8 0.307692 -1.27278 0.943444
Q2FWZ4   11 0.423077 -1.27278 0.943444
Q2G2V0   14 0.538462 -1.27278 0.943444
Q9ZAH6   15 0.576923 -1.27278 0.943444
Q2FVU2   21 0.807692 -1.27278 0.943444
Q2FWI8   11 0.423077 -1.27278 0.943444
P0A0H0   11 0.423077 -1.27278 0.943444
Q2G0C1   13 0.5 -1.27278 0.943444
Q2FXH3   10 0.384615 -1.27278 0.943444
Q2FXI6   15 0.576923 -1.27278 0.943444
Q2G1X5   11 0.423077 -1.27278 0.943444
Q2FV08   11 0.423077 -1.27278 0.943444
Q2FWT7   10 0.384615 -1.27278 0.943444
Q2G210   10 0.384615 -1.27278 0.943444
Q2FW66   11 0.423077 -1.27278 0.943444
Q2FWD0   9 0.346154 -1.27278 0.943444
Q2FUQ1   9 0.346154 -1.27278 0.943444
Q2FVI6   10 0.384615 -1.27278 0.943444
Q2FWM7   10 0.384615 -1.27278 0.943444
Q2FVN2   22 0.846154 -1.27278 0.943444
Q2FWR2   10 0.384615 -1.27278 0.943444
Q2FYH4   10 0.384615 -1.27278 0.943444
Q2FYM8   8 0.307692 -1.27278 0.943444
Q9RFJ6   11 0.423077 -1.27278 0.943444
Q2FZ42   12 0.461538 -1.27278 0.943444
Q2FVX9   11 0.423077 -1.27278 0.943444
Q2G066   12 0.461538 -1.27278 0.943444
Q2FVM3   12 0.461538 -1.27278 0.943444
Q2FWT1   10 0.384615 -1.27278 0.943444
Q2FZB8   16 0.615385 -1.27278 0.943444
Q2FUQ8   11 0.423077 -1.27278 0.943444
Q2G2I7   18 0.692308 -1.27278 0.943444
Q2FVF7   10 0.384615 -1.27278 0.943444
Q2FV52   12 0.461538 -1.27278 0.943444
Q2FWE3   7 0.269231 -1.27278 0.943444
Q2G144   5 0.192308 -1.27278 0.943444
Q2FXZ1   12 0.461538 -1.27278 0.943444
Q2FX34   12 0.461538 -1.27278 0.943444
Q2FWV4   18 0.692308 -1.27278 0.943444
Q2FZ11   11 0.423077 -1.27278 0.943444
Q2G141   8 0.307692 -1.27278 0.943444
Q2FWF5   14 0.538462 -1.27278 0.943444
Q2FV34   12 0.461538 -1.27278 0.943444
Q2FWQ0   13 0.5 -1.27278 0.943444
Q2FV88   14 0.538462 -1.27278 0.943444
Q2G2P0   11 0.423077 -1.27278 0.943444
Q2FYW8   14 0.538462 -1.27278 0.943444
Q2G1W1   11 0.423077 -1.27278 0.943444
Q2FVC2   16 0.615385 -1.27278 0.943444
Q2G0D3   8 0.307692 -1.27278 0.943444
Q2FV89   12 0.461538 -1.27278 0.943444
Q2G1U2   14 0.538462 -1.27278 0.943444
Q2FX32   13 0.5 -1.27278 0.943444
Q2FXS7   12 0.461538 -1.27278 0.943444
Q2FVX1   6 0.230769 -1.27278 0.943444
Q2FVE0   10 0.384615 -1.27278 0.943444
Q2G270   14 0.538462 -1.27278 0.943444
Q9EYW6   19 0.730769 -1.27278 0.943444
Q2FVB8   11 0.423077 -1.27278 0.943444
Q2FZT9   12 0.461538 -1.27278 0.943444
Q2G298   20 0.769231 -1.27278 0.943444
Q2FX49   11 0.423077 -1.27278 0.943444
Q2G0Z0   10 0.384615 -1.27278 0.943444
Q2FW39   12 0.461538 -1.27278 0.943444
Q2G252   13 0.5 -1.27278 0.943444
Q2G0A3   15 0.576923 -1.27278 0.943444
Q2FYJ7   17 0.653846 -1.27278 0.943444
Q2FWT2   12 0.461538 -1.27278 0.943444
Q2FWQ5   10 0.384615 -1.27278 0.943444
Q2G2J7   9 0.346154 -1.27278 0.943444
Q2FY75   9 0.346154 -1.27278 0.943444
Q2G106   15 0.576923 -1.27278 0.943444
Q2FVY3   13 0.5 -1.27278 0.943444
Q2FVP9   10 0.384615 -1.27278 0.943444
Q2FW42   8 0.307692 -1.27278 0.943444
Q2FUV9   13 0.5 -1.27278 0.943444
Q2FVR7   13 0.5 -1.27278 0.943444
Q2FZN1   14 0.538462 -1.27278 0.943444
Q2G2Q7   15 0.566038 -1.27278 0.943444
Q2G150   12 0.45283 -1.27278 0.943444
Q2G081   13 0.490566 -1.27278 0.943444
Q2FV45   13 0.490566 -1.27278 0.943444
Q2FX02   17 0.641509 -1.27278 0.943444
P0A0Q4   13 0.490566 -1.27278 0.943444
Q2G0L9   14 0.528302 -1.27278 0.943444
Q2FY04   16 0.603774 -1.27278 0.943444
Q2FV48   9 0.339623 -1.27278 0.943444
Q2FW64   16 0.603774 -1.27278 0.943444
Q2FX63   11 0.415094 -1.27278 0.943444
Q2G1T3   11 0.415094 -1.27278 0.943444
Q2G0K9   18 0.679245 -1.27278 0.943444
Q2FZ00   11 0.415094 -1.27278 0.943444
Q2FVL9   20 0.754717 -1.27278 0.943444
Q2FW33   9 0.339623 -1.27278 0.943444
Q2FWT9   9 0.339623 -1.27278 0.943444
Q2FZF7   11 0.415094 -1.27278 0.943444
Q2FWL1   18 0.679245 -1.27278 0.943444
Q2FYS7   18 0.679245 -1.27278 0.943444
Q2FZX3   14 0.528302 -1.27278 0.943444
Q2FXR0   17 0.641509 -1.27278 0.943444
Q2G2I9   18 0.679245 -1.27278 0.943444
Q2FWN1   9 0.339623 -1.27278 0.943444
Q2G297   12 0.45283 -1.27278 0.943444
Q2FVA0   14 0.528302 -1.27278 0.943444
Q2FXX0   20 0.754717 -1.27278 0.943444
Q2G2P4   9 0.339623 -1.27278 0.943444
Q2G0P8   12 0.45283 -1.27278 0.943444
Q2FVN3   9 0.339623 -1.27278 0.943444
Q2FXK7   18 0.679245 -1.27278 0.943444
Q2FZF8   10 0.377358 -1.27278 0.943444
Q2FWR0   13 0.490566 -1.27278 0.943444
Q2FXL2   12 0.45283 -1.27278 0.943444
Q2FWA9   14 0.528302 -1.27278 0.943444
Q2G282   16 0.603774 -1.27278 0.943444
Q9RQQ0   11 0.415094 -1.27278 0.943444
Q2FXD7   12 0.45283 -1.27278 0.943444
Q2FUY4   11 0.415094 -1.27278 0.943444
Q2G2W4   13 0.490566 -1.27278 0.943444
Q2FZF5   11 0.415094 -1.27278 0.943444
Q2FY42   19 0.716981 -1.27278 0.943444
Q2FUS3   13 0.490566 -1.27278 0.943444
Q2G2E7   11 0.415094 -1.27278 0.943444
Q2G0S6   13 0.490566 -1.27278 0.943444
Q2G0C2   15 0.566038 -1.27278 0.943444
Q2FWF8   13 0.490566 -1.27278 0.943444
Q2G000   18 0.679245 -1.27278 0.943444
Q2FWX2   30 1.13208 0.903563 0.161558
Q2FZS2   16 0.603774 -1.27278 0.943444
Q2FW16   16 0.603774 -1.27278 0.943444
Q2FZI2   8 0.301887 -1.27278 0.943444
Q2G1Q5   11 0.415094 -1.27278 0.943444
Q2G1A5   15 0.566038 -1.27278 0.943444
Q2G0P7   12 0.45283 -1.27278 0.943444
Q2FWV3   23 0.867925 -1.27278 0.943444
Q2FW51   19 0.716981 -1.27278 0.943444
Q2FVI4   17 0.641509 -1.27278 0.943444
Q2FVN7   19 0.716981 -1.27278 0.943444
Q2FWP9   31 1.16981 0.903563 0.161558
Q2FXT2   17 0.641509 -1.27278 0.943444
P0A0F4   14 0.528302 -1.27278 0.943444
Q2G126   21 0.792453 -1.27278 0.943444
Q2FW82   11 0.415094 -1.27278 0.943444
Q2FY44   12 0.45283 -1.27278 0.943444
Q2G0N9   20 0.754717 -1.27278 0.943444
Q2G0Z9   6 0.226415 -1.27278 0.943444
Q2FV81   13 0.490566 -1.27278 0.943444
Q2FYC4   10 0.377358 -1.27278 0.943444
Q2G178   20 0.754717 -1.27278 0.943444
Q2G079   11 0.415094 -1.27278 0.943444
Q2G2B7   11 0.415094 -1.27278 0.943444
Q2FVF5   16 0.603774 -1.27278 0.943444
Q2G2W2   13 0.490566 -1.27278 0.943444
Q2G1I2   19 0.716981 -1.27278 0.943444
Q2G245   11 0.415094 -1.27278 0.943444
Q2G1H7   9 0.333333 -1.27278 0.943444
Q2FWF1   19 0.703704 -1.27278 0.943444
Q2FZZ9   12 0.444444 -1.27278 0.943444
Q2G1W3   12 0.444444 -1.27278 0.943444
Q2G204   17 0.62963 -1.27278 0.943444
Q2G1H1   9 0.333333 -1.27278 0.943444
Q2FXK3   17 0.62963 -1.27278 0.943444
Q2G2H8   11 0.407407 -1.27278 0.943444
Q2FZP9   16 0.592593 -1.27278 0.943444
Q2FWI2   15 0.555556 -1.27278 0.943444
Q2FYZ6   10 0.37037 -1.27278 0.943444
Q2FXS1   11 0.407407 -1.27278 0.943444
Q2G200   22 0.814815 -1.27278 0.943444
Q2G2L5   16 0.592593 -1.27278 0.943444
Q2FY73   22 0.814815 -1.27278 0.943444
Q2G177   15 0.555556 -1.27278 0.943444
Q2G2F9   12 0.444444 -1.27278 0.943444
Q2FV27   13 0.481481 -1.27278 0.943444
Q2FZ56   20 0.740741 -1.27278 0.943444
Q2FVF3   11 0.407407 -1.27278 0.943444
Q2G0B6   14 0.518519 -1.27278 0.943444
Q2G2S5   15 0.555556 -1.27278 0.943444
Q2FW68   12 0.444444 -1.27278 0.943444
Q2FWX7   10 0.37037 -1.27278 0.943444
Q2FWB6   12 0.444444 -1.27278 0.943444
Q2FXA9   19 0.703704 -1.27278 0.943444
Q2FXP3   17 0.62963 -1.27278 0.943444
Q2FUX5   21 0.777778 -1.27278 0.943444
Q2FZZ4   10 0.37037 -1.27278 0.943444
Q2FX98   16 0.592593 -1.27278 0.943444
Q2FV23   20 0.740741 -1.27278 0.943444
Q2FUR1   7 0.259259 -1.27278 0.943444
Q2FY49   18 0.666667 -1.27278 0.943444
Q2G017   30 1.11111 0.903563 0.161558
Q2G2K9   14 0.518519 -1.27278 0.943444
Q2G2N9   13 0.481481 -1.27278 0.943444
Q2G0E9   8 0.296296 -1.27278 0.943444
Q2FY19   17 0.62963 -1.27278 0.943444
Q2G1E3   10 0.37037 -1.27278 0.943444
Q2FW17   15 0.555556 -1.27278 0.943444
Q2FWK9   13 0.481481 -1.27278 0.943444
Q2G2Q6   13 0.481481 -1.27278 0.943444
Q2G2Q5   17 0.62963 -1.27278 0.943444
Q2G1U9   21 0.777778 -1.27278 0.943444
Q2G299   15 0.555556 -1.27278 0.943444
Q2FX75   34 1.25926 0.903563 0.161558
Q2G058   14 0.518519 -1.27278 0.943444
Q2G0E3   9 0.333333 -1.27278 0.943444
Q2FYK0   12 0.444444 -1.27278 0.943444
Q2G2K6   13 0.481481 -1.27278 0.943444
Q2FYN0   17 0.62963 -1.27278 0.943444
Q2FVK7   17 0.62963 -1.27278 0.943444
Q2FX15   14 0.518519 -1.27278 0.943444
Q2FVN9   12 0.444444 -1.27278 0.943444
Q2FWX0   11 0.407407 -1.27278 0.943444
Q2G143   13 0.481481 -1.27278 0.943444
Q2G0C7   24 0.888889 -1.27278 0.943444
Q2G0K6   11 0.407407 -1.27278 0.943444
Q2FZZ1   10 0.37037 -1.27278 0.943444
Q2FV13   19 0.703704 -1.27278 0.943444
Q2G128   13 0.481481 -1.27278 0.943444
Q2FXU2   15 0.555556 -1.27278 0.943444
Q2G2R4   13 0.481481 -1.27278 0.943444
Q2FXM1   12 0.444444 -1.27278 0.943444
Q8KQR1   27 1 0.903563 0.161558
Q2G2Q9   19 0.703704 -1.27278 0.943444
Q2FVG9   14 0.518519 -1.27278 0.943444
Q2FV56   7 0.259259 -1.27278 0.943444
Q2FWG7   12 0.436364 -1.27278 0.943444
Q2G0T1   15 0.545455 -1.27278 0.943444
Q2FXB9   12 0.436364 -1.27278 0.943444
Q2FZP3   11 0.4 -1.27278 0.943444
Q2FZQ2   11 0.4 -1.27278 0.943444
Q2FXS4   18 0.654545 -1.27278 0.943444
Q2FZ21   20 0.727273 -1.27278 0.943444
Q2G2X2   12 0.436364 -1.27278 0.943444
Q2FZF6   17 0.618182 -1.27278 0.943444
Q2FYA0   18 0.654545 -1.27278 0.943444
Q2G2A9   16 0.581818 -1.27278 0.943444
Q2FYB9   13 0.472727 -1.27278 0.943444
Q2FYI4   13 0.472727 -1.27278 0.943444
Q2FYL4   20 0.727273 -1.27278 0.943444
Q2G1T0   12 0.436364 -1.27278 0.943444
Q2FXW7   14 0.509091 -1.27278 0.943444
Q2FZA1   17 0.618182 -1.27278 0.943444
Q2FY76   14 0.509091 -1.27278 0.943444
Q2FZ97   25 0.909091 -1.27278 0.943444
Q2G1I4   12 0.436364 -1.27278 0.943444
Q2FYQ6   13 0.472727 -1.27278 0.943444
Q2FXL6   12 0.436364 -1.27278 0.943444
Q2G2G6   10 0.363636 -1.27278 0.943444
Q2FVH1   12 0.436364 -1.27278 0.943444
Q2FYA8   19 0.690909 -1.27278 0.943444
Q2G2M5   19 0.690909 -1.27278 0.943444
Q2FV99   20 0.727273 -1.27278 0.943444
Q2G105   19 0.690909 -1.27278 0.943444
Q2FW23   18 0.654545 -1.27278 0.943444
Q2G012   14 0.509091 -1.27278 0.943444
Q2G2V5   18 0.654545 -1.27278 0.943444
Q2FW07   21 0.763636 -1.27278 0.943444
Q2G0F2   23 0.836364 -1.27278 0.943444
Q2FZC9   12 0.436364 -1.27278 0.943444
Q2FXE9   13 0.472727 -1.27278 0.943444
Q2FV47   21 0.763636 -1.27278 0.943444
Q2G2Q8   16 0.581818 -1.27278 0.943444
Q2FYE7   10 0.363636 -1.27278 0.943444
Q2FUT3   15 0.545455 -1.27278 0.943444
Q2G068   18 0.654545 -1.27278 0.943444
Q2G2D3   13 0.472727 -1.27278 0.943444
Q2FYK4   13 0.472727 -1.27278 0.943444
Q2FX36   17 0.618182 -1.27278 0.943444
Q2G0A4   14 0.509091 -1.27278 0.943444
Q2G080   12 0.436364 -1.27278 0.943444
Q2FUT1   10 0.363636 -1.27278 0.943444
Q2FYH3   16 0.581818 -1.27278 0.943444
Q2FXA7   12 0.436364 -1.27278 0.943444
Q2G2Y6   22 0.8 -1.27278 0.943444
Q2FY55   14 0.509091 -1.27278 0.943444
Q2FY61   17 0.618182 -1.27278 0.943444
Q2G0E2   25 0.909091 -1.27278 0.943444
Q2FVY1   18 0.654545 -1.27278 0.943444
Q2FUV1   17 0.618182 -1.27278 0.943444
Q2FUS9   28 1.01818 0.903563 0.161558
Q2G1A1   16 0.581818 -1.27278 0.943444
P60639   13 0.472727 -1.27278 0.943444
Q2FZE9   32 1.16364 0.903563 0.161558
Q2G1I9   12 0.436364 -1.27278 0.943444
Q2FWN0   17 0.618182 -1.27278 0.943444
Q2FZE3   24 0.872727 -1.27278 0.943444
Q93Q23   11 0.4 -1.27278 0.943444
Q2FWE9   13 0.472727 -1.27278 0.943444
Q2FUS1   17 0.618182 -1.27278 0.943444
Q2FVM5   16 0.581818 -1.27278 0.943444
Q2G2N7   14 0.509091 -1.27278 0.943444
Q2FWG0   14 0.509091 -1.27278 0.943444
Q2FXV7   20 0.727273 -1.27278 0.943444
Q2FW69   12 0.436364 -1.27278 0.943444
P0A0F8   16 0.581818 -1.27278 0.943444
Q2G055   20 0.727273 -1.27278 0.943444
Q2FV37   8 0.290909 -1.27278 0.943444
Q2G225   12 0.436364 -1.27278 0.943444
Q2FXG2   11 0.4 -1.27278 0.943444
Q2FY87   16 0.581818 -1.27278 0.943444
Q2FWR7   20 0.727273 -1.27278 0.943444
Q2G1U6   13 0.472727 -1.27278 0.943444
Q2G006   17 0.618182 -1.27278 0.943444
Q2G2I6   13 0.464286 -1.27278 0.943444
Q2FWS1   21 0.75 -1.27278 0.943444
Q2FYF5   13 0.464286 -1.27278 0.943444
Q2G0F1   18 0.642857 -1.27278 0.943444
Q2G0J2   14 0.5 -1.27278 0.943444
Q2FXE3   23 0.821429 -1.27278 0.943444
Q2FYV8   18 0.642857 -1.27278 0.943444
Q2G1X6   13 0.464286 -1.27278 0.943444
Q2FUP5   19 0.678571 -1.27278 0.943444
Q2G1A4   13 0.464286 -1.27278 0.943444
Q2G0H9   21 0.75 -1.27278 0.943444
Q2G0M0   14 0.5 -1.27278 0.943444
Q2FYK6   19 0.678571 -1.27278 0.943444
Q2G023   22 0.785714 -1.27278 0.943444
Q2G0G2   16 0.571429 -1.27278 0.943444
Q2FXC0   20 0.714286 -1.27278 0.943444
Q2FXF1   21 0.75 -1.27278 0.943444
Q2FW00   14 0.5 -1.27278 0.943444
Q2G1E7   16 0.571429 -1.27278 0.943444
Q2FWE7   17 0.607143 -1.27278 0.943444
Q2FY32   13 0.464286 -1.27278 0.943444
Q2FUU0   15 0.535714 -1.27278 0.943444
Q2FVU5   16 0.571429 -1.27278 0.943444
Q2G062   18 0.642857 -1.27278 0.943444
Q2FV26   16 0.571429 -1.27278 0.943444
Q2FW97   12 0.428571 -1.27278 0.943444
Q2FZY8   18 0.642857 -1.27278 0.943444
Q2G277   14 0.5 -1.27278 0.943444
Q2G0V1   10 0.357143 -1.27278 0.943444
Q2FWJ3   16 0.571429 -1.27278 0.943444
Q2G2J2   13 0.464286 -1.27278 0.943444
Q2FVB0   18 0.642857 -1.27278 0.943444
Q2G278   19 0.678571 -1.27278 0.943444
Q2G107   24 0.857143 -1.27278 0.943444
P0A0M9   16 0.571429 -1.27278 0.943444
Q2G067   13 0.464286 -1.27278 0.943444
Q2FV55   17 0.607143 -1.27278 0.943444
Q2G1L3   19 0.678571 -1.27278 0.943444
Q2G2R0   15 0.535714 -1.27278 0.943444
Q2G2T3   17 0.607143 -1.27278 0.943444
Q2FWA8   11 0.392857 -1.27278 0.943444
Q2G056   19 0.678571 -1.27278 0.943444
Q2FWR1   18 0.642857 -1.27278 0.943444
Q2FXP9   15 0.535714 -1.27278 0.943444
Q2FZI4   15 0.535714 -1.27278 0.943444
Q2G2L7   16 0.571429 -1.27278 0.943444
Q2FVG1   12 0.428571 -1.27278 0.943444
Q2G1I7   23 0.821429 -1.27278 0.943444
Q2FVB6   14 0.5 -1.27278 0.943444
Q2G001   17 0.607143 -1.27278 0.943444
Q2FUX3   22 0.785714 -1.27278 0.943444
Q2G1Q9   16 0.571429 -1.27278 0.943444
Q2G2S9   15 0.535714 -1.27278 0.943444
Q2FXZ8   13 0.464286 -1.27278 0.943444
Q2FZI7   17 0.607143 -1.27278 0.943444
Q2FUS6   15 0.535714 -1.27278 0.943444
Q2FUZ6   14 0.5 -1.27278 0.943444
Q2FYQ9   16 0.571429 -1.27278 0.943444
Q2FYS8   17 0.607143 -1.27278 0.943444
Q2FYS6   14 0.5 -1.27278 0.943444
Q2FZG6   13 0.464286 -1.27278 0.943444
Q2G1L9   16 0.571429 -1.27278 0.943444
Q2FXT3   18 0.642857 -1.27278 0.943444
Q2FZN9   20 0.714286 -1.27278 0.943444
Q2FW20   14 0.5 -1.27278 0.943444
Q2G0H3   14 0.5 -1.27278 0.943444
Q2FV98   18 0.642857 -1.27278 0.943444
Q2FXR7   12 0.428571 -1.27278 0.943444
Q2G1T4   19 0.678571 -1.27278 0.943444
Q2FW38   13 0.464286 -1.27278 0.943444
Q2G2P6   12 0.428571 -1.27278 0.943444
Q2FVL7   15 0.535714 -1.27278 0.943444
Q2FVY2   20 0.714286 -1.27278 0.943444
Q2FYZ0   13 0.464286 -1.27278 0.943444
Q2FYW2   10 0.357143 -1.27278 0.943444
P60643   13 0.464286 -1.27278 0.943444
Q2G265   18 0.642857 -1.27278 0.943444
Q2FV42   13 0.464286 -1.27278 0.943444
Q2FXN0   14 0.5 -1.27278 0.943444
Q2G2D9   15 0.535714 -1.27278 0.943444
Q2FV75   13 0.464286 -1.27278 0.943444
Q2FYE0   18 0.642857 -1.27278 0.943444
Q2FX03   16 0.571429 -1.27278 0.943444
Q2FX89   12 0.428571 -1.27278 0.943444
Q2FX43   27 0.964286 -1.27278 0.943444
Q2FV69   16 0.561404 -1.27278 0.943444
P72360   18 0.631579 -1.27278 0.943444
Q2FVQ1   24 0.842105 -1.27278 0.943444
Q2FYG7   13 0.45614 -1.27278 0.943444
Q2G1J8   13 0.45614 -1.27278 0.943444
Q2FW77   16 0.561404 -1.27278 0.943444
Q2FWI4   18 0.631579 -1.27278 0.943444
Q2FX62   19 0.666667 -1.27278 0.943444
Q2G0U6   18 0.631579 -1.27278 0.943444
Q2G0P2   19 0.666667 -1.27278 0.943444
Q2G0B8   22 0.77193 -1.27278 0.943444
Q2FVL3   12 0.421053 -1.27278 0.943444
Q2G1K8   22 0.77193 -1.27278 0.943444
Q2G2R9   18 0.631579 -1.27278 0.943444
Q2G2I3   13 0.45614 -1.27278 0.943444
Q2FY56   16 0.561404 -1.27278 0.943444
Q2G0B1   14 0.491228 -1.27278 0.943444
Q2G1T1   13 0.45614 -1.27278 0.943444
Q2FVX5   15 0.526316 -1.27278 0.943444
Q2G0H8   11 0.385965 -1.27278 0.943444
Q2FVT3   20 0.701754 -1.27278 0.943444
Q2FWF6   17 0.596491 -1.27278 0.943444
Q2FWZ6   17 0.596491 -1.27278 0.943444
Q2FZ77   16 0.561404 -1.27278 0.943444
Q2G0H0   15 0.526316 -1.27278 0.943444
Q2G2G7   20 0.701754 -1.27278 0.943444
Q2G117   19 0.666667 -1.27278 0.943444
Q2FXG9   18 0.631579 -1.27278 0.943444
Q2FWE4   14 0.491228 -1.27278 0.943444
Q2FUS0   28 0.982456 -1.27278 0.943444
Q2FWR3   16 0.561404 -1.27278 0.943444
Q2FYA9   24 0.842105 -1.27278 0.943444
Q2G0Y5   17 0.596491 -1.27278 0.943444
Q2FZZ8   23 0.807018 -1.27278 0.943444
Q2G1Z6   14 0.491228 -1.27278 0.943444
Q2FX53   14 0.491228 -1.27278 0.943444
Q2FZC4   34 1.19298 0.903563 0.161558
Q2FUS5   15 0.526316 -1.27278 0.943444
Q2G1R0   15 0.526316 -1.27278 0.943444
Q2G0D5   13 0.45614 -1.27278 0.943444
Q2FY18   15 0.526316 -1.27278 0.943444
Q2FYH8   14 0.491228 -1.27278 0.943444
Q2G1F2   14 0.491228 -1.27278 0.943444
Q2G0Q5   21 0.736842 -1.27278 0.943444
Q2FVR2   20 0.701754 -1.27278 0.943444
Q2FZE7   23 0.807018 -1.27278 0.943444
Q2G0I0   17 0.596491 -1.27278 0.943444
Q2G0R1   17 0.596491 -1.27278 0.943444
Q2G0L7   13 0.45614 -1.27278 0.943444
Q2FWI1   18 0.631579 -1.27278 0.943444
Q2G0F7   14 0.491228 -1.27278 0.943444
Q2FXY3   15 0.526316 -1.27278 0.943444
P0A084   16 0.561404 -1.27278 0.943444
Q2G0G5   13 0.45614 -1.27278 0.943444
Q2FZE5   20 0.701754 -1.27278 0.943444
Q2G0A2   19 0.666667 -1.27278 0.943444
Q2FVE8   14 0.491228 -1.27278 0.943444
Q2G2M8   25 0.877193 -1.27278 0.943444
Q2FYH7   12 0.421053 -1.27278 0.943444
Q2FVR8   19 0.666667 -1.27278 0.943444
Q2FZU9   18 0.631579 -1.27278 0.943444
Q2FYX7   17 0.596491 -1.27278 0.943444
Q2G280   23 0.807018 -1.27278 0.943444
Q2FVG5   20 0.701754 -1.27278 0.943444
Q2FWX1   23 0.807018 -1.27278 0.943444
Q2FVB3   14 0.491228 -1.27278 0.943444
Q2G2A1   18 0.631579 -1.27278 0.943444
Q2G1W7   22 0.77193 -1.27278 0.943444
Q2FW36   19 0.666667 -1.27278 0.943444
P31337   24 0.842105 -1.27278 0.943444
Q2FXB8   10 0.350877 -1.27278 0.943444
Q2G2F3   23 0.807018 -1.27278 0.943444
Q2FYM7   7 0.245614 -1.27278 0.943444
Q2FYB2   29 1.01754 0.903563 0.161558
Q2G2E2   19 0.655172 -1.27278 0.943444
Q2G2G9   19 0.655172 -1.27278 0.943444
Q2FVC5   27 0.931034 -1.27278 0.943444
Q2G0T3   16 0.551724 -1.27278 0.943444
Q2G074   14 0.482759 -1.27278 0.943444
Q2G016   17 0.586207 -1.27278 0.943444
Q2G0G4   19 0.655172 -1.27278 0.943444
Q2G2K1   21 0.724138 -1.27278 0.943444
Q2FXE1   10 0.344828 -1.27278 0.943444
Q2FWD2   14 0.482759 -1.27278 0.943444
Q2G1Q0   26 0.896552 -1.27278 0.943444
Q2G073   17 0.586207 -1.27278 0.943444
Q2G1T7   21 0.724138 -1.27278 0.943444
Q2FVI3   21 0.724138 -1.27278 0.943444
Q2FZ93   19 0.655172 -1.27278 0.943444
Q2FVQ7   19 0.655172 -1.27278 0.943444
Q2G2B9   16 0.551724 -1.27278 0.943444
Q2FZN5   14 0.482759 -1.27278 0.943444
Q2FY72   25 0.862069 -1.27278 0.943444
Q2G0A0   16 0.551724 -1.27278 0.943444
Q2FZQ8   17 0.586207 -1.27278 0.943444
Q2FXP1   15 0.517241 -1.27278 0.943444
P0A0B7   19 0.655172 -1.27278 0.943444
Q2FYW0   19 0.655172 -1.27278 0.943444
Q2G230   16 0.551724 -1.27278 0.943444
Q2G0H5   17 0.586207 -1.27278 0.943444
Q2G0B7   18 0.62069 -1.27278 0.943444
Q2G131   10 0.344828 -1.27278 0.943444
Q2G0Y4   19 0.655172 -1.27278 0.943444
Q2G2L0   17 0.586207 -1.27278 0.943444
Q2G101   19 0.655172 -1.27278 0.943444
Q2G036   18 0.62069 -1.27278 0.943444
Q2FXN3   16 0.551724 -1.27278 0.943444
Q2FWY2   16 0.551724 -1.27278 0.943444
Q2FXK6   20 0.689655 -1.27278 0.943444
Q2G2Y3   28 0.965517 -1.27278 0.943444
Q2G1P8   28 0.965517 -1.27278 0.943444
Q2G0N7   21 0.724138 -1.27278 0.943444
Q2FW43   16 0.551724 -1.27278 0.943444
Q2G2N4   20 0.689655 -1.27278 0.943444
Q2FW59   17 0.586207 -1.27278 0.943444
Q2G1V0   11 0.37931 -1.27278 0.943444
Q2G010   19 0.655172 -1.27278 0.943444
Q2FWJ4   16 0.551724 -1.27278 0.943444
Q2FUR3   14 0.482759 -1.27278 0.943444
Q2FXE4   22 0.758621 -1.27278 0.943444
Q2FY36   20 0.689655 -1.27278 0.943444
Q2G1Q7   22 0.758621 -1.27278 0.943444
Q2FX09   23 0.793103 -1.27278 0.943444
Q2G0Z1   20 0.689655 -1.27278 0.943444
Q2FWJ1   31 1.06897 0.903563 0.161558
Q2FUT4   18 0.62069 -1.27278 0.943444
Q2FYI1   27 0.931034 -1.27278 0.943444
Q2FXQ8   15 0.517241 -1.27278 0.943444
Q2FUZ0   20 0.689655 -1.27278 0.943444
P0A086   18 0.62069 -1.27278 0.943444
Q2FZM0   15 0.517241 -1.27278 0.943444
Q2FXL3   23 0.793103 -1.27278 0.943444
Q2G2K7   13 0.448276 -1.27278 0.943444
Q2FVL1   16 0.551724 -1.27278 0.943444
Q2FW21   23 0.793103 -1.27278 0.943444
Q2G201   25 0.862069 -1.27278 0.943444
Q2FVV6   17 0.586207 -1.27278 0.943444
Q2FV03   20 0.689655 -1.27278 0.943444
Q2G2T2   20 0.689655 -1.27278 0.943444
Q2FZ44   24 0.827586 -1.27278 0.943444
Q2G1N7   25 0.862069 -1.27278 0.943444
Q2G172   15 0.517241 -1.27278 0.943444
Q2G208   19 0.655172 -1.27278 0.943444
Q2FZR7   13 0.448276 -1.27278 0.943444
Q2G2K2   39 1.34483 0.903563 0.161558
Q2FVA4   14 0.482759 -1.27278 0.943444
Q2G0F5   18 0.62069 -1.27278 0.943444
Q2G0X0   28 0.965517 -1.27278 0.943444
Q2FXU0   20 0.689655 -1.27278 0.943444
Q2FXX9   15 0.517241 -1.27278 0.943444
Q2G2K8   20 0.689655 -1.27278 0.943444
Q2G0X1   27 0.915254 -1.27278 0.943444
Q2FXI8   23 0.779661 -1.27278 0.943444
Q2G0L1   35 1.18644 0.903563 0.161558
Q2FX07   32 1.08475 0.903563 0.161558
Q2G139   22 0.745763 -1.27278 0.943444
Q2FUV5   15 0.508475 -1.27278 0.943444
Q2FVD0   31 1.05085 0.903563 0.161558
Q2FX10   20 0.677966 -1.27278 0.943444
Q2G1W5   25 0.847458 -1.27278 0.943444
Q2G1Y7   26 0.881356 -1.27278 0.943444
Q2G190   25 0.847458 -1.27278 0.943444
Q2FV59   17 0.576271 -1.27278 0.943444
Q2FZS3   29 0.983051 -1.27278 0.943444
Q2FX90   20 0.677966 -1.27278 0.943444
Q2FW85   20 0.677966 -1.27278 0.943444
Q2FZ65   36 1.22034 0.903563 0.161558
Q2FXJ7   17 0.576271 -1.27278 0.943444
Q2FVW2   15 0.508475 -1.27278 0.943444
Q2G0H4   17 0.576271 -1.27278 0.943444
Q2FVV4   11 0.372881 -1.27278 0.943444
Q2FUR9   16 0.542373 -1.27278 0.943444
Q2FW06   19 0.644068 -1.27278 0.943444
Q2FY84   16 0.542373 -1.27278 0.943444
Q2G132   20 0.677966 -1.27278 0.943444
Q2G0C9   34 1.15254 0.903563 0.161558
Q2G2N1   17 0.576271 -1.27278 0.943444
Q2FVF2   17 0.576271 -1.27278 0.943444
Q2FZ30   20 0.677966 -1.27278 0.943444
Q2FXX8   22 0.745763 -1.27278 0.943444
Q2FZX6   15 0.508475 -1.27278 0.943444
Q2G1Z2   20 0.677966 -1.27278 0.943444
Q2G0G7   26 0.881356 -1.27278 0.943444
Q2FV53   17 0.576271 -1.27278 0.943444
Q2FV28   17 0.576271 -1.27278 0.943444
Q2G097   19 0.644068 -1.27278 0.943444
Q2FZC5   15 0.508475 -1.27278 0.943444
Q2FY77   18 0.610169 -1.27278 0.943444
Q2FVA9   21 0.711864 -1.27278 0.943444
Q2G2W5   22 0.745763 -1.27278 0.943444
Q2FX97   22 0.745763 -1.27278 0.943444
Q2G1F3   36 1.22034 0.903563 0.161558
Q2FYU1   26 0.881356 -1.27278 0.943444
Q2FUP6   22 0.745763 -1.27278 0.943444
Q2G2U7   15 0.508475 -1.27278 0.943444
Q2FY09   26 0.881356 -1.27278 0.943444
Q2G1J6   16 0.542373 -1.27278 0.943444
Q2G059   24 0.813559 -1.27278 0.943444
Q2FVK5   16 0.542373 -1.27278 0.943444
Q2G0H7   22 0.745763 -1.27278 0.943444
Q2FWN2   12 0.40678 -1.27278 0.943444
Q2FYV7   27 0.915254 -1.27278 0.943444
Q2G236   18 0.610169 -1.27278 0.943444
Q2FZR6   15 0.508475 -1.27278 0.943444
Q2G1P9   28 0.949153 -1.27278 0.943444
Q2G0R9   23 0.779661 -1.27278 0.943444
Q2FUZ9   19 0.644068 -1.27278 0.943444
Q2FVP2   22 0.745763 -1.27278 0.943444
Q2FXC8   30 1.01695 0.903563 0.161558
Q2FVC4   30 1.01695 0.903563 0.161558
Q2FZ29   28 0.949153 -1.27278 0.943444
Q2FYR8   22 0.733333 -1.27278 0.943444
Q2FY23   19 0.633333 -1.27278 0.943444
Q2G0D4   27 0.9 -1.27278 0.943444
Q2FZ38   24 0.8 -1.27278 0.943444
Q2FXH1   18 0.6 -1.27278 0.943444
Q2FXZ9   23 0.766667 -1.27278 0.943444
Q2G1V3   15 0.5 -1.27278 0.943444
Q2FVZ0   14 0.466667 -1.27278 0.943444
Q2FV95   20 0.666667 -1.27278 0.943444
Q2G196   23 0.766667 -1.27278 0.943444
Q2FZ61   35 1.16667 0.903563 0.161558
Q2FW27   19 0.633333 -1.27278 0.943444
Q2FWH2   24 0.8 -1.27278 0.943444
Q2FZQ9   14 0.466667 -1.27278 0.943444
Q2FWQ9   24 0.8 -1.27278 0.943444
Q2G1N5   16 0.533333 -1.27278 0.943444
Q2FZP8   18 0.6 -1.27278 0.943444
Q2FXC2   28 0.933333 -1.27278 0.943444
Q2G0X9   20 0.666667 -1.27278 0.943444
Q2FX08   16 0.533333 -1.27278 0.943444
Q2FUV2   19 0.633333 -1.27278 0.943444
Q2FZT8   22 0.733333 -1.27278 0.943444
Q2G2N2   17 0.566667 -1.27278 0.943444
Q2G0M1   16 0.533333 -1.27278 0.943444
Q2FVX8   18 0.6 -1.27278 0.943444
Q2G220   14 0.466667 -1.27278 0.943444
Q2FW37   20 0.666667 -1.27278 0.943444
Q2G203   23 0.766667 -1.27278 0.943444
Q2FY89   23 0.766667 -1.27278 0.943444
Q2G1K7   23 0.766667 -1.27278 0.943444
Q2G013   17 0.566667 -1.27278 0.943444
Q2FV91   16 0.533333 -1.27278 0.943444
Q2FW92   28 0.933333 -1.27278 0.943444
Q2G1U5   32 1.06667 0.903563 0.161558
Q2G2A6   35 1.16667 0.903563 0.161558
Q2G0G9   17 0.566667 -1.27278 0.943444
P0A088   16 0.533333 -1.27278 0.943444
Q2G0B4   17 0.566667 -1.27278 0.943444
Q2G0X7   20 0.666667 -1.27278 0.943444
Q2G0S0   30 1 0.903563 0.161558
Q2FW12   18 0.6 -1.27278 0.943444
Q2G0J7   14 0.466667 -1.27278 0.943444
Q2FW76   16 0.533333 -1.27278 0.943444
Q2G1Z7   20 0.666667 -1.27278 0.943444
Q2G2S1   24 0.8 -1.27278 0.943444
Q2G1B1   27 0.9 -1.27278 0.943444
Q2FVP3   16 0.533333 -1.27278 0.943444
Q2G1V1   21 0.7 -1.27278 0.943444
Q2G1H8   36 1.2 0.903563 0.161558
Q2G149   24 0.8 -1.27278 0.943444
Q2FXC7   30 1 0.903563 0.161558
Q2G019   34 1.13333 0.903563 0.161558
Q2FWL6   24 0.8 -1.27278 0.943444
Q2G199   18 0.6 -1.27278 0.943444
Q2FY41   19 0.633333 -1.27278 0.943444
Q2FX33   22 0.733333 -1.27278 0.943444
Q2G181   25 0.833333 -1.27278 0.943444
Q2FVT1   15 0.5 -1.27278 0.943444
Q2G0Z5   20 0.666667 -1.27278 0.943444
Q2FZC7   24 0.8 -1.27278 0.943444
Q2G1U0   25 0.833333 -1.27278 0.943444
Q2FW18   15 0.5 -1.27278 0.943444
Q2G0H1   23 0.766667 -1.27278 0.943444
Q2FX22   23 0.766667 -1.27278 0.943444
Q2G157   24 0.8 -1.27278 0.943444
Q2G2J5   22 0.733333 -1.27278 0.943444
Q2FZH9   17 0.566667 -1.27278 0.943444
Q2FZA6   18 0.6 -1.27278 0.943444
Q2G1N6   13 0.433333 -1.27278 0.943444
Q2FVR4   21 0.7 -1.27278 0.943444
Q2FY13   25 0.833333 -1.27278 0.943444
Q2G025   18 0.6 -1.27278 0.943444
Q2FV36   17 0.566667 -1.27278 0.943444
Q2G0W9   32 1.06667 0.903563 0.161558
Q2G0L0   18 0.6 -1.27278 0.943444
Q2FUR2   26 0.866667 -1.27278 0.943444
Q2FVJ9   26 0.866667 -1.27278 0.943444
Q2G1S8   26 0.852459 -1.27278 0.943444
Q2FVJ5   21 0.688525 -1.27278 0.943444
Q2FZ39   21 0.688525 -1.27278 0.943444
Q2FWP6   24 0.786885 -1.27278 0.943444
Q2FVB4   31 1.01639 0.903563 0.161558
Q2G0V7   20 0.655738 -1.27278 0.943444
Q2FUV4   19 0.622951 -1.27278 0.943444
Q2FYG5   21 0.688525 -1.27278 0.943444
Q2FW71   13 0.42623 -1.27278 0.943444
Q2FZB1   24 0.786885 -1.27278 0.943444
Q2G0Y9   22 0.721311 -1.27278 0.943444
Q2G0X4   22 0.721311 -1.27278 0.943444
Q2FZL2   26 0.852459 -1.27278 0.943444
Q2FVS1   20 0.655738 -1.27278 0.943444
Q2G099   25 0.819672 -1.27278 0.943444
Q2FZN0   32 1.04918 0.903563 0.161558
Q2FZ50   23 0.754098 -1.27278 0.943444
Q2G0X8   30 0.983607 -1.27278 0.943444
Q2G167   30 0.983607 -1.27278 0.943444
Q2G086   15 0.491803 -1.27278 0.943444
Q2G0D0   28 0.918033 -1.27278 0.943444
Q2FWG3   22 0.721311 -1.27278 0.943444
Q2G228   22 0.721311 -1.27278 0.943444
Q2FWW8   14 0.459016 -1.27278 0.943444
Q2FYL0   34 1.11475 0.903563 0.161558
Q2FXX2   25 0.819672 -1.27278 0.943444
Q2G0C4   20 0.655738 -1.27278 0.943444
Q2FZA2   19 0.622951 -1.27278 0.943444
Q2FWL0   22 0.721311 -1.27278 0.943444
Q2FUY9   25 0.819672 -1.27278 0.943444
Q2G0T8   37 1.21311 0.903563 0.161558
Q2FWK0   21 0.688525 -1.27278 0.943444
Q2G0D9   25 0.819672 -1.27278 0.943444
Q2FZF3   22 0.721311 -1.27278 0.943444
Q2FZ17   27 0.885246 -1.27278 0.943444
Q2G0T6   20 0.655738 -1.27278 0.943444
Q2G140   18 0.590164 -1.27278 0.943444
Q2G2F2   20 0.655738 -1.27278 0.943444
Q2FXG0   26 0.852459 -1.27278 0.943444
Q2FWR4   28 0.918033 -1.27278 0.943444
Q2G195   21 0.688525 -1.27278 0.943444
Q2FVY4   19 0.622951 -1.27278 0.943444
Q2G1I6   28 0.918033 -1.27278 0.943444
Q2FVD5   14 0.459016 -1.27278 0.943444
Q2FZM1   22 0.721311 -1.27278 0.943444
Q2FVG0   25 0.819672 -1.27278 0.943444
Q2FZM7   31 1.01639 0.903563 0.161558
Q2FZB2   28 0.918033 -1.27278 0.943444
Q2G287   18 0.590164 -1.27278 0.943444
Q2FWG4   13 0.42623 -1.27278 0.943444
Q2G2B3   23 0.754098 -1.27278 0.943444
Q2FY48   21 0.688525 -1.27278 0.943444
Q9ZNI1   23 0.754098 -1.27278 0.943444
Q2FV94   26 0.852459 -1.27278 0.943444
Q2G2X5   15 0.491803 -1.27278 0.943444
Q2FVX6   27 0.885246 -1.27278 0.943444
Q2G060   23 0.754098 -1.27278 0.943444
Q2FVG2   29 0.95082 -1.27278 0.943444
Q2G1Q1   29 0.95082 -1.27278 0.943444
Q2G1F1   28 0.918033 -1.27278 0.943444
Q2FXC5   27 0.885246 -1.27278 0.943444
Q2G2B0   16 0.52459 -1.27278 0.943444
Q2FXR6   21 0.688525 -1.27278 0.943444
Q2FXE0   22 0.721311 -1.27278 0.943444
Q2FUY3   22 0.721311 -1.27278 0.943444
Q2G1S6   27 0.885246 -1.27278 0.943444
Q2FVE9   21 0.688525 -1.27278 0.943444
Q2FVU7   18 0.590164 -1.27278 0.943444
Q2FVM7   23 0.754098 -1.27278 0.943444
Q2FVU6   18 0.590164 -1.27278 0.943444
Q2FVA1   24 0.786885 -1.27278 0.943444
Q2FWB8   23 0.754098 -1.27278 0.943444
Q2FYR5   21 0.688525 -1.27278 0.943444
Q2G261   14 0.459016 -1.27278 0.943444
Q2G264   28 0.918033 -1.27278 0.943444
Q2G0U4   21 0.688525 -1.27278 0.943444
Q2G226   20 0.655738 -1.27278 0.943444
Q2FZT7   17 0.557377 -1.27278 0.943444
Q2FXJ4   21 0.688525 -1.27278 0.943444
Q2G047   21 0.688525 -1.27278 0.943444
Q2FWD9   20 0.655738 -1.27278 0.943444
Q2FZH2   22 0.721311 -1.27278 0.943444
Q2G044   21 0.688525 -1.27278 0.943444
Q2FVZ8   19 0.622951 -1.27278 0.943444
Q2G1C5   18 0.590164 -1.27278 0.943444
Q2G1Z1   21 0.688525 -1.27278 0.943444
Q2G135   19 0.622951 -1.27278 0.943444
Q2FVE5   21 0.688525 -1.27278 0.943444
Q2FZ70   24 0.786885 -1.27278 0.943444
Q2G2A0   27 0.885246 -1.27278 0.943444
Q2G224   28 0.903226 -1.27278 0.943444
P0A0K3   22 0.709677 -1.27278 0.943444
Q2G1A8   24 0.774194 -1.27278 0.943444
Q2G1P5   19 0.612903 -1.27278 0.943444
Q2FV93   18 0.580645 -1.27278 0.943444
Q2FXC4   37 1.19355 0.903563 0.161558
Q2FY74   24 0.774194 -1.27278 0.943444
Q2G1M1   19 0.612903 -1.27278 0.943444
Q9EZ11   28 0.903226 -1.27278 0.943444
Q2FZB3   28 0.903226 -1.27278 0.943444
Q2G1V2   19 0.612903 -1.27278 0.943444
Q2FVM8   22 0.709677 -1.27278 0.943444
Q2FVR1   28 0.903226 -1.27278 0.943444
Q2FXC3   32 1.03226 0.903563 0.161558
Q2FUV6   27 0.870968 -1.27278 0.943444
Q2G1D7   22 0.709677 -1.27278 0.943444
Q2FXR2   26 0.83871 -1.27278 0.943444
Q2FW83   17 0.548387 -1.27278 0.943444
Q2G2X7   25 0.806452 -1.27278 0.943444
Q2FVM4   16 0.516129 -1.27278 0.943444
P0A0J3   15 0.483871 -1.27278 0.943444
Q2G2L8   23 0.741935 -1.27278 0.943444
Q2FZ27   27 0.870968 -1.27278 0.943444
Q2FZ53   20 0.645161 -1.27278 0.943444
Q2G154   27 0.870968 -1.27278 0.943444
Q2FZS4   20 0.645161 -1.27278 0.943444
Q2FYQ5   19 0.612903 -1.27278 0.943444
Q2FZL6   21 0.677419 -1.27278 0.943444
Q2FWB9   21 0.677419 -1.27278 0.943444
Q2FUQ4   21 0.677419 -1.27278 0.943444
Q2G293   27 0.870968 -1.27278 0.943444
Q2FZS5   23 0.741935 -1.27278 0.943444
Q2FYP9   16 0.516129 -1.27278 0.943444
Q2G0K7   22 0.709677 -1.27278 0.943444
Q2FVV2   23 0.741935 -1.27278 0.943444
Q2FVN0   19 0.612903 -1.27278 0.943444
Q2FX00   24 0.774194 -1.27278 0.943444
Q2G1I0   25 0.806452 -1.27278 0.943444
Q2FXI2   21 0.677419 -1.27278 0.943444
Q2G2X1   25 0.806452 -1.27278 0.943444
Q2FYG6   26 0.83871 -1.27278 0.943444
Q2FXH0   26 0.83871 -1.27278 0.943444
Q2FXU7   20 0.645161 -1.27278 0.943444
Q2G170   25 0.806452 -1.27278 0.943444
Q2FVQ9   28 0.903226 -1.27278 0.943444
Q2FWV2   26 0.83871 -1.27278 0.943444
Q2FVI5   20 0.645161 -1.27278 0.943444
Q2FUW0   27 0.870968 -1.27278 0.943444
Q2FXB7   31 1 0.903563 0.161558
Q2G0J8   30 0.967742 -1.27278 0.943444
Q2FXB5   20 0.645161 -1.27278 0.943444
Q2FYE9   19 0.612903 -1.27278 0.943444
Q2FVE2   13 0.419355 -1.27278 0.943444
Q2G2V6   27 0.870968 -1.27278 0.943444
O08387   22 0.709677 -1.27278 0.943444
Q2FZ14   17 0.548387 -1.27278 0.943444
Q2FXW3   21 0.677419 -1.27278 0.943444
Q2FYQ8   23 0.741935 -1.27278 0.943444
Q2G2D6   20 0.645161 -1.27278 0.943444
Q2G2T7   26 0.83871 -1.27278 0.943444
Q2FYP8   22 0.709677 -1.27278 0.943444
Q2FZ25   18 0.580645 -1.27278 0.943444
Q2FY65   25 0.806452 -1.27278 0.943444
Q2G2T1   20 0.645161 -1.27278 0.943444
Q2G1N0   17 0.548387 -1.27278 0.943444
Q2G110   19 0.612903 -1.27278 0.943444
Q2G1E1   24 0.774194 -1.27278 0.943444
Q2G2F1   34 1.09677 0.903563 0.161558
Q2FXE8   25 0.806452 -1.27278 0.943444
Q2FZ06   33 1.06452 0.903563 0.161558
Q2FVH2   17 0.548387 -1.27278 0.943444
Q2FYV6   25 0.806452 -1.27278 0.943444
Q2FZJ3   36 1.14286 0.903563 0.161558
Q2G095   28 0.888889 -1.27278 0.943444
Q2G2Y0   28 0.888889 -1.27278 0.943444
Q2G2W3   23 0.730159 -1.27278 0.943444
Q2FY07   20 0.634921 -1.27278 0.943444
Q2FXW8   28 0.888889 -1.27278 0.943444
Q2FUR6   34 1.07937 0.903563 0.161558
Q2FVW6   16 0.507937 -1.27278 0.943444
Q2G1X0   34 1.07937 0.903563 0.161558
Q2G1F6   23 0.730159 -1.27278 0.943444
Q2FVK8   18 0.571429 -1.27278 0.943444
Q2G158   23 0.730159 -1.27278 0.943444
Q2G118   25 0.793651 -1.27278 0.943444
Q2G077   22 0.698413 -1.27278 0.943444
Q2G0E0   29 0.920635 -1.27278 0.943444
Q2G263   32 1.01587 0.903563 0.161558
Q2FUU1   25 0.793651 -1.27278 0.943444
Q2G1X7   20 0.634921 -1.27278 0.943444
Q2G1C0   21 0.666667 -1.27278 0.943444
Q2FVB9   19 0.603175 -1.27278 0.943444
Q2G273   19 0.603175 -1.27278 0.943444
Q53726   19 0.603175 -1.27278 0.943444
Q2G2W9   26 0.825397 -1.27278 0.943444
Q2FZ22   26 0.825397 -1.27278 0.943444
Q2G2U1   24 0.761905 -1.27278 0.943444
Q2FXW6   22 0.698413 -1.27278 0.943444
Q2G0P9   25 0.793651 -1.27278 0.943444
Q2FYE3   26 0.825397 -1.27278 0.943444
Q2FXU3   32 1.01587 0.903563 0.161558
Q2G052   33 1.04762 0.903563 0.161558
Q2FZM6   23 0.730159 -1.27278 0.943444
Q2FX25   33 1.04762 0.903563 0.161558
Q2FX05   36 1.14286 0.903563 0.161558
Q2G1P2   18 0.571429 -1.27278 0.943444
Q2G2C4   23 0.730159 -1.27278 0.943444
Q2G165   21 0.666667 -1.27278 0.943444
Q2FXK8   14 0.444444 -1.27278 0.943444
Q2FWP1   48 1.52381 0.903563 0.161558
Q2FVU1   20 0.634921 -1.27278 0.943444
Q2FZ78   30 0.952381 -1.27278 0.943444
Q2G0P0   30 0.952381 -1.27278 0.943444
Q2FXX3   24 0.761905 -1.27278 0.943444
Q2FVX2   35 1.11111 0.903563 0.161558
Q2G0Q7   22 0.698413 -1.27278 0.943444
Q2FXS6   29 0.920635 -1.27278 0.943444
Q2FUZ1   30 0.952381 -1.27278 0.943444
Q2FZ87   27 0.857143 -1.27278 0.943444
Q2FXF4   26 0.825397 -1.27278 0.943444
Q2G1G4   22 0.698413 -1.27278 0.943444
Q2FWE6   26 0.825397 -1.27278 0.943444
Q2G2U2   30 0.952381 -1.27278 0.943444
Q2FY17   27 0.857143 -1.27278 0.943444
Q2FVU3   28 0.888889 -1.27278 0.943444
Q2FVK1   30 0.952381 -1.27278 0.943444
Q2G0K5   31 0.984127 -1.27278 0.943444
Q2G2X8   28 0.888889 -1.27278 0.943444
Q2FYZ7   21 0.666667 -1.27278 0.943444
Q2FWG1   20 0.634921 -1.27278 0.943444
Q2G1Q6   25 0.793651 -1.27278 0.943444
Q2G2X9   29 0.920635 -1.27278 0.943444
Q2FWN9   33 1.04762 0.903563 0.161558
Q2FYZ2   28 0.888889 -1.27278 0.943444
Q2FZJ1   30 0.952381 -1.27278 0.943444
Q2G002   21 0.666667 -1.27278 0.943444
Q2FVL4   26 0.825397 -1.27278 0.943444
Q2G2M7   33 1.04762 0.903563 0.161558
Q2FWH6   26 0.825397 -1.27278 0.943444
Q2FXQ3   19 0.603175 -1.27278 0.943444
Q2G129   25 0.793651 -1.27278 0.943444
Q7BHL7   32 1.01587 0.903563 0.161558
Q2FZ71   32 1.01587 0.903563 0.161558
Q2FZ88   29 0.90625 -1.27278 0.943444
Q2FV22   20 0.625 -1.27278 0.943444
Q2FYM3   39 1.21875 0.903563 0.161558
Q2FY06   36 1.125 0.903563 0.161558
Q2FXB0   31 0.96875 -1.27278 0.943444
Q2FX87   32 1 0.903563 0.161558
Q2FZ33   25 0.78125 -1.27278 0.943444
Q2G0J1   25 0.78125 -1.27278 0.943444
Q2FUT7   32 1 0.903563 0.161558
Q2FZH1   36 1.125 0.903563 0.161558
Q2FVX3   33 1.03125 0.903563 0.161558
Q2FWC6   28 0.875 -1.27278 0.943444
Q2FXN6   30 0.9375 -1.27278 0.943444
Q2FY79   25 0.78125 -1.27278 0.943444
Q2FZ23   32 1 0.903563 0.161558
Q2FVF1   28 0.875 -1.27278 0.943444
Q2FWM5   29 0.90625 -1.27278 0.943444
Q2G061   34 1.0625 0.903563 0.161558
Q2FWL7   18 0.5625 -1.27278 0.943444
Q2FVK3   33 1.03125 0.903563 0.161558
Q2FX19   33 1.03125 0.903563 0.161558
Q2G2U6   28 0.875 -1.27278 0.943444
Q2G1S5   26 0.8125 -1.27278 0.943444
Q2FVS9   33 1.03125 0.903563 0.161558
Q2G1M7   25 0.78125 -1.27278 0.943444
Q2FW50   30 0.9375 -1.27278 0.943444
Q2G2L1   29 0.90625 -1.27278 0.943444
Q2FWB1   24 0.75 -1.27278 0.943444
Q2FXA8   29 0.90625 -1.27278 0.943444
Q2FV20   28 0.875 -1.27278 0.943444
Q2FUY1   32 1 0.903563 0.161558
Q2FYJ1   25 0.78125 -1.27278 0.943444
Q2G043   28 0.875 -1.27278 0.943444
Q2FZ43   21 0.65625 -1.27278 0.943444
Q9KJN4   28 0.875 -1.27278 0.943444
Q2G194   26 0.8125 -1.27278 0.943444
Q2G0F0   26 0.8125 -1.27278 0.943444
Q2G2G2   31 0.96875 -1.27278 0.943444
Q2G0I8   28 0.875 -1.27278 0.943444
Q2FXG5   24 0.75 -1.27278 0.943444
Q2G2S6   30 0.9375 -1.27278 0.943444
Q53700   23 0.71875 -1.27278 0.943444
Q2G0D8   24 0.75 -1.27278 0.943444
P60430   20 0.625 -1.27278 0.943444
Q2FV41   20 0.625 -1.27278 0.943444
Q2FXZ5   27 0.84375 -1.27278 0.943444
Q2FZL0   21 0.65625 -1.27278 0.943444
Q2FY99   26 0.8125 -1.27278 0.943444
Q2FX95   39 1.21875 0.903563 0.161558
Q2FYR6   31 0.96875 -1.27278 0.943444
Q2FUW2   22 0.6875 -1.27278 0.943444
Q2FVL2   26 0.8125 -1.27278 0.943444
Q2G2L4   21 0.65625 -1.27278 0.943444
Q2FXB1   29 0.90625 -1.27278 0.943444
Q2FZY7   34 1.0625 0.903563 0.161558
Q2FVN1   20 0.625 -1.27278 0.943444
Q2G1S1   30 0.9375 -1.27278 0.943444
Q2FXK4   23 0.71875 -1.27278 0.943444
Q2FXM6   28 0.875 -1.27278 0.943444
Q2FZJ6   29 0.90625 -1.27278 0.943444
Q2FVT4   25 0.78125 -1.27278 0.943444
Q2FYW1   28 0.875 -1.27278 0.943444
Q2FYZ3   25 0.78125 -1.27278 0.943444
Q2FXX5   30 0.9375 -1.27278 0.943444
Q2FWM4   27 0.84375 -1.27278 0.943444
Q2G2L3   22 0.6875 -1.27278 0.943444
Q2FYR3   26 0.8125 -1.27278 0.943444
Q2G0I9   30 0.9375 -1.27278 0.943444
Q2G0M2   26 0.8125 -1.27278 0.943444
Q2G272   38 1.1875 0.903563 0.161558
Q2FXL4   28 0.875 -1.27278 0.943444
Q2G0U9   33 1.03125 0.903563 0.161558
Q2FVE4   28 0.875 -1.27278 0.943444
Q2FVC6   35 1.09375 0.903563 0.161558
Q2FV19   26 0.8125 -1.27278 0.943444
Q2G0S8   34 1.0625 0.903563 0.161558
Q2G2G3   27 0.84375 -1.27278 0.943444
Q2G2X0   25 0.769231 -1.27278 0.943444
Q2G0F3   26 0.8 -1.27278 0.943444
Q2G037   28 0.861538 -1.27278 0.943444
Q2G1G6   22 0.676923 -1.27278 0.943444
Q2FWP0   32 0.984615 -1.27278 0.943444
Q2FY29   31 0.953846 -1.27278 0.943444
Q2FXQ4   26 0.8 -1.27278 0.943444
Q2G0S7   28 0.861538 -1.27278 0.943444
Q2FZX7   22 0.676923 -1.27278 0.943444
Q2G0E6   26 0.8 -1.27278 0.943444
Q2FY37   33 1.01538 0.903563 0.161558
Q2FYQ0   33 1.01538 0.903563 0.161558
Q2FUV3   25 0.769231 -1.27278 0.943444
Q2FYV2   29 0.892308 -1.27278 0.943444
Q2FVS4   29 0.892308 -1.27278 0.943444
Q2G2M3   24 0.738462 -1.27278 0.943444
Q2FVM6   37 1.13846 0.903563 0.161558
Q2G292   24 0.738462 -1.27278 0.943444
Q2FXH7   36 1.10769 0.903563 0.161558
Q2FYQ7   30 0.923077 -1.27278 0.943444
Q2FWG2   32 0.984615 -1.27278 0.943444
Q2G159   34 1.04615 0.903563 0.161558
Q2FX96   35 1.07692 0.903563 0.161558
Q2FV83   35 1.07692 0.903563 0.161558
Q2G2D8   17 0.523077 -1.27278 0.943444
Q2FYJ4   28 0.861538 -1.27278 0.943444
Q2G1E8   21 0.646154 -1.27278 0.943444
Q2FVK2   30 0.923077 -1.27278 0.943444
Q2FZP1   30 0.923077 -1.27278 0.943444
Q2FXI0   46 1.41538 0.903563 0.161558
Q2G134   21 0.646154 -1.27278 0.943444
Q2FZZ6   37 1.13846 0.903563 0.161558
Q2G1Z3   33 1.01538 0.903563 0.161558
Q2G030   28 0.861538 -1.27278 0.943444
Q2FV21   34 1.04615 0.903563 0.161558
Q9RQP6   19 0.584615 -1.27278 0.943444
Q2FZ62   20 0.615385 -1.27278 0.943444
Q2FZQ7   24 0.738462 -1.27278 0.943444
Q2G0F4   20 0.615385 -1.27278 0.943444
Q2FWE0   35 1.07692 0.903563 0.161558
Q2FVS0   25 0.769231 -1.27278 0.943444
Q2FUT6   43 1.32308 0.903563 0.161558
Q2FUQ5   27 0.830769 -1.27278 0.943444
Q2FZJ9   38 1.16923 0.903563 0.161558
Q2FY81   26 0.8 -1.27278 0.943444
Q2G0K8   19 0.584615 -1.27278 0.943444
Q2G262   24 0.738462 -1.27278 0.943444
Q2G0E1   29 0.892308 -1.27278 0.943444
Q2FWD3   29 0.892308 -1.27278 0.943444
Q2FXA4   23 0.707692 -1.27278 0.943444
Q2FVF0   33 1.01538 0.903563 0.161558
Q2FWW9   43 1.32308 0.903563 0.161558
Q2FZ54   30 0.923077 -1.27278 0.943444
P0A0J0   23 0.707692 -1.27278 0.943444
Q2G1G1   23 0.707692 -1.27278 0.943444
Q2FWA1   28 0.861538 -1.27278 0.943444
Q2FXN1   34 1.04615 0.903563 0.161558
Q2G2T4   29 0.892308 -1.27278 0.943444
Q2FZW9   30 0.923077 -1.27278 0.943444
Q2FV90   24 0.738462 -1.27278 0.943444
Q2FWB3   35 1.07692 0.903563 0.161558
Q2G0Q0   27 0.830769 -1.27278 0.943444
Q2FY10   25 0.769231 -1.27278 0.943444
Q2FXM0   35 1.07692 0.903563 0.161558
Q2G1S2   22 0.676923 -1.27278 0.943444
Q2FXY5   37 1.12121 0.903563 0.161558
Q2FXV3   27 0.818182 -1.27278 0.943444
Q2FXG3   28 0.848485 -1.27278 0.943444
Q2FVA8   31 0.939394 -1.27278 0.943444
Q2G2C2   22 0.666667 -1.27278 0.943444
Q2FYU2   31 0.939394 -1.27278 0.943444
Q2FYK5   29 0.878788 -1.27278 0.943444
Q2FW35   34 1.0303 0.903563 0.161558
Q2FY52   24 0.727273 -1.27278 0.943444
Q9RQP9   38 1.15152 0.903563 0.161558
Q2G039   24 0.727273 -1.27278 0.943444
Q2G1E4   31 0.939394 -1.27278 0.943444
Q2G0B0   28 0.848485 -1.27278 0.943444
Q2FXI7   39 1.18182 0.903563 0.161558
Q2FWN7   21 0.636364 -1.27278 0.943444
Q2FV66   35 1.06061 0.903563 0.161558
Q2FYJ5   19 0.575758 -1.27278 0.943444
Q2FYC9   29 0.878788 -1.27278 0.943444
Q2FZC6   24 0.727273 -1.27278 0.943444
Q2FXW4   30 0.909091 -1.27278 0.943444
Q2FXI1   26 0.787879 -1.27278 0.943444
Q2FZF9   28 0.848485 -1.27278 0.943444
Q2G171   29 0.878788 -1.27278 0.943444
Q2G2P8   29 0.878788 -1.27278 0.943444
Q2G2V9   34 1.0303 0.903563 0.161558
Q2FV31   32 0.969697 -1.27278 0.943444
Q9KJN3   29 0.878788 -1.27278 0.943444
Q2FZV5   31 0.939394 -1.27278 0.943444
Q2FWC4   31 0.939394 -1.27278 0.943444
Q2FYT0   24 0.727273 -1.27278 0.943444
Q2G145   19 0.575758 -1.27278 0.943444
Q2G0J0   34 1.0303 0.903563 0.161558
Q2FZQ3   18 0.545455 -1.27278 0.943444
Q2FYE5   29 0.878788 -1.27278 0.943444
Q2FWN5   32 0.969697 -1.27278 0.943444
Q2FY24   30 0.909091 -1.27278 0.943444
Q2FVW7   23 0.69697 -1.27278 0.943444
Q2FZ91   29 0.878788 -1.27278 0.943444
Q2FWL2   30 0.909091 -1.27278 0.943444
Q2FZQ6   32 0.969697 -1.27278 0.943444
P02976   26 0.787879 -1.27278 0.943444
Q2G0R7   18 0.545455 -1.27278 0.943444
Q2FUU2   30 0.909091 -1.27278 0.943444
Q2FZG1   46 1.39394 0.903563 0.161558
Q2G0Z4   21 0.636364 -1.27278 0.943444
Q2FZ81   34 1.0303 0.903563 0.161558
Q2G2J8   27 0.818182 -1.27278 0.943444
Q2FZD7   39 1.18182 0.903563 0.161558
Q2G288   22 0.666667 -1.27278 0.943444
Q2FW52   29 0.878788 -1.27278 0.943444
Q2FVX4   27 0.818182 -1.27278 0.943444
Q2FVN5   27 0.818182 -1.27278 0.943444
Q2FY88   31 0.939394 -1.27278 0.943444
Q2FWC9   33 1 0.903563 0.161558
Q2FZS7   35 1.06061 0.903563 0.161558
Q2FZ63   34 1.0303 0.903563 0.161558
Q2G1L8   32 0.969697 -1.27278 0.943444
Q2FV17   30 0.909091 -1.27278 0.943444
Q2FVT8   19 0.575758 -1.27278 0.943444
Q2G0W8   29 0.878788 -1.27278 0.943444
Q2FV07   30 0.909091 -1.27278 0.943444
Q2G0Q1   25 0.757576 -1.27278 0.943444
Q2FY69   22 0.666667 -1.27278 0.943444
Q2FZ75   20 0.606061 -1.27278 0.943444
Q2G0E5   30 0.909091 -1.27278 0.943444
Q2G233   39 1.18182 0.903563 0.161558
Q2FWE1   31 0.939394 -1.27278 0.943444
Q2FVZ2   38 1.15152 0.903563 0.161558
Q2FYE2   26 0.787879 -1.27278 0.943444
Q2G1K6   28 0.835821 -1.27278 0.943444
Q2FVT0   29 0.865672 -1.27278 0.943444
Q2G0Q9   46 1.37313 0.903563 0.161558
Q2FZ89   32 0.955224 -1.27278 0.943444
Q2FVR0   39 1.16418 0.903563 0.161558
Q2FZD9   25 0.746269 -1.27278 0.943444
Q2FX85   21 0.626866 -1.27278 0.943444
Q2G1B0   51 1.52239 0.903563 0.161558
Q2G2E4   21 0.626866 -1.27278 0.943444
Q2FYK7   28 0.835821 -1.27278 0.943444
Q2FZ13   29 0.865672 -1.27278 0.943444
Q2FZE6   28 0.835821 -1.27278 0.943444
Q2FVI2   29 0.865672 -1.27278 0.943444
Q2FZE0   32 0.955224 -1.27278 0.943444
Q2FV38   26 0.776119 -1.27278 0.943444
Q2FXE2   29 0.865672 -1.27278 0.943444
Q2G1Q2   25 0.746269 -1.27278 0.943444
Q2FYY8   31 0.925373 -1.27278 0.943444
Q2FYN6   37 1.10448 0.903563 0.161558
Q2FV39   28 0.835821 -1.27278 0.943444
Q2G130   32 0.955224 -1.27278 0.943444
Q2FUR8   37 1.10448 0.903563 0.161558
Q2FXZ3   43 1.28358 0.903563 0.161558
Q2FYM4   26 0.776119 -1.27278 0.943444
Q2FWY1   30 0.895522 -1.27278 0.943444
Q2G1V4   35 1.04478 0.903563 0.161558
P0A011   28 0.835821 -1.27278 0.943444
Q2FXZ0   35 1.04478 0.903563 0.161558
Q2G0V4   24 0.716418 -1.27278 0.943444
Q2FW34   44 1.31343 0.903563 0.161558
Q2FWC7   29 0.865672 -1.27278 0.943444
Q2G0F6   28 0.835821 -1.27278 0.943444
Q2G0T0   39 1.16418 0.903563 0.161558
Q2FXM8   33 0.985075 -1.27278 0.943444
Q2G0Q8   22 0.656716 -1.27278 0.943444
Q2FZ08   30 0.895522 -1.27278 0.943444
Q2G160   28 0.835821 -1.27278 0.943444
Q2FY78   32 0.955224 -1.27278 0.943444
Q2G2H7   24 0.716418 -1.27278 0.943444
Q2FW53   35 1.04478 0.903563 0.161558
Q2FVX0   29 0.865672 -1.27278 0.943444
Q2G2U5   48 1.43284 0.903563 0.161558
Q2FZR0   45 1.34328 0.903563 0.161558
Q2G1Z9   41 1.22388 0.903563 0.161558
Q2G1G0   23 0.686567 -1.27278 0.943444
Q2FW57   29 0.865672 -1.27278 0.943444
Q9RQP7   28 0.835821 -1.27278 0.943444
Q2FXP0   32 0.955224 -1.27278 0.943444
Q2FVV1   24 0.716418 -1.27278 0.943444
Q2FYU8   19 0.567164 -1.27278 0.943444
Q2FZ04   20 0.597015 -1.27278 0.943444
Q2FVQ0   25 0.746269 -1.27278 0.943444
Q2G151   28 0.835821 -1.27278 0.943444
Q2FXF9   39 1.16418 0.903563 0.161558
Q2G242   33 0.985075 -1.27278 0.943444
Q2FZQ0   25 0.746269 -1.27278 0.943444
Q2G1Q8   30 0.895522 -1.27278 0.943444
Q2FYG1   32 0.941176 -1.27278 0.943444
Q2G1N3   27 0.794118 -1.27278 0.943444
Q2FV44   36 1.05882 0.903563 0.161558
Q2FXV4   28 0.823529 -1.27278 0.943444
Q2G0I1   29 0.852941 -1.27278 0.943444
Q2FZY0   49 1.44118 0.903563 0.161558
Q2G295   31 0.911765 -1.27278 0.943444
Q2FWH3   46 1.35294 0.903563 0.161558
Q2G072   39 1.14706 0.903563 0.161558
Q2G217   35 1.02941 0.903563 0.161558
Q2FYP6   39 1.14706 0.903563 0.161558
Q9EZ12   29 0.852941 -1.27278 0.943444
Q2FZ48   32 0.941176 -1.27278 0.943444
Q2FY16   27 0.794118 -1.27278 0.943444
Q2FZU3   24 0.705882 -1.27278 0.943444
Q2FVV7   41 1.20588 0.903563 0.161558
Q2FWU0   31 0.911765 -1.27278 0.943444
P0A0Q0   31 0.911765 -1.27278 0.943444
Q2FVS3   35 1.02941 0.903563 0.161558
Q2G0I6   39 1.14706 0.903563 0.161558
Q2FYP3   30 0.882353 -1.27278 0.943444
Q2FWM0   33 0.970588 -1.27278 0.943444
Q2FZ36   31 0.911765 -1.27278 0.943444
Q2G0Y8   27 0.794118 -1.27278 0.943444
Q2FXF6   24 0.705882 -1.27278 0.943444
Q2FXM7   30 0.882353 -1.27278 0.943444
Q2G1A6   36 1.05882 0.903563 0.161558
Q2G138   21 0.617647 -1.27278 0.943444
Q2FZR4   39 1.14706 0.903563 0.161558
Q2G162   25 0.735294 -1.27278 0.943444
Q2FYH2   32 0.941176 -1.27278 0.943444
Q2FX56   33 0.970588 -1.27278 0.943444
Q2FY68   26 0.764706 -1.27278 0.943444
Q2G1K1   27 0.794118 -1.27278 0.943444
Q2G1A3   32 0.941176 -1.27278 0.943444
Q2FZX4   28 0.823529 -1.27278 0.943444
Q2G1M5   31 0.911765 -1.27278 0.943444
Q2FVA3   23 0.676471 -1.27278 0.943444
Q2G2G4   38 1.11765 0.903563 0.161558
Q2G0U3   28 0.823529 -1.27278 0.943444
Q2FXQ6   36 1.05882 0.903563 0.161558
Q2G0S2   33 0.970588 -1.27278 0.943444
Q2G168   44 1.29412 0.903563 0.161558
Q2FZB0   34 1 0.903563 0.161558
Q2G119   36 1.05882 0.903563 0.161558
Q2FVJ7   31 0.911765 -1.27278 0.943444
Q2FY30   43 1.26471 0.903563 0.161558
Q2FXR3   27 0.794118 -1.27278 0.943444
Q2G1Z0   33 0.970588 -1.27278 0.943444
Q2G0A9   37 1.08824 0.903563 0.161558
O33599   32 0.941176 -1.27278 0.943444
Q2FZ55   32 0.941176 -1.27278 0.943444
Q2FYS0   33 0.970588 -1.27278 0.943444
Q2G248   45 1.32353 0.903563 0.161558
Q2G049   25 0.735294 -1.27278 0.943444
Q2FVA5   32 0.941176 -1.27278 0.943444
Q2FUX8   27 0.794118 -1.27278 0.943444
Q2G123   36 1.05882 0.903563 0.161558
Q2FVH0   38 1.11765 0.903563 0.161558
Q2FV01   24 0.705882 -1.27278 0.943444
Q2G2L2   32 0.941176 -1.27278 0.943444
Q2FYW3   42 1.23529 0.903563 0.161558
Q2FZZ0   29 0.852941 -1.27278 0.943444
Q2FVV8   36 1.05882 0.903563 0.161558
Q2G2W0   37 1.07246 0.903563 0.161558
Q2G041   30 0.869565 -1.27278 0.943444
P0A0B9   38 1.10145 0.903563 0.161558
Q2FYI6   30 0.869565 -1.27278 0.943444
Q2G2S2   39 1.13043 0.903563 0.161558
Q2FVQ8   32 0.927536 -1.27278 0.943444
Q2FVT2   29 0.84058 -1.27278 0.943444
Q2G1Z5   30 0.869565 -1.27278 0.943444
Q2G2A4   36 1.04348 0.903563 0.161558
P60393   31 0.898551 -1.27278 0.943444
Q2G0P6   35 1.01449 0.903563 0.161558
Q2FW04   25 0.724638 -1.27278 0.943444
Q2FYY9   33 0.956522 -1.27278 0.943444
Q2FWP2   29 0.84058 -1.27278 0.943444
Q2FVW4   38 1.10145 0.903563 0.161558
Q2FY63   32 0.927536 -1.27278 0.943444
Q2FZ68   36 1.04348 0.903563 0.161558
Q2G1E2   22 0.637681 -1.27278 0.943444
Q2G2T8   31 0.898551 -1.27278 0.943444
Q2FY71   38 1.10145 0.903563 0.161558
Q2FVI1   25 0.724638 -1.27278 0.943444
Q2G0W2   28 0.811594 -1.27278 0.943444
Q2G238   41 1.18841 0.903563 0.161558
Q2FZR1   44 1.27536 0.903563 0.161558
Q2FXN2   30 0.869565 -1.27278 0.943444
Q2FXH6   22 0.637681 -1.27278 0.943444
Q2FXM3   34 0.985507 -1.27278 0.943444
Q2FZW3   36 1.04348 0.903563 0.161558
Q2FWM9   34 0.985507 -1.27278 0.943444
Q2FUW9   28 0.811594 -1.27278 0.943444
Q2FW91   25 0.724638 -1.27278 0.943444
Q2G137   37 1.07246 0.903563 0.161558
Q2FVM0   33 0.956522 -1.27278 0.943444
Q2G057   34 0.985507 -1.27278 0.943444
Q2FXP5   33 0.956522 -1.27278 0.943444
Q2G1H2   31 0.898551 -1.27278 0.943444
Q2FX99   25 0.724638 -1.27278 0.943444
Q2G0J4   27 0.782609 -1.27278 0.943444
Q2FX74   47 1.36232 0.903563 0.161558
Q2G1J9   24 0.695652 -1.27278 0.943444
Q2G1F7   29 0.84058 -1.27278 0.943444
Q2G2R8   39 1.13043 0.903563 0.161558
Q2FW32   60 1.73913 0.903563 0.161558
Q2FXZ4   29 0.84058 -1.27278 0.943444
Q2FUT0   47 1.36232 0.903563 0.161558
Q2G084   46 1.33333 0.903563 0.161558
Q2G148   32 0.927536 -1.27278 0.943444
Q2FYR0   36 1.04348 0.903563 0.161558
Q2FW86   34 0.985507 -1.27278 0.943444
Q2FW01   42 1.21739 0.903563 0.161558
Q2FUX9   31 0.898551 -1.27278 0.943444
Q2G212   28 0.811594 -1.27278 0.943444
Q2FZ84   33 0.956522 -1.27278 0.943444
Q2G0Y0   30 0.869565 -1.27278 0.943444
Q2FYU4   34 0.985507 -1.27278 0.943444
Q2G223   44 1.27536 0.903563 0.161558
Q2G136   31 0.898551 -1.27278 0.943444
Q2G0G6   28 0.811594 -1.27278 0.943444
Q2FWY6   44 1.27536 0.903563 0.161558
Q2FWZ2   38 1.10145 0.903563 0.161558
Q2G240   34 0.985507 -1.27278 0.943444
O05154   38 1.10145 0.903563 0.161558
Q2FXP4   32 0.927536 -1.27278 0.943444
Q2FVH5   31 0.898551 -1.27278 0.943444
Q2FYP0   33 0.942857 -1.27278 0.943444
Q2FUW5   47 1.34286 0.903563 0.161558
Q2FX66   42 1.2 0.903563 0.161558
Q2G1P4   27 0.771429 -1.27278 0.943444
Q2FYI9   35 1 0.903563 0.161558
Q2G0I7   32 0.914286 -1.27278 0.943444
Q2FXQ9   42 1.2 0.903563 0.161558
Q2FXL0   43 1.22857 0.903563 0.161558
Q2FYR7   34 0.971429 -1.27278 0.943444
Q2G1W4   24 0.685714 -1.27278 0.943444
Q2G2C8   24 0.685714 -1.27278 0.943444
Q2G163   29 0.828571 -1.27278 0.943444
Q2FWL9   19 0.542857 -1.27278 0.943444
Q2FZH3   35 1 0.903563 0.161558
Q2FZR5   39 1.11429 0.903563 0.161558
Q2G1W6   34 0.971429 -1.27278 0.943444
Q2FWA5   33 0.942857 -1.27278 0.943444
Q2FX17   35 1 0.903563 0.161558
Q2FXY1   29 0.828571 -1.27278 0.943444
Q2G2W1   28 0.8 -1.27278 0.943444
Q2FV06   26 0.742857 -1.27278 0.943444
Q2FYW6   37 1.05714 0.903563 0.161558
Q2G281   37 1.05714 0.903563 0.161558
Q2G227   39 1.11429 0.903563 0.161558
Q2FWZ5   33 0.942857 -1.27278 0.943444
Q2FZX0   33 0.942857 -1.27278 0.943444
Q2FV51   24 0.685714 -1.27278 0.943444
Q2G082   30 0.857143 -1.27278 0.943444
Q2FWX4   28 0.8 -1.27278 0.943444
Q2FZT1   33 0.942857 -1.27278 0.943444
Q2FYF3   34 0.971429 -1.27278 0.943444
Q2FXW9   41 1.17143 0.903563 0.161558
O34090   31 0.885714 -1.27278 0.943444
Q2FVE1   25 0.714286 -1.27278 0.943444
Q2FZL5   44 1.25714 0.903563 0.161558
Q2G258   28 0.8 -1.27278 0.943444
Q2FZW5   31 0.885714 -1.27278 0.943444
Q2FW63   35 1 0.903563 0.161558
Q2FXB4   37 1.05714 0.903563 0.161558
Q2G1T5   56 1.6 0.903563 0.161558
Q2G1J5   28 0.8 -1.27278 0.943444
Q2G0V0   32 0.914286 -1.27278 0.943444
Q2G0M7   26 0.742857 -1.27278 0.943444
Q2G1I5   36 1.02857 0.903563 0.161558
Q2G146   28 0.8 -1.27278 0.943444
Q2G1P6   37 1.05714 0.903563 0.161558
Q2G1W8   37 1.04225 0.903563 0.161558
Q2G035   33 0.929577 -1.27278 0.943444
Q2G1I3   32 0.901408 -1.27278 0.943444
Q2FWM2   33 0.929577 -1.27278 0.943444
Q2FYJ3   34 0.957746 -1.27278 0.943444
Q2G0L8   37 1.04225 0.903563 0.161558
Q2G164   42 1.1831 0.903563 0.161558
Q2FVT7   36 1.01408 0.903563 0.161558
Q2G1R3   33 0.929577 -1.27278 0.943444
Q2G1T6   32 0.901408 -1.27278 0.943444
Q2FZN7   38 1.07042 0.903563 0.161558
Q2FY83   33 0.929577 -1.27278 0.943444
Q2FZX9   38 1.07042 0.903563 0.161558
Q2FYL5   37 1.04225 0.903563 0.161558
Q2G218   31 0.873239 -1.27278 0.943444
Q2G0M5   34 0.957746 -1.27278 0.943444
Q2FW78   25 0.704225 -1.27278 0.943444
P52078   35 0.985915 -1.27278 0.943444
Q7X2S2   34 0.957746 -1.27278 0.943444
Q2FZG4   27 0.760563 -1.27278 0.943444
Q2G0M4   38 1.07042 0.903563 0.161558
Q2FVA2   32 0.901408 -1.27278 0.943444
Q2G115   42 1.1831 0.903563 0.161558
Q2G0M8   40 1.12676 0.903563 0.161558
Q2G1U4   36 1.01408 0.903563 0.161558
Q2G1D0   35 0.985915 -1.27278 0.943444
Q2G2S0   37 1.04225 0.903563 0.161558
Q2G2N5   25 0.704225 -1.27278 0.943444
Q2G222   37 1.04225 0.903563 0.161558
Q2G1C8   39 1.09859 0.903563 0.161558
Q2FV40   26 0.732394 -1.27278 0.943444
Q2FXT1   46 1.29577 0.903563 0.161558
Q2FZZ2   43 1.21127 0.903563 0.161558
Q2FY01   30 0.84507 -1.27278 0.943444
Q2FVJ8   39 1.09859 0.903563 0.161558
Q2FXK2   47 1.32394 0.903563 0.161558
Q2FUS7   36 1.01408 0.903563 0.161558
Q2FVP1   27 0.760563 -1.27278 0.943444
Q2FYN7   26 0.732394 -1.27278 0.943444
P69848   36 1.01408 0.903563 0.161558
Q2FWN8   38 1.07042 0.903563 0.161558
Q2FV62   26 0.732394 -1.27278 0.943444
Q2FWW7   38 1.07042 0.903563 0.161558
Q2G1Y5   32 0.901408 -1.27278 0.943444
Q2FXA3   35 0.985915 -1.27278 0.943444
Q2FYV3   29 0.816901 -1.27278 0.943444
Q2G1H4   32 0.901408 -1.27278 0.943444
Q2G038   34 0.957746 -1.27278 0.943444
Q2G161   22 0.619718 -1.27278 0.943444
Q2FYV1   35 0.985915 -1.27278 0.943444
Q2FZ09   39 1.09859 0.903563 0.161558
Q2FW90   47 1.32394 0.903563 0.161558
Q2G290   33 0.929577 -1.27278 0.943444
P60611   34 0.957746 -1.27278 0.943444
Q2FV58   38 1.07042 0.903563 0.161558
Q2G0C6   35 0.985915 -1.27278 0.943444
Q2G050   35 0.985915 -1.27278 0.943444
Q2G0V2   51 1.43662 0.903563 0.161558
Q2FVQ4   28 0.788732 -1.27278 0.943444
Q2G094   38 1.05556 0.903563 0.161558
Q2FY59   38 1.05556 0.903563 0.161558
Q2FVX7   40 1.11111 0.903563 0.161558
Q2FVP4   28 0.777778 -1.27278 0.943444
Q2G185   29 0.805556 -1.27278 0.943444
Q2FXP8   24 0.666667 -1.27278 0.943444
Q2G275   37 1.02778 0.903563 0.161558
Q2G1D9   31 0.861111 -1.27278 0.943444
Q2FXI3   37 1.02778 0.903563 0.161558
Q2FYM2   50 1.38889 0.903563 0.161558
P14738   34 0.944444 -1.27278 0.943444
Q2G2Q2   33 0.916667 -1.27278 0.943444
Q2G0M9   38 1.05556 0.903563 0.161558
Q2FY67   52 1.44444 0.903563 0.161558
Q2FWX8   42 1.16667 0.903563 0.161558
Q2FUT9   40 1.11111 0.903563 0.161558
Q2FZS0   29 0.805556 -1.27278 0.943444
Q2G2A8   33 0.916667 -1.27278 0.943444
Q2FUY2   36 1 0.903563 0.161558
Q2FZL8   41 1.13889 0.903563 0.161558
Q2FW93   38 1.05556 0.903563 0.161558
Q2G1L7   37 1.02778 0.903563 0.161558
Q2FW41   40 1.11111 0.903563 0.161558
Q2FZY6   47 1.30556 0.903563 0.161558
Q2G042   26 0.722222 -1.27278 0.943444
Q2FWK2   38 1.05556 0.903563 0.161558
Q2FYF4   43 1.19444 0.903563 0.161558
Q2FZP2   36 1 0.903563 0.161558
Q2G1G7   38 1.05556 0.903563 0.161558
Q2G1H5   43 1.19444 0.903563 0.161558
Q2G2S7   46 1.27778 0.903563 0.161558
Q2FY53   34 0.944444 -1.27278 0.943444
Q2G1N2   39 1.08333 0.903563 0.161558
Q2G2V2   28 0.777778 -1.27278 0.943444
Q2G1H6   32 0.888889 -1.27278 0.943444
Q2FZA9   33 0.916667 -1.27278 0.943444
Q2FXI5   34 0.944444 -1.27278 0.943444
Q2G206   25 0.694444 -1.27278 0.943444
Q2FWN6   35 0.972222 -1.27278 0.943444
Q2FUQ2   55 1.52778 0.903563 0.161558
Q2G1K3   43 1.19444 0.903563 0.161558
Q2FZ76   31 0.861111 -1.27278 0.943444
Q2FY54   28 0.777778 -1.27278 0.943444
Q2G289   35 0.972222 -1.27278 0.943444
Q2FY14   40 1.11111 0.903563 0.161558
Q2FV77   53 1.47222 0.903563 0.161558
Q2G064   42 1.16667 0.903563 0.161558
Q2G033   39 1.08333 0.903563 0.161558
Q2G198   36 1 0.903563 0.161558
Q2G0K4   27 0.75 -1.27278 0.943444
Q2G0V3   40 1.11111 0.903563 0.161558
Q2FWE2   34 0.931507 -1.27278 0.943444
Q2G089   42 1.15068 0.903563 0.161558
Q2FZL3   42 1.15068 0.903563 0.161558
Q2G087   36 0.986301 -1.27278 0.943444
Q2G0A7   33 0.90411 -1.27278 0.943444
Q2FVF9   36 0.986301 -1.27278 0.943444
Q2G071   33 0.90411 -1.27278 0.943444
Q2FUZ2   41 1.12329 0.903563 0.161558
Q2FY27   35 0.958904 -1.27278 0.943444
Q2FXX4   38 1.0411 0.903563 0.161558
Q2G1E6   42 1.15068 0.903563 0.161558
Q2G1G5   32 0.876712 -1.27278 0.943444
Q2G2Q3   30 0.821918 -1.27278 0.943444
Q2FZF0   45 1.23288 0.903563 0.161558
Q2G2D2   38 1.0411 0.903563 0.161558
Q2FXT4   34 0.931507 -1.27278 0.943444
Q2FZI8   39 1.06849 0.903563 0.161558
Q2FUS8   34 0.931507 -1.27278 0.943444
Q2FVR9   41 1.12329 0.903563 0.161558
Q2FXP2   35 0.958904 -1.27278 0.943444
Q2FX94   36 0.986301 -1.27278 0.943444
Q2G2A5   31 0.849315 -1.27278 0.943444
Q2FZP7   41 1.12329 0.903563 0.161558
Q2G1R7   34 0.931507 -1.27278 0.943444
Q2G015   50 1.36986 0.903563 0.161558
Q2FZF4   43 1.17808 0.903563 0.161558
Q2G1E5   41 1.12329 0.903563 0.161558
Q2FWH9   35 0.958904 -1.27278 0.943444
Q2G069   34 0.931507 -1.27278 0.943444
Q2FZK3   34 0.931507 -1.27278 0.943444
Q2FZU5   38 1.0411 0.903563 0.161558
Q2FYT4   43 1.17808 0.903563 0.161558
Q2FWK4   34 0.931507 -1.27278 0.943444
Q2FY40   39 1.06849 0.903563 0.161558
Q2FWY4   25 0.684932 -1.27278 0.943444
Q2G156   30 0.821918 -1.27278 0.943444
Q2G045   40 1.09589 0.903563 0.161558
Q2FZS6   30 0.821918 -1.27278 0.943444
Q2FYC7   38 1.0411 0.903563 0.161558
Q2FW73   37 1.0137 0.903563 0.161558
Q2G1H3   44 1.20548 0.903563 0.161558
Q2FXJ6   42 1.15068 0.903563 0.161558
Q2FUS2   22 0.594595 -1.27278 0.943444
Q2G120   36 0.972973 -1.27278 0.943444
Q2G2T9   51 1.37838 0.903563 0.161558
Q2G1N9   24 0.648649 -1.27278 0.943444
Q2FXL9   41 1.10811 0.903563 0.161558
Q2G0W4   37 1 0.903563 0.161558
Q2G0R6   39 1.05405 0.903563 0.161558
Q2G1C4   35 0.945946 -1.27278 0.943444
Q2FWY9   41 1.10811 0.903563 0.161558
Q2G1K4   35 0.945946 -1.27278 0.943444
Q2FYK3   40 1.08108 0.903563 0.161558
Q2G1N4   36 0.972973 -1.27278 0.943444
Q2G065   31 0.837838 -1.27278 0.943444
Q2FX88   37 1 0.903563 0.161558
Q2FVW9   42 1.13514 0.903563 0.161558
Q2G1E0   29 0.783784 -1.27278 0.943444
Q2G2P2   41 1.10811 0.903563 0.161558
Q2G0V5   23 0.621622 -1.27278 0.943444
Q2FWA2   32 0.864865 -1.27278 0.943444
Q2FZU1   46 1.24324 0.903563 0.161558
Q2FX77   32 0.864865 -1.27278 0.943444
Q2FW75   33 0.891892 -1.27278 0.943444
Q2FUT5   33 0.891892 -1.27278 0.943444
Q2G234   32 0.864865 -1.27278 0.943444
Q2FZU6   42 1.13514 0.903563 0.161558
Q2G1Y2   29 0.783784 -1.27278 0.943444
Q2FXN7   36 0.972973 -1.27278 0.943444
Q2G2J3   24 0.648649 -1.27278 0.943444
Q2G0G1   33 0.891892 -1.27278 0.943444
Q2FW62   33 0.891892 -1.27278 0.943444
Q2FUP7   41 1.10811 0.903563 0.161558
Q2G1J3   39 1.05405 0.903563 0.161558
Q2FZ15   51 1.37838 0.903563 0.161558
Q2G1D3   44 1.18919 0.903563 0.161558
Q2G0K2   37 1 0.903563 0.161558
Q2FWC1   49 1.32432 0.903563 0.161558
Q2FXM5   38 1.02703 0.903563 0.161558
Q2FY46   33 0.891892 -1.27278 0.943444
Q2G1K0   41 1.10811 0.903563 0.161558
Q2FXT6   43 1.16216 0.903563 0.161558
Q2FZM4   38 1.02703 0.903563 0.161558
Q2FXG1   46 1.24324 0.903563 0.161558
Q2FXL1   42 1.13514 0.903563 0.161558
Q2FWX5   51 1.37838 0.903563 0.161558
# cudaSaTabsearch LTYPE = T LORDER = F LSOLN = F
# QUERY ID = PF13779 
# DBFILE = ./tableaux.ascii.DB                                                             
Q2G1I1   39 1.04 0.903563  0.161558
Q2G1K2   40 1.06667 0.903563  0.161558
Q2FUU5   34 0.906667 -1.27278  0.943444
Q2FXB6   31 0.826667 -1.27278  0.943444
Q2FZU2   36 0.96 -1.27278  0.943444
Q2FZK0   38 1.01333 0.903563  0.161558
Q2FY33   39 1.04 0.903563  0.161558
Q2G098   48 1.28 0.903563  0.161558
Q2FZ46   39 1.04 0.903563  0.161558
Q2FZQ5   42 1.12 0.903563  0.161558
Q2FXU8   37 0.986667 -1.27278  0.943444
Q9EZ08   35 0.933333 -1.27278  0.943444
Q2G1B9   34 0.906667 -1.27278  0.943444
Q2FZ73   39 1.04 0.903563  0.161558
Q2FY35   46 1.22667 0.903563  0.161558
Q2FZ16   45 1.2 0.903563  0.161558
Q2FYR2   48 1.28 0.903563  0.161558
Q2FWY3   22 0.586667 -1.27278  0.943444
Q2G2F5   43 1.14667 0.903563  0.161558
Q2G032   32 0.853333 -1.27278  0.943444
Q2FZ10   53 1.41333 0.903563  0.161558
Q2G255   37 0.986667 -1.27278  0.943444
Q2G0X6   40 1.06667 0.903563  0.161558
Q2FYH0   42 1.12 0.903563  0.161558
Q2FXJ9   34 0.906667 -1.27278  0.943444
Q2FZT4   38 1.01333 0.903563  0.161558
Q2FVE6   44 1.17333 0.903563  0.161558
Q2FYD3   22 0.586667 -1.27278  0.943444
Q2FXT5   29 0.773333 -1.27278  0.943444
Q2FY60   39 1.04 0.903563  0.161558
Q2G2D7   40 1.06667 0.903563  0.161558
Q2FX16   35 0.933333 -1.27278  0.943444
Q2FZ34   46 1.22667 0.903563  0.161558
Q2G1S4   39 1.04 0.903563  0.161558
Q2G147   40 1.06667 0.903563  0.161558
Q2G1J7   46 1.22667 0.903563  0.161558
Q2G2A7   41 1.09333 0.903563  0.161558
Q2G2M6   51 1.36 0.903563  0.161558
Q2FV30   33 0.88 -1.27278  0.943444
Q2FVL5   45 1.2 0.903563  0.161558
Q2FXY0   49 1.30667 0.903563  0.161558
Q2FZL1   37 0.986667 -1.27278  0.943444
Q2FW45   42 1.12 0.903563  0.161558
Q2FZU0   38 1 0.903563  0.161558
Q2FWZ0   52 1.36842 0.903563  0.161558
Q2G2H5   35 0.921053 -1.27278  0.943444
Q2FYG9   37 0.973684 -1.27278  0.943444
Q2G2X6   46 1.21053 0.903563  0.161558
Q2G155   36 0.947368 -1.27278  0.943444
Q2FXY9   45 1.18421 0.903563  0.161558
Q2FZ37   49 1.28947 0.903563  0.161558
Q2FVI7   39 1.02632 0.903563  0.161558
Q2FYS1   49 1.28947 0.903563  0.161558
Q2FXL5   46 1.21053 0.903563  0.161558
Q2G1J4   40 1.05263 0.903563  0.161558
Q2FWZ3   34 0.894737 -1.27278  0.943444
Q2G2P7   35 0.921053 -1.27278  0.943444
Q2FVH3   44 1.15789 0.903563  0.161558
Q2FZ31   33 0.868421 -1.27278  0.943444
Q2G283   46 1.21053 0.903563  0.161558
Q2FZ66   43 1.13158 0.903563  0.161558
Q2FWY7   24 0.631579 -1.27278  0.943444
Q2G1F9   38 1 0.903563  0.161558
Q2FZJ4   39 1.02632 0.903563  0.161558
Q2FZQ1   37 0.973684 -1.27278  0.943444
Q2FY80   26 0.684211 -1.27278  0.943444
Q2G2D4   36 0.947368 -1.27278  0.943444
Q2FYP1   45 1.18421 0.903563  0.161558
Q2FYF9   27 0.710526 -1.27278  0.943444
Q2G0B3   54 1.42105 0.903563  0.161558
Q2FUT8   38 1 0.903563  0.161558
Q2FYR1   57 1.5 0.903563  0.161558
Q2FYL3   42 1.10526 0.903563  0.161558
Q2FVG4   30 0.789474 -1.27278  0.943444
Q2FVP8   31 0.815789 -1.27278  0.943444
Q2FZ28   41 1.06494 0.903563  0.161558
Q2G1F0   35 0.909091 -1.27278  0.943444
P95689   38 0.987013 -1.27278  0.943444
Q2FYH6   43 1.11688 0.903563  0.161558
Q2FXD1   38 0.987013 -1.27278  0.943444
Q2G0X5   44 1.14286 0.903563  0.161558
Q2FXN8   28 0.727273 -1.27278  0.943444
Q2G0N0   33 0.857143 -1.27278  0.943444
Q2G268   39 1.01299 0.903563  0.161558
Q2FV61   37 0.961039 -1.27278  0.943444
Q2FXL7   49 1.27273 0.903563  0.161558
Q2FUR5   45 1.16883 0.903563  0.161558
Q2FXV6   33 0.857143 -1.27278  0.943444
Q2G2C5   33 0.857143 -1.27278  0.943444
Q2FVJ6   41 1.06494 0.903563  0.161558
Q2G1Y4   49 1.27273 0.903563  0.161558
Q2FVI0   28 0.727273 -1.27278  0.943444
Q2FXJ8   36 0.935065 -1.27278  0.943444
Q2FZU7   34 0.883117 -1.27278  0.943444
Q2G2X4   33 0.857143 -1.27278  0.943444
Q2FZA8   42 1.09091 0.903563  0.161558
Q2FW96   44 1.14286 0.903563  0.161558
Q2FYV4   37 0.961039 -1.27278  0.943444
O07325   36 0.935065 -1.27278  0.943444
Q2G1C1   41 1.06494 0.903563  0.161558
Q2FZR9   39 1.01299 0.903563  0.161558
Q2FVW3   56 1.45455 0.903563  0.161558
Q2G124   33 0.857143 -1.27278  0.943444
P0C0V7   37 0.961039 -1.27278  0.943444
Q2FX52   40 1.02564 0.903563  0.161558
Q2G2C7   37 0.948718 -1.27278  0.943444
Q2G2D5   53 1.35897 0.903563  0.161558
Q2FXQ7   47 1.20513 0.903563  0.161558
Q2FZW0   32 0.820513 -1.27278  0.943444
Q2FVG3   53 1.35897 0.903563  0.161558
Q2FXR4   46 1.17949 0.903563  0.161558
Q2FZ67   51 1.30769 0.903563  0.161558
Q2G243   35 0.897436 -1.27278  0.943444
Q2FV76   41 1.05128 0.903563  0.161558
Q2FVZ4   58 1.48718 0.903563  0.161558
Q2FWC5   47 1.20513 0.903563  0.161558
Q2FZY3   48 1.23077 0.903563  0.161558
Q2FWH5   50 1.28205 0.903563  0.161558
Q2G241   38 0.974359 -1.27278  0.943444
Q2FV35   39 1 0.903563  0.161558
Q2G0T5   40 1.02564 0.903563  0.161558
Q2G1A9   36 0.923077 -1.27278  0.943444
Q2FYU7   40 1.02564 0.903563  0.161558
Q2G2E0   30 0.769231 -1.27278  0.943444
Q2FVT6   40 1.02564 0.903563  0.161558
Q2G0D7   42 1.07692 0.903563  0.161558
Q2G1M6   39 1 0.903563  0.161558
Q2G0A6   33 0.846154 -1.27278  0.943444
Q2FUY6   43 1.10256 0.903563  0.161558
Q2FYJ2   37 0.948718 -1.27278  0.943444
Q2G2E5   58 1.46835 0.903563  0.161558
Q2G2P5   41 1.03797 0.903563  0.161558
Q2G1R6   46 1.16456 0.903563  0.161558
Q2FYF0   40 1.01266 0.903563  0.161558
Q2FVH8   40 1.01266 0.903563  0.161558
Q2FUU3   50 1.26582 0.903563  0.161558
Q2FVG8   48 1.21519 0.903563  0.161558
Q9ZAH5   41 1.03797 0.903563  0.161558
Q2G2U0   38 0.962025 -1.27278  0.943444
Q2FYR4   42 1.06329 0.903563  0.161558
Q2G256   49 1.24051 0.903563  0.161558
Q2FVY0   31 0.78481 -1.27278  0.943444
Q2G0Q2   48 1.21519 0.903563  0.161558
Q2G0R2   41 1.03797 0.903563  0.161558
Q2G0Q3   47 1.18987 0.903563  0.161558
Q2FWZ9   41 1.03797 0.903563  0.161558
Q53705   38 0.962025 -1.27278  0.943444
Q2G2U3   36 0.911392 -1.27278  0.943444
Q2FYY6   37 0.936709 -1.27278  0.943444
Q2FWL3   62 1.56962 0.903563  0.161558
Q2FY50   40 1.01266 0.903563  0.161558
Q2FXN4   45 1.13924 0.903563  0.161558
Q2G179   46 1.16456 0.903563  0.161558
Q2G1L6   36 0.911392 -1.27278  0.943444
Q2FXU4   48 1.21519 0.903563  0.161558
Q2G1E9   46 1.16456 0.903563  0.161558
Q2G232   35 0.886076 -1.27278  0.943444
Q2FXH9   37 0.936709 -1.27278  0.943444
Q2G0X3   27 0.683544 -1.27278  0.943444
Q2FXD0   55 1.39241 0.903563  0.161558
Q2G0G3   56 1.41772 0.903563  0.161558
Q2FWW3   51 1.29114 0.903563  0.161558
Q2FYG0   40 1 0.903563  0.161558
Q2FZS9   31 0.775 -1.27278  0.943444
Q2FYS2   44 1.1 0.903563  0.161558
Q2G2U4   27 0.675 -1.27278  0.943444
Q2FWJ9   49 1.225 0.903563  0.161558
Q2FWF0   42 1.05 0.903563  0.161558
Q2FXR9   44 1.1 0.903563  0.161558
Q2FZV7   37 0.925 -1.27278  0.943444
Q2G1W0   47 1.175 0.903563  0.161558
Q2G2I0   42 1.05 0.903563  0.161558
Q2G153   34 0.85 -1.27278  0.943444
Q2FWD7   56 1.4 0.903563  0.161558
Q2FY15   43 1.075 0.903563  0.161558
Q2FV54   30 0.75 -1.27278  0.943444
Q2FZ74   44 1.1 0.903563  0.161558
Q2FYV5   39 0.975 -1.27278  0.943444
Q2G2I1   37 0.925 -1.27278  0.943444
Q2FXZ6   37 0.925 -1.27278  0.943444
Q2G0U0   38 0.95 -1.27278  0.943444
Q2G0Y6   40 1 0.903563  0.161558
Q2FXJ0   41 1.025 0.903563  0.161558
Q2FY43   49 1.20988 0.903563  0.161558
Q2FWM1   36 0.888889 -1.27278  0.943444
Q2FVJ1   66 1.62963 0.903563  0.161558
Q2G0K3   38 0.938272 -1.27278  0.943444
Q2FY66   41 1.01235 0.903563  0.161558
Q2FW99   31 0.765432 -1.27278  0.943444
Q2FV10   42 1.03704 0.903563  0.161558
Q2FXJ5   43 1.06173 0.903563  0.161558
Q2FX69   22 0.54321 -1.27278  0.943444
Q2G0B2   49 1.20988 0.903563  0.161558
Q2FX14   44 1.08642 0.903563  0.161558
Q2FYD8   44 1.08642 0.903563  0.161558
Q2FWE5   45 1.11111 0.903563  0.161558
Q2G2A3   38 0.938272 -1.27278  0.943444
Q2FZH8   40 0.987654 -1.27278  0.943444
Q2FX51   44 1.08642 0.903563  0.161558
Q2FWE8   49 1.20988 0.903563  0.161558
Q2G088   47 1.16049 0.903563  0.161558
Q2G028   45 1.09756 0.903563  0.161558
Q2G1S3   45 1.09756 0.903563  0.161558
Q2FYN4   43 1.04878 0.903563  0.161558
Q2FX86   52 1.26829 0.903563  0.161558
Q2G2S8   42 1.02439 0.903563  0.161558
Q2FUW8   49 1.19512 0.903563  0.161558
Q2FWD4   41 1 0.903563  0.161558
Q2FVH6   45 1.09756 0.903563  0.161558
Q2G029   48 1.17073 0.903563  0.161558
Q2G1R5   36 0.878049 -1.27278  0.943444
Q2FX65   24 0.585366 -1.27278  0.943444
Q2FZV6   46 1.12195 0.903563  0.161558
Q2G1P1   48 1.17073 0.903563  0.161558
Q2FVU4   39 0.95122 -1.27278  0.943444
Q2FVT5   45 1.09756 0.903563  0.161558
Q2G2H4   34 0.829268 -1.27278  0.943444
Q2FZ58   65 1.58537 0.903563  0.161558
Q2FVJ2   49 1.19512 0.903563  0.161558
Q2FXW5   33 0.804878 -1.27278  0.943444
Q2FWK1   40 0.97561 -1.27278  0.943444
Q2G031   38 0.926829 -1.27278  0.943444
Q2G0U1   47 1.14634 0.903563  0.161558
Q2FW46   53 1.29268 0.903563  0.161558
Q2FZY5   44 1.07317 0.903563  0.161558
Q2FZI5   40 0.963855 -1.27278  0.943444
Q2FYR9   49 1.18072 0.903563  0.161558
Q2FZ92   43 1.03614 0.903563  0.161558
Q2G1D5   55 1.3253 0.903563  0.161558
Q2FXM2   50 1.20482 0.903563  0.161558
Q2FVM2   51 1.22892 0.903563  0.161558
Q2FZN2   70 1.68675 0.903563  0.161558
Q2G1U8   45 1.08434 0.903563  0.161558
Q2FVS7   38 0.915663 -1.27278  0.943444
Q2FWB5   38 0.915663 -1.27278  0.943444
Q2FXX1   58 1.39759 0.903563  0.161558
Q2G2J9   49 1.18072 0.903563  0.161558
Q2G0Y7   53 1.27711 0.903563  0.161558
Q2FW81   40 0.963855 -1.27278  0.943444
Q2FWK3   46 1.10843 0.903563  0.161558
Q2FY34   49 1.18072 0.903563  0.161558
Q2FXF8   41 0.987952 -1.27278  0.943444
Q2FXI9   46 1.10843 0.903563  0.161558
Q05615   35 0.833333 -1.27278  0.943444
Q2FUW4   43 1.02381 0.903563  0.161558
Q2FVF4   46 1.09524 0.903563  0.161558
Q2FWI3   56 1.33333 0.903563  0.161558
Q2FWG8   48 1.14286 0.903563  0.161558
Q2G0R0   59 1.40476 0.903563  0.161558
Q2G0I4   41 0.97619 -1.27278  0.943444
Q2FV67   38 0.904762 -1.27278  0.943444
Q2G091   61 1.45238 0.903563  0.161558
Q2G1U1   43 1.02381 0.903563  0.161558
Q2FUX7   52 1.2381 0.903563  0.161558
Q2FY51   45 1.07143 0.903563  0.161558
Q2FYP2   49 1.16667 0.903563  0.161558
Q2G0F8   46 1.09524 0.903563  0.161558
Q2FXH5   41 0.97619 -1.27278  0.943444
Q2G193   49 1.16667 0.903563  0.161558
Q2FWD6   47 1.11905 0.903563  0.161558
Q2FZ98   50 1.17647 0.903563  0.161558
Q2FYQ2   33 0.776471 -1.27278  0.943444
Q2FWL5   52 1.22353 0.903563  0.161558
Q2FV16   41 0.964706 -1.27278  0.943444
Q2FWX9   40 0.941176 -1.27278  0.943444
Q2G1J0   44 1.03529 0.903563  0.161558
Q2G235   43 1.01176 0.903563  0.161558
Q2FXK1   52 1.22353 0.903563  0.161558
Q2FWF4   36 0.847059 -1.27278  0.943444
Q2FZC8   43 1.01176 0.903563  0.161558
Q2FZQ4   48 1.12941 0.903563  0.161558
O52582   34 0.8 -1.27278  0.943444
Q2FZI6   53 1.24706 0.903563  0.161558
Q2FUW7   48 1.12941 0.903563  0.161558
Q2G2M9   57 1.34118 0.903563  0.161558
Q2FZD0   53 1.24706 0.903563  0.161558
Q2FWK7   51 1.2 0.903563  0.161558
Q2FWU4   28 0.658824 -1.27278  0.943444
Q2FUX4   49 1.15294 0.903563  0.161558
Q2G2V3   39 0.917647 -1.27278  0.943444
O05204   41 0.964706 -1.27278  0.943444
Q2FYC2   44 1.02326 0.903563  0.161558
Q2FZP6   46 1.06977 0.903563  0.161558
Q2G0L2   55 1.27907 0.903563  0.161558
Q2FZV1   28 0.651163 -1.27278  0.943444
Q2FVQ5   51 1.18605 0.903563  0.161558
Q2FZW6   39 0.906977 -1.27278  0.943444
Q2FZI3   54 1.25581 0.903563  0.161558
Q2G219   58 1.34884 0.903563  0.161558
Q2FZR2   42 0.976744 -1.27278  0.943444
Q2FXZ2   43 1 0.903563  0.161558
Q2FYC6   63 1.46512 0.903563  0.161558
Q2FYZ5   44 1.01149 0.903563  0.161558
Q2FWN4   50 1.14943 0.903563  0.161558
Q2G221   38 0.873563 -1.27278  0.943444
Q2FZX5   45 1.03448 0.903563  0.161558
Q2FUW3   54 1.24138 0.903563  0.161558
Q2G2H3   47 1.08046 0.903563  0.161558
Q2FY08   44 1.01149 0.903563  0.161558
Q2FXU5   46 1.05747 0.903563  0.161558
Q2G1F8   57 1.31034 0.903563  0.161558
Q2FYW4   42 0.965517 -1.27278  0.943444
Q2G142   53 1.21839 0.903563  0.161558
Q2G1U3   44 1.01149 0.903563  0.161558
Q2FZ18   57 1.31034 0.903563  0.161558
Q2FV24   37 0.850575 -1.27278  0.943444
Q2G1C2   46 1.05747 0.903563  0.161558
Q2FYZ4   48 1.10345 0.903563  0.161558
Q2FWT4   52 1.1954 0.903563  0.161558
Q2FUX1   48 1.10345 0.903563  0.161558
Q2FZG9   61 1.38636 0.903563  0.161558
Q2FVC1   49 1.11364 0.903563  0.161558
Q2FYT3   41 0.931818 -1.27278  0.943444
Q2FY82   41 0.931818 -1.27278  0.943444
Q2FV02   54 1.22727 0.903563  0.161558
Q2FXJ2   47 1.06818 0.903563  0.161558
Q2FZ02   45 1.02273 0.903563  0.161558
Q2G0L3   47 1.06818 0.903563  0.161558
Q2FZH5   50 1.13636 0.903563  0.161558
Q2FWH4   42 0.954545 -1.27278  0.943444
Q2FW49   48 1.09091 0.903563  0.161558
Q93T05   59 1.34091 0.903563  0.161558
Q2FX73   49 1.11364 0.903563  0.161558
Q2G239   45 1.01124 0.903563  0.161558
Q2G121   53 1.19101 0.903563  0.161558
Q2FY11   51 1.14607 0.903563  0.161558
Q2FV11   40 0.898876 -1.27278  0.943444
Q2FZ05   52 1.16854 0.903563  0.161558
Q2G253   48 1.07865 0.903563  0.161558
Q2FW98   64 1.4382 0.903563  0.161558
Q2G205   51 1.14607 0.903563  0.161558
Q2FVE7   45 1.01124 0.903563  0.161558
Q2FYD0   37 0.831461 -1.27278  0.943444
Q2FZ19   65 1.46067 0.903563  0.161558
Q2G1C7   40 0.898876 -1.27278  0.943444
Q2FV60   54 1.21348 0.903563  0.161558
Q2FY64   38 0.853933 -1.27278  0.943444
Q2FZI9   67 1.50562 0.903563  0.161558
Q2FV57   55 1.22222 0.903563  0.161558
Q2FXA5   52 1.15556 0.903563  0.161558
Q2G2U8   27 0.6 -1.27278  0.943444
Q2FZP0   45 1 0.903563  0.161558
Q2FZL7   48 1.06667 0.903563  0.161558
Q2FZR3   46 1.02222 0.903563  0.161558
Q2FWA0   59 1.31111 0.903563  0.161558
Q2G090   42 0.933333 -1.27278  0.943444
Q2G1H0   45 0.989011 -1.27278  0.943444
Q2FZP4   36 0.791209 -1.27278  0.943444
Q2FUX0   46 1.01099 0.903563  0.161558
Q2FV86   48 1.05495 0.903563  0.161558
Q2FV14   42 0.923077 -1.27278  0.943444
Q2FUT2   61 1.34066 0.903563  0.161558
Q2FZ64   43 0.945055 -1.27278  0.943444
Q2FUW1   29 0.630435 -1.27278  0.943444
Q2FWI0   55 1.19565 0.903563  0.161558
Q2G2K5   41 0.891304 -1.27278  0.943444
Q2FWK6   42 0.913043 -1.27278  0.943444
Q2G0T9   45 0.978261 -1.27278  0.943444
Q2G078   54 1.17391 0.903563  0.161558
Q2G1P3   49 1.06522 0.903563  0.161558
Q2G274   49 1.05376 0.903563  0.161558
Q2FZD4   43 0.924731 -1.27278  0.943444
Q2FYS5   61 1.31183 0.903563  0.161558
Q2G1K5   51 1.09677 0.903563  0.161558
Q2G1L5   43 0.924731 -1.27278  0.943444
Q2G1M9   63 1.35484 0.903563  0.161558
Q2FX67   49 1.05376 0.903563  0.161558
Q2FZ32   48 1.03226 0.903563  0.161558
Q2FWH7   56 1.2043 0.903563  0.161558
Q2FXT8   46 0.978723 -1.27278  0.943444
Q2FUQ3   52 1.10638 0.903563  0.161558
Q2G1Y6   44 0.93617 -1.27278  0.943444
Q2FX68   45 0.957447 -1.27278  0.943444
Q2FWD1   41 0.87234 -1.27278  0.943444
Q2FUZ8   59 1.25532 0.903563  0.161558
Q2G1F5   50 1.06383 0.903563  0.161558
Q2G2T6   52 1.10638 0.903563  0.161558
Q2FYD2   47 1 0.903563  0.161558
Q2FYA1   51 1.08511 0.903563  0.161558
Q2FY21   58 1.23404 0.903563  0.161558
Q2FZD3   49 1.04255 0.903563  0.161558
Q2G1Z4   38 0.808511 -1.27278  0.943444
Q2G0S3   34 0.715789 -1.27278  0.943444
Q2FVQ3   59 1.24211 0.903563  0.161558
Q2G2J4   48 1.01053 0.903563  0.161558
Q2G2B8   47 0.989474 -1.27278  0.943444
Q2G0L5   24 0.505263 -1.27278  0.943444
Q2FW72   45 0.947368 -1.27278  0.943444
Q2FYT8   48 1.01053 0.903563  0.161558
Q2FXM9   46 0.968421 -1.27278  0.943444
Q2G1Y0   51 1.07368 0.903563  0.161558
Q2G2D0   40 0.842105 -1.27278  0.943444
Q2G2M2   50 1.05263 0.903563  0.161558
Q2G1B7   46 0.968421 -1.27278  0.943444
Q2G1B8   46 0.968421 -1.27278  0.943444
Q2G0M6   49 1.03158 0.903563  0.161558
Q2G1D8   62 1.29167 0.903563  0.161558
Q2FV70   51 1.0625 0.903563  0.161558
Q2FV72   49 1.02083 0.903563  0.161558
Q2FVB2   51 1.0625 0.903563  0.161558
Q2G122   52 1.08333 0.903563  0.161558
Q2G1W2   50 1.03093 0.903563  0.161558
Q2FWW1   35 0.721649 -1.27278  0.943444
Q2G1F4   54 1.1134 0.903563  0.161558
Q2G093   53 1.09278 0.903563  0.161558
Q2FXY7   44 0.907216 -1.27278  0.943444
Q2G1C6   36 0.742268 -1.27278  0.943444
Q2FZ20   40 0.824742 -1.27278  0.943444
O50581   51 1.04082 0.903563  0.161558
Q2G1N1   50 1.02041 0.903563  0.161558
Q2G188   60 1.21212 0.903563  0.161558
Q2G296   47 0.949495 -1.27278  0.943444
Q2G2E9   47 0.949495 -1.27278  0.943444
Q2G294   45 0.909091 -1.27278  0.943444
Q2FWJ5   56 1.13131 0.903563  0.161558
Q2FW03   60 1.2 0.903563  0.161558
Q2G0N1   44 0.88 -1.27278  0.943444
Q2FZJ0   56 1.12 0.903563  0.161558
Q2FYZ9   51 1.02 0.903563  0.161558
Q2FV74   57 1.14 0.903563  0.161558
Q2FXP7   53 1.06 0.903563  0.161558
Q2FXU1   49 0.98 -1.27278  0.943444
Q2G1M8   63 1.26 0.903563  0.161558
Q2FXY4   57 1.14 0.903563  0.161558
Q2FZ94   48 0.950495 -1.27278  0.943444
Q2FYI0   50 0.980392 -1.27278  0.943444
Q2FXT9   57 1.11765 0.903563  0.161558
Q2G0D2   57 1.1068 0.903563  0.161558
Q2FYB7   43 0.834951 -1.27278  0.943444
Q2FVN8   51 0.990291 -1.27278  0.943444
Q2FZ49   44 0.854369 -1.27278  0.943444
Q2FUW6   44 0.854369 -1.27278  0.943444
Q2G1P7   60 1.16505 0.903563  0.161558
Q2FW70   49 0.942308 -1.27278  0.943444
Q2G0W1   50 0.961538 -1.27278  0.943444
Q2G024   47 0.903846 -1.27278  0.943444
Q2G1G8   67 1.28846 0.903563  0.161558
Q2G1R9   49 0.942308 -1.27278  0.943444
O06446   49 0.942308 -1.27278  0.943444
Q2G1C9   48 0.923077 -1.27278  0.943444
Q2FXV8   51 0.971429 -1.27278  0.943444
Q2G0P5   54 1.02857 0.903563  0.161558
Q2FV64   45 0.849057 -1.27278  0.943444
Q2FV87   47 0.878505 -1.27278  0.943444
Q2G1K9   54 1 0.903563  0.161558
Q2G266   52 0.962963 -1.27278  0.943444
Q59801   58 1.06422 0.903563  0.161558
Q2FXH2   48 0.880734 -1.27278  0.943444
Q53727   48 0.872727 -1.27278  0.943444
Q2G2Q0   50 0.909091 -1.27278  0.943444
Q2FZD8   51 0.918919 -1.27278  0.943444
Q2FYS4   45 0.810811 -1.27278  0.943444
Q2G1G2   64 1.15315 0.903563  0.161558
Q2FXV9   49 0.875 -1.27278  0.943444
Q2G0L4   23 0.410714 -1.27278  0.943444
Q2FXR8   54 0.964286 -1.27278  0.943444
Q2FYJ0   55 0.982143 -1.27278  0.943444
Q2FZS8   49 0.867257 -1.27278  0.943444
Q2FXN9   51 0.886957 -1.27278  0.943444
Q2FYM1   64 1.11304 0.903563  0.161558
Q2FVZ5   55 0.956522 -1.27278  0.943444
Q2FVL8   41 0.706897 -1.27278  0.943444
Q2FZ40   55 0.948276 -1.27278  0.943444
Q2FYH5   52 0.888889 -1.27278  0.943444
Q2FXB3   52 0.87395 -1.27278  0.943444
Q2FYS9   64 1.05785 0.903563  0.161558
Q2G1Q4   52 0.859504 -1.27278  0.943444
Q2FVC3   56 0.92562 -1.27278  0.943444
Q2G046   55 0.901639 -1.27278  0.943444
Q2FWU3   53 0.868852 -1.27278  0.943444
Q2FZ72   44 0.721311 -1.27278  0.943444
Q2FZ82   44 0.721311 -1.27278  0.943444
Q9F1K0   54 0.864 -1.27278  0.943444
Q2FVV9   58 0.899225 -1.27278  0.943444
Q2FZT6   43 0.661538 -1.27278  0.943444
Q2FWU5   41 0.630769 -1.27278  0.943444
Q2FYC8   50 0.763359 -1.27278  0.943444
Q2FZK7   42 0.631579 -1.27278  0.943444
Q2G2C1   46 0.691729 -1.27278  0.943444
Q2FZT5   53 0.779412 -1.27278  0.943444
Q2G0R8   50 0.729927 -1.27278  0.943444
Q2FW95   48 0.70073 -1.27278  0.943444
Q2G0N5   48 0.680851 -1.27278  0.943444
P47768   53 0.741259 -1.27278  0.943444
Q2FXH4   53 0.736111 -1.27278  0.943444
Q2FVM1   50 0.694444 -1.27278  0.943444
```
