## Supplementary Data 3 for "Mining folded proteomes in the era of accurate structure prediction": PF13788.output

```
# cudaSaTabsearch LTYPE = T LORDER = F LSOLN = F
# QUERY ID = PF13788 
# DBFILE = ./tableaux.ascii.DB                                                             
Q2G0V6   0 0 -1.27278 0.943444
Q2G075   0 0 -1.27278 0.943444
Q2G083   0 0 -1.27278 0.943444
Q2FZN3   0 0 -1.27278 0.943444
Q2FY90   0 0 -1.27278 0.943444
Q2FX91   0 0 -1.27278 0.943444
Q2FX54   0 0 -1.27278 0.943444
Q2FYQ4   0 0 -1.27278 0.943444
Q2G284   0 0 -1.27278 0.943444
Q2G0S4   0 0 -1.27278 0.943444
Q2FWM3   0 0 -1.27278 0.943444
Q2FX81   0 0 -1.27278 0.943444
Q2FXC6   0 0 -1.27278 0.943444
Q2FWJ7   0 0 -1.27278 0.943444
Q2FYJ9   0 0 -1.27278 0.943444
Q2G2E6   0 0 -1.27278 0.943444
Q2FWV0   0 0 -1.27278 0.943444
Q2FZC3   0 0 -1.27278 0.943444
Q2FVH9   0 0 -1.27278 0.943444
Q2FXQ5   0 0 -1.27278 0.943444
Q2FZU4   0 0 -1.27278 0.943444
Q2FYF8   0 0 -1.27278 0.943444
Q2FUR4   0 0 -1.27278 0.943444
Q2FYI2   0 0 -1.27278 0.943444
Q2FYY2   0 0 -1.27278 0.943444
Q2FW58   0 0 -1.27278 0.943444
P0C7Z3   0 0 -1.27278 0.943444
Q2G0T2   0 0 -1.27278 0.943444
Q2G1G9   0 0 -1.27278 0.943444
Q2FVJ0   0 0 -1.27278 0.943444
Q2FZ80   0 0 -1.27278 0.943444
Q2G1R4   0 0 -1.27278 0.943444
Q2FW02   0 0 -1.27278 0.943444
Q2G1X3   0 0 -1.27278 0.943444
Q2FWW4   0 0 -1.27278 0.943444
Q2FZE1   0 0 -1.27278 0.943444
Q2FY31   0 0 -1.27278 0.943444
Q2G018   0 0 -1.27278 0.943444
Q2FZI0   0 0 -1.27278 0.943444
Q2FUZ7   0 0 -1.27278 0.943444
Q2G250   0 0 -1.27278 0.943444
Q2FWU8   0 0 -1.27278 0.943444
Q2FYX5   0 0 -1.27278 0.943444
Q2FZY2   0 0 -1.27278 0.943444
Q2FZX8   0 0 -1.27278 0.943444
Q2FUY8   0 0 -1.27278 0.943444
Q2FV73   0 0 -1.27278 0.943444
Q2G0C5   0 0 -1.27278 0.943444
Q2FZ52   0 0 -1.27278 0.943444
Q2FVK6   0 0 -1.27278 0.943444
Q2G0Z3   0 0 -1.27278 0.943444
Q2FZJ8   0 0 -1.27278 0.943444
Q2FY57   0 0 -1.27278 0.943444
Q2G0W3   0 0 -1.27278 0.943444
Q2G0I2   0 0 -1.27278 0.943444
Q2FYX1   0 0 -1.27278 0.943444
Q2G0H2   0 0 -1.27278 0.943444
Q2FWJ8   0 0 -1.27278 0.943444
Q2FWZ7   0 0 -1.27278 0.943444
Q2FV04   0 0 -1.27278 0.943444
Q2G0H6   0 0 -1.27278 0.943444
Q2G291   0 0 -1.27278 0.943444
Q2G1A7   0 0 -1.27278 0.943444
Q2FVS8   0 0 -1.27278 0.943444
Q2FZ26   0 0 -1.27278 0.943444
Q2FXJ3   0 0 -1.27278 0.943444
Q2G231   0 0 -1.27278 0.943444
Q2G2N0   0 0 -1.27278 0.943444
Q2G2I2   0 0 -1.27278 0.943444
Q2FYU3   0 0 -1.27278 0.943444
Q2FWY5   0 0 -1.27278 0.943444
Q2G2E3   0 0 -1.27278 0.943444
Q2FV09   0 0 -1.27278 0.943444
Q2FX72   0 0 -1.27278 0.943444
Q2FWA3   0 0 -1.27278 0.943444
Q2FWF2   0 0 -1.27278 0.943444
Q2G0E4   0 0 -1.27278 0.943444
Q2G251   0 0 -1.27278 0.943444
P0C818   0 0 -1.27278 0.943444
Q2FXQ2   0 0 -1.27278 0.943444
Q2FXD4   0 0 -1.27278 0.943444
Q2G014   0 0 -1.27278 0.943444
Q2FWI9   0 0 -1.27278 0.943444
Q2FX79   0 0 -1.27278 0.943444
Q2FVP7   0 0 -1.27278 0.943444
Q2FZN4   0 0 -1.27278 0.943444
Q2FWU6   0 0 -1.27278 0.943444
Q2G2Y1   0 0 -1.27278 0.943444
Q2FYF6   0 0 -1.27278 0.943444
Q2FXK0   0 0 -1.27278 0.943444
Q2FVI9   0 0 -1.27278 0.943444
Q2G246   0 0 -1.27278 0.943444
Q2G053   0 0 -1.27278 0.943444
Q2FWK8   0 0 -1.27278 0.943444
Q2FXL8   0 0 -1.27278 0.943444
Q2G0Q4   0 0 -1.27278 0.943444
Q2FVB7   0 0 -1.27278 0.943444
Q2FYD6   0 0 -1.27278 0.943444
Q2FXK9   0 0 -1.27278 0.943444
Q2FV78   0 0 -1.27278 0.943444
Q2FXG4   0 0 -1.27278 0.943444
Q2G0C8   0 0 -1.27278 0.943444
Q2FWU9   0 0 -1.27278 0.943444
Q2FUX2   0 0 -1.27278 0.943444
Q2FYI8   0 0 -1.27278 0.943444
Q2FXA1   0 0 -1.27278 0.943444
Q2FV49   0 0 -1.27278 0.943444
Q2G1S0   0 0 -1.27278 0.943444
Q2G0G0   0 0 -1.27278 0.943444
P0C805   0 0 -1.27278 0.943444
Q2FWV9   0 0 -1.27278 0.943444
Q2G152   0 0 -1.27278 0.943444
Q2FX48   0 0 -1.27278 0.943444
Q2FXS5   0 0 -1.27278 0.943444
Q2FWL4   0 0 -1.27278 0.943444
P0C7Y1   0 0 -1.27278 0.943444
Q2FXA2   0 0 -1.27278 0.943444
Q2FY96   0 0 -1.27278 0.943444
Q2FVJ3   0 0 -1.27278 0.943444
Q2FZ24   0 0 -1.27278 0.943444
Q2G1X4   0 0 -1.27278 0.943444
Q2FYM6   0 0 -1.27278 0.943444
Q2FWX6   0 0 -1.27278 0.943444
Q2G1D2   0 0 -1.27278 0.943444
Q2FWC0   0 0 -1.27278 0.943444
Q2FZG7   0 0 -1.27278 0.943444
Q2G2P1   0 0 -1.27278 0.943444
Q2G1M4   0 0 -1.27278 0.943444
Q2FX29   0 0 -1.27278 0.943444
Q2FUZ3   0 0 -1.27278 0.943444
Q2FVZ9   0 0 -1.27278 0.943444
Q2G2N3   0 0 -1.27278 0.943444
Q2G237   0 0 -1.27278 0.943444
Q2FXN5   0 0 -1.27278 0.943444
Q2FYP7   0 0 -1.27278 0.943444
Q2FWC8   0 0 -1.27278 0.943444
Q2G209   0 0 -1.27278 0.943444
Q2FXX7   0 0 -1.27278 0.943444
Q2FV05   0 0 -1.27278 0.943444
Q2FWM8   0 0 -1.27278 0.943444
Q2FV00   0 0 -1.27278 0.943444
Q2FZF2   0 0 -1.27278 0.943444
Q2FV80   0 0 -1.27278 0.943444
Q2FZZ7   0 0 -1.27278 0.943444
Q2FWH8   0 0 -1.27278 0.943444
Q2FVS5   0 0 -1.27278 0.943444
Q2FWY0   0 0 -1.27278 0.943444
Q2FZM3   0 0 -1.27278 0.943444
Q2FZW8   0 0 -1.27278 0.943444
Q2FVY7   0 0 -1.27278 0.943444
Q2FXJ1   0 0 -1.27278 0.943444
Q2G0T7   0 0 -1.27278 0.943444
Q2FW40   0 0 -1.27278 0.943444
Q2FYU9   0 0 -1.27278 0.943444
Q2FUR0   0 0 -1.27278 0.943444
Q2G215   0 0 -1.27278 0.943444
Q2G169   0 0 -1.27278 0.943444
Q2G034   0 0 -1.27278 0.943444
Q2FUV8   0 0 -1.27278 0.943444
Q2FW44   2 0.363636 -1.27278 0.943444
Q2FYJ8   0 0 -1.27278 0.943444
Q2FVR6   2 0.363636 -1.27278 0.943444
Q2G183   2 0.363636 -1.27278 0.943444
Q2G0S1   2 0.363636 -1.27278 0.943444
Q2FX83   0 0 -1.27278 0.943444
Q2FYF7   0 0 -1.27278 0.943444
Q2G166   0 0 -1.27278 0.943444
Q2FX20   0 0 -1.27278 0.943444
Q2G020   1 0.181818 -1.27278 0.943444
Q2FVC0   0 0 -1.27278 0.943444
Q2FVD1   0 0 -1.27278 0.943444
Q2FWH1   1 0.181818 -1.27278 0.943444
Q2FYX2   2 0.363636 -1.27278 0.943444
Q2FZB5   0 0 -1.27278 0.943444
Q2G0G8   2 0.363636 -1.27278 0.943444
P0A0I4   0 0 -1.27278 0.943444
Q2G2C6   0 0 -1.27278 0.943444
Q2FVB1   1 0.181818 -1.27278 0.943444
Q2FYN1   1 0.181818 -1.27278 0.943444
Q2FV79   2 0.363636 -1.27278 0.943444
Q2FVU9   2 0.363636 -1.27278 0.943444
Q2G0W5   0 0 -1.27278 0.943444
Q2FW60   2 0.363636 -1.27278 0.943444
Q2G269   2 0.363636 -1.27278 0.943444
Q2FZS1   1 0.181818 -1.27278 0.943444
Q2G1Y3   1 0.181818 -1.27278 0.943444
Q2FWA4   0 0 -1.27278 0.943444
Q2G0C0   1 0.181818 -1.27278 0.943444
Q2G2J6   0 0 -1.27278 0.943444
Q2G1R2   1 0.181818 -1.27278 0.943444
Q2FXY8   1 0.181818 -1.27278 0.943444
Q2FYL2   1 0.181818 -1.27278 0.943444
Q2FYS3   0 0 -1.27278 0.943444
Q2FXS0   2 0.363636 -1.27278 0.943444
Q2FWA7   0 0 -1.27278 0.943444
Q2FWV8   0 0 -1.27278 0.943444
Q2G279   1 0.181818 -1.27278 0.943444
Q2FYB5   0 0 -1.27278 0.943444
Q2G175   2 0.363636 -1.27278 0.943444
Q2FZ07   1 0.181818 -1.27278 0.943444
Q2FVG7   1 0.181818 -1.27278 0.943444
Q2G2P3   1 0.181818 -1.27278 0.943444
Q2FZA3   1 0.181818 -1.27278 0.943444
Q2FYE1   1 0.181818 -1.27278 0.943444
Q2G2F8   0 0 -1.27278 0.943444
Q2FWS8   0 0 -1.27278 0.943444
Q2FXD8   1 0.181818 -1.27278 0.943444
Q2FX46   2 0.363636 -1.27278 0.943444
Q2FYB4   2 0.363636 -1.27278 0.943444
Q2FYC0   1 0.181818 -1.27278 0.943444
Q2FUY5   2 0.363636 -1.27278 0.943444
Q2FYF2   0 0 -1.27278 0.943444
Q2G0R4   0 0 -1.27278 0.943444
Q2G1L1   2 0.363636 -1.27278 0.943444
Q2FYB0   0 0 -1.27278 0.943444
Q2FWW5   2 0.363636 -1.27278 0.943444
Q2FX04   1 0.181818 -1.27278 0.943444
Q2FV33   2 0.363636 -1.27278 0.943444
Q2FUX6   1 0.181818 -1.27278 0.943444
Q2FVP5   0 0 -1.27278 0.943444
Q2G0W7   2 0.363636 -1.27278 0.943444
Q2FXV1   2 0.363636 -1.27278 0.943444
Q2G096   0 0 -1.27278 0.943444
Q2FV68   2 0.363636 -1.27278 0.943444
Q2FVY6   1 0.181818 -1.27278 0.943444
Q2FYY0   1 0.181818 -1.27278 0.943444
Q2G005   2 0.363636 -1.27278 0.943444
Q2G2B4   2 0.363636 -1.27278 0.943444
Q2FVZ7   2 0.363636 -1.27278 0.943444
Q2FW55   2 0.363636 -1.27278 0.943444
Q2FV92   0 0 -1.27278 0.943444
Q2FYV9   1 0.181818 -1.27278 0.943444
Q2FW74   2 0.363636 -1.27278 0.943444
Q2FVK9   2 0.363636 -1.27278 0.943444
Q2FZA4   2 0.363636 -1.27278 0.943444
Q2FV25   0 0 -1.27278 0.943444
Q2FYG8   2 0.363636 -1.27278 0.943444
Q2G216   0 0 -1.27278 0.943444
Q2FZ69   1 0.181818 -1.27278 0.943444
Q2FV97   2 0.363636 -1.27278 0.943444
Q2FZ95   0 0 -1.27278 0.943444
Q2FZN8   2 0.363636 -1.27278 0.943444
Q2FZG2   2 0.363636 -1.27278 0.943444
Q2G259   2 0.363636 -1.27278 0.943444
Q2FYB6   0 0 -1.27278 0.943444
Q2FZD1   1 0.181818 -1.27278 0.943444
Q2FYT6   1 0.181818 -1.27278 0.943444
Q2G0Y2   1 0.181818 -1.27278 0.943444
Q2FWZ1   0 0 -1.27278 0.943444
Q2FVC8   2 0.363636 -1.27278 0.943444
Q2G2H1   2 0.363636 -1.27278 0.943444
Q2FY47   2 0.363636 -1.27278 0.943444
Q2FX78   1 0.181818 -1.27278 0.943444
Q2FX47   0 0 -1.27278 0.943444
Q2FZA7   0 0 -1.27278 0.943444
Q2FV32   2 0.363636 -1.27278 0.943444
Q2FYE6   0 0 -1.27278 0.943444
Q2FZ41   0 0 -1.27278 0.943444
Q2FYG3   0 0 -1.27278 0.943444
Q2FX01   0 0 -1.27278 0.943444
Q2FXU6   0 0 -1.27278 0.943444
Q2FYL7   0 0 -1.27278 0.943444
Q2FWQ3   2 0.363636 -1.27278 0.943444
Q2FZY9   2 0.363636 -1.27278 0.943444
Q2FV50   1 0.181818 -1.27278 0.943444
Q2FUY7   0 0 -1.27278 0.943444
Q2FXP6   2 0.363636 -1.27278 0.943444
Q2G1S9   2 0.363636 -1.27278 0.943444
Q2FX18   2 0.363636 -1.27278 0.943444
Q2FYU0   0 0 -1.27278 0.943444
Q2FXZ7   1 0.166667 -1.27278 0.943444
Q2G051   3 0.5 -1.27278 0.943444
Q2FWS3   2 0.333333 -1.27278 0.943444
Q2FW14   4 0.666667 -1.27278 0.943444
Q2FYD7   0 0 -1.27278 0.943444
Q9RQP8   2 0.333333 -1.27278 0.943444
Q2FZK2   4 0.666667 -1.27278 0.943444
Q2FWI7   2 0.333333 -1.27278 0.943444
Q2G182   2 0.333333 -1.27278 0.943444
Q2FYT7   0 0 -1.27278 0.943444
Q2FV46   1 0.166667 -1.27278 0.943444
Q2FY58   2 0.333333 -1.27278 0.943444
Q2FX06   2 0.333333 -1.27278 0.943444
Q2FZH0   4 0.666667 -1.27278 0.943444
Q2FUZ4   2 0.333333 -1.27278 0.943444
Q2G102   3 0.5 -1.27278 0.943444
Q2G1R8   4 0.666667 -1.27278 0.943444
Q2G2J1   2 0.333333 -1.27278 0.943444
Q2FX71   3 0.5 -1.27278 0.943444
Q2FUZ5   0 0 -1.27278 0.943444
Q2FYP5   0 0 -1.27278 0.943444
Q2G048   0 0 -1.27278 0.943444
Q2FUQ0   4 0.666667 -1.27278 0.943444
Q2FWS7   0 0 -1.27278 0.943444
Q2FV65   0 0 -1.27278 0.943444
Q2G125   2 0.333333 -1.27278 0.943444
Q2FYT2   1 0.166667 -1.27278 0.943444
Q2FVH7   2 0.333333 -1.27278 0.943444
Q2G127   1 0.166667 -1.27278 0.943444
Q2FYI5   2 0.333333 -1.27278 0.943444
Q2FYX4   1 0.166667 -1.27278 0.943444
Q2G0M3   2 0.333333 -1.27278 0.943444
Q2FW87   3 0.5 -1.27278 0.943444
Q2G211   0 0 -1.27278 0.943444
Q2FXR5   3 0.5 -1.27278 0.943444
Q2FWR5   2 0.333333 -1.27278 0.943444
Q2FYD5   3 0.5 -1.27278 0.943444
Q2FY94   0 0 -1.27278 0.943444
Q2G2W8   2 0.333333 -1.27278 0.943444
Q2FZL9   2 0.333333 -1.27278 0.943444
Q2FYT9   2 0.333333 -1.27278 0.943444
Q2FX44   4 0.666667 -1.27278 0.943444
Q2FXB2   0 0 -1.27278 0.943444
Q2FVF6   2 0.333333 -1.27278 0.943444
Q2G2F6   2 0.333333 -1.27278 0.943444
Q2G2C3   4 0.666667 -1.27278 0.943444
Q2FYA5   2 0.333333 -1.27278 0.943444
Q2FYB1   2 0.333333 -1.27278 0.943444
Q2G011   4 0.666667 -1.27278 0.943444
Q2FV29   0 0 -1.27278 0.943444
Q2FVW1   3 0.5 -1.27278 0.943444
Q2FYA4   4 0.666667 -1.27278 0.943444
Q2FY26   2 0.333333 -1.27278 0.943444
Q2FXC1   2 0.333333 -1.27278 0.943444
Q2G2T0   4 0.666667 -1.27278 0.943444
Q2FY62   2 0.333333 -1.27278 0.943444
Q2G2K4   2 0.333333 -1.27278 0.943444
Q2FW65   2 0.333333 -1.27278 0.943444
Q2FY05   2 0.333333 -1.27278 0.943444
Q2FV96   2 0.333333 -1.27278 0.943444
Q2G1S7   1 0.166667 -1.27278 0.943444
Q2FWS9   2 0.333333 -1.27278 0.943444
Q2G180   6 1 0.903563 0.161558
Q2G0L6   2 0.333333 -1.27278 0.943444
Q2G189   2 0.333333 -1.27278 0.943444
Q2FYD9   0 0 -1.27278 0.943444
Q2FWM6   0 0 -1.27278 0.943444
Q2FXA6   2 0.333333 -1.27278 0.943444
Q2G0U8   5 0.833333 -1.27278 0.943444
Q2FXD9   0 0 -1.27278 0.943444
Q2FWF9   0 0 -1.27278 0.943444
Q2FXS3   3 0.5 -1.27278 0.943444
Q2FXX6   3 0.5 -1.27278 0.943444
Q2FWU2   0 0 -1.27278 0.943444
Q2FXD5   1 0.166667 -1.27278 0.943444
Q2FZK8   2 0.333333 -1.27278 0.943444
Q2FV15   1 0.166667 -1.27278 0.943444
Q2FZZ5   1 0.166667 -1.27278 0.943444
Q2FW48   1 0.166667 -1.27278 0.943444
Q2FYB3   1 0.166667 -1.27278 0.943444
Q2FWT5   1 0.166667 -1.27278 0.943444
Q2FVH4   0 0 -1.27278 0.943444
Q2FWP4   3 0.5 -1.27278 0.943444
Q2FYX9   3 0.5 -1.27278 0.943444
Q2G1U7   2 0.333333 -1.27278 0.943444
Q2FXY6   3 0.5 -1.27278 0.943444
Q2FYT1   1 0.166667 -1.27278 0.943444
Q2G244   3 0.5 -1.27278 0.943444
Q2FX30   0 0 -1.27278 0.943444
Q2FVZ3   3 0.5 -1.27278 0.943444
Q2FWP5   4 0.666667 -1.27278 0.943444
Q2FX41   2 0.333333 -1.27278 0.943444
Q2G2R5   3 0.5 -1.27278 0.943444
Q2G2S3   4 0.615385 -1.27278 0.943444
Q2G004   3 0.461538 -1.27278 0.943444
Q2FWV1   5 0.769231 -1.27278 0.943444
Q2G003   2 0.307692 -1.27278 0.943444
Q2FZV3   3 0.461538 -1.27278 0.943444
Q2G026   3 0.461538 -1.27278 0.943444
Q2FXG7   1 0.153846 -1.27278 0.943444
Q2FYL8   2 0.307692 -1.27278 0.943444
Q2FZB6   2 0.307692 -1.27278 0.943444
Q2FZE4   3 0.461538 -1.27278 0.943444
Q2FX11   4 0.615385 -1.27278 0.943444
Q2G0Y3   3 0.461538 -1.27278 0.943444
Q2FZW7   0 0 -1.27278 0.943444
Q2FX21   7 1.07692 0.903563 0.161558
Q2G092   6 0.923077 -1.27278 0.943444
Q2FZB7   5 0.769231 -1.27278 0.943444
Q2G0J9   6 0.923077 -1.27278 0.943444
Q2G1X2   3 0.461538 -1.27278 0.943444
Q2FZD6   7 1.07692 0.903563 0.161558
Q2FW67   2 0.307692 -1.27278 0.943444
Q2G111   2 0.307692 -1.27278 0.943444
Q2G2Y4   4 0.615385 -1.27278 0.943444
Q2FY38   0 0 -1.27278 0.943444
Q2FWJ0   4 0.615385 -1.27278 0.943444
Q2G2T5   4 0.615385 -1.27278 0.943444
Q2FVG6   2 0.307692 -1.27278 0.943444
Q2G1V8   4 0.615385 -1.27278 0.943444
Q2G1L0   0 0 -1.27278 0.943444
Q2FXD6   2 0.307692 -1.27278 0.943444
P0C948   3 0.461538 -1.27278 0.943444
Q2G1M2   4 0.615385 -1.27278 0.943444
Q2FVW8   2 0.307692 -1.27278 0.943444
Q2FX24   3 0.461538 -1.27278 0.943444
Q2FWS4   8 1.23077 0.903563 0.161558
Q2FYQ3   3 0.461538 -1.27278 0.943444
Q2G254   5 0.769231 -1.27278 0.943444
Q2FWB4   3 0.461538 -1.27278 0.943444
Q2FUP8   3 0.461538 -1.27278 0.943444
Q2FZC2   4 0.615385 -1.27278 0.943444
Q2FYE4   2 0.307692 -1.27278 0.943444
Q2FWS2   1 0.153846 -1.27278 0.943444
Q2FY03   4 0.615385 -1.27278 0.943444
Q2FVS6   4 0.615385 -1.27278 0.943444
Q2FXV2   2 0.307692 -1.27278 0.943444
Q2G2L6   2 0.307692 -1.27278 0.943444
Q2G2I5   2 0.307692 -1.27278 0.943444
Q2FYA2   2 0.307692 -1.27278 0.943444
Q2FWV7   3 0.461538 -1.27278 0.943444
Q2FXE7   7 1.07692 0.903563 0.161558
Q2G0J6   2 0.307692 -1.27278 0.943444
Q2FUU4   5 0.769231 -1.27278 0.943444
Q2FVJ4   2 0.307692 -1.27278 0.943444
Q2FZM9   3 0.461538 -1.27278 0.943444
Q2FZ51   3 0.461538 -1.27278 0.943444
Q2FY22   1 0.153846 -1.27278 0.943444
Q2G2Q1   5 0.769231 -1.27278 0.943444
Q2G109   4 0.615385 -1.27278 0.943444
Q2G1D6   4 0.615385 -1.27278 0.943444
Q2FVC9   2 0.307692 -1.27278 0.943444
Q2G2R6   5 0.769231 -1.27278 0.943444
Q2FZ85   3 0.461538 -1.27278 0.943444
Q2FVK4   2 0.307692 -1.27278 0.943444
Q2G1V9   1 0.153846 -1.27278 0.943444
Q2G2H6   3 0.461538 -1.27278 0.943444
Q2FWS6   8 1.23077 0.903563 0.161558
Q2FZW4   4 0.615385 -1.27278 0.943444
Q2G1M3   5 0.769231 -1.27278 0.943444
Q2G1M0   5 0.769231 -1.27278 0.943444
Q2G1Y9   5 0.769231 -1.27278 0.943444
Q2FX45   1 0.153846 -1.27278 0.943444
Q2FWP8   4 0.615385 -1.27278 0.943444
Q2FYP4   4 0.615385 -1.27278 0.943444
Q2FYL1   2 0.307692 -1.27278 0.943444
Q2G1L4   3 0.461538 -1.27278 0.943444
Q2FUQ7   2 0.307692 -1.27278 0.943444
Q2G247   0 0 -1.27278 0.943444
Q2FVV0   5 0.769231 -1.27278 0.943444
Q2FYU6   1 0.153846 -1.27278 0.943444
Q2G2N6   4 0.615385 -1.27278 0.943444
Q2FXC9   2 0.307692 -1.27278 0.943444
Q2FX42   5 0.769231 -1.27278 0.943444
Q2FX26   4 0.615385 -1.27278 0.943444
Q2FWF3   0 0 -1.27278 0.943444
Q2FZY1   3 0.461538 -1.27278 0.943444
Q2FW15   1 0.142857 -1.27278 0.943444
P0A0G2   8 1.14286 0.903563 0.161558
Q2G2G5   5 0.714286 -1.27278 0.943444
Q2FY39   6 0.857143 -1.27278 0.943444
Q2G0B5   0 0 -1.27278 0.943444
Q2FZI1   5 0.714286 -1.27278 0.943444
Q2FUQ6   7 1 0.903563 0.161558
Q2FVR5   5 0.714286 -1.27278 0.943444
Q2G2W6   6 0.857143 -1.27278 0.943444
Q2FZR8   3 0.428571 -1.27278 0.943444
Q2FVY8   6 0.857143 -1.27278 0.943444
Q2FZ60   3 0.428571 -1.27278 0.943444
Q2FV82   2 0.285714 -1.27278 0.943444
Q2FX23   3 0.428571 -1.27278 0.943444
Q2G1G3   7 1 0.903563 0.161558
P68805   2 0.285714 -1.27278 0.943444
Q2FVL0   3 0.428571 -1.27278 0.943444
Q2G2J0   3 0.428571 -1.27278 0.943444
Q2FZF1   1 0.142857 -1.27278 0.943444
Q2FXU9   4 0.571429 -1.27278 0.943444
Q2G1A2   4 0.571429 -1.27278 0.943444
Q2G1C3   6 0.857143 -1.27278 0.943444
Q2G1D4   4 0.571429 -1.27278 0.943444
Q2G0A8   4 0.571429 -1.27278 0.943444
Q2FVC7   0 0 -1.27278 0.943444
Q2G133   6 0.857143 -1.27278 0.943444
Q2FY86   6 0.857143 -1.27278 0.943444
Q2FX92   8 1.14286 0.903563 0.161558
Q2FW47   2 0.285714 -1.27278 0.943444
Q2G1T9   0 0 -1.27278 0.943444
Q2FVU8   4 0.571429 -1.27278 0.943444
Q2FVD7   6 0.857143 -1.27278 0.943444
Q2FX55   2 0.285714 -1.27278 0.943444
Q2FVD3   4 0.571429 -1.27278 0.943444
Q2G2B5   3 0.428571 -1.27278 0.943444
Q2FWV6   6 0.857143 -1.27278 0.943444
Q2FW29   4 0.571429 -1.27278 0.943444
Q2G0W6   2 0.285714 -1.27278 0.943444
Q2FVD2   2 0.285714 -1.27278 0.943444
Q2FWR8   2 0.285714 -1.27278 0.943444
Q2FXA0   5 0.714286 -1.27278 0.943444
Q2FZB4   4 0.571429 -1.27278 0.943444
Q2FX37   2 0.285714 -1.27278 0.943444
Q2FX13   3 0.428571 -1.27278 0.943444
Q2FWD8   2 0.285714 -1.27278 0.943444
Q2G108   5 0.714286 -1.27278 0.943444
Q2G2V4   11 1.57143 0.903563 0.161558
Q2FZW2   9 1.28571 0.903563 0.161558
Q2FYY4   3 0.428571 -1.27278 0.943444
Q2FYB8   2 0.285714 -1.27278 0.943444
Q2FWC2   5 0.714286 -1.27278 0.943444
Q2FYE8   4 0.571429 -1.27278 0.943444
Q2FXK5   3 0.428571 -1.27278 0.943444
Q2FWT0   4 0.571429 -1.27278 0.943444
Q2FW19   4 0.571429 -1.27278 0.943444
Q2G100   6 0.857143 -1.27278 0.943444
Q2FYY3   4 0.571429 -1.27278 0.943444
Q2FZ01   4 0.571429 -1.27278 0.943444
Q2FYY1   2 0.285714 -1.27278 0.943444
Q2G103   5 0.714286 -1.27278 0.943444
Q2FV12   2 0.285714 -1.27278 0.943444
Q2FWQ1   4 0.571429 -1.27278 0.943444
Q2FYY5   4 0.571429 -1.27278 0.943444
Q2G207   3 0.428571 -1.27278 0.943444
Q2G1Y8   4 0.571429 -1.27278 0.943444
Q2FWZ8   5 0.714286 -1.27278 0.943444
Q2G0Z8   5 0.714286 -1.27278 0.943444
Q2G2F7   5 0.714286 -1.27278 0.943444
Q2FYH9   6 0.857143 -1.27278 0.943444
Q2FWB7   6 0.857143 -1.27278 0.943444
Q2FYN2   2 0.266667 -1.27278 0.943444
Q2FVQ6   7 0.933333 -1.27278 0.943444
Q2FWX3   0 0 -1.27278 0.943444
Q2G187   3 0.4 -1.27278 0.943444
Q2FW05   6 0.8 -1.27278 0.943444
Q2FYC3   4 0.533333 -1.27278 0.943444
Q2FZJ2   8 1.06667 0.903563 0.161558
Q2G0D6   7 0.933333 -1.27278 0.943444
Q2FWP7   3 0.4 -1.27278 0.943444
Q2FX31   9 1.2 0.903563 0.161558
Q2FVZ6   4 0.533333 -1.27278 0.943444
Q2G2A2   8 1.06667 0.903563 0.161558
Q2FWQ8   0 0 -1.27278 0.943444
Q2FVM9   3 0.4 -1.27278 0.943444
Q2FYD1   7 0.933333 -1.27278 0.943444
Q2FYN3   4 0.533333 -1.27278 0.943444
Q2FYI3   6 0.8 -1.27278 0.943444
Q2G022   7 0.933333 -1.27278 0.943444
Q2G1Q3   5 0.666667 -1.27278 0.943444
Q2FX58   3 0.4 -1.27278 0.943444
Q2G2V1   6 0.8 -1.27278 0.943444
Q2FVV5   3 0.4 -1.27278 0.943444
Q2FZC0   8 1.06667 0.903563 0.161558
Q2FV63   10 1.33333 0.903563 0.161558
Q2FWG9   3 0.4 -1.27278 0.943444
Q2FZA5   2 0.266667 -1.27278 0.943444
Q2FX60   8 1.06667 0.903563 0.161558
Q2G2I8   6 0.8 -1.27278 0.943444
Q2G2Y5   8 1.06667 0.903563 0.161558
Q2G2Y2   8 1.06667 0.903563 0.161558
Q2FWA6   17 2.26667 3.07991 0.0107511
Q2FWL8   17 2.26667 3.07991 0.0107511
Q2FY95   5 0.666667 -1.27278 0.943444
Q2FYC5   6 0.8 -1.27278 0.943444
Q2FV43   4 0.533333 -1.27278 0.943444
Q2FVU0   6 0.8 -1.27278 0.943444
Q2FZG5   5 0.666667 -1.27278 0.943444
Q2G2H9   6 0.8 -1.27278 0.943444
Q2G1D1   2 0.266667 -1.27278 0.943444
Q2FWU7   6 0.8 -1.27278 0.943444
P60647   4 0.533333 -1.27278 0.943444
Q2FUR7   6 0.8 -1.27278 0.943444
Q2FWQ2   7 0.933333 -1.27278 0.943444
Q2G2M4   4 0.533333 -1.27278 0.943444
Q2G104   5 0.666667 -1.27278 0.943444
Q2FX76   3 0.4 -1.27278 0.943444
Q2G2Q4   10 1.33333 0.903563 0.161558
Q2FXQ1   2 0.266667 -1.27278 0.943444
Q2FX80   2 0.266667 -1.27278 0.943444
Q2FZN6   2 0.266667 -1.27278 0.943444
Q2G009   2 0.266667 -1.27278 0.943444
Q2G021   4 0.533333 -1.27278 0.943444
Q2FWH0   8 1.06667 0.903563 0.161558
Q2FXQ0   7 0.933333 -1.27278 0.943444
Q2FX64   5 0.666667 -1.27278 0.943444
Q2FY98   4 0.533333 -1.27278 0.943444
Q2FWK5   10 1.33333 0.903563 0.161558
Q2FYK1   4 0.533333 -1.27278 0.943444
Q2FXF0   3 0.4 -1.27278 0.943444
Q2FY70   10 1.33333 0.903563 0.161558
Q2G114   5 0.666667 -1.27278 0.943444
Q2FX38   4 0.533333 -1.27278 0.943444
Q2FUP9   3 0.4 -1.27278 0.943444
Q2FVV3   5 0.666667 -1.27278 0.943444
Q2G113   8 1.06667 0.903563 0.161558
Q2FWB2   4 0.533333 -1.27278 0.943444
Q2FWT6   4 0.533333 -1.27278 0.943444
Q2FW28   5 0.666667 -1.27278 0.943444
Q2FUQ9   2 0.266667 -1.27278 0.943444
Q2FY00   3 0.4 -1.27278 0.943444
Q2G040   2 0.266667 -1.27278 0.943444
Q2FX35   5 0.666667 -1.27278 0.943444
Q2FYW9   4 0.5 -1.27278 0.943444
Q2G2N8   5 0.625 -1.27278 0.943444
Q2G1V7   7 0.875 -1.27278 0.943444
Q2G0C3   7 0.875 -1.27278 0.943444
Q2FVW0   4 0.5 -1.27278 0.943444
Q2FUS4   8 1 0.903563 0.161558
Q2FVP6   7 0.875 -1.27278 0.943444
Q2FZK1   9 1.125 0.903563 0.161558
Q2FXY2   17 2.125 3.07991 0.0107511
Q2FYX3   15 1.875 0.903563 0.161558
Q2FZ86   14 1.75 0.903563 0.161558
Q2FUV7   4 0.5 -1.27278 0.943444
Q2FX70   4 0.5 -1.27278 0.943444
Q2G1Y1   7 0.875 -1.27278 0.943444
Q2FVT9   10 1.25 0.903563 0.161558
Q2G2K3   8 1 0.903563 0.161558
P72358   5 0.625 -1.27278 0.943444
Q2G192   10 1.25 0.903563 0.161558
Q2FYX6   8 1 0.903563 0.161558
Q2FXW0   4 0.5 -1.27278 0.943444
Q2G202   9 1.125 0.903563 0.161558
Q2FYW7   1 0.125 -1.27278 0.943444
Q2G2M0   6 0.75 -1.27278 0.943444
Q2FXT7   3 0.375 -1.27278 0.943444
Q2FX59   5 0.625 -1.27278 0.943444
Q2G0X2   5 0.625 -1.27278 0.943444
Q2FWR6   7 0.875 -1.27278 0.943444
Q2FW22   20 2.5 3.07991 0.0107511
Q2FZH4   15 1.875 0.903563 0.161558
Q2FYZ1   5 0.625 -1.27278 0.943444
Q2G2W7   19 2.375 3.07991 0.0107511
Q2G2I4   8 1 0.903563 0.161558
Q2FZP5   8 1 0.903563 0.161558
Q2FWQ7   9 1.125 0.903563 0.161558
Q2G1W9   7 0.875 -1.27278 0.943444
Q2FWF7   5 0.625 -1.27278 0.943444
Q2FYM9   11 1.375 0.903563 0.161558
Q2FXV0   6 0.75 -1.27278 0.943444
Q2FWW2   9 1.125 0.903563 0.161558
Q2FVS2   6 0.75 -1.27278 0.943444
Q2G007   10 1.25 0.903563 0.161558
Q2FYA7   11 1.375 0.903563 0.161558
Q2G0K0   8 1 0.903563 0.161558
Q2FXS9   12 1.5 0.903563 0.161558
Q2G249   9 1.125 0.903563 0.161558
Q2G008   6 0.75 -1.27278 0.943444
Q2FZD5   8 1 0.903563 0.161558
Q2FZG0   5 0.625 -1.27278 0.943444
Q2FX28   5 0.625 -1.27278 0.943444
Q2FXI4   8 1 0.903563 0.161558
Q2G176   8 1 0.903563 0.161558
Q2G116   5 0.625 -1.27278 0.943444
Q2FXF2   5 0.625 -1.27278 0.943444
Q2G260   6 0.75 -1.27278 0.943444
Q2G213   4 0.5 -1.27278 0.943444
Q2G173   5 0.625 -1.27278 0.943444
Q2FV71   8 1 0.903563 0.161558
Q2FWY8   2 0.25 -1.27278 0.943444
Q2FWN3   1 0.125 -1.27278 0.943444
Q2FYD4   7 0.875 -1.27278 0.943444
Q2FVQ2   9 1.125 0.903563 0.161558
Q2FVK0   12 1.5 0.903563 0.161558
Q2G285   8 1 0.903563 0.161558
Q2FZH6   10 1.25 0.903563 0.161558
Q2FZX1   7 0.875 -1.27278 0.943444
Q2FZ83   1 0.125 -1.27278 0.943444
Q2G0S9   6 0.75 -1.27278 0.943444
Q2FZH7   6 0.75 -1.27278 0.943444
Q2FZT3   10 1.25 0.903563 0.161558
Q2FX57   7 0.823529 -1.27278 0.943444
Q2G0B9   9 1.05882 0.903563 0.161558
Q2FY28   8 0.941176 -1.27278 0.943444
Q2G0R5   11 1.29412 0.903563 0.161558
Q2FZG8   11 1.29412 0.903563 0.161558
Q2G1X1   8 0.941176 -1.27278 0.943444
Q2FX93   6 0.705882 -1.27278 0.943444
Q2FYU5   4 0.470588 -1.27278 0.943444
Q2FWR9   6 0.705882 -1.27278 0.943444
Q2FWS0   15 1.76471 0.903563 0.161558
Q2G0P4   4 0.470588 -1.27278 0.943444
Q2FX50   7 0.823529 -1.27278 0.943444
Q2FZV0   6 0.705882 -1.27278 0.943444
Q2G0S5   8 0.941176 -1.27278 0.943444
Q2FY25   9 1.05882 0.903563 0.161558
Q2FXG6   5 0.588235 -1.27278 0.943444
Q2FZJ7   6 0.705882 -1.27278 0.943444
Q2G0U7   9 1.05882 0.903563 0.161558
Q2FZV2   8 0.941176 -1.27278 0.943444
Q2FWT8   10 1.17647 0.903563 0.161558
Q2G0D1   9 1.05882 0.903563 0.161558
Q2FVW5   11 1.29412 0.903563 0.161558
Q2FY97   10 1.17647 0.903563 0.161558
Q2FXF3   10 1.17647 0.903563 0.161558
Q2G063   6 0.705882 -1.27278 0.943444
Q2G0U5   8 0.941176 -1.27278 0.943444
Q2G2B1   10 1.17647 0.903563 0.161558
Q2FVE3   5 0.588235 -1.27278 0.943444
Q2FZW1   15 1.76471 0.903563 0.161558
Q2FYK2   8 0.941176 -1.27278 0.943444
Q2FXW2   8 0.941176 -1.27278 0.943444
Q9F0R1   11 1.29412 0.903563 0.161558
Q2FZG3   7 0.823529 -1.27278 0.943444
Q2G2K0   14 1.64706 0.903563 0.161558
Q2FVN4   5 0.588235 -1.27278 0.943444
Q2FYV0   11 1.29412 0.903563 0.161558
Q2G0A5   5 0.588235 -1.27278 0.943444
Q2FZ03   9 1.05882 0.903563 0.161558
Q2G1I8   6 0.705882 -1.27278 0.943444
Q2FYX8   11 1.29412 0.903563 0.161558
Q2FV18   6 0.705882 -1.27278 0.943444
Q2FYI7   7 0.823529 -1.27278 0.943444
Q2G0K1   8 0.941176 -1.27278 0.943444
Q2G2U9   10 1.17647 0.903563 0.161558
Q2FW31   23 2.70588 3.07991 0.0107511
Q2FVB5   8 0.941176 -1.27278 0.943444
Q2FVI8   5 0.588235 -1.27278 0.943444
Q2FZT0   13 1.52941 0.903563 0.161558
P48860   11 1.29412 0.903563 0.161558
Q2FYC1   17 2 3.07991 0.0107511
Q2G286   12 1.41176 0.903563 0.161558
Q2FXD3   7 0.823529 -1.27278 0.943444
Q2G027   5 0.588235 -1.27278 0.943444
Q2G0T4   9 1.05882 0.903563 0.161558
Q2FZJ5   24 2.82353 3.07991 0.0107511
Q2FW10   5 0.588235 -1.27278 0.943444
Q2FY91   12 1.41176 0.903563 0.161558
Q2FVP0   9 1.05882 0.903563 0.161558
P60070   20 2.35294 3.07991 0.0107511
Q2FWU1   6 0.705882 -1.27278 0.943444
Q2FYA3   3 0.352941 -1.27278 0.943444
Q2G0V8   10 1.17647 0.903563 0.161558
Q2G0Z2   6 0.705882 -1.27278 0.943444
Q2FZ47   6 0.705882 -1.27278 0.943444
Q2G0V9   8 0.941176 -1.27278 0.943444
Q2FZE2   9 1.05882 0.903563 0.161558
Q2FWB0   10 1.17647 0.903563 0.161558
Q2G1J1   6 0.705882 -1.27278 0.943444
Q2FYQ1   8 0.941176 -1.27278 0.943444
Q2FZ45   12 1.41176 0.903563 0.161558
Q2FYW5   6 0.705882 -1.27278 0.943444
Q2G1A0   5 0.588235 -1.27278 0.943444
Q2FZB9   10 1.17647 0.903563 0.161558
Q2FZX2   10 1.17647 0.903563 0.161558
Q2FZY4   13 1.52941 0.903563 0.161558
Q2FW56   5 0.588235 -1.27278 0.943444
P0A0G6   14 1.64706 0.903563 0.161558
Q2FW80   7 0.823529 -1.27278 0.943444
Q2G2S4   5 0.588235 -1.27278 0.943444
Q2G2H0   5 0.588235 -1.27278 0.943444
Q2G2E1   7 0.823529 -1.27278 0.943444
Q2G0I5   15 1.76471 0.903563 0.161558
Q2FWW6   10 1.17647 0.903563 0.161558
Q2G112   7 0.823529 -1.27278 0.943444
Q2G214   6 0.705882 -1.27278 0.943444
Q2FYG2   7 0.823529 -1.27278 0.943444
Q2G0J5   9 1.05882 0.903563 0.161558
Q2FX27   7 0.823529 -1.27278 0.943444
Q2FWV5   9 1.05882 0.903563 0.161558
Q2FX40   13 1.52941 0.903563 0.161558
Q2FZM5   5 0.588235 -1.27278 0.943444
Q2FXH8   5 0.588235 -1.27278 0.943444
Q2FWS5   10 1.17647 0.903563 0.161558
Q2FW13   10 1.11111 0.903563 0.161558
Q2FY93   13 1.44444 0.903563 0.161558
Q2FZM8   10 1.11111 0.903563 0.161558
Q2FZV4   13 1.44444 0.903563 0.161558
Q2FVD4   12 1.33333 0.903563 0.161558
Q2G0J3   6 0.666667 -1.27278 0.943444
Q2FX61   12 1.33333 0.903563 0.161558
Q2FVD6   6 0.666667 -1.27278 0.943444
Q2FYY7   11 1.22222 0.903563 0.161558
Q2G0W0   10 1.11111 0.903563 0.161558
Q2FXF7   10 1.11111 0.903563 0.161558
Q2G191   10 1.11111 0.903563 0.161558
Q2FYT5   8 0.888889 -1.27278 0.943444
Q2G1P0   10 1.11111 0.903563 0.161558
Q2FVF8   10 1.11111 0.903563 0.161558
Q2G0Y1   7 0.777778 -1.27278 0.943444
Q2FZD2   26 2.88889 3.07991 0.0107511
Q2FZ59   8 0.888889 -1.27278 0.943444
Q2G2G1   5 0.555556 -1.27278 0.943444
Q2G0F9   7 0.777778 -1.27278 0.943444
Q2G1J2   9 1 0.903563 0.161558
Q2G0Q6   13 1.44444 0.903563 0.161558
Q2FYX0   12 1.33333 0.903563 0.161558
Q2FZU8   4 0.444444 -1.27278 0.943444
Q2G267   7 0.777778 -1.27278 0.943444
Q2G174   7 0.777778 -1.27278 0.943444
Q2FWC3   11 1.22222 0.903563 0.161558
Q2FVN6   5 0.555556 -1.27278 0.943444
Q2G2D1   12 1.33333 0.903563 0.161558
Q2FZK9   13 1.44444 0.903563 0.161558
Q2G2C9   16 1.77778 0.903563 0.161558
Q2G2V8   4 0.444444 -1.27278 0.943444
Q2FVL6   7 0.777778 -1.27278 0.943444
Q2FY45   4 0.444444 -1.27278 0.943444
Q2G2R7   7 0.777778 -1.27278 0.943444
Q2FWD5   12 1.33333 0.903563 0.161558
Q2FWT3   12 1.33333 0.903563 0.161558
Q2FY92   12 1.33333 0.903563 0.161558
Q2FZM2   7 0.777778 -1.27278 0.943444
Q2G2F0   13 1.44444 0.903563 0.161558
Q2FW30   9 1 0.903563 0.161558
Q2FZV9   17 1.88889 0.903563 0.161558
Q2FVA6   11 1.22222 0.903563 0.161558
Q2G229   9 1 0.903563 0.161558
Q2FZZ3   17 1.88889 0.903563 0.161558
Q2G2F4   12 1.33333 0.903563 0.161558
Q2FVA7   9 1 0.903563 0.161558
Q2G0R3   9 1 0.903563 0.161558
Q2G1R1   10 1.11111 0.903563 0.161558
Q2FZ79   7 0.777778 -1.27278 0.943444
Q2FZ12   4 0.444444 -1.27278 0.943444
Q2FX39   8 0.888889 -1.27278 0.943444
Q2G186   5 0.555556 -1.27278 0.943444
Q2FXE5   9 1 0.903563 0.161558
Q2G0A1   10 1.11111 0.903563 0.161558
Q2G0E7   9 1 0.903563 0.161558
Q2G2V7   13 1.44444 0.903563 0.161558
Q2FYA6   13 1.44444 0.903563 0.161558
Q2G276   14 1.55556 0.903563 0.161558
Q2G070   9 1 0.903563 0.161558
Q2FVZ1   9 1 0.903563 0.161558
Q2FW84   6 0.666667 -1.27278 0.943444
Q2FVY9   10 1.11111 0.903563 0.161558
Q2FVD9   7 0.777778 -1.27278 0.943444
Q2G1T2   8 0.888889 -1.27278 0.943444
Q2G0I3   7 0.777778 -1.27278 0.943444
Q2G0E8   35 3.88889 5.25625 0.000662855
Q2FW08   10 1.11111 0.903563 0.161558
Q2FVD8   6 0.666667 -1.27278 0.943444
Q2FXF5   31 3.44444 5.25625 0.000662855
Q2FXW1   27 3 5.25625 0.000662855
Q2FW79   9 1 0.903563 0.161558
Q2G2G0   7 0.777778 -1.27278 0.943444
P48940   5 0.555556 -1.27278 0.943444
Q2FYL6   12 1.33333 0.903563 0.161558
Q2FZV8   10 1.11111 0.903563 0.161558
Q2FYM5   8 0.888889 -1.27278 0.943444
Q2G2B6   25 2.77778 3.07991 0.0107511
Q2G1L2   4 0.444444 -1.27278 0.943444
Q2G1V5   7 0.777778 -1.27278 0.943444
Q2FXT0   5 0.555556 -1.27278 0.943444
Q2FY02   21 2.33333 3.07991 0.0107511
Q2FWQ4   5 0.555556 -1.27278 0.943444
Q2FYG4   9 1 0.903563 0.161558
Q2FW11   14 1.55556 0.903563 0.161558
Q2G257   17 1.78947 0.903563 0.161558
Q2FWJ6   13 1.36842 0.903563 0.161558
Q2FXS8   5 0.526316 -1.27278 0.943444
Q2FX12   34 3.57895 5.25625 0.000662855
Q2FYF1   9 0.947368 -1.27278 0.943444
Q2G2E8   14 1.47368 0.903563 0.161558
Q2FXE6   8 0.842105 -1.27278 0.943444
Q2G2C0   10 1.05263 0.903563 0.161558
Q2G1V6   11 1.15789 0.903563 0.161558
Q2FWZ4   15 1.57895 0.903563 0.161558
Q2G2V0   10 1.05263 0.903563 0.161558
Q9ZAH6   12 1.26316 0.903563 0.161558
Q2FVU2   15 1.57895 0.903563 0.161558
Q2FWI8   11 1.15789 0.903563 0.161558
P0A0H0   2 0.210526 -1.27278 0.943444
Q2G0C1   16 1.68421 0.903563 0.161558
Q2FXH3   20 2.10526 3.07991 0.0107511
Q2FXI6   28 2.94737 3.07991 0.0107511
Q2G1X5   11 1.15789 0.903563 0.161558
Q2FV08   8 0.842105 -1.27278 0.943444
Q2FWT7   4 0.421053 -1.27278 0.943444
Q2G210   9 0.947368 -1.27278 0.943444
Q2FW66   9 0.947368 -1.27278 0.943444
Q2FWD0   9 0.947368 -1.27278 0.943444
Q2FUQ1   16 1.68421 0.903563 0.161558
Q2FVI6   12 1.26316 0.903563 0.161558
Q2FWM7   9 0.947368 -1.27278 0.943444
Q2FVN2   12 1.26316 0.903563 0.161558
Q2FWR2   10 1.05263 0.903563 0.161558
Q2FYH4   11 1.15789 0.903563 0.161558
Q2FYM8   4 0.421053 -1.27278 0.943444
Q9RFJ6   9 0.947368 -1.27278 0.943444
Q2FZ42   1 0.105263 -1.27278 0.943444
Q2FVX9   14 1.47368 0.903563 0.161558
Q2G066   25 2.63158 3.07991 0.0107511
Q2FVM3   11 1.15789 0.903563 0.161558
Q2FWT1   7 0.736842 -1.27278 0.943444
Q2FZB8   6 0.631579 -1.27278 0.943444
Q2FUQ8   6 0.631579 -1.27278 0.943444
Q2G2I7   5 0.526316 -1.27278 0.943444
Q2FVF7   8 0.842105 -1.27278 0.943444
Q2FV52   9 0.947368 -1.27278 0.943444
Q2FWE3   28 2.94737 3.07991 0.0107511
Q2G144   26 2.73684 3.07991 0.0107511
Q2FXZ1   9 0.947368 -1.27278 0.943444
Q2FX34   10 1.05263 0.903563 0.161558
Q2FWV4   3 0.315789 -1.27278 0.943444
Q2FZ11   9 0.947368 -1.27278 0.943444
Q2G141   9 0.947368 -1.27278 0.943444
Q2FWF5   11 1.15789 0.903563 0.161558
Q2FV34   5 0.526316 -1.27278 0.943444
Q2FWQ0   10 1.05263 0.903563 0.161558
Q2FV88   15 1.57895 0.903563 0.161558
Q2G2P0   8 0.842105 -1.27278 0.943444
Q2FYW8   13 1.36842 0.903563 0.161558
Q2G1W1   9 0.947368 -1.27278 0.943444
Q2FVC2   10 1.05263 0.903563 0.161558
Q2G0D3   8 0.842105 -1.27278 0.943444
Q2FV89   22 2.31579 3.07991 0.0107511
Q2G1U2   12 1.26316 0.903563 0.161558
Q2FX32   4 0.421053 -1.27278 0.943444
Q2FXS7   10 1.05263 0.903563 0.161558
Q2FVX1   8 0.842105 -1.27278 0.943444
Q2FVE0   9 0.947368 -1.27278 0.943444
Q2G270   7 0.736842 -1.27278 0.943444
Q9EYW6   9 0.947368 -1.27278 0.943444
Q2FVB8   9 0.947368 -1.27278 0.943444
Q2FZT9   9 0.947368 -1.27278 0.943444
Q2G298   24 2.52632 3.07991 0.0107511
Q2FX49   7 0.736842 -1.27278 0.943444
Q2G0Z0   13 1.36842 0.903563 0.161558
Q2FW39   17 1.78947 0.903563 0.161558
Q2G252   29 3.05263 5.25625 0.000662855
Q2G0A3   6 0.631579 -1.27278 0.943444
Q2FYJ7   20 2.10526 3.07991 0.0107511
Q2FWT2   6 0.631579 -1.27278 0.943444
Q2FWQ5   9 0.947368 -1.27278 0.943444
Q2G2J7   6 0.631579 -1.27278 0.943444
Q2FY75   11 1.15789 0.903563 0.161558
Q2G106   8 0.842105 -1.27278 0.943444
Q2FVY3   8 0.842105 -1.27278 0.943444
Q2FVP9   16 1.68421 0.903563 0.161558
Q2FW42   7 0.736842 -1.27278 0.943444
Q2FUV9   12 1.26316 0.903563 0.161558
Q2FVR7   14 1.47368 0.903563 0.161558
Q2FZN1   7 0.736842 -1.27278 0.943444
Q2G2Q7   15 1.5 0.903563 0.161558
Q2G150   12 1.2 0.903563 0.161558
Q2G081   12 1.2 0.903563 0.161558
Q2FV45   15 1.5 0.903563 0.161558
Q2FX02   15 1.5 0.903563 0.161558
P0A0Q4   12 1.2 0.903563 0.161558
Q2G0L9   20 2 3.07991 0.0107511
Q2FY04   15 1.5 0.903563 0.161558
Q2FV48   6 0.6 -1.27278 0.943444
Q2FW64   10 1 0.903563 0.161558
Q2FX63   12 1.2 0.903563 0.161558
Q2G1T3   12 1.2 0.903563 0.161558
Q2G0K9   9 0.9 -1.27278 0.943444
Q2FZ00   12 1.2 0.903563 0.161558
Q2FVL9   4 0.4 -1.27278 0.943444
Q2FW33   14 1.4 0.903563 0.161558
Q2FWT9   11 1.1 0.903563 0.161558
Q2FZF7   26 2.6 3.07991 0.0107511
Q2FWL1   21 2.1 3.07991 0.0107511
Q2FYS7   12 1.2 0.903563 0.161558
Q2FZX3   14 1.4 0.903563 0.161558
Q2FXR0   11 1.1 0.903563 0.161558
Q2G2I9   8 0.8 -1.27278 0.943444
Q2FWN1   3 0.3 -1.27278 0.943444
Q2G297   10 1 0.903563 0.161558
Q2FVA0   12 1.2 0.903563 0.161558
Q2FXX0   5 0.5 -1.27278 0.943444
Q2G2P4   29 2.9 3.07991 0.0107511
Q2G0P8   13 1.3 0.903563 0.161558
Q2FVN3   12 1.2 0.903563 0.161558
Q2FXK7   20 2 3.07991 0.0107511
Q2FZF8   8 0.8 -1.27278 0.943444
Q2FWR0   13 1.3 0.903563 0.161558
Q2FXL2   12 1.2 0.903563 0.161558
Q2FWA9   13 1.3 0.903563 0.161558
Q2G282   11 1.1 0.903563 0.161558
Q9RQQ0   6 0.6 -1.27278 0.943444
Q2FXD7   10 1 0.903563 0.161558
Q2FUY4   10 1 0.903563 0.161558
Q2G2W4   9 0.9 -1.27278 0.943444
Q2FZF5   28 2.8 3.07991 0.0107511
Q2FY42   5 0.5 -1.27278 0.943444
Q2FUS3   8 0.8 -1.27278 0.943444
Q2G2E7   10 1 0.903563 0.161558
Q2G0S6   16 1.6 0.903563 0.161558
Q2G0C2   8 0.8 -1.27278 0.943444
Q2FWF8   9 0.9 -1.27278 0.943444
Q2G000   23 2.3 3.07991 0.0107511
Q2FWX2   9 0.9 -1.27278 0.943444
Q2FZS2   10 1 0.903563 0.161558
Q2FW16   7 0.7 -1.27278 0.943444
Q2FZI2   9 0.9 -1.27278 0.943444
Q2G1Q5   12 1.2 0.903563 0.161558
Q2G1A5   28 2.8 3.07991 0.0107511
Q2G0P7   7 0.7 -1.27278 0.943444
Q2FWV3   8 0.8 -1.27278 0.943444
Q2FW51   9 0.9 -1.27278 0.943444
Q2FVI4   15 1.5 0.903563 0.161558
Q2FVN7   14 1.4 0.903563 0.161558
Q2FWP9   8 0.8 -1.27278 0.943444
Q2FXT2   12 1.2 0.903563 0.161558
P0A0F4   13 1.3 0.903563 0.161558
Q2G126   15 1.5 0.903563 0.161558
Q2FW82   8 0.8 -1.27278 0.943444
Q2FY44   16 1.6 0.903563 0.161558
Q2G0N9   14 1.4 0.903563 0.161558
Q2G0Z9   7 0.7 -1.27278 0.943444
Q2FV81   9 0.9 -1.27278 0.943444
Q2FYC4   9 0.9 -1.27278 0.943444
Q2G178   15 1.5 0.903563 0.161558
Q2G079   35 3.5 5.25625 0.000662855
Q2G2B7   14 1.4 0.903563 0.161558
Q2FVF5   11 1.1 0.903563 0.161558
Q2G2W2   13 1.3 0.903563 0.161558
Q2G1I2   15 1.5 0.903563 0.161558
Q2G245   2 0.2 -1.27278 0.943444
Q2G1H7   10 0.952381 -1.27278 0.943444
Q2FWF1   14 1.33333 0.903563 0.161558
Q2FZZ9   18 1.71429 0.903563 0.161558
Q2G1W3   9 0.857143 -1.27278 0.943444
Q2G204   12 1.14286 0.903563 0.161558
Q2G1H1   26 2.47619 3.07991 0.0107511
Q2FXK3   13 1.2381 0.903563 0.161558
Q2G2H8   11 1.04762 0.903563 0.161558
Q2FZP9   14 1.33333 0.903563 0.161558
Q2FWI2   13 1.2381 0.903563 0.161558
Q2FYZ6   12 1.14286 0.903563 0.161558
Q2FXS1   11 1.04762 0.903563 0.161558
Q2G200   13 1.2381 0.903563 0.161558
Q2G2L5   7 0.666667 -1.27278 0.943444
Q2FY73   16 1.52381 0.903563 0.161558
Q2G177   11 1.04762 0.903563 0.161558
Q2G2F9   14 1.33333 0.903563 0.161558
Q2FV27   15 1.42857 0.903563 0.161558
Q2FZ56   16 1.52381 0.903563 0.161558
Q2FVF3   9 0.857143 -1.27278 0.943444
Q2G0B6   37 3.52381 5.25625 0.000662855
Q2G2S5   14 1.33333 0.903563 0.161558
Q2FW68   16 1.52381 0.903563 0.161558
Q2FWX7   5 0.47619 -1.27278 0.943444
Q2FWB6   17 1.61905 0.903563 0.161558
Q2FXA9   18 1.71429 0.903563 0.161558
Q2FXP3   12 1.14286 0.903563 0.161558
Q2FUX5   12 1.14286 0.903563 0.161558
Q2FZZ4   35 3.33333 5.25625 0.000662855
Q2FX98   15 1.42857 0.903563 0.161558
Q2FV23   10 0.952381 -1.27278 0.943444
Q2FUR1   11 1.04762 0.903563 0.161558
Q2FY49   16 1.52381 0.903563 0.161558
Q2G017   11 1.04762 0.903563 0.161558
Q2G2K9   12 1.14286 0.903563 0.161558
Q2G2N9   17 1.61905 0.903563 0.161558
Q2G0E9   15 1.42857 0.903563 0.161558
Q2FY19   14 1.33333 0.903563 0.161558
Q2G1E3   7 0.666667 -1.27278 0.943444
Q2FW17   3 0.285714 -1.27278 0.943444
Q2FWK9   24 2.28571 3.07991 0.0107511
Q2G2Q6   20 1.90476 0.903563 0.161558
Q2G2Q5   19 1.80952 0.903563 0.161558
Q2G1U9   16 1.52381 0.903563 0.161558
Q2G299   10 0.952381 -1.27278 0.943444
Q2FX75   10 0.952381 -1.27278 0.943444
Q2G058   14 1.33333 0.903563 0.161558
Q2G0E3   7 0.666667 -1.27278 0.943444
Q2FYK0   14 1.33333 0.903563 0.161558
Q2G2K6   6 0.571429 -1.27278 0.943444
Q2FYN0   8 0.761905 -1.27278 0.943444
Q2FVK7   13 1.2381 0.903563 0.161558
Q2FX15   12 1.14286 0.903563 0.161558
Q2FVN9   5 0.47619 -1.27278 0.943444
Q2FWX0   10 0.952381 -1.27278 0.943444
Q2G143   14 1.33333 0.903563 0.161558
Q2G0C7   13 1.2381 0.903563 0.161558
Q2G0K6   29 2.7619 3.07991 0.0107511
Q2FZZ1   8 0.761905 -1.27278 0.943444
Q2FV13   11 1.04762 0.903563 0.161558
Q2G128   14 1.33333 0.903563 0.161558
Q2FXU2   18 1.71429 0.903563 0.161558
Q2G2R4   36 3.42857 5.25625 0.000662855
Q2FXM1   38 3.61905 5.25625 0.000662855
Q8KQR1   8 0.761905 -1.27278 0.943444
Q2G2Q9   14 1.33333 0.903563 0.161558
Q2FVG9   7 0.666667 -1.27278 0.943444
Q2FV56   10 0.952381 -1.27278 0.943444
Q2FWG7   10 0.909091 -1.27278 0.943444
Q2G0T1   27 2.45455 3.07991 0.0107511
Q2FXB9   13 1.18182 0.903563 0.161558
Q2FZP3   10 0.909091 -1.27278 0.943444
Q2FZQ2   9 0.818182 -1.27278 0.943444
Q2FXS4   11 1 0.903563 0.161558
Q2FZ21   11 1 0.903563 0.161558
Q2G2X2   27 2.45455 3.07991 0.0107511
Q2FZF6   38 3.45455 5.25625 0.000662855
Q2FYA0   10 0.909091 -1.27278 0.943444
Q2G2A9   10 0.909091 -1.27278 0.943444
Q2FYB9   13 1.18182 0.903563 0.161558
Q2FYI4   29 2.63636 3.07991 0.0107511
Q2FYL4   23 2.09091 3.07991 0.0107511
Q2G1T0   10 0.909091 -1.27278 0.943444
Q2FXW7   16 1.45455 0.903563 0.161558
Q2FZA1   21 1.90909 0.903563 0.161558
Q2FY76   9 0.818182 -1.27278 0.943444
Q2FZ97   13 1.18182 0.903563 0.161558
Q2G1I4   11 1 0.903563 0.161558
Q2FYQ6   12 1.09091 0.903563 0.161558
Q2FXL6   27 2.45455 3.07991 0.0107511
Q2G2G6   5 0.454545 -1.27278 0.943444
Q2FVH1   11 1 0.903563 0.161558
Q2FYA8   14 1.27273 0.903563 0.161558
Q2G2M5   35 3.18182 5.25625 0.000662855
Q2FV99   13 1.18182 0.903563 0.161558
Q2G105   11 1 0.903563 0.161558
Q2FW23   20 1.81818 0.903563 0.161558
Q2G012   5 0.454545 -1.27278 0.943444
Q2G2V5   12 1.09091 0.903563 0.161558
Q2FW07   32 2.90909 3.07991 0.0107511
Q2G0F2   17 1.54545 0.903563 0.161558
Q2FZC9   7 0.636364 -1.27278 0.943444
Q2FXE9   12 1.09091 0.903563 0.161558
Q2FV47   15 1.36364 0.903563 0.161558
Q2G2Q8   15 1.36364 0.903563 0.161558
Q2FYE7   13 1.18182 0.903563 0.161558
Q2FUT3   11 1 0.903563 0.161558
Q2G068   17 1.54545 0.903563 0.161558
Q2G2D3   13 1.18182 0.903563 0.161558
Q2FYK4   28 2.54545 3.07991 0.0107511
Q2FX36   16 1.45455 0.903563 0.161558
Q2G0A4   7 0.636364 -1.27278 0.943444
Q2G080   14 1.27273 0.903563 0.161558
Q2FUT1   11 1 0.903563 0.161558
Q2FYH3   20 1.81818 0.903563 0.161558
Q2FXA7   37 3.36364 5.25625 0.000662855
Q2G2Y6   4 0.363636 -1.27278 0.943444
Q2FY55   29 2.63636 3.07991 0.0107511
Q2FY61   17 1.54545 0.903563 0.161558
Q2G0E2   21 1.90909 0.903563 0.161558
Q2FVY1   30 2.72727 3.07991 0.0107511
Q2FUV1   13 1.18182 0.903563 0.161558
Q2FUS9   9 0.818182 -1.27278 0.943444
Q2G1A1   12 1.09091 0.903563 0.161558
P60639   10 0.909091 -1.27278 0.943444
Q2FZE9   6 0.545455 -1.27278 0.943444
Q2G1I9   14 1.27273 0.903563 0.161558
Q2FWN0   14 1.27273 0.903563 0.161558
Q2FZE3   18 1.63636 0.903563 0.161558
Q93Q23   11 1 0.903563 0.161558
Q2FWE9   28 2.54545 3.07991 0.0107511
Q2FUS1   12 1.09091 0.903563 0.161558
Q2FVM5   19 1.72727 0.903563 0.161558
Q2G2N7   12 1.09091 0.903563 0.161558
Q2FWG0   11 1 0.903563 0.161558
Q2FXV7   9 0.818182 -1.27278 0.943444
Q2FW69   8 0.727273 -1.27278 0.943444
P0A0F8   11 1 0.903563 0.161558
Q2G055   16 1.45455 0.903563 0.161558
Q2FV37   8 0.727273 -1.27278 0.943444
Q2G225   8 0.727273 -1.27278 0.943444
Q2FXG2   34 3.09091 5.25625 0.000662855
Q2FY87   11 1 0.903563 0.161558
Q2FWR7   15 1.36364 0.903563 0.161558
Q2G1U6   13 1.18182 0.903563 0.161558
Q2G006   12 1.09091 0.903563 0.161558
Q2G2I6   11 0.956522 -1.27278 0.943444
Q2FWS1   3 0.26087 -1.27278 0.943444
Q2FYF5   16 1.3913 0.903563 0.161558
Q2G0F1   12 1.04348 0.903563 0.161558
Q2G0J2   13 1.13043 0.903563 0.161558
Q2FXE3   10 0.869565 -1.27278 0.943444
Q2FYV8   13 1.13043 0.903563 0.161558
Q2G1X6   29 2.52174 3.07991 0.0107511
Q2FUP5   11 0.956522 -1.27278 0.943444
Q2G1A4   13 1.13043 0.903563 0.161558
Q2G0H9   16 1.3913 0.903563 0.161558
Q2G0M0   35 3.04348 5.25625 0.000662855
Q2FYK6   20 1.73913 0.903563 0.161558
Q2G023   13 1.13043 0.903563 0.161558
Q2G0G2   19 1.65217 0.903563 0.161558
Q2FXC0   12 1.04348 0.903563 0.161558
Q2FXF1   13 1.13043 0.903563 0.161558
Q2FW00   14 1.21739 0.903563 0.161558
Q2G1E7   10 0.869565 -1.27278 0.943444
Q2FWE7   15 1.30435 0.903563 0.161558
Q2FY32   29 2.52174 3.07991 0.0107511
Q2FUU0   24 2.08696 3.07991 0.0107511
Q2FVU5   14 1.21739 0.903563 0.161558
Q2G062   17 1.47826 0.903563 0.161558
Q2FV26   11 0.956522 -1.27278 0.943444
Q2FW97   14 1.21739 0.903563 0.161558
Q2FZY8   10 0.869565 -1.27278 0.943444
Q2G277   17 1.47826 0.903563 0.161558
Q2G0V1   10 0.869565 -1.27278 0.943444
Q2FWJ3   23 2 3.07991 0.0107511
Q2G2J2   13 1.13043 0.903563 0.161558
Q2FVB0   8 0.695652 -1.27278 0.943444
Q2G278   12 1.04348 0.903563 0.161558
Q2G107   14 1.21739 0.903563 0.161558
P0A0M9   27 2.34783 3.07991 0.0107511
Q2G067   9 0.782609 -1.27278 0.943444
Q2FV55   11 0.956522 -1.27278 0.943444
Q2G1L3   11 0.956522 -1.27278 0.943444
Q2G2R0   39 3.3913 5.25625 0.000662855
Q2G2T3   11 0.956522 -1.27278 0.943444
Q2FWA8   10 0.869565 -1.27278 0.943444
Q2G056   29 2.52174 3.07991 0.0107511
Q2FWR1   10 0.869565 -1.27278 0.943444
Q2FXP9   18 1.56522 0.903563 0.161558
Q2FZI4   10 0.869565 -1.27278 0.943444
Q2G2L7   17 1.47826 0.903563 0.161558
Q2FVG1   9 0.782609 -1.27278 0.943444
Q2G1I7   15 1.30435 0.903563 0.161558
Q2FVB6   13 1.13043 0.903563 0.161558
Q2G001   14 1.21739 0.903563 0.161558
Q2FUX3   11 0.956522 -1.27278 0.943444
Q2G1Q9   35 3.04348 5.25625 0.000662855
Q2G2S9   13 1.13043 0.903563 0.161558
Q2FXZ8   11 0.956522 -1.27278 0.943444
Q2FZI7   32 2.78261 3.07991 0.0107511
Q2FUS6   32 2.78261 3.07991 0.0107511
Q2FUZ6   16 1.3913 0.903563 0.161558
Q2FYQ9   10 0.869565 -1.27278 0.943444
Q2FYS8   16 1.3913 0.903563 0.161558
Q2FYS6   14 1.21739 0.903563 0.161558
Q2FZG6   11 0.956522 -1.27278 0.943444
Q2G1L9   9 0.782609 -1.27278 0.943444
Q2FXT3   9 0.782609 -1.27278 0.943444
Q2FZN9   17 1.47826 0.903563 0.161558
Q2FW20   16 1.3913 0.903563 0.161558
Q2G0H3   7 0.608696 -1.27278 0.943444
Q2FV98   20 1.73913 0.903563 0.161558
Q2FXR7   11 0.956522 -1.27278 0.943444
Q2G1T4   20 1.73913 0.903563 0.161558
Q2FW38   22 1.91304 0.903563 0.161558
Q2G2P6   17 1.47826 0.903563 0.161558
Q2FVL7   23 2 3.07991 0.0107511
Q2FVY2   19 1.65217 0.903563 0.161558
Q2FYZ0   18 1.56522 0.903563 0.161558
Q2FYW2   13 1.13043 0.903563 0.161558
P60643   10 0.869565 -1.27278 0.943444
Q2G265   12 1.04348 0.903563 0.161558
Q2FV42   11 0.956522 -1.27278 0.943444
Q2FXN0   6 0.521739 -1.27278 0.943444
Q2G2D9   12 1.04348 0.903563 0.161558
Q2FV75   14 1.21739 0.903563 0.161558
Q2FYE0   10 0.869565 -1.27278 0.943444
Q2FX03   8 0.695652 -1.27278 0.943444
Q2FX89   33 2.86957 3.07991 0.0107511
Q2FX43   9 0.782609 -1.27278 0.943444
Q2FV69   12 1 0.903563 0.161558
P72360   10 0.833333 -1.27278 0.943444
Q2FVQ1   20 1.66667 0.903563 0.161558
Q2FYG7   14 1.16667 0.903563 0.161558
Q2G1J8   10 0.833333 -1.27278 0.943444
Q2FW77   11 0.916667 -1.27278 0.943444
Q2FWI4   13 1.08333 0.903563 0.161558
Q2FX62   12 1 0.903563 0.161558
Q2G0U6   27 2.25 3.07991 0.0107511
Q2G0P2   14 1.16667 0.903563 0.161558
Q2G0B8   23 1.91667 0.903563 0.161558
Q2FVL3   8 0.666667 -1.27278 0.943444
Q2G1K8   13 1.08333 0.903563 0.161558
Q2G2R9   12 1 0.903563 0.161558
Q2G2I3   11 0.916667 -1.27278 0.943444
Q2FY56   8 0.666667 -1.27278 0.943444
Q2G0B1   11 0.916667 -1.27278 0.943444
Q2G1T1   27 2.25 3.07991 0.0107511
Q2FVX5   10 0.833333 -1.27278 0.943444
Q2G0H8   11 0.916667 -1.27278 0.943444
Q2FVT3   13 1.08333 0.903563 0.161558
Q2FWF6   11 0.916667 -1.27278 0.943444
Q2FWZ6   22 1.83333 0.903563 0.161558
Q2FZ77   29 2.41667 3.07991 0.0107511
Q2G0H0   8 0.666667 -1.27278 0.943444
Q2G2G7   21 1.75 0.903563 0.161558
Q2G117   10 0.833333 -1.27278 0.943444
Q2FXG9   36 3 5.25625 0.000662855
Q2FWE4   27 2.25 3.07991 0.0107511
Q2FUS0   29 2.41667 3.07991 0.0107511
Q2FWR3   9 0.75 -1.27278 0.943444
Q2FYA9   7 0.583333 -1.27278 0.943444
Q2G0Y5   32 2.66667 3.07991 0.0107511
Q2FZZ8   17 1.41667 0.903563 0.161558
Q2G1Z6   13 1.08333 0.903563 0.161558
Q2FX53   12 1 0.903563 0.161558
Q2FZC4   19 1.58333 0.903563 0.161558
Q2FUS5   10 0.833333 -1.27278 0.943444
Q2G1R0   12 1 0.903563 0.161558
Q2G0D5   12 1 0.903563 0.161558
Q2FY18   13 1.08333 0.903563 0.161558
Q2FYH8   8 0.666667 -1.27278 0.943444
Q2G1F2   33 2.75 3.07991 0.0107511
Q2G0Q5   18 1.5 0.903563 0.161558
Q2FVR2   14 1.16667 0.903563 0.161558
Q2FZE7   8 0.666667 -1.27278 0.943444
Q2G0I0   9 0.75 -1.27278 0.943444
Q2G0R1   32 2.66667 3.07991 0.0107511
Q2G0L7   37 3.08333 5.25625 0.000662855
Q2FWI1   13 1.08333 0.903563 0.161558
Q2G0F7   8 0.666667 -1.27278 0.943444
Q2FXY3   40 3.33333 5.25625 0.000662855
P0A084   18 1.5 0.903563 0.161558
Q2G0G5   36 3 5.25625 0.000662855
Q2FZE5   13 1.08333 0.903563 0.161558
Q2G0A2   13 1.08333 0.903563 0.161558
Q2FVE8   10 0.833333 -1.27278 0.943444
Q2G2M8   16 1.33333 0.903563 0.161558
Q2FYH7   9 0.75 -1.27278 0.943444
Q2FVR8   16 1.33333 0.903563 0.161558
Q2FZU9   13 1.08333 0.903563 0.161558
Q2FYX7   10 0.833333 -1.27278 0.943444
Q2G280   33 2.75 3.07991 0.0107511
Q2FVG5   15 1.25 0.903563 0.161558
Q2FWX1   21 1.75 0.903563 0.161558
Q2FVB3   10 0.833333 -1.27278 0.943444
Q2G2A1   28 2.33333 3.07991 0.0107511
Q2G1W7   10 0.833333 -1.27278 0.943444
Q2FW36   8 0.666667 -1.27278 0.943444
P31337   18 1.5 0.903563 0.161558
Q2FXB8   13 1.08333 0.903563 0.161558
Q2G2F3   17 1.41667 0.903563 0.161558
Q2FYM7   8 0.666667 -1.27278 0.943444
Q2FYB2   9 0.75 -1.27278 0.943444
Q2G2E2   15 1.2 0.903563 0.161558
Q2G2G9   12 0.96 -1.27278 0.943444
Q2FVC5   13 1.04 0.903563 0.161558
Q2G0T3   30 2.4 3.07991 0.0107511
Q2G074   10 0.8 -1.27278 0.943444
Q2G016   21 1.68 0.903563 0.161558
Q2G0G4   20 1.6 0.903563 0.161558
Q2G2K1   10 0.8 -1.27278 0.943444
Q2FXE1   11 0.88 -1.27278 0.943444
Q2FWD2   32 2.56 3.07991 0.0107511
Q2G1Q0   15 1.2 0.903563 0.161558
Q2G073   11 0.88 -1.27278 0.943444
Q2G1T7   15 1.2 0.903563 0.161558
Q2FVI3   14 1.12 0.903563 0.161558
Q2FZ93   15 1.2 0.903563 0.161558
Q2FVQ7   15 1.2 0.903563 0.161558
Q2G2B9   12 0.96 -1.27278 0.943444
Q2FZN5   9 0.72 -1.27278 0.943444
Q2FY72   14 1.12 0.903563 0.161558
Q2G0A0   20 1.6 0.903563 0.161558
Q2FZQ8   14 1.12 0.903563 0.161558
Q2FXP1   30 2.4 3.07991 0.0107511
P0A0B7   21 1.68 0.903563 0.161558
Q2FYW0   39 3.12 5.25625 0.000662855
Q2G230   39 3.12 5.25625 0.000662855
Q2G0H5   12 0.96 -1.27278 0.943444
Q2G0B7   33 2.64 3.07991 0.0107511
Q2G131   10 0.8 -1.27278 0.943444
Q2G0Y4   9 0.72 -1.27278 0.943444
Q2G2L0   12 0.96 -1.27278 0.943444
Q2G101   31 2.48 3.07991 0.0107511
Q2G036   31 2.48 3.07991 0.0107511
Q2FXN3   10 0.8 -1.27278 0.943444
Q2FWY2   34 2.72 3.07991 0.0107511
Q2FXK6   13 1.04 0.903563 0.161558
Q2G2Y3   13 1.04 0.903563 0.161558
Q2G1P8   14 1.12 0.903563 0.161558
Q2G0N7   34 2.72 3.07991 0.0107511
Q2FW43   9 0.72 -1.27278 0.943444
Q2G2N4   12 0.96 -1.27278 0.943444
Q2FW59   16 1.28 0.903563 0.161558
Q2G1V0   12 0.96 -1.27278 0.943444
Q2G010   13 1.04 0.903563 0.161558
Q2FWJ4   5 0.4 -1.27278 0.943444
Q2FUR3   25 2 3.07991 0.0107511
Q2FXE4   14 1.12 0.903563 0.161558
Q2FY36   24 1.92 0.903563 0.161558
Q2G1Q7   12 0.96 -1.27278 0.943444
Q2FX09   37 2.96 3.07991 0.0107511
Q2G0Z1   23 1.84 0.903563 0.161558
Q2FWJ1   17 1.36 0.903563 0.161558
Q2FUT4   22 1.76 0.903563 0.161558
Q2FYI1   33 2.64 3.07991 0.0107511
Q2FXQ8   30 2.4 3.07991 0.0107511
Q2FUZ0   17 1.36 0.903563 0.161558
P0A086   18 1.44 0.903563 0.161558
Q2FZM0   13 1.04 0.903563 0.161558
Q2FXL3   25 2 3.07991 0.0107511
Q2G2K7   12 0.96 -1.27278 0.943444
Q2FVL1   12 0.96 -1.27278 0.943444
Q2FW21   10 0.8 -1.27278 0.943444
Q2G201   13 1.04 0.903563 0.161558
Q2FVV6   10 0.8 -1.27278 0.943444
Q2FV03   30 2.4 3.07991 0.0107511
Q2G2T2   11 0.88 -1.27278 0.943444
Q2FZ44   10 0.8 -1.27278 0.943444
Q2G1N7   14 1.12 0.903563 0.161558
Q2G172   11 0.88 -1.27278 0.943444
Q2G208   13 1.04 0.903563 0.161558
Q2FZR7   10 0.8 -1.27278 0.943444
Q2G2K2   7 0.56 -1.27278 0.943444
Q2FVA4   17 1.36 0.903563 0.161558
Q2G0F5   13 1.04 0.903563 0.161558
Q2G0X0   13 1.04 0.903563 0.161558
Q2FXU0   29 2.32 3.07991 0.0107511
Q2FXX9   38 3.04 5.25625 0.000662855
Q2G2K8   8 0.64 -1.27278 0.943444
Q2G0X1   13 1 0.903563 0.161558
Q2FXI8   10 0.769231 -1.27278 0.943444
Q2G0L1   18 1.38462 0.903563 0.161558
Q2FX07   14 1.07692 0.903563 0.161558
Q2G139   16 1.23077 0.903563 0.161558
Q2FUV5   16 1.23077 0.903563 0.161558
Q2FVD0   12 0.923077 -1.27278 0.943444
Q2FX10   10 0.769231 -1.27278 0.943444
Q2G1W5   25 1.92308 0.903563 0.161558
Q2G1Y7   15 1.15385 0.903563 0.161558
Q2G190   15 1.15385 0.903563 0.161558
Q2FV59   12 0.923077 -1.27278 0.943444
Q2FZS3   14 1.07692 0.903563 0.161558
Q2FX90   32 2.46154 3.07991 0.0107511
Q2FW85   15 1.15385 0.903563 0.161558
Q2FZ65   19 1.46154 0.903563 0.161558
Q2FXJ7   35 2.69231 3.07991 0.0107511
Q2FVW2   13 1 0.903563 0.161558
Q2G0H4   14 1.07692 0.903563 0.161558
Q2FVV4   10 0.769231 -1.27278 0.943444
Q2FUR9   12 0.923077 -1.27278 0.943444
Q2FW06   10 0.769231 -1.27278 0.943444
Q2FY84   12 0.923077 -1.27278 0.943444
Q2G132   21 1.61538 0.903563 0.161558
Q2G0C9   15 1.15385 0.903563 0.161558
Q2G2N1   8 0.615385 -1.27278 0.943444
Q2FVF2   13 1 0.903563 0.161558
Q2FZ30   15 1.15385 0.903563 0.161558
Q2FXX8   27 2.07692 3.07991 0.0107511
Q2FZX6   14 1.07692 0.903563 0.161558
Q2G1Z2   10 0.769231 -1.27278 0.943444
Q2G0G7   16 1.23077 0.903563 0.161558
Q2FV53   24 1.84615 0.903563 0.161558
Q2FV28   41 3.15385 5.25625 0.000662855
Q2G097   17 1.30769 0.903563 0.161558
Q2FZC5   22 1.69231 0.903563 0.161558
Q2FY77   15 1.15385 0.903563 0.161558
Q2FVA9   32 2.46154 3.07991 0.0107511
Q2G2W5   3 0.230769 -1.27278 0.943444
Q2FX97   38 2.92308 3.07991 0.0107511
Q2G1F3   17 1.30769 0.903563 0.161558
Q2FYU1   7 0.538462 -1.27278 0.943444
Q2FUP6   10 0.769231 -1.27278 0.943444
Q2G2U7   13 1 0.903563 0.161558
Q2FY09   25 1.92308 0.903563 0.161558
Q2G1J6   21 1.61538 0.903563 0.161558
Q2G059   16 1.23077 0.903563 0.161558
Q2FVK5   5 0.384615 -1.27278 0.943444
Q2G0H7   11 0.846154 -1.27278 0.943444
Q2FWN2   11 0.846154 -1.27278 0.943444
Q2FYV7   26 2 3.07991 0.0107511
Q2G236   31 2.38462 3.07991 0.0107511
Q2FZR6   11 0.846154 -1.27278 0.943444
Q2G1P9   15 1.15385 0.903563 0.161558
Q2G0R9   33 2.53846 3.07991 0.0107511
Q2FUZ9   28 2.15385 3.07991 0.0107511
Q2FVP2   18 1.38462 0.903563 0.161558
Q2FXC8   20 1.53846 0.903563 0.161558
Q2FVC4   13 1 0.903563 0.161558
Q2FZ29   18 1.38462 0.903563 0.161558
Q2FYR8   30 2.22222 3.07991 0.0107511
Q2FY23   29 2.14815 3.07991 0.0107511
Q2G0D4   15 1.11111 0.903563 0.161558
Q2FZ38   26 1.92593 0.903563 0.161558
Q2FXH1   14 1.03704 0.903563 0.161558
Q2FXZ9   16 1.18519 0.903563 0.161558
Q2G1V3   12 0.888889 -1.27278 0.943444
Q2FVZ0   13 0.962963 -1.27278 0.943444
Q2FV95   10 0.740741 -1.27278 0.943444
Q2G196   38 2.81481 3.07991 0.0107511
Q2FZ61   27 2 3.07991 0.0107511
Q2FW27   42 3.11111 5.25625 0.000662855
Q2FWH2   14 1.03704 0.903563 0.161558
Q2FZQ9   9 0.666667 -1.27278 0.943444
Q2FWQ9   36 2.66667 3.07991 0.0107511
Q2G1N5   10 0.740741 -1.27278 0.943444
Q2FZP8   13 0.962963 -1.27278 0.943444
Q2FXC2   20 1.48148 0.903563 0.161558
Q2G0X9   15 1.11111 0.903563 0.161558
Q2FX08   9 0.666667 -1.27278 0.943444
Q2FUV2   36 2.66667 3.07991 0.0107511
Q2FZT8   12 0.888889 -1.27278 0.943444
Q2G2N2   9 0.666667 -1.27278 0.943444
Q2G0M1   30 2.22222 3.07991 0.0107511
Q2FVX8   37 2.74074 3.07991 0.0107511
Q2G220   31 2.2963 3.07991 0.0107511
Q2FW37   17 1.25926 0.903563 0.161558
Q2G203   28 2.07407 3.07991 0.0107511
Q2FY89   7 0.518519 -1.27278 0.943444
Q2G1K7   35 2.59259 3.07991 0.0107511
Q2G013   9 0.666667 -1.27278 0.943444
Q2FV91   16 1.18519 0.903563 0.161558
Q2FW92   21 1.55556 0.903563 0.161558
Q2G1U5   20 1.48148 0.903563 0.161558
Q2G2A6   12 0.888889 -1.27278 0.943444
Q2G0G9   12 0.888889 -1.27278 0.943444
P0A088   6 0.444444 -1.27278 0.943444
Q2G0B4   14 1.03704 0.903563 0.161558
Q2G0X7   16 1.18519 0.903563 0.161558
Q2G0S0   11 0.814815 -1.27278 0.943444
Q2FW12   18 1.33333 0.903563 0.161558
Q2G0J7   34 2.51852 3.07991 0.0107511
Q2FW76   12 0.888889 -1.27278 0.943444
Q2G1Z7   34 2.51852 3.07991 0.0107511
Q2G2S1   32 2.37037 3.07991 0.0107511
Q2G1B1   24 1.77778 0.903563 0.161558
Q2FVP3   12 0.888889 -1.27278 0.943444
Q2G1V1   23 1.7037 0.903563 0.161558
Q2G1H8   28 2.07407 3.07991 0.0107511
Q2G149   28 2.07407 3.07991 0.0107511
Q2FXC7   16 1.18519 0.903563 0.161558
Q2G019   12 0.888889 -1.27278 0.943444
Q2FWL6   29 2.14815 3.07991 0.0107511
Q2G199   14 1.03704 0.903563 0.161558
Q2FY41   3 0.222222 -1.27278 0.943444
Q2FX33   34 2.51852 3.07991 0.0107511
Q2G181   15 1.11111 0.903563 0.161558
Q2FVT1   11 0.814815 -1.27278 0.943444
Q2G0Z5   17 1.25926 0.903563 0.161558
Q2FZC7   14 1.03704 0.903563 0.161558
Q2G1U0   33 2.44444 3.07991 0.0107511
Q2FW18   11 0.814815 -1.27278 0.943444
Q2G0H1   12 0.888889 -1.27278 0.943444
Q2FX22   6 0.444444 -1.27278 0.943444
Q2G157   34 2.51852 3.07991 0.0107511
Q2G2J5   14 1.03704 0.903563 0.161558
Q2FZH9   9 0.666667 -1.27278 0.943444
Q2FZA6   9 0.666667 -1.27278 0.943444
Q2G1N6   15 1.11111 0.903563 0.161558
Q2FVR4   34 2.51852 3.07991 0.0107511
Q2FY13   40 2.96296 3.07991 0.0107511
Q2G025   38 2.81481 3.07991 0.0107511
Q2FV36   13 0.962963 -1.27278 0.943444
Q2G0W9   12 0.888889 -1.27278 0.943444
Q2G0L0   37 2.74074 3.07991 0.0107511
Q2FUR2   17 1.25926 0.903563 0.161558
Q2FVJ9   23 1.7037 0.903563 0.161558
Q2G1S8   19 1.35714 0.903563 0.161558
Q2FVJ5   33 2.35714 3.07991 0.0107511
Q2FZ39   37 2.64286 3.07991 0.0107511
Q2FWP6   9 0.642857 -1.27278 0.943444
Q2FVB4   39 2.78571 3.07991 0.0107511
Q2G0V7   38 2.71429 3.07991 0.0107511
Q2FUV4   17 1.21429 0.903563 0.161558
Q2FYG5   30 2.14286 3.07991 0.0107511
Q2FW71   12 0.857143 -1.27278 0.943444
Q2FZB1   16 1.14286 0.903563 0.161558
Q2G0Y9   32 2.28571 3.07991 0.0107511
Q2G0X4   19 1.35714 0.903563 0.161558
Q2FZL2   15 1.07143 0.903563 0.161558
Q2FVS1   14 1 0.903563 0.161558
Q2G099   34 2.42857 3.07991 0.0107511
Q2FZN0   31 2.21429 3.07991 0.0107511
Q2FZ50   13 0.928571 -1.27278 0.943444
Q2G0X8   15 1.07143 0.903563 0.161558
Q2G167   33 2.35714 3.07991 0.0107511
Q2G086   27 1.92857 0.903563 0.161558
Q2G0D0   23 1.64286 0.903563 0.161558
Q2FWG3   35 2.5 3.07991 0.0107511
Q2G228   26 1.85714 0.903563 0.161558
Q2FWW8   18 1.28571 0.903563 0.161558
Q2FYL0   12 0.857143 -1.27278 0.943444
Q2FXX2   30 2.14286 3.07991 0.0107511
Q2G0C4   12 0.857143 -1.27278 0.943444
Q2FZA2   37 2.64286 3.07991 0.0107511
Q2FWL0   24 1.71429 0.903563 0.161558
Q2FUY9   38 2.71429 3.07991 0.0107511
Q2G0T8   19 1.35714 0.903563 0.161558
Q2FWK0   29 2.07143 3.07991 0.0107511
Q2G0D9   23 1.64286 0.903563 0.161558
Q2FZF3   14 1 0.903563 0.161558
Q2FZ17   21 1.5 0.903563 0.161558
Q2G0T6   19 1.35714 0.903563 0.161558
Q2G140   11 0.785714 -1.27278 0.943444
Q2G2F2   7 0.5 -1.27278 0.943444
Q2FXG0   15 1.07143 0.903563 0.161558
Q2FWR4   41 2.92857 3.07991 0.0107511
Q2G195   17 1.21429 0.903563 0.161558
Q2FVY4   31 2.21429 3.07991 0.0107511
Q2G1I6   33 2.35714 3.07991 0.0107511
Q2FVD5   38 2.71429 3.07991 0.0107511
Q2FZM1   19 1.35714 0.903563 0.161558
Q2FVG0   30 2.14286 3.07991 0.0107511
Q2FZM7   26 1.85714 0.903563 0.161558
Q2FZB2   15 1.07143 0.903563 0.161558
Q2G287   21 1.5 0.903563 0.161558
Q2FWG4   10 0.714286 -1.27278 0.943444
Q2G2B3   13 0.928571 -1.27278 0.943444
Q2FY48   15 1.07143 0.903563 0.161558
Q9ZNI1   14 1 0.903563 0.161558
Q2FV94   27 1.92857 0.903563 0.161558
Q2G2X5   11 0.785714 -1.27278 0.943444
Q2FVX6   33 2.35714 3.07991 0.0107511
Q2G060   18 1.28571 0.903563 0.161558
Q2FVG2   16 1.14286 0.903563 0.161558
Q2G1Q1   16 1.14286 0.903563 0.161558
Q2G1F1   12 0.857143 -1.27278 0.943444
Q2FXC5   19 1.35714 0.903563 0.161558
Q2G2B0   10 0.714286 -1.27278 0.943444
Q2FXR6   12 0.857143 -1.27278 0.943444
Q2FXE0   17 1.21429 0.903563 0.161558
Q2FUY3   40 2.85714 3.07991 0.0107511
Q2G1S6   14 1 0.903563 0.161558
Q2FVE9   9 0.642857 -1.27278 0.943444
Q2FVU7   36 2.57143 3.07991 0.0107511
Q2FVM7   42 3 5.25625 0.000662855
Q2FVU6   13 0.928571 -1.27278 0.943444
Q2FVA1   31 2.21429 3.07991 0.0107511
Q2FWB8   28 2 3.07991 0.0107511
Q2FYR5   33 2.35714 3.07991 0.0107511
Q2G261   13 0.928571 -1.27278 0.943444
Q2G264   25 1.78571 0.903563 0.161558
Q2G0U4   9 0.642857 -1.27278 0.943444
Q2G226   12 0.857143 -1.27278 0.943444
Q2FZT7   13 0.928571 -1.27278 0.943444
Q2FXJ4   13 0.928571 -1.27278 0.943444
Q2G047   34 2.42857 3.07991 0.0107511
Q2FWD9   28 2 3.07991 0.0107511
Q2FZH2   17 1.21429 0.903563 0.161558
Q2G044   13 0.928571 -1.27278 0.943444
Q2FVZ8   12 0.857143 -1.27278 0.943444
Q2G1C5   12 0.857143 -1.27278 0.943444
Q2G1Z1   13 0.928571 -1.27278 0.943444
Q2G135   38 2.71429 3.07991 0.0107511
Q2FVE5   40 2.85714 3.07991 0.0107511
Q2FZ70   35 2.5 3.07991 0.0107511
Q2G2A0   33 2.35714 3.07991 0.0107511
Q2G224   37 2.55172 3.07991 0.0107511
P0A0K3   27 1.86207 0.903563 0.161558
Q2G1A8   32 2.2069 3.07991 0.0107511
Q2G1P5   15 1.03448 0.903563 0.161558
Q2FV93   9 0.62069 -1.27278 0.943444
Q2FXC4   21 1.44828 0.903563 0.161558
Q2FY74   13 0.896552 -1.27278 0.943444
Q2G1M1   43 2.96552 3.07991 0.0107511
Q9EZ11   35 2.41379 3.07991 0.0107511
Q2FZB3   16 1.10345 0.903563 0.161558
Q2G1V2   33 2.27586 3.07991 0.0107511
Q2FVM8   13 0.896552 -1.27278 0.943444
Q2FVR1   31 2.13793 3.07991 0.0107511
Q2FXC3   19 1.31034 0.903563 0.161558
Q2FUV6   16 1.10345 0.903563 0.161558
Q2G1D7   35 2.41379 3.07991 0.0107511
Q2FXR2   33 2.27586 3.07991 0.0107511
Q2FW83   13 0.896552 -1.27278 0.943444
Q2G2X7   14 0.965517 -1.27278 0.943444
Q2FVM4   9 0.62069 -1.27278 0.943444
P0A0J3   14 0.965517 -1.27278 0.943444
Q2G2L8   14 0.965517 -1.27278 0.943444
Q2FZ27   17 1.17241 0.903563 0.161558
Q2FZ53   43 2.96552 3.07991 0.0107511
Q2G154   36 2.48276 3.07991 0.0107511
Q2FZS4   13 0.896552 -1.27278 0.943444
Q2FYQ5   10 0.689655 -1.27278 0.943444
Q2FZL6   36 2.48276 3.07991 0.0107511
Q2FWB9   37 2.55172 3.07991 0.0107511
Q2FUQ4   37 2.55172 3.07991 0.0107511
Q2G293   25 1.72414 0.903563 0.161558
Q2FZS5   26 1.7931 0.903563 0.161558
Q2FYP9   8 0.551724 -1.27278 0.943444
Q2G0K7   36 2.48276 3.07991 0.0107511
Q2FVV2   34 2.34483 3.07991 0.0107511
Q2FVN0   25 1.72414 0.903563 0.161558
Q2FX00   34 2.34483 3.07991 0.0107511
Q2G1I0   15 1.03448 0.903563 0.161558
Q2FXI2   38 2.62069 3.07991 0.0107511
Q2G2X1   22 1.51724 0.903563 0.161558
Q2FYG6   13 0.896552 -1.27278 0.943444
Q2FXH0   36 2.48276 3.07991 0.0107511
Q2FXU7   44 3.03448 5.25625 0.000662855
Q2G170   34 2.34483 3.07991 0.0107511
Q2FVQ9   36 2.48276 3.07991 0.0107511
Q2FWV2   12 0.827586 -1.27278 0.943444
Q2FVI5   13 0.896552 -1.27278 0.943444
Q2FUW0   16 1.10345 0.903563 0.161558
Q2FXB7   38 2.62069 3.07991 0.0107511
Q2G0J8   36 2.48276 3.07991 0.0107511
Q2FXB5   38 2.62069 3.07991 0.0107511
Q2FYE9   8 0.551724 -1.27278 0.943444
Q2FVE2   38 2.62069 3.07991 0.0107511
Q2G2V6   34 2.34483 3.07991 0.0107511
O08387   13 0.896552 -1.27278 0.943444
Q2FZ14   46 3.17241 5.25625 0.000662855
Q2FXW3   35 2.41379 3.07991 0.0107511
Q2FYQ8   32 2.2069 3.07991 0.0107511
Q2G2D6   36 2.48276 3.07991 0.0107511
Q2G2T7   39 2.68966 3.07991 0.0107511
Q2FYP8   11 0.758621 -1.27278 0.943444
Q2FZ25   30 2.06897 3.07991 0.0107511
Q2FY65   20 1.37931 0.903563 0.161558
Q2G2T1   12 0.827586 -1.27278 0.943444
Q2G1N0   15 1.03448 0.903563 0.161558
Q2G110   13 0.896552 -1.27278 0.943444
Q2G1E1   37 2.55172 3.07991 0.0107511
Q2G2F1   28 1.93103 0.903563 0.161558
Q2FXE8   36 2.48276 3.07991 0.0107511
Q2FZ06   26 1.7931 0.903563 0.161558
Q2FVH2   14 0.965517 -1.27278 0.943444
Q2FYV6   17 1.17241 0.903563 0.161558
Q2FZJ3   17 1.13333 0.903563 0.161558
Q2G095   14 0.933333 -1.27278 0.943444
Q2G2Y0   17 1.13333 0.903563 0.161558
Q2G2W3   38 2.53333 3.07991 0.0107511
Q2FY07   20 1.33333 0.903563 0.161558
Q2FXW8   14 0.933333 -1.27278 0.943444
Q2FUR6   37 2.46667 3.07991 0.0107511
Q2FVW6   13 0.866667 -1.27278 0.943444
Q2G1X0   9 0.6 -1.27278 0.943444
Q2G1F6   12 0.8 -1.27278 0.943444
Q2FVK8   36 2.4 3.07991 0.0107511
Q2G158   37 2.46667 3.07991 0.0107511
Q2G118   13 0.866667 -1.27278 0.943444
Q2G077   11 0.733333 -1.27278 0.943444
Q2G0E0   37 2.46667 3.07991 0.0107511
Q2G263   21 1.4 0.903563 0.161558
Q2FUU1   30 2 3.07991 0.0107511
Q2G1X7   24 1.6 0.903563 0.161558
Q2G1C0   30 2 3.07991 0.0107511
Q2FVB9   10 0.666667 -1.27278 0.943444
Q2G273   39 2.6 3.07991 0.0107511
Q53726   35 2.33333 3.07991 0.0107511
Q2G2W9   16 1.06667 0.903563 0.161558
Q2FZ22   39 2.6 3.07991 0.0107511
Q2G2U1   22 1.46667 0.903563 0.161558
Q2FXW6   32 2.13333 3.07991 0.0107511
Q2G0P9   11 0.733333 -1.27278 0.943444
Q2FYE3   24 1.6 0.903563 0.161558
Q2FXU3   28 1.86667 0.903563 0.161558
Q2G052   20 1.33333 0.903563 0.161558
Q2FZM6   28 1.86667 0.903563 0.161558
Q2FX25   14 0.933333 -1.27278 0.943444
Q2FX05   17 1.13333 0.903563 0.161558
Q2G1P2   14 0.933333 -1.27278 0.943444
Q2G2C4   32 2.13333 3.07991 0.0107511
Q2G165   10 0.666667 -1.27278 0.943444
Q2FXK8   6 0.4 -1.27278 0.943444
Q2FWP1   29 1.93333 0.903563 0.161558
Q2FVU1   13 0.866667 -1.27278 0.943444
Q2FZ78   15 1 0.903563 0.161558
Q2G0P0   29 1.93333 0.903563 0.161558
Q2FXX3   11 0.733333 -1.27278 0.943444
Q2FVX2   20 1.33333 0.903563 0.161558
Q2G0Q7   35 2.33333 3.07991 0.0107511
Q2FXS6   5 0.333333 -1.27278 0.943444
Q2FUZ1   33 2.2 3.07991 0.0107511
Q2FZ87   34 2.26667 3.07991 0.0107511
Q2FXF4   21 1.4 0.903563 0.161558
Q2G1G4   31 2.06667 3.07991 0.0107511
Q2FWE6   35 2.33333 3.07991 0.0107511
Q2G2U2   12 0.8 -1.27278 0.943444
Q2FY17   34 2.26667 3.07991 0.0107511
Q2FVU3   38 2.53333 3.07991 0.0107511
Q2FVK1   9 0.6 -1.27278 0.943444
Q2G0K5   39 2.6 3.07991 0.0107511
Q2G2X8   14 0.933333 -1.27278 0.943444
Q2FYZ7   32 2.13333 3.07991 0.0107511
Q2FWG1   34 2.26667 3.07991 0.0107511
Q2G1Q6   24 1.6 0.903563 0.161558
Q2G2X9   17 1.13333 0.903563 0.161558
Q2FWN9   10 0.666667 -1.27278 0.943444
Q2FYZ2   33 2.2 3.07991 0.0107511
Q2FZJ1   24 1.6 0.903563 0.161558
Q2G002   33 2.2 3.07991 0.0107511
Q2FVL4   38 2.53333 3.07991 0.0107511
Q2G2M7   22 1.46667 0.903563 0.161558
Q2FWH6   38 2.53333 3.07991 0.0107511
Q2FXQ3   16 1.06667 0.903563 0.161558
Q2G129   8 0.533333 -1.27278 0.943444
Q7BHL7   28 1.86667 0.903563 0.161558
Q2FZ71   35 2.33333 3.07991 0.0107511
Q2FZ88   23 1.48387 0.903563 0.161558
Q2FV22   37 2.3871 3.07991 0.0107511
Q2FYM3   12 0.774194 -1.27278 0.943444
Q2FY06   27 1.74194 0.903563 0.161558
Q2FXB0   10 0.645161 -1.27278 0.943444
Q2FX87   37 2.3871 3.07991 0.0107511
Q2FZ33   32 2.06452 3.07991 0.0107511
Q2G0J1   19 1.22581 0.903563 0.161558
Q2FUT7   27 1.74194 0.903563 0.161558
Q2FZH1   36 2.32258 3.07991 0.0107511
Q2FVX3   33 2.12903 3.07991 0.0107511
Q2FWC6   17 1.09677 0.903563 0.161558
Q2FXN6   37 2.3871 3.07991 0.0107511
Q2FY79   39 2.51613 3.07991 0.0107511
Q2FZ23   16 1.03226 0.903563 0.161558
Q2FVF1   33 2.12903 3.07991 0.0107511
Q2FWM5   18 1.16129 0.903563 0.161558
Q2G061   17 1.09677 0.903563 0.161558
Q2FWL7   12 0.774194 -1.27278 0.943444
Q2FVK3   11 0.709677 -1.27278 0.943444
Q2FX19   16 1.03226 0.903563 0.161558
Q2G2U6   37 2.3871 3.07991 0.0107511
Q2G1S5   15 0.967742 -1.27278 0.943444
Q2FVS9   12 0.774194 -1.27278 0.943444
Q2G1M7   40 2.58065 3.07991 0.0107511
Q2FW50   18 1.16129 0.903563 0.161558
Q2G2L1   30 1.93548 0.903563 0.161558
Q2FWB1   39 2.51613 3.07991 0.0107511
Q2FXA8   25 1.6129 0.903563 0.161558
Q2FV20   22 1.41935 0.903563 0.161558
Q2FUY1   17 1.09677 0.903563 0.161558
Q2FYJ1   32 2.06452 3.07991 0.0107511
Q2G043   17 1.09677 0.903563 0.161558
Q2FZ43   30 1.93548 0.903563 0.161558
Q9KJN4   41 2.64516 3.07991 0.0107511
Q2G194   18 1.16129 0.903563 0.161558
Q2G0F0   33 2.12903 3.07991 0.0107511
Q2G2G2   38 2.45161 3.07991 0.0107511
Q2G0I8   25 1.6129 0.903563 0.161558
Q2FXG5   36 2.32258 3.07991 0.0107511
Q2G2S6   15 0.967742 -1.27278 0.943444
Q53700   28 1.80645 0.903563 0.161558
Q2G0D8   33 2.12903 3.07991 0.0107511
P60430   5 0.322581 -1.27278 0.943444
Q2FV41   47 3.03226 5.25625 0.000662855
Q2FXZ5   38 2.45161 3.07991 0.0107511
Q2FZL0   12 0.774194 -1.27278 0.943444
Q2FY99   18 1.16129 0.903563 0.161558
Q2FX95   14 0.903226 -1.27278 0.943444
Q2FYR6   37 2.3871 3.07991 0.0107511
Q2FUW2   16 1.03226 0.903563 0.161558
Q2FVL2   22 1.41935 0.903563 0.161558
Q2G2L4   11 0.709677 -1.27278 0.943444
Q2FXB1   9 0.580645 -1.27278 0.943444
Q2FZY7   31 2 3.07991 0.0107511
Q2FVN1   16 1.03226 0.903563 0.161558
Q2G1S1   25 1.6129 0.903563 0.161558
Q2FXK4   34 2.19355 3.07991 0.0107511
Q2FXM6   36 2.32258 3.07991 0.0107511
Q2FZJ6   33 2.12903 3.07991 0.0107511
Q2FVT4   21 1.35484 0.903563 0.161558
Q2FYW1   19 1.22581 0.903563 0.161558
Q2FYZ3   39 2.51613 3.07991 0.0107511
Q2FXX5   16 1.03226 0.903563 0.161558
Q2FWM4   33 2.12903 3.07991 0.0107511
Q2G2L3   39 2.51613 3.07991 0.0107511
Q2FYR3   37 2.3871 3.07991 0.0107511
Q2G0I9   20 1.29032 0.903563 0.161558
Q2G0M2   33 2.12903 3.07991 0.0107511
Q2G272   16 1.03226 0.903563 0.161558
Q2FXL4   37 2.3871 3.07991 0.0107511
Q2G0U9   17 1.09677 0.903563 0.161558
Q2FVE4   17 1.09677 0.903563 0.161558
Q2FVC6   33 2.12903 3.07991 0.0107511
Q2FV19   15 0.967742 -1.27278 0.943444
Q2G0S8   24 1.54839 0.903563 0.161558
Q2G2G3   12 0.774194 -1.27278 0.943444
Q2G2X0   36 2.25 3.07991 0.0107511
Q2G0F3   33 2.0625 3.07991 0.0107511
Q2G037   17 1.0625 0.903563 0.161558
Q2G1G6   35 2.1875 3.07991 0.0107511
Q2FWP0   11 0.6875 -1.27278 0.943444
Q2FY29   26 1.625 0.903563 0.161558
Q2FXQ4   11 0.6875 -1.27278 0.943444
Q2G0S7   27 1.6875 0.903563 0.161558
Q2FZX7   33 2.0625 3.07991 0.0107511
Q2G0E6   11 0.6875 -1.27278 0.943444
Q2FY37   22 1.375 0.903563 0.161558
Q2FYQ0   39 2.4375 3.07991 0.0107511
Q2FUV3   40 2.5 3.07991 0.0107511
Q2FYV2   22 1.375 0.903563 0.161558
Q2FVS4   21 1.3125 0.903563 0.161558
Q2G2M3   37 2.3125 3.07991 0.0107511
Q2FVM6   17 1.0625 0.903563 0.161558
Q2G292   40 2.5 3.07991 0.0107511
Q2FXH7   15 0.9375 -1.27278 0.943444
Q2FYQ7   35 2.1875 3.07991 0.0107511
Q2FWG2   40 2.5 3.07991 0.0107511
Q2G159   29 1.8125 0.903563 0.161558
Q2FX96   25 1.5625 0.903563 0.161558
Q2FV83   23 1.4375 0.903563 0.161558
Q2G2D8   34 2.125 3.07991 0.0107511
Q2FYJ4   11 0.6875 -1.27278 0.943444
Q2G1E8   9 0.5625 -1.27278 0.943444
Q2FVK2   9 0.5625 -1.27278 0.943444
Q2FZP1   10 0.625 -1.27278 0.943444
Q2FXI0   21 1.3125 0.903563 0.161558
Q2G134   11 0.6875 -1.27278 0.943444
Q2FZZ6   12 0.75 -1.27278 0.943444
Q2G1Z3   31 1.9375 0.903563 0.161558
Q2G030   37 2.3125 3.07991 0.0107511
Q2FV21   35 2.1875 3.07991 0.0107511
Q9RQP6   11 0.6875 -1.27278 0.943444
Q2FZ62   34 2.125 3.07991 0.0107511
Q2FZQ7   32 2 3.07991 0.0107511
Q2G0F4   36 2.25 3.07991 0.0107511
Q2FWE0   16 1 0.903563 0.161558
Q2FVS0   16 1 0.903563 0.161558
Q2FUT6   21 1.3125 0.903563 0.161558
Q2FUQ5   13 0.8125 -1.27278 0.943444
Q2FZJ9   14 0.875 -1.27278 0.943444
Q2FY81   20 1.25 0.903563 0.161558
Q2G0K8   35 2.1875 3.07991 0.0107511
Q2G262   13 0.8125 -1.27278 0.943444
Q2G0E1   32 2 3.07991 0.0107511
Q2FWD3   37 2.3125 3.07991 0.0107511
Q2FXA4   36 2.25 3.07991 0.0107511
Q2FVF0   33 2.0625 3.07991 0.0107511
Q2FWW9   35 2.1875 3.07991 0.0107511
Q2FZ54   33 2.0625 3.07991 0.0107511
P0A0J0   18 1.125 0.903563 0.161558
Q2G1G1   26 1.625 0.903563 0.161558
Q2FWA1   29 1.8125 0.903563 0.161558
Q2FXN1   26 1.625 0.903563 0.161558
Q2G2T4   30 1.875 0.903563 0.161558
Q2FZW9   42 2.625 3.07991 0.0107511
Q2FV90   37 2.3125 3.07991 0.0107511
Q2FWB3   13 0.8125 -1.27278 0.943444
Q2G0Q0   32 2 3.07991 0.0107511
Q2FY10   33 2.0625 3.07991 0.0107511
Q2FXM0   32 2 3.07991 0.0107511
Q2G1S2   32 2 3.07991 0.0107511
Q2FXY5   32 1.93939 0.903563 0.161558
Q2FXV3   32 1.93939 0.903563 0.161558
Q2FXG3   32 1.93939 0.903563 0.161558
Q2FVA8   13 0.787879 -1.27278 0.943444
Q2G2C2   16 0.969697 -1.27278 0.943444
Q2FYU2   24 1.45455 0.903563 0.161558
Q2FYK5   22 1.33333 0.903563 0.161558
Q2FW35   32 1.93939 0.903563 0.161558
Q2FY52   36 2.18182 3.07991 0.0107511
Q9RQP9   31 1.87879 0.903563 0.161558
Q2G039   32 1.93939 0.903563 0.161558
Q2G1E4   39 2.36364 3.07991 0.0107511
Q2G0B0   32 1.93939 0.903563 0.161558
Q2FXI7   18 1.09091 0.903563 0.161558
Q2FWN7   40 2.42424 3.07991 0.0107511
Q2FV66   17 1.0303 0.903563 0.161558
Q2FYJ5   13 0.787879 -1.27278 0.943444
Q2FYC9   7 0.424242 -1.27278 0.943444
Q2FZC6   37 2.24242 3.07991 0.0107511
Q2FXW4   30 1.81818 0.903563 0.161558
Q2FXI1   20 1.21212 0.903563 0.161558
Q2FZF9   33 2 3.07991 0.0107511
Q2G171   9 0.545455 -1.27278 0.943444
Q2G2P8   40 2.42424 3.07991 0.0107511
Q2G2V9   17 1.0303 0.903563 0.161558
Q2FV31   18 1.09091 0.903563 0.161558
Q9KJN3   16 0.969697 -1.27278 0.943444
Q2FZV5   11 0.666667 -1.27278 0.943444
Q2FWC4   30 1.81818 0.903563 0.161558
Q2FYT0   9 0.545455 -1.27278 0.943444
Q2G145   26 1.57576 0.903563 0.161558
Q2G0J0   34 2.06061 3.07991 0.0107511
Q2FZQ3   46 2.78788 3.07991 0.0107511
Q2FYE5   20 1.21212 0.903563 0.161558
Q2FWN5   9 0.545455 -1.27278 0.943444
Q2FY24   29 1.75758 0.903563 0.161558
Q2FVW7   18 1.09091 0.903563 0.161558
Q2FZ91   23 1.39394 0.903563 0.161558
Q2FWL2   26 1.57576 0.903563 0.161558
Q2FZQ6   18 1.09091 0.903563 0.161558
P02976   7 0.424242 -1.27278 0.943444
Q2G0R7   14 0.848485 -1.27278 0.943444
Q2FUU2   39 2.36364 3.07991 0.0107511
Q2FZG1   26 1.57576 0.903563 0.161558
Q2G0Z4   15 0.909091 -1.27278 0.943444
Q2FZ81   15 0.909091 -1.27278 0.943444
Q2G2J8   36 2.18182 3.07991 0.0107511
Q2FZD7   26 1.57576 0.903563 0.161558
Q2G288   14 0.848485 -1.27278 0.943444
Q2FW52   39 2.36364 3.07991 0.0107511
Q2FVX4   27 1.63636 0.903563 0.161558
Q2FVN5   11 0.666667 -1.27278 0.943444
Q2FY88   28 1.69697 0.903563 0.161558
Q2FWC9   28 1.69697 0.903563 0.161558
Q2FZS7   23 1.39394 0.903563 0.161558
Q2FZ63   36 2.18182 3.07991 0.0107511
Q2G1L8   36 2.18182 3.07991 0.0107511
Q2FV17   39 2.36364 3.07991 0.0107511
Q2FVT8   44 2.66667 3.07991 0.0107511
Q2G0W8   27 1.63636 0.903563 0.161558
Q2FV07   18 1.09091 0.903563 0.161558
Q2G0Q1   35 2.12121 3.07991 0.0107511
Q2FY69   42 2.54545 3.07991 0.0107511
Q2FZ75   33 2 3.07991 0.0107511
Q2G0E5   33 2 3.07991 0.0107511
Q2G233   22 1.33333 0.903563 0.161558
Q2FWE1   35 2.12121 3.07991 0.0107511
Q2FVZ2   18 1.09091 0.903563 0.161558
Q2FYE2   22 1.33333 0.903563 0.161558
Q2G1K6   33 1.94118 0.903563 0.161558
Q2FVT0   29 1.70588 0.903563 0.161558
Q2G0Q9   26 1.52941 0.903563 0.161558
Q2FZ89   37 2.17647 3.07991 0.0107511
Q2FVR0   16 0.941176 -1.27278 0.943444
Q2FZD9   16 0.941176 -1.27278 0.943444
Q2FX85   12 0.705882 -1.27278 0.943444
Q2G1B0   15 0.882353 -1.27278 0.943444
Q2G2E4   14 0.823529 -1.27278 0.943444
Q2FYK7   37 2.17647 3.07991 0.0107511
Q2FZ13   29 1.70588 0.903563 0.161558
Q2FZE6   34 2 3.07991 0.0107511
Q2FVI2   36 2.11765 3.07991 0.0107511
Q2FZE0   31 1.82353 0.903563 0.161558
Q2FV38   34 2 3.07991 0.0107511
Q2FXE2   30 1.76471 0.903563 0.161558
Q2G1Q2   29 1.70588 0.903563 0.161558
Q2FYY8   30 1.76471 0.903563 0.161558
Q2FYN6   30 1.76471 0.903563 0.161558
Q2FV39   37 2.17647 3.07991 0.0107511
Q2G130   23 1.35294 0.903563 0.161558
Q2FUR8   19 1.11765 0.903563 0.161558
Q2FXZ3   12 0.705882 -1.27278 0.943444
Q2FYM4   10 0.588235 -1.27278 0.943444
Q2FWY1   25 1.47059 0.903563 0.161558
Q2G1V4   37 2.17647 3.07991 0.0107511
P0A011   34 2 3.07991 0.0107511
Q2FXZ0   25 1.47059 0.903563 0.161558
Q2G0V4   34 2 3.07991 0.0107511
Q2FW34   31 1.82353 0.903563 0.161558
Q2FWC7   31 1.82353 0.903563 0.161558
Q2G0F6   33 1.94118 0.903563 0.161558
Q2G0T0   37 2.17647 3.07991 0.0107511
Q2FXM8   37 2.17647 3.07991 0.0107511
Q2G0Q8   31 1.82353 0.903563 0.161558
Q2FZ08   16 0.941176 -1.27278 0.943444
Q2G160   35 2.05882 3.07991 0.0107511
Q2FY78   16 0.941176 -1.27278 0.943444
Q2G2H7   14 0.823529 -1.27278 0.943444
Q2FW53   15 0.882353 -1.27278 0.943444
Q2FVX0   34 2 3.07991 0.0107511
Q2G2U5   31 1.82353 0.903563 0.161558
Q2FZR0   32 1.88235 0.903563 0.161558
Q2G1Z9   28 1.64706 0.903563 0.161558
Q2G1G0   30 1.76471 0.903563 0.161558
Q2FW57   39 2.29412 3.07991 0.0107511
Q9RQP7   30 1.76471 0.903563 0.161558
Q2FXP0   20 1.17647 0.903563 0.161558
Q2FVV1   11 0.647059 -1.27278 0.943444
Q2FYU8   11 0.647059 -1.27278 0.943444
Q2FZ04   41 2.41176 3.07991 0.0107511
Q2FVQ0   34 2 3.07991 0.0107511
Q2G151   32 1.88235 0.903563 0.161558
Q2FXF9   29 1.70588 0.903563 0.161558
Q2G242   33 1.94118 0.903563 0.161558
Q2FZQ0   34 2 3.07991 0.0107511
Q2G1Q8   21 1.23529 0.903563 0.161558
Q2FYG1   37 2.11429 3.07991 0.0107511
Q2G1N3   37 2.11429 3.07991 0.0107511
Q2FV44   40 2.28571 3.07991 0.0107511
Q2FXV4   29 1.65714 0.903563 0.161558
Q2G0I1   10 0.571429 -1.27278 0.943444
Q2FZY0   20 1.14286 0.903563 0.161558
Q2G295   32 1.82857 0.903563 0.161558
Q2FWH3   26 1.48571 0.903563 0.161558
Q2G072   40 2.28571 3.07991 0.0107511
Q2G217   33 1.88571 0.903563 0.161558
Q2FYP6   24 1.37143 0.903563 0.161558
Q9EZ12   38 2.17143 3.07991 0.0107511
Q2FZ48   35 2 3.07991 0.0107511
Q2FY16   42 2.4 3.07991 0.0107511
Q2FZU3   35 2 3.07991 0.0107511
Q2FVV7   25 1.42857 0.903563 0.161558
Q2FWU0   12 0.685714 -1.27278 0.943444
P0A0Q0   28 1.6 0.903563 0.161558
Q2FVS3   39 2.22857 3.07991 0.0107511
Q2G0I6   26 1.48571 0.903563 0.161558
Q2FYP3   13 0.742857 -1.27278 0.943444
Q2FWM0   34 1.94286 0.903563 0.161558
Q2FZ36   41 2.34286 3.07991 0.0107511
Q2G0Y8   18 1.02857 0.903563 0.161558
Q2FXF6   13 0.742857 -1.27278 0.943444
Q2FXM7   32 1.82857 0.903563 0.161558
Q2G1A6   35 2 3.07991 0.0107511
Q2G138   12 0.685714 -1.27278 0.943444
Q2FZR4   36 2.05714 3.07991 0.0107511
Q2G162   13 0.742857 -1.27278 0.943444
Q2FYH2   12 0.685714 -1.27278 0.943444
Q2FX56   22 1.25714 0.903563 0.161558
Q2FY68   27 1.54286 0.903563 0.161558
Q2G1K1   13 0.742857 -1.27278 0.943444
Q2G1A3   36 2.05714 3.07991 0.0107511
Q2FZX4   34 1.94286 0.903563 0.161558
Q2G1M5   20 1.14286 0.903563 0.161558
Q2FVA3   40 2.28571 3.07991 0.0107511
Q2G2G4   20 1.14286 0.903563 0.161558
Q2G0U3   22 1.25714 0.903563 0.161558
Q2FXQ6   11 0.628571 -1.27278 0.943444
Q2G0S2   36 2.05714 3.07991 0.0107511
Q2G168   13 0.742857 -1.27278 0.943444
Q2FZB0   37 2.11429 3.07991 0.0107511
Q2G119   41 2.34286 3.07991 0.0107511
Q2FVJ7   38 2.17143 3.07991 0.0107511
Q2FY30   33 1.88571 0.903563 0.161558
Q2FXR3   35 2 3.07991 0.0107511
Q2G1Z0   30 1.71429 0.903563 0.161558
Q2G0A9   31 1.77143 0.903563 0.161558
O33599   14 0.8 -1.27278 0.943444
Q2FZ55   28 1.6 0.903563 0.161558
Q2FYS0   23 1.31429 0.903563 0.161558
Q2G248   36 2.05714 3.07991 0.0107511
Q2G049   19 1.08571 0.903563 0.161558
Q2FVA5   14 0.8 -1.27278 0.943444
Q2FUX8   35 2 3.07991 0.0107511
Q2G123   28 1.6 0.903563 0.161558
Q2FVH0   27 1.54286 0.903563 0.161558
Q2FV01   10 0.571429 -1.27278 0.943444
Q2G2L2   38 2.17143 3.07991 0.0107511
Q2FYW3   31 1.77143 0.903563 0.161558
Q2FZZ0   25 1.42857 0.903563 0.161558
Q2FVV8   26 1.48571 0.903563 0.161558
Q2G2W0   14 0.777778 -1.27278 0.943444
Q2G041   23 1.27778 0.903563 0.161558
P0A0B9   37 2.05556 3.07991 0.0107511
Q2FYI6   33 1.83333 0.903563 0.161558
Q2G2S2   20 1.11111 0.903563 0.161558
Q2FVQ8   17 0.944444 -1.27278 0.943444
Q2FVT2   36 2 3.07991 0.0107511
Q2G1Z5   13 0.722222 -1.27278 0.943444
Q2G2A4   12 0.666667 -1.27278 0.943444
P60393   38 2.11111 3.07991 0.0107511
Q2G0P6   26 1.44444 0.903563 0.161558
Q2FW04   17 0.944444 -1.27278 0.943444
Q2FYY9   28 1.55556 0.903563 0.161558
Q2FWP2   15 0.833333 -1.27278 0.943444
Q2FVW4   38 2.11111 3.07991 0.0107511
Q2FY63   33 1.83333 0.903563 0.161558
Q2FZ68   36 2 3.07991 0.0107511
Q2G1E2   14 0.777778 -1.27278 0.943444
Q2G2T8   34 1.88889 0.903563 0.161558
Q2FY71   33 1.83333 0.903563 0.161558
Q2FVI1   12 0.666667 -1.27278 0.943444
Q2G0W2   13 0.722222 -1.27278 0.943444
Q2G238   37 2.05556 3.07991 0.0107511
Q2FZR1   29 1.61111 0.903563 0.161558
Q2FXN2   13 0.722222 -1.27278 0.943444
Q2FXH6   13 0.722222 -1.27278 0.943444
Q2FXM3   31 1.72222 0.903563 0.161558
Q2FZW3   38 2.11111 3.07991 0.0107511
Q2FWM9   27 1.5 0.903563 0.161558
Q2FUW9   12 0.666667 -1.27278 0.943444
Q2FW91   38 2.11111 3.07991 0.0107511
Q2G137   15 0.833333 -1.27278 0.943444
Q2FVM0   27 1.5 0.903563 0.161558
Q2G057   33 1.83333 0.903563 0.161558
Q2FXP5   38 2.11111 3.07991 0.0107511
Q2G1H2   11 0.611111 -1.27278 0.943444
Q2FX99   7 0.388889 -1.27278 0.943444
Q2G0J4   11 0.611111 -1.27278 0.943444
Q2FX74   14 0.777778 -1.27278 0.943444
Q2G1J9   14 0.777778 -1.27278 0.943444
Q2G1F7   9 0.5 -1.27278 0.943444
Q2G2R8   20 1.11111 0.903563 0.161558
Q2FW32   13 0.722222 -1.27278 0.943444
Q2FXZ4   37 2.05556 3.07991 0.0107511
Q2FUT0   31 1.72222 0.903563 0.161558
Q2G084   35 1.94444 0.903563 0.161558
Q2G148   30 1.66667 0.903563 0.161558
Q2FYR0   33 1.83333 0.903563 0.161558
Q2FW86   34 1.88889 0.903563 0.161558
Q2FW01   23 1.27778 0.903563 0.161558
Q2FUX9   11 0.611111 -1.27278 0.943444
Q2G212   16 0.888889 -1.27278 0.943444
Q2FZ84   16 0.888889 -1.27278 0.943444
Q2G0Y0   43 2.38889 3.07991 0.0107511
Q2FYU4   37 2.05556 3.07991 0.0107511
Q2G223   16 0.888889 -1.27278 0.943444
Q2G136   32 1.77778 0.903563 0.161558
Q2G0G6   29 1.61111 0.903563 0.161558
Q2FWY6   22 1.22222 0.903563 0.161558
Q2FWZ2   40 2.22222 3.07991 0.0107511
Q2G240   32 1.77778 0.903563 0.161558
O05154   33 1.83333 0.903563 0.161558
Q2FXP4   10 0.555556 -1.27278 0.943444
Q2FVH5   38 2.11111 3.07991 0.0107511
Q2FYP0   33 1.78378 0.903563 0.161558
Q2FUW5   29 1.56757 0.903563 0.161558
Q2FX66   10 0.540541 -1.27278 0.943444
Q2G1P4   10 0.540541 -1.27278 0.943444
Q2FYI9   19 1.02703 0.903563 0.161558
Q2G0I7   22 1.18919 0.903563 0.161558
Q2FXQ9   37 2 3.07991 0.0107511
Q2FXL0   29 1.56757 0.903563 0.161558
Q2FYR7   32 1.72973 0.903563 0.161558
Q2G1W4   22 1.18919 0.903563 0.161558
Q2G2C8   23 1.24324 0.903563 0.161558
Q2G163   40 2.16216 3.07991 0.0107511
Q2FWL9   13 0.702703 -1.27278 0.943444
Q2FZH3   18 0.972973 -1.27278 0.943444
Q2FZR5   33 1.78378 0.903563 0.161558
Q2G1W6   20 1.08108 0.903563 0.161558
Q2FWA5   10 0.540541 -1.27278 0.943444
Q2FX17   17 0.918919 -1.27278 0.943444
Q2FXY1   34 1.83784 0.903563 0.161558
Q2G2W1   13 0.702703 -1.27278 0.943444
Q2FV06   9 0.486486 -1.27278 0.943444
Q2FYW6   34 1.83784 0.903563 0.161558
Q2G281   38 2.05405 3.07991 0.0107511
Q2G227   34 1.83784 0.903563 0.161558
Q2FWZ5   20 1.08108 0.903563 0.161558
Q2FZX0   34 1.83784 0.903563 0.161558
Q2FV51   12 0.648649 -1.27278 0.943444
Q2G082   13 0.702703 -1.27278 0.943444
Q2FWX4   12 0.648649 -1.27278 0.943444
Q2FZT1   37 2 3.07991 0.0107511
Q2FYF3   28 1.51351 0.903563 0.161558
Q2FXW9   17 0.918919 -1.27278 0.943444
O34090   24 1.2973 0.903563 0.161558
Q2FVE1   12 0.648649 -1.27278 0.943444
Q2FZL5   38 2.05405 3.07991 0.0107511
Q2G258   26 1.40541 0.903563 0.161558
Q2FZW5   13 0.702703 -1.27278 0.943444
Q2FW63   9 0.486486 -1.27278 0.943444
Q2FXB4   14 0.756757 -1.27278 0.943444
Q2G1T5   9 0.486486 -1.27278 0.943444
Q2G1J5   37 2 3.07991 0.0107511
Q2G0V0   20 1.08108 0.903563 0.161558
Q2G0M7   31 1.67568 0.903563 0.161558
Q2G1I5   25 1.35135 0.903563 0.161558
Q2G146   39 2.10811 3.07991 0.0107511
Q2G1P6   33 1.78378 0.903563 0.161558
Q2G1W8   17 0.894737 -1.27278 0.943444
Q2G035   43 2.26316 3.07991 0.0107511
Q2G1I3   19 1 0.903563 0.161558
Q2FWM2   35 1.84211 0.903563 0.161558
Q2FYJ3   36 1.89474 0.903563 0.161558
Q2G0L8   36 1.89474 0.903563 0.161558
Q2G164   36 1.89474 0.903563 0.161558
Q2FVT7   30 1.57895 0.903563 0.161558
Q2G1R3   38 2 3.07991 0.0107511
Q2G1T6   33 1.73684 0.903563 0.161558
Q2FZN7   18 0.947368 -1.27278 0.943444
Q2FY83   15 0.789474 -1.27278 0.943444
Q2FZX9   39 2.05263 3.07991 0.0107511
Q2FYL5   40 2.10526 3.07991 0.0107511
Q2G218   31 1.63158 0.903563 0.161558
Q2G0M5   39 2.05263 3.07991 0.0107511
Q2FW78   12 0.631579 -1.27278 0.943444
P52078   28 1.47368 0.903563 0.161558
Q7X2S2   42 2.21053 3.07991 0.0107511
Q2FZG4   32 1.68421 0.903563 0.161558
Q2G0M4   20 1.05263 0.903563 0.161558
Q2FVA2   35 1.84211 0.903563 0.161558
Q2G115   27 1.42105 0.903563 0.161558
Q2G0M8   31 1.63158 0.903563 0.161558
Q2G1U4   22 1.15789 0.903563 0.161558
Q2G1D0   26 1.36842 0.903563 0.161558
Q2G2S0   16 0.842105 -1.27278 0.943444
Q2G2N5   12 0.631579 -1.27278 0.943444
Q2G222   14 0.736842 -1.27278 0.943444
Q2G1C8   16 0.842105 -1.27278 0.943444
Q2FV40   35 1.84211 0.903563 0.161558
Q2FXT1   26 1.36842 0.903563 0.161558
Q2FZZ2   35 1.84211 0.903563 0.161558
Q2FY01   37 1.94737 0.903563 0.161558
Q2FVJ8   30 1.57895 0.903563 0.161558
Q2FXK2   36 1.89474 0.903563 0.161558
Q2FUS7   24 1.26316 0.903563 0.161558
Q2FVP1   11 0.578947 -1.27278 0.943444
Q2FYN7   11 0.578947 -1.27278 0.943444
P69848   33 1.73684 0.903563 0.161558
Q2FWN8   33 1.73684 0.903563 0.161558
Q2FV62   36 1.89474 0.903563 0.161558
Q2FWW7   31 1.63158 0.903563 0.161558
Q2G1Y5   34 1.78947 0.903563 0.161558
Q2FXA3   34 1.78947 0.903563 0.161558
Q2FYV3   38 2 3.07991 0.0107511
Q2G1H4   35 1.84211 0.903563 0.161558
Q2G038   37 1.94737 0.903563 0.161558
Q2G161   9 0.473684 -1.27278 0.943444
Q2FYV1   35 1.84211 0.903563 0.161558
Q2FZ09   31 1.63158 0.903563 0.161558
Q2FW90   26 1.36842 0.903563 0.161558
Q2G290   33 1.73684 0.903563 0.161558
P60611   38 2 3.07991 0.0107511
Q2FV58   33 1.73684 0.903563 0.161558
Q2G0C6   22 1.15789 0.903563 0.161558
Q2G050   25 1.31579 0.903563 0.161558
Q2G0V2   29 1.52632 0.903563 0.161558
Q2FVQ4   14 0.736842 -1.27278 0.943444
Q2G094   19 0.974359 -1.27278 0.943444
Q2FY59   31 1.58974 0.903563 0.161558
Q2FVX7   35 1.79487 0.903563 0.161558
Q2FVP4   18 0.923077 -1.27278 0.943444
Q2G185   13 0.666667 -1.27278 0.943444
Q2FXP8   9 0.461538 -1.27278 0.943444
Q2G275   30 1.53846 0.903563 0.161558
Q2G1D9   24 1.23077 0.903563 0.161558
Q2FXI3   26 1.33333 0.903563 0.161558
Q2FYM2   21 1.07692 0.903563 0.161558
P14738   12 0.615385 -1.27278 0.943444
Q2G2Q2   34 1.74359 0.903563 0.161558
Q2G0M9   29 1.48718 0.903563 0.161558
Q2FY67   31 1.58974 0.903563 0.161558
Q2FWX8   7 0.358974 -1.27278 0.943444
Q2FUT9   34 1.74359 0.903563 0.161558
Q2FZS0   28 1.4359 0.903563 0.161558
Q2G2A8   27 1.38462 0.903563 0.161558
Q2FUY2   10 0.512821 -1.27278 0.943444
Q2FZL8   20 1.02564 0.903563 0.161558
Q2FW93   12 0.615385 -1.27278 0.943444
Q2G1L7   27 1.38462 0.903563 0.161558
Q2FW41   17 0.871795 -1.27278 0.943444
Q2FZY6   28 1.4359 0.903563 0.161558
Q2G042   8 0.410256 -1.27278 0.943444
Q2FWK2   30 1.53846 0.903563 0.161558
Q2FYF4   37 1.89744 0.903563 0.161558
Q2FZP2   12 0.615385 -1.27278 0.943444
Q2G1G7   34 1.74359 0.903563 0.161558
Q2G1H5   23 1.17949 0.903563 0.161558
Q2G2S7   24 1.23077 0.903563 0.161558
Q2FY53   35 1.79487 0.903563 0.161558
Q2G1N2   39 2 3.07991 0.0107511
Q2G2V2   27 1.38462 0.903563 0.161558
Q2G1H6   35 1.79487 0.903563 0.161558
Q2FZA9   37 1.89744 0.903563 0.161558
Q2FXI5   33 1.69231 0.903563 0.161558
Q2G206   14 0.717949 -1.27278 0.943444
Q2FWN6   36 1.84615 0.903563 0.161558
Q2FUQ2   36 1.84615 0.903563 0.161558
Q2G1K3   32 1.64103 0.903563 0.161558
Q2FZ76   20 1.02564 0.903563 0.161558
Q2FY54   19 0.974359 -1.27278 0.943444
Q2G289   37 1.89744 0.903563 0.161558
Q2FY14   28 1.4359 0.903563 0.161558
Q2FV77   18 0.923077 -1.27278 0.943444
Q2G064   36 1.84615 0.903563 0.161558
Q2G033   30 1.53846 0.903563 0.161558
Q2G198   18 0.923077 -1.27278 0.943444
Q2G0K4   20 1.02564 0.903563 0.161558
Q2G0V3   34 1.74359 0.903563 0.161558
Q2FWE2   24 1.2 0.903563 0.161558
Q2G089   33 1.65 0.903563 0.161558
Q2FZL3   20 1 0.903563 0.161558
Q2G087   34 1.7 0.903563 0.161558
Q2G0A7   12 0.6 -1.27278 0.943444
Q2FVF9   37 1.85 0.903563 0.161558
Q2G071   29 1.45 0.903563 0.161558
Q2FUZ2   16 0.8 -1.27278 0.943444
Q2FY27   29 1.45 0.903563 0.161558
Q2FXX4   16 0.8 -1.27278 0.943444
Q2G1E6   36 1.8 0.903563 0.161558
Q2G1G5   14 0.7 -1.27278 0.943444
Q2G2Q3   16 0.8 -1.27278 0.943444
Q2FZF0   16 0.8 -1.27278 0.943444
Q2G2D2   21 1.05 0.903563 0.161558
Q2FXT4   31 1.55 0.903563 0.161558
Q2FZI8   25 1.25 0.903563 0.161558
Q2FUS8   9 0.45 -1.27278 0.943444
Q2FVR9   35 1.75 0.903563 0.161558
Q2FXP2   37 1.85 0.903563 0.161558
Q2FX94   17 0.85 -1.27278 0.943444
Q2G2A5   33 1.65 0.903563 0.161558
Q2FZP7   36 1.8 0.903563 0.161558
Q2G1R7   32 1.6 0.903563 0.161558
Q2G015   9 0.45 -1.27278 0.943444
Q2FZF4   29 1.45 0.903563 0.161558
Q2G1E5   37 1.85 0.903563 0.161558
Q2FWH9   11 0.55 -1.27278 0.943444
Q2G069   19 0.95 -1.27278 0.943444
Q2FZK3   19 0.95 -1.27278 0.943444
Q2FZU5   32 1.6 0.903563 0.161558
Q2FYT4   39 1.95 0.903563 0.161558
Q2FWK4   37 1.85 0.903563 0.161558
Q2FY40   28 1.4 0.903563 0.161558
Q2FWY4   13 0.65 -1.27278 0.943444
Q2G156   18 0.9 -1.27278 0.943444
Q2G045   25 1.25 0.903563 0.161558
Q2FZS6   33 1.65 0.903563 0.161558
Q2FYC7   20 1 0.903563 0.161558
Q2FW73   29 1.45 0.903563 0.161558
Q2G1H3   27 1.35 0.903563 0.161558
Q2FXJ6   16 0.8 -1.27278 0.943444
Q2FUS2   12 0.585366 -1.27278 0.943444
Q2G120   33 1.60976 0.903563 0.161558
Q2G2T9   19 0.926829 -1.27278 0.943444
Q2G1N9   13 0.634146 -1.27278 0.943444
Q2FXL9   26 1.26829 0.903563 0.161558
Q2G0W4   37 1.80488 0.903563 0.161558
Q2G0R6   23 1.12195 0.903563 0.161558
Q2G1C4   33 1.60976 0.903563 0.161558
Q2FWY9   28 1.36585 0.903563 0.161558
Q2G1K4   42 2.04878 3.07991 0.0107511
Q2FYK3   20 0.97561 -1.27278 0.943444
Q2G1N4   32 1.56098 0.903563 0.161558
Q2G065   38 1.85366 0.903563 0.161558
Q2FX88   21 1.02439 0.903563 0.161558
Q2FVW9   38 1.85366 0.903563 0.161558
Q2G1E0   13 0.634146 -1.27278 0.943444
Q2G2P2   34 1.65854 0.903563 0.161558
Q2G0V5   11 0.536585 -1.27278 0.943444
Q2FWA2   34 1.65854 0.903563 0.161558
Q2FZU1   33 1.60976 0.903563 0.161558
Q2FX77   22 1.07317 0.903563 0.161558
Q2FW75   29 1.41463 0.903563 0.161558
Q2FUT5   28 1.36585 0.903563 0.161558
Q2G234   21 1.02439 0.903563 0.161558
Q2FZU6   32 1.56098 0.903563 0.161558
Q2G1Y2   14 0.682927 -1.27278 0.943444
Q2FXN7   15 0.731707 -1.27278 0.943444
Q2G2J3   12 0.585366 -1.27278 0.943444
Q2G0G1   38 1.85366 0.903563 0.161558
Q2FW62   37 1.80488 0.903563 0.161558
Q2FUP7   33 1.60976 0.903563 0.161558
Q2G1J3   37 1.80488 0.903563 0.161558
Q2FZ15   26 1.26829 0.903563 0.161558
Q2G1D3   25 1.21951 0.903563 0.161558
Q2G0K2   29 1.41463 0.903563 0.161558
Q2FWC1   32 1.56098 0.903563 0.161558
Q2FXM5   38 1.85366 0.903563 0.161558
Q2FY46   40 1.95122 0.903563 0.161558
Q2G1K0   37 1.80488 0.903563 0.161558
Q2FXT6   37 1.80488 0.903563 0.161558
Q2FZM4   33 1.60976 0.903563 0.161558
Q2FXG1   25 1.21951 0.903563 0.161558
Q2FXL1   25 1.21951 0.903563 0.161558
Q2FWX5   19 0.926829 -1.27278 0.943444
# cudaSaTabsearch LTYPE = T LORDER = F LSOLN = F
# QUERY ID = PF13788 
# DBFILE = ./tableaux.ascii.DB                                                             
Q2G1I1   40 1.90476 0.903563  0.161558
Q2G1K2   35 1.66667 0.903563  0.161558
Q2FUU5   34 1.61905 0.903563  0.161558
Q2FXB6   34 1.61905 0.903563  0.161558
Q2FZU2   15 0.714286 -1.27278  0.943444
Q2FZK0   12 0.571429 -1.27278  0.943444
Q2FY33   13 0.619048 -1.27278  0.943444
Q2G098   17 0.809524 -1.27278  0.943444
Q2FZ46   34 1.61905 0.903563  0.161558
Q2FZQ5   22 1.04762 0.903563  0.161558
Q2FXU8   34 1.61905 0.903563  0.161558
Q9EZ08   29 1.38095 0.903563  0.161558
Q2G1B9   33 1.57143 0.903563  0.161558
Q2FZ73   29 1.38095 0.903563  0.161558
Q2FY35   37 1.7619 0.903563  0.161558
Q2FZ16   27 1.28571 0.903563  0.161558
Q2FYR2   25 1.19048 0.903563  0.161558
Q2FWY3   13 0.619048 -1.27278  0.943444
Q2G2F5   38 1.80952 0.903563  0.161558
Q2G032   30 1.42857 0.903563  0.161558
Q2FZ10   36 1.71429 0.903563  0.161558
Q2G255   34 1.61905 0.903563  0.161558
Q2G0X6   35 1.66667 0.903563  0.161558
Q2FYH0   34 1.61905 0.903563  0.161558
Q2FXJ9   38 1.80952 0.903563  0.161558
Q2FZT4   19 0.904762 -1.27278  0.943444
Q2FVE6   25 1.19048 0.903563  0.161558
Q2FYD3   12 0.571429 -1.27278  0.943444
Q2FXT5   23 1.09524 0.903563  0.161558
Q2FY60   32 1.52381 0.903563  0.161558
Q2G2D7   33 1.57143 0.903563  0.161558
Q2FX16   37 1.7619 0.903563  0.161558
Q2FZ34   20 0.952381 -1.27278  0.943444
Q2G1S4   38 1.80952 0.903563  0.161558
Q2G147   23 1.09524 0.903563  0.161558
Q2G1J7   33 1.57143 0.903563  0.161558
Q2G2A7   31 1.47619 0.903563  0.161558
Q2G2M6   28 1.33333 0.903563  0.161558
Q2FV30   40 1.90476 0.903563  0.161558
Q2FVL5   21 1 0.903563  0.161558
Q2FXY0   32 1.52381 0.903563  0.161558
Q2FZL1   34 1.61905 0.903563  0.161558
Q2FW45   30 1.42857 0.903563  0.161558
Q2FZU0   32 1.48837 0.903563  0.161558
Q2FWZ0   15 0.697674 -1.27278  0.943444
Q2G2H5   26 1.2093 0.903563  0.161558
Q2FYG9   18 0.837209 -1.27278  0.943444
Q2G2X6   22 1.02326 0.903563  0.161558
Q2G155   34 1.5814 0.903563  0.161558
Q2FXY9   34 1.5814 0.903563  0.161558
Q2FZ37   38 1.76744 0.903563  0.161558
Q2FVI7   35 1.62791 0.903563  0.161558
Q2FYS1   39 1.81395 0.903563  0.161558
Q2FXL5   23 1.06977 0.903563  0.161558
Q2G1J4   30 1.39535 0.903563  0.161558
Q2FWZ3   33 1.53488 0.903563  0.161558
Q2G2P7   19 0.883721 -1.27278  0.943444
Q2FVH3   29 1.34884 0.903563  0.161558
Q2FZ31   28 1.30233 0.903563  0.161558
Q2G283   35 1.62791 0.903563  0.161558
Q2FZ66   31 1.44186 0.903563  0.161558
Q2FWY7   10 0.465116 -1.27278  0.943444
Q2G1F9   20 0.930233 -1.27278  0.943444
Q2FZJ4   30 1.39535 0.903563  0.161558
Q2FZQ1   16 0.744186 -1.27278  0.943444
Q2FY80   12 0.55814 -1.27278  0.943444
Q2G2D4   26 1.2093 0.903563  0.161558
Q2FYP1   35 1.62791 0.903563  0.161558
Q2FYF9   12 0.55814 -1.27278  0.943444
Q2G0B3   27 1.25581 0.903563  0.161558
Q2FUT8   39 1.81395 0.903563  0.161558
Q2FYR1   24 1.11628 0.903563  0.161558
Q2FYL3   30 1.39535 0.903563  0.161558
Q2FVG4   14 0.651163 -1.27278  0.943444
Q2FVP8   29 1.34884 0.903563  0.161558
Q2FZ28   25 1.13636 0.903563  0.161558
Q2G1F0   31 1.40909 0.903563  0.161558
P95689   25 1.13636 0.903563  0.161558
Q2FYH6   18 0.818182 -1.27278  0.943444
Q2FXD1   17 0.772727 -1.27278  0.943444
Q2G0X5   20 0.909091 -1.27278  0.943444
Q2FXN8   13 0.590909 -1.27278  0.943444
Q2G0N0   34 1.54545 0.903563  0.161558
Q2G268   27 1.22727 0.903563  0.161558
Q2FV61   27 1.22727 0.903563  0.161558
Q2FXL7   32 1.45455 0.903563  0.161558
Q2FUR5   16 0.727273 -1.27278  0.943444
Q2FXV6   30 1.36364 0.903563  0.161558
Q2G2C5   38 1.72727 0.903563  0.161558
Q2FVJ6   33 1.5 0.903563  0.161558
Q2G1Y4   32 1.45455 0.903563  0.161558
Q2FVI0   15 0.681818 -1.27278  0.943444
Q2FXJ8   16 0.727273 -1.27278  0.943444
Q2FZU7   32 1.45455 0.903563  0.161558
Q2G2X4   34 1.54545 0.903563  0.161558
Q2FZA8   17 0.772727 -1.27278  0.943444
Q2FW96   35 1.59091 0.903563  0.161558
Q2FYV4   30 1.36364 0.903563  0.161558
O07325   29 1.31818 0.903563  0.161558
Q2G1C1   40 1.81818 0.903563  0.161558
Q2FZR9   34 1.54545 0.903563  0.161558
Q2FVW3   33 1.5 0.903563  0.161558
Q2G124   28 1.27273 0.903563  0.161558
P0C0V7   30 1.36364 0.903563  0.161558
Q2FX52   17 0.755556 -1.27278  0.943444
Q2G2C7   37 1.64444 0.903563  0.161558
Q2G2D5   36 1.6 0.903563  0.161558
Q2FXQ7   29 1.28889 0.903563  0.161558
Q2FZW0   26 1.15556 0.903563  0.161558
Q2FVG3   30 1.33333 0.903563  0.161558
Q2FXR4   34 1.51111 0.903563  0.161558
Q2FZ67   29 1.28889 0.903563  0.161558
Q2G243   29 1.28889 0.903563  0.161558
Q2FV76   31 1.37778 0.903563  0.161558
Q2FVZ4   21 0.933333 -1.27278  0.943444
Q2FWC5   25 1.11111 0.903563  0.161558
Q2FZY3   28 1.24444 0.903563  0.161558
Q2FWH5   34 1.51111 0.903563  0.161558
Q2G241   26 1.15556 0.903563  0.161558
Q2FV35   28 1.24444 0.903563  0.161558
Q2G0T5   25 1.11111 0.903563  0.161558
Q2G1A9   34 1.51111 0.903563  0.161558
Q2FYU7   18 0.8 -1.27278  0.943444
Q2G2E0   13 0.577778 -1.27278  0.943444
Q2FVT6   35 1.55556 0.903563  0.161558
Q2G0D7   18 0.8 -1.27278  0.943444
Q2G1M6   31 1.37778 0.903563  0.161558
Q2G0A6   32 1.42222 0.903563  0.161558
Q2FUY6   39 1.73333 0.903563  0.161558
Q2FYJ2   37 1.64444 0.903563  0.161558
Q2G2E5   28 1.21739 0.903563  0.161558
Q2G2P5   27 1.17391 0.903563  0.161558
Q2G1R6   26 1.13043 0.903563  0.161558
Q2FYF0   33 1.43478 0.903563  0.161558
Q2FVH8   27 1.17391 0.903563  0.161558
Q2FUU3   30 1.30435 0.903563  0.161558
Q2FVG8   29 1.26087 0.903563  0.161558
Q9ZAH5   25 1.08696 0.903563  0.161558
Q2G2U0   29 1.26087 0.903563  0.161558
Q2FYR4   30 1.30435 0.903563  0.161558
Q2G256   20 0.869565 -1.27278  0.943444
Q2FVY0   32 1.3913 0.903563  0.161558
Q2G0Q2   31 1.34783 0.903563  0.161558
Q2G0R2   25 1.08696 0.903563  0.161558
Q2G0Q3   17 0.73913 -1.27278  0.943444
Q2FWZ9   31 1.34783 0.903563  0.161558
Q53705   17 0.73913 -1.27278  0.943444
Q2G2U3   20 0.869565 -1.27278  0.943444
Q2FYY6   19 0.826087 -1.27278  0.943444
Q2FWL3   27 1.17391 0.903563  0.161558
Q2FY50   21 0.913043 -1.27278  0.943444
Q2FXN4   28 1.21739 0.903563  0.161558
Q2G179   13 0.565217 -1.27278  0.943444
Q2G1L6   34 1.47826 0.903563  0.161558
Q2FXU4   24 1.04348 0.903563  0.161558
Q2G1E9   21 0.913043 -1.27278  0.943444
Q2G232   34 1.47826 0.903563  0.161558
Q2FXH9   23 1 0.903563  0.161558
Q2G0X3   10 0.434783 -1.27278  0.943444
Q2FXD0   35 1.52174 0.903563  0.161558
Q2G0G3   15 0.652174 -1.27278  0.943444
Q2FWW3   35 1.52174 0.903563  0.161558
Q2FYG0   29 1.23404 0.903563  0.161558
Q2FZS9   36 1.53191 0.903563  0.161558
Q2FYS2   21 0.893617 -1.27278  0.943444
Q2G2U4   11 0.468085 -1.27278  0.943444
Q2FWJ9   34 1.44681 0.903563  0.161558
Q2FWF0   32 1.3617 0.903563  0.161558
Q2FXR9   32 1.3617 0.903563  0.161558
Q2FZV7   33 1.40426 0.903563  0.161558
Q2G1W0   26 1.10638 0.903563  0.161558
Q2G2I0   28 1.19149 0.903563  0.161558
Q2G153   35 1.48936 0.903563  0.161558
Q2FWD7   31 1.31915 0.903563  0.161558
Q2FY15   36 1.53191 0.903563  0.161558
Q2FV54   38 1.61702 0.903563  0.161558
Q2FZ74   41 1.74468 0.903563  0.161558
Q2FYV5   29 1.23404 0.903563  0.161558
Q2G2I1   17 0.723404 -1.27278  0.943444
Q2FXZ6   36 1.53191 0.903563  0.161558
Q2G0U0   16 0.680851 -1.27278  0.943444
Q2G0Y6   30 1.2766 0.903563  0.161558
Q2FXJ0   34 1.44681 0.903563  0.161558
Q2FY43   32 1.33333 0.903563  0.161558
Q2FWM1   9 0.375 -1.27278  0.943444
Q2FVJ1   28 1.16667 0.903563  0.161558
Q2G0K3   31 1.29167 0.903563  0.161558
Q2FY66   38 1.58333 0.903563  0.161558
Q2FW99   28 1.16667 0.903563  0.161558
Q2FV10   33 1.375 0.903563  0.161558
Q2FXJ5   31 1.29167 0.903563  0.161558
Q2FX69   12 0.5 -1.27278  0.943444
Q2G0B2   23 0.958333 -1.27278  0.943444
Q2FX14   24 1 0.903563  0.161558
Q2FYD8   24 1 0.903563  0.161558
Q2FWE5   30 1.25 0.903563  0.161558
Q2G2A3   25 1.04167 0.903563  0.161558
Q2FZH8   30 1.25 0.903563  0.161558
Q2FX51   35 1.45833 0.903563  0.161558
Q2FWE8   29 1.20833 0.903563  0.161558
Q2G088   26 1.08333 0.903563  0.161558
Q2G028   28 1.14286 0.903563  0.161558
Q2G1S3   28 1.14286 0.903563  0.161558
Q2FYN4   28 1.14286 0.903563  0.161558
Q2FX86   21 0.857143 -1.27278  0.943444
Q2G2S8   18 0.734694 -1.27278  0.943444
Q2FUW8   24 0.979592 -1.27278  0.943444
Q2FWD4   26 1.06122 0.903563  0.161558
Q2FVH6   19 0.77551 -1.27278  0.943444
Q2G029   36 1.46939 0.903563  0.161558
Q2G1R5   28 1.14286 0.903563  0.161558
Q2FX65   6 0.244898 -1.27278  0.943444
Q2FZV6   28 1.14286 0.903563  0.161558
Q2G1P1   27 1.10204 0.903563  0.161558
Q2FVU4   15 0.612245 -1.27278  0.943444
Q2FVT5   31 1.26531 0.903563  0.161558
Q2G2H4   16 0.653061 -1.27278  0.943444
Q2FZ58   27 1.10204 0.903563  0.161558
Q2FVJ2   31 1.26531 0.903563  0.161558
Q2FXW5   32 1.30612 0.903563  0.161558
Q2FWK1   28 1.14286 0.903563  0.161558
Q2G031   35 1.42857 0.903563  0.161558
Q2G0U1   35 1.42857 0.903563  0.161558
Q2FW46   16 0.653061 -1.27278  0.943444
Q2FZY5   29 1.18367 0.903563  0.161558
Q2FZI5   29 1.16 0.903563  0.161558
Q2FYR9   21 0.84 -1.27278  0.943444
Q2FZ92   32 1.28 0.903563  0.161558
Q2G1D5   28 1.12 0.903563  0.161558
Q2FXM2   25 1 0.903563  0.161558
Q2FVM2   24 0.96 -1.27278  0.943444
Q2FZN2   18 0.72 -1.27278  0.943444
Q2G1U8   26 1.04 0.903563  0.161558
Q2FVS7   14 0.56 -1.27278  0.943444
Q2FWB5   35 1.4 0.903563  0.161558
Q2FXX1   34 1.36 0.903563  0.161558
Q2G2J9   35 1.4 0.903563  0.161558
Q2G0Y7   31 1.24 0.903563  0.161558
Q2FW81   31 1.24 0.903563  0.161558
Q2FWK3   33 1.32 0.903563  0.161558
Q2FY34   33 1.32 0.903563  0.161558
Q2FXF8   24 0.96 -1.27278  0.943444
Q2FXI9   29 1.16 0.903563  0.161558
Q05615   29 1.13725 0.903563  0.161558
Q2FUW4   26 1.01961 0.903563  0.161558
Q2FVF4   30 1.17647 0.903563  0.161558
Q2FWI3   17 0.666667 -1.27278  0.943444
Q2FWG8   23 0.901961 -1.27278  0.943444
Q2G0R0   23 0.901961 -1.27278  0.943444
Q2G0I4   25 0.980392 -1.27278  0.943444
Q2FV67   29 1.13725 0.903563  0.161558
Q2G091   24 0.941176 -1.27278  0.943444
Q2G1U1   14 0.54902 -1.27278  0.943444
Q2FUX7   21 0.823529 -1.27278  0.943444
Q2FY51   24 0.941176 -1.27278  0.943444
Q2FYP2   25 0.980392 -1.27278  0.943444
Q2G0F8   27 1.05882 0.903563  0.161558
Q2FXH5   28 1.09804 0.903563  0.161558
Q2G193   18 0.705882 -1.27278  0.943444
Q2FWD6   31 1.21569 0.903563  0.161558
Q2FZ98   28 1.07692 0.903563  0.161558
Q2FYQ2   17 0.653846 -1.27278  0.943444
Q2FWL5   27 1.03846 0.903563  0.161558
Q2FV16   23 0.884615 -1.27278  0.943444
Q2FWX9   32 1.23077 0.903563  0.161558
Q2G1J0   29 1.11538 0.903563  0.161558
Q2G235   26 1 0.903563  0.161558
Q2FXK1   33 1.26923 0.903563  0.161558
Q2FWF4   30 1.15385 0.903563  0.161558
Q2FZC8   28 1.07692 0.903563  0.161558
Q2FZQ4   30 1.15385 0.903563  0.161558
O52582   25 0.961538 -1.27278  0.943444
Q2FZI6   24 0.923077 -1.27278  0.943444
Q2FUW7   31 1.19231 0.903563  0.161558
Q2G2M9   26 1 0.903563  0.161558
Q2FZD0   19 0.730769 -1.27278  0.943444
Q2FWK7   31 1.19231 0.903563  0.161558
Q2FWU4   10 0.384615 -1.27278  0.943444
Q2FUX4   17 0.653846 -1.27278  0.943444
Q2G2V3   28 1.07692 0.903563  0.161558
O05204   21 0.807692 -1.27278  0.943444
Q2FYC2   28 1.0566 0.903563  0.161558
Q2FZP6   32 1.20755 0.903563  0.161558
Q2G0L2   31 1.16981 0.903563  0.161558
Q2FZV1   14 0.528302 -1.27278  0.943444
Q2FVQ5   22 0.830189 -1.27278  0.943444
Q2FZW6   33 1.24528 0.903563  0.161558
Q2FZI3   23 0.867925 -1.27278  0.943444
Q2G219   17 0.641509 -1.27278  0.943444
Q2FZR2   25 0.943396 -1.27278  0.943444
Q2FXZ2   27 1.01887 0.903563  0.161558
Q2FYC6   28 1.0566 0.903563  0.161558
Q2FYZ5   22 0.814815 -1.27278  0.943444
Q2FWN4   19 0.703704 -1.27278  0.943444
Q2G221   16 0.592593 -1.27278  0.943444
Q2FZX5   25 0.925926 -1.27278  0.943444
Q2FUW3   30 1.11111 0.903563  0.161558
Q2G2H3   22 0.814815 -1.27278  0.943444
Q2FY08   24 0.888889 -1.27278  0.943444
Q2FXU5   25 0.925926 -1.27278  0.943444
Q2G1F8   25 0.925926 -1.27278  0.943444
Q2FYW4   24 0.888889 -1.27278  0.943444
Q2G142   23 0.851852 -1.27278  0.943444
Q2G1U3   18 0.666667 -1.27278  0.943444
Q2FZ18   27 1 0.903563  0.161558
Q2FV24   26 0.962963 -1.27278  0.943444
Q2G1C2   33 1.22222 0.903563  0.161558
Q2FYZ4   22 0.814815 -1.27278  0.943444
Q2FWT4   28 1.03704 0.903563  0.161558
Q2FUX1   23 0.851852 -1.27278  0.943444
Q2FZG9   28 1.01818 0.903563  0.161558
Q2FVC1   24 0.872727 -1.27278  0.943444
Q2FYT3   24 0.872727 -1.27278  0.943444
Q2FY82   27 0.981818 -1.27278  0.943444
Q2FV02   22 0.8 -1.27278  0.943444
Q2FXJ2   17 0.618182 -1.27278  0.943444
Q2FZ02   34 1.23636 0.903563  0.161558
Q2G0L3   31 1.12727 0.903563  0.161558
Q2FZH5   31 1.12727 0.903563  0.161558
Q2FWH4   33 1.2 0.903563  0.161558
Q2FW49   36 1.30909 0.903563  0.161558
Q93T05   18 0.654545 -1.27278  0.943444
Q2FX73   21 0.763636 -1.27278  0.943444
Q2G239   25 0.892857 -1.27278  0.943444
Q2G121   27 0.964286 -1.27278  0.943444
Q2FY11   24 0.857143 -1.27278  0.943444
Q2FV11   24 0.857143 -1.27278  0.943444
Q2FZ05   27 0.964286 -1.27278  0.943444
Q2G253   28 1 0.903563  0.161558
Q2FW98   23 0.821429 -1.27278  0.943444
Q2G205   23 0.821429 -1.27278  0.943444
Q2FVE7   24 0.857143 -1.27278  0.943444
Q2FYD0   13 0.464286 -1.27278  0.943444
Q2FZ19   25 0.892857 -1.27278  0.943444
Q2G1C7   28 1 0.903563  0.161558
Q2FV60   30 1.07143 0.903563  0.161558
Q2FY64   28 1 0.903563  0.161558
Q2FZI9   29 1.03571 0.903563  0.161558
Q2FV57   26 0.912281 -1.27278  0.943444
Q2FXA5   30 1.05263 0.903563  0.161558
Q2G2U8   15 0.526316 -1.27278  0.943444
Q2FZP0   25 0.877193 -1.27278  0.943444
Q2FZL7   31 1.08772 0.903563  0.161558
Q2FZR3   20 0.701754 -1.27278  0.943444
Q2FWA0   32 1.12281 0.903563  0.161558
Q2G090   34 1.19298 0.903563  0.161558
Q2G1H0   32 1.10345 0.903563  0.161558
Q2FZP4   33 1.13793 0.903563  0.161558
Q2FUX0   26 0.896552 -1.27278  0.943444
Q2FV86   31 1.06897 0.903563  0.161558
Q2FV14   30 1.03448 0.903563  0.161558
Q2FUT2   28 0.965517 -1.27278  0.943444
Q2FZ64   17 0.586207 -1.27278  0.943444
Q2FUW1   11 0.372881 -1.27278  0.943444
Q2FWI0   26 0.881356 -1.27278  0.943444
Q2G2K5   26 0.881356 -1.27278  0.943444
Q2FWK6   31 1.05085 0.903563  0.161558
Q2G0T9   29 0.983051 -1.27278  0.943444
Q2G078   27 0.915254 -1.27278  0.943444
Q2G1P3   27 0.915254 -1.27278  0.943444
Q2G274   26 0.866667 -1.27278  0.943444
Q2FZD4   34 1.13333 0.903563  0.161558
Q2FYS5   26 0.866667 -1.27278  0.943444
Q2G1K5   36 1.2 0.903563  0.161558
Q2G1L5   25 0.833333 -1.27278  0.943444
Q2G1M9   16 0.533333 -1.27278  0.943444
Q2FX67   27 0.9 -1.27278  0.943444
Q2FZ32   25 0.833333 -1.27278  0.943444
Q2FWH7   24 0.8 -1.27278  0.943444
Q2FXT8   17 0.557377 -1.27278  0.943444
Q2FUQ3   21 0.688525 -1.27278  0.943444
Q2G1Y6   29 0.95082 -1.27278  0.943444
Q2FX68   11 0.360656 -1.27278  0.943444
Q2FWD1   30 0.983607 -1.27278  0.943444
Q2FUZ8   26 0.852459 -1.27278  0.943444
Q2G1F5   20 0.655738 -1.27278  0.943444
Q2G2T6   20 0.655738 -1.27278  0.943444
Q2FYD2   13 0.42623 -1.27278  0.943444
Q2FYA1   23 0.754098 -1.27278  0.943444
Q2FY21   18 0.590164 -1.27278  0.943444
Q2FZD3   22 0.721311 -1.27278  0.943444
Q2G1Z4   26 0.852459 -1.27278  0.943444
Q2G0S3   28 0.903226 -1.27278  0.943444
Q2FVQ3   26 0.83871 -1.27278  0.943444
Q2G2J4   22 0.709677 -1.27278  0.943444
Q2G2B8   19 0.612903 -1.27278  0.943444
Q2G0L5   9 0.290323 -1.27278  0.943444
Q2FW72   18 0.580645 -1.27278  0.943444
Q2FYT8   28 0.903226 -1.27278  0.943444
Q2FXM9   29 0.935484 -1.27278  0.943444
Q2G1Y0   21 0.677419 -1.27278  0.943444
Q2G2D0   24 0.774194 -1.27278  0.943444
Q2G2M2   23 0.741935 -1.27278  0.943444
Q2G1B7   29 0.935484 -1.27278  0.943444
Q2G1B8   31 1 0.903563  0.161558
Q2G0M6   23 0.741935 -1.27278  0.943444
Q2G1D8   22 0.698413 -1.27278  0.943444
Q2FV70   17 0.539683 -1.27278  0.943444
Q2FV72   32 1.01587 0.903563  0.161558
Q2FVB2   23 0.730159 -1.27278  0.943444
Q2G122   28 0.888889 -1.27278  0.943444
Q2G1W2   22 0.6875 -1.27278  0.943444
Q2FWW1   12 0.375 -1.27278  0.943444
Q2G1F4   21 0.65625 -1.27278  0.943444
Q2G093   30 0.9375 -1.27278  0.943444
Q2FXY7   26 0.8125 -1.27278  0.943444
Q2G1C6   26 0.8125 -1.27278  0.943444
Q2FZ20   21 0.65625 -1.27278  0.943444
O50581   31 0.953846 -1.27278  0.943444
Q2G1N1   19 0.584615 -1.27278  0.943444
Q2G188   14 0.424242 -1.27278  0.943444
Q2G296   23 0.69697 -1.27278  0.943444
Q2G2E9   23 0.69697 -1.27278  0.943444
Q2G294   31 0.939394 -1.27278  0.943444
Q2FWJ5   19 0.575758 -1.27278  0.943444
Q2FW03   19 0.567164 -1.27278  0.943444
Q2G0N1   25 0.746269 -1.27278  0.943444
Q2FZJ0   29 0.865672 -1.27278  0.943444
Q2FYZ9   21 0.626866 -1.27278  0.943444
Q2FV74   24 0.716418 -1.27278  0.943444
Q2FXP7   19 0.567164 -1.27278  0.943444
Q2FXU1   16 0.477612 -1.27278  0.943444
Q2G1M8   23 0.686567 -1.27278  0.943444
Q2FXY4   23 0.686567 -1.27278  0.943444
Q2FZ94   19 0.558824 -1.27278  0.943444
Q2FYI0   19 0.550725 -1.27278  0.943444
Q2FXT9   26 0.753623 -1.27278  0.943444
Q2G0D2   24 0.685714 -1.27278  0.943444
Q2FYB7   15 0.428571 -1.27278  0.943444
Q2FVN8   25 0.714286 -1.27278  0.943444
Q2FZ49   19 0.542857 -1.27278  0.943444
Q2FUW6   26 0.742857 -1.27278  0.943444
Q2G1P7   20 0.571429 -1.27278  0.943444
Q2FW70   16 0.450704 -1.27278  0.943444
Q2G0W1   24 0.676056 -1.27278  0.943444
Q2G024   14 0.394366 -1.27278  0.943444
Q2G1G8   16 0.450704 -1.27278  0.943444
Q2G1R9   27 0.760563 -1.27278  0.943444
O06446   28 0.788732 -1.27278  0.943444
Q2G1C9   26 0.732394 -1.27278  0.943444
Q2FXV8   27 0.75 -1.27278  0.943444
Q2G0P5   24 0.666667 -1.27278  0.943444
Q2FV64   26 0.712329 -1.27278  0.943444
Q2FV87   16 0.432432 -1.27278  0.943444
Q2G1K9   30 0.8 -1.27278  0.943444
Q2G266   25 0.666667 -1.27278  0.943444
Q59801   15 0.394737 -1.27278  0.943444
Q2FXH2   20 0.526316 -1.27278  0.943444
Q53727   28 0.727273 -1.27278  0.943444
Q2G2Q0   13 0.337662 -1.27278  0.943444
Q2FZD8   15 0.384615 -1.27278  0.943444
Q2FYS4   15 0.384615 -1.27278  0.943444
Q2G1G2   24 0.615385 -1.27278  0.943444
Q2FXV9   15 0.379747 -1.27278  0.943444
Q2G0L4   9 0.227848 -1.27278  0.943444
Q2FXR8   21 0.531646 -1.27278  0.943444
Q2FYJ0   22 0.556962 -1.27278  0.943444
Q2FZS8   24 0.6 -1.27278  0.943444
Q2FXN9   20 0.487805 -1.27278  0.943444
Q2FYM1   28 0.682927 -1.27278  0.943444
Q2FVZ5   15 0.365854 -1.27278  0.943444
Q2FVL8   21 0.506024 -1.27278  0.943444
Q2FZ40   16 0.385542 -1.27278  0.943444
Q2FYH5   23 0.547619 -1.27278  0.943444
Q2FXB3   13 0.302326 -1.27278  0.943444
Q2FYS9   27 0.613636 -1.27278  0.943444
Q2G1Q4   22 0.5 -1.27278  0.943444
Q2FVC3   24 0.545455 -1.27278  0.943444
Q2G046   22 0.494382 -1.27278  0.943444
Q2FWU3   13 0.292135 -1.27278  0.943444
Q2FZ72   24 0.539326 -1.27278  0.943444
Q2FZ82   19 0.426966 -1.27278  0.943444
Q9F1K0   23 0.5 -1.27278  0.943444
Q2FVV9   23 0.479167 -1.27278  0.943444
Q2FZT6   25 0.515464 -1.27278  0.943444
Q2FWU5   13 0.268041 -1.27278  0.943444
Q2FYC8   12 0.244898 -1.27278  0.943444
Q2FZK7   18 0.36 -1.27278  0.943444
Q2G2C1   22 0.44 -1.27278  0.943444
Q2FZT5   20 0.38835 -1.27278  0.943444
Q2G0R8   23 0.442308 -1.27278  0.943444
Q2FW95   12 0.230769 -1.27278  0.943444
Q2G0N5   13 0.240741 -1.27278  0.943444
P47768   13 0.236364 -1.27278  0.943444
Q2FXH4   13 0.234234 -1.27278  0.943444
Q2FVM1   24 0.432432 -1.27278  0.943444
```
