## Supplementary Data 3 for "Mining folded proteomes in the era of accurate structure prediction": PF13791.output

```
# cudaSaTabsearch LTYPE = T LORDER = F LSOLN = F
# QUERY ID = PF13791 
# DBFILE = ./tableaux.ascii.DB                                                             
Q2G0V6   0 0 -1.27278 0.943444
Q2G075   0 0 -1.27278 0.943444
Q2G083   0 0 -1.27278 0.943444
Q2FZN3   0 0 -1.27278 0.943444
Q2FY90   0 0 -1.27278 0.943444
Q2FX91   0 0 -1.27278 0.943444
Q2FX54   0 0 -1.27278 0.943444
Q2FYQ4   0 0 -1.27278 0.943444
Q2G284   0 0 -1.27278 0.943444
Q2G0S4   0 0 -1.27278 0.943444
Q2FWM3   0 0 -1.27278 0.943444
Q2FX81   0 0 -1.27278 0.943444
Q2FXC6   0 0 -1.27278 0.943444
Q2FWJ7   0 0 -1.27278 0.943444
Q2FYJ9   0 0 -1.27278 0.943444
Q2G2E6   0 0 -1.27278 0.943444
Q2FWV0   0 0 -1.27278 0.943444
Q2FZC3   0 0 -1.27278 0.943444
Q2FVH9   0 0 -1.27278 0.943444
Q2FXQ5   0 0 -1.27278 0.943444
Q2FZU4   0 0 -1.27278 0.943444
Q2FYF8   0 0 -1.27278 0.943444
Q2FUR4   0 0 -1.27278 0.943444
Q2FYI2   0 0 -1.27278 0.943444
Q2FYY2   0 0 -1.27278 0.943444
Q2FW58   0 0 -1.27278 0.943444
P0C7Z3   0 0 -1.27278 0.943444
Q2G0T2   0 0 -1.27278 0.943444
Q2G1G9   0 0 -1.27278 0.943444
Q2FVJ0   0 0 -1.27278 0.943444
Q2FZ80   0 0 -1.27278 0.943444
Q2G1R4   0 0 -1.27278 0.943444
Q2FW02   0 0 -1.27278 0.943444
Q2G1X3   0 0 -1.27278 0.943444
Q2FWW4   0 0 -1.27278 0.943444
Q2FZE1   0 0 -1.27278 0.943444
Q2FY31   0 0 -1.27278 0.943444
Q2G018   0 0 -1.27278 0.943444
Q2FZI0   0 0 -1.27278 0.943444
Q2FUZ7   0 0 -1.27278 0.943444
Q2G250   0 0 -1.27278 0.943444
Q2FWU8   0 0 -1.27278 0.943444
Q2FYX5   0 0 -1.27278 0.943444
Q2FZY2   0 0 -1.27278 0.943444
Q2FZX8   0 0 -1.27278 0.943444
Q2FUY8   0 0 -1.27278 0.943444
Q2FV73   0 0 -1.27278 0.943444
Q2G0C5   0 0 -1.27278 0.943444
Q2FZ52   0 0 -1.27278 0.943444
Q2FVK6   0 0 -1.27278 0.943444
Q2G0Z3   0 0 -1.27278 0.943444
Q2FZJ8   0 0 -1.27278 0.943444
Q2FY57   0 0 -1.27278 0.943444
Q2G0W3   0 0 -1.27278 0.943444
Q2G0I2   0 0 -1.27278 0.943444
Q2FYX1   0 0 -1.27278 0.943444
Q2G0H2   0 0 -1.27278 0.943444
Q2FWJ8   0 0 -1.27278 0.943444
Q2FWZ7   0 0 -1.27278 0.943444
Q2FV04   0 0 -1.27278 0.943444
Q2G0H6   0 0 -1.27278 0.943444
Q2G291   0 0 -1.27278 0.943444
Q2G1A7   0 0 -1.27278 0.943444
Q2FVS8   0 0 -1.27278 0.943444
Q2FZ26   0 0 -1.27278 0.943444
Q2FXJ3   0 0 -1.27278 0.943444
Q2G231   0 0 -1.27278 0.943444
Q2G2N0   0 0 -1.27278 0.943444
Q2G2I2   0 0 -1.27278 0.943444
Q2FYU3   0 0 -1.27278 0.943444
Q2FWY5   0 0 -1.27278 0.943444
Q2G2E3   0 0 -1.27278 0.943444
Q2FV09   0 0 -1.27278 0.943444
Q2FX72   0 0 -1.27278 0.943444
Q2FWA3   0 0 -1.27278 0.943444
Q2FWF2   0 0 -1.27278 0.943444
Q2G0E4   0 0 -1.27278 0.943444
Q2G251   0 0 -1.27278 0.943444
P0C818   0 0 -1.27278 0.943444
Q2FXQ2   0 0 -1.27278 0.943444
Q2FXD4   0 0 -1.27278 0.943444
Q2G014   0 0 -1.27278 0.943444
Q2FWI9   0 0 -1.27278 0.943444
Q2FX79   0 0 -1.27278 0.943444
Q2FVP7   0 0 -1.27278 0.943444
Q2FZN4   0 0 -1.27278 0.943444
Q2FWU6   0 0 -1.27278 0.943444
Q2G2Y1   0 0 -1.27278 0.943444
Q2FYF6   0 0 -1.27278 0.943444
Q2FXK0   0 0 -1.27278 0.943444
Q2FVI9   0 0 -1.27278 0.943444
Q2G246   0 0 -1.27278 0.943444
Q2G053   0 0 -1.27278 0.943444
Q2FWK8   0 0 -1.27278 0.943444
Q2FXL8   0 0 -1.27278 0.943444
Q2G0Q4   0 0 -1.27278 0.943444
Q2FVB7   0 0 -1.27278 0.943444
Q2FYD6   0 0 -1.27278 0.943444
Q2FXK9   0 0 -1.27278 0.943444
Q2FV78   0 0 -1.27278 0.943444
Q2FXG4   0 0 -1.27278 0.943444
Q2G0C8   0 0 -1.27278 0.943444
Q2FWU9   0 0 -1.27278 0.943444
Q2FUX2   0 0 -1.27278 0.943444
Q2FYI8   0 0 -1.27278 0.943444
Q2FXA1   0 0 -1.27278 0.943444
Q2FV49   0 0 -1.27278 0.943444
Q2G1S0   0 0 -1.27278 0.943444
Q2G0G0   0 0 -1.27278 0.943444
P0C805   0 0 -1.27278 0.943444
Q2FWV9   0 0 -1.27278 0.943444
Q2G152   0 0 -1.27278 0.943444
Q2FX48   0 0 -1.27278 0.943444
Q2FXS5   0 0 -1.27278 0.943444
Q2FWL4   0 0 -1.27278 0.943444
P0C7Y1   0 0 -1.27278 0.943444
Q2FXA2   0 0 -1.27278 0.943444
Q2FY96   0 0 -1.27278 0.943444
Q2FVJ3   0 0 -1.27278 0.943444
Q2FZ24   0 0 -1.27278 0.943444
Q2G1X4   0 0 -1.27278 0.943444
Q2FYM6   0 0 -1.27278 0.943444
Q2FWX6   0 0 -1.27278 0.943444
Q2G1D2   0 0 -1.27278 0.943444
Q2FWC0   0 0 -1.27278 0.943444
Q2FZG7   0 0 -1.27278 0.943444
Q2G2P1   0 0 -1.27278 0.943444
Q2G1M4   0 0 -1.27278 0.943444
Q2FX29   0 0 -1.27278 0.943444
Q2FUZ3   0 0 -1.27278 0.943444
Q2FVZ9   0 0 -1.27278 0.943444
Q2G2N3   0 0 -1.27278 0.943444
Q2G237   0 0 -1.27278 0.943444
Q2FXN5   0 0 -1.27278 0.943444
Q2FYP7   0 0 -1.27278 0.943444
Q2FWC8   0 0 -1.27278 0.943444
Q2G209   0 0 -1.27278 0.943444
Q2FXX7   0 0 -1.27278 0.943444
Q2FV05   0 0 -1.27278 0.943444
Q2FWM8   0 0 -1.27278 0.943444
Q2FV00   0 0 -1.27278 0.943444
Q2FZF2   0 0 -1.27278 0.943444
Q2FV80   0 0 -1.27278 0.943444
Q2FZZ7   0 0 -1.27278 0.943444
Q2FWH8   0 0 -1.27278 0.943444
Q2FVS5   0 0 -1.27278 0.943444
Q2FWY0   0 0 -1.27278 0.943444
Q2FZM3   0 0 -1.27278 0.943444
Q2FZW8   0 0 -1.27278 0.943444
Q2FVY7   0 0 -1.27278 0.943444
Q2FXJ1   0 0 -1.27278 0.943444
Q2G0T7   0 0 -1.27278 0.943444
Q2FW40   0 0 -1.27278 0.943444
Q2FYU9   0 0 -1.27278 0.943444
Q2FUR0   0 0 -1.27278 0.943444
Q2G215   0 0 -1.27278 0.943444
Q2G169   0 0 -1.27278 0.943444
Q2G034   0 0 -1.27278 0.943444
Q2FUV8   0 0 -1.27278 0.943444
Q2FW44   2 0.307692 -1.27278 0.943444
Q2FYJ8   0 0 -1.27278 0.943444
Q2FVR6   2 0.307692 -1.27278 0.943444
Q2G183   1 0.153846 -1.27278 0.943444
Q2G0S1   1 0.153846 -1.27278 0.943444
Q2FX83   0 0 -1.27278 0.943444
Q2FYF7   0 0 -1.27278 0.943444
Q2G166   2 0.307692 -1.27278 0.943444
Q2FX20   1 0.153846 -1.27278 0.943444
Q2G020   1 0.153846 -1.27278 0.943444
Q2FVC0   0 0 -1.27278 0.943444
Q2FVD1   0 0 -1.27278 0.943444
Q2FWH1   0 0 -1.27278 0.943444
Q2FYX2   1 0.153846 -1.27278 0.943444
Q2FZB5   1 0.153846 -1.27278 0.943444
Q2G0G8   2 0.307692 -1.27278 0.943444
P0A0I4   0 0 -1.27278 0.943444
Q2G2C6   1 0.153846 -1.27278 0.943444
Q2FVB1   2 0.307692 -1.27278 0.943444
Q2FYN1   2 0.307692 -1.27278 0.943444
Q2FV79   2 0.307692 -1.27278 0.943444
Q2FVU9   2 0.307692 -1.27278 0.943444
Q2G0W5   2 0.307692 -1.27278 0.943444
Q2FW60   1 0.153846 -1.27278 0.943444
Q2G269   2 0.307692 -1.27278 0.943444
Q2FZS1   2 0.307692 -1.27278 0.943444
Q2G1Y3   2 0.307692 -1.27278 0.943444
Q2FWA4   2 0.307692 -1.27278 0.943444
Q2G0C0   0 0 -1.27278 0.943444
Q2G2J6   0 0 -1.27278 0.943444
Q2G1R2   2 0.307692 -1.27278 0.943444
Q2FXY8   2 0.307692 -1.27278 0.943444
Q2FYL2   2 0.307692 -1.27278 0.943444
Q2FYS3   0 0 -1.27278 0.943444
Q2FXS0   2 0.307692 -1.27278 0.943444
Q2FWA7   0 0 -1.27278 0.943444
Q2FWV8   0 0 -1.27278 0.943444
Q2G279   2 0.307692 -1.27278 0.943444
Q2FYB5   0 0 -1.27278 0.943444
Q2G175   1 0.153846 -1.27278 0.943444
Q2FZ07   2 0.307692 -1.27278 0.943444
Q2FVG7   2 0.307692 -1.27278 0.943444
Q2G2P3   1 0.153846 -1.27278 0.943444
Q2FZA3   2 0.307692 -1.27278 0.943444
Q2FYE1   2 0.307692 -1.27278 0.943444
Q2G2F8   0 0 -1.27278 0.943444
Q2FWS8   0 0 -1.27278 0.943444
Q2FXD8   1 0.153846 -1.27278 0.943444
Q2FX46   2 0.307692 -1.27278 0.943444
Q2FYB4   2 0.307692 -1.27278 0.943444
Q2FYC0   1 0.153846 -1.27278 0.943444
Q2FUY5   0 0 -1.27278 0.943444
Q2FYF2   0 0 -1.27278 0.943444
Q2G0R4   0 0 -1.27278 0.943444
Q2G1L1   0 0 -1.27278 0.943444
Q2FYB0   0 0 -1.27278 0.943444
Q2FWW5   2 0.307692 -1.27278 0.943444
Q2FX04   2 0.307692 -1.27278 0.943444
Q2FV33   2 0.307692 -1.27278 0.943444
Q2FUX6   2 0.307692 -1.27278 0.943444
Q2FVP5   0 0 -1.27278 0.943444
Q2G0W7   2 0.307692 -1.27278 0.943444
Q2FXV1   1 0.153846 -1.27278 0.943444
Q2G096   2 0.307692 -1.27278 0.943444
Q2FV68   0 0 -1.27278 0.943444
Q2FVY6   2 0.307692 -1.27278 0.943444
Q2FYY0   2 0.307692 -1.27278 0.943444
Q2G005   2 0.307692 -1.27278 0.943444
Q2G2B4   1 0.153846 -1.27278 0.943444
Q2FVZ7   2 0.307692 -1.27278 0.943444
Q2FW55   2 0.307692 -1.27278 0.943444
Q2FV92   2 0.307692 -1.27278 0.943444
Q2FYV9   2 0.307692 -1.27278 0.943444
Q2FW74   2 0.307692 -1.27278 0.943444
Q2FVK9   2 0.307692 -1.27278 0.943444
Q2FZA4   2 0.307692 -1.27278 0.943444
Q2FV25   0 0 -1.27278 0.943444
Q2FYG8   2 0.307692 -1.27278 0.943444
Q2G216   0 0 -1.27278 0.943444
Q2FZ69   1 0.153846 -1.27278 0.943444
Q2FV97   2 0.307692 -1.27278 0.943444
Q2FZ95   0 0 -1.27278 0.943444
Q2FZN8   1 0.153846 -1.27278 0.943444
Q2FZG2   0 0 -1.27278 0.943444
Q2G259   2 0.307692 -1.27278 0.943444
Q2FYB6   1 0.153846 -1.27278 0.943444
Q2FZD1   1 0.153846 -1.27278 0.943444
Q2FYT6   1 0.153846 -1.27278 0.943444
Q2G0Y2   2 0.307692 -1.27278 0.943444
Q2FWZ1   2 0.307692 -1.27278 0.943444
Q2FVC8   2 0.307692 -1.27278 0.943444
Q2G2H1   2 0.307692 -1.27278 0.943444
Q2FY47   1 0.153846 -1.27278 0.943444
Q2FX78   1 0.153846 -1.27278 0.943444
Q2FX47   0 0 -1.27278 0.943444
Q2FZA7   2 0.307692 -1.27278 0.943444
Q2FV32   2 0.307692 -1.27278 0.943444
Q2FYE6   0 0 -1.27278 0.943444
Q2FZ41   0 0 -1.27278 0.943444
Q2FYG3   0 0 -1.27278 0.943444
Q2FX01   2 0.307692 -1.27278 0.943444
Q2FXU6   1 0.153846 -1.27278 0.943444
Q2FYL7   2 0.307692 -1.27278 0.943444
Q2FWQ3   2 0.307692 -1.27278 0.943444
Q2FZY9   1 0.153846 -1.27278 0.943444
Q2FV50   2 0.307692 -1.27278 0.943444
Q2FUY7   2 0.307692 -1.27278 0.943444
Q2FXP6   2 0.307692 -1.27278 0.943444
Q2G1S9   2 0.307692 -1.27278 0.943444
Q2FX18   2 0.307692 -1.27278 0.943444
Q2FYU0   0 0 -1.27278 0.943444
Q2FXZ7   4 0.571429 -1.27278 0.943444
Q2G051   4 0.571429 -1.27278 0.943444
Q2FWS3   2 0.285714 -1.27278 0.943444
Q2FW14   4 0.571429 -1.27278 0.943444
Q2FYD7   3 0.428571 -1.27278 0.943444
Q9RQP8   6 0.857143 -1.27278 0.943444
Q2FZK2   3 0.428571 -1.27278 0.943444
Q2FWI7   2 0.285714 -1.27278 0.943444
Q2G182   2 0.285714 -1.27278 0.943444
Q2FYT7   2 0.285714 -1.27278 0.943444
Q2FV46   3 0.428571 -1.27278 0.943444
Q2FY58   2 0.285714 -1.27278 0.943444
Q2FX06   0 0 -1.27278 0.943444
Q2FZH0   5 0.714286 -1.27278 0.943444
Q2FUZ4   6 0.857143 -1.27278 0.943444
Q2G102   4 0.571429 -1.27278 0.943444
Q2G1R8   3 0.428571 -1.27278 0.943444
Q2G2J1   2 0.285714 -1.27278 0.943444
Q2FX71   2 0.285714 -1.27278 0.943444
Q2FUZ5   2 0.285714 -1.27278 0.943444
Q2FYP5   1 0.142857 -1.27278 0.943444
Q2G048   0 0 -1.27278 0.943444
Q2FUQ0   3 0.428571 -1.27278 0.943444
Q2FWS7   3 0.428571 -1.27278 0.943444
Q2FV65   1 0.142857 -1.27278 0.943444
Q2G125   2 0.285714 -1.27278 0.943444
Q2FYT2   4 0.571429 -1.27278 0.943444
Q2FVH7   0 0 -1.27278 0.943444
Q2G127   3 0.428571 -1.27278 0.943444
Q2FYI5   1 0.142857 -1.27278 0.943444
Q2FYX4   6 0.857143 -1.27278 0.943444
Q2G0M3   6 0.857143 -1.27278 0.943444
Q2FW87   5 0.714286 -1.27278 0.943444
Q2G211   0 0 -1.27278 0.943444
Q2FXR5   4 0.571429 -1.27278 0.943444
Q2FWR5   2 0.285714 -1.27278 0.943444
Q2FYD5   2 0.285714 -1.27278 0.943444
Q2FY94   2 0.285714 -1.27278 0.943444
Q2G2W8   3 0.428571 -1.27278 0.943444
Q2FZL9   6 0.857143 -1.27278 0.943444
Q2FYT9   4 0.571429 -1.27278 0.943444
Q2FX44   3 0.428571 -1.27278 0.943444
Q2FXB2   0 0 -1.27278 0.943444
Q2FVF6   3 0.428571 -1.27278 0.943444
Q2G2F6   2 0.285714 -1.27278 0.943444
Q2G2C3   2 0.285714 -1.27278 0.943444
Q2FYA5   3 0.428571 -1.27278 0.943444
Q2FYB1   2 0.285714 -1.27278 0.943444
Q2G011   2 0.285714 -1.27278 0.943444
Q2FV29   0 0 -1.27278 0.943444
Q2FVW1   2 0.285714 -1.27278 0.943444
Q2FYA4   2 0.285714 -1.27278 0.943444
Q2FY26   3 0.428571 -1.27278 0.943444
Q2FXC1   1 0.142857 -1.27278 0.943444
Q2G2T0   4 0.571429 -1.27278 0.943444
Q2FY62   1 0.142857 -1.27278 0.943444
Q2G2K4   2 0.285714 -1.27278 0.943444
Q2FW65   4 0.571429 -1.27278 0.943444
Q2FY05   6 0.857143 -1.27278 0.943444
Q2FV96   4 0.571429 -1.27278 0.943444
Q2G1S7   0 0 -1.27278 0.943444
Q2FWS9   2 0.285714 -1.27278 0.943444
Q2G180   3 0.428571 -1.27278 0.943444
Q2G0L6   3 0.428571 -1.27278 0.943444
Q2G189   2 0.285714 -1.27278 0.943444
Q2FYD9   0 0 -1.27278 0.943444
Q2FWM6   0 0 -1.27278 0.943444
Q2FXA6   2 0.285714 -1.27278 0.943444
Q2G0U8   3 0.428571 -1.27278 0.943444
Q2FXD9   2 0.285714 -1.27278 0.943444
Q2FWF9   0 0 -1.27278 0.943444
Q2FXS3   2 0.285714 -1.27278 0.943444
Q2FXX6   2 0.285714 -1.27278 0.943444
Q2FWU2   5 0.714286 -1.27278 0.943444
Q2FXD5   5 0.714286 -1.27278 0.943444
Q2FZK8   3 0.428571 -1.27278 0.943444
Q2FV15   2 0.285714 -1.27278 0.943444
Q2FZZ5   4 0.571429 -1.27278 0.943444
Q2FW48   4 0.571429 -1.27278 0.943444
Q2FYB3   4 0.571429 -1.27278 0.943444
Q2FWT5   4 0.571429 -1.27278 0.943444
Q2FVH4   0 0 -1.27278 0.943444
Q2FWP4   6 0.857143 -1.27278 0.943444
Q2FYX9   5 0.714286 -1.27278 0.943444
Q2G1U7   0 0 -1.27278 0.943444
Q2FXY6   3 0.428571 -1.27278 0.943444
Q2FYT1   2 0.285714 -1.27278 0.943444
Q2G244   2 0.285714 -1.27278 0.943444
Q2FX30   0 0 -1.27278 0.943444
Q2FVZ3   2 0.285714 -1.27278 0.943444
Q2FWP5   6 0.857143 -1.27278 0.943444
Q2FX41   2 0.285714 -1.27278 0.943444
Q2G2R5   2 0.285714 -1.27278 0.943444
Q2G2S3   5 0.666667 -1.27278 0.943444
Q2G004   2 0.266667 -1.27278 0.943444
Q2FWV1   6 0.8 -1.27278 0.943444
Q2G003   5 0.666667 -1.27278 0.943444
Q2FZV3   2 0.266667 -1.27278 0.943444
Q2G026   5 0.666667 -1.27278 0.943444
Q2FXG7   0 0 -1.27278 0.943444
Q2FYL8   2 0.266667 -1.27278 0.943444
Q2FZB6   1 0.133333 -1.27278 0.943444
Q2FZE4   4 0.533333 -1.27278 0.943444
Q2FX11   4 0.533333 -1.27278 0.943444
Q2G0Y3   7 0.933333 -1.27278 0.943444
Q2FZW7   0 0 -1.27278 0.943444
Q2FX21   11 1.46667 0.903563 0.161558
Q2G092   12 1.6 0.903563 0.161558
Q2FZB7   2 0.266667 -1.27278 0.943444
Q2G0J9   11 1.46667 0.903563 0.161558
Q2G1X2   3 0.4 -1.27278 0.943444
Q2FZD6   7 0.933333 -1.27278 0.943444
Q2FW67   5 0.666667 -1.27278 0.943444
Q2G111   4 0.533333 -1.27278 0.943444
Q2G2Y4   4 0.533333 -1.27278 0.943444
Q2FY38   2 0.266667 -1.27278 0.943444
Q2FWJ0   6 0.8 -1.27278 0.943444
Q2G2T5   3 0.4 -1.27278 0.943444
Q2FVG6   4 0.533333 -1.27278 0.943444
Q2G1V8   4 0.533333 -1.27278 0.943444
Q2G1L0   1 0.133333 -1.27278 0.943444
Q2FXD6   5 0.666667 -1.27278 0.943444
P0C948   2 0.266667 -1.27278 0.943444
Q2G1M2   4 0.533333 -1.27278 0.943444
Q2FVW8   4 0.533333 -1.27278 0.943444
Q2FX24   2 0.266667 -1.27278 0.943444
Q2FWS4   12 1.6 0.903563 0.161558
Q2FYQ3   3 0.4 -1.27278 0.943444
Q2G254   6 0.8 -1.27278 0.943444
Q2FWB4   2 0.266667 -1.27278 0.943444
Q2FUP8   4 0.533333 -1.27278 0.943444
Q2FZC2   3 0.4 -1.27278 0.943444
Q2FYE4   7 0.933333 -1.27278 0.943444
Q2FWS2   4 0.533333 -1.27278 0.943444
Q2FY03   7 0.933333 -1.27278 0.943444
Q2FVS6   5 0.666667 -1.27278 0.943444
Q2FXV2   2 0.266667 -1.27278 0.943444
Q2G2L6   3 0.4 -1.27278 0.943444
Q2G2I5   3 0.4 -1.27278 0.943444
Q2FYA2   3 0.4 -1.27278 0.943444
Q2FWV7   2 0.266667 -1.27278 0.943444
Q2FXE7   5 0.666667 -1.27278 0.943444
Q2G0J6   4 0.533333 -1.27278 0.943444
Q2FUU4   9 1.2 0.903563 0.161558
Q2FVJ4   3 0.4 -1.27278 0.943444
Q2FZM9   3 0.4 -1.27278 0.943444
Q2FZ51   5 0.666667 -1.27278 0.943444
Q2FY22   8 1.06667 0.903563 0.161558
Q2G2Q1   4 0.533333 -1.27278 0.943444
Q2G109   5 0.666667 -1.27278 0.943444
Q2G1D6   4 0.533333 -1.27278 0.943444
Q2FVC9   1 0.133333 -1.27278 0.943444
Q2G2R6   10 1.33333 0.903563 0.161558
Q2FZ85   8 1.06667 0.903563 0.161558
Q2FVK4   7 0.933333 -1.27278 0.943444
Q2G1V9   2 0.266667 -1.27278 0.943444
Q2G2H6   2 0.266667 -1.27278 0.943444
Q2FWS6   11 1.46667 0.903563 0.161558
Q2FZW4   4 0.533333 -1.27278 0.943444
Q2G1M3   4 0.533333 -1.27278 0.943444
Q2G1M0   10 1.33333 0.903563 0.161558
Q2G1Y9   6 0.8 -1.27278 0.943444
Q2FX45   4 0.533333 -1.27278 0.943444
Q2FWP8   4 0.533333 -1.27278 0.943444
Q2FYP4   6 0.8 -1.27278 0.943444
Q2FYL1   7 0.933333 -1.27278 0.943444
Q2G1L4   5 0.666667 -1.27278 0.943444
Q2FUQ7   6 0.8 -1.27278 0.943444
Q2G247   0 0 -1.27278 0.943444
Q2FVV0   5 0.666667 -1.27278 0.943444
Q2FYU6   8 1.06667 0.903563 0.161558
Q2G2N6   6 0.8 -1.27278 0.943444
Q2FXC9   2 0.266667 -1.27278 0.943444
Q2FX42   7 0.933333 -1.27278 0.943444
Q2FX26   8 1.06667 0.903563 0.161558
Q2FWF3   0 0 -1.27278 0.943444
Q2FZY1   3 0.4 -1.27278 0.943444
Q2FW15   14 1.75 0.903563 0.161558
P0A0G2   12 1.5 0.903563 0.161558
Q2G2G5   4 0.5 -1.27278 0.943444
Q2FY39   5 0.625 -1.27278 0.943444
Q2G0B5   2 0.25 -1.27278 0.943444
Q2FZI1   14 1.75 0.903563 0.161558
Q2FUQ6   6 0.75 -1.27278 0.943444
Q2FVR5   8 1 0.903563 0.161558
Q2G2W6   7 0.875 -1.27278 0.943444
Q2FZR8   8 1 0.903563 0.161558
Q2FVY8   14 1.75 0.903563 0.161558
Q2FZ60   8 1 0.903563 0.161558
Q2FV82   6 0.75 -1.27278 0.943444
Q2FX23   7 0.875 -1.27278 0.943444
Q2G1G3   3 0.375 -1.27278 0.943444
P68805   3 0.375 -1.27278 0.943444
Q2FVL0   16 2 3.07991 0.0107511
Q2G2J0   7 0.875 -1.27278 0.943444
Q2FZF1   9 1.125 0.903563 0.161558
Q2FXU9   9 1.125 0.903563 0.161558
Q2G1A2   16 2 3.07991 0.0107511
Q2G1C3   5 0.625 -1.27278 0.943444
Q2G1D4   4 0.5 -1.27278 0.943444
Q2G0A8   3 0.375 -1.27278 0.943444
Q2FVC7   2 0.25 -1.27278 0.943444
Q2G133   8 1 0.903563 0.161558
Q2FY86   10 1.25 0.903563 0.161558
Q2FX92   14 1.75 0.903563 0.161558
Q2FW47   2 0.25 -1.27278 0.943444
Q2G1T9   2 0.25 -1.27278 0.943444
Q2FVU8   4 0.5 -1.27278 0.943444
Q2FVD7   10 1.25 0.903563 0.161558
Q2FX55   4 0.5 -1.27278 0.943444
Q2FVD3   8 1 0.903563 0.161558
Q2G2B5   2 0.25 -1.27278 0.943444
Q2FWV6   3 0.375 -1.27278 0.943444
Q2FW29   10 1.25 0.903563 0.161558
Q2G0W6   1 0.125 -1.27278 0.943444
Q2FVD2   5 0.625 -1.27278 0.943444
Q2FWR8   3 0.375 -1.27278 0.943444
Q2FXA0   8 1 0.903563 0.161558
Q2FZB4   6 0.75 -1.27278 0.943444
Q2FX37   3 0.375 -1.27278 0.943444
Q2FX13   2 0.25 -1.27278 0.943444
Q2FWD8   6 0.75 -1.27278 0.943444
Q2G108   7 0.875 -1.27278 0.943444
Q2G2V4   9 1.125 0.903563 0.161558
Q2FZW2   16 2 3.07991 0.0107511
Q2FYY4   6 0.75 -1.27278 0.943444
Q2FYB8   4 0.5 -1.27278 0.943444
Q2FWC2   6 0.75 -1.27278 0.943444
Q2FYE8   7 0.875 -1.27278 0.943444
Q2FXK5   8 1 0.903563 0.161558
Q2FWT0   7 0.875 -1.27278 0.943444
Q2FW19   5 0.625 -1.27278 0.943444
Q2G100   5 0.625 -1.27278 0.943444
Q2FYY3   5 0.625 -1.27278 0.943444
Q2FZ01   6 0.75 -1.27278 0.943444
Q2FYY1   5 0.625 -1.27278 0.943444
Q2G103   7 0.875 -1.27278 0.943444
Q2FV12   6 0.75 -1.27278 0.943444
Q2FWQ1   11 1.375 0.903563 0.161558
Q2FYY5   5 0.625 -1.27278 0.943444
Q2G207   6 0.75 -1.27278 0.943444
Q2G1Y8   10 1.25 0.903563 0.161558
Q2FWZ8   4 0.5 -1.27278 0.943444
Q2G0Z8   3 0.375 -1.27278 0.943444
Q2G2F7   5 0.625 -1.27278 0.943444
Q2FYH9   5 0.625 -1.27278 0.943444
Q2FWB7   7 0.875 -1.27278 0.943444
Q2FYN2   11 1.29412 0.903563 0.161558
Q2FVQ6   8 0.941176 -1.27278 0.943444
Q2FWX3   6 0.705882 -1.27278 0.943444
Q2G187   2 0.235294 -1.27278 0.943444
Q2FW05   6 0.705882 -1.27278 0.943444
Q2FYC3   7 0.823529 -1.27278 0.943444
Q2FZJ2   14 1.64706 0.903563 0.161558
Q2G0D6   4 0.470588 -1.27278 0.943444
Q2FWP7   9 1.05882 0.903563 0.161558
Q2FX31   22 2.58824 3.07991 0.0107511
Q2FVZ6   3 0.352941 -1.27278 0.943444
Q2G2A2   10 1.17647 0.903563 0.161558
Q2FWQ8   7 0.823529 -1.27278 0.943444
Q2FVM9   5 0.588235 -1.27278 0.943444
Q2FYD1   17 2 3.07991 0.0107511
Q2FYN3   7 0.823529 -1.27278 0.943444
Q2FYI3   7 0.823529 -1.27278 0.943444
Q2G022   16 1.88235 0.903563 0.161558
Q2G1Q3   6 0.705882 -1.27278 0.943444
Q2FX58   4 0.470588 -1.27278 0.943444
Q2G2V1   17 2 3.07991 0.0107511
Q2FVV5   7 0.823529 -1.27278 0.943444
Q2FZC0   15 1.76471 0.903563 0.161558
Q2FV63   23 2.70588 3.07991 0.0107511
Q2FWG9   5 0.588235 -1.27278 0.943444
Q2FZA5   5 0.588235 -1.27278 0.943444
Q2FX60   17 2 3.07991 0.0107511
Q2G2I8   13 1.52941 0.903563 0.161558
Q2G2Y5   15 1.76471 0.903563 0.161558
Q2G2Y2   7 0.823529 -1.27278 0.943444
Q2FWA6   10 1.17647 0.903563 0.161558
Q2FWL8   14 1.64706 0.903563 0.161558
Q2FY95   12 1.41176 0.903563 0.161558
Q2FYC5   14 1.64706 0.903563 0.161558
Q2FV43   6 0.705882 -1.27278 0.943444
Q2FVU0   13 1.52941 0.903563 0.161558
Q2FZG5   4 0.470588 -1.27278 0.943444
Q2G2H9   4 0.470588 -1.27278 0.943444
Q2G1D1   11 1.29412 0.903563 0.161558
Q2FWU7   12 1.41176 0.903563 0.161558
P60647   5 0.588235 -1.27278 0.943444
Q2FUR7   10 1.17647 0.903563 0.161558
Q2FWQ2   19 2.23529 3.07991 0.0107511
Q2G2M4   10 1.17647 0.903563 0.161558
Q2G104   6 0.705882 -1.27278 0.943444
Q2FX76   4 0.470588 -1.27278 0.943444
Q2G2Q4   21 2.47059 3.07991 0.0107511
Q2FXQ1   7 0.823529 -1.27278 0.943444
Q2FX80   5 0.588235 -1.27278 0.943444
Q2FZN6   10 1.17647 0.903563 0.161558
Q2G009   11 1.29412 0.903563 0.161558
Q2G021   11 1.29412 0.903563 0.161558
Q2FWH0   22 2.58824 3.07991 0.0107511
Q2FXQ0   15 1.76471 0.903563 0.161558
Q2FX64   5 0.588235 -1.27278 0.943444
Q2FY98   5 0.588235 -1.27278 0.943444
Q2FWK5   26 3.05882 5.25625 0.000662855
Q2FYK1   4 0.470588 -1.27278 0.943444
Q2FXF0   8 0.941176 -1.27278 0.943444
Q2FY70   13 1.52941 0.903563 0.161558
Q2G114   15 1.76471 0.903563 0.161558
Q2FX38   5 0.588235 -1.27278 0.943444
Q2FUP9   4 0.470588 -1.27278 0.943444
Q2FVV3   5 0.588235 -1.27278 0.943444
Q2G113   27 3.17647 5.25625 0.000662855
Q2FWB2   9 1.05882 0.903563 0.161558
Q2FWT6   6 0.705882 -1.27278 0.943444
Q2FW28   15 1.76471 0.903563 0.161558
Q2FUQ9   8 0.941176 -1.27278 0.943444
Q2FY00   4 0.470588 -1.27278 0.943444
Q2G040   5 0.588235 -1.27278 0.943444
Q2FX35   14 1.64706 0.903563 0.161558
Q2FYW9   12 1.33333 0.903563 0.161558
Q2G2N8   6 0.666667 -1.27278 0.943444
Q2G1V7   16 1.77778 0.903563 0.161558
Q2G0C3   7 0.777778 -1.27278 0.943444
Q2FVW0   9 1 0.903563 0.161558
Q2FUS4   20 2.22222 3.07991 0.0107511
Q2FVP6   3 0.333333 -1.27278 0.943444
Q2FZK1   5 0.555556 -1.27278 0.943444
Q2FXY2   24 2.66667 3.07991 0.0107511
Q2FYX3   19 2.11111 3.07991 0.0107511
Q2FZ86   14 1.55556 0.903563 0.161558
Q2FUV7   7 0.777778 -1.27278 0.943444
Q2FX70   14 1.55556 0.903563 0.161558
Q2G1Y1   12 1.33333 0.903563 0.161558
Q2FVT9   9 1 0.903563 0.161558
Q2G2K3   22 2.44444 3.07991 0.0107511
P72358   7 0.777778 -1.27278 0.943444
Q2G192   7 0.777778 -1.27278 0.943444
Q2FYX6   22 2.44444 3.07991 0.0107511
Q2FXW0   7 0.777778 -1.27278 0.943444
Q2G202   8 0.888889 -1.27278 0.943444
Q2FYW7   10 1.11111 0.903563 0.161558
Q2G2M0   6 0.666667 -1.27278 0.943444
Q2FXT7   13 1.44444 0.903563 0.161558
Q2FX59   16 1.77778 0.903563 0.161558
Q2G0X2   7 0.777778 -1.27278 0.943444
Q2FWR6   22 2.44444 3.07991 0.0107511
Q2FW22   20 2.22222 3.07991 0.0107511
Q2FZH4   20 2.22222 3.07991 0.0107511
Q2FYZ1   12 1.33333 0.903563 0.161558
Q2G2W7   17 1.88889 0.903563 0.161558
Q2G2I4   20 2.22222 3.07991 0.0107511
Q2FZP5   23 2.55556 3.07991 0.0107511
Q2FWQ7   22 2.44444 3.07991 0.0107511
Q2G1W9   13 1.44444 0.903563 0.161558
Q2FWF7   11 1.22222 0.903563 0.161558
Q2FYM9   27 3 5.25625 0.000662855
Q2FXV0   12 1.33333 0.903563 0.161558
Q2FWW2   17 1.88889 0.903563 0.161558
Q2FVS2   8 0.888889 -1.27278 0.943444
Q2G007   15 1.66667 0.903563 0.161558
Q2FYA7   20 2.22222 3.07991 0.0107511
Q2G0K0   23 2.55556 3.07991 0.0107511
Q2FXS9   20 2.22222 3.07991 0.0107511
Q2G249   20 2.22222 3.07991 0.0107511
Q2G008   15 1.66667 0.903563 0.161558
Q2FZD5   8 0.888889 -1.27278 0.943444
Q2FZG0   7 0.777778 -1.27278 0.943444
Q2FX28   11 1.22222 0.903563 0.161558
Q2FXI4   19 2.11111 3.07991 0.0107511
Q2G176   10 1.11111 0.903563 0.161558
Q2G116   16 1.77778 0.903563 0.161558
Q2FXF2   12 1.33333 0.903563 0.161558
Q2G260   12 1.33333 0.903563 0.161558
Q2G213   4 0.444444 -1.27278 0.943444
Q2G173   7 0.777778 -1.27278 0.943444
Q2FV71   14 1.55556 0.903563 0.161558
Q2FWY8   8 0.888889 -1.27278 0.943444
Q2FWN3   10 1.11111 0.903563 0.161558
Q2FYD4   14 1.55556 0.903563 0.161558
Q2FVQ2   25 2.77778 3.07991 0.0107511
Q2FVK0   18 2 3.07991 0.0107511
Q2G285   16 1.77778 0.903563 0.161558
Q2FZH6   25 2.77778 3.07991 0.0107511
Q2FZX1   9 1 0.903563 0.161558
Q2FZ83   0 0 -1.27278 0.943444
Q2G0S9   16 1.77778 0.903563 0.161558
Q2FZH7   12 1.33333 0.903563 0.161558
Q2FZT3   15 1.66667 0.903563 0.161558
Q2FX57   15 1.57895 0.903563 0.161558
Q2G0B9   20 2.10526 3.07991 0.0107511
Q2FY28   31 3.26316 5.25625 0.000662855
Q2G0R5   35 3.68421 5.25625 0.000662855
Q2FZG8   15 1.57895 0.903563 0.161558
Q2G1X1   14 1.47368 0.903563 0.161558
Q2FX93   8 0.842105 -1.27278 0.943444
Q2FYU5   8 0.842105 -1.27278 0.943444
Q2FWR9   13 1.36842 0.903563 0.161558
Q2FWS0   27 2.84211 3.07991 0.0107511
Q2G0P4   8 0.842105 -1.27278 0.943444
Q2FX50   11 1.15789 0.903563 0.161558
Q2FZV0   18 1.89474 0.903563 0.161558
Q2G0S5   19 2 3.07991 0.0107511
Q2FY25   10 1.05263 0.903563 0.161558
Q2FXG6   10 1.05263 0.903563 0.161558
Q2FZJ7   14 1.47368 0.903563 0.161558
Q2G0U7   24 2.52632 3.07991 0.0107511
Q2FZV2   14 1.47368 0.903563 0.161558
Q2FWT8   22 2.31579 3.07991 0.0107511
Q2G0D1   18 1.89474 0.903563 0.161558
Q2FVW5   15 1.57895 0.903563 0.161558
Q2FY97   20 2.10526 3.07991 0.0107511
Q2FXF3   24 2.52632 3.07991 0.0107511
Q2G063   10 1.05263 0.903563 0.161558
Q2G0U5   13 1.36842 0.903563 0.161558
Q2G2B1   20 2.10526 3.07991 0.0107511
Q2FVE3   10 1.05263 0.903563 0.161558
Q2FZW1   23 2.42105 3.07991 0.0107511
Q2FYK2   35 3.68421 5.25625 0.000662855
Q2FXW2   19 2 3.07991 0.0107511
Q9F0R1   17 1.78947 0.903563 0.161558
Q2FZG3   13 1.36842 0.903563 0.161558
Q2G2K0   22 2.31579 3.07991 0.0107511
Q2FVN4   18 1.89474 0.903563 0.161558
Q2FYV0   21 2.21053 3.07991 0.0107511
Q2G0A5   4 0.421053 -1.27278 0.943444
Q2FZ03   31 3.26316 5.25625 0.000662855
Q2G1I8   15 1.57895 0.903563 0.161558
Q2FYX8   24 2.52632 3.07991 0.0107511
Q2FV18   10 1.05263 0.903563 0.161558
Q2FYI7   27 2.84211 3.07991 0.0107511
Q2G0K1   22 2.31579 3.07991 0.0107511
Q2G2U9   17 1.78947 0.903563 0.161558
Q2FW31   15 1.57895 0.903563 0.161558
Q2FVB5   15 1.57895 0.903563 0.161558
Q2FVI8   11 1.15789 0.903563 0.161558
Q2FZT0   17 1.78947 0.903563 0.161558
P48860   21 2.21053 3.07991 0.0107511
Q2FYC1   21 2.21053 3.07991 0.0107511
Q2G286   22 2.31579 3.07991 0.0107511
Q2FXD3   20 2.10526 3.07991 0.0107511
Q2G027   7 0.736842 -1.27278 0.943444
Q2G0T4   16 1.68421 0.903563 0.161558
Q2FZJ5   14 1.47368 0.903563 0.161558
Q2FW10   8 0.842105 -1.27278 0.943444
Q2FY91   13 1.36842 0.903563 0.161558
Q2FVP0   28 2.94737 3.07991 0.0107511
P60070   16 1.68421 0.903563 0.161558
Q2FWU1   19 2 3.07991 0.0107511
Q2FYA3   9 0.947368 -1.27278 0.943444
Q2G0V8   11 1.15789 0.903563 0.161558
Q2G0Z2   12 1.26316 0.903563 0.161558
Q2FZ47   9 0.947368 -1.27278 0.943444
Q2G0V9   7 0.736842 -1.27278 0.943444
Q2FZE2   27 2.84211 3.07991 0.0107511
Q2FWB0   20 2.10526 3.07991 0.0107511
Q2G1J1   14 1.47368 0.903563 0.161558
Q2FYQ1   6 0.631579 -1.27278 0.943444
Q2FZ45   18 1.89474 0.903563 0.161558
Q2FYW5   22 2.31579 3.07991 0.0107511
Q2G1A0   9 0.947368 -1.27278 0.943444
Q2FZB9   9 0.947368 -1.27278 0.943444
Q2FZX2   21 2.21053 3.07991 0.0107511
Q2FZY4   21 2.21053 3.07991 0.0107511
Q2FW56   7 0.736842 -1.27278 0.943444
P0A0G6   19 2 3.07991 0.0107511
Q2FW80   7 0.736842 -1.27278 0.943444
Q2G2S4   17 1.78947 0.903563 0.161558
Q2G2H0   12 1.26316 0.903563 0.161558
Q2G2E1   6 0.631579 -1.27278 0.943444
Q2G0I5   30 3.15789 5.25625 0.000662855
Q2FWW6   16 1.68421 0.903563 0.161558
Q2G112   12 1.26316 0.903563 0.161558
Q2G214   14 1.47368 0.903563 0.161558
Q2FYG2   13 1.36842 0.903563 0.161558
Q2G0J5   5 0.526316 -1.27278 0.943444
Q2FX27   14 1.47368 0.903563 0.161558
Q2FWV5   19 2 3.07991 0.0107511
Q2FX40   27 2.84211 3.07991 0.0107511
Q2FZM5   7 0.736842 -1.27278 0.943444
Q2FXH8   8 0.842105 -1.27278 0.943444
Q2FWS5   11 1.15789 0.903563 0.161558
Q2FW13   35 3.5 5.25625 0.000662855
Q2FY93   20 2 3.07991 0.0107511
Q2FZM8   25 2.5 3.07991 0.0107511
Q2FZV4   27 2.7 3.07991 0.0107511
Q2FVD4   18 1.8 0.903563 0.161558
Q2G0J3   10 1 0.903563 0.161558
Q2FX61   29 2.9 3.07991 0.0107511
Q2FVD6   22 2.2 3.07991 0.0107511
Q2FYY7   24 2.4 3.07991 0.0107511
Q2G0W0   27 2.7 3.07991 0.0107511
Q2FXF7   20 2 3.07991 0.0107511
Q2G191   7 0.7 -1.27278 0.943444
Q2FYT5   10 1 0.903563 0.161558
Q2G1P0   10 1 0.903563 0.161558
Q2FVF8   25 2.5 3.07991 0.0107511
Q2G0Y1   8 0.8 -1.27278 0.943444
Q2FZD2   23 2.3 3.07991 0.0107511
Q2FZ59   19 1.9 0.903563 0.161558
Q2G2G1   10 1 0.903563 0.161558
Q2G0F9   16 1.6 0.903563 0.161558
Q2G1J2   21 2.1 3.07991 0.0107511
Q2G0Q6   28 2.8 3.07991 0.0107511
Q2FYX0   27 2.7 3.07991 0.0107511
Q2FZU8   15 1.5 0.903563 0.161558
Q2G267   13 1.3 0.903563 0.161558
Q2G174   25 2.5 3.07991 0.0107511
Q2FWC3   24 2.4 3.07991 0.0107511
Q2FVN6   23 2.3 3.07991 0.0107511
Q2G2D1   23 2.3 3.07991 0.0107511
Q2FZK9   19 1.9 0.903563 0.161558
Q2G2C9   21 2.1 3.07991 0.0107511
Q2G2V8   13 1.3 0.903563 0.161558
Q2FVL6   28 2.8 3.07991 0.0107511
Q2FY45   15 1.5 0.903563 0.161558
Q2G2R7   23 2.3 3.07991 0.0107511
Q2FWD5   17 1.7 0.903563 0.161558
Q2FWT3   12 1.2 0.903563 0.161558
Q2FY92   35 3.5 5.25625 0.000662855
Q2FZM2   12 1.2 0.903563 0.161558
Q2G2F0   26 2.6 3.07991 0.0107511
Q2FW30   15 1.5 0.903563 0.161558
Q2FZV9   22 2.2 3.07991 0.0107511
Q2FVA6   22 2.2 3.07991 0.0107511
Q2G229   27 2.7 3.07991 0.0107511
Q2FZZ3   23 2.3 3.07991 0.0107511
Q2G2F4   8 0.8 -1.27278 0.943444
Q2FVA7   18 1.8 0.903563 0.161558
Q2G0R3   15 1.5 0.903563 0.161558
Q2G1R1   33 3.3 5.25625 0.000662855
Q2FZ79   20 2 3.07991 0.0107511
Q2FZ12   8 0.8 -1.27278 0.943444
Q2FX39   15 1.5 0.903563 0.161558
Q2G186   22 2.2 3.07991 0.0107511
Q2FXE5   7 0.7 -1.27278 0.943444
Q2G0A1   18 1.8 0.903563 0.161558
Q2G0E7   10 1 0.903563 0.161558
Q2G2V7   9 0.9 -1.27278 0.943444
Q2FYA6   27 2.7 3.07991 0.0107511
Q2G276   23 2.3 3.07991 0.0107511
Q2G070   24 2.4 3.07991 0.0107511
Q2FVZ1   15 1.5 0.903563 0.161558
Q2FW84   11 1.1 0.903563 0.161558
Q2FVY9   17 1.7 0.903563 0.161558
Q2FVD9   23 2.3 3.07991 0.0107511
Q2G1T2   20 2 3.07991 0.0107511
Q2G0I3   14 1.4 0.903563 0.161558
Q2G0E8   19 1.9 0.903563 0.161558
Q2FW08   22 2.2 3.07991 0.0107511
Q2FVD8   23 2.3 3.07991 0.0107511
Q2FXF5   13 1.3 0.903563 0.161558
Q2FXW1   25 2.5 3.07991 0.0107511
Q2FW79   16 1.6 0.903563 0.161558
Q2G2G0   17 1.7 0.903563 0.161558
P48940   15 1.5 0.903563 0.161558
Q2FYL6   11 1.1 0.903563 0.161558
Q2FZV8   24 2.4 3.07991 0.0107511
Q2FYM5   16 1.6 0.903563 0.161558
Q2G2B6   16 1.6 0.903563 0.161558
Q2G1L2   8 0.8 -1.27278 0.943444
Q2G1V5   7 0.7 -1.27278 0.943444
Q2FXT0   15 1.5 0.903563 0.161558
Q2FY02   27 2.7 3.07991 0.0107511
Q2FWQ4   13 1.3 0.903563 0.161558
Q2FYG4   11 1.1 0.903563 0.161558
Q2FW11   17 1.7 0.903563 0.161558
Q2G257   23 2.19048 3.07991 0.0107511
Q2FWJ6   25 2.38095 3.07991 0.0107511
Q2FXS8   14 1.33333 0.903563 0.161558
Q2FX12   15 1.42857 0.903563 0.161558
Q2FYF1   13 1.2381 0.903563 0.161558
Q2G2E8   17 1.61905 0.903563 0.161558
Q2FXE6   8 0.761905 -1.27278 0.943444
Q2G2C0   7 0.666667 -1.27278 0.943444
Q2G1V6   9 0.857143 -1.27278 0.943444
Q2FWZ4   29 2.7619 3.07991 0.0107511
Q2G2V0   12 1.14286 0.903563 0.161558
Q9ZAH6   32 3.04762 5.25625 0.000662855
Q2FVU2   33 3.14286 5.25625 0.000662855
Q2FWI8   22 2.09524 3.07991 0.0107511
P0A0H0   10 0.952381 -1.27278 0.943444
Q2G0C1   28 2.66667 3.07991 0.0107511
Q2FXH3   15 1.42857 0.903563 0.161558
Q2FXI6   24 2.28571 3.07991 0.0107511
Q2G1X5   24 2.28571 3.07991 0.0107511
Q2FV08   23 2.19048 3.07991 0.0107511
Q2FWT7   18 1.71429 0.903563 0.161558
Q2G210   23 2.19048 3.07991 0.0107511
Q2FW66   17 1.61905 0.903563 0.161558
Q2FWD0   26 2.47619 3.07991 0.0107511
Q2FUQ1   23 2.19048 3.07991 0.0107511
Q2FVI6   9 0.857143 -1.27278 0.943444
Q2FWM7   8 0.761905 -1.27278 0.943444
Q2FVN2   17 1.61905 0.903563 0.161558
Q2FWR2   30 2.85714 3.07991 0.0107511
Q2FYH4   11 1.04762 0.903563 0.161558
Q2FYM8   6 0.571429 -1.27278 0.943444
Q9RFJ6   19 1.80952 0.903563 0.161558
Q2FZ42   12 1.14286 0.903563 0.161558
Q2FVX9   28 2.66667 3.07991 0.0107511
Q2G066   22 2.09524 3.07991 0.0107511
Q2FVM3   17 1.61905 0.903563 0.161558
Q2FWT1   24 2.28571 3.07991 0.0107511
Q2FZB8   10 0.952381 -1.27278 0.943444
Q2FUQ8   8 0.761905 -1.27278 0.943444
Q2G2I7   14 1.33333 0.903563 0.161558
Q2FVF7   16 1.52381 0.903563 0.161558
Q2FV52   17 1.61905 0.903563 0.161558
Q2FWE3   16 1.52381 0.903563 0.161558
Q2G144   13 1.2381 0.903563 0.161558
Q2FXZ1   19 1.80952 0.903563 0.161558
Q2FX34   17 1.61905 0.903563 0.161558
Q2FWV4   18 1.71429 0.903563 0.161558
Q2FZ11   14 1.33333 0.903563 0.161558
Q2G141   15 1.42857 0.903563 0.161558
Q2FWF5   23 2.19048 3.07991 0.0107511
Q2FV34   14 1.33333 0.903563 0.161558
Q2FWQ0   26 2.47619 3.07991 0.0107511
Q2FV88   27 2.57143 3.07991 0.0107511
Q2G2P0   20 1.90476 0.903563 0.161558
Q2FYW8   23 2.19048 3.07991 0.0107511
Q2G1W1   27 2.57143 3.07991 0.0107511
Q2FVC2   24 2.28571 3.07991 0.0107511
Q2G0D3   11 1.04762 0.903563 0.161558
Q2FV89   24 2.28571 3.07991 0.0107511
Q2G1U2   20 1.90476 0.903563 0.161558
Q2FX32   12 1.14286 0.903563 0.161558
Q2FXS7   17 1.61905 0.903563 0.161558
Q2FVX1   9 0.857143 -1.27278 0.943444
Q2FVE0   12 1.14286 0.903563 0.161558
Q2G270   19 1.80952 0.903563 0.161558
Q9EYW6   22 2.09524 3.07991 0.0107511
Q2FVB8   15 1.42857 0.903563 0.161558
Q2FZT9   12 1.14286 0.903563 0.161558
Q2G298   28 2.66667 3.07991 0.0107511
Q2FX49   11 1.04762 0.903563 0.161558
Q2G0Z0   26 2.47619 3.07991 0.0107511
Q2FW39   26 2.47619 3.07991 0.0107511
Q2G252   15 1.42857 0.903563 0.161558
Q2G0A3   18 1.71429 0.903563 0.161558
Q2FYJ7   23 2.19048 3.07991 0.0107511
Q2FWT2   17 1.61905 0.903563 0.161558
Q2FWQ5   19 1.80952 0.903563 0.161558
Q2G2J7   14 1.33333 0.903563 0.161558
Q2FY75   10 0.952381 -1.27278 0.943444
Q2G106   24 2.28571 3.07991 0.0107511
Q2FVY3   22 2.09524 3.07991 0.0107511
Q2FVP9   18 1.71429 0.903563 0.161558
Q2FW42   13 1.2381 0.903563 0.161558
Q2FUV9   22 2.09524 3.07991 0.0107511
Q2FVR7   21 2 3.07991 0.0107511
Q2FZN1   20 1.90476 0.903563 0.161558
Q2G2Q7   35 3.18182 5.25625 0.000662855
Q2G150   20 1.81818 0.903563 0.161558
Q2G081   29 2.63636 3.07991 0.0107511
Q2FV45   23 2.09091 3.07991 0.0107511
Q2FX02   24 2.18182 3.07991 0.0107511
P0A0Q4   17 1.54545 0.903563 0.161558
Q2G0L9   22 2 3.07991 0.0107511
Q2FY04   29 2.63636 3.07991 0.0107511
Q2FV48   12 1.09091 0.903563 0.161558
Q2FW64   21 1.90909 0.903563 0.161558
Q2FX63   22 2 3.07991 0.0107511
Q2G1T3   19 1.72727 0.903563 0.161558
Q2G0K9   21 1.90909 0.903563 0.161558
Q2FZ00   19 1.72727 0.903563 0.161558
Q2FVL9   18 1.63636 0.903563 0.161558
Q2FW33   23 2.09091 3.07991 0.0107511
Q2FWT9   28 2.54545 3.07991 0.0107511
Q2FZF7   21 1.90909 0.903563 0.161558
Q2FWL1   26 2.36364 3.07991 0.0107511
Q2FYS7   24 2.18182 3.07991 0.0107511
Q2FZX3   28 2.54545 3.07991 0.0107511
Q2FXR0   10 0.909091 -1.27278 0.943444
Q2G2I9   23 2.09091 3.07991 0.0107511
Q2FWN1   5 0.454545 -1.27278 0.943444
Q2G297   14 1.27273 0.903563 0.161558
Q2FVA0   16 1.45455 0.903563 0.161558
Q2FXX0   13 1.18182 0.903563 0.161558
Q2G2P4   14 1.27273 0.903563 0.161558
Q2G0P8   26 2.36364 3.07991 0.0107511
Q2FVN3   18 1.63636 0.903563 0.161558
Q2FXK7   38 3.45455 5.25625 0.000662855
Q2FZF8   27 2.45455 3.07991 0.0107511
Q2FWR0   20 1.81818 0.903563 0.161558
Q2FXL2   10 0.909091 -1.27278 0.943444
Q2FWA9   17 1.54545 0.903563 0.161558
Q2G282   32 2.90909 3.07991 0.0107511
Q9RQQ0   11 1 0.903563 0.161558
Q2FXD7   29 2.63636 3.07991 0.0107511
Q2FUY4   18 1.63636 0.903563 0.161558
Q2G2W4   12 1.09091 0.903563 0.161558
Q2FZF5   23 2.09091 3.07991 0.0107511
Q2FY42   11 1 0.903563 0.161558
Q2FUS3   20 1.81818 0.903563 0.161558
Q2G2E7   10 0.909091 -1.27278 0.943444
Q2G0S6   19 1.72727 0.903563 0.161558
Q2G0C2   15 1.36364 0.903563 0.161558
Q2FWF8   18 1.63636 0.903563 0.161558
Q2G000   25 2.27273 3.07991 0.0107511
Q2FWX2   21 1.90909 0.903563 0.161558
Q2FZS2   21 1.90909 0.903563 0.161558
Q2FW16   17 1.54545 0.903563 0.161558
Q2FZI2   11 1 0.903563 0.161558
Q2G1Q5   16 1.45455 0.903563 0.161558
Q2G1A5   25 2.27273 3.07991 0.0107511
Q2G0P7   14 1.27273 0.903563 0.161558
Q2FWV3   14 1.27273 0.903563 0.161558
Q2FW51   21 1.90909 0.903563 0.161558
Q2FVI4   43 3.90909 5.25625 0.000662855
Q2FVN7   25 2.27273 3.07991 0.0107511
Q2FWP9   19 1.72727 0.903563 0.161558
Q2FXT2   30 2.72727 3.07991 0.0107511
P0A0F4   23 2.09091 3.07991 0.0107511
Q2G126   35 3.18182 5.25625 0.000662855
Q2FW82   11 1 0.903563 0.161558
Q2FY44   20 1.81818 0.903563 0.161558
Q2G0N9   46 4.18182 7.4326 4.06742e-05
Q2G0Z9   7 0.636364 -1.27278 0.943444
Q2FV81   28 2.54545 3.07991 0.0107511
Q2FYC4   19 1.72727 0.903563 0.161558
Q2G178   37 3.36364 5.25625 0.000662855
Q2G079   13 1.18182 0.903563 0.161558
Q2G2B7   37 3.36364 5.25625 0.000662855
Q2FVF5   23 2.09091 3.07991 0.0107511
Q2G2W2   21 1.90909 0.903563 0.161558
Q2G1I2   29 2.63636 3.07991 0.0107511
Q2G245   6 0.545455 -1.27278 0.943444
Q2G1H7   13 1.13043 0.903563 0.161558
Q2FWF1   18 1.56522 0.903563 0.161558
Q2FZZ9   34 2.95652 3.07991 0.0107511
Q2G1W3   25 2.17391 3.07991 0.0107511
Q2G204   27 2.34783 3.07991 0.0107511
Q2G1H1   14 1.21739 0.903563 0.161558
Q2FXK3   20 1.73913 0.903563 0.161558
Q2G2H8   21 1.82609 0.903563 0.161558
Q2FZP9   34 2.95652 3.07991 0.0107511
Q2FWI2   20 1.73913 0.903563 0.161558
Q2FYZ6   14 1.21739 0.903563 0.161558
Q2FXS1   9 0.782609 -1.27278 0.943444
Q2G200   30 2.6087 3.07991 0.0107511
Q2G2L5   10 0.869565 -1.27278 0.943444
Q2FY73   33 2.86957 3.07991 0.0107511
Q2G177   11 0.956522 -1.27278 0.943444
Q2G2F9   15 1.30435 0.903563 0.161558
Q2FV27   19 1.65217 0.903563 0.161558
Q2FZ56   28 2.43478 3.07991 0.0107511
Q2FVF3   11 0.956522 -1.27278 0.943444
Q2G0B6   19 1.65217 0.903563 0.161558
Q2G2S5   23 2 3.07991 0.0107511
Q2FW68   18 1.56522 0.903563 0.161558
Q2FWX7   12 1.04348 0.903563 0.161558
Q2FWB6   36 3.13043 5.25625 0.000662855
Q2FXA9   28 2.43478 3.07991 0.0107511
Q2FXP3   20 1.73913 0.903563 0.161558
Q2FUX5   28 2.43478 3.07991 0.0107511
Q2FZZ4   13 1.13043 0.903563 0.161558
Q2FX98   30 2.6087 3.07991 0.0107511
Q2FV23   20 1.73913 0.903563 0.161558
Q2FUR1   18 1.56522 0.903563 0.161558
Q2FY49   30 2.6087 3.07991 0.0107511
Q2G017   19 1.65217 0.903563 0.161558
Q2G2K9   20 1.73913 0.903563 0.161558
Q2G2N9   29 2.52174 3.07991 0.0107511
Q2G0E9   10 0.869565 -1.27278 0.943444
Q2FY19   34 2.95652 3.07991 0.0107511
Q2G1E3   10 0.869565 -1.27278 0.943444
Q2FW17   11 0.956522 -1.27278 0.943444
Q2FWK9   28 2.43478 3.07991 0.0107511
Q2G2Q6   35 3.04348 5.25625 0.000662855
Q2G2Q5   38 3.30435 5.25625 0.000662855
Q2G1U9   38 3.30435 5.25625 0.000662855
Q2G299   16 1.3913 0.903563 0.161558
Q2FX75   17 1.47826 0.903563 0.161558
Q2G058   25 2.17391 3.07991 0.0107511
Q2G0E3   17 1.47826 0.903563 0.161558
Q2FYK0   19 1.65217 0.903563 0.161558
Q2G2K6   13 1.13043 0.903563 0.161558
Q2FYN0   17 1.47826 0.903563 0.161558
Q2FVK7   16 1.3913 0.903563 0.161558
Q2FX15   32 2.78261 3.07991 0.0107511
Q2FVN9   8 0.695652 -1.27278 0.943444
Q2FWX0   13 1.13043 0.903563 0.161558
Q2G143   33 2.86957 3.07991 0.0107511
Q2G0C7   27 2.34783 3.07991 0.0107511
Q2G0K6   16 1.3913 0.903563 0.161558
Q2FZZ1   13 1.13043 0.903563 0.161558
Q2FV13   30 2.6087 3.07991 0.0107511
Q2G128   14 1.21739 0.903563 0.161558
Q2FXU2   20 1.73913 0.903563 0.161558
Q2G2R4   19 1.65217 0.903563 0.161558
Q2FXM1   22 1.91304 0.903563 0.161558
Q8KQR1   17 1.47826 0.903563 0.161558
Q2G2Q9   35 3.04348 5.25625 0.000662855
Q2FVG9   11 0.956522 -1.27278 0.943444
Q2FV56   8 0.695652 -1.27278 0.943444
Q2FWG7   11 0.916667 -1.27278 0.943444
Q2G0T1   17 1.41667 0.903563 0.161558
Q2FXB9   13 1.08333 0.903563 0.161558
Q2FZP3   17 1.41667 0.903563 0.161558
Q2FZQ2   13 1.08333 0.903563 0.161558
Q2FXS4   31 2.58333 3.07991 0.0107511
Q2FZ21   24 2 3.07991 0.0107511
Q2G2X2   22 1.83333 0.903563 0.161558
Q2FZF6   19 1.58333 0.903563 0.161558
Q2FYA0   21 1.75 0.903563 0.161558
Q2G2A9   15 1.25 0.903563 0.161558
Q2FYB9   25 2.08333 3.07991 0.0107511
Q2FYI4   18 1.5 0.903563 0.161558
Q2FYL4   28 2.33333 3.07991 0.0107511
Q2G1T0   14 1.16667 0.903563 0.161558
Q2FXW7   23 1.91667 0.903563 0.161558
Q2FZA1   30 2.5 3.07991 0.0107511
Q2FY76   16 1.33333 0.903563 0.161558
Q2FZ97   36 3 5.25625 0.000662855
Q2G1I4   10 0.833333 -1.27278 0.943444
Q2FYQ6   12 1 0.903563 0.161558
Q2FXL6   22 1.83333 0.903563 0.161558
Q2G2G6   9 0.75 -1.27278 0.943444
Q2FVH1   11 0.916667 -1.27278 0.943444
Q2FYA8   25 2.08333 3.07991 0.0107511
Q2G2M5   25 2.08333 3.07991 0.0107511
Q2FV99   26 2.16667 3.07991 0.0107511
Q2G105   32 2.66667 3.07991 0.0107511
Q2FW23   23 1.91667 0.903563 0.161558
Q2G012   13 1.08333 0.903563 0.161558
Q2G2V5   28 2.33333 3.07991 0.0107511
Q2FW07   25 2.08333 3.07991 0.0107511
Q2G0F2   24 2 3.07991 0.0107511
Q2FZC9   13 1.08333 0.903563 0.161558
Q2FXE9   16 1.33333 0.903563 0.161558
Q2FV47   29 2.41667 3.07991 0.0107511
Q2G2Q8   32 2.66667 3.07991 0.0107511
Q2FYE7   18 1.5 0.903563 0.161558
Q2FUT3   19 1.58333 0.903563 0.161558
Q2G068   39 3.25 5.25625 0.000662855
Q2G2D3   22 1.83333 0.903563 0.161558
Q2FYK4   26 2.16667 3.07991 0.0107511
Q2FX36   21 1.75 0.903563 0.161558
Q2G0A4   12 1 0.903563 0.161558
Q2G080   11 0.916667 -1.27278 0.943444
Q2FUT1   23 1.91667 0.903563 0.161558
Q2FYH3   24 2 3.07991 0.0107511
Q2FXA7   14 1.16667 0.903563 0.161558
Q2G2Y6   18 1.5 0.903563 0.161558
Q2FY55   27 2.25 3.07991 0.0107511
Q2FY61   23 1.91667 0.903563 0.161558
Q2G0E2   31 2.58333 3.07991 0.0107511
Q2FVY1   22 1.83333 0.903563 0.161558
Q2FUV1   34 2.83333 3.07991 0.0107511
Q2FUS9   24 2 3.07991 0.0107511
Q2G1A1   24 2 3.07991 0.0107511
P60639   12 1 0.903563 0.161558
Q2FZE9   18 1.5 0.903563 0.161558
Q2G1I9   19 1.58333 0.903563 0.161558
Q2FWN0   36 3 5.25625 0.000662855
Q2FZE3   31 2.58333 3.07991 0.0107511
Q93Q23   12 1 0.903563 0.161558
Q2FWE9   16 1.33333 0.903563 0.161558
Q2FUS1   11 0.916667 -1.27278 0.943444
Q2FVM5   40 3.33333 5.25625 0.000662855
Q2G2N7   12 1 0.903563 0.161558
Q2FWG0   10 0.833333 -1.27278 0.943444
Q2FXV7   12 1 0.903563 0.161558
Q2FW69   14 1.16667 0.903563 0.161558
P0A0F8   21 1.75 0.903563 0.161558
Q2G055   20 1.66667 0.903563 0.161558
Q2FV37   15 1.25 0.903563 0.161558
Q2G225   11 0.916667 -1.27278 0.943444
Q2FXG2   17 1.41667 0.903563 0.161558
Q2FY87   20 1.66667 0.903563 0.161558
Q2FWR7   24 2 3.07991 0.0107511
Q2G1U6   31 2.58333 3.07991 0.0107511
Q2G006   34 2.83333 3.07991 0.0107511
Q2G2I6   10 0.8 -1.27278 0.943444
Q2FWS1   16 1.28 0.903563 0.161558
Q2FYF5   27 2.16 3.07991 0.0107511
Q2G0F1   17 1.36 0.903563 0.161558
Q2G0J2   25 2 3.07991 0.0107511
Q2FXE3   26 2.08 3.07991 0.0107511
Q2FYV8   22 1.76 0.903563 0.161558
Q2G1X6   21 1.68 0.903563 0.161558
Q2FUP5   25 2 3.07991 0.0107511
Q2G1A4   13 1.04 0.903563 0.161558
Q2G0H9   26 2.08 3.07991 0.0107511
Q2G0M0   24 1.92 0.903563 0.161558
Q2FYK6   24 1.92 0.903563 0.161558
Q2G023   24 1.92 0.903563 0.161558
Q2G0G2   32 2.56 3.07991 0.0107511
Q2FXC0   24 1.92 0.903563 0.161558
Q2FXF1   39 3.12 5.25625 0.000662855
Q2FW00   14 1.12 0.903563 0.161558
Q2G1E7   12 0.96 -1.27278 0.943444
Q2FWE7   22 1.76 0.903563 0.161558
Q2FY32   21 1.68 0.903563 0.161558
Q2FUU0   21 1.68 0.903563 0.161558
Q2FVU5   38 3.04 5.25625 0.000662855
Q2G062   23 1.84 0.903563 0.161558
Q2FV26   20 1.6 0.903563 0.161558
Q2FW97   39 3.12 5.25625 0.000662855
Q2FZY8   15 1.2 0.903563 0.161558
Q2G277   15 1.2 0.903563 0.161558
Q2G0V1   15 1.2 0.903563 0.161558
Q2FWJ3   39 3.12 5.25625 0.000662855
Q2G2J2   27 2.16 3.07991 0.0107511
Q2FVB0   15 1.2 0.903563 0.161558
Q2G278   28 2.24 3.07991 0.0107511
Q2G107   19 1.52 0.903563 0.161558
P0A0M9   32 2.56 3.07991 0.0107511
Q2G067   8 0.64 -1.27278 0.943444
Q2FV55   27 2.16 3.07991 0.0107511
Q2G1L3   20 1.6 0.903563 0.161558
Q2G2R0   22 1.76 0.903563 0.161558
Q2G2T3   22 1.76 0.903563 0.161558
Q2FWA8   13 1.04 0.903563 0.161558
Q2G056   26 2.08 3.07991 0.0107511
Q2FWR1   24 1.92 0.903563 0.161558
Q2FXP9   19 1.52 0.903563 0.161558
Q2FZI4   16 1.28 0.903563 0.161558
Q2G2L7   30 2.4 3.07991 0.0107511
Q2FVG1   11 0.88 -1.27278 0.943444
Q2G1I7   47 3.76 5.25625 0.000662855
Q2FVB6   13 1.04 0.903563 0.161558
Q2G001   42 3.36 5.25625 0.000662855
Q2FUX3   21 1.68 0.903563 0.161558
Q2G1Q9   22 1.76 0.903563 0.161558
Q2G2S9   26 2.08 3.07991 0.0107511
Q2FXZ8   19 1.52 0.903563 0.161558
Q2FZI7   24 1.92 0.903563 0.161558
Q2FUS6   31 2.48 3.07991 0.0107511
Q2FUZ6   30 2.4 3.07991 0.0107511
Q2FYQ9   25 2 3.07991 0.0107511
Q2FYS8   37 2.96 3.07991 0.0107511
Q2FYS6   12 0.96 -1.27278 0.943444
Q2FZG6   25 2 3.07991 0.0107511
Q2G1L9   11 0.88 -1.27278 0.943444
Q2FXT3   28 2.24 3.07991 0.0107511
Q2FZN9   21 1.68 0.903563 0.161558
Q2FW20   21 1.68 0.903563 0.161558
Q2G0H3   24 1.92 0.903563 0.161558
Q2FV98   29 2.32 3.07991 0.0107511
Q2FXR7   22 1.76 0.903563 0.161558
Q2G1T4   34 2.72 3.07991 0.0107511
Q2FW38   28 2.24 3.07991 0.0107511
Q2G2P6   15 1.2 0.903563 0.161558
Q2FVL7   25 2 3.07991 0.0107511
Q2FVY2   24 1.92 0.903563 0.161558
Q2FYZ0   24 1.92 0.903563 0.161558
Q2FYW2   14 1.12 0.903563 0.161558
P60643   13 1.04 0.903563 0.161558
Q2G265   25 2 3.07991 0.0107511
Q2FV42   14 1.12 0.903563 0.161558
Q2FXN0   16 1.28 0.903563 0.161558
Q2G2D9   13 1.04 0.903563 0.161558
Q2FV75   31 2.48 3.07991 0.0107511
Q2FYE0   17 1.36 0.903563 0.161558
Q2FX03   11 0.88 -1.27278 0.943444
Q2FX89   16 1.28 0.903563 0.161558
Q2FX43   21 1.68 0.903563 0.161558
Q2FV69   19 1.46154 0.903563 0.161558
P72360   10 0.769231 -1.27278 0.943444
Q2FVQ1   34 2.61538 3.07991 0.0107511
Q2FYG7   40 3.07692 5.25625 0.000662855
Q2G1J8   9 0.692308 -1.27278 0.943444
Q2FW77   13 1 0.903563 0.161558
Q2FWI4   25 1.92308 0.903563 0.161558
Q2FX62   23 1.76923 0.903563 0.161558
Q2G0U6   29 2.23077 3.07991 0.0107511
Q2G0P2   31 2.38462 3.07991 0.0107511
Q2G0B8   33 2.53846 3.07991 0.0107511
Q2FVL3   11 0.846154 -1.27278 0.943444
Q2G1K8   29 2.23077 3.07991 0.0107511
Q2G2R9   37 2.84615 3.07991 0.0107511
Q2G2I3   13 1 0.903563 0.161558
Q2FY56   7 0.538462 -1.27278 0.943444
Q2G0B1   20 1.53846 0.903563 0.161558
Q2G1T1   24 1.84615 0.903563 0.161558
Q2FVX5   14 1.07692 0.903563 0.161558
Q2G0H8   18 1.38462 0.903563 0.161558
Q2FVT3   23 1.76923 0.903563 0.161558
Q2FWF6   22 1.69231 0.903563 0.161558
Q2FWZ6   32 2.46154 3.07991 0.0107511
Q2FZ77   24 1.84615 0.903563 0.161558
Q2G0H0   16 1.23077 0.903563 0.161558
Q2G2G7   49 3.76923 5.25625 0.000662855
Q2G117   19 1.46154 0.903563 0.161558
Q2FXG9   21 1.61538 0.903563 0.161558
Q2FWE4   30 2.30769 3.07991 0.0107511
Q2FUS0   32 2.46154 3.07991 0.0107511
Q2FWR3   22 1.69231 0.903563 0.161558
Q2FYA9   18 1.38462 0.903563 0.161558
Q2G0Y5   27 2.07692 3.07991 0.0107511
Q2FZZ8   34 2.61538 3.07991 0.0107511
Q2G1Z6   18 1.38462 0.903563 0.161558
Q2FX53   15 1.15385 0.903563 0.161558
Q2FZC4   23 1.76923 0.903563 0.161558
Q2FUS5   17 1.30769 0.903563 0.161558
Q2G1R0   11 0.846154 -1.27278 0.943444
Q2G0D5   10 0.769231 -1.27278 0.943444
Q2FY18   11 0.846154 -1.27278 0.943444
Q2FYH8   15 1.15385 0.903563 0.161558
Q2G1F2   19 1.46154 0.903563 0.161558
Q2G0Q5   33 2.53846 3.07991 0.0107511
Q2FVR2   27 2.07692 3.07991 0.0107511
Q2FZE7   20 1.53846 0.903563 0.161558
Q2G0I0   24 1.84615 0.903563 0.161558
Q2G0R1   19 1.46154 0.903563 0.161558
Q2G0L7   18 1.38462 0.903563 0.161558
Q2FWI1   27 2.07692 3.07991 0.0107511
Q2G0F7   13 1 0.903563 0.161558
Q2FXY3   26 2 3.07991 0.0107511
P0A084   47 3.61538 5.25625 0.000662855
Q2G0G5   22 1.69231 0.903563 0.161558
Q2FZE5   13 1 0.903563 0.161558
Q2G0A2   11 0.846154 -1.27278 0.943444
Q2FVE8   10 0.769231 -1.27278 0.943444
Q2G2M8   30 2.30769 3.07991 0.0107511
Q2FYH7   16 1.23077 0.903563 0.161558
Q2FVR8   29 2.23077 3.07991 0.0107511
Q2FZU9   33 2.53846 3.07991 0.0107511
Q2FYX7   24 1.84615 0.903563 0.161558
Q2G280   33 2.53846 3.07991 0.0107511
Q2FVG5   29 2.23077 3.07991 0.0107511
Q2FWX1   33 2.53846 3.07991 0.0107511
Q2FVB3   14 1.07692 0.903563 0.161558
Q2G2A1   31 2.38462 3.07991 0.0107511
Q2G1W7   19 1.46154 0.903563 0.161558
Q2FW36   14 1.07692 0.903563 0.161558
P31337   32 2.46154 3.07991 0.0107511
Q2FXB8   13 1 0.903563 0.161558
Q2G2F3   38 2.92308 3.07991 0.0107511
Q2FYM7   6 0.461538 -1.27278 0.943444
Q2FYB2   22 1.69231 0.903563 0.161558
Q2G2E2   34 2.51852 3.07991 0.0107511
Q2G2G9   17 1.25926 0.903563 0.161558
Q2FVC5   28 2.07407 3.07991 0.0107511
Q2G0T3   17 1.25926 0.903563 0.161558
Q2G074   13 0.962963 -1.27278 0.943444
Q2G016   25 1.85185 0.903563 0.161558
Q2G0G4   32 2.37037 3.07991 0.0107511
Q2G2K1   23 1.7037 0.903563 0.161558
Q2FXE1   20 1.48148 0.903563 0.161558
Q2FWD2   16 1.18519 0.903563 0.161558
Q2G1Q0   36 2.66667 3.07991 0.0107511
Q2G073   13 0.962963 -1.27278 0.943444
Q2G1T7   24 1.77778 0.903563 0.161558
Q2FVI3   26 1.92593 0.903563 0.161558
Q2FZ93   19 1.40741 0.903563 0.161558
Q2FVQ7   27 2 3.07991 0.0107511
Q2G2B9   12 0.888889 -1.27278 0.943444
Q2FZN5   12 0.888889 -1.27278 0.943444
Q2FY72   27 2 3.07991 0.0107511
Q2G0A0   32 2.37037 3.07991 0.0107511
Q2FZQ8   13 0.962963 -1.27278 0.943444
Q2FXP1   26 1.92593 0.903563 0.161558
P0A0B7   37 2.74074 3.07991 0.0107511
Q2FYW0   21 1.55556 0.903563 0.161558
Q2G230   17 1.25926 0.903563 0.161558
Q2G0H5   21 1.55556 0.903563 0.161558
Q2G0B7   24 1.77778 0.903563 0.161558
Q2G131   10 0.740741 -1.27278 0.943444
Q2G0Y4   33 2.44444 3.07991 0.0107511
Q2G2L0   29 2.14815 3.07991 0.0107511
Q2G101   21 1.55556 0.903563 0.161558
Q2G036   24 1.77778 0.903563 0.161558
Q2FXN3   14 1.03704 0.903563 0.161558
Q2FWY2   15 1.11111 0.903563 0.161558
Q2FXK6   38 2.81481 3.07991 0.0107511
Q2G2Y3   30 2.22222 3.07991 0.0107511
Q2G1P8   31 2.2963 3.07991 0.0107511
Q2G0N7   24 1.77778 0.903563 0.161558
Q2FW43   24 1.77778 0.903563 0.161558
Q2G2N4   33 2.44444 3.07991 0.0107511
Q2FW59   35 2.59259 3.07991 0.0107511
Q2G1V0   14 1.03704 0.903563 0.161558
Q2G010   21 1.55556 0.903563 0.161558
Q2FWJ4   16 1.18519 0.903563 0.161558
Q2FUR3   33 2.44444 3.07991 0.0107511
Q2FXE4   23 1.7037 0.903563 0.161558
Q2FY36   25 1.85185 0.903563 0.161558
Q2G1Q7   30 2.22222 3.07991 0.0107511
Q2FX09   21 1.55556 0.903563 0.161558
Q2G0Z1   41 3.03704 5.25625 0.000662855
Q2FWJ1   33 2.44444 3.07991 0.0107511
Q2FUT4   28 2.07407 3.07991 0.0107511
Q2FYI1   29 2.14815 3.07991 0.0107511
Q2FXQ8   22 1.62963 0.903563 0.161558
Q2FUZ0   32 2.37037 3.07991 0.0107511
P0A086   44 3.25926 5.25625 0.000662855
Q2FZM0   12 0.888889 -1.27278 0.943444
Q2FXL3   31 2.2963 3.07991 0.0107511
Q2G2K7   12 0.888889 -1.27278 0.943444
Q2FVL1   10 0.740741 -1.27278 0.943444
Q2FW21   21 1.55556 0.903563 0.161558
Q2G201   48 3.55556 5.25625 0.000662855
Q2FVV6   17 1.25926 0.903563 0.161558
Q2FV03   32 2.37037 3.07991 0.0107511
Q2G2T2   11 0.814815 -1.27278 0.943444
Q2FZ44   20 1.48148 0.903563 0.161558
Q2G1N7   26 1.92593 0.903563 0.161558
Q2G172   14 1.03704 0.903563 0.161558
Q2G208   21 1.55556 0.903563 0.161558
Q2FZR7   12 0.888889 -1.27278 0.943444
Q2G2K2   14 1.03704 0.903563 0.161558
Q2FVA4   45 3.33333 5.25625 0.000662855
Q2G0F5   13 0.962963 -1.27278 0.943444
Q2G0X0   35 2.59259 3.07991 0.0107511
Q2FXU0   20 1.48148 0.903563 0.161558
Q2FXX9   26 1.92593 0.903563 0.161558
Q2G2K8   24 1.77778 0.903563 0.161558
Q2G0X1   35 2.5 3.07991 0.0107511
Q2FXI8   27 1.92857 0.903563 0.161558
Q2G0L1   40 2.85714 3.07991 0.0107511
Q2FX07   13 0.928571 -1.27278 0.943444
Q2G139   29 2.07143 3.07991 0.0107511
Q2FUV5   42 3 5.25625 0.000662855
Q2FVD0   29 2.07143 3.07991 0.0107511
Q2FX10   22 1.57143 0.903563 0.161558
Q2G1W5   30 2.14286 3.07991 0.0107511
Q2G1Y7   24 1.71429 0.903563 0.161558
Q2G190   32 2.28571 3.07991 0.0107511
Q2FV59   13 0.928571 -1.27278 0.943444
Q2FZS3   25 1.78571 0.903563 0.161558
Q2FX90   24 1.71429 0.903563 0.161558
Q2FW85   13 0.928571 -1.27278 0.943444
Q2FZ65   36 2.57143 3.07991 0.0107511
Q2FXJ7   29 2.07143 3.07991 0.0107511
Q2FVW2   23 1.64286 0.903563 0.161558
Q2G0H4   28 2 3.07991 0.0107511
Q2FVV4   12 0.857143 -1.27278 0.943444
Q2FUR9   13 0.928571 -1.27278 0.943444
Q2FW06   21 1.5 0.903563 0.161558
Q2FY84   25 1.78571 0.903563 0.161558
Q2G132   29 2.07143 3.07991 0.0107511
Q2G0C9   36 2.57143 3.07991 0.0107511
Q2G2N1   10 0.714286 -1.27278 0.943444
Q2FVF2   12 0.857143 -1.27278 0.943444
Q2FZ30   28 2 3.07991 0.0107511
Q2FXX8   36 2.57143 3.07991 0.0107511
Q2FZX6   16 1.14286 0.903563 0.161558
Q2G1Z2   12 0.857143 -1.27278 0.943444
Q2G0G7   29 2.07143 3.07991 0.0107511
Q2FV53   32 2.28571 3.07991 0.0107511
Q2FV28   24 1.71429 0.903563 0.161558
Q2G097   36 2.57143 3.07991 0.0107511
Q2FZC5   25 1.78571 0.903563 0.161558
Q2FY77   29 2.07143 3.07991 0.0107511
Q2FVA9   22 1.57143 0.903563 0.161558
Q2G2W5   16 1.14286 0.903563 0.161558
Q2FX97   19 1.35714 0.903563 0.161558
Q2G1F3   30 2.14286 3.07991 0.0107511
Q2FYU1   17 1.21429 0.903563 0.161558
Q2FUP6   22 1.57143 0.903563 0.161558
Q2G2U7   20 1.42857 0.903563 0.161558
Q2FY09   38 2.71429 3.07991 0.0107511
Q2G1J6   26 1.85714 0.903563 0.161558
Q2G059   31 2.21429 3.07991 0.0107511
Q2FVK5   9 0.642857 -1.27278 0.943444
Q2G0H7   29 2.07143 3.07991 0.0107511
Q2FWN2   13 0.928571 -1.27278 0.943444
Q2FYV7   29 2.07143 3.07991 0.0107511
Q2G236   26 1.85714 0.903563 0.161558
Q2FZR6   10 0.714286 -1.27278 0.943444
Q2G1P9   31 2.21429 3.07991 0.0107511
Q2G0R9   27 1.92857 0.903563 0.161558
Q2FUZ9   21 1.5 0.903563 0.161558
Q2FVP2   29 2.07143 3.07991 0.0107511
Q2FXC8   26 1.85714 0.903563 0.161558
Q2FVC4   33 2.35714 3.07991 0.0107511
Q2FZ29   29 2.07143 3.07991 0.0107511
Q2FYR8   25 1.72414 0.903563 0.161558
Q2FY23   24 1.65517 0.903563 0.161558
Q2G0D4   31 2.13793 3.07991 0.0107511
Q2FZ38   29 2 3.07991 0.0107511
Q2FXH1   9 0.62069 -1.27278 0.943444
Q2FXZ9   24 1.65517 0.903563 0.161558
Q2G1V3   15 1.03448 0.903563 0.161558
Q2FVZ0   11 0.758621 -1.27278 0.943444
Q2FV95   15 1.03448 0.903563 0.161558
Q2G196   28 1.93103 0.903563 0.161558
Q2FZ61   28 1.93103 0.903563 0.161558
Q2FW27   29 2 3.07991 0.0107511
Q2FWH2   19 1.31034 0.903563 0.161558
Q2FZQ9   11 0.758621 -1.27278 0.943444
Q2FWQ9   27 1.86207 0.903563 0.161558
Q2G1N5   16 1.10345 0.903563 0.161558
Q2FZP8   14 0.965517 -1.27278 0.943444
Q2FXC2   29 2 3.07991 0.0107511
Q2G0X9   18 1.24138 0.903563 0.161558
Q2FX08   11 0.758621 -1.27278 0.943444
Q2FUV2   30 2.06897 3.07991 0.0107511
Q2FZT8   21 1.44828 0.903563 0.161558
Q2G2N2   13 0.896552 -1.27278 0.943444
Q2G0M1   20 1.37931 0.903563 0.161558
Q2FVX8   29 2 3.07991 0.0107511
Q2G220   21 1.44828 0.903563 0.161558
Q2FW37   31 2.13793 3.07991 0.0107511
Q2G203   30 2.06897 3.07991 0.0107511
Q2FY89   24 1.65517 0.903563 0.161558
Q2G1K7   31 2.13793 3.07991 0.0107511
Q2G013   13 0.896552 -1.27278 0.943444
Q2FV91   12 0.827586 -1.27278 0.943444
Q2FW92   39 2.68966 3.07991 0.0107511
Q2G1U5   47 3.24138 5.25625 0.000662855
Q2G2A6   23 1.58621 0.903563 0.161558
Q2G0G9   27 1.86207 0.903563 0.161558
P0A088   18 1.24138 0.903563 0.161558
Q2G0B4   13 0.896552 -1.27278 0.943444
Q2G0X7   25 1.72414 0.903563 0.161558
Q2G0S0   19 1.31034 0.903563 0.161558
Q2FW12   37 2.55172 3.07991 0.0107511
Q2G0J7   19 1.31034 0.903563 0.161558
Q2FW76   11 0.758621 -1.27278 0.943444
Q2G1Z7   24 1.65517 0.903563 0.161558
Q2G2S1   31 2.13793 3.07991 0.0107511
Q2G1B1   34 2.34483 3.07991 0.0107511
Q2FVP3   18 1.24138 0.903563 0.161558
Q2G1V1   32 2.2069 3.07991 0.0107511
Q2G1H8   30 2.06897 3.07991 0.0107511
Q2G149   38 2.62069 3.07991 0.0107511
Q2FXC7   26 1.7931 0.903563 0.161558
Q2G019   22 1.51724 0.903563 0.161558
Q2FWL6   29 2 3.07991 0.0107511
Q2G199   14 0.965517 -1.27278 0.943444
Q2FY41   9 0.62069 -1.27278 0.943444
Q2FX33   24 1.65517 0.903563 0.161558
Q2G181   37 2.55172 3.07991 0.0107511
Q2FVT1   14 0.965517 -1.27278 0.943444
Q2G0Z5   40 2.75862 3.07991 0.0107511
Q2FZC7   34 2.34483 3.07991 0.0107511
Q2G1U0   20 1.37931 0.903563 0.161558
Q2FW18   31 2.13793 3.07991 0.0107511
Q2G0H1   31 2.13793 3.07991 0.0107511
Q2FX22   18 1.24138 0.903563 0.161558
Q2G157   30 2.06897 3.07991 0.0107511
Q2G2J5   27 1.86207 0.903563 0.161558
Q2FZH9   13 0.896552 -1.27278 0.943444
Q2FZA6   12 0.827586 -1.27278 0.943444
Q2G1N6   12 0.827586 -1.27278 0.943444
Q2FVR4   17 1.17241 0.903563 0.161558
Q2FY13   32 2.2069 3.07991 0.0107511
Q2G025   26 1.7931 0.903563 0.161558
Q2FV36   14 0.965517 -1.27278 0.943444
Q2G0W9   35 2.41379 3.07991 0.0107511
Q2G0L0   27 1.86207 0.903563 0.161558
Q2FUR2   29 2 3.07991 0.0107511
Q2FVJ9   41 2.82759 3.07991 0.0107511
Q2G1S8   26 1.73333 0.903563 0.161558
Q2FVJ5   32 2.13333 3.07991 0.0107511
Q2FZ39   25 1.66667 0.903563 0.161558
Q2FWP6   21 1.4 0.903563 0.161558
Q2FVB4   32 2.13333 3.07991 0.0107511
Q2G0V7   27 1.8 0.903563 0.161558
Q2FUV4   29 1.93333 0.903563 0.161558
Q2FYG5   25 1.66667 0.903563 0.161558
Q2FW71   10 0.666667 -1.27278 0.943444
Q2FZB1   26 1.73333 0.903563 0.161558
Q2G0Y9   24 1.6 0.903563 0.161558
Q2G0X4   27 1.8 0.903563 0.161558
Q2FZL2   28 1.86667 0.903563 0.161558
Q2FVS1   32 2.13333 3.07991 0.0107511
Q2G099   23 1.53333 0.903563 0.161558
Q2FZN0   23 1.53333 0.903563 0.161558
Q2FZ50   23 1.53333 0.903563 0.161558
Q2G0X8   30 2 3.07991 0.0107511
Q2G167   28 1.86667 0.903563 0.161558
Q2G086   23 1.53333 0.903563 0.161558
Q2G0D0   51 3.4 5.25625 0.000662855
Q2FWG3   30 2 3.07991 0.0107511
Q2G228   33 2.2 3.07991 0.0107511
Q2FWW8   22 1.46667 0.903563 0.161558
Q2FYL0   23 1.53333 0.903563 0.161558
Q2FXX2   25 1.66667 0.903563 0.161558
Q2G0C4   13 0.866667 -1.27278 0.943444
Q2FZA2   27 1.8 0.903563 0.161558
Q2FWL0   34 2.26667 3.07991 0.0107511
Q2FUY9   28 1.86667 0.903563 0.161558
Q2G0T8   34 2.26667 3.07991 0.0107511
Q2FWK0   31 2.06667 3.07991 0.0107511
Q2G0D9   30 2 3.07991 0.0107511
Q2FZF3   20 1.33333 0.903563 0.161558
Q2FZ17   43 2.86667 3.07991 0.0107511
Q2G0T6   24 1.6 0.903563 0.161558
Q2G140   14 0.933333 -1.27278 0.943444
Q2G2F2   11 0.733333 -1.27278 0.943444
Q2FXG0   30 2 3.07991 0.0107511
Q2FWR4   24 1.6 0.903563 0.161558
Q2G195   23 1.53333 0.903563 0.161558
Q2FVY4   25 1.66667 0.903563 0.161558
Q2G1I6   23 1.53333 0.903563 0.161558
Q2FVD5   16 1.06667 0.903563 0.161558
Q2FZM1   35 2.33333 3.07991 0.0107511
Q2FVG0   28 1.86667 0.903563 0.161558
Q2FZM7   26 1.73333 0.903563 0.161558
Q2FZB2   24 1.6 0.903563 0.161558
Q2G287   31 2.06667 3.07991 0.0107511
Q2FWG4   16 1.06667 0.903563 0.161558
Q2G2B3   10 0.666667 -1.27278 0.943444
Q2FY48   19 1.26667 0.903563 0.161558
Q9ZNI1   28 1.86667 0.903563 0.161558
Q2FV94   30 2 3.07991 0.0107511
Q2G2X5   12 0.8 -1.27278 0.943444
Q2FVX6   22 1.46667 0.903563 0.161558
Q2G060   26 1.73333 0.903563 0.161558
Q2FVG2   14 0.933333 -1.27278 0.943444
Q2G1Q1   34 2.26667 3.07991 0.0107511
Q2G1F1   28 1.86667 0.903563 0.161558
Q2FXC5   26 1.73333 0.903563 0.161558
Q2G2B0   11 0.733333 -1.27278 0.943444
Q2FXR6   12 0.8 -1.27278 0.943444
Q2FXE0   35 2.33333 3.07991 0.0107511
Q2FUY3   26 1.73333 0.903563 0.161558
Q2G1S6   20 1.33333 0.903563 0.161558
Q2FVE9   13 0.866667 -1.27278 0.943444
Q2FVU7   22 1.46667 0.903563 0.161558
Q2FVM7   24 1.6 0.903563 0.161558
Q2FVU6   14 0.933333 -1.27278 0.943444
Q2FVA1   34 2.26667 3.07991 0.0107511
Q2FWB8   32 2.13333 3.07991 0.0107511
Q2FYR5   26 1.73333 0.903563 0.161558
Q2G261   37 2.46667 3.07991 0.0107511
Q2G264   46 3.06667 5.25625 0.000662855
Q2G0U4   23 1.53333 0.903563 0.161558
Q2G226   14 0.933333 -1.27278 0.943444
Q2FZT7   21 1.4 0.903563 0.161558
Q2FXJ4   20 1.33333 0.903563 0.161558
Q2G047   22 1.46667 0.903563 0.161558
Q2FWD9   17 1.13333 0.903563 0.161558
Q2FZH2   28 1.86667 0.903563 0.161558
Q2G044   22 1.46667 0.903563 0.161558
Q2FVZ8   14 0.933333 -1.27278 0.943444
Q2G1C5   14 0.933333 -1.27278 0.943444
Q2G1Z1   17 1.13333 0.903563 0.161558
Q2G135   16 1.06667 0.903563 0.161558
Q2FVE5   25 1.66667 0.903563 0.161558
Q2FZ70   28 1.86667 0.903563 0.161558
Q2G2A0   27 1.8 0.903563 0.161558
Q2G224   26 1.67742 0.903563 0.161558
P0A0K3   22 1.41935 0.903563 0.161558
Q2G1A8   31 2 3.07991 0.0107511
Q2G1P5   11 0.709677 -1.27278 0.943444
Q2FV93   12 0.774194 -1.27278 0.943444
Q2FXC4   27 1.74194 0.903563 0.161558
Q2FY74   26 1.67742 0.903563 0.161558
Q2G1M1   20 1.29032 0.903563 0.161558
Q9EZ11   27 1.74194 0.903563 0.161558
Q2FZB3   23 1.48387 0.903563 0.161558
Q2G1V2   32 2.06452 3.07991 0.0107511
Q2FVM8   19 1.22581 0.903563 0.161558
Q2FVR1   27 1.74194 0.903563 0.161558
Q2FXC3   26 1.67742 0.903563 0.161558
Q2FUV6   31 2 3.07991 0.0107511
Q2G1D7   28 1.80645 0.903563 0.161558
Q2FXR2   23 1.48387 0.903563 0.161558
Q2FW83   11 0.709677 -1.27278 0.943444
Q2G2X7   25 1.6129 0.903563 0.161558
Q2FVM4   13 0.83871 -1.27278 0.943444
P0A0J3   38 2.45161 3.07991 0.0107511
Q2G2L8   22 1.41935 0.903563 0.161558
Q2FZ27   39 2.51613 3.07991 0.0107511
Q2FZ53   20 1.29032 0.903563 0.161558
Q2G154   29 1.87097 0.903563 0.161558
Q2FZS4   12 0.774194 -1.27278 0.943444
Q2FYQ5   11 0.709677 -1.27278 0.943444
Q2FZL6   27 1.74194 0.903563 0.161558
Q2FWB9   27 1.74194 0.903563 0.161558
Q2FUQ4   30 1.93548 0.903563 0.161558
Q2G293   39 2.51613 3.07991 0.0107511
Q2FZS5   50 3.22581 5.25625 0.000662855
Q2FYP9   14 0.903226 -1.27278 0.943444
Q2G0K7   37 2.3871 3.07991 0.0107511
Q2FVV2   19 1.22581 0.903563 0.161558
Q2FVN0   37 2.3871 3.07991 0.0107511
Q2FX00   25 1.6129 0.903563 0.161558
Q2G1I0   14 0.903226 -1.27278 0.943444
Q2FXI2   24 1.54839 0.903563 0.161558
Q2G2X1   23 1.48387 0.903563 0.161558
Q2FYG6   21 1.35484 0.903563 0.161558
Q2FXH0   26 1.67742 0.903563 0.161558
Q2FXU7   29 1.87097 0.903563 0.161558
Q2G170   29 1.87097 0.903563 0.161558
Q2FVQ9   22 1.41935 0.903563 0.161558
Q2FWV2   21 1.35484 0.903563 0.161558
Q2FVI5   13 0.83871 -1.27278 0.943444
Q2FUW0   27 1.74194 0.903563 0.161558
Q2FXB7   33 2.12903 3.07991 0.0107511
Q2G0J8   36 2.32258 3.07991 0.0107511
Q2FXB5   26 1.67742 0.903563 0.161558
Q2FYE9   13 0.83871 -1.27278 0.943444
Q2FVE2   17 1.09677 0.903563 0.161558
Q2G2V6   25 1.6129 0.903563 0.161558
O08387   20 1.29032 0.903563 0.161558
Q2FZ14   22 1.41935 0.903563 0.161558
Q2FXW3   24 1.54839 0.903563 0.161558
Q2FYQ8   27 1.74194 0.903563 0.161558
Q2G2D6   24 1.54839 0.903563 0.161558
Q2G2T7   24 1.54839 0.903563 0.161558
Q2FYP8   17 1.09677 0.903563 0.161558
Q2FZ25   26 1.67742 0.903563 0.161558
Q2FY65   46 2.96774 3.07991 0.0107511
Q2G2T1   20 1.29032 0.903563 0.161558
Q2G1N0   13 0.83871 -1.27278 0.943444
Q2G110   14 0.903226 -1.27278 0.943444
Q2G1E1   28 1.80645 0.903563 0.161558
Q2G2F1   41 2.64516 3.07991 0.0107511
Q2FXE8   28 1.80645 0.903563 0.161558
Q2FZ06   27 1.74194 0.903563 0.161558
Q2FVH2   10 0.645161 -1.27278 0.943444
Q2FYV6   40 2.58065 3.07991 0.0107511
Q2FZJ3   38 2.375 3.07991 0.0107511
Q2G095   30 1.875 0.903563 0.161558
Q2G2Y0   26 1.625 0.903563 0.161558
Q2G2W3   29 1.8125 0.903563 0.161558
Q2FY07   29 1.8125 0.903563 0.161558
Q2FXW8   30 1.875 0.903563 0.161558
Q2FUR6   32 2 3.07991 0.0107511
Q2FVW6   14 0.875 -1.27278 0.943444
Q2G1X0   16 1 0.903563 0.161558
Q2G1F6   13 0.8125 -1.27278 0.943444
Q2FVK8   25 1.5625 0.903563 0.161558
Q2G158   25 1.5625 0.903563 0.161558
Q2G118   26 1.625 0.903563 0.161558
Q2G077   13 0.8125 -1.27278 0.943444
Q2G0E0   24 1.5 0.903563 0.161558
Q2G263   42 2.625 3.07991 0.0107511
Q2FUU1   23 1.4375 0.903563 0.161558
Q2G1X7   28 1.75 0.903563 0.161558
Q2G1C0   28 1.75 0.903563 0.161558
Q2FVB9   11 0.6875 -1.27278 0.943444
Q2G273   23 1.4375 0.903563 0.161558
Q53726   25 1.5625 0.903563 0.161558
Q2G2W9   36 2.25 3.07991 0.0107511
Q2FZ22   30 1.875 0.903563 0.161558
Q2G2U1   32 2 3.07991 0.0107511
Q2FXW6   24 1.5 0.903563 0.161558
Q2G0P9   15 0.9375 -1.27278 0.943444
Q2FYE3   39 2.4375 3.07991 0.0107511
Q2FXU3   33 2.0625 3.07991 0.0107511
Q2G052   35 2.1875 3.07991 0.0107511
Q2FZM6   28 1.75 0.903563 0.161558
Q2FX25   26 1.625 0.903563 0.161558
Q2FX05   30 1.875 0.903563 0.161558
Q2G1P2   13 0.8125 -1.27278 0.943444
Q2G2C4   29 1.8125 0.903563 0.161558
Q2G165   11 0.6875 -1.27278 0.943444
Q2FXK8   5 0.3125 -1.27278 0.943444
Q2FWP1   30 1.875 0.903563 0.161558
Q2FVU1   14 0.875 -1.27278 0.943444
Q2FZ78   30 1.875 0.903563 0.161558
Q2G0P0   36 2.25 3.07991 0.0107511
Q2FXX3   13 0.8125 -1.27278 0.943444
Q2FVX2   28 1.75 0.903563 0.161558
Q2G0Q7   27 1.6875 0.903563 0.161558
Q2FXS6   21 1.3125 0.903563 0.161558
Q2FUZ1   31 1.9375 0.903563 0.161558
Q2FZ87   30 1.875 0.903563 0.161558
Q2FXF4   28 1.75 0.903563 0.161558
Q2G1G4   21 1.3125 0.903563 0.161558
Q2FWE6   26 1.625 0.903563 0.161558
Q2G2U2   25 1.5625 0.903563 0.161558
Q2FY17   28 1.75 0.903563 0.161558
Q2FVU3   27 1.6875 0.903563 0.161558
Q2FVK1   23 1.4375 0.903563 0.161558
Q2G0K5   26 1.625 0.903563 0.161558
Q2G2X8   21 1.3125 0.903563 0.161558
Q2FYZ7   25 1.5625 0.903563 0.161558
Q2FWG1   31 1.9375 0.903563 0.161558
Q2G1Q6   23 1.4375 0.903563 0.161558
Q2G2X9   34 2.125 3.07991 0.0107511
Q2FWN9   17 1.0625 0.903563 0.161558
Q2FYZ2   24 1.5 0.903563 0.161558
Q2FZJ1   24 1.5 0.903563 0.161558
Q2G002   22 1.375 0.903563 0.161558
Q2FVL4   34 2.125 3.07991 0.0107511
Q2G2M7   28 1.75 0.903563 0.161558
Q2FWH6   25 1.5625 0.903563 0.161558
Q2FXQ3   28 1.75 0.903563 0.161558
Q2G129   11 0.6875 -1.27278 0.943444
Q7BHL7   41 2.5625 3.07991 0.0107511
Q2FZ71   36 2.25 3.07991 0.0107511
Q2FZ88   27 1.63636 0.903563 0.161558
Q2FV22   29 1.75758 0.903563 0.161558
Q2FYM3   26 1.57576 0.903563 0.161558
Q2FY06   29 1.75758 0.903563 0.161558
Q2FXB0   19 1.15152 0.903563 0.161558
Q2FX87   31 1.87879 0.903563 0.161558
Q2FZ33   32 1.93939 0.903563 0.161558
Q2G0J1   43 2.60606 3.07991 0.0107511
Q2FUT7   36 2.18182 3.07991 0.0107511
Q2FZH1   32 1.93939 0.903563 0.161558
Q2FVX3   35 2.12121 3.07991 0.0107511
Q2FWC6   29 1.75758 0.903563 0.161558
Q2FXN6   27 1.63636 0.903563 0.161558
Q2FY79   29 1.75758 0.903563 0.161558
Q2FZ23   28 1.69697 0.903563 0.161558
Q2FVF1   29 1.75758 0.903563 0.161558
Q2FWM5   27 1.63636 0.903563 0.161558
Q2G061   32 1.93939 0.903563 0.161558
Q2FWL7   21 1.27273 0.903563 0.161558
Q2FVK3   15 0.909091 -1.27278 0.943444
Q2FX19   23 1.39394 0.903563 0.161558
Q2G2U6   24 1.45455 0.903563 0.161558
Q2G1S5   25 1.51515 0.903563 0.161558
Q2FVS9   29 1.75758 0.903563 0.161558
Q2G1M7   29 1.75758 0.903563 0.161558
Q2FW50   41 2.48485 3.07991 0.0107511
Q2G2L1   25 1.51515 0.903563 0.161558
Q2FWB1   26 1.57576 0.903563 0.161558
Q2FXA8   34 2.06061 3.07991 0.0107511
Q2FV20   28 1.69697 0.903563 0.161558
Q2FUY1   28 1.69697 0.903563 0.161558
Q2FYJ1   25 1.51515 0.903563 0.161558
Q2G043   20 1.21212 0.903563 0.161558
Q2FZ43   21 1.27273 0.903563 0.161558
Q9KJN4   23 1.39394 0.903563 0.161558
Q2G194   23 1.39394 0.903563 0.161558
Q2G0F0   31 1.87879 0.903563 0.161558
Q2G2G2   26 1.57576 0.903563 0.161558
Q2G0I8   39 2.36364 3.07991 0.0107511
Q2FXG5   22 1.33333 0.903563 0.161558
Q2G2S6   29 1.75758 0.903563 0.161558
Q53700   22 1.33333 0.903563 0.161558
Q2G0D8   33 2 3.07991 0.0107511
P60430   15 0.909091 -1.27278 0.943444
Q2FV41   27 1.63636 0.903563 0.161558
Q2FXZ5   28 1.69697 0.903563 0.161558
Q2FZL0   13 0.787879 -1.27278 0.943444
Q2FY99   35 2.12121 3.07991 0.0107511
Q2FX95   26 1.57576 0.903563 0.161558
Q2FYR6   33 2 3.07991 0.0107511
Q2FUW2   22 1.33333 0.903563 0.161558
Q2FVL2   33 2 3.07991 0.0107511
Q2G2L4   9 0.545455 -1.27278 0.943444
Q2FXB1   20 1.21212 0.903563 0.161558
Q2FZY7   29 1.75758 0.903563 0.161558
Q2FVN1   11 0.666667 -1.27278 0.943444
Q2G1S1   31 1.87879 0.903563 0.161558
Q2FXK4   27 1.63636 0.903563 0.161558
Q2FXM6   24 1.45455 0.903563 0.161558
Q2FZJ6   28 1.69697 0.903563 0.161558
Q2FVT4   30 1.81818 0.903563 0.161558
Q2FYW1   26 1.57576 0.903563 0.161558
Q2FYZ3   27 1.63636 0.903563 0.161558
Q2FXX5   29 1.75758 0.903563 0.161558
Q2FWM4   23 1.39394 0.903563 0.161558
Q2G2L3   33 2 3.07991 0.0107511
Q2FYR3   33 2 3.07991 0.0107511
Q2G0I9   44 2.66667 3.07991 0.0107511
Q2G0M2   22 1.33333 0.903563 0.161558
Q2G272   25 1.51515 0.903563 0.161558
Q2FXL4   28 1.69697 0.903563 0.161558
Q2G0U9   30 1.81818 0.903563 0.161558
Q2FVE4   29 1.75758 0.903563 0.161558
Q2FVC6   40 2.42424 3.07991 0.0107511
Q2FV19   43 2.60606 3.07991 0.0107511
Q2G0S8   46 2.78788 3.07991 0.0107511
Q2G2G3   12 0.727273 -1.27278 0.943444
Q2G2X0   29 1.70588 0.903563 0.161558
Q2G0F3   26 1.52941 0.903563 0.161558
Q2G037   37 2.17647 3.07991 0.0107511
Q2G1G6   23 1.35294 0.903563 0.161558
Q2FWP0   28 1.64706 0.903563 0.161558
Q2FY29   31 1.82353 0.903563 0.161558
Q2FXQ4   18 1.05882 0.903563 0.161558
Q2G0S7   27 1.58824 0.903563 0.161558
Q2FZX7   31 1.82353 0.903563 0.161558
Q2G0E6   15 0.882353 -1.27278 0.943444
Q2FY37   49 2.88235 3.07991 0.0107511
Q2FYQ0   30 1.76471 0.903563 0.161558
Q2FUV3   32 1.88235 0.903563 0.161558
Q2FYV2   48 2.82353 3.07991 0.0107511
Q2FVS4   24 1.41176 0.903563 0.161558
Q2G2M3   23 1.35294 0.903563 0.161558
Q2FVM6   33 1.94118 0.903563 0.161558
Q2G292   26 1.52941 0.903563 0.161558
Q2FXH7   32 1.88235 0.903563 0.161558
Q2FYQ7   30 1.76471 0.903563 0.161558
Q2FWG2   39 2.29412 3.07991 0.0107511
Q2G159   32 1.88235 0.903563 0.161558
Q2FX96   39 2.29412 3.07991 0.0107511
Q2FV83   27 1.58824 0.903563 0.161558
Q2G2D8   25 1.47059 0.903563 0.161558
Q2FYJ4   16 0.941176 -1.27278 0.943444
Q2G1E8   12 0.705882 -1.27278 0.943444
Q2FVK2   21 1.23529 0.903563 0.161558
Q2FZP1   21 1.23529 0.903563 0.161558
Q2FXI0   38 2.23529 3.07991 0.0107511
Q2G134   13 0.764706 -1.27278 0.943444
Q2FZZ6   29 1.70588 0.903563 0.161558
Q2G1Z3   29 1.70588 0.903563 0.161558
Q2G030   33 1.94118 0.903563 0.161558
Q2FV21   36 2.11765 3.07991 0.0107511
Q9RQP6   13 0.764706 -1.27278 0.943444
Q2FZ62   32 1.88235 0.903563 0.161558
Q2FZQ7   28 1.64706 0.903563 0.161558
Q2G0F4   29 1.70588 0.903563 0.161558
Q2FWE0   34 2 3.07991 0.0107511
Q2FVS0   17 1 0.903563 0.161558
Q2FUT6   39 2.29412 3.07991 0.0107511
Q2FUQ5   25 1.47059 0.903563 0.161558
Q2FZJ9   31 1.82353 0.903563 0.161558
Q2FY81   36 2.11765 3.07991 0.0107511
Q2G0K8   28 1.64706 0.903563 0.161558
Q2G262   10 0.588235 -1.27278 0.943444
Q2G0E1   39 2.29412 3.07991 0.0107511
Q2FWD3   39 2.29412 3.07991 0.0107511
Q2FXA4   32 1.88235 0.903563 0.161558
Q2FVF0   32 1.88235 0.903563 0.161558
Q2FWW9   47 2.76471 3.07991 0.0107511
Q2FZ54   48 2.82353 3.07991 0.0107511
P0A0J0   14 0.823529 -1.27278 0.943444
Q2G1G1   38 2.23529 3.07991 0.0107511
Q2FWA1   36 2.11765 3.07991 0.0107511
Q2FXN1   37 2.17647 3.07991 0.0107511
Q2G2T4   32 1.88235 0.903563 0.161558
Q2FZW9   24 1.41176 0.903563 0.161558
Q2FV90   27 1.58824 0.903563 0.161558
Q2FWB3   24 1.41176 0.903563 0.161558
Q2G0Q0   28 1.64706 0.903563 0.161558
Q2FY10   28 1.64706 0.903563 0.161558
Q2FXM0   26 1.52941 0.903563 0.161558
Q2G1S2   25 1.47059 0.903563 0.161558
Q2FXY5   29 1.65714 0.903563 0.161558
Q2FXV3   30 1.71429 0.903563 0.161558
Q2FXG3   33 1.88571 0.903563 0.161558
Q2FVA8   23 1.31429 0.903563 0.161558
Q2G2C2   20 1.14286 0.903563 0.161558
Q2FYU2   32 1.82857 0.903563 0.161558
Q2FYK5   35 2 3.07991 0.0107511
Q2FW35   36 2.05714 3.07991 0.0107511
Q2FY52   27 1.54286 0.903563 0.161558
Q9RQP9   28 1.6 0.903563 0.161558
Q2G039   33 1.88571 0.903563 0.161558
Q2G1E4   30 1.71429 0.903563 0.161558
Q2G0B0   26 1.48571 0.903563 0.161558
Q2FXI7   31 1.77143 0.903563 0.161558
Q2FWN7   30 1.71429 0.903563 0.161558
Q2FV66   22 1.25714 0.903563 0.161558
Q2FYJ5   12 0.685714 -1.27278 0.943444
Q2FYC9   17 0.971429 -1.27278 0.943444
Q2FZC6   38 2.17143 3.07991 0.0107511
Q2FXW4   29 1.65714 0.903563 0.161558
Q2FXI1   35 2 3.07991 0.0107511
Q2FZF9   33 1.88571 0.903563 0.161558
Q2G171   13 0.742857 -1.27278 0.943444
Q2G2P8   34 1.94286 0.903563 0.161558
Q2G2V9   34 1.94286 0.903563 0.161558
Q2FV31   43 2.45714 3.07991 0.0107511
Q9KJN3   24 1.37143 0.903563 0.161558
Q2FZV5   11 0.628571 -1.27278 0.943444
Q2FWC4   36 2.05714 3.07991 0.0107511
Q2FYT0   15 0.857143 -1.27278 0.943444
Q2G145   28 1.6 0.903563 0.161558
Q2G0J0   38 2.17143 3.07991 0.0107511
Q2FZQ3   24 1.37143 0.903563 0.161558
Q2FYE5   37 2.11429 3.07991 0.0107511
Q2FWN5   18 1.02857 0.903563 0.161558
Q2FY24   35 2 3.07991 0.0107511
Q2FVW7   25 1.42857 0.903563 0.161558
Q2FZ91   38 2.17143 3.07991 0.0107511
Q2FWL2   34 1.94286 0.903563 0.161558
Q2FZQ6   24 1.37143 0.903563 0.161558
P02976   14 0.8 -1.27278 0.943444
Q2G0R7   10 0.571429 -1.27278 0.943444
Q2FUU2   37 2.11429 3.07991 0.0107511
Q2FZG1   38 2.17143 3.07991 0.0107511
Q2G0Z4   14 0.8 -1.27278 0.943444
Q2FZ81   31 1.77143 0.903563 0.161558
Q2G2J8   31 1.77143 0.903563 0.161558
Q2FZD7   34 1.94286 0.903563 0.161558
Q2G288   23 1.31429 0.903563 0.161558
Q2FW52   44 2.51429 3.07991 0.0107511
Q2FVX4   31 1.77143 0.903563 0.161558
Q2FVN5   17 0.971429 -1.27278 0.943444
Q2FY88   30 1.71429 0.903563 0.161558
Q2FWC9   30 1.71429 0.903563 0.161558
Q2FZS7   28 1.6 0.903563 0.161558
Q2FZ63   25 1.42857 0.903563 0.161558
Q2G1L8   36 2.05714 3.07991 0.0107511
Q2FV17   30 1.71429 0.903563 0.161558
Q2FVT8   19 1.08571 0.903563 0.161558
Q2G0W8   35 2 3.07991 0.0107511
Q2FV07   28 1.6 0.903563 0.161558
Q2G0Q1   35 2 3.07991 0.0107511
Q2FY69   24 1.37143 0.903563 0.161558
Q2FZ75   36 2.05714 3.07991 0.0107511
Q2G0E5   31 1.77143 0.903563 0.161558
Q2G233   40 2.28571 3.07991 0.0107511
Q2FWE1   31 1.77143 0.903563 0.161558
Q2FVZ2   36 2.05714 3.07991 0.0107511
Q2FYE2   39 2.22857 3.07991 0.0107511
Q2G1K6   33 1.83333 0.903563 0.161558
Q2FVT0   35 1.94444 0.903563 0.161558
Q2G0Q9   45 2.5 3.07991 0.0107511
Q2FZ89   35 1.94444 0.903563 0.161558
Q2FVR0   24 1.33333 0.903563 0.161558
Q2FZD9   22 1.22222 0.903563 0.161558
Q2FX85   20 1.11111 0.903563 0.161558
Q2G1B0   31 1.72222 0.903563 0.161558
Q2G2E4   17 0.944444 -1.27278 0.943444
Q2FYK7   35 1.94444 0.903563 0.161558
Q2FZ13   41 2.27778 3.07991 0.0107511
Q2FZE6   33 1.83333 0.903563 0.161558
Q2FVI2   24 1.33333 0.903563 0.161558
Q2FZE0   29 1.61111 0.903563 0.161558
Q2FV38   31 1.72222 0.903563 0.161558
Q2FXE2   27 1.5 0.903563 0.161558
Q2G1Q2   26 1.44444 0.903563 0.161558
Q2FYY8   37 2.05556 3.07991 0.0107511
Q2FYN6   37 2.05556 3.07991 0.0107511
Q2FV39   33 1.83333 0.903563 0.161558
Q2G130   49 2.72222 3.07991 0.0107511
Q2FUR8   35 1.94444 0.903563 0.161558
Q2FXZ3   19 1.05556 0.903563 0.161558
Q2FYM4   16 0.888889 -1.27278 0.943444
Q2FWY1   33 1.83333 0.903563 0.161558
Q2G1V4   27 1.5 0.903563 0.161558
P0A011   31 1.72222 0.903563 0.161558
Q2FXZ0   47 2.61111 3.07991 0.0107511
Q2G0V4   30 1.66667 0.903563 0.161558
Q2FW34   28 1.55556 0.903563 0.161558
Q2FWC7   31 1.72222 0.903563 0.161558
Q2G0F6   31 1.72222 0.903563 0.161558
Q2G0T0   34 1.88889 0.903563 0.161558
Q2FXM8   29 1.61111 0.903563 0.161558
Q2G0Q8   32 1.77778 0.903563 0.161558
Q2FZ08   27 1.5 0.903563 0.161558
Q2G160   30 1.66667 0.903563 0.161558
Q2FY78   26 1.44444 0.903563 0.161558
Q2G2H7   20 1.11111 0.903563 0.161558
Q2FW53   24 1.33333 0.903563 0.161558
Q2FVX0   35 1.94444 0.903563 0.161558
Q2G2U5   38 2.11111 3.07991 0.0107511
Q2FZR0   33 1.83333 0.903563 0.161558
Q2G1Z9   26 1.44444 0.903563 0.161558
Q2G1G0   23 1.27778 0.903563 0.161558
Q2FW57   28 1.55556 0.903563 0.161558
Q9RQP7   28 1.55556 0.903563 0.161558
Q2FXP0   36 2 3.07991 0.0107511
Q2FVV1   12 0.666667 -1.27278 0.943444
Q2FYU8   13 0.722222 -1.27278 0.943444
Q2FZ04   24 1.33333 0.903563 0.161558
Q2FVQ0   30 1.66667 0.903563 0.161558
Q2G151   34 1.88889 0.903563 0.161558
Q2FXF9   26 1.44444 0.903563 0.161558
Q2G242   23 1.27778 0.903563 0.161558
Q2FZQ0   28 1.55556 0.903563 0.161558
Q2G1Q8   27 1.5 0.903563 0.161558
Q2FYG1   35 1.89189 0.903563 0.161558
Q2G1N3   29 1.56757 0.903563 0.161558
Q2FV44   30 1.62162 0.903563 0.161558
Q2FXV4   35 1.89189 0.903563 0.161558
Q2G0I1   21 1.13514 0.903563 0.161558
Q2FZY0   35 1.89189 0.903563 0.161558
Q2G295   25 1.35135 0.903563 0.161558
Q2FWH3   33 1.78378 0.903563 0.161558
Q2G072   36 1.94595 0.903563 0.161558
Q2G217   36 1.94595 0.903563 0.161558
Q2FYP6   31 1.67568 0.903563 0.161558
Q9EZ12   33 1.78378 0.903563 0.161558
Q2FZ48   30 1.62162 0.903563 0.161558
Q2FY16   33 1.78378 0.903563 0.161558
Q2FZU3   31 1.67568 0.903563 0.161558
Q2FVV7   34 1.83784 0.903563 0.161558
Q2FWU0   22 1.18919 0.903563 0.161558
P0A0Q0   28 1.51351 0.903563 0.161558
Q2FVS3   35 1.89189 0.903563 0.161558
Q2G0I6   45 2.43243 3.07991 0.0107511
Q2FYP3   18 0.972973 -1.27278 0.943444
Q2FWM0   24 1.2973 0.903563 0.161558
Q2FZ36   29 1.56757 0.903563 0.161558
Q2G0Y8   26 1.40541 0.903563 0.161558
Q2FXF6   14 0.756757 -1.27278 0.943444
Q2FXM7   32 1.72973 0.903563 0.161558
Q2G1A6   32 1.72973 0.903563 0.161558
Q2G138   10 0.540541 -1.27278 0.943444
Q2FZR4   33 1.78378 0.903563 0.161558
Q2G162   17 0.918919 -1.27278 0.943444
Q2FYH2   19 1.02703 0.903563 0.161558
Q2FX56   29 1.56757 0.903563 0.161558
Q2FY68   37 2 3.07991 0.0107511
Q2G1K1   16 0.864865 -1.27278 0.943444
Q2G1A3   27 1.45946 0.903563 0.161558
Q2FZX4   35 1.89189 0.903563 0.161558
Q2G1M5   35 1.89189 0.903563 0.161558
Q2FVA3   23 1.24324 0.903563 0.161558
Q2G2G4   52 2.81081 3.07991 0.0107511
Q2G0U3   26 1.40541 0.903563 0.161558
Q2FXQ6   23 1.24324 0.903563 0.161558
Q2G0S2   30 1.62162 0.903563 0.161558
Q2G168   27 1.45946 0.903563 0.161558
Q2FZB0   36 1.94595 0.903563 0.161558
Q2G119   38 2.05405 3.07991 0.0107511
Q2FVJ7   29 1.56757 0.903563 0.161558
Q2FY30   40 2.16216 3.07991 0.0107511
Q2FXR3   33 1.78378 0.903563 0.161558
Q2G1Z0   29 1.56757 0.903563 0.161558
Q2G0A9   30 1.62162 0.903563 0.161558
O33599   28 1.51351 0.903563 0.161558
Q2FZ55   45 2.43243 3.07991 0.0107511
Q2FYS0   37 2 3.07991 0.0107511
Q2G248   30 1.62162 0.903563 0.161558
Q2G049   33 1.78378 0.903563 0.161558
Q2FVA5   29 1.56757 0.903563 0.161558
Q2FUX8   36 1.94595 0.903563 0.161558
Q2G123   31 1.67568 0.903563 0.161558
Q2FVH0   38 2.05405 3.07991 0.0107511
Q2FV01   17 0.918919 -1.27278 0.943444
Q2G2L2   26 1.40541 0.903563 0.161558
Q2FYW3   32 1.72973 0.903563 0.161558
Q2FZZ0   36 1.94595 0.903563 0.161558
Q2FVV8   32 1.72973 0.903563 0.161558
Q2G2W0   29 1.52632 0.903563 0.161558
Q2G041   22 1.15789 0.903563 0.161558
P0A0B9   37 1.94737 0.903563 0.161558
Q2FYI6   33 1.73684 0.903563 0.161558
Q2G2S2   27 1.42105 0.903563 0.161558
Q2FVQ8   38 2 3.07991 0.0107511
Q2FVT2   31 1.63158 0.903563 0.161558
Q2G1Z5   29 1.52632 0.903563 0.161558
Q2G2A4   33 1.73684 0.903563 0.161558
P60393   30 1.57895 0.903563 0.161558
Q2G0P6   52 2.73684 3.07991 0.0107511
Q2FW04   23 1.21053 0.903563 0.161558
Q2FYY9   33 1.73684 0.903563 0.161558
Q2FWP2   28 1.47368 0.903563 0.161558
Q2FVW4   24 1.26316 0.903563 0.161558
Q2FY63   24 1.26316 0.903563 0.161558
Q2FZ68   28 1.47368 0.903563 0.161558
Q2G1E2   15 0.789474 -1.27278 0.943444
Q2G2T8   28 1.47368 0.903563 0.161558
Q2FY71   28 1.47368 0.903563 0.161558
Q2FVI1   14 0.736842 -1.27278 0.943444
Q2G0W2   18 0.947368 -1.27278 0.943444
Q2G238   34 1.78947 0.903563 0.161558
Q2FZR1   31 1.63158 0.903563 0.161558
Q2FXN2   19 1 0.903563 0.161558
Q2FXH6   13 0.684211 -1.27278 0.943444
Q2FXM3   45 2.36842 3.07991 0.0107511
Q2FZW3   21 1.10526 0.903563 0.161558
Q2FWM9   34 1.78947 0.903563 0.161558
Q2FUW9   11 0.578947 -1.27278 0.943444
Q2FW91   25 1.31579 0.903563 0.161558
Q2G137   25 1.31579 0.903563 0.161558
Q2FVM0   29 1.52632 0.903563 0.161558
Q2G057   24 1.26316 0.903563 0.161558
Q2FXP5   21 1.10526 0.903563 0.161558
Q2G1H2   14 0.736842 -1.27278 0.943444
Q2FX99   12 0.631579 -1.27278 0.943444
Q2G0J4   18 0.947368 -1.27278 0.943444
Q2FX74   35 1.84211 0.903563 0.161558
Q2G1J9   24 1.26316 0.903563 0.161558
Q2G1F7   11 0.578947 -1.27278 0.943444
Q2G2R8   41 2.15789 3.07991 0.0107511
Q2FW32   30 1.57895 0.903563 0.161558
Q2FXZ4   36 1.89474 0.903563 0.161558
Q2FUT0   29 1.52632 0.903563 0.161558
Q2G084   35 1.84211 0.903563 0.161558
Q2G148   30 1.57895 0.903563 0.161558
Q2FYR0   32 1.68421 0.903563 0.161558
Q2FW86   28 1.47368 0.903563 0.161558
Q2FW01   30 1.57895 0.903563 0.161558
Q2FUX9   18 0.947368 -1.27278 0.943444
Q2G212   18 0.947368 -1.27278 0.943444
Q2FZ84   32 1.68421 0.903563 0.161558
Q2G0Y0   28 1.47368 0.903563 0.161558
Q2FYU4   28 1.47368 0.903563 0.161558
Q2G223   28 1.47368 0.903563 0.161558
Q2G136   29 1.52632 0.903563 0.161558
Q2G0G6   34 1.78947 0.903563 0.161558
Q2FWY6   32 1.68421 0.903563 0.161558
Q2FWZ2   27 1.42105 0.903563 0.161558
Q2G240   29 1.52632 0.903563 0.161558
O05154   31 1.63158 0.903563 0.161558
Q2FXP4   24 1.26316 0.903563 0.161558
Q2FVH5   25 1.31579 0.903563 0.161558
Q2FYP0   30 1.53846 0.903563 0.161558
Q2FUW5   19 0.974359 -1.27278 0.943444
Q2FX66   19 0.974359 -1.27278 0.943444
Q2G1P4   15 0.769231 -1.27278 0.943444
Q2FYI9   51 2.61538 3.07991 0.0107511
Q2G0I7   34 1.74359 0.903563 0.161558
Q2FXQ9   32 1.64103 0.903563 0.161558
Q2FXL0   38 1.94872 0.903563 0.161558
Q2FYR7   34 1.74359 0.903563 0.161558
Q2G1W4   29 1.48718 0.903563 0.161558
Q2G2C8   29 1.48718 0.903563 0.161558
Q2G163   31 1.58974 0.903563 0.161558
Q2FWL9   14 0.717949 -1.27278 0.943444
Q2FZH3   22 1.12821 0.903563 0.161558
Q2FZR5   33 1.69231 0.903563 0.161558
Q2G1W6   29 1.48718 0.903563 0.161558
Q2FWA5   18 0.923077 -1.27278 0.943444
Q2FX17   29 1.48718 0.903563 0.161558
Q2FXY1   37 1.89744 0.903563 0.161558
Q2G2W1   17 0.871795 -1.27278 0.943444
Q2FV06   13 0.666667 -1.27278 0.943444
Q2FYW6   31 1.58974 0.903563 0.161558
Q2G281   23 1.17949 0.903563 0.161558
Q2G227   33 1.69231 0.903563 0.161558
Q2FWZ5   37 1.89744 0.903563 0.161558
Q2FZX0   32 1.64103 0.903563 0.161558
Q2FV51   18 0.923077 -1.27278 0.943444
Q2G082   25 1.28205 0.903563 0.161558
Q2FWX4   9 0.461538 -1.27278 0.943444
Q2FZT1   37 1.89744 0.903563 0.161558
Q2FYF3   23 1.17949 0.903563 0.161558
Q2FXW9   24 1.23077 0.903563 0.161558
O34090   32 1.64103 0.903563 0.161558
Q2FVE1   17 0.871795 -1.27278 0.943444
Q2FZL5   32 1.64103 0.903563 0.161558
Q2G258   38 1.94872 0.903563 0.161558
Q2FZW5   18 0.923077 -1.27278 0.943444
Q2FW63   15 0.769231 -1.27278 0.943444
Q2FXB4   31 1.58974 0.903563 0.161558
Q2G1T5   13 0.666667 -1.27278 0.943444
Q2G1J5   21 1.07692 0.903563 0.161558
Q2G0V0   38 1.94872 0.903563 0.161558
Q2G0M7   31 1.58974 0.903563 0.161558
Q2G1I5   42 2.15385 3.07991 0.0107511
Q2G146   27 1.38462 0.903563 0.161558
Q2G1P6   38 1.94872 0.903563 0.161558
Q2G1W8   30 1.5 0.903563 0.161558
Q2G035   33 1.65 0.903563 0.161558
Q2G1I3   32 1.6 0.903563 0.161558
Q2FWM2   30 1.5 0.903563 0.161558
Q2FYJ3   33 1.65 0.903563 0.161558
Q2G0L8   55 2.75 3.07991 0.0107511
Q2G164   31 1.55 0.903563 0.161558
Q2FVT7   34 1.7 0.903563 0.161558
Q2G1R3   32 1.6 0.903563 0.161558
Q2G1T6   33 1.65 0.903563 0.161558
Q2FZN7   43 2.15 3.07991 0.0107511
Q2FY83   29 1.45 0.903563 0.161558
Q2FZX9   38 1.9 0.903563 0.161558
Q2FYL5   28 1.4 0.903563 0.161558
Q2G218   29 1.45 0.903563 0.161558
Q2G0M5   26 1.3 0.903563 0.161558
Q2FW78   14 0.7 -1.27278 0.943444
P52078   37 1.85 0.903563 0.161558
Q7X2S2   27 1.35 0.903563 0.161558
Q2FZG4   25 1.25 0.903563 0.161558
Q2G0M4   37 1.85 0.903563 0.161558
Q2FVA2   49 2.45 3.07991 0.0107511
Q2G115   37 1.85 0.903563 0.161558
Q2G0M8   32 1.6 0.903563 0.161558
Q2G1U4   25 1.25 0.903563 0.161558
Q2G1D0   34 1.7 0.903563 0.161558
Q2G2S0   24 1.2 0.903563 0.161558
Q2G2N5   22 1.1 0.903563 0.161558
Q2G222   33 1.65 0.903563 0.161558
Q2G1C8   33 1.65 0.903563 0.161558
Q2FV40   29 1.45 0.903563 0.161558
Q2FXT1   28 1.4 0.903563 0.161558
Q2FZZ2   31 1.55 0.903563 0.161558
Q2FY01   26 1.3 0.903563 0.161558
Q2FVJ8   34 1.7 0.903563 0.161558
Q2FXK2   34 1.7 0.903563 0.161558
Q2FUS7   31 1.55 0.903563 0.161558
Q2FVP1   18 0.9 -1.27278 0.943444
Q2FYN7   13 0.65 -1.27278 0.943444
P69848   34 1.7 0.903563 0.161558
Q2FWN8   35 1.75 0.903563 0.161558
Q2FV62   25 1.25 0.903563 0.161558
Q2FWW7   36 1.8 0.903563 0.161558
Q2G1Y5   31 1.55 0.903563 0.161558
Q2FXA3   32 1.6 0.903563 0.161558
Q2FYV3   32 1.6 0.903563 0.161558
Q2G1H4   38 1.9 0.903563 0.161558
Q2G038   32 1.6 0.903563 0.161558
Q2G161   14 0.7 -1.27278 0.943444
Q2FYV1   57 2.85 3.07991 0.0107511
Q2FZ09   28 1.4 0.903563 0.161558
Q2FW90   32 1.6 0.903563 0.161558
Q2G290   28 1.4 0.903563 0.161558
P60611   22 1.1 0.903563 0.161558
Q2FV58   29 1.45 0.903563 0.161558
Q2G0C6   29 1.45 0.903563 0.161558
Q2G050   31 1.55 0.903563 0.161558
Q2G0V2   29 1.45 0.903563 0.161558
Q2FVQ4   18 0.9 -1.27278 0.943444
Q2G094   31 1.5122 0.903563 0.161558
Q2FY59   37 1.80488 0.903563 0.161558
Q2FVX7   36 1.7561 0.903563 0.161558
Q2FVP4   31 1.5122 0.903563 0.161558
Q2G185   25 1.21951 0.903563 0.161558
Q2FXP8   12 0.585366 -1.27278 0.943444
Q2G275   24 1.17073 0.903563 0.161558
Q2G1D9   31 1.5122 0.903563 0.161558
Q2FXI3   36 1.7561 0.903563 0.161558
Q2FYM2   36 1.7561 0.903563 0.161558
P14738   18 0.878049 -1.27278 0.943444
Q2G2Q2   31 1.5122 0.903563 0.161558
Q2G0M9   35 1.70732 0.903563 0.161558
Q2FY67   27 1.31707 0.903563 0.161558
Q2FWX8   16 0.780488 -1.27278 0.943444
Q2FUT9   41 2 3.07991 0.0107511
Q2FZS0   29 1.41463 0.903563 0.161558
Q2G2A8   26 1.26829 0.903563 0.161558
Q2FUY2   14 0.682927 -1.27278 0.943444
Q2FZL8   44 2.14634 3.07991 0.0107511
Q2FW93   18 0.878049 -1.27278 0.943444
Q2G1L7   34 1.65854 0.903563 0.161558
Q2FW41   33 1.60976 0.903563 0.161558
Q2FZY6   34 1.65854 0.903563 0.161558
Q2G042   11 0.536585 -1.27278 0.943444
Q2FWK2   43 2.09756 3.07991 0.0107511
Q2FYF4   28 1.36585 0.903563 0.161558
Q2FZP2   28 1.36585 0.903563 0.161558
Q2G1G7   25 1.21951 0.903563 0.161558
Q2G1H5   32 1.56098 0.903563 0.161558
Q2G2S7   19 0.926829 -1.27278 0.943444
Q2FY53   31 1.5122 0.903563 0.161558
Q2G1N2   36 1.7561 0.903563 0.161558
Q2G2V2   29 1.41463 0.903563 0.161558
Q2G1H6   28 1.36585 0.903563 0.161558
Q2FZA9   30 1.46341 0.903563 0.161558
Q2FXI5   33 1.60976 0.903563 0.161558
Q2G206   13 0.634146 -1.27278 0.943444
Q2FWN6   32 1.56098 0.903563 0.161558
Q2FUQ2   34 1.65854 0.903563 0.161558
Q2G1K3   22 1.07317 0.903563 0.161558
Q2FZ76   28 1.36585 0.903563 0.161558
Q2FY54   30 1.46341 0.903563 0.161558
Q2G289   24 1.17073 0.903563 0.161558
Q2FY14   35 1.70732 0.903563 0.161558
Q2FV77   38 1.85366 0.903563 0.161558
Q2G064   39 1.90244 0.903563 0.161558
Q2G033   39 1.90244 0.903563 0.161558
Q2G198   38 1.85366 0.903563 0.161558
Q2G0K4   16 0.780488 -1.27278 0.943444
Q2G0V3   42 2.04878 3.07991 0.0107511
Q2FWE2   49 2.33333 3.07991 0.0107511
Q2G089   31 1.47619 0.903563 0.161558
Q2FZL3   40 1.90476 0.903563 0.161558
Q2G087   40 1.90476 0.903563 0.161558
Q2G0A7   18 0.857143 -1.27278 0.943444
Q2FVF9   32 1.52381 0.903563 0.161558
Q2G071   29 1.38095 0.903563 0.161558
Q2FUZ2   31 1.47619 0.903563 0.161558
Q2FY27   32 1.52381 0.903563 0.161558
Q2FXX4   33 1.57143 0.903563 0.161558
Q2G1E6   29 1.38095 0.903563 0.161558
Q2G1G5   35 1.66667 0.903563 0.161558
Q2G2Q3   28 1.33333 0.903563 0.161558
Q2FZF0   29 1.38095 0.903563 0.161558
Q2G2D2   25 1.19048 0.903563 0.161558
Q2FXT4   24 1.14286 0.903563 0.161558
Q2FZI8   48 2.28571 3.07991 0.0107511
Q2FUS8   18 0.857143 -1.27278 0.943444
Q2FVR9   33 1.57143 0.903563 0.161558
Q2FXP2   33 1.57143 0.903563 0.161558
Q2FX94   23 1.09524 0.903563 0.161558
Q2G2A5   29 1.38095 0.903563 0.161558
Q2FZP7   31 1.47619 0.903563 0.161558
Q2G1R7   30 1.42857 0.903563 0.161558
Q2G015   19 0.904762 -1.27278 0.943444
Q2FZF4   34 1.61905 0.903563 0.161558
Q2G1E5   24 1.14286 0.903563 0.161558
Q2FWH9   21 1 0.903563 0.161558
Q2G069   28 1.33333 0.903563 0.161558
Q2FZK3   37 1.7619 0.903563 0.161558
Q2FZU5   40 1.90476 0.903563 0.161558
Q2FYT4   21 1 0.903563 0.161558
Q2FWK4   36 1.71429 0.903563 0.161558
Q2FY40   35 1.66667 0.903563 0.161558
Q2FWY4   12 0.571429 -1.27278 0.943444
Q2G156   20 0.952381 -1.27278 0.943444
Q2G045   28 1.33333 0.903563 0.161558
Q2FZS6   25 1.19048 0.903563 0.161558
Q2FYC7   39 1.85714 0.903563 0.161558
Q2FW73   32 1.52381 0.903563 0.161558
Q2G1H3   32 1.52381 0.903563 0.161558
Q2FXJ6   27 1.28571 0.903563 0.161558
Q2FUS2   14 0.651163 -1.27278 0.943444
Q2G120   39 1.81395 0.903563 0.161558
Q2G2T9   32 1.48837 0.903563 0.161558
Q2G1N9   16 0.744186 -1.27278 0.943444
Q2FXL9   32 1.48837 0.903563 0.161558
Q2G0W4   33 1.53488 0.903563 0.161558
Q2G0R6   30 1.39535 0.903563 0.161558
Q2G1C4   29 1.34884 0.903563 0.161558
Q2FWY9   50 2.32558 3.07991 0.0107511
Q2G1K4   29 1.34884 0.903563 0.161558
Q2FYK3   50 2.32558 3.07991 0.0107511
Q2G1N4   36 1.67442 0.903563 0.161558
Q2G065   27 1.25581 0.903563 0.161558
Q2FX88   52 2.4186 3.07991 0.0107511
Q2FVW9   39 1.81395 0.903563 0.161558
Q2G1E0   21 0.976744 -1.27278 0.943444
Q2G2P2   35 1.62791 0.903563 0.161558
Q2G0V5   18 0.837209 -1.27278 0.943444
Q2FWA2   48 2.23256 3.07991 0.0107511
Q2FZU1   35 1.62791 0.903563 0.161558
Q2FX77   22 1.02326 0.903563 0.161558
Q2FW75   27 1.25581 0.903563 0.161558
Q2FUT5   27 1.25581 0.903563 0.161558
Q2G234   34 1.5814 0.903563 0.161558
Q2FZU6   39 1.81395 0.903563 0.161558
Q2G1Y2   16 0.744186 -1.27278 0.943444
Q2FXN7   21 0.976744 -1.27278 0.943444
Q2G2J3   14 0.651163 -1.27278 0.943444
Q2G0G1   29 1.34884 0.903563 0.161558
Q2FW62   29 1.34884 0.903563 0.161558
Q2FUP7   29 1.34884 0.903563 0.161558
Q2G1J3   32 1.48837 0.903563 0.161558
Q2FZ15   33 1.53488 0.903563 0.161558
Q2G1D3   26 1.2093 0.903563 0.161558
Q2G0K2   33 1.53488 0.903563 0.161558
Q2FWC1   33 1.53488 0.903563 0.161558
Q2FXM5   32 1.48837 0.903563 0.161558
Q2FY46   18 0.837209 -1.27278 0.943444
Q2G1K0   29 1.34884 0.903563 0.161558
Q2FXT6   41 1.90698 0.903563 0.161558
Q2FZM4   26 1.2093 0.903563 0.161558
Q2FXG1   38 1.76744 0.903563 0.161558
Q2FXL1   34 1.5814 0.903563 0.161558
Q2FWX5   35 1.62791 0.903563 0.161558
# cudaSaTabsearch LTYPE = T LORDER = F LSOLN = F
# QUERY ID = PF13791 
# DBFILE = ./tableaux.ascii.DB                                                             
Q2G1I1   25 1.13636 0.903563  0.161558
Q2G1K2   33 1.5 0.903563  0.161558
Q2FUU5   28 1.27273 0.903563  0.161558
Q2FXB6   27 1.22727 0.903563  0.161558
Q2FZU2   23 1.04545 0.903563  0.161558
Q2FZK0   16 0.727273 -1.27278  0.943444
Q2FY33   31 1.40909 0.903563  0.161558
Q2G098   39 1.77273 0.903563  0.161558
Q2FZ46   30 1.36364 0.903563  0.161558
Q2FZQ5   35 1.59091 0.903563  0.161558
Q2FXU8   27 1.22727 0.903563  0.161558
Q9EZ08   29 1.31818 0.903563  0.161558
Q2G1B9   31 1.40909 0.903563  0.161558
Q2FZ73   31 1.40909 0.903563  0.161558
Q2FY35   28 1.27273 0.903563  0.161558
Q2FZ16   33 1.5 0.903563  0.161558
Q2FYR2   29 1.31818 0.903563  0.161558
Q2FWY3   12 0.545455 -1.27278  0.943444
Q2G2F5   31 1.40909 0.903563  0.161558
Q2G032   30 1.36364 0.903563  0.161558
Q2FZ10   29 1.31818 0.903563  0.161558
Q2G255   29 1.31818 0.903563  0.161558
Q2G0X6   28 1.27273 0.903563  0.161558
Q2FYH0   28 1.27273 0.903563  0.161558
Q2FXJ9   25 1.13636 0.903563  0.161558
Q2FZT4   31 1.40909 0.903563  0.161558
Q2FVE6   35 1.59091 0.903563  0.161558
Q2FYD3   16 0.727273 -1.27278  0.943444
Q2FXT5   29 1.31818 0.903563  0.161558
Q2FY60   37 1.68182 0.903563  0.161558
Q2G2D7   27 1.22727 0.903563  0.161558
Q2FX16   32 1.45455 0.903563  0.161558
Q2FZ34   30 1.36364 0.903563  0.161558
Q2G1S4   32 1.45455 0.903563  0.161558
Q2G147   37 1.68182 0.903563  0.161558
Q2G1J7   29 1.31818 0.903563  0.161558
Q2G2A7   25 1.13636 0.903563  0.161558
Q2G2M6   23 1.04545 0.903563  0.161558
Q2FV30   35 1.59091 0.903563  0.161558
Q2FVL5   35 1.59091 0.903563  0.161558
Q2FXY0   34 1.54545 0.903563  0.161558
Q2FZL1   37 1.68182 0.903563  0.161558
Q2FW45   26 1.18182 0.903563  0.161558
Q2FZU0   28 1.24444 0.903563  0.161558
Q2FWZ0   31 1.37778 0.903563  0.161558
Q2G2H5   25 1.11111 0.903563  0.161558
Q2FYG9   36 1.6 0.903563  0.161558
Q2G2X6   38 1.68889 0.903563  0.161558
Q2G155   23 1.02222 0.903563  0.161558
Q2FXY9   31 1.37778 0.903563  0.161558
Q2FZ37   35 1.55556 0.903563  0.161558
Q2FVI7   29 1.28889 0.903563  0.161558
Q2FYS1   39 1.73333 0.903563  0.161558
Q2FXL5   37 1.64444 0.903563  0.161558
Q2G1J4   35 1.55556 0.903563  0.161558
Q2FWZ3   22 0.977778 -1.27278  0.943444
Q2G2P7   30 1.33333 0.903563  0.161558
Q2FVH3   38 1.68889 0.903563  0.161558
Q2FZ31   28 1.24444 0.903563  0.161558
Q2G283   29 1.28889 0.903563  0.161558
Q2FZ66   32 1.42222 0.903563  0.161558
Q2FWY7   12 0.533333 -1.27278  0.943444
Q2G1F9   33 1.46667 0.903563  0.161558
Q2FZJ4   44 1.95556 0.903563  0.161558
Q2FZQ1   22 0.977778 -1.27278  0.943444
Q2FY80   20 0.888889 -1.27278  0.943444
Q2G2D4   22 0.977778 -1.27278  0.943444
Q2FYP1   45 2 3.07991  0.0107511
Q2FYF9   19 0.844444 -1.27278  0.943444
Q2G0B3   19 0.844444 -1.27278  0.943444
Q2FUT8   27 1.2 0.903563  0.161558
Q2FYR1   30 1.33333 0.903563  0.161558
Q2FYL3   25 1.11111 0.903563  0.161558
Q2FVG4   19 0.844444 -1.27278  0.943444
Q2FVP8   22 0.977778 -1.27278  0.943444
Q2FZ28   26 1.13043 0.903563  0.161558
Q2G1F0   29 1.26087 0.903563  0.161558
P95689   36 1.56522 0.903563  0.161558
Q2FYH6   33 1.43478 0.903563  0.161558
Q2FXD1   29 1.26087 0.903563  0.161558
Q2G0X5   30 1.30435 0.903563  0.161558
Q2FXN8   15 0.652174 -1.27278  0.943444
Q2G0N0   28 1.21739 0.903563  0.161558
Q2G268   21 0.913043 -1.27278  0.943444
Q2FV61   38 1.65217 0.903563  0.161558
Q2FXL7   31 1.34783 0.903563  0.161558
Q2FUR5   30 1.30435 0.903563  0.161558
Q2FXV6   22 0.956522 -1.27278  0.943444
Q2G2C5   31 1.34783 0.903563  0.161558
Q2FVJ6   35 1.52174 0.903563  0.161558
Q2G1Y4   36 1.56522 0.903563  0.161558
Q2FVI0   15 0.652174 -1.27278  0.943444
Q2FXJ8   29 1.26087 0.903563  0.161558
Q2FZU7   39 1.69565 0.903563  0.161558
Q2G2X4   28 1.21739 0.903563  0.161558
Q2FZA8   40 1.73913 0.903563  0.161558
Q2FW96   26 1.13043 0.903563  0.161558
Q2FYV4   36 1.56522 0.903563  0.161558
O07325   29 1.26087 0.903563  0.161558
Q2G1C1   32 1.3913 0.903563  0.161558
Q2FZR9   37 1.6087 0.903563  0.161558
Q2FVW3   32 1.3913 0.903563  0.161558
Q2G124   32 1.3913 0.903563  0.161558
P0C0V7   30 1.30435 0.903563  0.161558
Q2FX52   37 1.57447 0.903563  0.161558
Q2G2C7   32 1.3617 0.903563  0.161558
Q2G2D5   32 1.3617 0.903563  0.161558
Q2FXQ7   29 1.23404 0.903563  0.161558
Q2FZW0   26 1.10638 0.903563  0.161558
Q2FVG3   33 1.40426 0.903563  0.161558
Q2FXR4   36 1.53191 0.903563  0.161558
Q2FZ67   31 1.31915 0.903563  0.161558
Q2G243   27 1.14894 0.903563  0.161558
Q2FV76   30 1.2766 0.903563  0.161558
Q2FVZ4   33 1.40426 0.903563  0.161558
Q2FWC5   34 1.44681 0.903563  0.161558
Q2FZY3   26 1.10638 0.903563  0.161558
Q2FWH5   28 1.19149 0.903563  0.161558
Q2G241   25 1.06383 0.903563  0.161558
Q2FV35   31 1.31915 0.903563  0.161558
Q2G0T5   28 1.19149 0.903563  0.161558
Q2G1A9   27 1.14894 0.903563  0.161558
Q2FYU7   35 1.48936 0.903563  0.161558
Q2G2E0   16 0.680851 -1.27278  0.943444
Q2FVT6   31 1.31915 0.903563  0.161558
Q2G0D7   29 1.23404 0.903563  0.161558
Q2G1M6   39 1.65957 0.903563  0.161558
Q2G0A6   20 0.851064 -1.27278  0.943444
Q2FUY6   29 1.23404 0.903563  0.161558
Q2FYJ2   27 1.14894 0.903563  0.161558
Q2G2E5   25 1.04167 0.903563  0.161558
Q2G2P5   36 1.5 0.903563  0.161558
Q2G1R6   27 1.125 0.903563  0.161558
Q2FYF0   28 1.16667 0.903563  0.161558
Q2FVH8   21 0.875 -1.27278  0.943444
Q2FUU3   30 1.25 0.903563  0.161558
Q2FVG8   31 1.29167 0.903563  0.161558
Q9ZAH5   31 1.29167 0.903563  0.161558
Q2G2U0   42 1.75 0.903563  0.161558
Q2FYR4   32 1.33333 0.903563  0.161558
Q2G256   32 1.33333 0.903563  0.161558
Q2FVY0   20 0.833333 -1.27278  0.943444
Q2G0Q2   30 1.25 0.903563  0.161558
Q2G0R2   28 1.16667 0.903563  0.161558
Q2G0Q3   34 1.41667 0.903563  0.161558
Q2FWZ9   28 1.16667 0.903563  0.161558
Q53705   26 1.08333 0.903563  0.161558
Q2G2U3   33 1.375 0.903563  0.161558
Q2FYY6   34 1.41667 0.903563  0.161558
Q2FWL3   25 1.04167 0.903563  0.161558
Q2FY50   27 1.125 0.903563  0.161558
Q2FXN4   36 1.5 0.903563  0.161558
Q2G179   27 1.125 0.903563  0.161558
Q2G1L6   23 0.958333 -1.27278  0.943444
Q2FXU4   44 1.83333 0.903563  0.161558
Q2G1E9   30 1.25 0.903563  0.161558
Q2G232   34 1.41667 0.903563  0.161558
Q2FXH9   32 1.33333 0.903563  0.161558
Q2G0X3   15 0.625 -1.27278  0.943444
Q2FXD0   24 1 0.903563  0.161558
Q2G0G3   36 1.5 0.903563  0.161558
Q2FWW3   32 1.33333 0.903563  0.161558
Q2FYG0   24 0.979592 -1.27278  0.943444
Q2FZS9   18 0.734694 -1.27278  0.943444
Q2FYS2   41 1.67347 0.903563  0.161558
Q2G2U4   23 0.938776 -1.27278  0.943444
Q2FWJ9   30 1.22449 0.903563  0.161558
Q2FWF0   38 1.55102 0.903563  0.161558
Q2FXR9   27 1.10204 0.903563  0.161558
Q2FZV7   21 0.857143 -1.27278  0.943444
Q2G1W0   36 1.46939 0.903563  0.161558
Q2G2I0   27 1.10204 0.903563  0.161558
Q2G153   33 1.34694 0.903563  0.161558
Q2FWD7   29 1.18367 0.903563  0.161558
Q2FY15   27 1.10204 0.903563  0.161558
Q2FV54   20 0.816327 -1.27278  0.943444
Q2FZ74   33 1.34694 0.903563  0.161558
Q2FYV5   38 1.55102 0.903563  0.161558
Q2G2I1   24 0.979592 -1.27278  0.943444
Q2FXZ6   26 1.06122 0.903563  0.161558
Q2G0U0   35 1.42857 0.903563  0.161558
Q2G0Y6   32 1.30612 0.903563  0.161558
Q2FXJ0   26 1.06122 0.903563  0.161558
Q2FY43   45 1.8 0.903563  0.161558
Q2FWM1   21 0.84 -1.27278  0.943444
Q2FVJ1   27 1.08 0.903563  0.161558
Q2G0K3   27 1.08 0.903563  0.161558
Q2FY66   33 1.32 0.903563  0.161558
Q2FW99   20 0.8 -1.27278  0.943444
Q2FV10   26 1.04 0.903563  0.161558
Q2FXJ5   30 1.2 0.903563  0.161558
Q2FX69   13 0.52 -1.27278  0.943444
Q2G0B2   23 0.92 -1.27278  0.943444
Q2FX14   28 1.12 0.903563  0.161558
Q2FYD8   23 0.92 -1.27278  0.943444
Q2FWE5   39 1.56 0.903563  0.161558
Q2G2A3   24 0.96 -1.27278  0.943444
Q2FZH8   29 1.16 0.903563  0.161558
Q2FX51   29 1.16 0.903563  0.161558
Q2FWE8   34 1.36 0.903563  0.161558
Q2G088   36 1.44 0.903563  0.161558
Q2G028   35 1.37255 0.903563  0.161558
Q2G1S3   27 1.05882 0.903563  0.161558
Q2FYN4   30 1.17647 0.903563  0.161558
Q2FX86   35 1.37255 0.903563  0.161558
Q2G2S8   28 1.09804 0.903563  0.161558
Q2FUW8   25 0.980392 -1.27278  0.943444
Q2FWD4   23 0.901961 -1.27278  0.943444
Q2FVH6   38 1.4902 0.903563  0.161558
Q2G029   28 1.09804 0.903563  0.161558
Q2G1R5   32 1.2549 0.903563  0.161558
Q2FX65   10 0.392157 -1.27278  0.943444
Q2FZV6   35 1.37255 0.903563  0.161558
Q2G1P1   33 1.29412 0.903563  0.161558
Q2FVU4   31 1.21569 0.903563  0.161558
Q2FVT5   37 1.45098 0.903563  0.161558
Q2G2H4   29 1.13725 0.903563  0.161558
Q2FZ58   28 1.09804 0.903563  0.161558
Q2FVJ2   34 1.33333 0.903563  0.161558
Q2FXW5   28 1.09804 0.903563  0.161558
Q2FWK1   35 1.37255 0.903563  0.161558
Q2G031   29 1.13725 0.903563  0.161558
Q2G0U1   26 1.01961 0.903563  0.161558
Q2FW46   31 1.21569 0.903563  0.161558
Q2FZY5   36 1.41176 0.903563  0.161558
Q2FZI5   33 1.26923 0.903563  0.161558
Q2FYR9   43 1.65385 0.903563  0.161558
Q2FZ92   25 0.961538 -1.27278  0.943444
Q2G1D5   29 1.11538 0.903563  0.161558
Q2FXM2   29 1.11538 0.903563  0.161558
Q2FVM2   35 1.34615 0.903563  0.161558
Q2FZN2   33 1.26923 0.903563  0.161558
Q2G1U8   33 1.26923 0.903563  0.161558
Q2FVS7   35 1.34615 0.903563  0.161558
Q2FWB5   25 0.961538 -1.27278  0.943444
Q2FXX1   49 1.88462 0.903563  0.161558
Q2G2J9   25 0.961538 -1.27278  0.943444
Q2G0Y7   31 1.19231 0.903563  0.161558
Q2FW81   28 1.07692 0.903563  0.161558
Q2FWK3   27 1.03846 0.903563  0.161558
Q2FY34   27 1.03846 0.903563  0.161558
Q2FXF8   28 1.07692 0.903563  0.161558
Q2FXI9   27 1.03846 0.903563  0.161558
Q05615   28 1.0566 0.903563  0.161558
Q2FUW4   32 1.20755 0.903563  0.161558
Q2FVF4   39 1.4717 0.903563  0.161558
Q2FWI3   26 0.981132 -1.27278  0.943444
Q2FWG8   28 1.0566 0.903563  0.161558
Q2G0R0   26 0.981132 -1.27278  0.943444
Q2G0I4   24 0.90566 -1.27278  0.943444
Q2FV67   26 0.981132 -1.27278  0.943444
Q2G091   25 0.943396 -1.27278  0.943444
Q2G1U1   38 1.43396 0.903563  0.161558
Q2FUX7   30 1.13208 0.903563  0.161558
Q2FY51   23 0.867925 -1.27278  0.943444
Q2FYP2   29 1.09434 0.903563  0.161558
Q2G0F8   27 1.01887 0.903563  0.161558
Q2FXH5   28 1.0566 0.903563  0.161558
Q2G193   39 1.4717 0.903563  0.161558
Q2FWD6   25 0.943396 -1.27278  0.943444
Q2FZ98   27 1 0.903563  0.161558
Q2FYQ2   26 0.962963 -1.27278  0.943444
Q2FWL5   23 0.851852 -1.27278  0.943444
Q2FV16   26 0.962963 -1.27278  0.943444
Q2FWX9   23 0.851852 -1.27278  0.943444
Q2G1J0   32 1.18519 0.903563  0.161558
Q2G235   26 0.962963 -1.27278  0.943444
Q2FXK1   27 1 0.903563  0.161558
Q2FWF4   23 0.851852 -1.27278  0.943444
Q2FZC8   30 1.11111 0.903563  0.161558
Q2FZQ4   25 0.925926 -1.27278  0.943444
O52582   22 0.814815 -1.27278  0.943444
Q2FZI6   34 1.25926 0.903563  0.161558
Q2FUW7   26 0.962963 -1.27278  0.943444
Q2G2M9   24 0.888889 -1.27278  0.943444
Q2FZD0   33 1.22222 0.903563  0.161558
Q2FWK7   35 1.2963 0.903563  0.161558
Q2FWU4   12 0.444444 -1.27278  0.943444
Q2FUX4   30 1.11111 0.903563  0.161558
Q2G2V3   30 1.11111 0.903563  0.161558
O05204   39 1.44444 0.903563  0.161558
Q2FYC2   33 1.2 0.903563  0.161558
Q2FZP6   32 1.16364 0.903563  0.161558
Q2G0L2   27 0.981818 -1.27278  0.943444
Q2FZV1   17 0.618182 -1.27278  0.943444
Q2FVQ5   26 0.945455 -1.27278  0.943444
Q2FZW6   34 1.23636 0.903563  0.161558
Q2FZI3   25 0.909091 -1.27278  0.943444
Q2G219   28 1.01818 0.903563  0.161558
Q2FZR2   27 0.981818 -1.27278  0.943444
Q2FXZ2   26 0.945455 -1.27278  0.943444
Q2FYC6   29 1.05455 0.903563  0.161558
Q2FYZ5   32 1.14286 0.903563  0.161558
Q2FWN4   30 1.07143 0.903563  0.161558
Q2G221   26 0.928571 -1.27278  0.943444
Q2FZX5   27 0.964286 -1.27278  0.943444
Q2FUW3   28 1 0.903563  0.161558
Q2G2H3   28 1 0.903563  0.161558
Q2FY08   30 1.07143 0.903563  0.161558
Q2FXU5   26 0.928571 -1.27278  0.943444
Q2G1F8   26 0.928571 -1.27278  0.943444
Q2FYW4   33 1.17857 0.903563  0.161558
Q2G142   26 0.928571 -1.27278  0.943444
Q2G1U3   30 1.07143 0.903563  0.161558
Q2FZ18   27 0.964286 -1.27278  0.943444
Q2FV24   25 0.892857 -1.27278  0.943444
Q2G1C2   30 1.07143 0.903563  0.161558
Q2FYZ4   38 1.35714 0.903563  0.161558
Q2FWT4   29 1.03571 0.903563  0.161558
Q2FUX1   31 1.10714 0.903563  0.161558
Q2FZG9   33 1.15789 0.903563  0.161558
Q2FVC1   29 1.01754 0.903563  0.161558
Q2FYT3   24 0.842105 -1.27278  0.943444
Q2FY82   37 1.29825 0.903563  0.161558
Q2FV02   30 1.05263 0.903563  0.161558
Q2FXJ2   27 0.947368 -1.27278  0.943444
Q2FZ02   26 0.912281 -1.27278  0.943444
Q2G0L3   27 0.947368 -1.27278  0.943444
Q2FZH5   34 1.19298 0.903563  0.161558
Q2FWH4   25 0.877193 -1.27278  0.943444
Q2FW49   27 0.947368 -1.27278  0.943444
Q93T05   33 1.15789 0.903563  0.161558
Q2FX73   27 0.947368 -1.27278  0.943444
Q2G239   28 0.965517 -1.27278  0.943444
Q2G121   32 1.10345 0.903563  0.161558
Q2FY11   28 0.965517 -1.27278  0.943444
Q2FV11   32 1.10345 0.903563  0.161558
Q2FZ05   38 1.31034 0.903563  0.161558
Q2G253   32 1.10345 0.903563  0.161558
Q2FW98   24 0.827586 -1.27278  0.943444
Q2G205   37 1.27586 0.903563  0.161558
Q2FVE7   27 0.931034 -1.27278  0.943444
Q2FYD0   24 0.827586 -1.27278  0.943444
Q2FZ19   35 1.2069 0.903563  0.161558
Q2G1C7   29 1 0.903563  0.161558
Q2FV60   31 1.06897 0.903563  0.161558
Q2FY64   35 1.2069 0.903563  0.161558
Q2FZI9   28 0.965517 -1.27278  0.943444
Q2FV57   30 1.01695 0.903563  0.161558
Q2FXA5   30 1.01695 0.903563  0.161558
Q2G2U8   17 0.576271 -1.27278  0.943444
Q2FZP0   27 0.915254 -1.27278  0.943444
Q2FZL7   24 0.813559 -1.27278  0.943444
Q2FZR3   33 1.11864 0.903563  0.161558
Q2FWA0   25 0.847458 -1.27278  0.943444
Q2G090   26 0.881356 -1.27278  0.943444
Q2G1H0   29 0.966667 -1.27278  0.943444
Q2FZP4   27 0.9 -1.27278  0.943444
Q2FUX0   26 0.866667 -1.27278  0.943444
Q2FV86   27 0.9 -1.27278  0.943444
Q2FV14   32 1.06667 0.903563  0.161558
Q2FUT2   27 0.9 -1.27278  0.943444
Q2FZ64   25 0.833333 -1.27278  0.943444
Q2FUW1   21 0.688525 -1.27278  0.943444
Q2FWI0   30 0.983607 -1.27278  0.943444
Q2G2K5   30 0.983607 -1.27278  0.943444
Q2FWK6   28 0.918033 -1.27278  0.943444
Q2G0T9   26 0.852459 -1.27278  0.943444
Q2G078   31 1.01639 0.903563  0.161558
Q2G1P3   30 0.983607 -1.27278  0.943444
Q2G274   30 0.967742 -1.27278  0.943444
Q2FZD4   40 1.29032 0.903563  0.161558
Q2FYS5   30 0.967742 -1.27278  0.943444
Q2G1K5   28 0.903226 -1.27278  0.943444
Q2G1L5   27 0.870968 -1.27278  0.943444
Q2G1M9   38 1.22581 0.903563  0.161558
Q2FX67   21 0.677419 -1.27278  0.943444
Q2FZ32   21 0.677419 -1.27278  0.943444
Q2FWH7   23 0.741935 -1.27278  0.943444
Q2FXT8   33 1.04762 0.903563  0.161558
Q2FUQ3   27 0.857143 -1.27278  0.943444
Q2G1Y6   28 0.888889 -1.27278  0.943444
Q2FX68   19 0.603175 -1.27278  0.943444
Q2FWD1   25 0.793651 -1.27278  0.943444
Q2FUZ8   28 0.888889 -1.27278  0.943444
Q2G1F5   39 1.2381 0.903563  0.161558
Q2G2T6   21 0.666667 -1.27278  0.943444
Q2FYD2   21 0.666667 -1.27278  0.943444
Q2FYA1   29 0.920635 -1.27278  0.943444
Q2FY21   35 1.11111 0.903563  0.161558
Q2FZD3   24 0.761905 -1.27278  0.943444
Q2G1Z4   29 0.920635 -1.27278  0.943444
Q2G0S3   28 0.875 -1.27278  0.943444
Q2FVQ3   32 1 0.903563  0.161558
Q2G2J4   26 0.8125 -1.27278  0.943444
Q2G2B8   26 0.8125 -1.27278  0.943444
Q2G0L5   17 0.53125 -1.27278  0.943444
Q2FW72   34 1.0625 0.903563  0.161558
Q2FYT8   29 0.90625 -1.27278  0.943444
Q2FXM9   28 0.875 -1.27278  0.943444
Q2G1Y0   25 0.78125 -1.27278  0.943444
Q2G2D0   20 0.625 -1.27278  0.943444
Q2G2M2   22 0.6875 -1.27278  0.943444
Q2G1B7   24 0.75 -1.27278  0.943444
Q2G1B8   26 0.8125 -1.27278  0.943444
Q2G0M6   33 1.03125 0.903563  0.161558
Q2G1D8   33 1.01538 0.903563  0.161558
Q2FV70   38 1.16923 0.903563  0.161558
Q2FV72   24 0.738462 -1.27278  0.943444
Q2FVB2   26 0.8 -1.27278  0.943444
Q2G122   26 0.8 -1.27278  0.943444
Q2G1W2   32 0.969697 -1.27278  0.943444
Q2FWW1   22 0.666667 -1.27278  0.943444
Q2G1F4   35 1.06061 0.903563  0.161558
Q2G093   24 0.727273 -1.27278  0.943444
Q2FXY7   26 0.787879 -1.27278  0.943444
Q2G1C6   26 0.787879 -1.27278  0.943444
Q2FZ20   21 0.636364 -1.27278  0.943444
O50581   21 0.626866 -1.27278  0.943444
Q2G1N1   27 0.80597 -1.27278  0.943444
Q2G188   29 0.852941 -1.27278  0.943444
Q2G296   27 0.794118 -1.27278  0.943444
Q2G2E9   27 0.794118 -1.27278  0.943444
Q2G294   30 0.882353 -1.27278  0.943444
Q2FWJ5   27 0.794118 -1.27278  0.943444
Q2FW03   25 0.724638 -1.27278  0.943444
Q2G0N1   24 0.695652 -1.27278  0.943444
Q2FZJ0   36 1.04348 0.903563  0.161558
Q2FYZ9   21 0.608696 -1.27278  0.943444
Q2FV74   22 0.637681 -1.27278  0.943444
Q2FXP7   29 0.84058 -1.27278  0.943444
Q2FXU1   22 0.637681 -1.27278  0.943444
Q2G1M8   28 0.811594 -1.27278  0.943444
Q2FXY4   25 0.724638 -1.27278  0.943444
Q2FZ94   25 0.714286 -1.27278  0.943444
Q2FYI0   30 0.84507 -1.27278  0.943444
Q2FXT9   24 0.676056 -1.27278  0.943444
Q2G0D2   26 0.722222 -1.27278  0.943444
Q2FYB7   25 0.694444 -1.27278  0.943444
Q2FVN8   25 0.694444 -1.27278  0.943444
Q2FZ49   18 0.5 -1.27278  0.943444
Q2FUW6   25 0.694444 -1.27278  0.943444
Q2G1P7   23 0.638889 -1.27278  0.943444
Q2FW70   32 0.876712 -1.27278  0.943444
Q2G0W1   24 0.657534 -1.27278  0.943444
Q2G024   22 0.60274 -1.27278  0.943444
Q2G1G8   24 0.657534 -1.27278  0.943444
Q2G1R9   25 0.684932 -1.27278  0.943444
O06446   21 0.575342 -1.27278  0.943444
Q2G1C9   33 0.90411 -1.27278  0.943444
Q2FXV8   26 0.702703 -1.27278  0.943444
Q2G0P5   22 0.594595 -1.27278  0.943444
Q2FV64   29 0.773333 -1.27278  0.943444
Q2FV87   28 0.736842 -1.27278  0.943444
Q2G1K9   27 0.701299 -1.27278  0.943444
Q2G266   25 0.649351 -1.27278  0.943444
Q59801   21 0.538462 -1.27278  0.943444
Q2FXH2   25 0.641026 -1.27278  0.943444
Q53727   21 0.531646 -1.27278  0.943444
Q2G2Q0   25 0.632911 -1.27278  0.943444
Q2FZD8   31 0.775 -1.27278  0.943444
Q2FYS4   23 0.575 -1.27278  0.943444
Q2G1G2   27 0.675 -1.27278  0.943444
Q2FXV9   23 0.567901 -1.27278  0.943444
Q2G0L4   15 0.37037 -1.27278  0.943444
Q2FXR8   22 0.54321 -1.27278  0.943444
Q2FYJ0   28 0.691358 -1.27278  0.943444
Q2FZS8   22 0.536585 -1.27278  0.943444
Q2FXN9   21 0.5 -1.27278  0.943444
Q2FYM1   31 0.738095 -1.27278  0.943444
Q2FVZ5   32 0.761905 -1.27278  0.943444
Q2FVL8   21 0.494118 -1.27278  0.943444
Q2FZ40   30 0.705882 -1.27278  0.943444
Q2FYH5   24 0.55814 -1.27278  0.943444
Q2FXB3   32 0.727273 -1.27278  0.943444
Q2FYS9   26 0.577778 -1.27278  0.943444
Q2G1Q4   24 0.533333 -1.27278  0.943444
Q2FVC3   20 0.444444 -1.27278  0.943444
Q2G046   19 0.417582 -1.27278  0.943444
Q2FWU3   16 0.351648 -1.27278  0.943444
Q2FZ72   29 0.637363 -1.27278  0.943444
Q2FZ82   23 0.505495 -1.27278  0.943444
Q9F1K0   25 0.531915 -1.27278  0.943444
Q2FVV9   25 0.510204 -1.27278  0.943444
Q2FZT6   19 0.383838 -1.27278  0.943444
Q2FWU5   15 0.30303 -1.27278  0.943444
Q2FYC8   18 0.36 -1.27278  0.943444
Q2FZK7   21 0.411765 -1.27278  0.943444
Q2G2C1   20 0.392157 -1.27278  0.943444
Q2FZT5   24 0.457143 -1.27278  0.943444
Q2G0R8   25 0.471698 -1.27278  0.943444
Q2FW95   22 0.415094 -1.27278  0.943444
Q2G0N5   20 0.363636 -1.27278  0.943444
P47768   21 0.375 -1.27278  0.943444
Q2FXH4   19 0.336283 -1.27278  0.943444
Q2FVM1   24 0.424779 -1.27278  0.943444
```
