## Supplementary Data 3 for "Mining folded proteomes in the era of accurate structure prediction": PF13803.output

```
# cudaSaTabsearch LTYPE = T LORDER = F LSOLN = F
# QUERY ID = PF13803 
# DBFILE = ./tableaux.ascii.DB                                                             
Q2G0V6   0 0 -1.27278 0.943444
Q2G075   0 0 -1.27278 0.943444
Q2G083   0 0 -1.27278 0.943444
Q2FZN3   0 0 -1.27278 0.943444
Q2FY90   0 0 -1.27278 0.943444
Q2FX91   0 0 -1.27278 0.943444
Q2FX54   0 0 -1.27278 0.943444
Q2FYQ4   0 0 -1.27278 0.943444
Q2G284   0 0 -1.27278 0.943444
Q2G0S4   0 0 -1.27278 0.943444
Q2FWM3   0 0 -1.27278 0.943444
Q2FX81   0 0 -1.27278 0.943444
Q2FXC6   0 0 -1.27278 0.943444
Q2FWJ7   0 0 -1.27278 0.943444
Q2FYJ9   0 0 -1.27278 0.943444
Q2G2E6   0 0 -1.27278 0.943444
Q2FWV0   0 0 -1.27278 0.943444
Q2FZC3   0 0 -1.27278 0.943444
Q2FVH9   0 0 -1.27278 0.943444
Q2FXQ5   0 0 -1.27278 0.943444
Q2FZU4   0 0 -1.27278 0.943444
Q2FYF8   0 0 -1.27278 0.943444
Q2FUR4   0 0 -1.27278 0.943444
Q2FYI2   0 0 -1.27278 0.943444
Q2FYY2   0 0 -1.27278 0.943444
Q2FW58   0 0 -1.27278 0.943444
P0C7Z3   0 0 -1.27278 0.943444
Q2G0T2   0 0 -1.27278 0.943444
Q2G1G9   0 0 -1.27278 0.943444
Q2FVJ0   0 0 -1.27278 0.943444
Q2FZ80   0 0 -1.27278 0.943444
Q2G1R4   0 0 -1.27278 0.943444
Q2FW02   0 0 -1.27278 0.943444
Q2G1X3   0 0 -1.27278 0.943444
Q2FWW4   0 0 -1.27278 0.943444
Q2FZE1   0 0 -1.27278 0.943444
Q2FY31   0 0 -1.27278 0.943444
Q2G018   0 0 -1.27278 0.943444
Q2FZI0   0 0 -1.27278 0.943444
Q2FUZ7   0 0 -1.27278 0.943444
Q2G250   0 0 -1.27278 0.943444
Q2FWU8   0 0 -1.27278 0.943444
Q2FYX5   0 0 -1.27278 0.943444
Q2FZY2   0 0 -1.27278 0.943444
Q2FZX8   0 0 -1.27278 0.943444
Q2FUY8   0 0 -1.27278 0.943444
Q2FV73   0 0 -1.27278 0.943444
Q2G0C5   0 0 -1.27278 0.943444
Q2FZ52   0 0 -1.27278 0.943444
Q2FVK6   0 0 -1.27278 0.943444
Q2G0Z3   0 0 -1.27278 0.943444
Q2FZJ8   0 0 -1.27278 0.943444
Q2FY57   0 0 -1.27278 0.943444
Q2G0W3   0 0 -1.27278 0.943444
Q2G0I2   0 0 -1.27278 0.943444
Q2FYX1   0 0 -1.27278 0.943444
Q2G0H2   0 0 -1.27278 0.943444
Q2FWJ8   0 0 -1.27278 0.943444
Q2FWZ7   0 0 -1.27278 0.943444
Q2FV04   0 0 -1.27278 0.943444
Q2G0H6   0 0 -1.27278 0.943444
Q2G291   0 0 -1.27278 0.943444
Q2G1A7   0 0 -1.27278 0.943444
Q2FVS8   0 0 -1.27278 0.943444
Q2FZ26   0 0 -1.27278 0.943444
Q2FXJ3   0 0 -1.27278 0.943444
Q2G231   0 0 -1.27278 0.943444
Q2G2N0   0 0 -1.27278 0.943444
Q2G2I2   0 0 -1.27278 0.943444
Q2FYU3   0 0 -1.27278 0.943444
Q2FWY5   0 0 -1.27278 0.943444
Q2G2E3   0 0 -1.27278 0.943444
Q2FV09   0 0 -1.27278 0.943444
Q2FX72   0 0 -1.27278 0.943444
Q2FWA3   0 0 -1.27278 0.943444
Q2FWF2   0 0 -1.27278 0.943444
Q2G0E4   0 0 -1.27278 0.943444
Q2G251   0 0 -1.27278 0.943444
P0C818   0 0 -1.27278 0.943444
Q2FXQ2   0 0 -1.27278 0.943444
Q2FXD4   0 0 -1.27278 0.943444
Q2G014   0 0 -1.27278 0.943444
Q2FWI9   0 0 -1.27278 0.943444
Q2FX79   0 0 -1.27278 0.943444
Q2FVP7   0 0 -1.27278 0.943444
Q2FZN4   0 0 -1.27278 0.943444
Q2FWU6   0 0 -1.27278 0.943444
Q2G2Y1   0 0 -1.27278 0.943444
Q2FYF6   0 0 -1.27278 0.943444
Q2FXK0   0 0 -1.27278 0.943444
Q2FVI9   0 0 -1.27278 0.943444
Q2G246   0 0 -1.27278 0.943444
Q2G053   0 0 -1.27278 0.943444
Q2FWK8   0 0 -1.27278 0.943444
Q2FXL8   0 0 -1.27278 0.943444
Q2G0Q4   0 0 -1.27278 0.943444
Q2FVB7   0 0 -1.27278 0.943444
Q2FYD6   0 0 -1.27278 0.943444
Q2FXK9   0 0 -1.27278 0.943444
Q2FV78   0 0 -1.27278 0.943444
Q2FXG4   0 0 -1.27278 0.943444
Q2G0C8   0 0 -1.27278 0.943444
Q2FWU9   0 0 -1.27278 0.943444
Q2FUX2   0 0 -1.27278 0.943444
Q2FYI8   0 0 -1.27278 0.943444
Q2FXA1   0 0 -1.27278 0.943444
Q2FV49   0 0 -1.27278 0.943444
Q2G1S0   0 0 -1.27278 0.943444
Q2G0G0   0 0 -1.27278 0.943444
P0C805   0 0 -1.27278 0.943444
Q2FWV9   0 0 -1.27278 0.943444
Q2G152   0 0 -1.27278 0.943444
Q2FX48   0 0 -1.27278 0.943444
Q2FXS5   0 0 -1.27278 0.943444
Q2FWL4   0 0 -1.27278 0.943444
P0C7Y1   0 0 -1.27278 0.943444
Q2FXA2   0 0 -1.27278 0.943444
Q2FY96   0 0 -1.27278 0.943444
Q2FVJ3   0 0 -1.27278 0.943444
Q2FZ24   0 0 -1.27278 0.943444
Q2G1X4   0 0 -1.27278 0.943444
Q2FYM6   0 0 -1.27278 0.943444
Q2FWX6   0 0 -1.27278 0.943444
Q2G1D2   0 0 -1.27278 0.943444
Q2FWC0   0 0 -1.27278 0.943444
Q2FZG7   0 0 -1.27278 0.943444
Q2G2P1   0 0 -1.27278 0.943444
Q2G1M4   0 0 -1.27278 0.943444
Q2FX29   0 0 -1.27278 0.943444
Q2FUZ3   0 0 -1.27278 0.943444
Q2FVZ9   0 0 -1.27278 0.943444
Q2G2N3   0 0 -1.27278 0.943444
Q2G237   0 0 -1.27278 0.943444
Q2FXN5   0 0 -1.27278 0.943444
Q2FYP7   0 0 -1.27278 0.943444
Q2FWC8   0 0 -1.27278 0.943444
Q2G209   0 0 -1.27278 0.943444
Q2FXX7   0 0 -1.27278 0.943444
Q2FV05   0 0 -1.27278 0.943444
Q2FWM8   0 0 -1.27278 0.943444
Q2FV00   0 0 -1.27278 0.943444
Q2FZF2   0 0 -1.27278 0.943444
Q2FV80   0 0 -1.27278 0.943444
Q2FZZ7   0 0 -1.27278 0.943444
Q2FWH8   0 0 -1.27278 0.943444
Q2FVS5   0 0 -1.27278 0.943444
Q2FWY0   0 0 -1.27278 0.943444
Q2FZM3   0 0 -1.27278 0.943444
Q2FZW8   0 0 -1.27278 0.943444
Q2FVY7   0 0 -1.27278 0.943444
Q2FXJ1   0 0 -1.27278 0.943444
Q2G0T7   0 0 -1.27278 0.943444
Q2FW40   0 0 -1.27278 0.943444
Q2FYU9   0 0 -1.27278 0.943444
Q2FUR0   0 0 -1.27278 0.943444
Q2G215   0 0 -1.27278 0.943444
Q2G169   0 0 -1.27278 0.943444
Q2G034   0 0 -1.27278 0.943444
Q2FUV8   1 0.125 -1.27278 0.943444
Q2FW44   2 0.25 -1.27278 0.943444
Q2FYJ8   0 0 -1.27278 0.943444
Q2FVR6   2 0.25 -1.27278 0.943444
Q2G183   1 0.125 -1.27278 0.943444
Q2G0S1   2 0.25 -1.27278 0.943444
Q2FX83   0 0 -1.27278 0.943444
Q2FYF7   2 0.25 -1.27278 0.943444
Q2G166   2 0.25 -1.27278 0.943444
Q2FX20   2 0.25 -1.27278 0.943444
Q2G020   2 0.25 -1.27278 0.943444
Q2FVC0   0 0 -1.27278 0.943444
Q2FVD1   0 0 -1.27278 0.943444
Q2FWH1   2 0.25 -1.27278 0.943444
Q2FYX2   2 0.25 -1.27278 0.943444
Q2FZB5   2 0.25 -1.27278 0.943444
Q2G0G8   2 0.25 -1.27278 0.943444
P0A0I4   1 0.125 -1.27278 0.943444
Q2G2C6   1 0.125 -1.27278 0.943444
Q2FVB1   2 0.25 -1.27278 0.943444
Q2FYN1   2 0.25 -1.27278 0.943444
Q2FV79   1 0.125 -1.27278 0.943444
Q2FVU9   1 0.125 -1.27278 0.943444
Q2G0W5   2 0.25 -1.27278 0.943444
Q2FW60   2 0.25 -1.27278 0.943444
Q2G269   2 0.25 -1.27278 0.943444
Q2FZS1   2 0.25 -1.27278 0.943444
Q2G1Y3   2 0.25 -1.27278 0.943444
Q2FWA4   2 0.25 -1.27278 0.943444
Q2G0C0   2 0.25 -1.27278 0.943444
Q2G2J6   0 0 -1.27278 0.943444
Q2G1R2   2 0.25 -1.27278 0.943444
Q2FXY8   1 0.125 -1.27278 0.943444
Q2FYL2   2 0.25 -1.27278 0.943444
Q2FYS3   0 0 -1.27278 0.943444
Q2FXS0   2 0.25 -1.27278 0.943444
Q2FWA7   0 0 -1.27278 0.943444
Q2FWV8   0 0 -1.27278 0.943444
Q2G279   2 0.25 -1.27278 0.943444
Q2FYB5   1 0.125 -1.27278 0.943444
Q2G175   2 0.25 -1.27278 0.943444
Q2FZ07   2 0.25 -1.27278 0.943444
Q2FVG7   2 0.25 -1.27278 0.943444
Q2G2P3   2 0.25 -1.27278 0.943444
Q2FZA3   2 0.25 -1.27278 0.943444
Q2FYE1   2 0.25 -1.27278 0.943444
Q2G2F8   0 0 -1.27278 0.943444
Q2FWS8   0 0 -1.27278 0.943444
Q2FXD8   2 0.25 -1.27278 0.943444
Q2FX46   1 0.125 -1.27278 0.943444
Q2FYB4   1 0.125 -1.27278 0.943444
Q2FYC0   2 0.25 -1.27278 0.943444
Q2FUY5   2 0.25 -1.27278 0.943444
Q2FYF2   0 0 -1.27278 0.943444
Q2G0R4   0 0 -1.27278 0.943444
Q2G1L1   1 0.125 -1.27278 0.943444
Q2FYB0   1 0.125 -1.27278 0.943444
Q2FWW5   1 0.125 -1.27278 0.943444
Q2FX04   2 0.25 -1.27278 0.943444
Q2FV33   1 0.125 -1.27278 0.943444
Q2FUX6   2 0.25 -1.27278 0.943444
Q2FVP5   0 0 -1.27278 0.943444
Q2G0W7   1 0.125 -1.27278 0.943444
Q2FXV1   2 0.25 -1.27278 0.943444
Q2G096   2 0.25 -1.27278 0.943444
Q2FV68   1 0.125 -1.27278 0.943444
Q2FVY6   2 0.25 -1.27278 0.943444
Q2FYY0   2 0.25 -1.27278 0.943444
Q2G005   1 0.125 -1.27278 0.943444
Q2G2B4   2 0.25 -1.27278 0.943444
Q2FVZ7   1 0.125 -1.27278 0.943444
Q2FW55   2 0.25 -1.27278 0.943444
Q2FV92   2 0.25 -1.27278 0.943444
Q2FYV9   2 0.25 -1.27278 0.943444
Q2FW74   2 0.25 -1.27278 0.943444
Q2FVK9   1 0.125 -1.27278 0.943444
Q2FZA4   2 0.25 -1.27278 0.943444
Q2FV25   0 0 -1.27278 0.943444
Q2FYG8   1 0.125 -1.27278 0.943444
Q2G216   2 0.25 -1.27278 0.943444
Q2FZ69   2 0.25 -1.27278 0.943444
Q2FV97   1 0.125 -1.27278 0.943444
Q2FZ95   0 0 -1.27278 0.943444
Q2FZN8   1 0.125 -1.27278 0.943444
Q2FZG2   1 0.125 -1.27278 0.943444
Q2G259   1 0.125 -1.27278 0.943444
Q2FYB6   2 0.25 -1.27278 0.943444
Q2FZD1   2 0.25 -1.27278 0.943444
Q2FYT6   2 0.25 -1.27278 0.943444
Q2G0Y2   2 0.25 -1.27278 0.943444
Q2FWZ1   2 0.25 -1.27278 0.943444
Q2FVC8   2 0.25 -1.27278 0.943444
Q2G2H1   2 0.25 -1.27278 0.943444
Q2FY47   2 0.25 -1.27278 0.943444
Q2FX78   2 0.25 -1.27278 0.943444
Q2FX47   2 0.25 -1.27278 0.943444
Q2FZA7   2 0.25 -1.27278 0.943444
Q2FV32   1 0.125 -1.27278 0.943444
Q2FYE6   0 0 -1.27278 0.943444
Q2FZ41   2 0.25 -1.27278 0.943444
Q2FYG3   1 0.125 -1.27278 0.943444
Q2FX01   2 0.25 -1.27278 0.943444
Q2FXU6   2 0.25 -1.27278 0.943444
Q2FYL7   2 0.25 -1.27278 0.943444
Q2FWQ3   2 0.25 -1.27278 0.943444
Q2FZY9   2 0.25 -1.27278 0.943444
Q2FV50   2 0.25 -1.27278 0.943444
Q2FUY7   2 0.25 -1.27278 0.943444
Q2FXP6   2 0.25 -1.27278 0.943444
Q2G1S9   2 0.25 -1.27278 0.943444
Q2FX18   1 0.125 -1.27278 0.943444
Q2FYU0   0 0 -1.27278 0.943444
Q2FXZ7   4 0.470588 -1.27278 0.943444
Q2G051   6 0.705882 -1.27278 0.943444
Q2FWS3   5 0.588235 -1.27278 0.943444
Q2FW14   5 0.588235 -1.27278 0.943444
Q2FYD7   4 0.470588 -1.27278 0.943444
Q9RQP8   4 0.470588 -1.27278 0.943444
Q2FZK2   4 0.470588 -1.27278 0.943444
Q2FWI7   4 0.470588 -1.27278 0.943444
Q2G182   1 0.117647 -1.27278 0.943444
Q2FYT7   3 0.352941 -1.27278 0.943444
Q2FV46   5 0.588235 -1.27278 0.943444
Q2FY58   2 0.235294 -1.27278 0.943444
Q2FX06   1 0.117647 -1.27278 0.943444
Q2FZH0   6 0.705882 -1.27278 0.943444
Q2FUZ4   2 0.235294 -1.27278 0.943444
Q2G102   4 0.470588 -1.27278 0.943444
Q2G1R8   4 0.470588 -1.27278 0.943444
Q2G2J1   5 0.588235 -1.27278 0.943444
Q2FX71   3 0.352941 -1.27278 0.943444
Q2FUZ5   2 0.235294 -1.27278 0.943444
Q2FYP5   4 0.470588 -1.27278 0.943444
Q2G048   0 0 -1.27278 0.943444
Q2FUQ0   2 0.235294 -1.27278 0.943444
Q2FWS7   6 0.705882 -1.27278 0.943444
Q2FV65   2 0.235294 -1.27278 0.943444
Q2G125   1 0.117647 -1.27278 0.943444
Q2FYT2   4 0.470588 -1.27278 0.943444
Q2FVH7   2 0.235294 -1.27278 0.943444
Q2G127   5 0.588235 -1.27278 0.943444
Q2FYI5   2 0.235294 -1.27278 0.943444
Q2FYX4   2 0.235294 -1.27278 0.943444
Q2G0M3   3 0.352941 -1.27278 0.943444
Q2FW87   4 0.470588 -1.27278 0.943444
Q2G211   0 0 -1.27278 0.943444
Q2FXR5   4 0.470588 -1.27278 0.943444
Q2FWR5   5 0.588235 -1.27278 0.943444
Q2FYD5   3 0.352941 -1.27278 0.943444
Q2FY94   2 0.235294 -1.27278 0.943444
Q2G2W8   2 0.235294 -1.27278 0.943444
Q2FZL9   4 0.470588 -1.27278 0.943444
Q2FYT9   3 0.352941 -1.27278 0.943444
Q2FX44   3 0.352941 -1.27278 0.943444
Q2FXB2   0 0 -1.27278 0.943444
Q2FVF6   4 0.470588 -1.27278 0.943444
Q2G2F6   1 0.117647 -1.27278 0.943444
Q2G2C3   3 0.352941 -1.27278 0.943444
Q2FYA5   4 0.470588 -1.27278 0.943444
Q2FYB1   6 0.705882 -1.27278 0.943444
Q2G011   3 0.352941 -1.27278 0.943444
Q2FV29   2 0.235294 -1.27278 0.943444
Q2FVW1   2 0.235294 -1.27278 0.943444
Q2FYA4   3 0.352941 -1.27278 0.943444
Q2FY26   3 0.352941 -1.27278 0.943444
Q2FXC1   5 0.588235 -1.27278 0.943444
Q2G2T0   6 0.705882 -1.27278 0.943444
Q2FY62   2 0.235294 -1.27278 0.943444
Q2G2K4   3 0.352941 -1.27278 0.943444
Q2FW65   6 0.705882 -1.27278 0.943444
Q2FY05   2 0.235294 -1.27278 0.943444
Q2FV96   4 0.470588 -1.27278 0.943444
Q2G1S7   2 0.235294 -1.27278 0.943444
Q2FWS9   3 0.352941 -1.27278 0.943444
Q2G180   4 0.470588 -1.27278 0.943444
Q2G0L6   4 0.470588 -1.27278 0.943444
Q2G189   2 0.235294 -1.27278 0.943444
Q2FYD9   1 0.117647 -1.27278 0.943444
Q2FWM6   2 0.235294 -1.27278 0.943444
Q2FXA6   2 0.235294 -1.27278 0.943444
Q2G0U8   3 0.352941 -1.27278 0.943444
Q2FXD9   2 0.235294 -1.27278 0.943444
Q2FWF9   0 0 -1.27278 0.943444
Q2FXS3   3 0.352941 -1.27278 0.943444
Q2FXX6   4 0.470588 -1.27278 0.943444
Q2FWU2   4 0.470588 -1.27278 0.943444
Q2FXD5   4 0.470588 -1.27278 0.943444
Q2FZK8   3 0.352941 -1.27278 0.943444
Q2FV15   2 0.235294 -1.27278 0.943444
Q2FZZ5   3 0.352941 -1.27278 0.943444
Q2FW48   5 0.588235 -1.27278 0.943444
Q2FYB3   4 0.470588 -1.27278 0.943444
Q2FWT5   6 0.705882 -1.27278 0.943444
Q2FVH4   2 0.235294 -1.27278 0.943444
Q2FWP4   6 0.705882 -1.27278 0.943444
Q2FYX9   4 0.470588 -1.27278 0.943444
Q2G1U7   1 0.117647 -1.27278 0.943444
Q2FXY6   5 0.588235 -1.27278 0.943444
Q2FYT1   2 0.235294 -1.27278 0.943444
Q2G244   3 0.352941 -1.27278 0.943444
Q2FX30   1 0.117647 -1.27278 0.943444
Q2FVZ3   3 0.352941 -1.27278 0.943444
Q2FWP5   2 0.235294 -1.27278 0.943444
Q2FX41   5 0.588235 -1.27278 0.943444
Q2G2R5   3 0.352941 -1.27278 0.943444
Q2G2S3   8 0.888889 -1.27278 0.943444
Q2G004   3 0.333333 -1.27278 0.943444
Q2FWV1   6 0.666667 -1.27278 0.943444
Q2G003   6 0.666667 -1.27278 0.943444
Q2FZV3   3 0.333333 -1.27278 0.943444
Q2G026   5 0.555556 -1.27278 0.943444
Q2FXG7   3 0.333333 -1.27278 0.943444
Q2FYL8   1 0.111111 -1.27278 0.943444
Q2FZB6   1 0.111111 -1.27278 0.943444
Q2FZE4   7 0.777778 -1.27278 0.943444
Q2FX11   6 0.666667 -1.27278 0.943444
Q2G0Y3   8 0.888889 -1.27278 0.943444
Q2FZW7   4 0.444444 -1.27278 0.943444
Q2FX21   3 0.333333 -1.27278 0.943444
Q2G092   2 0.222222 -1.27278 0.943444
Q2FZB7   3 0.333333 -1.27278 0.943444
Q2G0J9   3 0.333333 -1.27278 0.943444
Q2G1X2   4 0.444444 -1.27278 0.943444
Q2FZD6   6 0.666667 -1.27278 0.943444
Q2FW67   7 0.777778 -1.27278 0.943444
Q2G111   8 0.888889 -1.27278 0.943444
Q2G2Y4   4 0.444444 -1.27278 0.943444
Q2FY38   4 0.444444 -1.27278 0.943444
Q2FWJ0   7 0.777778 -1.27278 0.943444
Q2G2T5   7 0.777778 -1.27278 0.943444
Q2FVG6   2 0.222222 -1.27278 0.943444
Q2G1V8   6 0.666667 -1.27278 0.943444
Q2G1L0   4 0.444444 -1.27278 0.943444
Q2FXD6   7 0.777778 -1.27278 0.943444
P0C948   3 0.333333 -1.27278 0.943444
Q2G1M2   5 0.555556 -1.27278 0.943444
Q2FVW8   4 0.444444 -1.27278 0.943444
Q2FX24   3 0.333333 -1.27278 0.943444
Q2FWS4   2 0.222222 -1.27278 0.943444
Q2FYQ3   4 0.444444 -1.27278 0.943444
Q2G254   7 0.777778 -1.27278 0.943444
Q2FWB4   3 0.333333 -1.27278 0.943444
Q2FUP8   4 0.444444 -1.27278 0.943444
Q2FZC2   3 0.333333 -1.27278 0.943444
Q2FYE4   5 0.555556 -1.27278 0.943444
Q2FWS2   6 0.666667 -1.27278 0.943444
Q2FY03   6 0.666667 -1.27278 0.943444
Q2FVS6   6 0.666667 -1.27278 0.943444
Q2FXV2   2 0.222222 -1.27278 0.943444
Q2G2L6   5 0.555556 -1.27278 0.943444
Q2G2I5   4 0.444444 -1.27278 0.943444
Q2FYA2   3 0.333333 -1.27278 0.943444
Q2FWV7   3 0.333333 -1.27278 0.943444
Q2FXE7   6 0.666667 -1.27278 0.943444
Q2G0J6   4 0.444444 -1.27278 0.943444
Q2FUU4   3 0.333333 -1.27278 0.943444
Q2FVJ4   3 0.333333 -1.27278 0.943444
Q2FZM9   5 0.555556 -1.27278 0.943444
Q2FZ51   7 0.777778 -1.27278 0.943444
Q2FY22   2 0.222222 -1.27278 0.943444
Q2G2Q1   5 0.555556 -1.27278 0.943444
Q2G109   6 0.666667 -1.27278 0.943444
Q2G1D6   5 0.555556 -1.27278 0.943444
Q2FVC9   2 0.222222 -1.27278 0.943444
Q2G2R6   2 0.222222 -1.27278 0.943444
Q2FZ85   7 0.777778 -1.27278 0.943444
Q2FVK4   4 0.444444 -1.27278 0.943444
Q2G1V9   3 0.333333 -1.27278 0.943444
Q2G2H6   3 0.333333 -1.27278 0.943444
Q2FWS6   2 0.222222 -1.27278 0.943444
Q2FZW4   5 0.555556 -1.27278 0.943444
Q2G1M3   6 0.666667 -1.27278 0.943444
Q2G1M0   3 0.333333 -1.27278 0.943444
Q2G1Y9   6 0.666667 -1.27278 0.943444
Q2FX45   5 0.555556 -1.27278 0.943444
Q2FWP8   4 0.444444 -1.27278 0.943444
Q2FYP4   8 0.888889 -1.27278 0.943444
Q2FYL1   6 0.666667 -1.27278 0.943444
Q2G1L4   6 0.666667 -1.27278 0.943444
Q2FUQ7   8 0.888889 -1.27278 0.943444
Q2G247   2 0.222222 -1.27278 0.943444
Q2FVV0   6 0.666667 -1.27278 0.943444
Q2FYU6   2 0.222222 -1.27278 0.943444
Q2G2N6   7 0.777778 -1.27278 0.943444
Q2FXC9   4 0.444444 -1.27278 0.943444
Q2FX42   7 0.777778 -1.27278 0.943444
Q2FX26   6 0.666667 -1.27278 0.943444
Q2FWF3   2 0.222222 -1.27278 0.943444
Q2FZY1   5 0.555556 -1.27278 0.943444
Q2FW15   2 0.210526 -1.27278 0.943444
P0A0G2   3 0.315789 -1.27278 0.943444
Q2G2G5   9 0.947368 -1.27278 0.943444
Q2FY39   8 0.842105 -1.27278 0.943444
Q2G0B5   6 0.631579 -1.27278 0.943444
Q2FZI1   2 0.210526 -1.27278 0.943444
Q2FUQ6   12 1.26316 0.903563 0.161558
Q2FVR5   9 0.947368 -1.27278 0.943444
Q2G2W6   8 0.842105 -1.27278 0.943444
Q2FZR8   6 0.631579 -1.27278 0.943444
Q2FVY8   3 0.315789 -1.27278 0.943444
Q2FZ60   4 0.421053 -1.27278 0.943444
Q2FV82   6 0.631579 -1.27278 0.943444
Q2FX23   9 0.947368 -1.27278 0.943444
Q2G1G3   5 0.526316 -1.27278 0.943444
P68805   7 0.736842 -1.27278 0.943444
Q2FVL0   2 0.210526 -1.27278 0.943444
Q2G2J0   4 0.421053 -1.27278 0.943444
Q2FZF1   3 0.315789 -1.27278 0.943444
Q2FXU9   4 0.421053 -1.27278 0.943444
Q2G1A2   2 0.210526 -1.27278 0.943444
Q2G1C3   9 0.947368 -1.27278 0.943444
Q2G1D4   10 1.05263 0.903563 0.161558
Q2G0A8   5 0.526316 -1.27278 0.943444
Q2FVC7   2 0.210526 -1.27278 0.943444
Q2G133   9 0.947368 -1.27278 0.943444
Q2FY86   2 0.210526 -1.27278 0.943444
Q2FX92   5 0.526316 -1.27278 0.943444
Q2FW47   1 0.105263 -1.27278 0.943444
Q2G1T9   5 0.526316 -1.27278 0.943444
Q2FVU8   5 0.526316 -1.27278 0.943444
Q2FVD7   2 0.210526 -1.27278 0.943444
Q2FX55   4 0.421053 -1.27278 0.943444
Q2FVD3   7 0.736842 -1.27278 0.943444
Q2G2B5   2 0.210526 -1.27278 0.943444
Q2FWV6   6 0.631579 -1.27278 0.943444
Q2FW29   2 0.210526 -1.27278 0.943444
Q2G0W6   2 0.210526 -1.27278 0.943444
Q2FVD2   5 0.526316 -1.27278 0.943444
Q2FWR8   2 0.210526 -1.27278 0.943444
Q2FXA0   10 1.05263 0.903563 0.161558
Q2FZB4   8 0.842105 -1.27278 0.943444
Q2FX37   3 0.315789 -1.27278 0.943444
Q2FX13   4 0.421053 -1.27278 0.943444
Q2FWD8   5 0.526316 -1.27278 0.943444
Q2G108   6 0.631579 -1.27278 0.943444
Q2G2V4   5 0.526316 -1.27278 0.943444
Q2FZW2   4 0.421053 -1.27278 0.943444
Q2FYY4   6 0.631579 -1.27278 0.943444
Q2FYB8   6 0.631579 -1.27278 0.943444
Q2FWC2   7 0.736842 -1.27278 0.943444
Q2FYE8   4 0.421053 -1.27278 0.943444
Q2FXK5   4 0.421053 -1.27278 0.943444
Q2FWT0   10 1.05263 0.903563 0.161558
Q2FW19   3 0.315789 -1.27278 0.943444
Q2G100   6 0.631579 -1.27278 0.943444
Q2FYY3   6 0.631579 -1.27278 0.943444
Q2FZ01   8 0.842105 -1.27278 0.943444
Q2FYY1   6 0.631579 -1.27278 0.943444
Q2G103   6 0.631579 -1.27278 0.943444
Q2FV12   6 0.631579 -1.27278 0.943444
Q2FWQ1   7 0.736842 -1.27278 0.943444
Q2FYY5   5 0.526316 -1.27278 0.943444
Q2G207   6 0.631579 -1.27278 0.943444
Q2G1Y8   2 0.210526 -1.27278 0.943444
Q2FWZ8   7 0.736842 -1.27278 0.943444
Q2G0Z8   6 0.631579 -1.27278 0.943444
Q2G2F7   7 0.736842 -1.27278 0.943444
Q2FYH9   8 0.842105 -1.27278 0.943444
Q2FWB7   9 0.947368 -1.27278 0.943444
Q2FYN2   2 0.2 -1.27278 0.943444
Q2FVQ6   14 1.4 0.903563 0.161558
Q2FWX3   7 0.7 -1.27278 0.943444
Q2G187   5 0.5 -1.27278 0.943444
Q2FW05   8 0.8 -1.27278 0.943444
Q2FYC3   12 1.2 0.903563 0.161558
Q2FZJ2   7 0.7 -1.27278 0.943444
Q2G0D6   10 1 0.903563 0.161558
Q2FWP7   8 0.8 -1.27278 0.943444
Q2FX31   8 0.8 -1.27278 0.943444
Q2FVZ6   4 0.4 -1.27278 0.943444
Q2G2A2   9 0.9 -1.27278 0.943444
Q2FWQ8   2 0.2 -1.27278 0.943444
Q2FVM9   7 0.7 -1.27278 0.943444
Q2FYD1   7 0.7 -1.27278 0.943444
Q2FYN3   9 0.9 -1.27278 0.943444
Q2FYI3   9 0.9 -1.27278 0.943444
Q2G022   5 0.5 -1.27278 0.943444
Q2G1Q3   9 0.9 -1.27278 0.943444
Q2FX58   8 0.8 -1.27278 0.943444
Q2G2V1   7 0.7 -1.27278 0.943444
Q2FVV5   9 0.9 -1.27278 0.943444
Q2FZC0   8 0.8 -1.27278 0.943444
Q2FV63   4 0.4 -1.27278 0.943444
Q2FWG9   5 0.5 -1.27278 0.943444
Q2FZA5   6 0.6 -1.27278 0.943444
Q2FX60   10 1 0.903563 0.161558
Q2G2I8   5 0.5 -1.27278 0.943444
Q2G2Y5   5 0.5 -1.27278 0.943444
Q2G2Y2   9 0.9 -1.27278 0.943444
Q2FWA6   6 0.6 -1.27278 0.943444
Q2FWL8   3 0.3 -1.27278 0.943444
Q2FY95   6 0.6 -1.27278 0.943444
Q2FYC5   14 1.4 0.903563 0.161558
Q2FV43   7 0.7 -1.27278 0.943444
Q2FVU0   7 0.7 -1.27278 0.943444
Q2FZG5   9 0.9 -1.27278 0.943444
Q2G2H9   9 0.9 -1.27278 0.943444
Q2G1D1   2 0.2 -1.27278 0.943444
Q2FWU7   3 0.3 -1.27278 0.943444
P60647   6 0.6 -1.27278 0.943444
Q2FUR7   13 1.3 0.903563 0.161558
Q2FWQ2   2 0.2 -1.27278 0.943444
Q2G2M4   11 1.1 0.903563 0.161558
Q2G104   9 0.9 -1.27278 0.943444
Q2FX76   4 0.4 -1.27278 0.943444
Q2G2Q4   9 0.9 -1.27278 0.943444
Q2FXQ1   7 0.7 -1.27278 0.943444
Q2FX80   6 0.6 -1.27278 0.943444
Q2FZN6   2 0.2 -1.27278 0.943444
Q2G009   2 0.2 -1.27278 0.943444
Q2G021   12 1.2 0.903563 0.161558
Q2FWH0   4 0.4 -1.27278 0.943444
Q2FXQ0   7 0.7 -1.27278 0.943444
Q2FX64   8 0.8 -1.27278 0.943444
Q2FY98   5 0.5 -1.27278 0.943444
Q2FWK5   4 0.4 -1.27278 0.943444
Q2FYK1   6 0.6 -1.27278 0.943444
Q2FXF0   10 1 0.903563 0.161558
Q2FY70   8 0.8 -1.27278 0.943444
Q2G114   6 0.6 -1.27278 0.943444
Q2FX38   9 0.9 -1.27278 0.943444
Q2FUP9   9 0.9 -1.27278 0.943444
Q2FVV3   10 1 0.903563 0.161558
Q2G113   4 0.4 -1.27278 0.943444
Q2FWB2   2 0.2 -1.27278 0.943444
Q2FWT6   11 1.1 0.903563 0.161558
Q2FW28   4 0.4 -1.27278 0.943444
Q2FUQ9   2 0.2 -1.27278 0.943444
Q2FY00   9 0.9 -1.27278 0.943444
Q2G040   5 0.5 -1.27278 0.943444
Q2FX35   3 0.3 -1.27278 0.943444
Q2FYW9   2 0.190476 -1.27278 0.943444
Q2G2N8   11 1.04762 0.903563 0.161558
Q2G1V7   11 1.04762 0.903563 0.161558
Q2G0C3   13 1.2381 0.903563 0.161558
Q2FVW0   10 0.952381 -1.27278 0.943444
Q2FUS4   16 1.52381 0.903563 0.161558
Q2FVP6   9 0.857143 -1.27278 0.943444
Q2FZK1   10 0.952381 -1.27278 0.943444
Q2FXY2   6 0.571429 -1.27278 0.943444
Q2FYX3   7 0.666667 -1.27278 0.943444
Q2FZ86   3 0.285714 -1.27278 0.943444
Q2FUV7   7 0.666667 -1.27278 0.943444
Q2FX70   5 0.47619 -1.27278 0.943444
Q2G1Y1   12 1.14286 0.903563 0.161558
Q2FVT9   13 1.2381 0.903563 0.161558
Q2G2K3   9 0.857143 -1.27278 0.943444
P72358   10 0.952381 -1.27278 0.943444
Q2G192   12 1.14286 0.903563 0.161558
Q2FYX6   3 0.285714 -1.27278 0.943444
Q2FXW0   5 0.47619 -1.27278 0.943444
Q2G202   11 1.04762 0.903563 0.161558
Q2FYW7   2 0.190476 -1.27278 0.943444
Q2G2M0   5 0.47619 -1.27278 0.943444
Q2FXT7   5 0.47619 -1.27278 0.943444
Q2FX59   3 0.285714 -1.27278 0.943444
Q2G0X2   8 0.761905 -1.27278 0.943444
Q2FWR6   3 0.285714 -1.27278 0.943444
Q2FW22   7 0.666667 -1.27278 0.943444
Q2FZH4   7 0.666667 -1.27278 0.943444
Q2FYZ1   3 0.285714 -1.27278 0.943444
Q2G2W7   10 0.952381 -1.27278 0.943444
Q2G2I4   9 0.857143 -1.27278 0.943444
Q2FZP5   6 0.571429 -1.27278 0.943444
Q2FWQ7   8 0.761905 -1.27278 0.943444
Q2G1W9   3 0.285714 -1.27278 0.943444
Q2FWF7   3 0.285714 -1.27278 0.943444
Q2FYM9   4 0.380952 -1.27278 0.943444
Q2FXV0   11 1.04762 0.903563 0.161558
Q2FWW2   4 0.380952 -1.27278 0.943444
Q2FVS2   9 0.857143 -1.27278 0.943444
Q2G007   11 1.04762 0.903563 0.161558
Q2FYA7   4 0.380952 -1.27278 0.943444
Q2G0K0   6 0.571429 -1.27278 0.943444
Q2FXS9   4 0.380952 -1.27278 0.943444
Q2G249   3 0.285714 -1.27278 0.943444
Q2G008   2 0.190476 -1.27278 0.943444
Q2FZD5   12 1.14286 0.903563 0.161558
Q2FZG0   8 0.761905 -1.27278 0.943444
Q2FX28   13 1.2381 0.903563 0.161558
Q2FXI4   6 0.571429 -1.27278 0.943444
Q2G176   14 1.33333 0.903563 0.161558
Q2G116   4 0.380952 -1.27278 0.943444
Q2FXF2   14 1.33333 0.903563 0.161558
Q2G260   5 0.47619 -1.27278 0.943444
Q2G213   5 0.47619 -1.27278 0.943444
Q2G173   14 1.33333 0.903563 0.161558
Q2FV71   4 0.380952 -1.27278 0.943444
Q2FWY8   9 0.857143 -1.27278 0.943444
Q2FWN3   2 0.190476 -1.27278 0.943444
Q2FYD4   5 0.47619 -1.27278 0.943444
Q2FVQ2   8 0.761905 -1.27278 0.943444
Q2FVK0   11 1.04762 0.903563 0.161558
Q2G285   10 0.952381 -1.27278 0.943444
Q2FZH6   7 0.666667 -1.27278 0.943444
Q2FZX1   12 1.14286 0.903563 0.161558
Q2FZ83   4 0.380952 -1.27278 0.943444
Q2G0S9   6 0.571429 -1.27278 0.943444
Q2FZH7   14 1.33333 0.903563 0.161558
Q2FZT3   19 1.80952 0.903563 0.161558
Q2FX57   9 0.818182 -1.27278 0.943444
Q2G0B9   5 0.454545 -1.27278 0.943444
Q2FY28   8 0.727273 -1.27278 0.943444
Q2G0R5   10 0.909091 -1.27278 0.943444
Q2FZG8   4 0.363636 -1.27278 0.943444
Q2G1X1   2 0.181818 -1.27278 0.943444
Q2FX93   12 1.09091 0.903563 0.161558
Q2FYU5   10 0.909091 -1.27278 0.943444
Q2FWR9   12 1.09091 0.903563 0.161558
Q2FWS0   9 0.818182 -1.27278 0.943444
Q2G0P4   10 0.909091 -1.27278 0.943444
Q2FX50   16 1.45455 0.903563 0.161558
Q2FZV0   9 0.818182 -1.27278 0.943444
Q2G0S5   4 0.363636 -1.27278 0.943444
Q2FY25   14 1.27273 0.903563 0.161558
Q2FXG6   14 1.27273 0.903563 0.161558
Q2FZJ7   2 0.181818 -1.27278 0.943444
Q2G0U7   5 0.454545 -1.27278 0.943444
Q2FZV2   20 1.81818 0.903563 0.161558
Q2FWT8   8 0.727273 -1.27278 0.943444
Q2G0D1   18 1.63636 0.903563 0.161558
Q2FVW5   7 0.636364 -1.27278 0.943444
Q2FY97   15 1.36364 0.903563 0.161558
Q2FXF3   3 0.272727 -1.27278 0.943444
Q2G063   12 1.09091 0.903563 0.161558
Q2G0U5   21 1.90909 0.903563 0.161558
Q2G2B1   17 1.54545 0.903563 0.161558
Q2FVE3   12 1.09091 0.903563 0.161558
Q2FZW1   7 0.636364 -1.27278 0.943444
Q2FYK2   4 0.363636 -1.27278 0.943444
Q2FXW2   3 0.272727 -1.27278 0.943444
Q9F0R1   18 1.63636 0.903563 0.161558
Q2FZG3   14 1.27273 0.903563 0.161558
Q2G2K0   6 0.545455 -1.27278 0.943444
Q2FVN4   6 0.545455 -1.27278 0.943444
Q2FYV0   2 0.181818 -1.27278 0.943444
Q2G0A5   9 0.818182 -1.27278 0.943444
Q2FZ03   7 0.636364 -1.27278 0.943444
Q2G1I8   5 0.454545 -1.27278 0.943444
Q2FYX8   6 0.545455 -1.27278 0.943444
Q2FV18   11 1 0.903563 0.161558
Q2FYI7   5 0.454545 -1.27278 0.943444
Q2G0K1   7 0.636364 -1.27278 0.943444
Q2G2U9   18 1.63636 0.903563 0.161558
Q2FW31   3 0.272727 -1.27278 0.943444
Q2FVB5   18 1.63636 0.903563 0.161558
Q2FVI8   9 0.818182 -1.27278 0.943444
Q2FZT0   6 0.545455 -1.27278 0.943444
P48860   15 1.36364 0.903563 0.161558
Q2FYC1   6 0.545455 -1.27278 0.943444
Q2G286   4 0.363636 -1.27278 0.943444
Q2FXD3   11 1 0.903563 0.161558
Q2G027   8 0.727273 -1.27278 0.943444
Q2G0T4   10 0.909091 -1.27278 0.943444
Q2FZJ5   7 0.636364 -1.27278 0.943444
Q2FW10   2 0.181818 -1.27278 0.943444
Q2FY91   9 0.818182 -1.27278 0.943444
Q2FVP0   5 0.454545 -1.27278 0.943444
P60070   7 0.636364 -1.27278 0.943444
Q2FWU1   13 1.18182 0.903563 0.161558
Q2FYA3   6 0.545455 -1.27278 0.943444
Q2G0V8   14 1.27273 0.903563 0.161558
Q2G0Z2   12 1.09091 0.903563 0.161558
Q2FZ47   11 1 0.903563 0.161558
Q2G0V9   11 1 0.903563 0.161558
Q2FZE2   6 0.545455 -1.27278 0.943444
Q2FWB0   20 1.81818 0.903563 0.161558
Q2G1J1   15 1.36364 0.903563 0.161558
Q2FYQ1   14 1.27273 0.903563 0.161558
Q2FZ45   6 0.545455 -1.27278 0.943444
Q2FYW5   12 1.09091 0.903563 0.161558
Q2G1A0   14 1.27273 0.903563 0.161558
Q2FZB9   17 1.54545 0.903563 0.161558
Q2FZX2   4 0.363636 -1.27278 0.943444
Q2FZY4   11 1 0.903563 0.161558
Q2FW56   10 0.909091 -1.27278 0.943444
P0A0G6   7 0.636364 -1.27278 0.943444
Q2FW80   14 1.27273 0.903563 0.161558
Q2G2S4   4 0.363636 -1.27278 0.943444
Q2G2H0   7 0.636364 -1.27278 0.943444
Q2G2E1   11 1 0.903563 0.161558
Q2G0I5   9 0.818182 -1.27278 0.943444
Q2FWW6   13 1.18182 0.903563 0.161558
Q2G112   3 0.272727 -1.27278 0.943444
Q2G214   14 1.27273 0.903563 0.161558
Q2FYG2   10 0.909091 -1.27278 0.943444
Q2G0J5   10 0.909091 -1.27278 0.943444
Q2FX27   10 0.909091 -1.27278 0.943444
Q2FWV5   8 0.727273 -1.27278 0.943444
Q2FX40   7 0.636364 -1.27278 0.943444
Q2FZM5   8 0.727273 -1.27278 0.943444
Q2FXH8   12 1.09091 0.903563 0.161558
Q2FWS5   16 1.45455 0.903563 0.161558
Q2FW13   5 0.434783 -1.27278 0.943444
Q2FY93   17 1.47826 0.903563 0.161558
Q2FZM8   8 0.695652 -1.27278 0.943444
Q2FZV4   4 0.347826 -1.27278 0.943444
Q2FVD4   11 0.956522 -1.27278 0.943444
Q2G0J3   10 0.869565 -1.27278 0.943444
Q2FX61   4 0.347826 -1.27278 0.943444
Q2FVD6   11 0.956522 -1.27278 0.943444
Q2FYY7   14 1.21739 0.903563 0.161558
Q2G0W0   13 1.13043 0.903563 0.161558
Q2FXF7   15 1.30435 0.903563 0.161558
Q2G191   17 1.47826 0.903563 0.161558
Q2FYT5   15 1.30435 0.903563 0.161558
Q2G1P0   22 1.91304 0.903563 0.161558
Q2FVF8   4 0.347826 -1.27278 0.943444
Q2G0Y1   13 1.13043 0.903563 0.161558
Q2FZD2   10 0.869565 -1.27278 0.943444
Q2FZ59   6 0.521739 -1.27278 0.943444
Q2G2G1   14 1.21739 0.903563 0.161558
Q2G0F9   2 0.173913 -1.27278 0.943444
Q2G1J2   7 0.608696 -1.27278 0.943444
Q2G0Q6   12 1.04348 0.903563 0.161558
Q2FYX0   7 0.608696 -1.27278 0.943444
Q2FZU8   6 0.521739 -1.27278 0.943444
Q2G267   11 0.956522 -1.27278 0.943444
Q2G174   7 0.608696 -1.27278 0.943444
Q2FWC3   8 0.695652 -1.27278 0.943444
Q2FVN6   7 0.608696 -1.27278 0.943444
Q2G2D1   6 0.521739 -1.27278 0.943444
Q2FZK9   20 1.73913 0.903563 0.161558
Q2G2C9   10 0.869565 -1.27278 0.943444
Q2G2V8   2 0.173913 -1.27278 0.943444
Q2FVL6   5 0.434783 -1.27278 0.943444
Q2FY45   14 1.21739 0.903563 0.161558
Q2G2R7   4 0.347826 -1.27278 0.943444
Q2FWD5   16 1.3913 0.903563 0.161558
Q2FWT3   10 0.869565 -1.27278 0.943444
Q2FY92   11 0.956522 -1.27278 0.943444
Q2FZM2   10 0.869565 -1.27278 0.943444
Q2G2F0   9 0.782609 -1.27278 0.943444
Q2FW30   16 1.3913 0.903563 0.161558
Q2FZV9   8 0.695652 -1.27278 0.943444
Q2FVA6   4 0.347826 -1.27278 0.943444
Q2G229   6 0.521739 -1.27278 0.943444
Q2FZZ3   11 0.956522 -1.27278 0.943444
Q2G2F4   14 1.21739 0.903563 0.161558
Q2FVA7   17 1.47826 0.903563 0.161558
Q2G0R3   8 0.695652 -1.27278 0.943444
Q2G1R1   8 0.695652 -1.27278 0.943444
Q2FZ79   12 1.04348 0.903563 0.161558
Q2FZ12   14 1.21739 0.903563 0.161558
Q2FX39   12 1.04348 0.903563 0.161558
Q2G186   7 0.608696 -1.27278 0.943444
Q2FXE5   13 1.13043 0.903563 0.161558
Q2G0A1   10 0.869565 -1.27278 0.943444
Q2G0E7   15 1.30435 0.903563 0.161558
Q2G2V7   20 1.73913 0.903563 0.161558
Q2FYA6   7 0.608696 -1.27278 0.943444
Q2G276   4 0.347826 -1.27278 0.943444
Q2G070   6 0.521739 -1.27278 0.943444
Q2FVZ1   20 1.73913 0.903563 0.161558
Q2FW84   9 0.782609 -1.27278 0.943444
Q2FVY9   13 1.13043 0.903563 0.161558
Q2FVD9   11 0.956522 -1.27278 0.943444
Q2G1T2   7 0.608696 -1.27278 0.943444
Q2G0I3   17 1.47826 0.903563 0.161558
Q2G0E8   12 1.04348 0.903563 0.161558
Q2FW08   8 0.695652 -1.27278 0.943444
Q2FVD8   11 0.956522 -1.27278 0.943444
Q2FXF5   8 0.695652 -1.27278 0.943444
Q2FXW1   12 1.04348 0.903563 0.161558
Q2FW79   2 0.173913 -1.27278 0.943444
Q2G2G0   2 0.173913 -1.27278 0.943444
P48940   19 1.65217 0.903563 0.161558
Q2FYL6   18 1.56522 0.903563 0.161558
Q2FZV8   6 0.521739 -1.27278 0.943444
Q2FYM5   13 1.13043 0.903563 0.161558
Q2G2B6   8 0.695652 -1.27278 0.943444
Q2G1L2   8 0.695652 -1.27278 0.943444
Q2G1V5   13 1.13043 0.903563 0.161558
Q2FXT0   2 0.173913 -1.27278 0.943444
Q2FY02   13 1.13043 0.903563 0.161558
Q2FWQ4   19 1.65217 0.903563 0.161558
Q2FYG4   20 1.73913 0.903563 0.161558
Q2FW11   7 0.608696 -1.27278 0.943444
Q2G257   17 1.41667 0.903563 0.161558
Q2FWJ6   12 1 0.903563 0.161558
Q2FXS8   2 0.166667 -1.27278 0.943444
Q2FX12   10 0.833333 -1.27278 0.943444
Q2FYF1   13 1.08333 0.903563 0.161558
Q2G2E8   15 1.25 0.903563 0.161558
Q2FXE6   15 1.25 0.903563 0.161558
Q2G2C0   11 0.916667 -1.27278 0.943444
Q2G1V6   22 1.83333 0.903563 0.161558
Q2FWZ4   14 1.16667 0.903563 0.161558
Q2G2V0   17 1.41667 0.903563 0.161558
Q9ZAH6   10 0.833333 -1.27278 0.943444
Q2FVU2   8 0.666667 -1.27278 0.943444
Q2FWI8   9 0.75 -1.27278 0.943444
P0A0H0   4 0.333333 -1.27278 0.943444
Q2G0C1   9 0.75 -1.27278 0.943444
Q2FXH3   8 0.666667 -1.27278 0.943444
Q2FXI6   13 1.08333 0.903563 0.161558
Q2G1X5   4 0.333333 -1.27278 0.943444
Q2FV08   17 1.41667 0.903563 0.161558
Q2FWT7   4 0.333333 -1.27278 0.943444
Q2G210   12 1 0.903563 0.161558
Q2FW66   8 0.666667 -1.27278 0.943444
Q2FWD0   15 1.25 0.903563 0.161558
Q2FUQ1   7 0.583333 -1.27278 0.943444
Q2FVI6   13 1.08333 0.903563 0.161558
Q2FWM7   17 1.41667 0.903563 0.161558
Q2FVN2   3 0.25 -1.27278 0.943444
Q2FWR2   10 0.833333 -1.27278 0.943444
Q2FYH4   16 1.33333 0.903563 0.161558
Q2FYM8   11 0.916667 -1.27278 0.943444
Q9RFJ6   19 1.58333 0.903563 0.161558
Q2FZ42   4 0.333333 -1.27278 0.943444
Q2FVX9   9 0.75 -1.27278 0.943444
Q2G066   8 0.666667 -1.27278 0.943444
Q2FVM3   21 1.75 0.903563 0.161558
Q2FWT1   12 1 0.903563 0.161558
Q2FZB8   6 0.5 -1.27278 0.943444
Q2FUQ8   17 1.41667 0.903563 0.161558
Q2G2I7   5 0.416667 -1.27278 0.943444
Q2FVF7   9 0.75 -1.27278 0.943444
Q2FV52   13 1.08333 0.903563 0.161558
Q2FWE3   10 0.833333 -1.27278 0.943444
Q2G144   6 0.5 -1.27278 0.943444
Q2FXZ1   12 1 0.903563 0.161558
Q2FX34   6 0.5 -1.27278 0.943444
Q2FWV4   2 0.166667 -1.27278 0.943444
Q2FZ11   22 1.83333 0.903563 0.161558
Q2G141   20 1.66667 0.903563 0.161558
Q2FWF5   4 0.333333 -1.27278 0.943444
Q2FV34   4 0.333333 -1.27278 0.943444
Q2FWQ0   15 1.25 0.903563 0.161558
Q2FV88   7 0.583333 -1.27278 0.943444
Q2G2P0   12 1 0.903563 0.161558
Q2FYW8   10 0.833333 -1.27278 0.943444
Q2G1W1   8 0.666667 -1.27278 0.943444
Q2FVC2   8 0.666667 -1.27278 0.943444
Q2G0D3   15 1.25 0.903563 0.161558
Q2FV89   9 0.75 -1.27278 0.943444
Q2G1U2   4 0.333333 -1.27278 0.943444
Q2FX32   9 0.75 -1.27278 0.943444
Q2FXS7   21 1.75 0.903563 0.161558
Q2FVX1   14 1.16667 0.903563 0.161558
Q2FVE0   14 1.16667 0.903563 0.161558
Q2G270   4 0.333333 -1.27278 0.943444
Q9EYW6   3 0.25 -1.27278 0.943444
Q2FVB8   27 2.25 3.07991 0.0107511
Q2FZT9   20 1.66667 0.903563 0.161558
Q2G298   10 0.833333 -1.27278 0.943444
Q2FX49   14 1.16667 0.903563 0.161558
Q2G0Z0   12 1 0.903563 0.161558
Q2FW39   10 0.833333 -1.27278 0.943444
Q2G252   9 0.75 -1.27278 0.943444
Q2G0A3   5 0.416667 -1.27278 0.943444
Q2FYJ7   9 0.75 -1.27278 0.943444
Q2FWT2   12 1 0.903563 0.161558
Q2FWQ5   12 1 0.903563 0.161558
Q2G2J7   8 0.666667 -1.27278 0.943444
Q2FY75   19 1.58333 0.903563 0.161558
Q2G106   8 0.666667 -1.27278 0.943444
Q2FVY3   4 0.333333 -1.27278 0.943444
Q2FVP9   5 0.416667 -1.27278 0.943444
Q2FW42   4 0.333333 -1.27278 0.943444
Q2FUV9   12 1 0.903563 0.161558
Q2FVR7   8 0.666667 -1.27278 0.943444
Q2FZN1   8 0.666667 -1.27278 0.943444
Q2G2Q7   11 0.88 -1.27278 0.943444
Q2G150   12 0.96 -1.27278 0.943444
Q2G081   8 0.64 -1.27278 0.943444
Q2FV45   7 0.56 -1.27278 0.943444
Q2FX02   10 0.8 -1.27278 0.943444
P0A0Q4   19 1.52 0.903563 0.161558
Q2G0L9   12 0.96 -1.27278 0.943444
Q2FY04   10 0.8 -1.27278 0.943444
Q2FV48   16 1.28 0.903563 0.161558
Q2FW64   12 0.96 -1.27278 0.943444
Q2FX63   19 1.52 0.903563 0.161558
Q2G1T3   10 0.8 -1.27278 0.943444
Q2G0K9   5 0.4 -1.27278 0.943444
Q2FZ00   26 2.08 3.07991 0.0107511
Q2FVL9   2 0.16 -1.27278 0.943444
Q2FW33   12 0.96 -1.27278 0.943444
Q2FWT9   4 0.32 -1.27278 0.943444
Q2FZF7   8 0.64 -1.27278 0.943444
Q2FWL1   11 0.88 -1.27278 0.943444
Q2FYS7   7 0.56 -1.27278 0.943444
Q2FZX3   7 0.56 -1.27278 0.943444
Q2FXR0   20 1.6 0.903563 0.161558
Q2G2I9   7 0.56 -1.27278 0.943444
Q2FWN1   10 0.8 -1.27278 0.943444
Q2G297   19 1.52 0.903563 0.161558
Q2FVA0   27 2.16 3.07991 0.0107511
Q2FXX0   5 0.4 -1.27278 0.943444
Q2G2P4   11 0.88 -1.27278 0.943444
Q2G0P8   22 1.76 0.903563 0.161558
Q2FVN3   18 1.44 0.903563 0.161558
Q2FXK7   14 1.12 0.903563 0.161558
Q2FZF8   5 0.4 -1.27278 0.943444
Q2FWR0   8 0.64 -1.27278 0.943444
Q2FXL2   21 1.68 0.903563 0.161558
Q2FWA9   16 1.28 0.903563 0.161558
Q2G282   17 1.36 0.903563 0.161558
Q9RQQ0   21 1.68 0.903563 0.161558
Q2FXD7   17 1.36 0.903563 0.161558
Q2FUY4   19 1.52 0.903563 0.161558
Q2G2W4   19 1.52 0.903563 0.161558
Q2FZF5   17 1.36 0.903563 0.161558
Q2FY42   5 0.4 -1.27278 0.943444
Q2FUS3   21 1.68 0.903563 0.161558
Q2G2E7   24 1.92 0.903563 0.161558
Q2G0S6   7 0.56 -1.27278 0.943444
Q2G0C2   24 1.92 0.903563 0.161558
Q2FWF8   15 1.2 0.903563 0.161558
Q2G000   11 0.88 -1.27278 0.943444
Q2FWX2   8 0.64 -1.27278 0.943444
Q2FZS2   8 0.64 -1.27278 0.943444
Q2FW16   5 0.4 -1.27278 0.943444
Q2FZI2   16 1.28 0.903563 0.161558
Q2G1Q5   22 1.76 0.903563 0.161558
Q2G1A5   10 0.8 -1.27278 0.943444
Q2G0P7   20 1.6 0.903563 0.161558
Q2FWV3   4 0.32 -1.27278 0.943444
Q2FW51   6 0.48 -1.27278 0.943444
Q2FVI4   9 0.72 -1.27278 0.943444
Q2FVN7   7 0.56 -1.27278 0.943444
Q2FWP9   7 0.56 -1.27278 0.943444
Q2FXT2   14 1.12 0.903563 0.161558
P0A0F4   15 1.2 0.903563 0.161558
Q2G126   11 0.88 -1.27278 0.943444
Q2FW82   20 1.6 0.903563 0.161558
Q2FY44   11 0.88 -1.27278 0.943444
Q2G0N9   15 1.2 0.903563 0.161558
Q2G0Z9   11 0.88 -1.27278 0.943444
Q2FV81   10 0.8 -1.27278 0.943444
Q2FYC4   11 0.88 -1.27278 0.943444
Q2G178   11 0.88 -1.27278 0.943444
Q2G079   7 0.56 -1.27278 0.943444
Q2G2B7   13 1.04 0.903563 0.161558
Q2FVF5   10 0.8 -1.27278 0.943444
Q2G2W2   12 0.96 -1.27278 0.943444
Q2G1I2   14 1.12 0.903563 0.161558
Q2G245   11 0.88 -1.27278 0.943444
Q2G1H7   21 1.61538 0.903563 0.161558
Q2FWF1   9 0.692308 -1.27278 0.943444
Q2FZZ9   19 1.46154 0.903563 0.161558
Q2G1W3   10 0.769231 -1.27278 0.943444
Q2G204   17 1.30769 0.903563 0.161558
Q2G1H1   9 0.692308 -1.27278 0.943444
Q2FXK3   9 0.692308 -1.27278 0.943444
Q2G2H8   15 1.15385 0.903563 0.161558
Q2FZP9   12 0.923077 -1.27278 0.943444
Q2FWI2   14 1.07692 0.903563 0.161558
Q2FYZ6   24 1.84615 0.903563 0.161558
Q2FXS1   26 2 3.07991 0.0107511
Q2G200   10 0.769231 -1.27278 0.943444
Q2G2L5   18 1.38462 0.903563 0.161558
Q2FY73   17 1.30769 0.903563 0.161558
Q2G177   23 1.76923 0.903563 0.161558
Q2G2F9   17 1.30769 0.903563 0.161558
Q2FV27   8 0.615385 -1.27278 0.943444
Q2FZ56   18 1.38462 0.903563 0.161558
Q2FVF3   22 1.69231 0.903563 0.161558
Q2G0B6   11 0.846154 -1.27278 0.943444
Q2G2S5   15 1.15385 0.903563 0.161558
Q2FW68   12 0.923077 -1.27278 0.943444
Q2FWX7   7 0.538462 -1.27278 0.943444
Q2FWB6   17 1.30769 0.903563 0.161558
Q2FXA9   8 0.615385 -1.27278 0.943444
Q2FXP3   17 1.30769 0.903563 0.161558
Q2FUX5   18 1.38462 0.903563 0.161558
Q2FZZ4   13 1 0.903563 0.161558
Q2FX98   33 2.53846 3.07991 0.0107511
Q2FV23   7 0.538462 -1.27278 0.943444
Q2FUR1   11 0.846154 -1.27278 0.943444
Q2FY49   16 1.23077 0.903563 0.161558
Q2G017   6 0.461538 -1.27278 0.943444
Q2G2K9   33 2.53846 3.07991 0.0107511
Q2G2N9   10 0.769231 -1.27278 0.943444
Q2G0E9   21 1.61538 0.903563 0.161558
Q2FY19   15 1.15385 0.903563 0.161558
Q2G1E3   12 0.923077 -1.27278 0.943444
Q2FW17   2 0.153846 -1.27278 0.943444
Q2FWK9   10 0.769231 -1.27278 0.943444
Q2G2Q6   12 0.923077 -1.27278 0.943444
Q2G2Q5   15 1.15385 0.903563 0.161558
Q2G1U9   11 0.846154 -1.27278 0.943444
Q2G299   10 0.769231 -1.27278 0.943444
Q2FX75   2 0.153846 -1.27278 0.943444
Q2G058   11 0.846154 -1.27278 0.943444
Q2G0E3   7 0.538462 -1.27278 0.943444
Q2FYK0   27 2.07692 3.07991 0.0107511
Q2G2K6   4 0.307692 -1.27278 0.943444
Q2FYN0   2 0.153846 -1.27278 0.943444
Q2FVK7   14 1.07692 0.903563 0.161558
Q2FX15   8 0.615385 -1.27278 0.943444
Q2FVN9   16 1.23077 0.903563 0.161558
Q2FWX0   27 2.07692 3.07991 0.0107511
Q2G143   16 1.23077 0.903563 0.161558
Q2G0C7   7 0.538462 -1.27278 0.943444
Q2G0K6   9 0.692308 -1.27278 0.943444
Q2FZZ1   23 1.76923 0.903563 0.161558
Q2FV13   11 0.846154 -1.27278 0.943444
Q2G128   23 1.76923 0.903563 0.161558
Q2FXU2   5 0.384615 -1.27278 0.943444
Q2G2R4   12 0.923077 -1.27278 0.943444
Q2FXM1   13 1 0.903563 0.161558
Q8KQR1   7 0.538462 -1.27278 0.943444
Q2G2Q9   13 1 0.903563 0.161558
Q2FVG9   18 1.38462 0.903563 0.161558
Q2FV56   18 1.38462 0.903563 0.161558
Q2FWG7   21 1.55556 0.903563 0.161558
Q2G0T1   21 1.55556 0.903563 0.161558
Q2FXB9   22 1.62963 0.903563 0.161558
Q2FZP3   21 1.55556 0.903563 0.161558
Q2FZQ2   24 1.77778 0.903563 0.161558
Q2FXS4   13 0.962963 -1.27278 0.943444
Q2FZ21   13 0.962963 -1.27278 0.943444
Q2G2X2   13 0.962963 -1.27278 0.943444
Q2FZF6   15 1.11111 0.903563 0.161558
Q2FYA0   10 0.740741 -1.27278 0.943444
Q2G2A9   24 1.77778 0.903563 0.161558
Q2FYB9   10 0.740741 -1.27278 0.943444
Q2FYI4   15 1.11111 0.903563 0.161558
Q2FYL4   11 0.814815 -1.27278 0.943444
Q2G1T0   21 1.55556 0.903563 0.161558
Q2FXW7   10 0.740741 -1.27278 0.943444
Q2FZA1   16 1.18519 0.903563 0.161558
Q2FY76   12 0.888889 -1.27278 0.943444
Q2FZ97   16 1.18519 0.903563 0.161558
Q2G1I4   23 1.7037 0.903563 0.161558
Q2FYQ6   21 1.55556 0.903563 0.161558
Q2FXL6   14 1.03704 0.903563 0.161558
Q2G2G6   13 0.962963 -1.27278 0.943444
Q2FVH1   24 1.77778 0.903563 0.161558
Q2FYA8   11 0.814815 -1.27278 0.943444
Q2G2M5   21 1.55556 0.903563 0.161558
Q2FV99   7 0.518519 -1.27278 0.943444
Q2G105   7 0.518519 -1.27278 0.943444
Q2FW23   14 1.03704 0.903563 0.161558
Q2G012   8 0.592593 -1.27278 0.943444
Q2G2V5   5 0.37037 -1.27278 0.943444
Q2FW07   19 1.40741 0.903563 0.161558
Q2G0F2   9 0.666667 -1.27278 0.943444
Q2FZC9   25 1.85185 0.903563 0.161558
Q2FXE9   24 1.77778 0.903563 0.161558
Q2FV47   13 0.962963 -1.27278 0.943444
Q2G2Q8   16 1.18519 0.903563 0.161558
Q2FYE7   28 2.07407 3.07991 0.0107511
Q2FUT3   27 2 3.07991 0.0107511
Q2G068   24 1.77778 0.903563 0.161558
Q2G2D3   12 0.888889 -1.27278 0.943444
Q2FYK4   12 0.888889 -1.27278 0.943444
Q2FX36   11 0.814815 -1.27278 0.943444
Q2G0A4   20 1.48148 0.903563 0.161558
Q2G080   26 1.92593 0.903563 0.161558
Q2FUT1   24 1.77778 0.903563 0.161558
Q2FYH3   18 1.33333 0.903563 0.161558
Q2FXA7   13 0.962963 -1.27278 0.943444
Q2G2Y6   6 0.444444 -1.27278 0.943444
Q2FY55   11 0.814815 -1.27278 0.943444
Q2FY61   10 0.740741 -1.27278 0.943444
Q2G0E2   12 0.888889 -1.27278 0.943444
Q2FVY1   15 1.11111 0.903563 0.161558
Q2FUV1   16 1.18519 0.903563 0.161558
Q2FUS9   5 0.37037 -1.27278 0.943444
Q2G1A1   7 0.518519 -1.27278 0.943444
P60639   22 1.62963 0.903563 0.161558
Q2FZE9   2 0.148148 -1.27278 0.943444
Q2G1I9   16 1.18519 0.903563 0.161558
Q2FWN0   22 1.62963 0.903563 0.161558
Q2FZE3   13 0.962963 -1.27278 0.943444
Q93Q23   24 1.77778 0.903563 0.161558
Q2FWE9   13 0.962963 -1.27278 0.943444
Q2FUS1   27 2 3.07991 0.0107511
Q2FVM5   14 1.03704 0.903563 0.161558
Q2G2N7   14 1.03704 0.903563 0.161558
Q2FWG0   22 1.62963 0.903563 0.161558
Q2FXV7   21 1.55556 0.903563 0.161558
Q2FW69   23 1.7037 0.903563 0.161558
P0A0F8   5 0.37037 -1.27278 0.943444
Q2G055   12 0.888889 -1.27278 0.943444
Q2FV37   20 1.48148 0.903563 0.161558
Q2G225   19 1.40741 0.903563 0.161558
Q2FXG2   12 0.888889 -1.27278 0.943444
Q2FY87   8 0.592593 -1.27278 0.943444
Q2FWR7   10 0.740741 -1.27278 0.943444
Q2G1U6   16 1.18519 0.903563 0.161558
Q2G006   12 0.888889 -1.27278 0.943444
Q2G2I6   20 1.42857 0.903563 0.161558
Q2FWS1   2 0.142857 -1.27278 0.943444
Q2FYF5   25 1.78571 0.903563 0.161558
Q2G0F1   22 1.57143 0.903563 0.161558
Q2G0J2   23 1.64286 0.903563 0.161558
Q2FXE3   20 1.42857 0.903563 0.161558
Q2FYV8   15 1.07143 0.903563 0.161558
Q2G1X6   21 1.5 0.903563 0.161558
Q2FUP5   21 1.5 0.903563 0.161558
Q2G1A4   28 2 3.07991 0.0107511
Q2G0H9   20 1.42857 0.903563 0.161558
Q2G0M0   22 1.57143 0.903563 0.161558
Q2FYK6   7 0.5 -1.27278 0.943444
Q2G023   11 0.785714 -1.27278 0.943444
Q2G0G2   12 0.857143 -1.27278 0.943444
Q2FXC0   7 0.5 -1.27278 0.943444
Q2FXF1   9 0.642857 -1.27278 0.943444
Q2FW00   29 2.07143 3.07991 0.0107511
Q2G1E7   22 1.57143 0.903563 0.161558
Q2FWE7   26 1.85714 0.903563 0.161558
Q2FY32   24 1.71429 0.903563 0.161558
Q2FUU0   7 0.5 -1.27278 0.943444
Q2FVU5   9 0.642857 -1.27278 0.943444
Q2G062   19 1.35714 0.903563 0.161558
Q2FV26   24 1.71429 0.903563 0.161558
Q2FW97   16 1.14286 0.903563 0.161558
Q2FZY8   27 1.92857 0.903563 0.161558
Q2G277   27 1.92857 0.903563 0.161558
Q2G0V1   22 1.57143 0.903563 0.161558
Q2FWJ3   14 1 0.903563 0.161558
Q2G2J2   8 0.571429 -1.27278 0.943444
Q2FVB0   29 2.07143 3.07991 0.0107511
Q2G278   13 0.928571 -1.27278 0.943444
Q2G107   8 0.571429 -1.27278 0.943444
P0A0M9   13 0.928571 -1.27278 0.943444
Q2G067   13 0.928571 -1.27278 0.943444
Q2FV55   9 0.642857 -1.27278 0.943444
Q2G1L3   13 0.928571 -1.27278 0.943444
Q2G2R0   14 1 0.903563 0.161558
Q2G2T3   7 0.5 -1.27278 0.943444
Q2FWA8   21 1.5 0.903563 0.161558
Q2G056   22 1.57143 0.903563 0.161558
Q2FWR1   23 1.64286 0.903563 0.161558
Q2FXP9   9 0.642857 -1.27278 0.943444
Q2FZI4   24 1.71429 0.903563 0.161558
Q2G2L7   21 1.5 0.903563 0.161558
Q2FVG1   23 1.64286 0.903563 0.161558
Q2G1I7   13 0.928571 -1.27278 0.943444
Q2FVB6   26 1.85714 0.903563 0.161558
Q2G001   18 1.28571 0.903563 0.161558
Q2FUX3   6 0.428571 -1.27278 0.943444
Q2G1Q9   18 1.28571 0.903563 0.161558
Q2G2S9   21 1.5 0.903563 0.161558
Q2FXZ8   11 0.785714 -1.27278 0.943444
Q2FZI7   16 1.14286 0.903563 0.161558
Q2FUS6   13 0.928571 -1.27278 0.943444
Q2FUZ6   12 0.857143 -1.27278 0.943444
Q2FYQ9   15 1.07143 0.903563 0.161558
Q2FYS8   12 0.857143 -1.27278 0.943444
Q2FYS6   25 1.78571 0.903563 0.161558
Q2FZG6   8 0.571429 -1.27278 0.943444
Q2G1L9   25 1.78571 0.903563 0.161558
Q2FXT3   22 1.57143 0.903563 0.161558
Q2FZN9   13 0.928571 -1.27278 0.943444
Q2FW20   9 0.642857 -1.27278 0.943444
Q2G0H3   13 0.928571 -1.27278 0.943444
Q2FV98   10 0.714286 -1.27278 0.943444
Q2FXR7   24 1.71429 0.903563 0.161558
Q2G1T4   14 1 0.903563 0.161558
Q2FW38   11 0.785714 -1.27278 0.943444
Q2G2P6   20 1.42857 0.903563 0.161558
Q2FVL7   25 1.78571 0.903563 0.161558
Q2FVY2   13 0.928571 -1.27278 0.943444
Q2FYZ0   13 0.928571 -1.27278 0.943444
Q2FYW2   29 2.07143 3.07991 0.0107511
P60643   25 1.78571 0.903563 0.161558
Q2G265   9 0.642857 -1.27278 0.943444
Q2FV42   24 1.71429 0.903563 0.161558
Q2FXN0   22 1.57143 0.903563 0.161558
Q2G2D9   29 2.07143 3.07991 0.0107511
Q2FV75   15 1.07143 0.903563 0.161558
Q2FYE0   37 2.64286 3.07991 0.0107511
Q2FX03   24 1.71429 0.903563 0.161558
Q2FX89   15 1.07143 0.903563 0.161558
Q2FX43   5 0.357143 -1.27278 0.943444
Q2FV69   30 2.06897 3.07991 0.0107511
P72360   21 1.44828 0.903563 0.161558
Q2FVQ1   14 0.965517 -1.27278 0.943444
Q2FYG7   21 1.44828 0.903563 0.161558
Q2G1J8   24 1.65517 0.903563 0.161558
Q2FW77   25 1.72414 0.903563 0.161558
Q2FWI4   19 1.31034 0.903563 0.161558
Q2FX62   10 0.689655 -1.27278 0.943444
Q2G0U6   16 1.10345 0.903563 0.161558
Q2G0P2   10 0.689655 -1.27278 0.943444
Q2G0B8   14 0.965517 -1.27278 0.943444
Q2FVL3   24 1.65517 0.903563 0.161558
Q2G1K8   16 1.10345 0.903563 0.161558
Q2G2R9   20 1.37931 0.903563 0.161558
Q2G2I3   26 1.7931 0.903563 0.161558
Q2FY56   18 1.24138 0.903563 0.161558
Q2G0B1   28 1.93103 0.903563 0.161558
Q2G1T1   19 1.31034 0.903563 0.161558
Q2FVX5   24 1.65517 0.903563 0.161558
Q2G0H8   19 1.31034 0.903563 0.161558
Q2FVT3   7 0.482759 -1.27278 0.943444
Q2FWF6   10 0.689655 -1.27278 0.943444
Q2FWZ6   20 1.37931 0.903563 0.161558
Q2FZ77   13 0.896552 -1.27278 0.943444
Q2G0H0   20 1.37931 0.903563 0.161558
Q2G2G7   18 1.24138 0.903563 0.161558
Q2G117   13 0.896552 -1.27278 0.943444
Q2FXG9   14 0.965517 -1.27278 0.943444
Q2FWE4   11 0.758621 -1.27278 0.943444
Q2FUS0   25 1.72414 0.903563 0.161558
Q2FWR3   33 2.27586 3.07991 0.0107511
Q2FYA9   6 0.413793 -1.27278 0.943444
Q2G0Y5   22 1.51724 0.903563 0.161558
Q2FZZ8   17 1.17241 0.903563 0.161558
Q2G1Z6   28 1.93103 0.903563 0.161558
Q2FX53   26 1.7931 0.903563 0.161558
Q2FZC4   7 0.482759 -1.27278 0.943444
Q2FUS5   25 1.72414 0.903563 0.161558
Q2G1R0   26 1.7931 0.903563 0.161558
Q2G0D5   27 1.86207 0.903563 0.161558
Q2FY18   26 1.7931 0.903563 0.161558
Q2FYH8   23 1.58621 0.903563 0.161558
Q2G1F2   16 1.10345 0.903563 0.161558
Q2G0Q5   12 0.827586 -1.27278 0.943444
Q2FVR2   12 0.827586 -1.27278 0.943444
Q2FZE7   8 0.551724 -1.27278 0.943444
Q2G0I0   25 1.72414 0.903563 0.161558
Q2G0R1   9 0.62069 -1.27278 0.943444
Q2G0L7   14 0.965517 -1.27278 0.943444
Q2FWI1   25 1.72414 0.903563 0.161558
Q2G0F7   30 2.06897 3.07991 0.0107511
Q2FXY3   18 1.24138 0.903563 0.161558
P0A084   18 1.24138 0.903563 0.161558
Q2G0G5   17 1.17241 0.903563 0.161558
Q2FZE5   27 1.86207 0.903563 0.161558
Q2G0A2   31 2.13793 3.07991 0.0107511
Q2FVE8   25 1.72414 0.903563 0.161558
Q2G2M8   13 0.896552 -1.27278 0.943444
Q2FYH7   19 1.31034 0.903563 0.161558
Q2FVR8   15 1.03448 0.903563 0.161558
Q2FZU9   12 0.827586 -1.27278 0.943444
Q2FYX7   18 1.24138 0.903563 0.161558
Q2G280   17 1.17241 0.903563 0.161558
Q2FVG5   17 1.17241 0.903563 0.161558
Q2FWX1   26 1.7931 0.903563 0.161558
Q2FVB3   28 1.93103 0.903563 0.161558
Q2G2A1   18 1.24138 0.903563 0.161558
Q2G1W7   8 0.551724 -1.27278 0.943444
Q2FW36   28 1.93103 0.903563 0.161558
P31337   21 1.44828 0.903563 0.161558
Q2FXB8   24 1.65517 0.903563 0.161558
Q2G2F3   15 1.03448 0.903563 0.161558
Q2FYM7   10 0.689655 -1.27278 0.943444
Q2FYB2   7 0.482759 -1.27278 0.943444
Q2G2E2   26 1.73333 0.903563 0.161558
Q2G2G9   32 2.13333 3.07991 0.0107511
Q2FVC5   12 0.8 -1.27278 0.943444
Q2G0T3   18 1.2 0.903563 0.161558
Q2G074   26 1.73333 0.903563 0.161558
Q2G016   11 0.733333 -1.27278 0.943444
Q2G0G4   14 0.933333 -1.27278 0.943444
Q2G2K1   7 0.466667 -1.27278 0.943444
Q2FXE1   18 1.2 0.903563 0.161558
Q2FWD2   13 0.866667 -1.27278 0.943444
Q2G1Q0   13 0.866667 -1.27278 0.943444
Q2G073   31 2.06667 3.07991 0.0107511
Q2G1T7   27 1.8 0.903563 0.161558
Q2FVI3   14 0.933333 -1.27278 0.943444
Q2FZ93   38 2.53333 3.07991 0.0107511
Q2FVQ7   9 0.6 -1.27278 0.943444
Q2G2B9   27 1.8 0.903563 0.161558
Q2FZN5   31 2.06667 3.07991 0.0107511
Q2FY72   9 0.6 -1.27278 0.943444
Q2G0A0   14 0.933333 -1.27278 0.943444
Q2FZQ8   27 1.8 0.903563 0.161558
Q2FXP1   21 1.4 0.903563 0.161558
P0A0B7   11 0.733333 -1.27278 0.943444
Q2FYW0   21 1.4 0.903563 0.161558
Q2G230   19 1.26667 0.903563 0.161558
Q2G0H5   16 1.06667 0.903563 0.161558
Q2G0B7   17 1.13333 0.903563 0.161558
Q2G131   21 1.4 0.903563 0.161558
Q2G0Y4   15 1 0.903563 0.161558
Q2G2L0   23 1.53333 0.903563 0.161558
Q2G101   27 1.8 0.903563 0.161558
Q2G036   17 1.13333 0.903563 0.161558
Q2FXN3   32 2.13333 3.07991 0.0107511
Q2FWY2   15 1 0.903563 0.161558
Q2FXK6   25 1.66667 0.903563 0.161558
Q2G2Y3   10 0.666667 -1.27278 0.943444
Q2G1P8   17 1.13333 0.903563 0.161558
Q2G0N7   14 0.933333 -1.27278 0.943444
Q2FW43   19 1.26667 0.903563 0.161558
Q2G2N4   27 1.8 0.903563 0.161558
Q2FW59   14 0.933333 -1.27278 0.943444
Q2G1V0   27 1.8 0.903563 0.161558
Q2G010   13 0.866667 -1.27278 0.943444
Q2FWJ4   22 1.46667 0.903563 0.161558
Q2FUR3   14 0.933333 -1.27278 0.943444
Q2FXE4   23 1.53333 0.903563 0.161558
Q2FY36   14 0.933333 -1.27278 0.943444
Q2G1Q7   13 0.866667 -1.27278 0.943444
Q2FX09   20 1.33333 0.903563 0.161558
Q2G0Z1   20 1.33333 0.903563 0.161558
Q2FWJ1   16 1.06667 0.903563 0.161558
Q2FUT4   15 1 0.903563 0.161558
Q2FYI1   14 0.933333 -1.27278 0.943444
Q2FXQ8   16 1.06667 0.903563 0.161558
Q2FUZ0   16 1.06667 0.903563 0.161558
P0A086   18 1.2 0.903563 0.161558
Q2FZM0   22 1.46667 0.903563 0.161558
Q2FXL3   13 0.866667 -1.27278 0.943444
Q2G2K7   29 1.93333 0.903563 0.161558
Q2FVL1   27 1.8 0.903563 0.161558
Q2FW21   8 0.533333 -1.27278 0.943444
Q2G201   16 1.06667 0.903563 0.161558
Q2FVV6   17 1.13333 0.903563 0.161558
Q2FV03   11 0.733333 -1.27278 0.943444
Q2G2T2   32 2.13333 3.07991 0.0107511
Q2FZ44   6 0.4 -1.27278 0.943444
Q2G1N7   27 1.8 0.903563 0.161558
Q2G172   27 1.8 0.903563 0.161558
Q2G208   23 1.53333 0.903563 0.161558
Q2FZR7   27 1.8 0.903563 0.161558
Q2G2K2   2 0.133333 -1.27278 0.943444
Q2FVA4   22 1.46667 0.903563 0.161558
Q2G0F5   28 1.86667 0.903563 0.161558
Q2G0X0   9 0.6 -1.27278 0.943444
Q2FXU0   11 0.733333 -1.27278 0.943444
Q2FXX9   20 1.33333 0.903563 0.161558
Q2G2K8   7 0.466667 -1.27278 0.943444
Q2G0X1   13 0.83871 -1.27278 0.943444
Q2FXI8   7 0.451613 -1.27278 0.943444
Q2G0L1   17 1.09677 0.903563 0.161558
Q2FX07   9 0.580645 -1.27278 0.943444
Q2G139   10 0.645161 -1.27278 0.943444
Q2FUV5   15 0.967742 -1.27278 0.943444
Q2FVD0   12 0.774194 -1.27278 0.943444
Q2FX10   31 2 3.07991 0.0107511
Q2G1W5   16 1.03226 0.903563 0.161558
Q2G1Y7   12 0.774194 -1.27278 0.943444
Q2G190   13 0.83871 -1.27278 0.943444
Q2FV59   25 1.6129 0.903563 0.161558
Q2FZS3   6 0.387097 -1.27278 0.943444
Q2FX90   16 1.03226 0.903563 0.161558
Q2FW85   25 1.6129 0.903563 0.161558
Q2FZ65   21 1.35484 0.903563 0.161558
Q2FXJ7   18 1.16129 0.903563 0.161558
Q2FVW2   28 1.80645 0.903563 0.161558
Q2G0H4   18 1.16129 0.903563 0.161558
Q2FVV4   24 1.54839 0.903563 0.161558
Q2FUR9   23 1.48387 0.903563 0.161558
Q2FW06   10 0.645161 -1.27278 0.943444
Q2FY84   21 1.35484 0.903563 0.161558
Q2G132   17 1.09677 0.903563 0.161558
Q2G0C9   13 0.83871 -1.27278 0.943444
Q2G2N1   16 1.03226 0.903563 0.161558
Q2FVF2   30 1.93548 0.903563 0.161558
Q2FZ30   30 1.93548 0.903563 0.161558
Q2FXX8   15 0.967742 -1.27278 0.943444
Q2FZX6   27 1.74194 0.903563 0.161558
Q2G1Z2   27 1.74194 0.903563 0.161558
Q2G0G7   19 1.22581 0.903563 0.161558
Q2FV53   11 0.709677 -1.27278 0.943444
Q2FV28   26 1.67742 0.903563 0.161558
Q2G097   20 1.29032 0.903563 0.161558
Q2FZC5   12 0.774194 -1.27278 0.943444
Q2FY77   25 1.6129 0.903563 0.161558
Q2FVA9   13 0.83871 -1.27278 0.943444
Q2G2W5   6 0.387097 -1.27278 0.943444
Q2FX97   21 1.35484 0.903563 0.161558
Q2G1F3   12 0.774194 -1.27278 0.943444
Q2FYU1   9 0.580645 -1.27278 0.943444
Q2FUP6   31 2 3.07991 0.0107511
Q2G2U7   38 2.45161 3.07991 0.0107511
Q2FY09   15 0.967742 -1.27278 0.943444
Q2G1J6   27 1.74194 0.903563 0.161558
Q2G059   11 0.709677 -1.27278 0.943444
Q2FVK5   16 1.03226 0.903563 0.161558
Q2G0H7   18 1.16129 0.903563 0.161558
Q2FWN2   36 2.32258 3.07991 0.0107511
Q2FYV7   21 1.35484 0.903563 0.161558
Q2G236   26 1.67742 0.903563 0.161558
Q2FZR6   27 1.74194 0.903563 0.161558
Q2G1P9   14 0.903226 -1.27278 0.943444
Q2G0R9   19 1.22581 0.903563 0.161558
Q2FUZ9   15 0.967742 -1.27278 0.943444
Q2FVP2   15 0.967742 -1.27278 0.943444
Q2FXC8   10 0.645161 -1.27278 0.943444
Q2FVC4   13 0.83871 -1.27278 0.943444
Q2FZ29   11 0.709677 -1.27278 0.943444
Q2FYR8   10 0.625 -1.27278 0.943444
Q2FY23   14 0.875 -1.27278 0.943444
Q2G0D4   20 1.25 0.903563 0.161558
Q2FZ38   22 1.375 0.903563 0.161558
Q2FXH1   34 2.125 3.07991 0.0107511
Q2FXZ9   25 1.5625 0.903563 0.161558
Q2G1V3   23 1.4375 0.903563 0.161558
Q2FVZ0   25 1.5625 0.903563 0.161558
Q2FV95   29 1.8125 0.903563 0.161558
Q2G196   28 1.75 0.903563 0.161558
Q2FZ61   15 0.9375 -1.27278 0.943444
Q2FW27   23 1.4375 0.903563 0.161558
Q2FWH2   39 2.4375 3.07991 0.0107511
Q2FZQ9   32 2 3.07991 0.0107511
Q2FWQ9   20 1.25 0.903563 0.161558
Q2G1N5   26 1.625 0.903563 0.161558
Q2FZP8   29 1.8125 0.903563 0.161558
Q2FXC2   14 0.875 -1.27278 0.943444
Q2G0X9   8 0.5 -1.27278 0.943444
Q2FX08   15 0.9375 -1.27278 0.943444
Q2FUV2   24 1.5 0.903563 0.161558
Q2FZT8   10 0.625 -1.27278 0.943444
Q2G2N2   26 1.625 0.903563 0.161558
Q2G0M1   34 2.125 3.07991 0.0107511
Q2FVX8   15 0.9375 -1.27278 0.943444
Q2G220   17 1.0625 0.903563 0.161558
Q2FW37   16 1 0.903563 0.161558
Q2G203   35 2.1875 3.07991 0.0107511
Q2FY89   17 1.0625 0.903563 0.161558
Q2G1K7   26 1.625 0.903563 0.161558
Q2G013   23 1.4375 0.903563 0.161558
Q2FV91   32 2 3.07991 0.0107511
Q2FW92   24 1.5 0.903563 0.161558
Q2G1U5   23 1.4375 0.903563 0.161558
Q2G2A6   14 0.875 -1.27278 0.943444
Q2G0G9   17 1.0625 0.903563 0.161558
P0A088   6 0.375 -1.27278 0.943444
Q2G0B4   29 1.8125 0.903563 0.161558
Q2G0X7   8 0.5 -1.27278 0.943444
Q2G0S0   12 0.75 -1.27278 0.943444
Q2FW12   17 1.0625 0.903563 0.161558
Q2G0J7   17 1.0625 0.903563 0.161558
Q2FW76   22 1.375 0.903563 0.161558
Q2G1Z7   19 1.1875 0.903563 0.161558
Q2G2S1   24 1.5 0.903563 0.161558
Q2G1B1   20 1.25 0.903563 0.161558
Q2FVP3   26 1.625 0.903563 0.161558
Q2G1V1   20 1.25 0.903563 0.161558
Q2G1H8   15 0.9375 -1.27278 0.943444
Q2G149   22 1.375 0.903563 0.161558
Q2FXC7   8 0.5 -1.27278 0.943444
Q2G019   9 0.5625 -1.27278 0.943444
Q2FWL6   19 1.1875 0.903563 0.161558
Q2G199   27 1.6875 0.903563 0.161558
Q2FY41   2 0.125 -1.27278 0.943444
Q2FX33   18 1.125 0.903563 0.161558
Q2G181   20 1.25 0.903563 0.161558
Q2FVT1   33 2.0625 3.07991 0.0107511
Q2G0Z5   30 1.875 0.903563 0.161558
Q2FZC7   23 1.4375 0.903563 0.161558
Q2G1U0   18 1.125 0.903563 0.161558
Q2FW18   14 0.875 -1.27278 0.943444
Q2G0H1   19 1.1875 0.903563 0.161558
Q2FX22   12 0.75 -1.27278 0.943444
Q2G157   25 1.5625 0.903563 0.161558
Q2G2J5   26 1.625 0.903563 0.161558
Q2FZH9   22 1.375 0.903563 0.161558
Q2FZA6   23 1.4375 0.903563 0.161558
Q2G1N6   24 1.5 0.903563 0.161558
Q2FVR4   23 1.4375 0.903563 0.161558
Q2FY13   25 1.5625 0.903563 0.161558
Q2G025   23 1.4375 0.903563 0.161558
Q2FV36   26 1.625 0.903563 0.161558
Q2G0W9   15 0.9375 -1.27278 0.943444
Q2G0L0   22 1.375 0.903563 0.161558
Q2FUR2   13 0.8125 -1.27278 0.943444
Q2FVJ9   15 0.9375 -1.27278 0.943444
Q2G1S8   8 0.484848 -1.27278 0.943444
Q2FVJ5   24 1.45455 0.903563 0.161558
Q2FZ39   22 1.33333 0.903563 0.161558
Q2FWP6   20 1.21212 0.903563 0.161558
Q2FVB4   24 1.45455 0.903563 0.161558
Q2G0V7   23 1.39394 0.903563 0.161558
Q2FUV4   12 0.727273 -1.27278 0.943444
Q2FYG5   21 1.27273 0.903563 0.161558
Q2FW71   25 1.51515 0.903563 0.161558
Q2FZB1   8 0.484848 -1.27278 0.943444
Q2G0Y9   17 1.0303 0.903563 0.161558
Q2G0X4   8 0.484848 -1.27278 0.943444
Q2FZL2   10 0.606061 -1.27278 0.943444
Q2FVS1   11 0.666667 -1.27278 0.943444
Q2G099   15 0.909091 -1.27278 0.943444
Q2FZN0   17 1.0303 0.903563 0.161558
Q2FZ50   26 1.57576 0.903563 0.161558
Q2G0X8   8 0.484848 -1.27278 0.943444
Q2G167   24 1.45455 0.903563 0.161558
Q2G086   21 1.27273 0.903563 0.161558
Q2G0D0   24 1.45455 0.903563 0.161558
Q2FWG3   24 1.45455 0.903563 0.161558
Q2G228   19 1.15152 0.903563 0.161558
Q2FWW8   31 1.87879 0.903563 0.161558
Q2FYL0   7 0.424242 -1.27278 0.943444
Q2FXX2   23 1.39394 0.903563 0.161558
Q2G0C4   29 1.75758 0.903563 0.161558
Q2FZA2   26 1.57576 0.903563 0.161558
Q2FWL0   16 0.969697 -1.27278 0.943444
Q2FUY9   19 1.15152 0.903563 0.161558
Q2G0T8   19 1.15152 0.903563 0.161558
Q2FWK0   16 0.969697 -1.27278 0.943444
Q2G0D9   21 1.27273 0.903563 0.161558
Q2FZF3   10 0.606061 -1.27278 0.943444
Q2FZ17   19 1.15152 0.903563 0.161558
Q2G0T6   13 0.787879 -1.27278 0.943444
Q2G140   30 1.81818 0.903563 0.161558
Q2G2F2   23 1.39394 0.903563 0.161558
Q2FXG0   13 0.787879 -1.27278 0.943444
Q2FWR4   22 1.33333 0.903563 0.161558
Q2G195   24 1.45455 0.903563 0.161558
Q2FVY4   20 1.21212 0.903563 0.161558
Q2G1I6   22 1.33333 0.903563 0.161558
Q2FVD5   13 0.787879 -1.27278 0.943444
Q2FZM1   22 1.33333 0.903563 0.161558
Q2FVG0   22 1.33333 0.903563 0.161558
Q2FZM7   15 0.909091 -1.27278 0.943444
Q2FZB2   9 0.545455 -1.27278 0.943444
Q2G287   25 1.51515 0.903563 0.161558
Q2FWG4   22 1.33333 0.903563 0.161558
Q2G2B3   30 1.81818 0.903563 0.161558
Q2FY48   31 1.87879 0.903563 0.161558
Q9ZNI1   16 0.969697 -1.27278 0.943444
Q2FV94   14 0.848485 -1.27278 0.943444
Q2G2X5   29 1.75758 0.903563 0.161558
Q2FVX6   17 1.0303 0.903563 0.161558
Q2G060   39 2.36364 3.07991 0.0107511
Q2FVG2   30 1.81818 0.903563 0.161558
Q2G1Q1   19 1.15152 0.903563 0.161558
Q2G1F1   12 0.727273 -1.27278 0.943444
Q2FXC5   9 0.545455 -1.27278 0.943444
Q2G2B0   23 1.39394 0.903563 0.161558
Q2FXR6   30 1.81818 0.903563 0.161558
Q2FXE0   25 1.51515 0.903563 0.161558
Q2FUY3   26 1.57576 0.903563 0.161558
Q2G1S6   9 0.545455 -1.27278 0.943444
Q2FVE9   28 1.69697 0.903563 0.161558
Q2FVU7   23 1.39394 0.903563 0.161558
Q2FVM7   27 1.63636 0.903563 0.161558
Q2FVU6   29 1.75758 0.903563 0.161558
Q2FVA1   22 1.33333 0.903563 0.161558
Q2FWB8   19 1.15152 0.903563 0.161558
Q2FYR5   17 1.0303 0.903563 0.161558
Q2G261   35 2.12121 3.07991 0.0107511
Q2G264   29 1.75758 0.903563 0.161558
Q2G0U4   26 1.57576 0.903563 0.161558
Q2G226   27 1.63636 0.903563 0.161558
Q2FZT7   9 0.545455 -1.27278 0.943444
Q2FXJ4   34 2.06061 3.07991 0.0107511
Q2G047   21 1.27273 0.903563 0.161558
Q2FWD9   12 0.727273 -1.27278 0.943444
Q2FZH2   32 1.93939 0.903563 0.161558
Q2G044   28 1.69697 0.903563 0.161558
Q2FVZ8   29 1.75758 0.903563 0.161558
Q2G1C5   30 1.81818 0.903563 0.161558
Q2G1Z1   33 2 3.07991 0.0107511
Q2G135   14 0.848485 -1.27278 0.943444
Q2FVE5   24 1.45455 0.903563 0.161558
Q2FZ70   24 1.45455 0.903563 0.161558
Q2G2A0   23 1.39394 0.903563 0.161558
Q2G224   21 1.23529 0.903563 0.161558
P0A0K3   14 0.823529 -1.27278 0.943444
Q2G1A8   28 1.64706 0.903563 0.161558
Q2G1P5   31 1.82353 0.903563 0.161558
Q2FV93   34 2 3.07991 0.0107511
Q2FXC4   9 0.529412 -1.27278 0.943444
Q2FY74   32 1.88235 0.903563 0.161558
Q2G1M1   20 1.17647 0.903563 0.161558
Q9EZ11   16 0.941176 -1.27278 0.943444
Q2FZB3   11 0.647059 -1.27278 0.943444
Q2G1V2   18 1.05882 0.903563 0.161558
Q2FVM8   23 1.35294 0.903563 0.161558
Q2FVR1   20 1.17647 0.903563 0.161558
Q2FXC3   9 0.529412 -1.27278 0.943444
Q2FUV6   10 0.588235 -1.27278 0.943444
Q2G1D7   23 1.35294 0.903563 0.161558
Q2FXR2   19 1.11765 0.903563 0.161558
Q2FW83   27 1.58824 0.903563 0.161558
Q2G2X7   8 0.470588 -1.27278 0.943444
Q2FVM4   21 1.23529 0.903563 0.161558
P0A0J3   33 1.94118 0.903563 0.161558
Q2G2L8   20 1.17647 0.903563 0.161558
Q2FZ27   21 1.23529 0.903563 0.161558
Q2FZ53   24 1.41176 0.903563 0.161558
Q2G154   32 1.88235 0.903563 0.161558
Q2FZS4   26 1.52941 0.903563 0.161558
Q2FYQ5   22 1.29412 0.903563 0.161558
Q2FZL6   23 1.35294 0.903563 0.161558
Q2FWB9   21 1.23529 0.903563 0.161558
Q2FUQ4   28 1.64706 0.903563 0.161558
Q2G293   17 1 0.903563 0.161558
Q2FZS5   23 1.35294 0.903563 0.161558
Q2FYP9   27 1.58824 0.903563 0.161558
Q2G0K7   30 1.76471 0.903563 0.161558
Q2FVV2   21 1.23529 0.903563 0.161558
Q2FVN0   27 1.58824 0.903563 0.161558
Q2FX00   17 1 0.903563 0.161558
Q2G1I0   38 2.23529 3.07991 0.0107511
Q2FXI2   23 1.35294 0.903563 0.161558
Q2G2X1   23 1.35294 0.903563 0.161558
Q2FYG6   32 1.88235 0.903563 0.161558
Q2FXH0   28 1.64706 0.903563 0.161558
Q2FXU7   20 1.17647 0.903563 0.161558
Q2G170   27 1.58824 0.903563 0.161558
Q2FVQ9   19 1.11765 0.903563 0.161558
Q2FWV2   9 0.529412 -1.27278 0.943444
Q2FVI5   29 1.70588 0.903563 0.161558
Q2FUW0   14 0.823529 -1.27278 0.943444
Q2FXB7   23 1.35294 0.903563 0.161558
Q2G0J8   24 1.41176 0.903563 0.161558
Q2FXB5   21 1.23529 0.903563 0.161558
Q2FYE9   25 1.47059 0.903563 0.161558
Q2FVE2   18 1.05882 0.903563 0.161558
Q2G2V6   22 1.29412 0.903563 0.161558
O08387   31 1.82353 0.903563 0.161558
Q2FZ14   19 1.11765 0.903563 0.161558
Q2FXW3   22 1.29412 0.903563 0.161558
Q2FYQ8   24 1.41176 0.903563 0.161558
Q2G2D6   19 1.11765 0.903563 0.161558
Q2G2T7   20 1.17647 0.903563 0.161558
Q2FYP8   26 1.52941 0.903563 0.161558
Q2FZ25   19 1.11765 0.903563 0.161558
Q2FY65   24 1.41176 0.903563 0.161558
Q2G2T1   34 2 3.07991 0.0107511
Q2G1N0   31 1.82353 0.903563 0.161558
Q2G110   29 1.70588 0.903563 0.161558
Q2G1E1   31 1.82353 0.903563 0.161558
Q2G2F1   27 1.58824 0.903563 0.161558
Q2FXE8   28 1.64706 0.903563 0.161558
Q2FZ06   14 0.823529 -1.27278 0.943444
Q2FVH2   30 1.76471 0.903563 0.161558
Q2FYV6   22 1.29412 0.903563 0.161558
Q2FZJ3   21 1.2 0.903563 0.161558
Q2G095   12 0.685714 -1.27278 0.943444
Q2G2Y0   12 0.685714 -1.27278 0.943444
Q2G2W3   24 1.37143 0.903563 0.161558
Q2FY07   27 1.54286 0.903563 0.161558
Q2FXW8   14 0.8 -1.27278 0.943444
Q2FUR6   26 1.48571 0.903563 0.161558
Q2FVW6   33 1.88571 0.903563 0.161558
Q2G1X0   6 0.342857 -1.27278 0.943444
Q2G1F6   22 1.25714 0.903563 0.161558
Q2FVK8   25 1.42857 0.903563 0.161558
Q2G158   26 1.48571 0.903563 0.161558
Q2G118   24 1.37143 0.903563 0.161558
Q2G077   25 1.42857 0.903563 0.161558
Q2G0E0   19 1.08571 0.903563 0.161558
Q2G263   18 1.02857 0.903563 0.161558
Q2FUU1   14 0.8 -1.27278 0.943444
Q2G1X7   20 1.14286 0.903563 0.161558
Q2G1C0   26 1.48571 0.903563 0.161558
Q2FVB9   31 1.77143 0.903563 0.161558
Q2G273   16 0.914286 -1.27278 0.943444
Q53726   19 1.08571 0.903563 0.161558
Q2G2W9   21 1.2 0.903563 0.161558
Q2FZ22   22 1.25714 0.903563 0.161558
Q2G2U1   14 0.8 -1.27278 0.943444
Q2FXW6   27 1.54286 0.903563 0.161558
Q2G0P9   34 1.94286 0.903563 0.161558
Q2FYE3   20 1.14286 0.903563 0.161558
Q2FXU3   18 1.02857 0.903563 0.161558
Q2G052   22 1.25714 0.903563 0.161558
Q2FZM6   24 1.37143 0.903563 0.161558
Q2FX25   20 1.14286 0.903563 0.161558
Q2FX05   14 0.8 -1.27278 0.943444
Q2G1P2   36 2.05714 3.07991 0.0107511
Q2G2C4   21 1.2 0.903563 0.161558
Q2G165   25 1.42857 0.903563 0.161558
Q2FXK8   16 0.914286 -1.27278 0.943444
Q2FWP1   19 1.08571 0.903563 0.161558
Q2FVU1   29 1.65714 0.903563 0.161558
Q2FZ78   14 0.8 -1.27278 0.943444
Q2G0P0   20 1.14286 0.903563 0.161558
Q2FXX3   33 1.88571 0.903563 0.161558
Q2FVX2   20 1.14286 0.903563 0.161558
Q2G0Q7   26 1.48571 0.903563 0.161558
Q2FXS6   11 0.628571 -1.27278 0.943444
Q2FUZ1   22 1.25714 0.903563 0.161558
Q2FZ87   22 1.25714 0.903563 0.161558
Q2FXF4   38 2.17143 3.07991 0.0107511
Q2G1G4   22 1.25714 0.903563 0.161558
Q2FWE6   19 1.08571 0.903563 0.161558
Q2G2U2   15 0.857143 -1.27278 0.943444
Q2FY17   25 1.42857 0.903563 0.161558
Q2FVU3   23 1.31429 0.903563 0.161558
Q2FVK1   6 0.342857 -1.27278 0.943444
Q2G0K5   27 1.54286 0.903563 0.161558
Q2G2X8   9 0.514286 -1.27278 0.943444
Q2FYZ7   17 0.971429 -1.27278 0.943444
Q2FWG1   24 1.37143 0.903563 0.161558
Q2G1Q6   17 0.971429 -1.27278 0.943444
Q2G2X9   12 0.685714 -1.27278 0.943444
Q2FWN9   6 0.342857 -1.27278 0.943444
Q2FYZ2   30 1.71429 0.903563 0.161558
Q2FZJ1   15 0.857143 -1.27278 0.943444
Q2G002   24 1.37143 0.903563 0.161558
Q2FVL4   26 1.48571 0.903563 0.161558
Q2G2M7   17 0.971429 -1.27278 0.943444
Q2FWH6   22 1.25714 0.903563 0.161558
Q2FXQ3   18 1.02857 0.903563 0.161558
Q2G129   20 1.14286 0.903563 0.161558
Q7BHL7   28 1.6 0.903563 0.161558
Q2FZ71   28 1.6 0.903563 0.161558
Q2FZ88   13 0.722222 -1.27278 0.943444
Q2FV22   19 1.05556 0.903563 0.161558
Q2FYM3   11 0.611111 -1.27278 0.943444
Q2FY06   25 1.38889 0.903563 0.161558
Q2FXB0   5 0.277778 -1.27278 0.943444
Q2FX87   29 1.61111 0.903563 0.161558
Q2FZ33   23 1.27778 0.903563 0.161558
Q2G0J1   17 0.944444 -1.27278 0.943444
Q2FUT7   28 1.55556 0.903563 0.161558
Q2FZH1   22 1.22222 0.903563 0.161558
Q2FVX3   21 1.16667 0.903563 0.161558
Q2FWC6   19 1.05556 0.903563 0.161558
Q2FXN6   19 1.05556 0.903563 0.161558
Q2FY79   21 1.16667 0.903563 0.161558
Q2FZ23   25 1.38889 0.903563 0.161558
Q2FVF1   26 1.44444 0.903563 0.161558
Q2FWM5   26 1.44444 0.903563 0.161558
Q2G061   25 1.38889 0.903563 0.161558
Q2FWL7   30 1.66667 0.903563 0.161558
Q2FVK3   5 0.277778 -1.27278 0.943444
Q2FX19   22 1.22222 0.903563 0.161558
Q2G2U6   20 1.11111 0.903563 0.161558
Q2G1S5   7 0.388889 -1.27278 0.943444
Q2FVS9   16 0.888889 -1.27278 0.943444
Q2G1M7   27 1.5 0.903563 0.161558
Q2FW50   21 1.16667 0.903563 0.161558
Q2G2L1   25 1.38889 0.903563 0.161558
Q2FWB1   23 1.27778 0.903563 0.161558
Q2FXA8   18 1 0.903563 0.161558
Q2FV20   25 1.38889 0.903563 0.161558
Q2FUY1   20 1.11111 0.903563 0.161558
Q2FYJ1   31 1.72222 0.903563 0.161558
Q2G043   8 0.444444 -1.27278 0.943444
Q2FZ43   20 1.11111 0.903563 0.161558
Q9KJN4   18 1 0.903563 0.161558
Q2G194   29 1.61111 0.903563 0.161558
Q2G0F0   29 1.61111 0.903563 0.161558
Q2G2G2   22 1.22222 0.903563 0.161558
Q2G0I8   23 1.27778 0.903563 0.161558
Q2FXG5   20 1.11111 0.903563 0.161558
Q2G2S6   31 1.72222 0.903563 0.161558
Q53700   25 1.38889 0.903563 0.161558
Q2G0D8   28 1.55556 0.903563 0.161558
P60430   6 0.333333 -1.27278 0.943444
Q2FV41   18 1 0.903563 0.161558
Q2FXZ5   21 1.16667 0.903563 0.161558
Q2FZL0   31 1.72222 0.903563 0.161558
Q2FY99   26 1.44444 0.903563 0.161558
Q2FX95   21 1.16667 0.903563 0.161558
Q2FYR6   33 1.83333 0.903563 0.161558
Q2FUW2   31 1.72222 0.903563 0.161558
Q2FVL2   28 1.55556 0.903563 0.161558
Q2G2L4   29 1.61111 0.903563 0.161558
Q2FXB1   5 0.277778 -1.27278 0.943444
Q2FZY7   27 1.5 0.903563 0.161558
Q2FVN1   27 1.5 0.903563 0.161558
Q2G1S1   23 1.27778 0.903563 0.161558
Q2FXK4   22 1.22222 0.903563 0.161558
Q2FXM6   19 1.05556 0.903563 0.161558
Q2FZJ6   26 1.44444 0.903563 0.161558
Q2FVT4   19 1.05556 0.903563 0.161558
Q2FYW1   17 0.944444 -1.27278 0.943444
Q2FYZ3   33 1.83333 0.903563 0.161558
Q2FXX5   13 0.722222 -1.27278 0.943444
Q2FWM4   10 0.555556 -1.27278 0.943444
Q2G2L3   34 1.88889 0.903563 0.161558
Q2FYR3   25 1.38889 0.903563 0.161558
Q2G0I9   20 1.11111 0.903563 0.161558
Q2G0M2   20 1.11111 0.903563 0.161558
Q2G272   8 0.444444 -1.27278 0.943444
Q2FXL4   26 1.44444 0.903563 0.161558
Q2G0U9   23 1.27778 0.903563 0.161558
Q2FVE4   11 0.611111 -1.27278 0.943444
Q2FVC6   32 1.77778 0.903563 0.161558
Q2FV19   17 0.944444 -1.27278 0.943444
Q2G0S8   22 1.22222 0.903563 0.161558
Q2G2G3   32 1.77778 0.903563 0.161558
Q2G2X0   23 1.24324 0.903563 0.161558
Q2G0F3   27 1.45946 0.903563 0.161558
Q2G037   21 1.13514 0.903563 0.161558
Q2G1G6   26 1.40541 0.903563 0.161558
Q2FWP0   8 0.432432 -1.27278 0.943444
Q2FY29   13 0.702703 -1.27278 0.943444
Q2FXQ4   26 1.40541 0.903563 0.161558
Q2G0S7   21 1.13514 0.903563 0.161558
Q2FZX7   24 1.2973 0.903563 0.161558
Q2G0E6   30 1.62162 0.903563 0.161558
Q2FY37   30 1.62162 0.903563 0.161558
Q2FYQ0   29 1.56757 0.903563 0.161558
Q2FUV3   28 1.51351 0.903563 0.161558
Q2FYV2   26 1.40541 0.903563 0.161558
Q2FVS4   28 1.51351 0.903563 0.161558
Q2G2M3   20 1.08108 0.903563 0.161558
Q2FVM6   18 0.972973 -1.27278 0.943444
Q2G292   24 1.2973 0.903563 0.161558
Q2FXH7   15 0.810811 -1.27278 0.943444
Q2FYQ7   28 1.51351 0.903563 0.161558
Q2FWG2   27 1.45946 0.903563 0.161558
Q2G159   24 1.2973 0.903563 0.161558
Q2FX96   24 1.2973 0.903563 0.161558
Q2FV83   24 1.2973 0.903563 0.161558
Q2G2D8   22 1.18919 0.903563 0.161558
Q2FYJ4   32 1.72973 0.903563 0.161558
Q2G1E8   26 1.40541 0.903563 0.161558
Q2FVK2   5 0.27027 -1.27278 0.943444
Q2FZP1   42 2.27027 3.07991 0.0107511
Q2FXI0   23 1.24324 0.903563 0.161558
Q2G134   31 1.67568 0.903563 0.161558
Q2FZZ6   19 1.02703 0.903563 0.161558
Q2G1Z3   29 1.56757 0.903563 0.161558
Q2G030   31 1.67568 0.903563 0.161558
Q2FV21   33 1.78378 0.903563 0.161558
Q9RQP6   29 1.56757 0.903563 0.161558
Q2FZ62   20 1.08108 0.903563 0.161558
Q2FZQ7   28 1.51351 0.903563 0.161558
Q2G0F4   26 1.40541 0.903563 0.161558
Q2FWE0   23 1.24324 0.903563 0.161558
Q2FVS0   30 1.62162 0.903563 0.161558
Q2FUT6   28 1.51351 0.903563 0.161558
Q2FUQ5   27 1.45946 0.903563 0.161558
Q2FZJ9   23 1.24324 0.903563 0.161558
Q2FY81   24 1.2973 0.903563 0.161558
Q2G0K8   18 0.972973 -1.27278 0.943444
Q2G262   30 1.62162 0.903563 0.161558
Q2G0E1   21 1.13514 0.903563 0.161558
Q2FWD3   29 1.56757 0.903563 0.161558
Q2FXA4   28 1.51351 0.903563 0.161558
Q2FVF0   25 1.35135 0.903563 0.161558
Q2FWW9   29 1.56757 0.903563 0.161558
Q2FZ54   33 1.78378 0.903563 0.161558
P0A0J0   25 1.35135 0.903563 0.161558
Q2G1G1   30 1.62162 0.903563 0.161558
Q2FWA1   30 1.62162 0.903563 0.161558
Q2FXN1   19 1.02703 0.903563 0.161558
Q2G2T4   29 1.56757 0.903563 0.161558
Q2FZW9   23 1.24324 0.903563 0.161558
Q2FV90   29 1.56757 0.903563 0.161558
Q2FWB3   13 0.702703 -1.27278 0.943444
Q2G0Q0   12 0.648649 -1.27278 0.943444
Q2FY10   25 1.35135 0.903563 0.161558
Q2FXM0   15 0.810811 -1.27278 0.943444
Q2G1S2   22 1.18919 0.903563 0.161558
Q2FXY5   31 1.63158 0.903563 0.161558
Q2FXV3   29 1.52632 0.903563 0.161558
Q2FXG3   30 1.57895 0.903563 0.161558
Q2FVA8   14 0.736842 -1.27278 0.943444
Q2G2C2   36 1.89474 0.903563 0.161558
Q2FYU2   23 1.21053 0.903563 0.161558
Q2FYK5   24 1.26316 0.903563 0.161558
Q2FW35   28 1.47368 0.903563 0.161558
Q2FY52   27 1.42105 0.903563 0.161558
Q9RQP9   28 1.47368 0.903563 0.161558
Q2G039   21 1.10526 0.903563 0.161558
Q2G1E4   29 1.52632 0.903563 0.161558
Q2G0B0   23 1.21053 0.903563 0.161558
Q2FXI7   19 1 0.903563 0.161558
Q2FWN7   30 1.57895 0.903563 0.161558
Q2FV66   13 0.684211 -1.27278 0.943444
Q2FYJ5   30 1.57895 0.903563 0.161558
Q2FYC9   4 0.210526 -1.27278 0.943444
Q2FZC6   27 1.42105 0.903563 0.161558
Q2FXW4   24 1.26316 0.903563 0.161558
Q2FXI1   30 1.57895 0.903563 0.161558
Q2FZF9   23 1.21053 0.903563 0.161558
Q2G171   29 1.52632 0.903563 0.161558
Q2G2P8   28 1.47368 0.903563 0.161558
Q2G2V9   29 1.52632 0.903563 0.161558
Q2FV31   24 1.26316 0.903563 0.161558
Q9KJN3   11 0.578947 -1.27278 0.943444
Q2FZV5   30 1.57895 0.903563 0.161558
Q2FWC4   26 1.36842 0.903563 0.161558
Q2FYT0   29 1.52632 0.903563 0.161558
Q2G145   34 1.78947 0.903563 0.161558
Q2G0J0   31 1.63158 0.903563 0.161558
Q2FZQ3   19 1 0.903563 0.161558
Q2FYE5   29 1.52632 0.903563 0.161558
Q2FWN5   40 2.10526 3.07991 0.0107511
Q2FY24   32 1.68421 0.903563 0.161558
Q2FVW7   20 1.05263 0.903563 0.161558
Q2FZ91   26 1.36842 0.903563 0.161558
Q2FWL2   26 1.36842 0.903563 0.161558
Q2FZQ6   16 0.842105 -1.27278 0.943444
P02976   23 1.21053 0.903563 0.161558
Q2G0R7   24 1.26316 0.903563 0.161558
Q2FUU2   28 1.47368 0.903563 0.161558
Q2FZG1   23 1.21053 0.903563 0.161558
Q2G0Z4   25 1.31579 0.903563 0.161558
Q2FZ81   10 0.526316 -1.27278 0.943444
Q2G2J8   25 1.31579 0.903563 0.161558
Q2FZD7   28 1.47368 0.903563 0.161558
Q2G288   28 1.47368 0.903563 0.161558
Q2FW52   25 1.31579 0.903563 0.161558
Q2FVX4   23 1.21053 0.903563 0.161558
Q2FVN5   30 1.57895 0.903563 0.161558
Q2FY88   27 1.42105 0.903563 0.161558
Q2FWC9   20 1.05263 0.903563 0.161558
Q2FZS7   25 1.31579 0.903563 0.161558
Q2FZ63   21 1.10526 0.903563 0.161558
Q2G1L8   28 1.47368 0.903563 0.161558
Q2FV17   34 1.78947 0.903563 0.161558
Q2FVT8   14 0.736842 -1.27278 0.943444
Q2G0W8   30 1.57895 0.903563 0.161558
Q2FV07   11 0.578947 -1.27278 0.943444
Q2G0Q1   36 1.89474 0.903563 0.161558
Q2FY69   28 1.47368 0.903563 0.161558
Q2FZ75   21 1.10526 0.903563 0.161558
Q2G0E5   27 1.42105 0.903563 0.161558
Q2G233   19 1 0.903563 0.161558
Q2FWE1   28 1.47368 0.903563 0.161558
Q2FVZ2   19 1 0.903563 0.161558
Q2FYE2   25 1.31579 0.903563 0.161558
Q2G1K6   27 1.38462 0.903563 0.161558
Q2FVT0   17 0.871795 -1.27278 0.943444
Q2G0Q9   26 1.33333 0.903563 0.161558
Q2FZ89   28 1.4359 0.903563 0.161558
Q2FVR0   25 1.28205 0.903563 0.161558
Q2FZD9   21 1.07692 0.903563 0.161558
Q2FX85   36 1.84615 0.903563 0.161558
Q2G1B0   14 0.717949 -1.27278 0.943444
Q2G2E4   38 1.94872 0.903563 0.161558
Q2FYK7   30 1.53846 0.903563 0.161558
Q2FZ13   20 1.02564 0.903563 0.161558
Q2FZE6   23 1.17949 0.903563 0.161558
Q2FVI2   24 1.23077 0.903563 0.161558
Q2FZE0   25 1.28205 0.903563 0.161558
Q2FV38   15 0.769231 -1.27278 0.943444
Q2FXE2   25 1.28205 0.903563 0.161558
Q2G1Q2   21 1.07692 0.903563 0.161558
Q2FYY8   28 1.4359 0.903563 0.161558
Q2FYN6   21 1.07692 0.903563 0.161558
Q2FV39   30 1.53846 0.903563 0.161558
Q2G130   22 1.12821 0.903563 0.161558
Q2FUR8   25 1.28205 0.903563 0.161558
Q2FXZ3   16 0.820513 -1.27278 0.943444
Q2FYM4   31 1.58974 0.903563 0.161558
Q2FWY1   29 1.48718 0.903563 0.161558
Q2G1V4   23 1.17949 0.903563 0.161558
P0A011   29 1.48718 0.903563 0.161558
Q2FXZ0   26 1.33333 0.903563 0.161558
Q2G0V4   24 1.23077 0.903563 0.161558
Q2FW34   29 1.48718 0.903563 0.161558
Q2FWC7   22 1.12821 0.903563 0.161558
Q2G0F6   25 1.28205 0.903563 0.161558
Q2G0T0   25 1.28205 0.903563 0.161558
Q2FXM8   25 1.28205 0.903563 0.161558
Q2G0Q8   25 1.28205 0.903563 0.161558
Q2FZ08   26 1.33333 0.903563 0.161558
Q2G160   27 1.38462 0.903563 0.161558
Q2FY78   20 1.02564 0.903563 0.161558
Q2G2H7   40 2.05128 3.07991 0.0107511
Q2FW53   11 0.564103 -1.27278 0.943444
Q2FVX0   29 1.48718 0.903563 0.161558
Q2G2U5   25 1.28205 0.903563 0.161558
Q2FZR0   28 1.4359 0.903563 0.161558
Q2G1Z9   13 0.666667 -1.27278 0.943444
Q2G1G0   22 1.12821 0.903563 0.161558
Q2FW57   27 1.38462 0.903563 0.161558
Q9RQP7   26 1.33333 0.903563 0.161558
Q2FXP0   32 1.64103 0.903563 0.161558
Q2FVV1   26 1.33333 0.903563 0.161558
Q2FYU8   29 1.48718 0.903563 0.161558
Q2FZ04   19 0.974359 -1.27278 0.943444
Q2FVQ0   20 1.02564 0.903563 0.161558
Q2G151   30 1.53846 0.903563 0.161558
Q2FXF9   22 1.12821 0.903563 0.161558
Q2G242   23 1.17949 0.903563 0.161558
Q2FZQ0   20 1.02564 0.903563 0.161558
Q2G1Q8   23 1.17949 0.903563 0.161558
Q2FYG1   38 1.9 0.903563 0.161558
Q2G1N3   26 1.3 0.903563 0.161558
Q2FV44   26 1.3 0.903563 0.161558
Q2FXV4   27 1.35 0.903563 0.161558
Q2G0I1   31 1.55 0.903563 0.161558
Q2FZY0   27 1.35 0.903563 0.161558
Q2G295   24 1.2 0.903563 0.161558
Q2FWH3   26 1.3 0.903563 0.161558
Q2G072   30 1.5 0.903563 0.161558
Q2G217   34 1.7 0.903563 0.161558
Q2FYP6   34 1.7 0.903563 0.161558
Q9EZ12   26 1.3 0.903563 0.161558
Q2FZ48   31 1.55 0.903563 0.161558
Q2FY16   28 1.4 0.903563 0.161558
Q2FZU3   26 1.3 0.903563 0.161558
Q2FVV7   22 1.1 0.903563 0.161558
Q2FWU0   11 0.55 -1.27278 0.943444
P0A0Q0   22 1.1 0.903563 0.161558
Q2FVS3   27 1.35 0.903563 0.161558
Q2G0I6   30 1.5 0.903563 0.161558
Q2FYP3   13 0.65 -1.27278 0.943444
Q2FWM0   21 1.05 0.903563 0.161558
Q2FZ36   20 1 0.903563 0.161558
Q2G0Y8   34 1.7 0.903563 0.161558
Q2FXF6   34 1.7 0.903563 0.161558
Q2FXM7   28 1.4 0.903563 0.161558
Q2G1A6   26 1.3 0.903563 0.161558
Q2G138   33 1.65 0.903563 0.161558
Q2FZR4   34 1.7 0.903563 0.161558
Q2G162   38 1.9 0.903563 0.161558
Q2FYH2   36 1.8 0.903563 0.161558
Q2FX56   16 0.8 -1.27278 0.943444
Q2FY68   31 1.55 0.903563 0.161558
Q2G1K1   9 0.45 -1.27278 0.943444
Q2G1A3   25 1.25 0.903563 0.161558
Q2FZX4   26 1.3 0.903563 0.161558
Q2G1M5   21 1.05 0.903563 0.161558
Q2FVA3   25 1.25 0.903563 0.161558
Q2G2G4   23 1.15 0.903563 0.161558
Q2G0U3   21 1.05 0.903563 0.161558
Q2FXQ6   25 1.25 0.903563 0.161558
Q2G0S2   23 1.15 0.903563 0.161558
Q2G168   22 1.1 0.903563 0.161558
Q2FZB0   30 1.5 0.903563 0.161558
Q2G119   27 1.35 0.903563 0.161558
Q2FVJ7   32 1.6 0.903563 0.161558
Q2FY30   31 1.55 0.903563 0.161558
Q2FXR3   26 1.3 0.903563 0.161558
Q2G1Z0   23 1.15 0.903563 0.161558
Q2G0A9   28 1.4 0.903563 0.161558
O33599   9 0.45 -1.27278 0.943444
Q2FZ55   28 1.4 0.903563 0.161558
Q2FYS0   21 1.05 0.903563 0.161558
Q2G248   29 1.45 0.903563 0.161558
Q2G049   33 1.65 0.903563 0.161558
Q2FVA5   10 0.5 -1.27278 0.943444
Q2FUX8   25 1.25 0.903563 0.161558
Q2G123   28 1.4 0.903563 0.161558
Q2FVH0   31 1.55 0.903563 0.161558
Q2FV01   34 1.7 0.903563 0.161558
Q2G2L2   23 1.15 0.903563 0.161558
Q2FYW3   26 1.3 0.903563 0.161558
Q2FZZ0   22 1.1 0.903563 0.161558
Q2FVV8   23 1.15 0.903563 0.161558
Q2G2W0   33 1.60976 0.903563 0.161558
Q2G041   14 0.682927 -1.27278 0.943444
P0A0B9   24 1.17073 0.903563 0.161558
Q2FYI6   23 1.12195 0.903563 0.161558
Q2G2S2   28 1.36585 0.903563 0.161558
Q2FVQ8   19 0.926829 -1.27278 0.943444
Q2FVT2   27 1.31707 0.903563 0.161558
Q2G1Z5   22 1.07317 0.903563 0.161558
Q2G2A4   16 0.780488 -1.27278 0.943444
P60393   36 1.7561 0.903563 0.161558
Q2G0P6   27 1.31707 0.903563 0.161558
Q2FW04   38 1.85366 0.903563 0.161558
Q2FYY9   31 1.5122 0.903563 0.161558
Q2FWP2   29 1.41463 0.903563 0.161558
Q2FVW4   22 1.07317 0.903563 0.161558
Q2FY63   27 1.31707 0.903563 0.161558
Q2FZ68   21 1.02439 0.903563 0.161558
Q2G1E2   32 1.56098 0.903563 0.161558
Q2G2T8   26 1.26829 0.903563 0.161558
Q2FY71   28 1.36585 0.903563 0.161558
Q2FVI1   35 1.70732 0.903563 0.161558
Q2G0W2   39 1.90244 0.903563 0.161558
Q2G238   25 1.21951 0.903563 0.161558
Q2FZR1   30 1.46341 0.903563 0.161558
Q2FXN2   37 1.80488 0.903563 0.161558
Q2FXH6   26 1.26829 0.903563 0.161558
Q2FXM3   25 1.21951 0.903563 0.161558
Q2FZW3   30 1.46341 0.903563 0.161558
Q2FWM9   17 0.829268 -1.27278 0.943444
Q2FUW9   24 1.17073 0.903563 0.161558
Q2FW91   22 1.07317 0.903563 0.161558
Q2G137   15 0.731707 -1.27278 0.943444
Q2FVM0   27 1.31707 0.903563 0.161558
Q2G057   20 0.97561 -1.27278 0.943444
Q2FXP5   23 1.12195 0.903563 0.161558
Q2G1H2   31 1.5122 0.903563 0.161558
Q2FX99   22 1.07317 0.903563 0.161558
Q2G0J4   39 1.90244 0.903563 0.161558
Q2FX74   18 0.878049 -1.27278 0.943444
Q2G1J9   33 1.60976 0.903563 0.161558
Q2G1F7   26 1.26829 0.903563 0.161558
Q2G2R8   21 1.02439 0.903563 0.161558
Q2FW32   19 0.926829 -1.27278 0.943444
Q2FXZ4   21 1.02439 0.903563 0.161558
Q2FUT0   17 0.829268 -1.27278 0.943444
Q2G084   21 1.02439 0.903563 0.161558
Q2G148   31 1.5122 0.903563 0.161558
Q2FYR0   21 1.02439 0.903563 0.161558
Q2FW86   24 1.17073 0.903563 0.161558
Q2FW01   22 1.07317 0.903563 0.161558
Q2FUX9   30 1.46341 0.903563 0.161558
Q2G212   35 1.70732 0.903563 0.161558
Q2FZ84   16 0.780488 -1.27278 0.943444
Q2G0Y0   28 1.36585 0.903563 0.161558
Q2FYU4   29 1.41463 0.903563 0.161558
Q2G223   13 0.634146 -1.27278 0.943444
Q2G136   30 1.46341 0.903563 0.161558
Q2G0G6   27 1.31707 0.903563 0.161558
Q2FWY6   27 1.31707 0.903563 0.161558
Q2FWZ2   22 1.07317 0.903563 0.161558
Q2G240   25 1.21951 0.903563 0.161558
O05154   26 1.26829 0.903563 0.161558
Q2FXP4   32 1.56098 0.903563 0.161558
Q2FVH5   31 1.5122 0.903563 0.161558
Q2FYP0   22 1.04762 0.903563 0.161558
Q2FUW5   12 0.571429 -1.27278 0.943444
Q2FX66   8 0.380952 -1.27278 0.943444
Q2G1P4   26 1.2381 0.903563 0.161558
Q2FYI9   31 1.47619 0.903563 0.161558
Q2G0I7   23 1.09524 0.903563 0.161558
Q2FXQ9   28 1.33333 0.903563 0.161558
Q2FXL0   26 1.2381 0.903563 0.161558
Q2FYR7   34 1.61905 0.903563 0.161558
Q2G1W4   25 1.19048 0.903563 0.161558
Q2G2C8   34 1.61905 0.903563 0.161558
Q2G163   27 1.28571 0.903563 0.161558
Q2FWL9   33 1.57143 0.903563 0.161558
Q2FZH3   30 1.42857 0.903563 0.161558
Q2FZR5   27 1.28571 0.903563 0.161558
Q2G1W6   26 1.2381 0.903563 0.161558
Q2FWA5   27 1.28571 0.903563 0.161558
Q2FX17   34 1.61905 0.903563 0.161558
Q2FXY1   26 1.2381 0.903563 0.161558
Q2G2W1   34 1.61905 0.903563 0.161558
Q2FV06   25 1.19048 0.903563 0.161558
Q2FYW6   32 1.52381 0.903563 0.161558
Q2G281   23 1.09524 0.903563 0.161558
Q2G227   29 1.38095 0.903563 0.161558
Q2FWZ5   26 1.2381 0.903563 0.161558
Q2FZX0   23 1.09524 0.903563 0.161558
Q2FV51   37 1.7619 0.903563 0.161558
Q2G082   39 1.85714 0.903563 0.161558
Q2FWX4   4 0.190476 -1.27278 0.943444
Q2FZT1   21 1 0.903563 0.161558
Q2FYF3   23 1.09524 0.903563 0.161558
Q2FXW9   14 0.666667 -1.27278 0.943444
O34090   28 1.33333 0.903563 0.161558
Q2FVE1   32 1.52381 0.903563 0.161558
Q2FZL5   25 1.19048 0.903563 0.161558
Q2G258   19 0.904762 -1.27278 0.943444
Q2FZW5   36 1.71429 0.903563 0.161558
Q2FW63   30 1.42857 0.903563 0.161558
Q2FXB4   36 1.71429 0.903563 0.161558
Q2G1T5   5 0.238095 -1.27278 0.943444
Q2G1J5   23 1.09524 0.903563 0.161558
Q2G0V0   22 1.04762 0.903563 0.161558
Q2G0M7   27 1.28571 0.903563 0.161558
Q2G1I5   32 1.52381 0.903563 0.161558
Q2G146   28 1.33333 0.903563 0.161558
Q2G1P6   25 1.19048 0.903563 0.161558
Q2G1W8   24 1.11628 0.903563 0.161558
Q2G035   27 1.25581 0.903563 0.161558
Q2G1I3   31 1.44186 0.903563 0.161558
Q2FWM2   25 1.16279 0.903563 0.161558
Q2FYJ3   33 1.53488 0.903563 0.161558
Q2G0L8   24 1.11628 0.903563 0.161558
Q2G164   26 1.2093 0.903563 0.161558
Q2FVT7   25 1.16279 0.903563 0.161558
Q2G1R3   28 1.30233 0.903563 0.161558
Q2G1T6   25 1.16279 0.903563 0.161558
Q2FZN7   29 1.34884 0.903563 0.161558
Q2FY83   30 1.39535 0.903563 0.161558
Q2FZX9   35 1.62791 0.903563 0.161558
Q2FYL5   26 1.2093 0.903563 0.161558
Q2G218   22 1.02326 0.903563 0.161558
Q2G0M5   30 1.39535 0.903563 0.161558
Q2FW78   29 1.34884 0.903563 0.161558
P52078   34 1.5814 0.903563 0.161558
Q7X2S2   24 1.11628 0.903563 0.161558
Q2FZG4   32 1.48837 0.903563 0.161558
Q2G0M4   20 0.930233 -1.27278 0.943444
Q2FVA2   18 0.837209 -1.27278 0.943444
Q2G115   28 1.30233 0.903563 0.161558
Q2G0M8   32 1.48837 0.903563 0.161558
Q2G1U4   19 0.883721 -1.27278 0.943444
Q2G1D0   31 1.44186 0.903563 0.161558
Q2G2S0   28 1.30233 0.903563 0.161558
Q2G2N5   38 1.76744 0.903563 0.161558
Q2G222   30 1.39535 0.903563 0.161558
Q2G1C8   36 1.67442 0.903563 0.161558
Q2FV40   30 1.39535 0.903563 0.161558
Q2FXT1   16 0.744186 -1.27278 0.943444
Q2FZZ2   36 1.67442 0.903563 0.161558
Q2FY01   27 1.25581 0.903563 0.161558
Q2FVJ8   37 1.72093 0.903563 0.161558
Q2FXK2   31 1.44186 0.903563 0.161558
Q2FUS7   24 1.11628 0.903563 0.161558
Q2FVP1   31 1.44186 0.903563 0.161558
Q2FYN7   9 0.418605 -1.27278 0.943444
P69848   26 1.2093 0.903563 0.161558
Q2FWN8   33 1.53488 0.903563 0.161558
Q2FV62   20 0.930233 -1.27278 0.943444
Q2FWW7   31 1.44186 0.903563 0.161558
Q2G1Y5   21 0.976744 -1.27278 0.943444
Q2FXA3   32 1.48837 0.903563 0.161558
Q2FYV3   33 1.53488 0.903563 0.161558
Q2G1H4   26 1.2093 0.903563 0.161558
Q2G038   28 1.30233 0.903563 0.161558
Q2G161   31 1.44186 0.903563 0.161558
Q2FYV1   23 1.06977 0.903563 0.161558
Q2FZ09   29 1.34884 0.903563 0.161558
Q2FW90   27 1.25581 0.903563 0.161558
Q2G290   32 1.48837 0.903563 0.161558
P60611   16 0.744186 -1.27278 0.943444
Q2FV58   34 1.5814 0.903563 0.161558
Q2G0C6   21 0.976744 -1.27278 0.943444
Q2G050   22 1.02326 0.903563 0.161558
Q2G0V2   31 1.44186 0.903563 0.161558
Q2FVQ4   36 1.67442 0.903563 0.161558
Q2G094   17 0.772727 -1.27278 0.943444
Q2FY59   24 1.09091 0.903563 0.161558
Q2FVX7   35 1.59091 0.903563 0.161558
Q2FVP4   24 1.09091 0.903563 0.161558
Q2G185   20 0.909091 -1.27278 0.943444
Q2FXP8   26 1.18182 0.903563 0.161558
Q2G275   26 1.18182 0.903563 0.161558
Q2G1D9   27 1.22727 0.903563 0.161558
Q2FXI3   21 0.954545 -1.27278 0.943444
Q2FYM2   20 0.909091 -1.27278 0.943444
P14738   5 0.227273 -1.27278 0.943444
Q2G2Q2   21 0.954545 -1.27278 0.943444
Q2G0M9   27 1.22727 0.903563 0.161558
Q2FY67   21 0.954545 -1.27278 0.943444
Q2FWX8   2 0.0909091 -1.27278 0.943444
Q2FUT9   25 1.13636 0.903563 0.161558
Q2FZS0   26 1.18182 0.903563 0.161558
Q2G2A8   29 1.31818 0.903563 0.161558
Q2FUY2   2 0.0909091 -1.27278 0.943444
Q2FZL8   27 1.22727 0.903563 0.161558
Q2FW93   9 0.409091 -1.27278 0.943444
Q2G1L7   28 1.27273 0.903563 0.161558
Q2FW41   25 1.13636 0.903563 0.161558
Q2FZY6   25 1.13636 0.903563 0.161558
Q2G042   23 1.04545 0.903563 0.161558
Q2FWK2   28 1.27273 0.903563 0.161558
Q2FYF4   22 1 0.903563 0.161558
Q2FZP2   19 0.863636 -1.27278 0.943444
Q2G1G7   21 0.954545 -1.27278 0.943444
Q2G1H5   24 1.09091 0.903563 0.161558
Q2G2S7   16 0.727273 -1.27278 0.943444
Q2FY53   26 1.18182 0.903563 0.161558
Q2G1N2   29 1.31818 0.903563 0.161558
Q2G2V2   21 0.954545 -1.27278 0.943444
Q2G1H6   26 1.18182 0.903563 0.161558
Q2FZA9   23 1.04545 0.903563 0.161558
Q2FXI5   26 1.18182 0.903563 0.161558
Q2G206   34 1.54545 0.903563 0.161558
Q2FWN6   22 1 0.903563 0.161558
Q2FUQ2   24 1.09091 0.903563 0.161558
Q2G1K3   22 1 0.903563 0.161558
Q2FZ76   36 1.63636 0.903563 0.161558
Q2FY54   16 0.727273 -1.27278 0.943444
Q2G289   25 1.13636 0.903563 0.161558
Q2FY14   23 1.04545 0.903563 0.161558
Q2FV77   31 1.40909 0.903563 0.161558
Q2G064   22 1 0.903563 0.161558
Q2G033   32 1.45455 0.903563 0.161558
Q2G198   16 0.727273 -1.27278 0.943444
Q2G0K4   31 1.40909 0.903563 0.161558
Q2G0V3   31 1.40909 0.903563 0.161558
Q2FWE2   26 1.15556 0.903563 0.161558
Q2G089   26 1.15556 0.903563 0.161558
Q2FZL3   18 0.8 -1.27278 0.943444
Q2G087   29 1.28889 0.903563 0.161558
Q2G0A7   35 1.55556 0.903563 0.161558
Q2FVF9   25 1.11111 0.903563 0.161558
Q2G071   25 1.11111 0.903563 0.161558
Q2FUZ2   28 1.24444 0.903563 0.161558
Q2FY27   26 1.15556 0.903563 0.161558
Q2FXX4   37 1.64444 0.903563 0.161558
Q2G1E6   22 0.977778 -1.27278 0.943444
Q2G1G5   34 1.51111 0.903563 0.161558
Q2G2Q3   21 0.933333 -1.27278 0.943444
Q2FZF0   15 0.666667 -1.27278 0.943444
Q2G2D2   28 1.24444 0.903563 0.161558
Q2FXT4   33 1.46667 0.903563 0.161558
Q2FZI8   26 1.15556 0.903563 0.161558
Q2FUS8   2 0.0888889 -1.27278 0.943444
Q2FVR9   32 1.42222 0.903563 0.161558
Q2FXP2   19 0.844444 -1.27278 0.943444
Q2FX94   29 1.28889 0.903563 0.161558
Q2G2A5   22 0.977778 -1.27278 0.943444
Q2FZP7   31 1.37778 0.903563 0.161558
Q2G1R7   27 1.2 0.903563 0.161558
Q2G015   5 0.222222 -1.27278 0.943444
Q2FZF4   37 1.64444 0.903563 0.161558
Q2G1E5   23 1.02222 0.903563 0.161558
Q2FWH9   37 1.64444 0.903563 0.161558
Q2G069   21 0.933333 -1.27278 0.943444
Q2FZK3   30 1.33333 0.903563 0.161558
Q2FZU5   32 1.42222 0.903563 0.161558
Q2FYT4   21 0.933333 -1.27278 0.943444
Q2FWK4   31 1.37778 0.903563 0.161558
Q2FY40   27 1.2 0.903563 0.161558
Q2FWY4   34 1.51111 0.903563 0.161558
Q2G156   36 1.6 0.903563 0.161558
Q2G045   18 0.8 -1.27278 0.943444
Q2FZS6   30 1.33333 0.903563 0.161558
Q2FYC7   27 1.2 0.903563 0.161558
Q2FW73   28 1.24444 0.903563 0.161558
Q2G1H3   33 1.46667 0.903563 0.161558
Q2FXJ6   17 0.755556 -1.27278 0.943444
Q2FUS2   28 1.21739 0.903563 0.161558
Q2G120   30 1.30435 0.903563 0.161558
Q2G2T9   28 1.21739 0.903563 0.161558
Q2G1N9   39 1.69565 0.903563 0.161558
Q2FXL9   22 0.956522 -1.27278 0.943444
Q2G0W4   32 1.3913 0.903563 0.161558
Q2G0R6   29 1.26087 0.903563 0.161558
Q2G1C4   26 1.13043 0.903563 0.161558
Q2FWY9   35 1.52174 0.903563 0.161558
Q2G1K4   30 1.30435 0.903563 0.161558
Q2FYK3   31 1.34783 0.903563 0.161558
Q2G1N4   28 1.21739 0.903563 0.161558
Q2G065   29 1.26087 0.903563 0.161558
Q2FX88   32 1.3913 0.903563 0.161558
Q2FVW9   30 1.30435 0.903563 0.161558
Q2G1E0   10 0.434783 -1.27278 0.943444
Q2G2P2   33 1.43478 0.903563 0.161558
Q2G0V5   25 1.08696 0.903563 0.161558
Q2FWA2   29 1.26087 0.903563 0.161558
Q2FZU1   32 1.3913 0.903563 0.161558
Q2FX77   23 1 0.903563 0.161558
Q2FW75   26 1.13043 0.903563 0.161558
Q2FUT5   28 1.21739 0.903563 0.161558
Q2G234   19 0.826087 -1.27278 0.943444
Q2FZU6   32 1.3913 0.903563 0.161558
Q2G1Y2   42 1.82609 0.903563 0.161558
Q2FXN7   16 0.695652 -1.27278 0.943444
Q2G2J3   33 1.43478 0.903563 0.161558
Q2G0G1   25 1.08696 0.903563 0.161558
Q2FW62   25 1.08696 0.903563 0.161558
Q2FUP7   27 1.17391 0.903563 0.161558
Q2G1J3   33 1.43478 0.903563 0.161558
Q2FZ15   35 1.52174 0.903563 0.161558
Q2G1D3   21 0.913043 -1.27278 0.943444
Q2G0K2   31 1.34783 0.903563 0.161558
Q2FWC1   34 1.47826 0.903563 0.161558
Q2FXM5   30 1.30435 0.903563 0.161558
Q2FY46   18 0.782609 -1.27278 0.943444
Q2G1K0   31 1.34783 0.903563 0.161558
Q2FXT6   33 1.43478 0.903563 0.161558
Q2FZM4   25 1.08696 0.903563 0.161558
Q2FXG1   28 1.21739 0.903563 0.161558
Q2FXL1   31 1.34783 0.903563 0.161558
Q2FWX5   28 1.21739 0.903563 0.161558
# cudaSaTabsearch LTYPE = T LORDER = F LSOLN = F
# QUERY ID = PF13803 
# DBFILE = ./tableaux.ascii.DB                                                             
Q2G1I1   24 1.02128 0.903563  0.161558
Q2G1K2   38 1.61702 0.903563  0.161558
Q2FUU5   31 1.31915 0.903563  0.161558
Q2FXB6   34 1.44681 0.903563  0.161558
Q2FZU2   30 1.2766 0.903563  0.161558
Q2FZK0   30 1.2766 0.903563  0.161558
Q2FY33   21 0.893617 -1.27278  0.943444
Q2G098   35 1.48936 0.903563  0.161558
Q2FZ46   31 1.31915 0.903563  0.161558
Q2FZQ5   30 1.2766 0.903563  0.161558
Q2FXU8   26 1.10638 0.903563  0.161558
Q9EZ08   29 1.23404 0.903563  0.161558
Q2G1B9   26 1.10638 0.903563  0.161558
Q2FZ73   26 1.10638 0.903563  0.161558
Q2FY35   30 1.2766 0.903563  0.161558
Q2FZ16   30 1.2766 0.903563  0.161558
Q2FYR2   31 1.31915 0.903563  0.161558
Q2FWY3   4 0.170213 -1.27278  0.943444
Q2G2F5   35 1.48936 0.903563  0.161558
Q2G032   17 0.723404 -1.27278  0.943444
Q2FZ10   27 1.14894 0.903563  0.161558
Q2G255   28 1.19149 0.903563  0.161558
Q2G0X6   34 1.44681 0.903563  0.161558
Q2FYH0   30 1.2766 0.903563  0.161558
Q2FXJ9   29 1.23404 0.903563  0.161558
Q2FZT4   19 0.808511 -1.27278  0.943444
Q2FVE6   40 1.70213 0.903563  0.161558
Q2FYD3   5 0.212766 -1.27278  0.943444
Q2FXT5   15 0.638298 -1.27278  0.943444
Q2FY60   29 1.23404 0.903563  0.161558
Q2G2D7   25 1.06383 0.903563  0.161558
Q2FX16   30 1.2766 0.903563  0.161558
Q2FZ34   35 1.48936 0.903563  0.161558
Q2G1S4   30 1.2766 0.903563  0.161558
Q2G147   27 1.14894 0.903563  0.161558
Q2G1J7   34 1.44681 0.903563  0.161558
Q2G2A7   21 0.893617 -1.27278  0.943444
Q2G2M6   27 1.14894 0.903563  0.161558
Q2FV30   26 1.10638 0.903563  0.161558
Q2FVL5   32 1.3617 0.903563  0.161558
Q2FXY0   22 0.93617 -1.27278  0.943444
Q2FZL1   31 1.31915 0.903563  0.161558
Q2FW45   28 1.19149 0.903563  0.161558
Q2FZU0   27 1.125 0.903563  0.161558
Q2FWZ0   29 1.20833 0.903563  0.161558
Q2G2H5   25 1.04167 0.903563  0.161558
Q2FYG9   27 1.125 0.903563  0.161558
Q2G2X6   31 1.29167 0.903563  0.161558
Q2G155   30 1.25 0.903563  0.161558
Q2FXY9   29 1.20833 0.903563  0.161558
Q2FZ37   32 1.33333 0.903563  0.161558
Q2FVI7   30 1.25 0.903563  0.161558
Q2FYS1   31 1.29167 0.903563  0.161558
Q2FXL5   38 1.58333 0.903563  0.161558
Q2G1J4   26 1.08333 0.903563  0.161558
Q2FWZ3   18 0.75 -1.27278  0.943444
Q2G2P7   43 1.79167 0.903563  0.161558
Q2FVH3   37 1.54167 0.903563  0.161558
Q2FZ31   27 1.125 0.903563  0.161558
Q2G283   31 1.29167 0.903563  0.161558
Q2FZ66   30 1.25 0.903563  0.161558
Q2FWY7   26 1.08333 0.903563  0.161558
Q2G1F9   30 1.25 0.903563  0.161558
Q2FZJ4   26 1.08333 0.903563  0.161558
Q2FZQ1   37 1.54167 0.903563  0.161558
Q2FY80   15 0.625 -1.27278  0.943444
Q2G2D4   27 1.125 0.903563  0.161558
Q2FYP1   22 0.916667 -1.27278  0.943444
Q2FYF9   11 0.458333 -1.27278  0.943444
Q2G0B3   26 1.08333 0.903563  0.161558
Q2FUT8   27 1.125 0.903563  0.161558
Q2FYR1   28 1.16667 0.903563  0.161558
Q2FYL3   25 1.04167 0.903563  0.161558
Q2FVG4   34 1.41667 0.903563  0.161558
Q2FVP8   17 0.708333 -1.27278  0.943444
Q2FZ28   26 1.06122 0.903563  0.161558
Q2G1F0   24 0.979592 -1.27278  0.943444
P95689   26 1.06122 0.903563  0.161558
Q2FYH6   35 1.42857 0.903563  0.161558
Q2FXD1   21 0.857143 -1.27278  0.943444
Q2G0X5   25 1.02041 0.903563  0.161558
Q2FXN8   27 1.10204 0.903563  0.161558
Q2G0N0   24 0.979592 -1.27278  0.943444
Q2G268   25 1.02041 0.903563  0.161558
Q2FV61   32 1.30612 0.903563  0.161558
Q2FXL7   29 1.18367 0.903563  0.161558
Q2FUR5   33 1.34694 0.903563  0.161558
Q2FXV6   28 1.14286 0.903563  0.161558
Q2G2C5   26 1.06122 0.903563  0.161558
Q2FVJ6   35 1.42857 0.903563  0.161558
Q2G1Y4   31 1.26531 0.903563  0.161558
Q2FVI0   31 1.26531 0.903563  0.161558
Q2FXJ8   37 1.5102 0.903563  0.161558
Q2FZU7   28 1.14286 0.903563  0.161558
Q2G2X4   29 1.18367 0.903563  0.161558
Q2FZA8   43 1.7551 0.903563  0.161558
Q2FW96   29 1.18367 0.903563  0.161558
Q2FYV4   26 1.06122 0.903563  0.161558
O07325   27 1.10204 0.903563  0.161558
Q2G1C1   30 1.22449 0.903563  0.161558
Q2FZR9   33 1.34694 0.903563  0.161558
Q2FVW3   35 1.42857 0.903563  0.161558
Q2G124   30 1.22449 0.903563  0.161558
P0C0V7   28 1.14286 0.903563  0.161558
Q2FX52   28 1.12 0.903563  0.161558
Q2G2C7   29 1.16 0.903563  0.161558
Q2G2D5   33 1.32 0.903563  0.161558
Q2FXQ7   29 1.16 0.903563  0.161558
Q2FZW0   23 0.92 -1.27278  0.943444
Q2FVG3   32 1.28 0.903563  0.161558
Q2FXR4   35 1.4 0.903563  0.161558
Q2FZ67   37 1.48 0.903563  0.161558
Q2G243   23 0.92 -1.27278  0.943444
Q2FV76   34 1.36 0.903563  0.161558
Q2FVZ4   31 1.24 0.903563  0.161558
Q2FWC5   29 1.16 0.903563  0.161558
Q2FZY3   28 1.12 0.903563  0.161558
Q2FWH5   26 1.04 0.903563  0.161558
Q2G241   27 1.08 0.903563  0.161558
Q2FV35   27 1.08 0.903563  0.161558
Q2G0T5   24 0.96 -1.27278  0.943444
Q2G1A9   31 1.24 0.903563  0.161558
Q2FYU7   31 1.24 0.903563  0.161558
Q2G2E0   32 1.28 0.903563  0.161558
Q2FVT6   38 1.52 0.903563  0.161558
Q2G0D7   25 1 0.903563  0.161558
Q2G1M6   34 1.36 0.903563  0.161558
Q2G0A6   31 1.24 0.903563  0.161558
Q2FUY6   29 1.16 0.903563  0.161558
Q2FYJ2   29 1.16 0.903563  0.161558
Q2G2E5   28 1.09804 0.903563  0.161558
Q2G2P5   27 1.05882 0.903563  0.161558
Q2G1R6   31 1.21569 0.903563  0.161558
Q2FYF0   27 1.05882 0.903563  0.161558
Q2FVH8   31 1.21569 0.903563  0.161558
Q2FUU3   28 1.09804 0.903563  0.161558
Q2FVG8   30 1.17647 0.903563  0.161558
Q9ZAH5   30 1.17647 0.903563  0.161558
Q2G2U0   31 1.21569 0.903563  0.161558
Q2FYR4   32 1.2549 0.903563  0.161558
Q2G256   32 1.2549 0.903563  0.161558
Q2FVY0   18 0.705882 -1.27278  0.943444
Q2G0Q2   22 0.862745 -1.27278  0.943444
Q2G0R2   30 1.17647 0.903563  0.161558
Q2G0Q3   25 0.980392 -1.27278  0.943444
Q2FWZ9   33 1.29412 0.903563  0.161558
Q53705   20 0.784314 -1.27278  0.943444
Q2G2U3   21 0.823529 -1.27278  0.943444
Q2FYY6   31 1.21569 0.903563  0.161558
Q2FWL3   28 1.09804 0.903563  0.161558
Q2FY50   24 0.941176 -1.27278  0.943444
Q2FXN4   28 1.09804 0.903563  0.161558
Q2G179   28 1.09804 0.903563  0.161558
Q2G1L6   18 0.705882 -1.27278  0.943444
Q2FXU4   34 1.33333 0.903563  0.161558
Q2G1E9   30 1.17647 0.903563  0.161558
Q2G232   27 1.05882 0.903563  0.161558
Q2FXH9   21 0.823529 -1.27278  0.943444
Q2G0X3   6 0.235294 -1.27278  0.943444
Q2FXD0   26 1.01961 0.903563  0.161558
Q2G0G3   36 1.41176 0.903563  0.161558
Q2FWW3   26 1.01961 0.903563  0.161558
Q2FYG0   25 0.961538 -1.27278  0.943444
Q2FZS9   28 1.07692 0.903563  0.161558
Q2FYS2   28 1.07692 0.903563  0.161558
Q2G2U4   16 0.615385 -1.27278  0.943444
Q2FWJ9   36 1.38462 0.903563  0.161558
Q2FWF0   28 1.07692 0.903563  0.161558
Q2FXR9   32 1.23077 0.903563  0.161558
Q2FZV7   22 0.846154 -1.27278  0.943444
Q2G1W0   45 1.73077 0.903563  0.161558
Q2G2I0   26 1 0.903563  0.161558
Q2G153   31 1.19231 0.903563  0.161558
Q2FWD7   28 1.07692 0.903563  0.161558
Q2FY15   29 1.11538 0.903563  0.161558
Q2FV54   30 1.15385 0.903563  0.161558
Q2FZ74   30 1.15385 0.903563  0.161558
Q2FYV5   35 1.34615 0.903563  0.161558
Q2G2I1   13 0.5 -1.27278  0.943444
Q2FXZ6   27 1.03846 0.903563  0.161558
Q2G0U0   33 1.26923 0.903563  0.161558
Q2G0Y6   33 1.26923 0.903563  0.161558
Q2FXJ0   28 1.07692 0.903563  0.161558
Q2FY43   32 1.20755 0.903563  0.161558
Q2FWM1   10 0.377358 -1.27278  0.943444
Q2FVJ1   26 0.981132 -1.27278  0.943444
Q2G0K3   28 1.0566 0.903563  0.161558
Q2FY66   31 1.16981 0.903563  0.161558
Q2FW99   30 1.13208 0.903563  0.161558
Q2FV10   31 1.16981 0.903563  0.161558
Q2FXJ5   29 1.09434 0.903563  0.161558
Q2FX69   5 0.188679 -1.27278  0.943444
Q2G0B2   27 1.01887 0.903563  0.161558
Q2FX14   30 1.13208 0.903563  0.161558
Q2FYD8   24 0.90566 -1.27278  0.943444
Q2FWE5   31 1.16981 0.903563  0.161558
Q2G2A3   27 1.01887 0.903563  0.161558
Q2FZH8   23 0.867925 -1.27278  0.943444
Q2FX51   28 1.0566 0.903563  0.161558
Q2FWE8   32 1.20755 0.903563  0.161558
Q2G088   31 1.16981 0.903563  0.161558
Q2G028   36 1.33333 0.903563  0.161558
Q2G1S3   27 1 0.903563  0.161558
Q2FYN4   33 1.22222 0.903563  0.161558
Q2FX86   32 1.18519 0.903563  0.161558
Q2G2S8   25 0.925926 -1.27278  0.943444
Q2FUW8   30 1.11111 0.903563  0.161558
Q2FWD4   24 0.888889 -1.27278  0.943444
Q2FVH6   27 1 0.903563  0.161558
Q2G029   25 0.925926 -1.27278  0.943444
Q2G1R5   24 0.888889 -1.27278  0.943444
Q2FX65   19 0.703704 -1.27278  0.943444
Q2FZV6   30 1.11111 0.903563  0.161558
Q2G1P1   29 1.07407 0.903563  0.161558
Q2FVU4   34 1.25926 0.903563  0.161558
Q2FVT5   34 1.25926 0.903563  0.161558
Q2G2H4   17 0.62963 -1.27278  0.943444
Q2FZ58   30 1.11111 0.903563  0.161558
Q2FVJ2   28 1.03704 0.903563  0.161558
Q2FXW5   23 0.851852 -1.27278  0.943444
Q2FWK1   30 1.11111 0.903563  0.161558
Q2G031   29 1.07407 0.903563  0.161558
Q2G0U1   44 1.62963 0.903563  0.161558
Q2FW46   30 1.11111 0.903563  0.161558
Q2FZY5   31 1.14815 0.903563  0.161558
Q2FZI5   35 1.27273 0.903563  0.161558
Q2FYR9   33 1.2 0.903563  0.161558
Q2FZ92   32 1.16364 0.903563  0.161558
Q2G1D5   36 1.30909 0.903563  0.161558
Q2FXM2   28 1.01818 0.903563  0.161558
Q2FVM2   36 1.30909 0.903563  0.161558
Q2FZN2   30 1.09091 0.903563  0.161558
Q2G1U8   26 0.945455 -1.27278  0.943444
Q2FVS7   16 0.581818 -1.27278  0.943444
Q2FWB5   29 1.05455 0.903563  0.161558
Q2FXX1   39 1.41818 0.903563  0.161558
Q2G2J9   23 0.836364 -1.27278  0.943444
Q2G0Y7   30 1.09091 0.903563  0.161558
Q2FW81   32 1.16364 0.903563  0.161558
Q2FWK3   28 1.01818 0.903563  0.161558
Q2FY34   27 0.981818 -1.27278  0.943444
Q2FXF8   30 1.09091 0.903563  0.161558
Q2FXI9   27 0.981818 -1.27278  0.943444
Q05615   26 0.928571 -1.27278  0.943444
Q2FUW4   35 1.25 0.903563  0.161558
Q2FVF4   30 1.07143 0.903563  0.161558
Q2FWI3   27 0.964286 -1.27278  0.943444
Q2FWG8   32 1.14286 0.903563  0.161558
Q2G0R0   22 0.785714 -1.27278  0.943444
Q2G0I4   30 1.07143 0.903563  0.161558
Q2FV67   30 1.07143 0.903563  0.161558
Q2G091   37 1.32143 0.903563  0.161558
Q2G1U1   28 1 0.903563  0.161558
Q2FUX7   35 1.25 0.903563  0.161558
Q2FY51   32 1.14286 0.903563  0.161558
Q2FYP2   35 1.25 0.903563  0.161558
Q2G0F8   28 1 0.903563  0.161558
Q2FXH5   31 1.10714 0.903563  0.161558
Q2G193   32 1.14286 0.903563  0.161558
Q2FWD6   34 1.21429 0.903563  0.161558
Q2FZ98   31 1.08772 0.903563  0.161558
Q2FYQ2   36 1.26316 0.903563  0.161558
Q2FWL5   31 1.08772 0.903563  0.161558
Q2FV16   26 0.912281 -1.27278  0.943444
Q2FWX9   29 1.01754 0.903563  0.161558
Q2G1J0   35 1.22807 0.903563  0.161558
Q2G235   28 0.982456 -1.27278  0.943444
Q2FXK1   29 1.01754 0.903563  0.161558
Q2FWF4   25 0.877193 -1.27278  0.943444
Q2FZC8   35 1.22807 0.903563  0.161558
Q2FZQ4   28 0.982456 -1.27278  0.943444
O52582   23 0.807018 -1.27278  0.943444
Q2FZI6   27 0.947368 -1.27278  0.943444
Q2FUW7   31 1.08772 0.903563  0.161558
Q2G2M9   28 0.982456 -1.27278  0.943444
Q2FZD0   23 0.807018 -1.27278  0.943444
Q2FWK7   38 1.33333 0.903563  0.161558
Q2FWU4   5 0.175439 -1.27278  0.943444
Q2FUX4   23 0.807018 -1.27278  0.943444
Q2G2V3   31 1.08772 0.903563  0.161558
O05204   32 1.12281 0.903563  0.161558
Q2FYC2   26 0.896552 -1.27278  0.943444
Q2FZP6   32 1.10345 0.903563  0.161558
Q2G0L2   39 1.34483 0.903563  0.161558
Q2FZV1   31 1.06897 0.903563  0.161558
Q2FVQ5   26 0.896552 -1.27278  0.943444
Q2FZW6   31 1.06897 0.903563  0.161558
Q2FZI3   29 1 0.903563  0.161558
Q2G219   32 1.10345 0.903563  0.161558
Q2FZR2   34 1.17241 0.903563  0.161558
Q2FXZ2   26 0.896552 -1.27278  0.943444
Q2FYC6   28 0.965517 -1.27278  0.943444
Q2FYZ5   31 1.05085 0.903563  0.161558
Q2FWN4   36 1.22034 0.903563  0.161558
Q2G221   18 0.610169 -1.27278  0.943444
Q2FZX5   33 1.11864 0.903563  0.161558
Q2FUW3   29 0.983051 -1.27278  0.943444
Q2G2H3   24 0.813559 -1.27278  0.943444
Q2FY08   29 0.983051 -1.27278  0.943444
Q2FXU5   34 1.15254 0.903563  0.161558
Q2G1F8   36 1.22034 0.903563  0.161558
Q2FYW4   26 0.881356 -1.27278  0.943444
Q2G142   28 0.949153 -1.27278  0.943444
Q2G1U3   33 1.11864 0.903563  0.161558
Q2FZ18   26 0.881356 -1.27278  0.943444
Q2FV24   24 0.813559 -1.27278  0.943444
Q2G1C2   28 0.949153 -1.27278  0.943444
Q2FYZ4   35 1.18644 0.903563  0.161558
Q2FWT4   27 0.915254 -1.27278  0.943444
Q2FUX1   38 1.28814 0.903563  0.161558
Q2FZG9   30 1 0.903563  0.161558
Q2FVC1   34 1.13333 0.903563  0.161558
Q2FYT3   24 0.8 -1.27278  0.943444
Q2FY82   25 0.833333 -1.27278  0.943444
Q2FV02   33 1.1 0.903563  0.161558
Q2FXJ2   19 0.633333 -1.27278  0.943444
Q2FZ02   30 1 0.903563  0.161558
Q2G0L3   32 1.06667 0.903563  0.161558
Q2FZH5   31 1.03333 0.903563  0.161558
Q2FWH4   28 0.933333 -1.27278  0.943444
Q2FW49   29 0.966667 -1.27278  0.943444
Q93T05   26 0.866667 -1.27278  0.943444
Q2FX73   30 1 0.903563  0.161558
Q2G239   28 0.918033 -1.27278  0.943444
Q2G121   28 0.918033 -1.27278  0.943444
Q2FY11   33 1.08197 0.903563  0.161558
Q2FV11   29 0.95082 -1.27278  0.943444
Q2FZ05   30 0.983607 -1.27278  0.943444
Q2G253   34 1.11475 0.903563  0.161558
Q2FW98   27 0.885246 -1.27278  0.943444
Q2G205   32 1.04918 0.903563  0.161558
Q2FVE7   31 1.01639 0.903563  0.161558
Q2FYD0   20 0.655738 -1.27278  0.943444
Q2FZ19   26 0.852459 -1.27278  0.943444
Q2G1C7   27 0.885246 -1.27278  0.943444
Q2FV60   29 0.95082 -1.27278  0.943444
Q2FY64   30 0.983607 -1.27278  0.943444
Q2FZI9   33 1.08197 0.903563  0.161558
Q2FV57   41 1.32258 0.903563  0.161558
Q2FXA5   32 1.03226 0.903563  0.161558
Q2G2U8   30 0.967742 -1.27278  0.943444
Q2FZP0   31 1 0.903563  0.161558
Q2FZL7   32 1.03226 0.903563  0.161558
Q2FZR3   32 1.03226 0.903563  0.161558
Q2FWA0   33 1.06452 0.903563  0.161558
Q2G090   26 0.83871 -1.27278  0.943444
Q2G1H0   29 0.920635 -1.27278  0.943444
Q2FZP4   30 0.952381 -1.27278  0.943444
Q2FUX0   30 0.952381 -1.27278  0.943444
Q2FV86   26 0.825397 -1.27278  0.943444
Q2FV14   31 0.984127 -1.27278  0.943444
Q2FUT2   30 0.952381 -1.27278  0.943444
Q2FZ64   28 0.888889 -1.27278  0.943444
Q2FUW1   8 0.25 -1.27278  0.943444
Q2FWI0   28 0.875 -1.27278  0.943444
Q2G2K5   31 0.96875 -1.27278  0.943444
Q2FWK6   28 0.875 -1.27278  0.943444
Q2G0T9   31 0.96875 -1.27278  0.943444
Q2G078   29 0.90625 -1.27278  0.943444
Q2G1P3   36 1.125 0.903563  0.161558
Q2G274   28 0.861538 -1.27278  0.943444
Q2FZD4   29 0.892308 -1.27278  0.943444
Q2FYS5   30 0.923077 -1.27278  0.943444
Q2G1K5   27 0.830769 -1.27278  0.943444
Q2G1L5   30 0.923077 -1.27278  0.943444
Q2G1M9   33 1.01538 0.903563  0.161558
Q2FX67   25 0.769231 -1.27278  0.943444
Q2FZ32   31 0.953846 -1.27278  0.943444
Q2FWH7   23 0.707692 -1.27278  0.943444
Q2FXT8   29 0.878788 -1.27278  0.943444
Q2FUQ3   30 0.909091 -1.27278  0.943444
Q2G1Y6   31 0.939394 -1.27278  0.943444
Q2FX68   11 0.333333 -1.27278  0.943444
Q2FWD1   32 0.969697 -1.27278  0.943444
Q2FUZ8   29 0.878788 -1.27278  0.943444
Q2G1F5   26 0.787879 -1.27278  0.943444
Q2G2T6   20 0.606061 -1.27278  0.943444
Q2FYD2   20 0.606061 -1.27278  0.943444
Q2FYA1   32 0.969697 -1.27278  0.943444
Q2FY21   27 0.818182 -1.27278  0.943444
Q2FZD3   26 0.787879 -1.27278  0.943444
Q2G1Z4   27 0.818182 -1.27278  0.943444
Q2G0S3   24 0.716418 -1.27278  0.943444
Q2FVQ3   27 0.80597 -1.27278  0.943444
Q2G2J4   27 0.80597 -1.27278  0.943444
Q2G2B8   26 0.776119 -1.27278  0.943444
Q2G0L5   6 0.179104 -1.27278  0.943444
Q2FW72   32 0.955224 -1.27278  0.943444
Q2FYT8   28 0.835821 -1.27278  0.943444
Q2FXM9   31 0.925373 -1.27278  0.943444
Q2G1Y0   30 0.895522 -1.27278  0.943444
Q2G2D0   24 0.716418 -1.27278  0.943444
Q2G2M2   26 0.776119 -1.27278  0.943444
Q2G1B7   28 0.835821 -1.27278  0.943444
Q2G1B8   28 0.835821 -1.27278  0.943444
Q2G0M6   35 1.04478 0.903563  0.161558
Q2G1D8   36 1.05882 0.903563  0.161558
Q2FV70   31 0.911765 -1.27278  0.943444
Q2FV72   33 0.970588 -1.27278  0.943444
Q2FVB2   36 1.05882 0.903563  0.161558
Q2G122   28 0.823529 -1.27278  0.943444
Q2G1W2   33 0.956522 -1.27278  0.943444
Q2FWW1   21 0.608696 -1.27278  0.943444
Q2G1F4   32 0.927536 -1.27278  0.943444
Q2G093   29 0.84058 -1.27278  0.943444
Q2FXY7   32 0.927536 -1.27278  0.943444
Q2G1C6   25 0.724638 -1.27278  0.943444
Q2FZ20   28 0.811594 -1.27278  0.943444
O50581   34 0.971429 -1.27278  0.943444
Q2G1N1   32 0.914286 -1.27278  0.943444
Q2G188   22 0.619718 -1.27278  0.943444
Q2G296   30 0.84507 -1.27278  0.943444
Q2G2E9   28 0.788732 -1.27278  0.943444
Q2G294   31 0.873239 -1.27278  0.943444
Q2FWJ5   28 0.788732 -1.27278  0.943444
Q2FW03   34 0.944444 -1.27278  0.943444
Q2G0N1   25 0.694444 -1.27278  0.943444
Q2FZJ0   34 0.944444 -1.27278  0.943444
Q2FYZ9   26 0.722222 -1.27278  0.943444
Q2FV74   28 0.777778 -1.27278  0.943444
Q2FXP7   28 0.777778 -1.27278  0.943444
Q2FXU1   29 0.805556 -1.27278  0.943444
Q2G1M8   34 0.944444 -1.27278  0.943444
Q2FXY4   27 0.75 -1.27278  0.943444
Q2FZ94   27 0.739726 -1.27278  0.943444
Q2FYI0   26 0.702703 -1.27278  0.943444
Q2FXT9   25 0.675676 -1.27278  0.943444
Q2G0D2   28 0.746667 -1.27278  0.943444
Q2FYB7   22 0.586667 -1.27278  0.943444
Q2FVN8   29 0.773333 -1.27278  0.943444
Q2FZ49   21 0.56 -1.27278  0.943444
Q2FUW6   27 0.72 -1.27278  0.943444
Q2G1P7   27 0.72 -1.27278  0.943444
Q2FW70   31 0.815789 -1.27278  0.943444
Q2G0W1   28 0.736842 -1.27278  0.943444
Q2G024   29 0.763158 -1.27278  0.943444
Q2G1G8   33 0.868421 -1.27278  0.943444
Q2G1R9   30 0.789474 -1.27278  0.943444
O06446   31 0.815789 -1.27278  0.943444
Q2G1C9   31 0.815789 -1.27278  0.943444
Q2FXV8   29 0.753247 -1.27278  0.943444
Q2G0P5   24 0.623377 -1.27278  0.943444
Q2FV64   30 0.769231 -1.27278  0.943444
Q2FV87   33 0.835443 -1.27278  0.943444
Q2G1K9   30 0.75 -1.27278  0.943444
Q2G266   28 0.7 -1.27278  0.943444
Q59801   32 0.790123 -1.27278  0.943444
Q2FXH2   30 0.740741 -1.27278  0.943444
Q53727   29 0.707317 -1.27278  0.943444
Q2G2Q0   29 0.707317 -1.27278  0.943444
Q2FZD8   29 0.698795 -1.27278  0.943444
Q2FYS4   25 0.60241 -1.27278  0.943444
Q2G1G2   28 0.674699 -1.27278  0.943444
Q2FXV9   25 0.595238 -1.27278  0.943444
Q2G0L4   6 0.142857 -1.27278  0.943444
Q2FXR8   30 0.714286 -1.27278  0.943444
Q2FYJ0   24 0.571429 -1.27278  0.943444
Q2FZS8   28 0.658824 -1.27278  0.943444
Q2FXN9   28 0.643678 -1.27278  0.943444
Q2FYM1   31 0.712644 -1.27278  0.943444
Q2FVZ5   27 0.62069 -1.27278  0.943444
Q2FVL8   26 0.590909 -1.27278  0.943444
Q2FZ40   33 0.75 -1.27278  0.943444
Q2FYH5   28 0.629213 -1.27278  0.943444
Q2FXB3   28 0.615385 -1.27278  0.943444
Q2FYS9   31 0.666667 -1.27278  0.943444
Q2G1Q4   28 0.602151 -1.27278  0.943444
Q2FVC3   27 0.580645 -1.27278  0.943444
Q2G046   29 0.617021 -1.27278  0.943444
Q2FWU3   19 0.404255 -1.27278  0.943444
Q2FZ72   28 0.595745 -1.27278  0.943444
Q2FZ82   27 0.574468 -1.27278  0.943444
Q9F1K0   25 0.515464 -1.27278  0.943444
Q2FVV9   30 0.594059 -1.27278  0.943444
Q2FZT6   23 0.45098 -1.27278  0.943444
Q2FWU5   18 0.352941 -1.27278  0.943444
Q2FYC8   20 0.38835 -1.27278  0.943444
Q2FZK7   29 0.552381 -1.27278  0.943444
Q2G2C1   24 0.457143 -1.27278  0.943444
Q2FZT5   26 0.481481 -1.27278  0.943444
Q2G0R8   26 0.477064 -1.27278  0.943444
Q2FW95   19 0.348624 -1.27278  0.943444
Q2G0N5   24 0.424779 -1.27278  0.943444
P47768   26 0.452174 -1.27278  0.943444
Q2FXH4   15 0.258621 -1.27278  0.943444
Q2FVM1   27 0.465517 -1.27278  0.943444
```
