## Supplementary Data 3 for "Mining folded proteomes in the era of accurate structure prediction": PF13810.output

```
# cudaSaTabsearch LTYPE = T LORDER = F LSOLN = F
# QUERY ID = PF13810 
# DBFILE = ./tableaux.ascii.DB                                                             
Q2G0V6   0 0 -1.27278 0.943444
Q2G075   0 0 -1.27278 0.943444
Q2G083   0 0 -1.27278 0.943444
Q2FZN3   0 0 -1.27278 0.943444
Q2FY90   0 0 -1.27278 0.943444
Q2FX91   0 0 -1.27278 0.943444
Q2FX54   0 0 -1.27278 0.943444
Q2FYQ4   0 0 -1.27278 0.943444
Q2G284   0 0 -1.27278 0.943444
Q2G0S4   0 0 -1.27278 0.943444
Q2FWM3   0 0 -1.27278 0.943444
Q2FX81   0 0 -1.27278 0.943444
Q2FXC6   0 0 -1.27278 0.943444
Q2FWJ7   0 0 -1.27278 0.943444
Q2FYJ9   0 0 -1.27278 0.943444
Q2G2E6   0 0 -1.27278 0.943444
Q2FWV0   0 0 -1.27278 0.943444
Q2FZC3   0 0 -1.27278 0.943444
Q2FVH9   0 0 -1.27278 0.943444
Q2FXQ5   0 0 -1.27278 0.943444
Q2FZU4   0 0 -1.27278 0.943444
Q2FYF8   0 0 -1.27278 0.943444
Q2FUR4   0 0 -1.27278 0.943444
Q2FYI2   0 0 -1.27278 0.943444
Q2FYY2   0 0 -1.27278 0.943444
Q2FW58   0 0 -1.27278 0.943444
P0C7Z3   0 0 -1.27278 0.943444
Q2G0T2   0 0 -1.27278 0.943444
Q2G1G9   0 0 -1.27278 0.943444
Q2FVJ0   0 0 -1.27278 0.943444
Q2FZ80   0 0 -1.27278 0.943444
Q2G1R4   0 0 -1.27278 0.943444
Q2FW02   0 0 -1.27278 0.943444
Q2G1X3   0 0 -1.27278 0.943444
Q2FWW4   0 0 -1.27278 0.943444
Q2FZE1   0 0 -1.27278 0.943444
Q2FY31   0 0 -1.27278 0.943444
Q2G018   0 0 -1.27278 0.943444
Q2FZI0   0 0 -1.27278 0.943444
Q2FUZ7   0 0 -1.27278 0.943444
Q2G250   0 0 -1.27278 0.943444
Q2FWU8   0 0 -1.27278 0.943444
Q2FYX5   0 0 -1.27278 0.943444
Q2FZY2   0 0 -1.27278 0.943444
Q2FZX8   0 0 -1.27278 0.943444
Q2FUY8   0 0 -1.27278 0.943444
Q2FV73   0 0 -1.27278 0.943444
Q2G0C5   0 0 -1.27278 0.943444
Q2FZ52   0 0 -1.27278 0.943444
Q2FVK6   0 0 -1.27278 0.943444
Q2G0Z3   0 0 -1.27278 0.943444
Q2FZJ8   0 0 -1.27278 0.943444
Q2FY57   0 0 -1.27278 0.943444
Q2G0W3   0 0 -1.27278 0.943444
Q2G0I2   0 0 -1.27278 0.943444
Q2FYX1   0 0 -1.27278 0.943444
Q2G0H2   0 0 -1.27278 0.943444
Q2FWJ8   0 0 -1.27278 0.943444
Q2FWZ7   0 0 -1.27278 0.943444
Q2FV04   0 0 -1.27278 0.943444
Q2G0H6   0 0 -1.27278 0.943444
Q2G291   0 0 -1.27278 0.943444
Q2G1A7   0 0 -1.27278 0.943444
Q2FVS8   0 0 -1.27278 0.943444
Q2FZ26   0 0 -1.27278 0.943444
Q2FXJ3   0 0 -1.27278 0.943444
Q2G231   0 0 -1.27278 0.943444
Q2G2N0   0 0 -1.27278 0.943444
Q2G2I2   0 0 -1.27278 0.943444
Q2FYU3   0 0 -1.27278 0.943444
Q2FWY5   0 0 -1.27278 0.943444
Q2G2E3   0 0 -1.27278 0.943444
Q2FV09   0 0 -1.27278 0.943444
Q2FX72   0 0 -1.27278 0.943444
Q2FWA3   0 0 -1.27278 0.943444
Q2FWF2   0 0 -1.27278 0.943444
Q2G0E4   0 0 -1.27278 0.943444
Q2G251   0 0 -1.27278 0.943444
P0C818   0 0 -1.27278 0.943444
Q2FXQ2   0 0 -1.27278 0.943444
Q2FXD4   0 0 -1.27278 0.943444
Q2G014   0 0 -1.27278 0.943444
Q2FWI9   0 0 -1.27278 0.943444
Q2FX79   0 0 -1.27278 0.943444
Q2FVP7   0 0 -1.27278 0.943444
Q2FZN4   0 0 -1.27278 0.943444
Q2FWU6   0 0 -1.27278 0.943444
Q2G2Y1   0 0 -1.27278 0.943444
Q2FYF6   0 0 -1.27278 0.943444
Q2FXK0   0 0 -1.27278 0.943444
Q2FVI9   0 0 -1.27278 0.943444
Q2G246   0 0 -1.27278 0.943444
Q2G053   0 0 -1.27278 0.943444
Q2FWK8   0 0 -1.27278 0.943444
Q2FXL8   0 0 -1.27278 0.943444
Q2G0Q4   0 0 -1.27278 0.943444
Q2FVB7   0 0 -1.27278 0.943444
Q2FYD6   0 0 -1.27278 0.943444
Q2FXK9   0 0 -1.27278 0.943444
Q2FV78   0 0 -1.27278 0.943444
Q2FXG4   0 0 -1.27278 0.943444
Q2G0C8   0 0 -1.27278 0.943444
Q2FWU9   0 0 -1.27278 0.943444
Q2FUX2   0 0 -1.27278 0.943444
Q2FYI8   0 0 -1.27278 0.943444
Q2FXA1   0 0 -1.27278 0.943444
Q2FV49   0 0 -1.27278 0.943444
Q2G1S0   0 0 -1.27278 0.943444
Q2G0G0   0 0 -1.27278 0.943444
P0C805   0 0 -1.27278 0.943444
Q2FWV9   0 0 -1.27278 0.943444
Q2G152   0 0 -1.27278 0.943444
Q2FX48   0 0 -1.27278 0.943444
Q2FXS5   0 0 -1.27278 0.943444
Q2FWL4   0 0 -1.27278 0.943444
P0C7Y1   0 0 -1.27278 0.943444
Q2FXA2   0 0 -1.27278 0.943444
Q2FY96   0 0 -1.27278 0.943444
Q2FVJ3   0 0 -1.27278 0.943444
Q2FZ24   0 0 -1.27278 0.943444
Q2G1X4   0 0 -1.27278 0.943444
Q2FYM6   0 0 -1.27278 0.943444
Q2FWX6   0 0 -1.27278 0.943444
Q2G1D2   0 0 -1.27278 0.943444
Q2FWC0   0 0 -1.27278 0.943444
Q2FZG7   0 0 -1.27278 0.943444
Q2G2P1   0 0 -1.27278 0.943444
Q2G1M4   0 0 -1.27278 0.943444
Q2FX29   0 0 -1.27278 0.943444
Q2FUZ3   0 0 -1.27278 0.943444
Q2FVZ9   0 0 -1.27278 0.943444
Q2G2N3   0 0 -1.27278 0.943444
Q2G237   0 0 -1.27278 0.943444
Q2FXN5   0 0 -1.27278 0.943444
Q2FYP7   0 0 -1.27278 0.943444
Q2FWC8   0 0 -1.27278 0.943444
Q2G209   0 0 -1.27278 0.943444
Q2FXX7   0 0 -1.27278 0.943444
Q2FV05   0 0 -1.27278 0.943444
Q2FWM8   0 0 -1.27278 0.943444
Q2FV00   0 0 -1.27278 0.943444
Q2FZF2   0 0 -1.27278 0.943444
Q2FV80   0 0 -1.27278 0.943444
Q2FZZ7   0 0 -1.27278 0.943444
Q2FWH8   0 0 -1.27278 0.943444
Q2FVS5   0 0 -1.27278 0.943444
Q2FWY0   0 0 -1.27278 0.943444
Q2FZM3   0 0 -1.27278 0.943444
Q2FZW8   0 0 -1.27278 0.943444
Q2FVY7   0 0 -1.27278 0.943444
Q2FXJ1   0 0 -1.27278 0.943444
Q2G0T7   0 0 -1.27278 0.943444
Q2FW40   0 0 -1.27278 0.943444
Q2FYU9   0 0 -1.27278 0.943444
Q2FUR0   0 0 -1.27278 0.943444
Q2G215   0 0 -1.27278 0.943444
Q2G169   0 0 -1.27278 0.943444
Q2G034   0 0 -1.27278 0.943444
Q2FUV8   0 0 -1.27278 0.943444
Q2FW44   0 0 -1.27278 0.943444
Q2FYJ8   0 0 -1.27278 0.943444
Q2FVR6   0 0 -1.27278 0.943444
Q2G183   0 0 -1.27278 0.943444
Q2G0S1   1 0.0714286 -1.27278 0.943444
Q2FX83   0 0 -1.27278 0.943444
Q2FYF7   0 0 -1.27278 0.943444
Q2G166   2 0.142857 -1.27278 0.943444
Q2FX20   2 0.142857 -1.27278 0.943444
Q2G020   0 0 -1.27278 0.943444
Q2FVC0   0 0 -1.27278 0.943444
Q2FVD1   0 0 -1.27278 0.943444
Q2FWH1   0 0 -1.27278 0.943444
Q2FYX2   0 0 -1.27278 0.943444
Q2FZB5   0 0 -1.27278 0.943444
Q2G0G8   0 0 -1.27278 0.943444
P0A0I4   0 0 -1.27278 0.943444
Q2G2C6   0 0 -1.27278 0.943444
Q2FVB1   0 0 -1.27278 0.943444
Q2FYN1   0 0 -1.27278 0.943444
Q2FV79   0 0 -1.27278 0.943444
Q2FVU9   0 0 -1.27278 0.943444
Q2G0W5   0 0 -1.27278 0.943444
Q2FW60   0 0 -1.27278 0.943444
Q2G269   0 0 -1.27278 0.943444
Q2FZS1   0 0 -1.27278 0.943444
Q2G1Y3   0 0 -1.27278 0.943444
Q2FWA4   2 0.142857 -1.27278 0.943444
Q2G0C0   0 0 -1.27278 0.943444
Q2G2J6   0 0 -1.27278 0.943444
Q2G1R2   0 0 -1.27278 0.943444
Q2FXY8   0 0 -1.27278 0.943444
Q2FYL2   0 0 -1.27278 0.943444
Q2FYS3   0 0 -1.27278 0.943444
Q2FXS0   2 0.142857 -1.27278 0.943444
Q2FWA7   0 0 -1.27278 0.943444
Q2FWV8   0 0 -1.27278 0.943444
Q2G279   0 0 -1.27278 0.943444
Q2FYB5   0 0 -1.27278 0.943444
Q2G175   0 0 -1.27278 0.943444
Q2FZ07   0 0 -1.27278 0.943444
Q2FVG7   0 0 -1.27278 0.943444
Q2G2P3   0 0 -1.27278 0.943444
Q2FZA3   0 0 -1.27278 0.943444
Q2FYE1   0 0 -1.27278 0.943444
Q2G2F8   0 0 -1.27278 0.943444
Q2FWS8   0 0 -1.27278 0.943444
Q2FXD8   0 0 -1.27278 0.943444
Q2FX46   0 0 -1.27278 0.943444
Q2FYB4   0 0 -1.27278 0.943444
Q2FYC0   0 0 -1.27278 0.943444
Q2FUY5   1 0.0714286 -1.27278 0.943444
Q2FYF2   0 0 -1.27278 0.943444
Q2G0R4   0 0 -1.27278 0.943444
Q2G1L1   0 0 -1.27278 0.943444
Q2FYB0   0 0 -1.27278 0.943444
Q2FWW5   0 0 -1.27278 0.943444
Q2FX04   0 0 -1.27278 0.943444
Q2FV33   0 0 -1.27278 0.943444
Q2FUX6   0 0 -1.27278 0.943444
Q2FVP5   0 0 -1.27278 0.943444
Q2G0W7   0 0 -1.27278 0.943444
Q2FXV1   0 0 -1.27278 0.943444
Q2G096   0 0 -1.27278 0.943444
Q2FV68   0 0 -1.27278 0.943444
Q2FVY6   0 0 -1.27278 0.943444
Q2FYY0   0 0 -1.27278 0.943444
Q2G005   0 0 -1.27278 0.943444
Q2G2B4   0 0 -1.27278 0.943444
Q2FVZ7   0 0 -1.27278 0.943444
Q2FW55   0 0 -1.27278 0.943444
Q2FV92   0 0 -1.27278 0.943444
Q2FYV9   0 0 -1.27278 0.943444
Q2FW74   2 0.142857 -1.27278 0.943444
Q2FVK9   0 0 -1.27278 0.943444
Q2FZA4   0 0 -1.27278 0.943444
Q2FV25   0 0 -1.27278 0.943444
Q2FYG8   0 0 -1.27278 0.943444
Q2G216   0 0 -1.27278 0.943444
Q2FZ69   0 0 -1.27278 0.943444
Q2FV97   0 0 -1.27278 0.943444
Q2FZ95   0 0 -1.27278 0.943444
Q2FZN8   0 0 -1.27278 0.943444
Q2FZG2   0 0 -1.27278 0.943444
Q2G259   0 0 -1.27278 0.943444
Q2FYB6   0 0 -1.27278 0.943444
Q2FZD1   0 0 -1.27278 0.943444
Q2FYT6   0 0 -1.27278 0.943444
Q2G0Y2   0 0 -1.27278 0.943444
Q2FWZ1   0 0 -1.27278 0.943444
Q2FVC8   0 0 -1.27278 0.943444
Q2G2H1   0 0 -1.27278 0.943444
Q2FY47   0 0 -1.27278 0.943444
Q2FX78   1 0.0714286 -1.27278 0.943444
Q2FX47   0 0 -1.27278 0.943444
Q2FZA7   0 0 -1.27278 0.943444
Q2FV32   0 0 -1.27278 0.943444
Q2FYE6   0 0 -1.27278 0.943444
Q2FZ41   0 0 -1.27278 0.943444
Q2FYG3   0 0 -1.27278 0.943444
Q2FX01   2 0.142857 -1.27278 0.943444
Q2FXU6   2 0.142857 -1.27278 0.943444
Q2FYL7   0 0 -1.27278 0.943444
Q2FWQ3   0 0 -1.27278 0.943444
Q2FZY9   0 0 -1.27278 0.943444
Q2FV50   1 0.0714286 -1.27278 0.943444
Q2FUY7   0 0 -1.27278 0.943444
Q2FXP6   0 0 -1.27278 0.943444
Q2G1S9   0 0 -1.27278 0.943444
Q2FX18   0 0 -1.27278 0.943444
Q2FYU0   0 0 -1.27278 0.943444
Q2FXZ7   1 0.0689655 -1.27278 0.943444
Q2G051   0 0 -1.27278 0.943444
Q2FWS3   0 0 -1.27278 0.943444
Q2FW14   0 0 -1.27278 0.943444
Q2FYD7   0 0 -1.27278 0.943444
Q9RQP8   0 0 -1.27278 0.943444
Q2FZK2   1 0.0689655 -1.27278 0.943444
Q2FWI7   2 0.137931 -1.27278 0.943444
Q2G182   0 0 -1.27278 0.943444
Q2FYT7   0 0 -1.27278 0.943444
Q2FV46   1 0.0689655 -1.27278 0.943444
Q2FY58   0 0 -1.27278 0.943444
Q2FX06   0 0 -1.27278 0.943444
Q2FZH0   0 0 -1.27278 0.943444
Q2FUZ4   6 0.413793 -1.27278 0.943444
Q2G102   2 0.137931 -1.27278 0.943444
Q2G1R8   0 0 -1.27278 0.943444
Q2G2J1   0 0 -1.27278 0.943444
Q2FX71   0 0 -1.27278 0.943444
Q2FUZ5   2 0.137931 -1.27278 0.943444
Q2FYP5   0 0 -1.27278 0.943444
Q2G048   0 0 -1.27278 0.943444
Q2FUQ0   0 0 -1.27278 0.943444
Q2FWS7   5 0.344828 -1.27278 0.943444
Q2FV65   0 0 -1.27278 0.943444
Q2G125   0 0 -1.27278 0.943444
Q2FYT2   4 0.275862 -1.27278 0.943444
Q2FVH7   1 0.0689655 -1.27278 0.943444
Q2G127   0 0 -1.27278 0.943444
Q2FYI5   0 0 -1.27278 0.943444
Q2FYX4   6 0.413793 -1.27278 0.943444
Q2G0M3   6 0.413793 -1.27278 0.943444
Q2FW87   1 0.0689655 -1.27278 0.943444
Q2G211   0 0 -1.27278 0.943444
Q2FXR5   4 0.275862 -1.27278 0.943444
Q2FWR5   0 0 -1.27278 0.943444
Q2FYD5   0 0 -1.27278 0.943444
Q2FY94   0 0 -1.27278 0.943444
Q2G2W8   0 0 -1.27278 0.943444
Q2FZL9   5 0.344828 -1.27278 0.943444
Q2FYT9   2 0.137931 -1.27278 0.943444
Q2FX44   0 0 -1.27278 0.943444
Q2FXB2   0 0 -1.27278 0.943444
Q2FVF6   1 0.0689655 -1.27278 0.943444
Q2G2F6   0 0 -1.27278 0.943444
Q2G2C3   0 0 -1.27278 0.943444
Q2FYA5   0 0 -1.27278 0.943444
Q2FYB1   0 0 -1.27278 0.943444
Q2G011   0 0 -1.27278 0.943444
Q2FV29   0 0 -1.27278 0.943444
Q2FVW1   0 0 -1.27278 0.943444
Q2FYA4   0 0 -1.27278 0.943444
Q2FY26   0 0 -1.27278 0.943444
Q2FXC1   1 0.0689655 -1.27278 0.943444
Q2G2T0   0 0 -1.27278 0.943444
Q2FY62   0 0 -1.27278 0.943444
Q2G2K4   2 0.137931 -1.27278 0.943444
Q2FW65   1 0.0689655 -1.27278 0.943444
Q2FY05   6 0.413793 -1.27278 0.943444
Q2FV96   3 0.206897 -1.27278 0.943444
Q2G1S7   0 0 -1.27278 0.943444
Q2FWS9   0 0 -1.27278 0.943444
Q2G180   1 0.0689655 -1.27278 0.943444
Q2G0L6   0 0 -1.27278 0.943444
Q2G189   0 0 -1.27278 0.943444
Q2FYD9   0 0 -1.27278 0.943444
Q2FWM6   0 0 -1.27278 0.943444
Q2FXA6   0 0 -1.27278 0.943444
Q2G0U8   0 0 -1.27278 0.943444
Q2FXD9   0 0 -1.27278 0.943444
Q2FWF9   0 0 -1.27278 0.943444
Q2FXS3   0 0 -1.27278 0.943444
Q2FXX6   0 0 -1.27278 0.943444
Q2FWU2   0 0 -1.27278 0.943444
Q2FXD5   0 0 -1.27278 0.943444
Q2FZK8   6 0.413793 -1.27278 0.943444
Q2FV15   0 0 -1.27278 0.943444
Q2FZZ5   4 0.275862 -1.27278 0.943444
Q2FW48   1 0.0689655 -1.27278 0.943444
Q2FYB3   4 0.275862 -1.27278 0.943444
Q2FWT5   0 0 -1.27278 0.943444
Q2FVH4   0 0 -1.27278 0.943444
Q2FWP4   0 0 -1.27278 0.943444
Q2FYX9   0 0 -1.27278 0.943444
Q2G1U7   0 0 -1.27278 0.943444
Q2FXY6   0 0 -1.27278 0.943444
Q2FYT1   0 0 -1.27278 0.943444
Q2G244   0 0 -1.27278 0.943444
Q2FX30   0 0 -1.27278 0.943444
Q2FVZ3   0 0 -1.27278 0.943444
Q2FWP5   4 0.275862 -1.27278 0.943444
Q2FX41   0 0 -1.27278 0.943444
Q2G2R5   0 0 -1.27278 0.943444
Q2G2S3   0 0 -1.27278 0.943444
Q2G004   0 0 -1.27278 0.943444
Q2FWV1   1 0.0666667 -1.27278 0.943444
Q2G003   0 0 -1.27278 0.943444
Q2FZV3   0 0 -1.27278 0.943444
Q2G026   0 0 -1.27278 0.943444
Q2FXG7   0 0 -1.27278 0.943444
Q2FYL8   0 0 -1.27278 0.943444
Q2FZB6   0 0 -1.27278 0.943444
Q2FZE4   1 0.0666667 -1.27278 0.943444
Q2FX11   2 0.133333 -1.27278 0.943444
Q2G0Y3   2 0.133333 -1.27278 0.943444
Q2FZW7   0 0 -1.27278 0.943444
Q2FX21   10 0.666667 -1.27278 0.943444
Q2G092   8 0.533333 -1.27278 0.943444
Q2FZB7   0 0 -1.27278 0.943444
Q2G0J9   8 0.533333 -1.27278 0.943444
Q2G1X2   0 0 -1.27278 0.943444
Q2FZD6   5 0.333333 -1.27278 0.943444
Q2FW67   0 0 -1.27278 0.943444
Q2G111   0 0 -1.27278 0.943444
Q2G2Y4   4 0.266667 -1.27278 0.943444
Q2FY38   0 0 -1.27278 0.943444
Q2FWJ0   0 0 -1.27278 0.943444
Q2G2T5   1 0.0666667 -1.27278 0.943444
Q2FVG6   6 0.4 -1.27278 0.943444
Q2G1V8   0 0 -1.27278 0.943444
Q2G1L0   0 0 -1.27278 0.943444
Q2FXD6   1 0.0666667 -1.27278 0.943444
P0C948   0 0 -1.27278 0.943444
Q2G1M2   0 0 -1.27278 0.943444
Q2FVW8   0 0 -1.27278 0.943444
Q2FX24   0 0 -1.27278 0.943444
Q2FWS4   6 0.4 -1.27278 0.943444
Q2FYQ3   0 0 -1.27278 0.943444
Q2G254   2 0.133333 -1.27278 0.943444
Q2FWB4   0 0 -1.27278 0.943444
Q2FUP8   0 0 -1.27278 0.943444
Q2FZC2   0 0 -1.27278 0.943444
Q2FYE4   6 0.4 -1.27278 0.943444
Q2FWS2   0 0 -1.27278 0.943444
Q2FY03   2 0.133333 -1.27278 0.943444
Q2FVS6   1 0.0666667 -1.27278 0.943444
Q2FXV2   2 0.133333 -1.27278 0.943444
Q2G2L6   0 0 -1.27278 0.943444
Q2G2I5   0 0 -1.27278 0.943444
Q2FYA2   4 0.266667 -1.27278 0.943444
Q2FWV7   0 0 -1.27278 0.943444
Q2FXE7   2 0.133333 -1.27278 0.943444
Q2G0J6   0 0 -1.27278 0.943444
Q2FUU4   8 0.533333 -1.27278 0.943444
Q2FVJ4   0 0 -1.27278 0.943444
Q2FZM9   0 0 -1.27278 0.943444
Q2FZ51   0 0 -1.27278 0.943444
Q2FY22   8 0.533333 -1.27278 0.943444
Q2G2Q1   0 0 -1.27278 0.943444
Q2G109   0 0 -1.27278 0.943444
Q2G1D6   0 0 -1.27278 0.943444
Q2FVC9   0 0 -1.27278 0.943444
Q2G2R6   7 0.466667 -1.27278 0.943444
Q2FZ85   1 0.0666667 -1.27278 0.943444
Q2FVK4   9 0.6 -1.27278 0.943444
Q2G1V9   0 0 -1.27278 0.943444
Q2G2H6   0 0 -1.27278 0.943444
Q2FWS6   6 0.4 -1.27278 0.943444
Q2FZW4   0 0 -1.27278 0.943444
Q2G1M3   0 0 -1.27278 0.943444
Q2G1M0   5 0.333333 -1.27278 0.943444
Q2G1Y9   5 0.333333 -1.27278 0.943444
Q2FX45   5 0.333333 -1.27278 0.943444
Q2FWP8   0 0 -1.27278 0.943444
Q2FYP4   2 0.133333 -1.27278 0.943444
Q2FYL1   0 0 -1.27278 0.943444
Q2G1L4   0 0 -1.27278 0.943444
Q2FUQ7   0 0 -1.27278 0.943444
Q2G247   0 0 -1.27278 0.943444
Q2FVV0   0 0 -1.27278 0.943444
Q2FYU6   10 0.666667 -1.27278 0.943444
Q2G2N6   1 0.0666667 -1.27278 0.943444
Q2FXC9   0 0 -1.27278 0.943444
Q2FX42   2 0.133333 -1.27278 0.943444
Q2FX26   8 0.533333 -1.27278 0.943444
Q2FWF3   0 0 -1.27278 0.943444
Q2FZY1   0 0 -1.27278 0.943444
Q2FW15   8 0.516129 -1.27278 0.943444
P0A0G2   9 0.580645 -1.27278 0.943444
Q2G2G5   1 0.0645161 -1.27278 0.943444
Q2FY39   0 0 -1.27278 0.943444
Q2G0B5   0 0 -1.27278 0.943444
Q2FZI1   13 0.83871 -1.27278 0.943444
Q2FUQ6   2 0.129032 -1.27278 0.943444
Q2FVR5   1 0.0645161 -1.27278 0.943444
Q2G2W6   1 0.0645161 -1.27278 0.943444
Q2FZR8   0 0 -1.27278 0.943444
Q2FVY8   11 0.709677 -1.27278 0.943444
Q2FZ60   8 0.516129 -1.27278 0.943444
Q2FV82   0 0 -1.27278 0.943444
Q2FX23   0 0 -1.27278 0.943444
Q2G1G3   1 0.0645161 -1.27278 0.943444
P68805   0 0 -1.27278 0.943444
Q2FVL0   13 0.83871 -1.27278 0.943444
Q2G2J0   5 0.322581 -1.27278 0.943444
Q2FZF1   9 0.580645 -1.27278 0.943444
Q2FXU9   6 0.387097 -1.27278 0.943444
Q2G1A2   13 0.83871 -1.27278 0.943444
Q2G1C3   0 0 -1.27278 0.943444
Q2G1D4   0 0 -1.27278 0.943444
Q2G0A8   0 0 -1.27278 0.943444
Q2FVC7   0 0 -1.27278 0.943444
Q2G133   0 0 -1.27278 0.943444
Q2FY86   8 0.516129 -1.27278 0.943444
Q2FX92   7 0.451613 -1.27278 0.943444
Q2FW47   0 0 -1.27278 0.943444
Q2G1T9   0 0 -1.27278 0.943444
Q2FVU8   1 0.0645161 -1.27278 0.943444
Q2FVD7   8 0.516129 -1.27278 0.943444
Q2FX55   0 0 -1.27278 0.943444
Q2FVD3   5 0.322581 -1.27278 0.943444
Q2G2B5   0 0 -1.27278 0.943444
Q2FWV6   0 0 -1.27278 0.943444
Q2FW29   7 0.451613 -1.27278 0.943444
Q2G0W6   0 0 -1.27278 0.943444
Q2FVD2   0 0 -1.27278 0.943444
Q2FWR8   4 0.258065 -1.27278 0.943444
Q2FXA0   2 0.129032 -1.27278 0.943444
Q2FZB4   1 0.0645161 -1.27278 0.943444
Q2FX37   4 0.258065 -1.27278 0.943444
Q2FX13   0 0 -1.27278 0.943444
Q2FWD8   6 0.387097 -1.27278 0.943444
Q2G108   5 0.322581 -1.27278 0.943444
Q2G2V4   4 0.258065 -1.27278 0.943444
Q2FZW2   7 0.451613 -1.27278 0.943444
Q2FYY4   0 0 -1.27278 0.943444
Q2FYB8   0 0 -1.27278 0.943444
Q2FWC2   1 0.0645161 -1.27278 0.943444
Q2FYE8   4 0.258065 -1.27278 0.943444
Q2FXK5   8 0.516129 -1.27278 0.943444
Q2FWT0   2 0.129032 -1.27278 0.943444
Q2FW19   6 0.387097 -1.27278 0.943444
Q2G100   0 0 -1.27278 0.943444
Q2FYY3   0 0 -1.27278 0.943444
Q2FZ01   2 0.129032 -1.27278 0.943444
Q2FYY1   0 0 -1.27278 0.943444
Q2G103   6 0.387097 -1.27278 0.943444
Q2FV12   0 0 -1.27278 0.943444
Q2FWQ1   7 0.451613 -1.27278 0.943444
Q2FYY5   0 0 -1.27278 0.943444
Q2G207   0 0 -1.27278 0.943444
Q2G1Y8   16 1.03226 0.903563 0.161558
Q2FWZ8   0 0 -1.27278 0.943444
Q2G0Z8   0 0 -1.27278 0.943444
Q2G2F7   1 0.0645161 -1.27278 0.943444
Q2FYH9   0 0 -1.27278 0.943444
Q2FWB7   2 0.129032 -1.27278 0.943444
Q2FYN2   7 0.4375 -1.27278 0.943444
Q2FVQ6   1 0.0625 -1.27278 0.943444
Q2FWX3   0 0 -1.27278 0.943444
Q2G187   1 0.0625 -1.27278 0.943444
Q2FW05   1 0.0625 -1.27278 0.943444
Q2FYC3   2 0.125 -1.27278 0.943444
Q2FZJ2   11 0.6875 -1.27278 0.943444
Q2G0D6   0 0 -1.27278 0.943444
Q2FWP7   0 0 -1.27278 0.943444
Q2FX31   11 0.6875 -1.27278 0.943444
Q2FVZ6   0 0 -1.27278 0.943444
Q2G2A2   7 0.4375 -1.27278 0.943444
Q2FWQ8   11 0.6875 -1.27278 0.943444
Q2FVM9   0 0 -1.27278 0.943444
Q2FYD1   15 0.9375 -1.27278 0.943444
Q2FYN3   1 0.0625 -1.27278 0.943444
Q2FYI3   2 0.125 -1.27278 0.943444
Q2G022   15 0.9375 -1.27278 0.943444
Q2G1Q3   1 0.0625 -1.27278 0.943444
Q2FX58   1 0.0625 -1.27278 0.943444
Q2G2V1   11 0.6875 -1.27278 0.943444
Q2FVV5   2 0.125 -1.27278 0.943444
Q2FZC0   8 0.5 -1.27278 0.943444
Q2FV63   13 0.8125 -1.27278 0.943444
Q2FWG9   0 0 -1.27278 0.943444
Q2FZA5   0 0 -1.27278 0.943444
Q2FX60   8 0.5 -1.27278 0.943444
Q2G2I8   11 0.6875 -1.27278 0.943444
Q2G2Y5   15 0.9375 -1.27278 0.943444
Q2G2Y2   1 0.0625 -1.27278 0.943444
Q2FWA6   6 0.375 -1.27278 0.943444
Q2FWL8   11 0.6875 -1.27278 0.943444
Q2FY95   9 0.5625 -1.27278 0.943444
Q2FYC5   7 0.4375 -1.27278 0.943444
Q2FV43   0 0 -1.27278 0.943444
Q2FVU0   9 0.5625 -1.27278 0.943444
Q2FZG5   0 0 -1.27278 0.943444
Q2G2H9   2 0.125 -1.27278 0.943444
Q2G1D1   10 0.625 -1.27278 0.943444
Q2FWU7   8 0.5 -1.27278 0.943444
P60647   1 0.0625 -1.27278 0.943444
Q2FUR7   1 0.0625 -1.27278 0.943444
Q2FWQ2   13 0.8125 -1.27278 0.943444
Q2G2M4   0 0 -1.27278 0.943444
Q2G104   2 0.125 -1.27278 0.943444
Q2FX76   0 0 -1.27278 0.943444
Q2G2Q4   6 0.375 -1.27278 0.943444
Q2FXQ1   0 0 -1.27278 0.943444
Q2FX80   0 0 -1.27278 0.943444
Q2FZN6   7 0.4375 -1.27278 0.943444
Q2G009   7 0.4375 -1.27278 0.943444
Q2G021   0 0 -1.27278 0.943444
Q2FWH0   12 0.75 -1.27278 0.943444
Q2FXQ0   11 0.6875 -1.27278 0.943444
Q2FX64   2 0.125 -1.27278 0.943444
Q2FY98   1 0.0625 -1.27278 0.943444
Q2FWK5   12 0.75 -1.27278 0.943444
Q2FYK1   0 0 -1.27278 0.943444
Q2FXF0   0 0 -1.27278 0.943444
Q2FY70   9 0.5625 -1.27278 0.943444
Q2G114   7 0.4375 -1.27278 0.943444
Q2FX38   0 0 -1.27278 0.943444
Q2FUP9   0 0 -1.27278 0.943444
Q2FVV3   6 0.375 -1.27278 0.943444
Q2G113   10 0.625 -1.27278 0.943444
Q2FWB2   13 0.8125 -1.27278 0.943444
Q2FWT6   0 0 -1.27278 0.943444
Q2FW28   9 0.5625 -1.27278 0.943444
Q2FUQ9   7 0.4375 -1.27278 0.943444
Q2FY00   0 0 -1.27278 0.943444
Q2G040   1 0.0625 -1.27278 0.943444
Q2FX35   10 0.625 -1.27278 0.943444
Q2FYW9   11 0.666667 -1.27278 0.943444
Q2G2N8   1 0.0606061 -1.27278 0.943444
Q2G1V7   5 0.30303 -1.27278 0.943444
Q2G0C3   2 0.121212 -1.27278 0.943444
Q2FVW0   2 0.121212 -1.27278 0.943444
Q2FUS4   12 0.727273 -1.27278 0.943444
Q2FVP6   0 0 -1.27278 0.943444
Q2FZK1   1 0.0606061 -1.27278 0.943444
Q2FXY2   12 0.727273 -1.27278 0.943444
Q2FYX3   8 0.484848 -1.27278 0.943444
Q2FZ86   10 0.606061 -1.27278 0.943444
Q2FUV7   1 0.0606061 -1.27278 0.943444
Q2FX70   11 0.666667 -1.27278 0.943444
Q2G1Y1   2 0.121212 -1.27278 0.943444
Q2FVT9   1 0.0606061 -1.27278 0.943444
Q2G2K3   8 0.484848 -1.27278 0.943444
P72358   1 0.0606061 -1.27278 0.943444
Q2G192   0 0 -1.27278 0.943444
Q2FYX6   13 0.787879 -1.27278 0.943444
Q2FXW0   0 0 -1.27278 0.943444
Q2G202   2 0.121212 -1.27278 0.943444
Q2FYW7   10 0.606061 -1.27278 0.943444
Q2G2M0   8 0.484848 -1.27278 0.943444
Q2FXT7   11 0.666667 -1.27278 0.943444
Q2FX59   12 0.727273 -1.27278 0.943444
Q2G0X2   5 0.30303 -1.27278 0.943444
Q2FWR6   14 0.848485 -1.27278 0.943444
Q2FW22   12 0.727273 -1.27278 0.943444
Q2FZH4   12 0.727273 -1.27278 0.943444
Q2FYZ1   10 0.606061 -1.27278 0.943444
Q2G2W7   8 0.484848 -1.27278 0.943444
Q2G2I4   11 0.666667 -1.27278 0.943444
Q2FZP5   11 0.666667 -1.27278 0.943444
Q2FWQ7   11 0.666667 -1.27278 0.943444
Q2G1W9   12 0.727273 -1.27278 0.943444
Q2FWF7   12 0.727273 -1.27278 0.943444
Q2FYM9   14 0.848485 -1.27278 0.943444
Q2FXV0   8 0.484848 -1.27278 0.943444
Q2FWW2   11 0.666667 -1.27278 0.943444
Q2FVS2   2 0.121212 -1.27278 0.943444
Q2G007   8 0.484848 -1.27278 0.943444
Q2FYA7   13 0.787879 -1.27278 0.943444
Q2G0K0   11 0.666667 -1.27278 0.943444
Q2FXS9   13 0.787879 -1.27278 0.943444
Q2G249   19 1.15152 0.903563 0.161558
Q2G008   25 1.51515 0.903563 0.161558
Q2FZD5   1 0.0606061 -1.27278 0.943444
Q2FZG0   2 0.121212 -1.27278 0.943444
Q2FX28   7 0.424242 -1.27278 0.943444
Q2FXI4   16 0.969697 -1.27278 0.943444
Q2G176   1 0.0606061 -1.27278 0.943444
Q2G116   10 0.606061 -1.27278 0.943444
Q2FXF2   2 0.121212 -1.27278 0.943444
Q2G260   12 0.727273 -1.27278 0.943444
Q2G213   5 0.30303 -1.27278 0.943444
Q2G173   8 0.484848 -1.27278 0.943444
Q2FV71   14 0.848485 -1.27278 0.943444
Q2FWY8   5 0.30303 -1.27278 0.943444
Q2FWN3   11 0.666667 -1.27278 0.943444
Q2FYD4   15 0.909091 -1.27278 0.943444
Q2FVQ2   14 0.848485 -1.27278 0.943444
Q2FVK0   7 0.424242 -1.27278 0.943444
Q2G285   6 0.363636 -1.27278 0.943444
Q2FZH6   11 0.666667 -1.27278 0.943444
Q2FZX1   1 0.0606061 -1.27278 0.943444
Q2FZ83   0 0 -1.27278 0.943444
Q2G0S9   14 0.848485 -1.27278 0.943444
Q2FZH7   2 0.121212 -1.27278 0.943444
Q2FZT3   7 0.424242 -1.27278 0.943444
Q2FX57   13 0.764706 -1.27278 0.943444
Q2G0B9   12 0.705882 -1.27278 0.943444
Q2FY28   13 0.764706 -1.27278 0.943444
Q2G0R5   15 0.882353 -1.27278 0.943444
Q2FZG8   7 0.411765 -1.27278 0.943444
Q2G1X1   21 1.23529 0.903563 0.161558
Q2FX93   2 0.117647 -1.27278 0.943444
Q2FYU5   8 0.470588 -1.27278 0.943444
Q2FWR9   5 0.294118 -1.27278 0.943444
Q2FWS0   18 1.05882 0.903563 0.161558
Q2G0P4   0 0 -1.27278 0.943444
Q2FX50   7 0.411765 -1.27278 0.943444
Q2FZV0   11 0.647059 -1.27278 0.943444
Q2G0S5   19 1.11765 0.903563 0.161558
Q2FY25   1 0.0588235 -1.27278 0.943444
Q2FXG6   2 0.117647 -1.27278 0.943444
Q2FZJ7   24 1.41176 0.903563 0.161558
Q2G0U7   14 0.823529 -1.27278 0.943444
Q2FZV2   6 0.352941 -1.27278 0.943444
Q2FWT8   14 0.823529 -1.27278 0.943444
Q2G0D1   9 0.529412 -1.27278 0.943444
Q2FVW5   4 0.235294 -1.27278 0.943444
Q2FY97   8 0.470588 -1.27278 0.943444
Q2FXF3   15 0.882353 -1.27278 0.943444
Q2G063   2 0.117647 -1.27278 0.943444
Q2G0U5   2 0.117647 -1.27278 0.943444
Q2G2B1   12 0.705882 -1.27278 0.943444
Q2FVE3   1 0.0588235 -1.27278 0.943444
Q2FZW1   15 0.882353 -1.27278 0.943444
Q2FYK2   12 0.705882 -1.27278 0.943444
Q2FXW2   15 0.882353 -1.27278 0.943444
Q9F0R1   7 0.411765 -1.27278 0.943444
Q2FZG3   6 0.352941 -1.27278 0.943444
Q2G2K0   15 0.882353 -1.27278 0.943444
Q2FVN4   22 1.29412 0.903563 0.161558
Q2FYV0   14 0.823529 -1.27278 0.943444
Q2G0A5   1 0.0588235 -1.27278 0.943444
Q2FZ03   14 0.823529 -1.27278 0.943444
Q2G1I8   13 0.764706 -1.27278 0.943444
Q2FYX8   15 0.882353 -1.27278 0.943444
Q2FV18   1 0.0588235 -1.27278 0.943444
Q2FYI7   13 0.764706 -1.27278 0.943444
Q2G0K1   13 0.764706 -1.27278 0.943444
Q2G2U9   9 0.529412 -1.27278 0.943444
Q2FW31   13 0.764706 -1.27278 0.943444
Q2FVB5   6 0.352941 -1.27278 0.943444
Q2FVI8   0 0 -1.27278 0.943444
Q2FZT0   16 0.941176 -1.27278 0.943444
P48860   7 0.411765 -1.27278 0.943444
Q2FYC1   14 0.823529 -1.27278 0.943444
Q2G286   12 0.705882 -1.27278 0.943444
Q2FXD3   10 0.588235 -1.27278 0.943444
Q2G027   0 0 -1.27278 0.943444
Q2G0T4   7 0.411765 -1.27278 0.943444
Q2FZJ5   6 0.352941 -1.27278 0.943444
Q2FW10   6 0.352941 -1.27278 0.943444
Q2FY91   6 0.352941 -1.27278 0.943444
Q2FVP0   9 0.529412 -1.27278 0.943444
P60070   12 0.705882 -1.27278 0.943444
Q2FWU1   7 0.411765 -1.27278 0.943444
Q2FYA3   4 0.235294 -1.27278 0.943444
Q2G0V8   2 0.117647 -1.27278 0.943444
Q2G0Z2   5 0.294118 -1.27278 0.943444
Q2FZ47   2 0.117647 -1.27278 0.943444
Q2G0V9   0 0 -1.27278 0.943444
Q2FZE2   15 0.882353 -1.27278 0.943444
Q2FWB0   12 0.705882 -1.27278 0.943444
Q2G1J1   2 0.117647 -1.27278 0.943444
Q2FYQ1   0 0 -1.27278 0.943444
Q2FZ45   21 1.23529 0.903563 0.161558
Q2FYW5   14 0.823529 -1.27278 0.943444
Q2G1A0   1 0.0588235 -1.27278 0.943444
Q2FZB9   2 0.117647 -1.27278 0.943444
Q2FZX2   11 0.647059 -1.27278 0.943444
Q2FZY4   10 0.588235 -1.27278 0.943444
Q2FW56   0 0 -1.27278 0.943444
P0A0G6   11 0.647059 -1.27278 0.943444
Q2FW80   2 0.117647 -1.27278 0.943444
Q2G2S4   14 0.823529 -1.27278 0.943444
Q2G2H0   9 0.529412 -1.27278 0.943444
Q2G2E1   2 0.117647 -1.27278 0.943444
Q2G0I5   13 0.764706 -1.27278 0.943444
Q2FWW6   11 0.647059 -1.27278 0.943444
Q2G112   12 0.705882 -1.27278 0.943444
Q2G214   7 0.411765 -1.27278 0.943444
Q2FYG2   15 0.882353 -1.27278 0.943444
Q2G0J5   1 0.0588235 -1.27278 0.943444
Q2FX27   9 0.529412 -1.27278 0.943444
Q2FWV5   15 0.882353 -1.27278 0.943444
Q2FX40   16 0.941176 -1.27278 0.943444
Q2FZM5   1 0.0588235 -1.27278 0.943444
Q2FXH8   2 0.117647 -1.27278 0.943444
Q2FWS5   2 0.117647 -1.27278 0.943444
Q2FW13   19 1.08571 0.903563 0.161558
Q2FY93   9 0.514286 -1.27278 0.943444
Q2FZM8   19 1.08571 0.903563 0.161558
Q2FZV4   17 0.971429 -1.27278 0.943444
Q2FVD4   8 0.457143 -1.27278 0.943444
Q2G0J3   2 0.114286 -1.27278 0.943444
Q2FX61   16 0.914286 -1.27278 0.943444
Q2FVD6   11 0.628571 -1.27278 0.943444
Q2FYY7   8 0.457143 -1.27278 0.943444
Q2G0W0   15 0.857143 -1.27278 0.943444
Q2FXF7   8 0.457143 -1.27278 0.943444
Q2G191   2 0.114286 -1.27278 0.943444
Q2FYT5   7 0.4 -1.27278 0.943444
Q2G1P0   6 0.342857 -1.27278 0.943444
Q2FVF8   14 0.8 -1.27278 0.943444
Q2G0Y1   2 0.114286 -1.27278 0.943444
Q2FZD2   19 1.08571 0.903563 0.161558
Q2FZ59   17 0.971429 -1.27278 0.943444
Q2G2G1   1 0.0571429 -1.27278 0.943444
Q2G0F9   31 1.77143 0.903563 0.161558
Q2G1J2   14 0.8 -1.27278 0.943444
Q2G0Q6   14 0.8 -1.27278 0.943444
Q2FYX0   20 1.14286 0.903563 0.161558
Q2FZU8   13 0.742857 -1.27278 0.943444
Q2G267   7 0.4 -1.27278 0.943444
Q2G174   14 0.8 -1.27278 0.943444
Q2FWC3   11 0.628571 -1.27278 0.943444
Q2FVN6   10 0.571429 -1.27278 0.943444
Q2G2D1   15 0.857143 -1.27278 0.943444
Q2FZK9   8 0.457143 -1.27278 0.943444
Q2G2C9   8 0.457143 -1.27278 0.943444
Q2G2V8   15 0.857143 -1.27278 0.943444
Q2FVL6   17 0.971429 -1.27278 0.943444
Q2FY45   1 0.0571429 -1.27278 0.943444
Q2G2R7   21 1.2 0.903563 0.161558
Q2FWD5   10 0.571429 -1.27278 0.943444
Q2FWT3   5 0.285714 -1.27278 0.943444
Q2FY92   17 0.971429 -1.27278 0.943444
Q2FZM2   9 0.514286 -1.27278 0.943444
Q2G2F0   16 0.914286 -1.27278 0.943444
Q2FW30   7 0.4 -1.27278 0.943444
Q2FZV9   11 0.628571 -1.27278 0.943444
Q2FVA6   18 1.02857 0.903563 0.161558
Q2G229   16 0.914286 -1.27278 0.943444
Q2FZZ3   9 0.514286 -1.27278 0.943444
Q2G2F4   2 0.114286 -1.27278 0.943444
Q2FVA7   8 0.457143 -1.27278 0.943444
Q2G0R3   10 0.571429 -1.27278 0.943444
Q2G1R1   17 0.971429 -1.27278 0.943444
Q2FZ79   15 0.857143 -1.27278 0.943444
Q2FZ12   1 0.0571429 -1.27278 0.943444
Q2FX39   5 0.285714 -1.27278 0.943444
Q2G186   12 0.685714 -1.27278 0.943444
Q2FXE5   1 0.0571429 -1.27278 0.943444
Q2G0A1   11 0.628571 -1.27278 0.943444
Q2G0E7   2 0.114286 -1.27278 0.943444
Q2G2V7   2 0.114286 -1.27278 0.943444
Q2FYA6   14 0.8 -1.27278 0.943444
Q2G276   20 1.14286 0.903563 0.161558
Q2G070   12 0.685714 -1.27278 0.943444
Q2FVZ1   6 0.342857 -1.27278 0.943444
Q2FW84   5 0.285714 -1.27278 0.943444
Q2FVY9   10 0.571429 -1.27278 0.943444
Q2FVD9   10 0.571429 -1.27278 0.943444
Q2G1T2   15 0.857143 -1.27278 0.943444
Q2G0I3   6 0.342857 -1.27278 0.943444
Q2G0E8   11 0.628571 -1.27278 0.943444
Q2FW08   17 0.971429 -1.27278 0.943444
Q2FVD8   12 0.685714 -1.27278 0.943444
Q2FXF5   11 0.628571 -1.27278 0.943444
Q2FXW1   16 0.914286 -1.27278 0.943444
Q2FW79   14 0.8 -1.27278 0.943444
Q2G2G0   25 1.42857 0.903563 0.161558
P48940   6 0.342857 -1.27278 0.943444
Q2FYL6   2 0.114286 -1.27278 0.943444
Q2FZV8   21 1.2 0.903563 0.161558
Q2FYM5   12 0.685714 -1.27278 0.943444
Q2G2B6   8 0.457143 -1.27278 0.943444
Q2G1L2   9 0.514286 -1.27278 0.943444
Q2G1V5   2 0.114286 -1.27278 0.943444
Q2FXT0   21 1.2 0.903563 0.161558
Q2FY02   11 0.628571 -1.27278 0.943444
Q2FWQ4   2 0.114286 -1.27278 0.943444
Q2FYG4   2 0.114286 -1.27278 0.943444
Q2FW11   15 0.857143 -1.27278 0.943444
Q2G257   11 0.611111 -1.27278 0.943444
Q2FWJ6   14 0.777778 -1.27278 0.943444
Q2FXS8   24 1.33333 0.903563 0.161558
Q2FX12   13 0.722222 -1.27278 0.943444
Q2FYF1   6 0.333333 -1.27278 0.943444
Q2G2E8   6 0.333333 -1.27278 0.943444
Q2FXE6   1 0.0555556 -1.27278 0.943444
Q2G2C0   1 0.0555556 -1.27278 0.943444
Q2G1V6   2 0.111111 -1.27278 0.943444
Q2FWZ4   16 0.888889 -1.27278 0.943444
Q2G2V0   2 0.111111 -1.27278 0.943444
Q9ZAH6   15 0.833333 -1.27278 0.943444
Q2FVU2   23 1.27778 0.903563 0.161558
Q2FWI8   14 0.777778 -1.27278 0.943444
P0A0H0   14 0.777778 -1.27278 0.943444
Q2G0C1   16 0.888889 -1.27278 0.943444
Q2FXH3   13 0.722222 -1.27278 0.943444
Q2FXI6   14 0.777778 -1.27278 0.943444
Q2G1X5   14 0.777778 -1.27278 0.943444
Q2FV08   10 0.555556 -1.27278 0.943444
Q2FWT7   14 0.777778 -1.27278 0.943444
Q2G210   9 0.5 -1.27278 0.943444
Q2FW66   12 0.666667 -1.27278 0.943444
Q2FWD0   12 0.666667 -1.27278 0.943444
Q2FUQ1   11 0.611111 -1.27278 0.943444
Q2FVI6   2 0.111111 -1.27278 0.943444
Q2FWM7   1 0.0555556 -1.27278 0.943444
Q2FVN2   25 1.38889 0.903563 0.161558
Q2FWR2   8 0.444444 -1.27278 0.943444
Q2FYH4   2 0.111111 -1.27278 0.943444
Q2FYM8   1 0.0555556 -1.27278 0.943444
Q9RFJ6   11 0.611111 -1.27278 0.943444
Q2FZ42   10 0.555556 -1.27278 0.943444
Q2FVX9   21 1.16667 0.903563 0.161558
Q2G066   13 0.722222 -1.27278 0.943444
Q2FVM3   8 0.444444 -1.27278 0.943444
Q2FWT1   12 0.666667 -1.27278 0.943444
Q2FZB8   8 0.444444 -1.27278 0.943444
Q2FUQ8   1 0.0555556 -1.27278 0.943444
Q2G2I7   21 1.16667 0.903563 0.161558
Q2FVF7   6 0.333333 -1.27278 0.943444
Q2FV52   10 0.555556 -1.27278 0.943444
Q2FWE3   13 0.722222 -1.27278 0.943444
Q2G144   9 0.5 -1.27278 0.943444
Q2FXZ1   14 0.777778 -1.27278 0.943444
Q2FX34   19 1.05556 0.903563 0.161558
Q2FWV4   22 1.22222 0.903563 0.161558
Q2FZ11   8 0.444444 -1.27278 0.943444
Q2G141   6 0.333333 -1.27278 0.943444
Q2FWF5   17 0.944444 -1.27278 0.943444
Q2FV34   17 0.944444 -1.27278 0.943444
Q2FWQ0   16 0.888889 -1.27278 0.943444
Q2FV88   15 0.833333 -1.27278 0.943444
Q2G2P0   12 0.666667 -1.27278 0.943444
Q2FYW8   17 0.944444 -1.27278 0.943444
Q2G1W1   22 1.22222 0.903563 0.161558
Q2FVC2   21 1.16667 0.903563 0.161558
Q2G0D3   2 0.111111 -1.27278 0.943444
Q2FV89   13 0.722222 -1.27278 0.943444
Q2G1U2   17 0.944444 -1.27278 0.943444
Q2FX32   7 0.388889 -1.27278 0.943444
Q2FXS7   9 0.5 -1.27278 0.943444
Q2FVX1   2 0.111111 -1.27278 0.943444
Q2FVE0   2 0.111111 -1.27278 0.943444
Q2G270   18 1 0.903563 0.161558
Q9EYW6   18 1 0.903563 0.161558
Q2FVB8   2 0.111111 -1.27278 0.943444
Q2FZT9   2 0.111111 -1.27278 0.943444
Q2G298   17 0.944444 -1.27278 0.943444
Q2FX49   6 0.333333 -1.27278 0.943444
Q2G0Z0   12 0.666667 -1.27278 0.943444
Q2FW39   16 0.888889 -1.27278 0.943444
Q2G252   14 0.777778 -1.27278 0.943444
Q2G0A3   21 1.16667 0.903563 0.161558
Q2FYJ7   14 0.777778 -1.27278 0.943444
Q2FWT2   10 0.555556 -1.27278 0.943444
Q2FWQ5   10 0.555556 -1.27278 0.943444
Q2G2J7   13 0.722222 -1.27278 0.943444
Q2FY75   2 0.111111 -1.27278 0.943444
Q2G106   16 0.888889 -1.27278 0.943444
Q2FVY3   14 0.777778 -1.27278 0.943444
Q2FVP9   12 0.666667 -1.27278 0.943444
Q2FW42   15 0.833333 -1.27278 0.943444
Q2FUV9   18 1 0.903563 0.161558
Q2FVR7   17 0.944444 -1.27278 0.943444
Q2FZN1   16 0.888889 -1.27278 0.943444
Q2G2Q7   21 1.13514 0.903563 0.161558
Q2G150   23 1.24324 0.903563 0.161558
Q2G081   28 1.51351 0.903563 0.161558
Q2FV45   22 1.18919 0.903563 0.161558
Q2FX02   21 1.13514 0.903563 0.161558
P0A0Q4   10 0.540541 -1.27278 0.943444
Q2G0L9   15 0.810811 -1.27278 0.943444
Q2FY04   16 0.864865 -1.27278 0.943444
Q2FV48   2 0.108108 -1.27278 0.943444
Q2FW64   16 0.864865 -1.27278 0.943444
Q2FX63   12 0.648649 -1.27278 0.943444
Q2G1T3   21 1.13514 0.903563 0.161558
Q2G0K9   26 1.40541 0.903563 0.161558
Q2FZ00   7 0.378378 -1.27278 0.943444
Q2FVL9   23 1.24324 0.903563 0.161558
Q2FW33   15 0.810811 -1.27278 0.943444
Q2FWT9   13 0.702703 -1.27278 0.943444
Q2FZF7   16 0.864865 -1.27278 0.943444
Q2FWL1   20 1.08108 0.903563 0.161558
Q2FYS7   20 1.08108 0.903563 0.161558
Q2FZX3   14 0.756757 -1.27278 0.943444
Q2FXR0   2 0.108108 -1.27278 0.943444
Q2G2I9   24 1.2973 0.903563 0.161558
Q2FWN1   1 0.0540541 -1.27278 0.943444
Q2G297   1 0.0540541 -1.27278 0.943444
Q2FVA0   2 0.108108 -1.27278 0.943444
Q2FXX0   32 1.72973 0.903563 0.161558
Q2G2P4   11 0.594595 -1.27278 0.943444
Q2G0P8   11 0.594595 -1.27278 0.943444
Q2FVN3   9 0.486486 -1.27278 0.943444
Q2FXK7   21 1.13514 0.903563 0.161558
Q2FZF8   9 0.486486 -1.27278 0.943444
Q2FWR0   15 0.810811 -1.27278 0.943444
Q2FXL2   1 0.0540541 -1.27278 0.943444
Q2FWA9   7 0.378378 -1.27278 0.943444
Q2G282   22 1.18919 0.903563 0.161558
Q9RQQ0   2 0.108108 -1.27278 0.943444
Q2FXD7   18 0.972973 -1.27278 0.943444
Q2FUY4   9 0.486486 -1.27278 0.943444
Q2G2W4   2 0.108108 -1.27278 0.943444
Q2FZF5   12 0.648649 -1.27278 0.943444
Q2FY42   21 1.13514 0.903563 0.161558
Q2FUS3   10 0.540541 -1.27278 0.943444
Q2G2E7   2 0.108108 -1.27278 0.943444
Q2G0S6   23 1.24324 0.903563 0.161558
Q2G0C2   9 0.486486 -1.27278 0.943444
Q2FWF8   13 0.702703 -1.27278 0.943444
Q2G000   13 0.702703 -1.27278 0.943444
Q2FWX2   27 1.45946 0.903563 0.161558
Q2FZS2   30 1.62162 0.903563 0.161558
Q2FW16   21 1.13514 0.903563 0.161558
Q2FZI2   2 0.108108 -1.27278 0.943444
Q2G1Q5   6 0.324324 -1.27278 0.943444
Q2G1A5   17 0.918919 -1.27278 0.943444
Q2G0P7   7 0.378378 -1.27278 0.943444
Q2FWV3   23 1.24324 0.903563 0.161558
Q2FW51   26 1.40541 0.903563 0.161558
Q2FVI4   23 1.24324 0.903563 0.161558
Q2FVN7   19 1.02703 0.903563 0.161558
Q2FWP9   24 1.2973 0.903563 0.161558
Q2FXT2   10 0.540541 -1.27278 0.943444
P0A0F4   16 0.864865 -1.27278 0.943444
Q2G126   26 1.40541 0.903563 0.161558
Q2FW82   1 0.0540541 -1.27278 0.943444
Q2FY44   18 0.972973 -1.27278 0.943444
Q2G0N9   14 0.756757 -1.27278 0.943444
Q2G0Z9   1 0.0540541 -1.27278 0.943444
Q2FV81   20 1.08108 0.903563 0.161558
Q2FYC4   15 0.810811 -1.27278 0.943444
Q2G178   20 1.08108 0.903563 0.161558
Q2G079   14 0.756757 -1.27278 0.943444
Q2G2B7   13 0.702703 -1.27278 0.943444
Q2FVF5   16 0.864865 -1.27278 0.943444
Q2G2W2   8 0.432432 -1.27278 0.943444
Q2G1I2   14 0.756757 -1.27278 0.943444
Q2G245   3 0.162162 -1.27278 0.943444
Q2G1H7   7 0.368421 -1.27278 0.943444
Q2FWF1   23 1.21053 0.903563 0.161558
Q2FZZ9   12 0.631579 -1.27278 0.943444
Q2G1W3   27 1.42105 0.903563 0.161558
Q2G204   13 0.684211 -1.27278 0.943444
Q2G1H1   12 0.631579 -1.27278 0.943444
Q2FXK3   19 1 0.903563 0.161558
Q2G2H8   7 0.368421 -1.27278 0.943444
Q2FZP9   22 1.15789 0.903563 0.161558
Q2FWI2   22 1.15789 0.903563 0.161558
Q2FYZ6   2 0.105263 -1.27278 0.943444
Q2FXS1   1 0.0526316 -1.27278 0.943444
Q2G200   22 1.15789 0.903563 0.161558
Q2G2L5   2 0.105263 -1.27278 0.943444
Q2FY73   32 1.68421 0.903563 0.161558
Q2G177   2 0.105263 -1.27278 0.943444
Q2G2F9   6 0.315789 -1.27278 0.943444
Q2FV27   23 1.21053 0.903563 0.161558
Q2FZ56   20 1.05263 0.903563 0.161558
Q2FVF3   2 0.105263 -1.27278 0.943444
Q2G0B6   16 0.842105 -1.27278 0.943444
Q2G2S5   17 0.894737 -1.27278 0.943444
Q2FW68   13 0.684211 -1.27278 0.943444
Q2FWX7   12 0.631579 -1.27278 0.943444
Q2FWB6   10 0.526316 -1.27278 0.943444
Q2FXA9   27 1.42105 0.903563 0.161558
Q2FXP3   15 0.789474 -1.27278 0.943444
Q2FUX5   19 1 0.903563 0.161558
Q2FZZ4   13 0.684211 -1.27278 0.943444
Q2FX98   13 0.684211 -1.27278 0.943444
Q2FV23   25 1.31579 0.903563 0.161558
Q2FUR1   7 0.368421 -1.27278 0.943444
Q2FY49   15 0.789474 -1.27278 0.943444
Q2G017   38 2 3.07991 0.0107511
Q2G2K9   9 0.473684 -1.27278 0.943444
Q2G2N9   19 1 0.903563 0.161558
Q2G0E9   2 0.105263 -1.27278 0.943444
Q2FY19   27 1.42105 0.903563 0.161558
Q2G1E3   5 0.263158 -1.27278 0.943444
Q2FW17   24 1.26316 0.903563 0.161558
Q2FWK9   18 0.947368 -1.27278 0.943444
Q2G2Q6   18 0.947368 -1.27278 0.943444
Q2G2Q5   19 1 0.903563 0.161558
Q2G1U9   29 1.52632 0.903563 0.161558
Q2G299   11 0.578947 -1.27278 0.943444
Q2FX75   42 2.21053 3.07991 0.0107511
Q2G058   22 1.15789 0.903563 0.161558
Q2G0E3   13 0.684211 -1.27278 0.943444
Q2FYK0   6 0.315789 -1.27278 0.943444
Q2G2K6   21 1.10526 0.903563 0.161558
Q2FYN0   22 1.15789 0.903563 0.161558
Q2FVK7   8 0.421053 -1.27278 0.943444
Q2FX15   27 1.42105 0.903563 0.161558
Q2FVN9   2 0.105263 -1.27278 0.943444
Q2FWX0   2 0.105263 -1.27278 0.943444
Q2G143   18 0.947368 -1.27278 0.943444
Q2G0C7   28 1.47368 0.903563 0.161558
Q2G0K6   15 0.789474 -1.27278 0.943444
Q2FZZ1   2 0.105263 -1.27278 0.943444
Q2FV13   26 1.36842 0.903563 0.161558
Q2G128   8 0.421053 -1.27278 0.943444
Q2FXU2   25 1.31579 0.903563 0.161558
Q2G2R4   13 0.684211 -1.27278 0.943444
Q2FXM1   15 0.789474 -1.27278 0.943444
Q8KQR1   34 1.78947 0.903563 0.161558
Q2G2Q9   21 1.10526 0.903563 0.161558
Q2FVG9   2 0.105263 -1.27278 0.943444
Q2FV56   2 0.105263 -1.27278 0.943444
Q2FWG7   2 0.102564 -1.27278 0.943444
Q2G0T1   9 0.461538 -1.27278 0.943444
Q2FXB9   2 0.102564 -1.27278 0.943444
Q2FZP3   6 0.307692 -1.27278 0.943444
Q2FZQ2   2 0.102564 -1.27278 0.943444
Q2FXS4   20 1.02564 0.903563 0.161558
Q2FZ21   19 0.974359 -1.27278 0.943444
Q2G2X2   15 0.769231 -1.27278 0.943444
Q2FZF6   29 1.48718 0.903563 0.161558
Q2FYA0   21 1.07692 0.903563 0.161558
Q2G2A9   2 0.102564 -1.27278 0.943444
Q2FYB9   20 1.02564 0.903563 0.161558
Q2FYI4   17 0.871795 -1.27278 0.943444
Q2FYL4   19 0.974359 -1.27278 0.943444
Q2G1T0   2 0.102564 -1.27278 0.943444
Q2FXW7   17 0.871795 -1.27278 0.943444
Q2FZA1   22 1.12821 0.903563 0.161558
Q2FY76   13 0.666667 -1.27278 0.943444
Q2FZ97   22 1.12821 0.903563 0.161558
Q2G1I4   2 0.102564 -1.27278 0.943444
Q2FYQ6   2 0.102564 -1.27278 0.943444
Q2FXL6   14 0.717949 -1.27278 0.943444
Q2G2G6   0 0 -1.27278 0.943444
Q2FVH1   2 0.102564 -1.27278 0.943444
Q2FYA8   26 1.33333 0.903563 0.161558
Q2G2M5   23 1.17949 0.903563 0.161558
Q2FV99   27 1.38462 0.903563 0.161558
Q2G105   38 1.94872 0.903563 0.161558
Q2FW23   34 1.74359 0.903563 0.161558
Q2G012   17 0.871795 -1.27278 0.943444
Q2G2V5   24 1.23077 0.903563 0.161558
Q2FW07   16 0.820513 -1.27278 0.943444
Q2G0F2   34 1.74359 0.903563 0.161558
Q2FZC9   2 0.102564 -1.27278 0.943444
Q2FXE9   2 0.102564 -1.27278 0.943444
Q2FV47   26 1.33333 0.903563 0.161558
Q2G2Q8   21 1.07692 0.903563 0.161558
Q2FYE7   7 0.358974 -1.27278 0.943444
Q2FUT3   8 0.410256 -1.27278 0.943444
Q2G068   18 0.923077 -1.27278 0.943444
Q2G2D3   23 1.17949 0.903563 0.161558
Q2FYK4   18 0.923077 -1.27278 0.943444
Q2FX36   25 1.28205 0.903563 0.161558
Q2G0A4   2 0.102564 -1.27278 0.943444
Q2G080   2 0.102564 -1.27278 0.943444
Q2FUT1   8 0.410256 -1.27278 0.943444
Q2FYH3   16 0.820513 -1.27278 0.943444
Q2FXA7   19 0.974359 -1.27278 0.943444
Q2G2Y6   20 1.02564 0.903563 0.161558
Q2FY55   11 0.564103 -1.27278 0.943444
Q2FY61   24 1.23077 0.903563 0.161558
Q2G0E2   23 1.17949 0.903563 0.161558
Q2FVY1   21 1.07692 0.903563 0.161558
Q2FUV1   18 0.923077 -1.27278 0.943444
Q2FUS9   24 1.23077 0.903563 0.161558
Q2G1A1   24 1.23077 0.903563 0.161558
P60639   2 0.102564 -1.27278 0.943444
Q2FZE9   36 1.84615 0.903563 0.161558
Q2G1I9   6 0.307692 -1.27278 0.943444
Q2FWN0   13 0.666667 -1.27278 0.943444
Q2FZE3   27 1.38462 0.903563 0.161558
Q93Q23   2 0.102564 -1.27278 0.943444
Q2FWE9   15 0.769231 -1.27278 0.943444
Q2FUS1   2 0.102564 -1.27278 0.943444
Q2FVM5   15 0.769231 -1.27278 0.943444
Q2G2N7   7 0.358974 -1.27278 0.943444
Q2FWG0   2 0.102564 -1.27278 0.943444
Q2FXV7   1 0.0512821 -1.27278 0.943444
Q2FW69   2 0.102564 -1.27278 0.943444
P0A0F8   12 0.615385 -1.27278 0.943444
Q2G055   27 1.38462 0.903563 0.161558
Q2FV37   2 0.102564 -1.27278 0.943444
Q2G225   2 0.102564 -1.27278 0.943444
Q2FXG2   14 0.717949 -1.27278 0.943444
Q2FY87   30 1.53846 0.903563 0.161558
Q2FWR7   31 1.58974 0.903563 0.161558
Q2G1U6   11 0.564103 -1.27278 0.943444
Q2G006   21 1.07692 0.903563 0.161558
Q2G2I6   2 0.1 -1.27278 0.943444
Q2FWS1   26 1.3 0.903563 0.161558
Q2FYF5   15 0.75 -1.27278 0.943444
Q2G0F1   7 0.35 -1.27278 0.943444
Q2G0J2   10 0.5 -1.27278 0.943444
Q2FXE3   13 0.65 -1.27278 0.943444
Q2FYV8   17 0.85 -1.27278 0.943444
Q2G1X6   13 0.65 -1.27278 0.943444
Q2FUP5   14 0.7 -1.27278 0.943444
Q2G1A4   2 0.1 -1.27278 0.943444
Q2G0H9   17 0.85 -1.27278 0.943444
Q2G0M0   17 0.85 -1.27278 0.943444
Q2FYK6   34 1.7 0.903563 0.161558
Q2G023   27 1.35 0.903563 0.161558
Q2G0G2   22 1.1 0.903563 0.161558
Q2FXC0   34 1.7 0.903563 0.161558
Q2FXF1   44 2.2 3.07991 0.0107511
Q2FW00   2 0.1 -1.27278 0.943444
Q2G1E7   2 0.1 -1.27278 0.943444
Q2FWE7   12 0.6 -1.27278 0.943444
Q2FY32   15 0.75 -1.27278 0.943444
Q2FUU0   32 1.6 0.903563 0.161558
Q2FVU5   21 1.05 0.903563 0.161558
Q2G062   9 0.45 -1.27278 0.943444
Q2FV26   6 0.3 -1.27278 0.943444
Q2FW97   14 0.7 -1.27278 0.943444
Q2FZY8   2 0.1 -1.27278 0.943444
Q2G277   2 0.1 -1.27278 0.943444
Q2G0V1   2 0.1 -1.27278 0.943444
Q2FWJ3   24 1.2 0.903563 0.161558
Q2G2J2   20 1 0.903563 0.161558
Q2FVB0   2 0.1 -1.27278 0.943444
Q2G278   23 1.15 0.903563 0.161558
Q2G107   31 1.55 0.903563 0.161558
P0A0M9   24 1.2 0.903563 0.161558
Q2G067   1 0.05 -1.27278 0.943444
Q2FV55   25 1.25 0.903563 0.161558
Q2G1L3   25 1.25 0.903563 0.161558
Q2G2R0   14 0.7 -1.27278 0.943444
Q2G2T3   18 0.9 -1.27278 0.943444
Q2FWA8   2 0.1 -1.27278 0.943444
Q2G056   22 1.1 0.903563 0.161558
Q2FWR1   10 0.5 -1.27278 0.943444
Q2FXP9   13 0.65 -1.27278 0.943444
Q2FZI4   7 0.35 -1.27278 0.943444
Q2G2L7   18 0.9 -1.27278 0.943444
Q2FVG1   2 0.1 -1.27278 0.943444
Q2G1I7   25 1.25 0.903563 0.161558
Q2FVB6   2 0.1 -1.27278 0.943444
Q2G001   15 0.75 -1.27278 0.943444
Q2FUX3   26 1.3 0.903563 0.161558
Q2G1Q9   19 0.95 -1.27278 0.943444
Q2G2S9   20 1 0.903563 0.161558
Q2FXZ8   9 0.45 -1.27278 0.943444
Q2FZI7   26 1.3 0.903563 0.161558
Q2FUS6   26 1.3 0.903563 0.161558
Q2FUZ6   15 0.75 -1.27278 0.943444
Q2FYQ9   13 0.65 -1.27278 0.943444
Q2FYS8   24 1.2 0.903563 0.161558
Q2FYS6   2 0.1 -1.27278 0.943444
Q2FZG6   21 1.05 0.903563 0.161558
Q2G1L9   2 0.1 -1.27278 0.943444
Q2FXT3   15 0.75 -1.27278 0.943444
Q2FZN9   35 1.75 0.903563 0.161558
Q2FW20   24 1.2 0.903563 0.161558
Q2G0H3   17 0.85 -1.27278 0.943444
Q2FV98   20 1 0.903563 0.161558
Q2FXR7   7 0.35 -1.27278 0.943444
Q2G1T4   20 1 0.903563 0.161558
Q2FW38   17 0.85 -1.27278 0.943444
Q2G2P6   5 0.25 -1.27278 0.943444
Q2FVL7   13 0.65 -1.27278 0.943444
Q2FVY2   24 1.2 0.903563 0.161558
Q2FYZ0   15 0.75 -1.27278 0.943444
Q2FYW2   2 0.1 -1.27278 0.943444
P60643   2 0.1 -1.27278 0.943444
Q2G265   26 1.3 0.903563 0.161558
Q2FV42   2 0.1 -1.27278 0.943444
Q2FXN0   8 0.4 -1.27278 0.943444
Q2G2D9   2 0.1 -1.27278 0.943444
Q2FV75   18 0.9 -1.27278 0.943444
Q2FYE0   7 0.35 -1.27278 0.943444
Q2FX03   2 0.1 -1.27278 0.943444
Q2FX89   22 1.1 0.903563 0.161558
Q2FX43   40 2 3.07991 0.0107511
Q2FV69   10 0.487805 -1.27278 0.943444
P72360   2 0.097561 -1.27278 0.943444
Q2FVQ1   24 1.17073 0.903563 0.161558
Q2FYG7   12 0.585366 -1.27278 0.943444
Q2G1J8   2 0.097561 -1.27278 0.943444
Q2FW77   2 0.097561 -1.27278 0.943444
Q2FWI4   23 1.12195 0.903563 0.161558
Q2FX62   27 1.31707 0.903563 0.161558
Q2G0U6   23 1.12195 0.903563 0.161558
Q2G0P2   23 1.12195 0.903563 0.161558
Q2G0B8   29 1.41463 0.903563 0.161558
Q2FVL3   2 0.097561 -1.27278 0.943444
Q2G1K8   20 0.97561 -1.27278 0.943444
Q2G2R9   13 0.634146 -1.27278 0.943444
Q2G2I3   2 0.097561 -1.27278 0.943444
Q2FY56   2 0.097561 -1.27278 0.943444
Q2G0B1   11 0.536585 -1.27278 0.943444
Q2G1T1   14 0.682927 -1.27278 0.943444
Q2FVX5   2 0.097561 -1.27278 0.943444
Q2G0H8   10 0.487805 -1.27278 0.943444
Q2FVT3   20 0.97561 -1.27278 0.943444
Q2FWF6   26 1.26829 0.903563 0.161558
Q2FWZ6   16 0.780488 -1.27278 0.943444
Q2FZ77   31 1.5122 0.903563 0.161558
Q2G0H0   16 0.780488 -1.27278 0.943444
Q2G2G7   22 1.07317 0.903563 0.161558
Q2G117   20 0.97561 -1.27278 0.943444
Q2FXG9   31 1.5122 0.903563 0.161558
Q2FWE4   22 1.07317 0.903563 0.161558
Q2FUS0   27 1.31707 0.903563 0.161558
Q2FWR3   7 0.341463 -1.27278 0.943444
Q2FYA9   35 1.70732 0.903563 0.161558
Q2G0Y5   22 1.07317 0.903563 0.161558
Q2FZZ8   33 1.60976 0.903563 0.161558
Q2G1Z6   7 0.341463 -1.27278 0.943444
Q2FX53   12 0.585366 -1.27278 0.943444
Q2FZC4   48 2.34146 3.07991 0.0107511
Q2FUS5   8 0.390244 -1.27278 0.943444
Q2G1R0   2 0.097561 -1.27278 0.943444
Q2G0D5   2 0.097561 -1.27278 0.943444
Q2FY18   2 0.097561 -1.27278 0.943444
Q2FYH8   2 0.097561 -1.27278 0.943444
Q2G1F2   27 1.31707 0.903563 0.161558
Q2G0Q5   31 1.5122 0.903563 0.161558
Q2FVR2   22 1.07317 0.903563 0.161558
Q2FZE7   25 1.21951 0.903563 0.161558
Q2G0I0   14 0.682927 -1.27278 0.943444
Q2G0R1   33 1.60976 0.903563 0.161558
Q2G0L7   27 1.31707 0.903563 0.161558
Q2FWI1   13 0.634146 -1.27278 0.943444
Q2G0F7   2 0.097561 -1.27278 0.943444
Q2FXY3   15 0.731707 -1.27278 0.943444
P0A084   24 1.17073 0.903563 0.161558
Q2G0G5   16 0.780488 -1.27278 0.943444
Q2FZE5   2 0.097561 -1.27278 0.943444
Q2G0A2   2 0.097561 -1.27278 0.943444
Q2FVE8   2 0.097561 -1.27278 0.943444
Q2G2M8   37 1.80488 0.903563 0.161558
Q2FYH7   5 0.243902 -1.27278 0.943444
Q2FVR8   21 1.02439 0.903563 0.161558
Q2FZU9   26 1.26829 0.903563 0.161558
Q2FYX7   9 0.439024 -1.27278 0.943444
Q2G280   31 1.5122 0.903563 0.161558
Q2FVG5   17 0.829268 -1.27278 0.943444
Q2FWX1   13 0.634146 -1.27278 0.943444
Q2FVB3   2 0.097561 -1.27278 0.943444
Q2G2A1   27 1.31707 0.903563 0.161558
Q2G1W7   25 1.21951 0.903563 0.161558
Q2FW36   6 0.292683 -1.27278 0.943444
P31337   16 0.780488 -1.27278 0.943444
Q2FXB8   2 0.097561 -1.27278 0.943444
Q2G2F3   23 1.12195 0.903563 0.161558
Q2FYM7   0 0 -1.27278 0.943444
Q2FYB2   44 2.14634 3.07991 0.0107511
Q2G2E2   11 0.52381 -1.27278 0.943444
Q2G2G9   8 0.380952 -1.27278 0.943444
Q2FVC5   48 2.28571 3.07991 0.0107511
Q2G0T3   17 0.809524 -1.27278 0.943444
Q2G074   2 0.0952381 -1.27278 0.943444
Q2G016   29 1.38095 0.903563 0.161558
Q2G0G4   28 1.33333 0.903563 0.161558
Q2G2K1   41 1.95238 0.903563 0.161558
Q2FXE1   10 0.47619 -1.27278 0.943444
Q2FWD2   22 1.04762 0.903563 0.161558
Q2G1Q0   51 2.42857 3.07991 0.0107511
Q2G073   2 0.0952381 -1.27278 0.943444
Q2G1T7   13 0.619048 -1.27278 0.943444
Q2FVI3   19 0.904762 -1.27278 0.943444
Q2FZ93   9 0.428571 -1.27278 0.943444
Q2FVQ7   26 1.2381 0.903563 0.161558
Q2G2B9   2 0.0952381 -1.27278 0.943444
Q2FZN5   2 0.0952381 -1.27278 0.943444
Q2FY72   32 1.52381 0.903563 0.161558
Q2G0A0   23 1.09524 0.903563 0.161558
Q2FZQ8   2 0.0952381 -1.27278 0.943444
Q2FXP1   14 0.666667 -1.27278 0.943444
P0A0B7   28 1.33333 0.903563 0.161558
Q2FYW0   16 0.761905 -1.27278 0.943444
Q2G230   16 0.761905 -1.27278 0.943444
Q2G0H5   15 0.714286 -1.27278 0.943444
Q2G0B7   23 1.09524 0.903563 0.161558
Q2G131   2 0.0952381 -1.27278 0.943444
Q2G0Y4   21 1 0.903563 0.161558
Q2G2L0   19 0.904762 -1.27278 0.943444
Q2G101   14 0.666667 -1.27278 0.943444
Q2G036   21 1 0.903563 0.161558
Q2FXN3   2 0.0952381 -1.27278 0.943444
Q2FWY2   19 0.904762 -1.27278 0.943444
Q2FXK6   17 0.809524 -1.27278 0.943444
Q2G2Y3   39 1.85714 0.903563 0.161558
Q2G1P8   59 2.80952 3.07991 0.0107511
Q2G0N7   41 1.95238 0.903563 0.161558
Q2FW43   18 0.857143 -1.27278 0.943444
Q2G2N4   14 0.666667 -1.27278 0.943444
Q2FW59   27 1.28571 0.903563 0.161558
Q2G1V0   2 0.0952381 -1.27278 0.943444
Q2G010   19 0.904762 -1.27278 0.943444
Q2FWJ4   5 0.238095 -1.27278 0.943444
Q2FUR3   19 0.904762 -1.27278 0.943444
Q2FXE4   18 0.857143 -1.27278 0.943444
Q2FY36   17 0.809524 -1.27278 0.943444
Q2G1Q7   33 1.57143 0.903563 0.161558
Q2FX09   17 0.809524 -1.27278 0.943444
Q2G0Z1   24 1.14286 0.903563 0.161558
Q2FWJ1   40 1.90476 0.903563 0.161558
Q2FUT4   29 1.38095 0.903563 0.161558
Q2FYI1   29 1.38095 0.903563 0.161558
Q2FXQ8   22 1.04762 0.903563 0.161558
Q2FUZ0   18 0.857143 -1.27278 0.943444
P0A086   22 1.04762 0.903563 0.161558
Q2FZM0   2 0.0952381 -1.27278 0.943444
Q2FXL3   35 1.66667 0.903563 0.161558
Q2G2K7   2 0.0952381 -1.27278 0.943444
Q2FVL1   2 0.0952381 -1.27278 0.943444
Q2FW21   31 1.47619 0.903563 0.161558
Q2G201   26 1.2381 0.903563 0.161558
Q2FVV6   14 0.666667 -1.27278 0.943444
Q2FV03   24 1.14286 0.903563 0.161558
Q2G2T2   2 0.0952381 -1.27278 0.943444
Q2FZ44   27 1.28571 0.903563 0.161558
Q2G1N7   13 0.619048 -1.27278 0.943444
Q2G172   2 0.0952381 -1.27278 0.943444
Q2G208   12 0.571429 -1.27278 0.943444
Q2FZR7   2 0.0952381 -1.27278 0.943444
Q2G2K2   40 1.90476 0.903563 0.161558
Q2FVA4   16 0.761905 -1.27278 0.943444
Q2G0F5   2 0.0952381 -1.27278 0.943444
Q2G0X0   44 2.09524 3.07991 0.0107511
Q2FXU0   31 1.47619 0.903563 0.161558
Q2FXX9   18 0.857143 -1.27278 0.943444
Q2G2K8   25 1.19048 0.903563 0.161558
Q2G0X1   42 1.95349 0.903563 0.161558
Q2FXI8   44 2.04651 3.07991 0.0107511
Q2G0L1   37 1.72093 0.903563 0.161558
Q2FX07   42 1.95349 0.903563 0.161558
Q2G139   29 1.34884 0.903563 0.161558
Q2FUV5   27 1.25581 0.903563 0.161558
Q2FVD0   40 1.86047 0.903563 0.161558
Q2FX10   8 0.372093 -1.27278 0.943444
Q2G1W5   44 2.04651 3.07991 0.0107511
Q2G1Y7   43 2 3.07991 0.0107511
Q2G190   23 1.06977 0.903563 0.161558
Q2FV59   2 0.0930233 -1.27278 0.943444
Q2FZS3   36 1.67442 0.903563 0.161558
Q2FX90   27 1.25581 0.903563 0.161558
Q2FW85   2 0.0930233 -1.27278 0.943444
Q2FZ65   40 1.86047 0.903563 0.161558
Q2FXJ7   28 1.30233 0.903563 0.161558
Q2FVW2   11 0.511628 -1.27278 0.943444
Q2G0H4   18 0.837209 -1.27278 0.943444
Q2FVV4   2 0.0930233 -1.27278 0.943444
Q2FUR9   2 0.0930233 -1.27278 0.943444
Q2FW06   34 1.5814 0.903563 0.161558
Q2FY84   15 0.697674 -1.27278 0.943444
Q2G132   27 1.25581 0.903563 0.161558
Q2G0C9   38 1.76744 0.903563 0.161558
Q2G2N1   2 0.0930233 -1.27278 0.943444
Q2FVF2   2 0.0930233 -1.27278 0.943444
Q2FZ30   9 0.418605 -1.27278 0.943444
Q2FXX8   25 1.16279 0.903563 0.161558
Q2FZX6   7 0.325581 -1.27278 0.943444
Q2G1Z2   2 0.0930233 -1.27278 0.943444
Q2G0G7   23 1.06977 0.903563 0.161558
Q2FV53   20 0.930233 -1.27278 0.943444
Q2FV28   15 0.697674 -1.27278 0.943444
Q2G097   31 1.44186 0.903563 0.161558
Q2FZC5   20 0.930233 -1.27278 0.943444
Q2FY77   22 1.02326 0.903563 0.161558
Q2FVA9   50 2.32558 3.07991 0.0107511
Q2G2W5   33 1.53488 0.903563 0.161558
Q2FX97   19 0.883721 -1.27278 0.943444
Q2G1F3   45 2.09302 3.07991 0.0107511
Q2FYU1   27 1.25581 0.903563 0.161558
Q2FUP6   12 0.55814 -1.27278 0.943444
Q2G2U7   6 0.27907 -1.27278 0.943444
Q2FY09   25 1.16279 0.903563 0.161558
Q2G1J6   16 0.744186 -1.27278 0.943444
Q2G059   35 1.62791 0.903563 0.161558
Q2FVK5   0 0 -1.27278 0.943444
Q2G0H7   17 0.790698 -1.27278 0.943444
Q2FWN2   2 0.0930233 -1.27278 0.943444
Q2FYV7   37 1.72093 0.903563 0.161558
Q2G236   13 0.604651 -1.27278 0.943444
Q2FZR6   2 0.0930233 -1.27278 0.943444
Q2G1P9   52 2.4186 3.07991 0.0107511
Q2G0R9   32 1.48837 0.903563 0.161558
Q2FUZ9   15 0.697674 -1.27278 0.943444
Q2FVP2   22 1.02326 0.903563 0.161558
Q2FXC8   40 1.86047 0.903563 0.161558
Q2FVC4   47 2.18605 3.07991 0.0107511
Q2FZ29   37 1.72093 0.903563 0.161558
Q2FYR8   39 1.77273 0.903563 0.161558
Q2FY23   29 1.31818 0.903563 0.161558
Q2G0D4   31 1.40909 0.903563 0.161558
Q2FZ38   16 0.727273 -1.27278 0.943444
Q2FXH1   2 0.0909091 -1.27278 0.943444
Q2FXZ9   10 0.454545 -1.27278 0.943444
Q2G1V3   1 0.0454545 -1.27278 0.943444
Q2FVZ0   2 0.0909091 -1.27278 0.943444
Q2FV95   2 0.0909091 -1.27278 0.943444
Q2G196   43 1.95455 0.903563 0.161558
Q2FZ61   45 2.04545 3.07991 0.0107511
Q2FW27   26 1.18182 0.903563 0.161558
Q2FWH2   8 0.363636 -1.27278 0.943444
Q2FZQ9   2 0.0909091 -1.27278 0.943444
Q2FWQ9   31 1.40909 0.903563 0.161558
Q2G1N5   2 0.0909091 -1.27278 0.943444
Q2FZP8   2 0.0909091 -1.27278 0.943444
Q2FXC2   45 2.04545 3.07991 0.0107511
Q2G0X9   41 1.86364 0.903563 0.161558
Q2FX08   7 0.318182 -1.27278 0.943444
Q2FUV2   24 1.09091 0.903563 0.161558
Q2FZT8   31 1.40909 0.903563 0.161558
Q2G2N2   2 0.0909091 -1.27278 0.943444
Q2G0M1   15 0.681818 -1.27278 0.943444
Q2FVX8   20 0.909091 -1.27278 0.943444
Q2G220   13 0.590909 -1.27278 0.943444
Q2FW37   33 1.5 0.903563 0.161558
Q2G203   19 0.863636 -1.27278 0.943444
Q2FY89   30 1.36364 0.903563 0.161558
Q2G1K7   21 0.954545 -1.27278 0.943444
Q2G013   2 0.0909091 -1.27278 0.943444
Q2FV91   2 0.0909091 -1.27278 0.943444
Q2FW92   23 1.04545 0.903563 0.161558
Q2G1U5   21 0.954545 -1.27278 0.943444
Q2G2A6   37 1.68182 0.903563 0.161558
Q2G0G9   21 0.954545 -1.27278 0.943444
P0A088   20 0.909091 -1.27278 0.943444
Q2G0B4   2 0.0909091 -1.27278 0.943444
Q2G0X7   43 1.95455 0.903563 0.161558
Q2G0S0   38 1.72727 0.903563 0.161558
Q2FW12   24 1.09091 0.903563 0.161558
Q2G0J7   19 0.863636 -1.27278 0.943444
Q2FW76   2 0.0909091 -1.27278 0.943444
Q2G1Z7   21 0.954545 -1.27278 0.943444
Q2G2S1   20 0.909091 -1.27278 0.943444
Q2G1B1   28 1.27273 0.903563 0.161558
Q2FVP3   7 0.318182 -1.27278 0.943444
Q2G1V1   24 1.09091 0.903563 0.161558
Q2G1H8   46 2.09091 3.07991 0.0107511
Q2G149   28 1.27273 0.903563 0.161558
Q2FXC7   48 2.18182 3.07991 0.0107511
Q2G019   46 2.09091 3.07991 0.0107511
Q2FWL6   25 1.13636 0.903563 0.161558
Q2G199   2 0.0909091 -1.27278 0.943444
Q2FY41   36 1.63636 0.903563 0.161558
Q2FX33   33 1.5 0.903563 0.161558
Q2G181   36 1.63636 0.903563 0.161558
Q2FVT1   2 0.0909091 -1.27278 0.943444
Q2G0Z5   17 0.772727 -1.27278 0.943444
Q2FZC7   20 0.909091 -1.27278 0.943444
Q2G1U0   32 1.45455 0.903563 0.161558
Q2FW18   21 0.954545 -1.27278 0.943444
Q2G0H1   20 0.909091 -1.27278 0.943444
Q2FX22   22 1 0.903563 0.161558
Q2G157   25 1.13636 0.903563 0.161558
Q2G2J5   16 0.727273 -1.27278 0.943444
Q2FZH9   2 0.0909091 -1.27278 0.943444
Q2FZA6   2 0.0909091 -1.27278 0.943444
Q2G1N6   2 0.0909091 -1.27278 0.943444
Q2FVR4   14 0.636364 -1.27278 0.943444
Q2FY13   26 1.18182 0.903563 0.161558
Q2G025   24 1.09091 0.903563 0.161558
Q2FV36   5 0.227273 -1.27278 0.943444
Q2G0W9   45 2.04545 3.07991 0.0107511
Q2G0L0   21 0.954545 -1.27278 0.943444
Q2FUR2   39 1.77273 0.903563 0.161558
Q2FVJ9   38 1.72727 0.903563 0.161558
Q2G1S8   41 1.82222 0.903563 0.161558
Q2FVJ5   25 1.11111 0.903563 0.161558
Q2FZ39   21 0.933333 -1.27278 0.943444
Q2FWP6   18 0.8 -1.27278 0.943444
Q2FVB4   39 1.73333 0.903563 0.161558
Q2G0V7   23 1.02222 0.903563 0.161558
Q2FUV4   28 1.24444 0.903563 0.161558
Q2FYG5   26 1.15556 0.903563 0.161558
Q2FW71   2 0.0888889 -1.27278 0.943444
Q2FZB1   40 1.77778 0.903563 0.161558
Q2G0Y9   35 1.55556 0.903563 0.161558
Q2G0X4   35 1.55556 0.903563 0.161558
Q2FZL2   45 2 3.07991 0.0107511
Q2FVS1   22 0.977778 -1.27278 0.943444
Q2G099   47 2.08889 3.07991 0.0107511
Q2FZN0   39 1.73333 0.903563 0.161558
Q2FZ50   10 0.444444 -1.27278 0.943444
Q2G0X8   39 1.73333 0.903563 0.161558
Q2G167   38 1.68889 0.903563 0.161558
Q2G086   19 0.844444 -1.27278 0.943444
Q2G0D0   30 1.33333 0.903563 0.161558
Q2FWG3   25 1.11111 0.903563 0.161558
Q2G228   25 1.11111 0.903563 0.161558
Q2FWW8   12 0.533333 -1.27278 0.943444
Q2FYL0   48 2.13333 3.07991 0.0107511
Q2FXX2   37 1.64444 0.903563 0.161558
Q2G0C4   2 0.0888889 -1.27278 0.943444
Q2FZA2   19 0.844444 -1.27278 0.943444
Q2FWL0   35 1.55556 0.903563 0.161558
Q2FUY9   36 1.6 0.903563 0.161558
Q2G0T8   29 1.28889 0.903563 0.161558
Q2FWK0   21 0.933333 -1.27278 0.943444
Q2G0D9   19 0.844444 -1.27278 0.943444
Q2FZF3   40 1.77778 0.903563 0.161558
Q2FZ17   29 1.28889 0.903563 0.161558
Q2G0T6   32 1.42222 0.903563 0.161558
Q2G140   2 0.0888889 -1.27278 0.943444
Q2G2F2   2 0.0888889 -1.27278 0.943444
Q2FXG0   35 1.55556 0.903563 0.161558
Q2FWR4   18 0.8 -1.27278 0.943444
Q2G195   11 0.488889 -1.27278 0.943444
Q2FVY4   36 1.6 0.903563 0.161558
Q2G1I6   44 1.95556 0.903563 0.161558
Q2FVD5   30 1.33333 0.903563 0.161558
Q2FZM1   23 1.02222 0.903563 0.161558
Q2FVG0   42 1.86667 0.903563 0.161558
Q2FZM7   49 2.17778 3.07991 0.0107511
Q2FZB2   43 1.91111 0.903563 0.161558
Q2G287   12 0.533333 -1.27278 0.943444
Q2FWG4   7 0.311111 -1.27278 0.943444
Q2G2B3   2 0.0888889 -1.27278 0.943444
Q2FY48   7 0.311111 -1.27278 0.943444
Q9ZNI1   17 0.755556 -1.27278 0.943444
Q2FV94   50 2.22222 3.07991 0.0107511
Q2G2X5   2 0.0888889 -1.27278 0.943444
Q2FVX6   36 1.6 0.903563 0.161558
Q2G060   9 0.4 -1.27278 0.943444
Q2FVG2   7 0.311111 -1.27278 0.943444
Q2G1Q1   44 1.95556 0.903563 0.161558
Q2G1F1   42 1.86667 0.903563 0.161558
Q2FXC5   57 2.53333 3.07991 0.0107511
Q2G2B0   2 0.0888889 -1.27278 0.943444
Q2FXR6   1 0.0444444 -1.27278 0.943444
Q2FXE0   21 0.933333 -1.27278 0.943444
Q2FUY3   27 1.2 0.903563 0.161558
Q2G1S6   51 2.26667 3.07991 0.0107511
Q2FVE9   2 0.0888889 -1.27278 0.943444
Q2FVU7   19 0.844444 -1.27278 0.943444
Q2FVM7   18 0.8 -1.27278 0.943444
Q2FVU6   2 0.0888889 -1.27278 0.943444
Q2FVA1   35 1.55556 0.903563 0.161558
Q2FWB8   30 1.33333 0.903563 0.161558
Q2FYR5   42 1.86667 0.903563 0.161558
Q2G261   11 0.488889 -1.27278 0.943444
Q2G264   31 1.37778 0.903563 0.161558
Q2G0U4   13 0.577778 -1.27278 0.943444
Q2G226   2 0.0888889 -1.27278 0.943444
Q2FZT7   31 1.37778 0.903563 0.161558
Q2FXJ4   7 0.311111 -1.27278 0.943444
Q2G047   18 0.8 -1.27278 0.943444
Q2FWD9   36 1.6 0.903563 0.161558
Q2FZH2   14 0.622222 -1.27278 0.943444
Q2G044   15 0.666667 -1.27278 0.943444
Q2FVZ8   2 0.0888889 -1.27278 0.943444
Q2G1C5   2 0.0888889 -1.27278 0.943444
Q2G1Z1   7 0.311111 -1.27278 0.943444
Q2G135   33 1.46667 0.903563 0.161558
Q2FVE5   22 0.977778 -1.27278 0.943444
Q2FZ70   28 1.24444 0.903563 0.161558
Q2G2A0   38 1.68889 0.903563 0.161558
Q2G224   31 1.34783 0.903563 0.161558
P0A0K3   33 1.43478 0.903563 0.161558
Q2G1A8   27 1.17391 0.903563 0.161558
Q2G1P5   2 0.0869565 -1.27278 0.943444
Q2FV93   2 0.0869565 -1.27278 0.943444
Q2FXC4   46 2 3.07991 0.0107511
Q2FY74   8 0.347826 -1.27278 0.943444
Q2G1M1   24 1.04348 0.903563 0.161558
Q9EZ11   35 1.52174 0.903563 0.161558
Q2FZB3   38 1.65217 0.903563 0.161558
Q2G1V2   23 1 0.903563 0.161558
Q2FVM8   7 0.304348 -1.27278 0.943444
Q2FVR1   43 1.86957 0.903563 0.161558
Q2FXC3   47 2.04348 3.07991 0.0107511
Q2FUV6   38 1.65217 0.903563 0.161558
Q2G1D7   26 1.13043 0.903563 0.161558
Q2FXR2   26 1.13043 0.903563 0.161558
Q2FW83   2 0.0869565 -1.27278 0.943444
Q2G2X7   50 2.17391 3.07991 0.0107511
Q2FVM4   2 0.0869565 -1.27278 0.943444
P0A0J3   11 0.478261 -1.27278 0.943444
Q2G2L8   13 0.565217 -1.27278 0.943444
Q2FZ27   26 1.13043 0.903563 0.161558
Q2FZ53   22 0.956522 -1.27278 0.943444
Q2G154   27 1.17391 0.903563 0.161558
Q2FZS4   2 0.0869565 -1.27278 0.943444
Q2FYQ5   2 0.0869565 -1.27278 0.943444
Q2FZL6   23 1 0.903563 0.161558
Q2FWB9   25 1.08696 0.903563 0.161558
Q2FUQ4   30 1.30435 0.903563 0.161558
Q2G293   35 1.52174 0.903563 0.161558
Q2FZS5   35 1.52174 0.903563 0.161558
Q2FYP9   2 0.0869565 -1.27278 0.943444
Q2G0K7   22 0.956522 -1.27278 0.943444
Q2FVV2   11 0.478261 -1.27278 0.943444
Q2FVN0   13 0.565217 -1.27278 0.943444
Q2FX00   43 1.86957 0.903563 0.161558
Q2G1I0   10 0.434783 -1.27278 0.943444
Q2FXI2   26 1.13043 0.903563 0.161558
Q2G2X1   10 0.434783 -1.27278 0.943444
Q2FYG6   8 0.347826 -1.27278 0.943444
Q2FXH0   26 1.13043 0.903563 0.161558
Q2FXU7   28 1.21739 0.903563 0.161558
Q2G170   25 1.08696 0.903563 0.161558
Q2FVQ9   32 1.3913 0.903563 0.161558
Q2FWV2   36 1.56522 0.903563 0.161558
Q2FVI5   2 0.0869565 -1.27278 0.943444
Q2FUW0   33 1.43478 0.903563 0.161558
Q2FXB7   51 2.21739 3.07991 0.0107511
Q2G0J8   38 1.65217 0.903563 0.161558
Q2FXB5   33 1.43478 0.903563 0.161558
Q2FYE9   2 0.0869565 -1.27278 0.943444
Q2FVE2   12 0.521739 -1.27278 0.943444
Q2G2V6   32 1.3913 0.903563 0.161558
O08387   8 0.347826 -1.27278 0.943444
Q2FZ14   25 1.08696 0.903563 0.161558
Q2FXW3   22 0.956522 -1.27278 0.943444
Q2FYQ8   38 1.65217 0.903563 0.161558
Q2G2D6   30 1.30435 0.903563 0.161558
Q2G2T7   27 1.17391 0.903563 0.161558
Q2FYP8   8 0.347826 -1.27278 0.943444
Q2FZ25   18 0.782609 -1.27278 0.943444
Q2FY65   34 1.47826 0.903563 0.161558
Q2G2T1   13 0.565217 -1.27278 0.943444
Q2G1N0   2 0.0869565 -1.27278 0.943444
Q2G110   6 0.26087 -1.27278 0.943444
Q2G1E1   15 0.652174 -1.27278 0.943444
Q2G2F1   42 1.82609 0.903563 0.161558
Q2FXE8   23 1 0.903563 0.161558
Q2FZ06   50 2.17391 3.07991 0.0107511
Q2FVH2   2 0.0869565 -1.27278 0.943444
Q2FYV6   24 1.04348 0.903563 0.161558
Q2FZJ3   59 2.51064 3.07991 0.0107511
Q2G095   42 1.78723 0.903563 0.161558
Q2G2Y0   54 2.29787 3.07991 0.0107511
Q2G2W3   31 1.31915 0.903563 0.161558
Q2FY07   19 0.808511 -1.27278 0.943444
Q2FXW8   38 1.61702 0.903563 0.161558
Q2FUR6   55 2.34043 3.07991 0.0107511
Q2FVW6   2 0.0851064 -1.27278 0.943444
Q2G1X0   75 3.19149 5.25625 0.000662855
Q2G1F6   2 0.0851064 -1.27278 0.943444
Q2FVK8   18 0.765957 -1.27278 0.943444
Q2G158   18 0.765957 -1.27278 0.943444
Q2G118   13 0.553191 -1.27278 0.943444
Q2G077   2 0.0851064 -1.27278 0.943444
Q2G0E0   38 1.61702 0.903563 0.161558
Q2G263   30 1.2766 0.903563 0.161558
Q2FUU1   48 2.04255 3.07991 0.0107511
Q2G1X7   30 1.2766 0.903563 0.161558
Q2G1C0   25 1.06383 0.903563 0.161558
Q2FVB9   2 0.0851064 -1.27278 0.943444
Q2G273   24 1.02128 0.903563 0.161558
Q53726   23 0.978723 -1.27278 0.943444
Q2G2W9   25 1.06383 0.903563 0.161558
Q2FZ22   35 1.48936 0.903563 0.161558
Q2G2U1   27 1.14894 0.903563 0.161558
Q2FXW6   22 0.93617 -1.27278 0.943444
Q2G0P9   2 0.0851064 -1.27278 0.943444
Q2FYE3   31 1.31915 0.903563 0.161558
Q2FXU3   35 1.48936 0.903563 0.161558
Q2G052   33 1.40426 0.903563 0.161558
Q2FZM6   22 0.93617 -1.27278 0.943444
Q2FX25   24 1.02128 0.903563 0.161558
Q2FX05   82 3.48936 5.25625 0.000662855
Q2G1P2   2 0.0851064 -1.27278 0.943444
Q2G2C4   31 1.31915 0.903563 0.161558
Q2G165   2 0.0851064 -1.27278 0.943444
Q2FXK8   2 0.0851064 -1.27278 0.943444
Q2FWP1   70 2.97872 3.07991 0.0107511
Q2FVU1   2 0.0851064 -1.27278 0.943444
Q2FZ78   51 2.17021 3.07991 0.0107511
Q2G0P0   26 1.10638 0.903563 0.161558
Q2FXX3   2 0.0851064 -1.27278 0.943444
Q2FVX2   42 1.78723 0.903563 0.161558
Q2G0Q7   26 1.10638 0.903563 0.161558
Q2FXS6   33 1.40426 0.903563 0.161558
Q2FUZ1   43 1.82979 0.903563 0.161558
Q2FZ87   26 1.10638 0.903563 0.161558
Q2FXF4   12 0.510638 -1.27278 0.943444
Q2G1G4   15 0.638298 -1.27278 0.943444
Q2FWE6   41 1.74468 0.903563 0.161558
Q2G2U2   48 2.04255 3.07991 0.0107511
Q2FY17   45 1.91489 0.903563 0.161558
Q2FVU3   20 0.851064 -1.27278 0.943444
Q2FVK1   65 2.76596 3.07991 0.0107511
Q2G0K5   32 1.3617 0.903563 0.161558
Q2G2X8   47 2 3.07991 0.0107511
Q2FYZ7   35 1.48936 0.903563 0.161558
Q2FWG1   34 1.44681 0.903563 0.161558
Q2G1Q6   29 1.23404 0.903563 0.161558
Q2G2X9   50 2.12766 3.07991 0.0107511
Q2FWN9   74 3.14894 5.25625 0.000662855
Q2FYZ2   15 0.638298 -1.27278 0.943444
Q2FZJ1   40 1.70213 0.903563 0.161558
Q2G002   23 0.978723 -1.27278 0.943444
Q2FVL4   43 1.82979 0.903563 0.161558
Q2G2M7   48 2.04255 3.07991 0.0107511
Q2FWH6   36 1.53191 0.903563 0.161558
Q2FXQ3   30 1.2766 0.903563 0.161558
Q2G129   1 0.0425532 -1.27278 0.943444
Q7BHL7   44 1.87234 0.903563 0.161558
Q2FZ71   29 1.23404 0.903563 0.161558
Q2FZ88   46 1.91667 0.903563 0.161558
Q2FV22   21 0.875 -1.27278 0.943444
Q2FYM3   75 3.125 5.25625 0.000662855
Q2FY06   25 1.04167 0.903563 0.161558
Q2FXB0   79 3.29167 5.25625 0.000662855
Q2FX87   44 1.83333 0.903563 0.161558
Q2FZ33   26 1.08333 0.903563 0.161558
Q2G0J1   23 0.958333 -1.27278 0.943444
Q2FUT7   33 1.375 0.903563 0.161558
Q2FZH1   30 1.25 0.903563 0.161558
Q2FVX3   43 1.79167 0.903563 0.161558
Q2FWC6   34 1.41667 0.903563 0.161558
Q2FXN6   31 1.29167 0.903563 0.161558
Q2FY79   31 1.29167 0.903563 0.161558
Q2FZ23   25 1.04167 0.903563 0.161558
Q2FVF1   50 2.08333 3.07991 0.0107511
Q2FWM5   16 0.666667 -1.27278 0.943444
Q2G061   19 0.791667 -1.27278 0.943444
Q2FWL7   10 0.416667 -1.27278 0.943444
Q2FVK3   84 3.5 5.25625 0.000662855
Q2FX19   14 0.583333 -1.27278 0.943444
Q2G2U6   33 1.375 0.903563 0.161558
Q2G1S5   57 2.375 3.07991 0.0107511
Q2FVS9   35 1.45833 0.903563 0.161558
Q2G1M7   23 0.958333 -1.27278 0.943444
Q2FW50   40 1.66667 0.903563 0.161558
Q2G2L1   38 1.58333 0.903563 0.161558
Q2FWB1   40 1.66667 0.903563 0.161558
Q2FXA8   31 1.29167 0.903563 0.161558
Q2FV20   26 1.08333 0.903563 0.161558
Q2FUY1   59 2.45833 3.07991 0.0107511
Q2FYJ1   20 0.833333 -1.27278 0.943444
Q2G043   43 1.79167 0.903563 0.161558
Q2FZ43   23 0.958333 -1.27278 0.943444
Q9KJN4   33 1.375 0.903563 0.161558
Q2G194   10 0.416667 -1.27278 0.943444
Q2G0F0   26 1.08333 0.903563 0.161558
Q2G2G2   30 1.25 0.903563 0.161558
Q2G0I8   34 1.41667 0.903563 0.161558
Q2FXG5   27 1.125 0.903563 0.161558
Q2G2S6   13 0.541667 -1.27278 0.943444
Q53700   28 1.16667 0.903563 0.161558
Q2G0D8   37 1.54167 0.903563 0.161558
P60430   48 2 3.07991 0.0107511
Q2FV41   29 1.20833 0.903563 0.161558
Q2FXZ5   33 1.375 0.903563 0.161558
Q2FZL0   2 0.0833333 -1.27278 0.943444
Q2FY99   15 0.625 -1.27278 0.943444
Q2FX95   55 2.29167 3.07991 0.0107511
Q2FYR6   22 0.916667 -1.27278 0.943444
Q2FUW2   10 0.416667 -1.27278 0.943444
Q2FVL2   36 1.5 0.903563 0.161558
Q2G2L4   2 0.0833333 -1.27278 0.943444
Q2FXB1   94 3.91667 5.25625 0.000662855
Q2FZY7   49 2.04167 3.07991 0.0107511
Q2FVN1   2 0.0833333 -1.27278 0.943444
Q2G1S1   33 1.375 0.903563 0.161558
Q2FXK4   26 1.08333 0.903563 0.161558
Q2FXM6   33 1.375 0.903563 0.161558
Q2FZJ6   31 1.29167 0.903563 0.161558
Q2FVT4   30 1.25 0.903563 0.161558
Q2FYW1   16 0.666667 -1.27278 0.943444
Q2FYZ3   29 1.20833 0.903563 0.161558
Q2FXX5   53 2.20833 3.07991 0.0107511
Q2FWM4   35 1.45833 0.903563 0.161558
Q2G2L3   28 1.16667 0.903563 0.161558
Q2FYR3   33 1.375 0.903563 0.161558
Q2G0I9   39 1.625 0.903563 0.161558
Q2G0M2   27 1.125 0.903563 0.161558
Q2G272   91 3.79167 5.25625 0.000662855
Q2FXL4   27 1.125 0.903563 0.161558
Q2G0U9   31 1.29167 0.903563 0.161558
Q2FVE4   44 1.83333 0.903563 0.161558
Q2FVC6   38 1.58333 0.903563 0.161558
Q2FV19   39 1.625 0.903563 0.161558
Q2G0S8   53 2.20833 3.07991 0.0107511
Q2G2G3   2 0.0833333 -1.27278 0.943444
Q2G2X0   42 1.71429 0.903563 0.161558
Q2G0F3   38 1.55102 0.903563 0.161558
Q2G037   29 1.18367 0.903563 0.161558
Q2G1G6   20 0.816327 -1.27278 0.943444
Q2FWP0   82 3.34694 5.25625 0.000662855
Q2FY29   54 2.20408 3.07991 0.0107511
Q2FXQ4   9 0.367347 -1.27278 0.943444
Q2G0S7   37 1.5102 0.903563 0.161558
Q2FZX7   25 1.02041 0.903563 0.161558
Q2G0E6   2 0.0816327 -1.27278 0.943444
Q2FY37   47 1.91837 0.903563 0.161558
Q2FYQ0   47 1.91837 0.903563 0.161558
Q2FUV3   26 1.06122 0.903563 0.161558
Q2FYV2   35 1.42857 0.903563 0.161558
Q2FVS4   11 0.44898 -1.27278 0.943444
Q2G2M3   32 1.30612 0.903563 0.161558
Q2FVM6   31 1.26531 0.903563 0.161558
Q2G292   27 1.10204 0.903563 0.161558
Q2FXH7   40 1.63265 0.903563 0.161558
Q2FYQ7   48 1.95918 0.903563 0.161558
Q2FWG2   37 1.5102 0.903563 0.161558
Q2G159   51 2.08163 3.07991 0.0107511
Q2FX96   25 1.02041 0.903563 0.161558
Q2FV83   31 1.26531 0.903563 0.161558
Q2G2D8   18 0.734694 -1.27278 0.943444
Q2FYJ4   2 0.0816327 -1.27278 0.943444
Q2G1E8   2 0.0816327 -1.27278 0.943444
Q2FVK2   72 2.93878 3.07991 0.0107511
Q2FZP1   9 0.367347 -1.27278 0.943444
Q2FXI0   39 1.59184 0.903563 0.161558
Q2G134   2 0.0816327 -1.27278 0.943444
Q2FZZ6   58 2.36735 3.07991 0.0107511
Q2G1Z3   52 2.12245 3.07991 0.0107511
Q2G030   26 1.06122 0.903563 0.161558
Q2FV21   21 0.857143 -1.27278 0.943444
Q9RQP6   2 0.0816327 -1.27278 0.943444
Q2FZ62   25 1.02041 0.903563 0.161558
Q2FZQ7   18 0.734694 -1.27278 0.943444
Q2G0F4   18 0.734694 -1.27278 0.943444
Q2FWE0   31 1.26531 0.903563 0.161558
Q2FVS0   6 0.244898 -1.27278 0.943444
Q2FUT6   39 1.59184 0.903563 0.161558
Q2FUQ5   14 0.571429 -1.27278 0.943444
Q2FZJ9   51 2.08163 3.07991 0.0107511
Q2FY81   38 1.55102 0.903563 0.161558
Q2G0K8   35 1.42857 0.903563 0.161558
Q2G262   2 0.0816327 -1.27278 0.943444
Q2G0E1   43 1.7551 0.903563 0.161558
Q2FWD3   29 1.18367 0.903563 0.161558
Q2FXA4   20 0.816327 -1.27278 0.943444
Q2FVF0   42 1.71429 0.903563 0.161558
Q2FWW9   53 2.16327 3.07991 0.0107511
Q2FZ54   22 0.897959 -1.27278 0.943444
P0A0J0   6 0.244898 -1.27278 0.943444
Q2G1G1   21 0.857143 -1.27278 0.943444
Q2FWA1   44 1.79592 0.903563 0.161558
Q2FXN1   27 1.10204 0.903563 0.161558
Q2G2T4   40 1.63265 0.903563 0.161558
Q2FZW9   27 1.10204 0.903563 0.161558
Q2FV90   28 1.14286 0.903563 0.161558
Q2FWB3   64 2.61224 3.07991 0.0107511
Q2G0Q0   56 2.28571 3.07991 0.0107511
Q2FY10   17 0.693878 -1.27278 0.943444
Q2FXM0   63 2.57143 3.07991 0.0107511
Q2G1S2   25 1.02041 0.903563 0.161558
Q2FXY5   14 0.56 -1.27278 0.943444
Q2FXV3   25 1 0.903563 0.161558
Q2FXG3   22 0.88 -1.27278 0.943444
Q2FVA8   80 3.2 5.25625 0.000662855
Q2G2C2   9 0.36 -1.27278 0.943444
Q2FYU2   61 2.44 3.07991 0.0107511
Q2FYK5   31 1.24 0.903563 0.161558
Q2FW35   39 1.56 0.903563 0.161558
Q2FY52   25 1 0.903563 0.161558
Q9RQP9   35 1.4 0.903563 0.161558
Q2G039   22 0.88 -1.27278 0.943444
Q2G1E4   30 1.2 0.903563 0.161558
Q2G0B0   42 1.68 0.903563 0.161558
Q2FXI7   34 1.36 0.903563 0.161558
Q2FWN7   24 0.96 -1.27278 0.943444
Q2FV66   50 2 3.07991 0.0107511
Q2FYJ5   2 0.08 -1.27278 0.943444
Q2FYC9   57 2.28 3.07991 0.0107511
Q2FZC6   26 1.04 0.903563 0.161558
Q2FXW4   41 1.64 0.903563 0.161558
Q2FXI1   40 1.6 0.903563 0.161558
Q2FZF9   29 1.16 0.903563 0.161558
Q2G171   2 0.08 -1.27278 0.943444
Q2G2P8   37 1.48 0.903563 0.161558
Q2G2V9   30 1.2 0.903563 0.161558
Q2FV31   39 1.56 0.903563 0.161558
Q9KJN3   29 1.16 0.903563 0.161558
Q2FZV5   2 0.08 -1.27278 0.943444
Q2FWC4   27 1.08 0.903563 0.161558
Q2FYT0   2 0.08 -1.27278 0.943444
Q2G145   12 0.48 -1.27278 0.943444
Q2G0J0   26 1.04 0.903563 0.161558
Q2FZQ3   23 0.92 -1.27278 0.943444
Q2FYE5   30 1.2 0.903563 0.161558
Q2FWN5   7 0.28 -1.27278 0.943444
Q2FY24   19 0.76 -1.27278 0.943444
Q2FVW7   20 0.8 -1.27278 0.943444
Q2FZ91   32 1.28 0.903563 0.161558
Q2FWL2   37 1.48 0.903563 0.161558
Q2FZQ6   59 2.36 3.07991 0.0107511
P02976   5 0.2 -1.27278 0.943444
Q2G0R7   2 0.08 -1.27278 0.943444
Q2FUU2   35 1.4 0.903563 0.161558
Q2FZG1   54 2.16 3.07991 0.0107511
Q2G0Z4   2 0.08 -1.27278 0.943444
Q2FZ81   83 3.32 5.25625 0.000662855
Q2G2J8   28 1.12 0.903563 0.161558
Q2FZD7   27 1.08 0.903563 0.161558
Q2G288   14 0.56 -1.27278 0.943444
Q2FW52   40 1.6 0.903563 0.161558
Q2FVX4   37 1.48 0.903563 0.161558
Q2FVN5   2 0.08 -1.27278 0.943444
Q2FY88   24 0.96 -1.27278 0.943444
Q2FWC9   45 1.8 0.903563 0.161558
Q2FZS7   30 1.2 0.903563 0.161558
Q2FZ63   43 1.72 0.903563 0.161558
Q2G1L8   39 1.56 0.903563 0.161558
Q2FV17   38 1.52 0.903563 0.161558
Q2FVT8   23 0.92 -1.27278 0.943444
Q2G0W8   23 0.92 -1.27278 0.943444
Q2FV07   45 1.8 0.903563 0.161558
Q2G0Q1   25 1 0.903563 0.161558
Q2FY69   34 1.36 0.903563 0.161558
Q2FZ75   19 0.76 -1.27278 0.943444
Q2G0E5   30 1.2 0.903563 0.161558
Q2G233   50 2 3.07991 0.0107511
Q2FWE1   35 1.4 0.903563 0.161558
Q2FVZ2   64 2.56 3.07991 0.0107511
Q2FYE2   35 1.4 0.903563 0.161558
Q2G1K6   25 0.980392 -1.27278 0.943444
Q2FVT0   52 2.03922 3.07991 0.0107511
Q2G0Q9   56 2.19608 3.07991 0.0107511
Q2FZ89   32 1.2549 0.903563 0.161558
Q2FVR0   30 1.17647 0.903563 0.161558
Q2FZD9   19 0.745098 -1.27278 0.943444
Q2FX85   7 0.27451 -1.27278 0.943444
Q2G1B0   59 2.31373 3.07991 0.0107511
Q2G2E4   2 0.0784314 -1.27278 0.943444
Q2FYK7   58 2.27451 3.07991 0.0107511
Q2FZ13   37 1.45098 0.903563 0.161558
Q2FZE6   31 1.21569 0.903563 0.161558
Q2FVI2   41 1.60784 0.903563 0.161558
Q2FZE0   31 1.21569 0.903563 0.161558
Q2FV38   51 2 3.07991 0.0107511
Q2FXE2   28 1.09804 0.903563 0.161558
Q2G1Q2   46 1.80392 0.903563 0.161558
Q2FYY8   35 1.37255 0.903563 0.161558
Q2FYN6   38 1.4902 0.903563 0.161558
Q2FV39   28 1.09804 0.903563 0.161558
Q2G130   34 1.33333 0.903563 0.161558
Q2FUR8   55 2.15686 3.07991 0.0107511
Q2FXZ3   28 1.09804 0.903563 0.161558
Q2FYM4   2 0.0784314 -1.27278 0.943444
Q2FWY1   38 1.4902 0.903563 0.161558
Q2G1V4   52 2.03922 3.07991 0.0107511
P0A011   23 0.901961 -1.27278 0.943444
Q2FXZ0   30 1.17647 0.903563 0.161558
Q2G0V4   25 0.980392 -1.27278 0.943444
Q2FW34   48 1.88235 0.903563 0.161558
Q2FWC7   38 1.4902 0.903563 0.161558
Q2G0F6   30 1.17647 0.903563 0.161558
Q2G0T0   34 1.33333 0.903563 0.161558
Q2FXM8   24 0.941176 -1.27278 0.943444
Q2G0Q8   23 0.901961 -1.27278 0.943444
Q2FZ08   22 0.862745 -1.27278 0.943444
Q2G160   23 0.901961 -1.27278 0.943444
Q2FY78   59 2.31373 3.07991 0.0107511
Q2G2H7   9 0.352941 -1.27278 0.943444
Q2FW53   52 2.03922 3.07991 0.0107511
Q2FVX0   28 1.09804 0.903563 0.161558
Q2G2U5   56 2.19608 3.07991 0.0107511
Q2FZR0   54 2.11765 3.07991 0.0107511
Q2G1Z9   55 2.15686 3.07991 0.0107511
Q2G1G0   34 1.33333 0.903563 0.161558
Q2FW57   29 1.13725 0.903563 0.161558
Q9RQP7   29 1.13725 0.903563 0.161558
Q2FXP0   31 1.21569 0.903563 0.161558
Q2FVV1   2 0.0784314 -1.27278 0.943444
Q2FYU8   2 0.0784314 -1.27278 0.943444
Q2FZ04   22 0.862745 -1.27278 0.943444
Q2FVQ0   37 1.45098 0.903563 0.161558
Q2G151   32 1.2549 0.903563 0.161558
Q2FXF9   35 1.37255 0.903563 0.161558
Q2G242   17 0.666667 -1.27278 0.943444
Q2FZQ0   32 1.2549 0.903563 0.161558
Q2G1Q8   26 1.01961 0.903563 0.161558
Q2FYG1   24 0.923077 -1.27278 0.943444
Q2G1N3   31 1.19231 0.903563 0.161558
Q2FV44   35 1.34615 0.903563 0.161558
Q2FXV4   37 1.42308 0.903563 0.161558
Q2G0I1   11 0.423077 -1.27278 0.943444
Q2FZY0   20 0.769231 -1.27278 0.943444
Q2G295   44 1.69231 0.903563 0.161558
Q2FWH3   48 1.84615 0.903563 0.161558
Q2G072   55 2.11538 3.07991 0.0107511
Q2G217   36 1.38462 0.903563 0.161558
Q2FYP6   45 1.73077 0.903563 0.161558
Q9EZ12   28 1.07692 0.903563 0.161558
Q2FZ48   26 1 0.903563 0.161558
Q2FY16   34 1.30769 0.903563 0.161558
Q2FZU3   28 1.07692 0.903563 0.161558
Q2FVV7   59 2.26923 3.07991 0.0107511
Q2FWU0   49 1.88462 0.903563 0.161558
P0A0Q0   36 1.38462 0.903563 0.161558
Q2FVS3   52 2 3.07991 0.0107511
Q2G0I6   33 1.26923 0.903563 0.161558
Q2FYP3   46 1.76923 0.903563 0.161558
Q2FWM0   43 1.65385 0.903563 0.161558
Q2FZ36   42 1.61538 0.903563 0.161558
Q2G0Y8   6 0.230769 -1.27278 0.943444
Q2FXF6   2 0.0769231 -1.27278 0.943444
Q2FXM7   29 1.11538 0.903563 0.161558
Q2G1A6   38 1.46154 0.903563 0.161558
Q2G138   2 0.0769231 -1.27278 0.943444
Q2FZR4   56 2.15385 3.07991 0.0107511
Q2G162   2 0.0769231 -1.27278 0.943444
Q2FYH2   8 0.307692 -1.27278 0.943444
Q2FX56   45 1.73077 0.903563 0.161558
Q2FY68   25 0.961538 -1.27278 0.943444
Q2G1K1   58 2.23077 3.07991 0.0107511
Q2G1A3   38 1.46154 0.903563 0.161558
Q2FZX4   33 1.26923 0.903563 0.161558
Q2G1M5   38 1.46154 0.903563 0.161558
Q2FVA3   24 0.923077 -1.27278 0.943444
Q2G2G4   67 2.57692 3.07991 0.0107511
Q2G0U3   37 1.42308 0.903563 0.161558
Q2FXQ6   16 0.615385 -1.27278 0.943444
Q2G0S2   55 2.11538 3.07991 0.0107511
Q2G168   32 1.23077 0.903563 0.161558
Q2FZB0   22 0.846154 -1.27278 0.943444
Q2G119   32 1.23077 0.903563 0.161558
Q2FVJ7   37 1.42308 0.903563 0.161558
Q2FY30   45 1.73077 0.903563 0.161558
Q2FXR3   33 1.26923 0.903563 0.161558
Q2G1Z0   53 2.03846 3.07991 0.0107511
Q2G0A9   37 1.42308 0.903563 0.161558
O33599   52 2 3.07991 0.0107511
Q2FZ55   32 1.23077 0.903563 0.161558
Q2FYS0   47 1.80769 0.903563 0.161558
Q2G248   32 1.23077 0.903563 0.161558
Q2G049   22 0.846154 -1.27278 0.943444
Q2FVA5   69 2.65385 3.07991 0.0107511
Q2FUX8   24 0.923077 -1.27278 0.943444
Q2G123   44 1.69231 0.903563 0.161558
Q2FVH0   27 1.03846 0.903563 0.161558
Q2FV01   2 0.0769231 -1.27278 0.943444
Q2G2L2   49 1.88462 0.903563 0.161558
Q2FYW3   48 1.84615 0.903563 0.161558
Q2FZZ0   49 1.88462 0.903563 0.161558
Q2FVV8   41 1.57692 0.903563 0.161558
Q2G2W0   18 0.679245 -1.27278 0.943444
Q2G041   38 1.43396 0.903563 0.161558
P0A0B9   48 1.81132 0.903563 0.161558
Q2FYI6   40 1.50943 0.903563 0.161558
Q2G2S2   33 1.24528 0.903563 0.161558
Q2FVQ8   25 0.943396 -1.27278 0.943444
Q2FVT2   27 1.01887 0.903563 0.161558
Q2G1Z5   32 1.20755 0.903563 0.161558
Q2G2A4   34 1.28302 0.903563 0.161558
P60393   47 1.77358 0.903563 0.161558
Q2G0P6   35 1.32075 0.903563 0.161558
Q2FW04   11 0.415094 -1.27278 0.943444
Q2FYY9   30 1.13208 0.903563 0.161558
Q2FWP2   15 0.566038 -1.27278 0.943444
Q2FVW4   31 1.16981 0.903563 0.161558
Q2FY63   42 1.58491 0.903563 0.161558
Q2FZ68   44 1.66038 0.903563 0.161558
Q2G1E2   7 0.264151 -1.27278 0.943444
Q2G2T8   34 1.28302 0.903563 0.161558
Q2FY71   36 1.35849 0.903563 0.161558
Q2FVI1   6 0.226415 -1.27278 0.943444
Q2G0W2   7 0.264151 -1.27278 0.943444
Q2G238   53 2 3.07991 0.0107511
Q2FZR1   57 2.15094 3.07991 0.0107511
Q2FXN2   8 0.301887 -1.27278 0.943444
Q2FXH6   2 0.0754717 -1.27278 0.943444
Q2FXM3   25 0.943396 -1.27278 0.943444
Q2FZW3   14 0.528302 -1.27278 0.943444
Q2FWM9   84 3.16981 5.25625 0.000662855
Q2FUW9   2 0.0754717 -1.27278 0.943444
Q2FW91   31 1.16981 0.903563 0.161558
Q2G137   76 2.86792 3.07991 0.0107511
Q2FVM0   32 1.20755 0.903563 0.161558
Q2G057   31 1.16981 0.903563 0.161558
Q2FXP5   28 1.0566 0.903563 0.161558
Q2G1H2   2 0.0754717 -1.27278 0.943444
Q2FX99   5 0.188679 -1.27278 0.943444
Q2G0J4   8 0.301887 -1.27278 0.943444
Q2FX74   32 1.20755 0.903563 0.161558
Q2G1J9   10 0.377358 -1.27278 0.943444
Q2G1F7   2 0.0754717 -1.27278 0.943444
Q2G2R8   69 2.60377 3.07991 0.0107511
Q2FW32   43 1.62264 0.903563 0.161558
Q2FXZ4   55 2.07547 3.07991 0.0107511
Q2FUT0   45 1.69811 0.903563 0.161558
Q2G084   61 2.30189 3.07991 0.0107511
Q2G148   28 1.0566 0.903563 0.161558
Q2FYR0   46 1.73585 0.903563 0.161558
Q2FW86   37 1.39623 0.903563 0.161558
Q2FW01   42 1.58491 0.903563 0.161558
Q2FUX9   9 0.339623 -1.27278 0.943444
Q2G212   10 0.377358 -1.27278 0.943444
Q2FZ84   39 1.4717 0.903563 0.161558
Q2G0Y0   35 1.32075 0.903563 0.161558
Q2FYU4   36 1.35849 0.903563 0.161558
Q2G223   79 2.98113 3.07991 0.0107511
Q2G136   29 1.09434 0.903563 0.161558
Q2G0G6   30 1.13208 0.903563 0.161558
Q2FWY6   66 2.49057 3.07991 0.0107511
Q2FWZ2   44 1.66038 0.903563 0.161558
Q2G240   53 2 3.07991 0.0107511
O05154   36 1.35849 0.903563 0.161558
Q2FXP4   11 0.415094 -1.27278 0.943444
Q2FVH5   40 1.50943 0.903563 0.161558
Q2FYP0   47 1.74074 0.903563 0.161558
Q2FUW5   50 1.85185 0.903563 0.161558
Q2FX66   52 1.92593 0.903563 0.161558
Q2G1P4   2 0.0740741 -1.27278 0.943444
Q2FYI9   37 1.37037 0.903563 0.161558
Q2G0I7   53 1.96296 0.903563 0.161558
Q2FXQ9   23 0.851852 -1.27278 0.943444
Q2FXL0   44 1.62963 0.903563 0.161558
Q2FYR7   24 0.888889 -1.27278 0.943444
Q2G1W4   34 1.25926 0.903563 0.161558
Q2G2C8   15 0.555556 -1.27278 0.943444
Q2G163   30 1.11111 0.903563 0.161558
Q2FWL9   2 0.0740741 -1.27278 0.943444
Q2FZH3   24 0.888889 -1.27278 0.943444
Q2FZR5   59 2.18519 3.07991 0.0107511
Q2G1W6   30 1.11111 0.903563 0.161558
Q2FWA5   7 0.259259 -1.27278 0.943444
Q2FX17   19 0.703704 -1.27278 0.943444
Q2FXY1   30 1.11111 0.903563 0.161558
Q2G2W1   9 0.333333 -1.27278 0.943444
Q2FV06   2 0.0740741 -1.27278 0.943444
Q2FYW6   40 1.48148 0.903563 0.161558
Q2G281   32 1.18519 0.903563 0.161558
Q2G227   44 1.62963 0.903563 0.161558
Q2FWZ5   32 1.18519 0.903563 0.161558
Q2FZX0   39 1.44444 0.903563 0.161558
Q2FV51   7 0.259259 -1.27278 0.943444
Q2G082   9 0.333333 -1.27278 0.943444
Q2FWX4   78 2.88889 3.07991 0.0107511
Q2FZT1   48 1.77778 0.903563 0.161558
Q2FYF3   36 1.33333 0.903563 0.161558
Q2FXW9   53 1.96296 0.903563 0.161558
O34090   34 1.25926 0.903563 0.161558
Q2FVE1   7 0.259259 -1.27278 0.943444
Q2FZL5   37 1.37037 0.903563 0.161558
Q2G258   49 1.81481 0.903563 0.161558
Q2FZW5   11 0.407407 -1.27278 0.943444
Q2FW63   5 0.185185 -1.27278 0.943444
Q2FXB4   23 0.851852 -1.27278 0.943444
Q2G1T5   78 2.88889 3.07991 0.0107511
Q2G1J5   36 1.33333 0.903563 0.161558
Q2G0V0   36 1.33333 0.903563 0.161558
Q2G0M7   40 1.48148 0.903563 0.161558
Q2G1I5   39 1.44444 0.903563 0.161558
Q2G146   32 1.18519 0.903563 0.161558
Q2G1P6   45 1.66667 0.903563 0.161558
Q2G1W8   48 1.74545 0.903563 0.161558
Q2G035   43 1.56364 0.903563 0.161558
Q2G1I3   20 0.727273 -1.27278 0.943444
Q2FWM2   40 1.45455 0.903563 0.161558
Q2FYJ3   24 0.872727 -1.27278 0.943444
Q2G0L8   49 1.78182 0.903563 0.161558
Q2G164   47 1.70909 0.903563 0.161558
Q2FVT7   45 1.63636 0.903563 0.161558
Q2G1R3   20 0.727273 -1.27278 0.943444
Q2G1T6   42 1.52727 0.903563 0.161558
Q2FZN7   45 1.63636 0.903563 0.161558
Q2FY83   15 0.545455 -1.27278 0.943444
Q2FZX9   33 1.2 0.903563 0.161558
Q2FYL5   28 1.01818 0.903563 0.161558
Q2G218   43 1.56364 0.903563 0.161558
Q2G0M5   38 1.38182 0.903563 0.161558
Q2FW78   2 0.0727273 -1.27278 0.943444
P52078   52 1.89091 0.903563 0.161558
Q7X2S2   57 2.07273 3.07991 0.0107511
Q2FZG4   24 0.872727 -1.27278 0.943444
Q2G0M4   49 1.78182 0.903563 0.161558
Q2FVA2   44 1.6 0.903563 0.161558
Q2G115   33 1.2 0.903563 0.161558
Q2G0M8   34 1.23636 0.903563 0.161558
Q2G1U4   40 1.45455 0.903563 0.161558
Q2G1D0   30 1.09091 0.903563 0.161558
Q2G2S0   13 0.472727 -1.27278 0.943444
Q2G2N5   8 0.290909 -1.27278 0.943444
Q2G222   34 1.23636 0.903563 0.161558
Q2G1C8   19 0.690909 -1.27278 0.943444
Q2FV40   18 0.654545 -1.27278 0.943444
Q2FXT1   44 1.6 0.903563 0.161558
Q2FZZ2   64 2.32727 3.07991 0.0107511
Q2FY01   33 1.2 0.903563 0.161558
Q2FVJ8   44 1.6 0.903563 0.161558
Q2FXK2   45 1.63636 0.903563 0.161558
Q2FUS7   51 1.85455 0.903563 0.161558
Q2FVP1   9 0.327273 -1.27278 0.943444
Q2FYN7   46 1.67273 0.903563 0.161558
P69848   47 1.70909 0.903563 0.161558
Q2FWN8   35 1.27273 0.903563 0.161558
Q2FV62   25 0.909091 -1.27278 0.943444
Q2FWW7   44 1.6 0.903563 0.161558
Q2G1Y5   40 1.45455 0.903563 0.161558
Q2FXA3   29 1.05455 0.903563 0.161558
Q2FYV3   27 0.981818 -1.27278 0.943444
Q2G1H4   42 1.52727 0.903563 0.161558
Q2G038   52 1.89091 0.903563 0.161558
Q2G161   2 0.0727273 -1.27278 0.943444
Q2FYV1   52 1.89091 0.903563 0.161558
Q2FZ09   64 2.32727 3.07991 0.0107511
Q2FW90   29 1.05455 0.903563 0.161558
Q2G290   32 1.16364 0.903563 0.161558
P60611   42 1.52727 0.903563 0.161558
Q2FV58   46 1.67273 0.903563 0.161558
Q2G0C6   37 1.34545 0.903563 0.161558
Q2G050   44 1.6 0.903563 0.161558
Q2G0V2   47 1.70909 0.903563 0.161558
Q2FVQ4   9 0.327273 -1.27278 0.943444
Q2G094   62 2.21429 3.07991 0.0107511
Q2FY59   37 1.32143 0.903563 0.161558
Q2FVX7   50 1.78571 0.903563 0.161558
Q2FVP4   20 0.714286 -1.27278 0.943444
Q2G185   23 0.821429 -1.27278 0.943444
Q2FXP8   2 0.0714286 -1.27278 0.943444
Q2G275   54 1.92857 0.903563 0.161558
Q2G1D9   36 1.28571 0.903563 0.161558
Q2FXI3   55 1.96429 0.903563 0.161558
Q2FYM2   51 1.82143 0.903563 0.161558
P14738   74 2.64286 3.07991 0.0107511
Q2G2Q2   39 1.39286 0.903563 0.161558
Q2G0M9   42 1.5 0.903563 0.161558
Q2FY67   80 2.85714 3.07991 0.0107511
Q2FWX8   125 4.46429 7.4326 4.06742e-05
Q2FUT9   45 1.60714 0.903563 0.161558
Q2FZS0   43 1.53571 0.903563 0.161558
Q2G2A8   26 0.928571 -1.27278 0.943444
Q2FUY2   63 2.25 3.07991 0.0107511
Q2FZL8   58 2.07143 3.07991 0.0107511
Q2FW93   42 1.5 0.903563 0.161558
Q2G1L7   46 1.64286 0.903563 0.161558
Q2FW41   57 2.03571 3.07991 0.0107511
Q2FZY6   94 3.35714 5.25625 0.000662855
Q2G042   2 0.0714286 -1.27278 0.943444
Q2FWK2   31 1.10714 0.903563 0.161558
Q2FYF4   48 1.71429 0.903563 0.161558
Q2FZP2   39 1.39286 0.903563 0.161558
Q2G1G7   33 1.17857 0.903563 0.161558
Q2G1H5   52 1.85714 0.903563 0.161558
Q2G2S7   60 2.14286 3.07991 0.0107511
Q2FY53   44 1.57143 0.903563 0.161558
Q2G1N2   47 1.67857 0.903563 0.161558
Q2G2V2   42 1.5 0.903563 0.161558
Q2G1H6   55 1.96429 0.903563 0.161558
Q2FZA9   62 2.21429 3.07991 0.0107511
Q2FXI5   48 1.71429 0.903563 0.161558
Q2G206   2 0.0714286 -1.27278 0.943444
Q2FWN6   33 1.17857 0.903563 0.161558
Q2FUQ2   33 1.17857 0.903563 0.161558
Q2G1K3   49 1.75 0.903563 0.161558
Q2FZ76   19 0.678571 -1.27278 0.943444
Q2FY54   44 1.57143 0.903563 0.161558
Q2G289   37 1.32143 0.903563 0.161558
Q2FY14   35 1.25 0.903563 0.161558
Q2FV77   24 0.857143 -1.27278 0.943444
Q2G064   41 1.46429 0.903563 0.161558
Q2G033   47 1.67857 0.903563 0.161558
Q2G198   88 3.14286 5.25625 0.000662855
Q2G0K4   6 0.214286 -1.27278 0.943444
Q2G0V3   49 1.75 0.903563 0.161558
Q2FWE2   42 1.47368 0.903563 0.161558
Q2G089   51 1.78947 0.903563 0.161558
Q2FZL3   59 2.07018 3.07991 0.0107511
Q2G087   44 1.54386 0.903563 0.161558
Q2G0A7   7 0.245614 -1.27278 0.943444
Q2FVF9   45 1.57895 0.903563 0.161558
Q2G071   27 0.947368 -1.27278 0.943444
Q2FUZ2   24 0.842105 -1.27278 0.943444
Q2FY27   52 1.82456 0.903563 0.161558
Q2FXX4   17 0.596491 -1.27278 0.943444
Q2G1E6   46 1.61404 0.903563 0.161558
Q2G1G5   13 0.45614 -1.27278 0.943444
Q2G2Q3   58 2.03509 3.07991 0.0107511
Q2FZF0   62 2.17544 3.07991 0.0107511
Q2G2D2   36 1.26316 0.903563 0.161558
Q2FXT4   24 0.842105 -1.27278 0.943444
Q2FZI8   48 1.68421 0.903563 0.161558
Q2FUS8   129 4.52632 7.4326 4.06742e-05
Q2FVR9   34 1.19298 0.903563 0.161558
Q2FXP2   58 2.03509 3.07991 0.0107511
Q2FX94   13 0.45614 -1.27278 0.943444
Q2G2A5   44 1.54386 0.903563 0.161558
Q2FZP7   29 1.01754 0.903563 0.161558
Q2G1R7   37 1.29825 0.903563 0.161558
Q2G015   58 2.03509 3.07991 0.0107511
Q2FZF4   31 1.08772 0.903563 0.161558
Q2G1E5   45 1.57895 0.903563 0.161558
Q2FWH9   10 0.350877 -1.27278 0.943444
Q2G069   50 1.75439 0.903563 0.161558
Q2FZK3   38 1.33333 0.903563 0.161558
Q2FZU5   33 1.15789 0.903563 0.161558
Q2FYT4   45 1.57895 0.903563 0.161558
Q2FWK4   27 0.947368 -1.27278 0.943444
Q2FY40   63 2.21053 3.07991 0.0107511
Q2FWY4   2 0.0701754 -1.27278 0.943444
Q2G156   8 0.280702 -1.27278 0.943444
Q2G045   43 1.50877 0.903563 0.161558
Q2FZS6   23 0.807018 -1.27278 0.943444
Q2FYC7   25 0.877193 -1.27278 0.943444
Q2FW73   40 1.40351 0.903563 0.161558
Q2G1H3   46 1.61404 0.903563 0.161558
Q2FXJ6   53 1.85965 0.903563 0.161558
Q2FUS2   2 0.0689655 -1.27278 0.943444
Q2G120   38 1.31034 0.903563 0.161558
Q2G2T9   32 1.10345 0.903563 0.161558
Q2G1N9   9 0.310345 -1.27278 0.943444
Q2FXL9   51 1.75862 0.903563 0.161558
Q2G0W4   36 1.24138 0.903563 0.161558
Q2G0R6   26 0.896552 -1.27278 0.943444
Q2G1C4   42 1.44828 0.903563 0.161558
Q2FWY9   36 1.24138 0.903563 0.161558
Q2G1K4   47 1.62069 0.903563 0.161558
Q2FYK3   29 1 0.903563 0.161558
Q2G1N4   45 1.55172 0.903563 0.161558
Q2G065   40 1.37931 0.903563 0.161558
Q2FX88   29 1 0.903563 0.161558
Q2FVW9   38 1.31034 0.903563 0.161558
Q2G1E0   27 0.931034 -1.27278 0.943444
Q2G2P2   37 1.27586 0.903563 0.161558
Q2G0V5   2 0.0689655 -1.27278 0.943444
Q2FWA2   49 1.68966 0.903563 0.161558
Q2FZU1   39 1.34483 0.903563 0.161558
Q2FX77   39 1.34483 0.903563 0.161558
Q2FW75   30 1.03448 0.903563 0.161558
Q2FUT5   33 1.13793 0.903563 0.161558
Q2G234   37 1.27586 0.903563 0.161558
Q2FZU6   42 1.44828 0.903563 0.161558
Q2G1Y2   9 0.310345 -1.27278 0.943444
Q2FXN7   32 1.10345 0.903563 0.161558
Q2G2J3   2 0.0689655 -1.27278 0.943444
Q2G0G1   37 1.27586 0.903563 0.161558
Q2FW62   42 1.44828 0.903563 0.161558
Q2FUP7   36 1.24138 0.903563 0.161558
Q2G1J3   41 1.41379 0.903563 0.161558
Q2FZ15   46 1.58621 0.903563 0.161558
Q2G1D3   70 2.41379 3.07991 0.0107511
Q2G0K2   32 1.10345 0.903563 0.161558
Q2FWC1   37 1.27586 0.903563 0.161558
Q2FXM5   29 1 0.903563 0.161558
Q2FY46   24 0.827586 -1.27278 0.943444
Q2G1K0   40 1.37931 0.903563 0.161558
Q2FXT6   49 1.68966 0.903563 0.161558
Q2FZM4   35 1.2069 0.903563 0.161558
Q2FXG1   31 1.06897 0.903563 0.161558
Q2FXL1   31 1.06897 0.903563 0.161558
Q2FWX5   97 3.34483 5.25625 0.000662855
# cudaSaTabsearch LTYPE = T LORDER = F LSOLN = F
# QUERY ID = PF13810 
# DBFILE = ./tableaux.ascii.DB                                                             
Q2G1I1   35 1.18644 0.903563  0.161558
Q2G1K2   29 0.983051 -1.27278  0.943444
Q2FUU5   40 1.35593 0.903563  0.161558
Q2FXB6   37 1.25424 0.903563  0.161558
Q2FZU2   18 0.610169 -1.27278  0.943444
Q2FZK0   7 0.237288 -1.27278  0.943444
Q2FY33   49 1.66102 0.903563  0.161558
Q2G098   77 2.61017 3.07991  0.0107511
Q2FZ46   21 0.711864 -1.27278  0.943444
Q2FZQ5   26 0.881356 -1.27278  0.943444
Q2FXU8   14 0.474576 -1.27278  0.943444
Q9EZ08   40 1.35593 0.903563  0.161558
Q2G1B9   49 1.66102 0.903563  0.161558
Q2FZ73   55 1.86441 0.903563  0.161558
Q2FY35   34 1.15254 0.903563  0.161558
Q2FZ16   28 0.949153 -1.27278  0.943444
Q2FYR2   59 2 3.07991  0.0107511
Q2FWY3   54 1.83051 0.903563  0.161558
Q2G2F5   34 1.15254 0.903563  0.161558
Q2G032   56 1.89831 0.903563  0.161558
Q2FZ10   45 1.52542 0.903563  0.161558
Q2G255   30 1.01695 0.903563  0.161558
Q2G0X6   42 1.42373 0.903563  0.161558
Q2FYH0   31 1.05085 0.903563  0.161558
Q2FXJ9   17 0.576271 -1.27278  0.943444
Q2FZT4   67 2.27119 3.07991  0.0107511
Q2FVE6   39 1.32203 0.903563  0.161558
Q2FYD3   43 1.45763 0.903563  0.161558
Q2FXT5   57 1.9322 0.903563  0.161558
Q2FY60   24 0.813559 -1.27278  0.943444
Q2G2D7   42 1.42373 0.903563  0.161558
Q2FX16   36 1.22034 0.903563  0.161558
Q2FZ34   59 2 3.07991  0.0107511
Q2G1S4   45 1.52542 0.903563  0.161558
Q2G147   45 1.52542 0.903563  0.161558
Q2G1J7   37 1.25424 0.903563  0.161558
Q2G2A7   79 2.67797 3.07991  0.0107511
Q2G2M6   37 1.25424 0.903563  0.161558
Q2FV30   39 1.32203 0.903563  0.161558
Q2FVL5   56 1.89831 0.903563  0.161558
Q2FXY0   65 2.20339 3.07991  0.0107511
Q2FZL1   34 1.15254 0.903563  0.161558
Q2FW45   34 1.15254 0.903563  0.161558
Q2FZU0   24 0.8 -1.27278  0.943444
Q2FWZ0   64 2.13333 3.07991  0.0107511
Q2G2H5   20 0.666667 -1.27278  0.943444
Q2FYG9   43 1.43333 0.903563  0.161558
Q2G2X6   48 1.6 0.903563  0.161558
Q2G155   43 1.43333 0.903563  0.161558
Q2FXY9   63 2.1 3.07991  0.0107511
Q2FZ37   69 2.3 3.07991  0.0107511
Q2FVI7   48 1.6 0.903563  0.161558
Q2FYS1   30 1 0.903563  0.161558
Q2FXL5   56 1.86667 0.903563  0.161558
Q2G1J4   31 1.03333 0.903563  0.161558
Q2FWZ3   56 1.86667 0.903563  0.161558
Q2G2P7   22 0.733333 -1.27278  0.943444
Q2FVH3   35 1.16667 0.903563  0.161558
Q2FZ31   49 1.63333 0.903563  0.161558
Q2G283   44 1.46667 0.903563  0.161558
Q2FZ66   55 1.83333 0.903563  0.161558
Q2FWY7   2 0.0666667 -1.27278  0.943444
Q2G1F9   33 1.1 0.903563  0.161558
Q2FZJ4   53 1.76667 0.903563  0.161558
Q2FZQ1   11 0.366667 -1.27278  0.943444
Q2FY80   20 0.666667 -1.27278  0.943444
Q2G2D4   9 0.3 -1.27278  0.943444
Q2FYP1   51 1.7 0.903563  0.161558
Q2FYF9   36 1.2 0.903563  0.161558
Q2G0B3   35 1.16667 0.903563  0.161558
Q2FUT8   35 1.16667 0.903563  0.161558
Q2FYR1   48 1.6 0.903563  0.161558
Q2FYL3   41 1.36667 0.903563  0.161558
Q2FVG4   7 0.233333 -1.27278  0.943444
Q2FVP8   60 2 3.07991  0.0107511
Q2FZ28   27 0.885246 -1.27278  0.943444
Q2G1F0   67 2.19672 3.07991  0.0107511
P95689   56 1.83607 0.903563  0.161558
Q2FYH6   48 1.57377 0.903563  0.161558
Q2FXD1   46 1.5082 0.903563  0.161558
Q2G0X5   50 1.63934 0.903563  0.161558
Q2FXN8   8 0.262295 -1.27278  0.943444
Q2G0N0   59 1.93443 0.903563  0.161558
Q2G268   50 1.63934 0.903563  0.161558
Q2FV61   38 1.2459 0.903563  0.161558
Q2FXL7   36 1.18033 0.903563  0.161558
Q2FUR5   30 0.983607 -1.27278  0.943444
Q2FXV6   48 1.57377 0.903563  0.161558
Q2G2C5   51 1.67213 0.903563  0.161558
Q2FVJ6   44 1.44262 0.903563  0.161558
Q2G1Y4   43 1.40984 0.903563  0.161558
Q2FVI0   6 0.196721 -1.27278  0.943444
Q2FXJ8   13 0.42623 -1.27278  0.943444
Q2FZU7   40 1.31148 0.903563  0.161558
Q2G2X4   30 0.983607 -1.27278  0.943444
Q2FZA8   23 0.754098 -1.27278  0.943444
Q2FW96   36 1.18033 0.903563  0.161558
Q2FYV4   36 1.18033 0.903563  0.161558
O07325   52 1.70492 0.903563  0.161558
Q2G1C1   27 0.885246 -1.27278  0.943444
Q2FZR9   42 1.37705 0.903563  0.161558
Q2FVW3   45 1.47541 0.903563  0.161558
Q2G124   39 1.27869 0.903563  0.161558
P0C0V7   57 1.86885 0.903563  0.161558
Q2FX52   34 1.09677 0.903563  0.161558
Q2G2C7   47 1.51613 0.903563  0.161558
Q2G2D5   47 1.51613 0.903563  0.161558
Q2FXQ7   30 0.967742 -1.27278  0.943444
Q2FZW0   54 1.74194 0.903563  0.161558
Q2FVG3   47 1.51613 0.903563  0.161558
Q2FXR4   58 1.87097 0.903563  0.161558
Q2FZ67   44 1.41935 0.903563  0.161558
Q2G243   61 1.96774 0.903563  0.161558
Q2FV76   57 1.83871 0.903563  0.161558
Q2FVZ4   49 1.58065 0.903563  0.161558
Q2FWC5   58 1.87097 0.903563  0.161558
Q2FZY3   115 3.70968 5.25625  0.000662855
Q2FWH5   36 1.16129 0.903563  0.161558
Q2G241   36 1.16129 0.903563  0.161558
Q2FV35   46 1.48387 0.903563  0.161558
Q2G0T5   21 0.677419 -1.27278  0.943444
Q2G1A9   43 1.3871 0.903563  0.161558
Q2FYU7   34 1.09677 0.903563  0.161558
Q2G2E0   8 0.258065 -1.27278  0.943444
Q2FVT6   40 1.29032 0.903563  0.161558
Q2G0D7   18 0.580645 -1.27278  0.943444
Q2G1M6   48 1.54839 0.903563  0.161558
Q2G0A6   14 0.451613 -1.27278  0.943444
Q2FUY6   58 1.87097 0.903563  0.161558
Q2FYJ2   37 1.19355 0.903563  0.161558
Q2G2E5   44 1.39683 0.903563  0.161558
Q2G2P5   53 1.68254 0.903563  0.161558
Q2G1R6   52 1.65079 0.903563  0.161558
Q2FYF0   37 1.1746 0.903563  0.161558
Q2FVH8   11 0.349206 -1.27278  0.943444
Q2FUU3   41 1.30159 0.903563  0.161558
Q2FVG8   50 1.5873 0.903563  0.161558
Q9ZAH5   42 1.33333 0.903563  0.161558
Q2G2U0   55 1.74603 0.903563  0.161558
Q2FYR4   36 1.14286 0.903563  0.161558
Q2G256   30 0.952381 -1.27278  0.943444
Q2FVY0   50 1.5873 0.903563  0.161558
Q2G0Q2   48 1.52381 0.903563  0.161558
Q2G0R2   50 1.5873 0.903563  0.161558
Q2G0Q3   43 1.36508 0.903563  0.161558
Q2FWZ9   55 1.74603 0.903563  0.161558
Q53705   28 0.888889 -1.27278  0.943444
Q2G2U3   61 1.93651 0.903563  0.161558
Q2FYY6   73 2.31746 3.07991  0.0107511
Q2FWL3   37 1.1746 0.903563  0.161558
Q2FY50   50 1.5873 0.903563  0.161558
Q2FXN4   44 1.39683 0.903563  0.161558
Q2G179   45 1.42857 0.903563  0.161558
Q2G1L6   50 1.5873 0.903563  0.161558
Q2FXU4   47 1.49206 0.903563  0.161558
Q2G1E9   42 1.33333 0.903563  0.161558
Q2G232   61 1.93651 0.903563  0.161558
Q2FXH9   59 1.87302 0.903563  0.161558
Q2G0X3   72 2.28571 3.07991  0.0107511
Q2FXD0   46 1.46032 0.903563  0.161558
Q2G0G3   18 0.571429 -1.27278  0.943444
Q2FWW3   36 1.14286 0.903563  0.161558
Q2FYG0   53 1.65625 0.903563  0.161558
Q2FZS9   15 0.46875 -1.27278  0.943444
Q2FYS2   42 1.3125 0.903563  0.161558
Q2G2U4   20 0.625 -1.27278  0.943444
Q2FWJ9   32 1 0.903563  0.161558
Q2FWF0   52 1.625 0.903563  0.161558
Q2FXR9   48 1.5 0.903563  0.161558
Q2FZV7   56 1.75 0.903563  0.161558
Q2G1W0   38 1.1875 0.903563  0.161558
Q2G2I0   39 1.21875 0.903563  0.161558
Q2G153   50 1.5625 0.903563  0.161558
Q2FWD7   55 1.71875 0.903563  0.161558
Q2FY15   34 1.0625 0.903563  0.161558
Q2FV54   17 0.53125 -1.27278  0.943444
Q2FZ74   48 1.5 0.903563  0.161558
Q2FYV5   42 1.3125 0.903563  0.161558
Q2G2I1   46 1.4375 0.903563  0.161558
Q2FXZ6   48 1.5 0.903563  0.161558
Q2G0U0   16 0.5 -1.27278  0.943444
Q2G0Y6   42 1.3125 0.903563  0.161558
Q2FXJ0   52 1.625 0.903563  0.161558
Q2FY43   54 1.66154 0.903563  0.161558
Q2FWM1   104 3.2 5.25625  0.000662855
Q2FVJ1   40 1.23077 0.903563  0.161558
Q2G0K3   66 2.03077 3.07991  0.0107511
Q2FY66   47 1.44615 0.903563  0.161558
Q2FW99   11 0.338462 -1.27278  0.943444
Q2FV10   44 1.35385 0.903563  0.161558
Q2FXJ5   28 0.861538 -1.27278  0.943444
Q2FX69   45 1.38462 0.903563  0.161558
Q2G0B2   41 1.26154 0.903563  0.161558
Q2FX14   65 2 3.07991  0.0107511
Q2FYD8   45 1.38462 0.903563  0.161558
Q2FWE5   49 1.50769 0.903563  0.161558
Q2G2A3   53 1.63077 0.903563  0.161558
Q2FZH8   50 1.53846 0.903563  0.161558
Q2FX51   46 1.41538 0.903563  0.161558
Q2FWE8   47 1.44615 0.903563  0.161558
Q2G088   27 0.830769 -1.27278  0.943444
Q2G028   56 1.69697 0.903563  0.161558
Q2G1S3   68 2.06061 3.07991  0.0107511
Q2FYN4   52 1.57576 0.903563  0.161558
Q2FX86   38 1.15152 0.903563  0.161558
Q2G2S8   43 1.30303 0.903563  0.161558
Q2FUW8   59 1.78788 0.903563  0.161558
Q2FWD4   59 1.78788 0.903563  0.161558
Q2FVH6   46 1.39394 0.903563  0.161558
Q2G029   42 1.27273 0.903563  0.161558
Q2G1R5   47 1.42424 0.903563  0.161558
Q2FX65   3 0.0909091 -1.27278  0.943444
Q2FZV6   70 2.12121 3.07991  0.0107511
Q2G1P1   39 1.18182 0.903563  0.161558
Q2FVU4   14 0.424242 -1.27278  0.943444
Q2FVT5   73 2.21212 3.07991  0.0107511
Q2G2H4   58 1.75758 0.903563  0.161558
Q2FZ58   48 1.45455 0.903563  0.161558
Q2FVJ2   46 1.39394 0.903563  0.161558
Q2FXW5   42 1.27273 0.903563  0.161558
Q2FWK1   54 1.63636 0.903563  0.161558
Q2G031   39 1.18182 0.903563  0.161558
Q2G0U1   52 1.57576 0.903563  0.161558
Q2FW46   52 1.57576 0.903563  0.161558
Q2FZY5   46 1.39394 0.903563  0.161558
Q2FZI5   79 2.35821 3.07991  0.0107511
Q2FYR9   72 2.14925 3.07991  0.0107511
Q2FZ92   69 2.0597 3.07991  0.0107511
Q2G1D5   44 1.31343 0.903563  0.161558
Q2FXM2   60 1.79104 0.903563  0.161558
Q2FVM2   44 1.31343 0.903563  0.161558
Q2FZN2   45 1.34328 0.903563  0.161558
Q2G1U8   36 1.07463 0.903563  0.161558
Q2FVS7   98 2.92537 3.07991  0.0107511
Q2FWB5   38 1.13433 0.903563  0.161558
Q2FXX1   56 1.67164 0.903563  0.161558
Q2G2J9   37 1.10448 0.903563  0.161558
Q2G0Y7   52 1.55224 0.903563  0.161558
Q2FW81   59 1.76119 0.903563  0.161558
Q2FWK3   36 1.07463 0.903563  0.161558
Q2FY34   54 1.61194 0.903563  0.161558
Q2FXF8   36 1.07463 0.903563  0.161558
Q2FXI9   40 1.19403 0.903563  0.161558
Q05615   49 1.44118 0.903563  0.161558
Q2FUW4   63 1.85294 0.903563  0.161558
Q2FVF4   51 1.5 0.903563  0.161558
Q2FWI3   57 1.67647 0.903563  0.161558
Q2FWG8   52 1.52941 0.903563  0.161558
Q2G0R0   23 0.676471 -1.27278  0.943444
Q2G0I4   45 1.32353 0.903563  0.161558
Q2FV67   56 1.64706 0.903563  0.161558
Q2G091   55 1.61765 0.903563  0.161558
Q2G1U1   38 1.11765 0.903563  0.161558
Q2FUX7   80 2.35294 3.07991  0.0107511
Q2FY51   58 1.70588 0.903563  0.161558
Q2FYP2   55 1.61765 0.903563  0.161558
Q2G0F8   35 1.02941 0.903563  0.161558
Q2FXH5   41 1.20588 0.903563  0.161558
Q2G193   78 2.29412 3.07991  0.0107511
Q2FWD6   49 1.44118 0.903563  0.161558
Q2FZ98   41 1.18841 0.903563  0.161558
Q2FYQ2   12 0.347826 -1.27278  0.943444
Q2FWL5   54 1.56522 0.903563  0.161558
Q2FV16   68 1.97101 0.903563  0.161558
Q2FWX9   50 1.44928 0.903563  0.161558
Q2G1J0   46 1.33333 0.903563  0.161558
Q2G235   55 1.5942 0.903563  0.161558
Q2FXK1   55 1.5942 0.903563  0.161558
Q2FWF4   55 1.5942 0.903563  0.161558
Q2FZC8   44 1.27536 0.903563  0.161558
Q2FZQ4   34 0.985507 -1.27278  0.943444
O52582   54 1.56522 0.903563  0.161558
Q2FZI6   61 1.76812 0.903563  0.161558
Q2FUW7   59 1.71014 0.903563  0.161558
Q2G2M9   35 1.01449 0.903563  0.161558
Q2FZD0   39 1.13043 0.903563  0.161558
Q2FWK7   33 0.956522 -1.27278  0.943444
Q2FWU4   59 1.71014 0.903563  0.161558
Q2FUX4   59 1.71014 0.903563  0.161558
Q2G2V3   56 1.62319 0.903563  0.161558
O05204   63 1.82609 0.903563  0.161558
Q2FYC2   45 1.28571 0.903563  0.161558
Q2FZP6   59 1.68571 0.903563  0.161558
Q2G0L2   65 1.85714 0.903563  0.161558
Q2FZV1   7 0.2 -1.27278  0.943444
Q2FVQ5   56 1.6 0.903563  0.161558
Q2FZW6   61 1.74286 0.903563  0.161558
Q2FZI3   63 1.8 0.903563  0.161558
Q2G219   15 0.428571 -1.27278  0.943444
Q2FZR2   52 1.48571 0.903563  0.161558
Q2FXZ2   61 1.74286 0.903563  0.161558
Q2FYC6   63 1.8 0.903563  0.161558
Q2FYZ5   63 1.77465 0.903563  0.161558
Q2FWN4   46 1.29577 0.903563  0.161558
Q2G221   16 0.450704 -1.27278  0.943444
Q2FZX5   60 1.69014 0.903563  0.161558
Q2FUW3   57 1.60563 0.903563  0.161558
Q2G2H3   59 1.66197 0.903563  0.161558
Q2FY08   60 1.69014 0.903563  0.161558
Q2FXU5   47 1.32394 0.903563  0.161558
Q2G1F8   62 1.74648 0.903563  0.161558
Q2FYW4   59 1.66197 0.903563  0.161558
Q2G142   15 0.422535 -1.27278  0.943444
Q2G1U3   17 0.478873 -1.27278  0.943444
Q2FZ18   42 1.1831 0.903563  0.161558
Q2FV24   61 1.71831 0.903563  0.161558
Q2G1C2   39 1.09859 0.903563  0.161558
Q2FYZ4   42 1.1831 0.903563  0.161558
Q2FWT4   58 1.6338 0.903563  0.161558
Q2FUX1   25 0.704225 -1.27278  0.943444
Q2FZG9   72 2 3.07991  0.0107511
Q2FVC1   81 2.25 3.07991  0.0107511
Q2FYT3   50 1.38889 0.903563  0.161558
Q2FY82   31 0.861111 -1.27278  0.943444
Q2FV02   79 2.19444 3.07991  0.0107511
Q2FXJ2   65 1.80556 0.903563  0.161558
Q2FZ02   51 1.41667 0.903563  0.161558
Q2G0L3   64 1.77778 0.903563  0.161558
Q2FZH5   38 1.05556 0.903563  0.161558
Q2FWH4   49 1.36111 0.903563  0.161558
Q2FW49   42 1.16667 0.903563  0.161558
Q93T05   58 1.61111 0.903563  0.161558
Q2FX73   36 1 0.903563  0.161558
Q2G239   34 0.931507 -1.27278  0.943444
Q2G121   38 1.0411 0.903563  0.161558
Q2FY11   37 1.0137 0.903563  0.161558
Q2FV11   64 1.75342 0.903563  0.161558
Q2FZ05   64 1.75342 0.903563  0.161558
Q2G253   62 1.69863 0.903563  0.161558
Q2FW98   30 0.821918 -1.27278  0.943444
Q2G205   63 1.72603 0.903563  0.161558
Q2FVE7   49 1.34247 0.903563  0.161558
Q2FYD0   45 1.23288 0.903563  0.161558
Q2FZ19   82 2.24658 3.07991  0.0107511
Q2G1C7   60 1.64384 0.903563  0.161558
Q2FV60   55 1.50685 0.903563  0.161558
Q2FY64   50 1.36986 0.903563  0.161558
Q2FZI9   76 2.08219 3.07991  0.0107511
Q2FV57   77 2.08108 3.07991  0.0107511
Q2FXA5   65 1.75676 0.903563  0.161558
Q2G2U8   7 0.189189 -1.27278  0.943444
Q2FZP0   70 1.89189 0.903563  0.161558
Q2FZL7   37 1 0.903563  0.161558
Q2FZR3   51 1.37838 0.903563  0.161558
Q2FWA0   75 2.02703 3.07991  0.0107511
Q2G090   37 1 0.903563  0.161558
Q2G1H0   48 1.28 0.903563  0.161558
Q2FZP4   55 1.46667 0.903563  0.161558
Q2FUX0   31 0.826667 -1.27278  0.943444
Q2FV86   44 1.17333 0.903563  0.161558
Q2FV14   59 1.57333 0.903563  0.161558
Q2FUT2   55 1.46667 0.903563  0.161558
Q2FZ64   37 0.986667 -1.27278  0.943444
Q2FUW1   66 1.73684 0.903563  0.161558
Q2FWI0   53 1.39474 0.903563  0.161558
Q2G2K5   53 1.39474 0.903563  0.161558
Q2FWK6   46 1.21053 0.903563  0.161558
Q2G0T9   54 1.42105 0.903563  0.161558
Q2G078   63 1.65789 0.903563  0.161558
Q2G1P3   45 1.18421 0.903563  0.161558
Q2G274   60 1.55844 0.903563  0.161558
Q2FZD4   36 0.935065 -1.27278  0.943444
Q2FYS5   64 1.66234 0.903563  0.161558
Q2G1K5   46 1.19481 0.903563  0.161558
Q2G1L5   58 1.50649 0.903563  0.161558
Q2G1M9   60 1.55844 0.903563  0.161558
Q2FX67   54 1.4026 0.903563  0.161558
Q2FZ32   45 1.16883 0.903563  0.161558
Q2FWH7   38 0.987013 -1.27278  0.943444
Q2FXT8   50 1.28205 0.903563  0.161558
Q2FUQ3   56 1.4359 0.903563  0.161558
Q2G1Y6   50 1.28205 0.903563  0.161558
Q2FX68   88 2.25641 3.07991  0.0107511
Q2FWD1   62 1.58974 0.903563  0.161558
Q2FUZ8   53 1.35897 0.903563  0.161558
Q2G1F5   52 1.33333 0.903563  0.161558
Q2G2T6   38 0.974359 -1.27278  0.943444
Q2FYD2   108 2.76923 3.07991  0.0107511
Q2FYA1   61 1.5641 0.903563  0.161558
Q2FY21   54 1.38462 0.903563  0.161558
Q2FZD3   35 0.897436 -1.27278  0.943444
Q2G1Z4   46 1.17949 0.903563  0.161558
Q2G0S3   60 1.51899 0.903563  0.161558
Q2FVQ3   36 0.911392 -1.27278  0.943444
Q2G2J4   48 1.21519 0.903563  0.161558
Q2G2B8   35 0.886076 -1.27278  0.943444
Q2G0L5   50 1.26582 0.903563  0.161558
Q2FW72   65 1.64557 0.903563  0.161558
Q2FYT8   55 1.39241 0.903563  0.161558
Q2FXM9   51 1.29114 0.903563  0.161558
Q2G1Y0   54 1.36709 0.903563  0.161558
Q2G2D0   48 1.21519 0.903563  0.161558
Q2G2M2   34 0.860759 -1.27278  0.943444
Q2G1B7   56 1.41772 0.903563  0.161558
Q2G1B8   57 1.44304 0.903563  0.161558
Q2G0M6   64 1.62025 0.903563  0.161558
Q2G1D8   71 1.775 0.903563  0.161558
Q2FV70   45 1.125 0.903563  0.161558
Q2FV72   29 0.725 -1.27278  0.943444
Q2FVB2   43 1.075 0.903563  0.161558
Q2G122   41 1.025 0.903563  0.161558
Q2G1W2   64 1.58025 0.903563  0.161558
Q2FWW1   36 0.888889 -1.27278  0.943444
Q2G1F4   96 2.37037 3.07991  0.0107511
Q2G093   77 1.90123 0.903563  0.161558
Q2FXY7   54 1.33333 0.903563  0.161558
Q2G1C6   50 1.23457 0.903563  0.161558
Q2FZ20   66 1.62963 0.903563  0.161558
O50581   38 0.926829 -1.27278  0.943444
Q2G1N1   57 1.39024 0.903563  0.161558
Q2G188   47 1.13253 0.903563  0.161558
Q2G296   51 1.22892 0.903563  0.161558
Q2G2E9   57 1.37349 0.903563  0.161558
Q2G294   69 1.66265 0.903563  0.161558
Q2FWJ5   34 0.819277 -1.27278  0.943444
Q2FW03   47 1.11905 0.903563  0.161558
Q2G0N1   51 1.21429 0.903563  0.161558
Q2FZJ0   80 1.90476 0.903563  0.161558
Q2FYZ9   57 1.35714 0.903563  0.161558
Q2FV74   39 0.928571 -1.27278  0.943444
Q2FXP7   48 1.14286 0.903563  0.161558
Q2FXU1   38 0.904762 -1.27278  0.943444
Q2G1M8   68 1.61905 0.903563  0.161558
Q2FXY4   80 1.90476 0.903563  0.161558
Q2FZ94   47 1.10588 0.903563  0.161558
Q2FYI0   46 1.06977 0.903563  0.161558
Q2FXT9   47 1.09302 0.903563  0.161558
Q2G0D2   49 1.12644 0.903563  0.161558
Q2FYB7   51 1.17241 0.903563  0.161558
Q2FVN8   60 1.37931 0.903563  0.161558
Q2FZ49   52 1.1954 0.903563  0.161558
Q2FUW6   47 1.08046 0.903563  0.161558
Q2G1P7   54 1.24138 0.903563  0.161558
Q2FW70   50 1.13636 0.903563  0.161558
Q2G0W1   45 1.02273 0.903563  0.161558
Q2G024   48 1.09091 0.903563  0.161558
Q2G1G8   70 1.59091 0.903563  0.161558
Q2G1R9   54 1.22727 0.903563  0.161558
O06446   48 1.09091 0.903563  0.161558
Q2G1C9   48 1.09091 0.903563  0.161558
Q2FXV8   43 0.966292 -1.27278  0.943444
Q2G0P5   32 0.719101 -1.27278  0.943444
Q2FV64   54 1.2 0.903563  0.161558
Q2FV87   78 1.71429 0.903563  0.161558
Q2G1K9   45 0.978261 -1.27278  0.943444
Q2G266   45 0.978261 -1.27278  0.943444
Q59801   117 2.51613 3.07991  0.0107511
Q2FXH2   49 1.05376 0.903563  0.161558
Q53727   46 0.978723 -1.27278  0.943444
Q2G2Q0   40 0.851064 -1.27278  0.943444
Q2FZD8   45 0.947368 -1.27278  0.943444
Q2FYS4   44 0.926316 -1.27278  0.943444
Q2G1G2   67 1.41053 0.903563  0.161558
Q2FXV9   45 0.9375 -1.27278  0.943444
Q2G0L4   43 0.895833 -1.27278  0.943444
Q2FXR8   52 1.08333 0.903563  0.161558
Q2FYJ0   46 0.958333 -1.27278  0.943444
Q2FZS8   30 0.618557 -1.27278  0.943444
Q2FXN9   41 0.828283 -1.27278  0.943444
Q2FYM1   77 1.55556 0.903563  0.161558
Q2FVZ5   46 0.929293 -1.27278  0.943444
Q2FVL8   47 0.94 -1.27278  0.943444
Q2FZ40   56 1.12 0.903563  0.161558
Q2FYH5   44 0.871287 -1.27278  0.943444
Q2FXB3   49 0.951456 -1.27278  0.943444
Q2FYS9   52 0.990476 -1.27278  0.943444
Q2G1Q4   39 0.742857 -1.27278  0.943444
Q2FVC3   43 0.819048 -1.27278  0.943444
Q2G046   43 0.811321 -1.27278  0.943444
Q2FWU3   34 0.641509 -1.27278  0.943444
Q2FZ72   54 1.01887 0.903563  0.161558
Q2FZ82   45 0.849057 -1.27278  0.943444
Q9F1K0   42 0.770642 -1.27278  0.943444
Q2FVV9   50 0.884956 -1.27278  0.943444
Q2FZT6   39 0.684211 -1.27278  0.943444
Q2FWU5   45 0.789474 -1.27278  0.943444
Q2FYC8   39 0.678261 -1.27278  0.943444
Q2FZK7   40 0.683761 -1.27278  0.943444
Q2G2C1   48 0.820513 -1.27278  0.943444
Q2FZT5   57 0.95 -1.27278  0.943444
Q2G0R8   40 0.661157 -1.27278  0.943444
Q2FW95   76 1.2562 0.903563  0.161558
Q2G0N5   36 0.576 -1.27278  0.943444
P47768   42 0.661417 -1.27278  0.943444
Q2FXH4   56 0.875 -1.27278  0.943444
Q2FVM1   50 0.78125 -1.27278  0.943444
```
