## Supplementary Data 3 for "Mining folded proteomes in the era of accurate structure prediction": PF13820.output

```
# cudaSaTabsearch LTYPE = T LORDER = F LSOLN = F
# QUERY ID = PF13820 
# DBFILE = ./tableaux.ascii.DB                                                             
Q2G0V6   0 0 -1.27278 0.943444
Q2G075   0 0 -1.27278 0.943444
Q2G083   0 0 -1.27278 0.943444
Q2FZN3   0 0 -1.27278 0.943444
Q2FY90   0 0 -1.27278 0.943444
Q2FX91   0 0 -1.27278 0.943444
Q2FX54   0 0 -1.27278 0.943444
Q2FYQ4   0 0 -1.27278 0.943444
Q2G284   0 0 -1.27278 0.943444
Q2G0S4   0 0 -1.27278 0.943444
Q2FWM3   0 0 -1.27278 0.943444
Q2FX81   0 0 -1.27278 0.943444
Q2FXC6   0 0 -1.27278 0.943444
Q2FWJ7   0 0 -1.27278 0.943444
Q2FYJ9   0 0 -1.27278 0.943444
Q2G2E6   0 0 -1.27278 0.943444
Q2FWV0   0 0 -1.27278 0.943444
Q2FZC3   0 0 -1.27278 0.943444
Q2FVH9   0 0 -1.27278 0.943444
Q2FXQ5   0 0 -1.27278 0.943444
Q2FZU4   0 0 -1.27278 0.943444
Q2FYF8   0 0 -1.27278 0.943444
Q2FUR4   0 0 -1.27278 0.943444
Q2FYI2   0 0 -1.27278 0.943444
Q2FYY2   0 0 -1.27278 0.943444
Q2FW58   0 0 -1.27278 0.943444
P0C7Z3   0 0 -1.27278 0.943444
Q2G0T2   0 0 -1.27278 0.943444
Q2G1G9   0 0 -1.27278 0.943444
Q2FVJ0   0 0 -1.27278 0.943444
Q2FZ80   0 0 -1.27278 0.943444
Q2G1R4   0 0 -1.27278 0.943444
Q2FW02   0 0 -1.27278 0.943444
Q2G1X3   0 0 -1.27278 0.943444
Q2FWW4   0 0 -1.27278 0.943444
Q2FZE1   0 0 -1.27278 0.943444
Q2FY31   0 0 -1.27278 0.943444
Q2G018   0 0 -1.27278 0.943444
Q2FZI0   0 0 -1.27278 0.943444
Q2FUZ7   0 0 -1.27278 0.943444
Q2G250   0 0 -1.27278 0.943444
Q2FWU8   0 0 -1.27278 0.943444
Q2FYX5   0 0 -1.27278 0.943444
Q2FZY2   0 0 -1.27278 0.943444
Q2FZX8   0 0 -1.27278 0.943444
Q2FUY8   0 0 -1.27278 0.943444
Q2FV73   0 0 -1.27278 0.943444
Q2G0C5   0 0 -1.27278 0.943444
Q2FZ52   0 0 -1.27278 0.943444
Q2FVK6   0 0 -1.27278 0.943444
Q2G0Z3   0 0 -1.27278 0.943444
Q2FZJ8   0 0 -1.27278 0.943444
Q2FY57   0 0 -1.27278 0.943444
Q2G0W3   0 0 -1.27278 0.943444
Q2G0I2   0 0 -1.27278 0.943444
Q2FYX1   0 0 -1.27278 0.943444
Q2G0H2   0 0 -1.27278 0.943444
Q2FWJ8   0 0 -1.27278 0.943444
Q2FWZ7   0 0 -1.27278 0.943444
Q2FV04   0 0 -1.27278 0.943444
Q2G0H6   0 0 -1.27278 0.943444
Q2G291   0 0 -1.27278 0.943444
Q2G1A7   0 0 -1.27278 0.943444
Q2FVS8   0 0 -1.27278 0.943444
Q2FZ26   0 0 -1.27278 0.943444
Q2FXJ3   0 0 -1.27278 0.943444
Q2G231   0 0 -1.27278 0.943444
Q2G2N0   0 0 -1.27278 0.943444
Q2G2I2   0 0 -1.27278 0.943444
Q2FYU3   0 0 -1.27278 0.943444
Q2FWY5   0 0 -1.27278 0.943444
Q2G2E3   0 0 -1.27278 0.943444
Q2FV09   0 0 -1.27278 0.943444
Q2FX72   0 0 -1.27278 0.943444
Q2FWA3   0 0 -1.27278 0.943444
Q2FWF2   0 0 -1.27278 0.943444
Q2G0E4   0 0 -1.27278 0.943444
Q2G251   0 0 -1.27278 0.943444
P0C818   0 0 -1.27278 0.943444
Q2FXQ2   0 0 -1.27278 0.943444
Q2FXD4   0 0 -1.27278 0.943444
Q2G014   0 0 -1.27278 0.943444
Q2FWI9   0 0 -1.27278 0.943444
Q2FX79   0 0 -1.27278 0.943444
Q2FVP7   0 0 -1.27278 0.943444
Q2FZN4   0 0 -1.27278 0.943444
Q2FWU6   0 0 -1.27278 0.943444
Q2G2Y1   0 0 -1.27278 0.943444
Q2FYF6   0 0 -1.27278 0.943444
Q2FXK0   0 0 -1.27278 0.943444
Q2FVI9   0 0 -1.27278 0.943444
Q2G246   0 0 -1.27278 0.943444
Q2G053   0 0 -1.27278 0.943444
Q2FWK8   0 0 -1.27278 0.943444
Q2FXL8   0 0 -1.27278 0.943444
Q2G0Q4   0 0 -1.27278 0.943444
Q2FVB7   0 0 -1.27278 0.943444
Q2FYD6   0 0 -1.27278 0.943444
Q2FXK9   0 0 -1.27278 0.943444
Q2FV78   0 0 -1.27278 0.943444
Q2FXG4   0 0 -1.27278 0.943444
Q2G0C8   0 0 -1.27278 0.943444
Q2FWU9   0 0 -1.27278 0.943444
Q2FUX2   0 0 -1.27278 0.943444
Q2FYI8   0 0 -1.27278 0.943444
Q2FXA1   0 0 -1.27278 0.943444
Q2FV49   0 0 -1.27278 0.943444
Q2G1S0   0 0 -1.27278 0.943444
Q2G0G0   0 0 -1.27278 0.943444
P0C805   0 0 -1.27278 0.943444
Q2FWV9   0 0 -1.27278 0.943444
Q2G152   0 0 -1.27278 0.943444
Q2FX48   0 0 -1.27278 0.943444
Q2FXS5   0 0 -1.27278 0.943444
Q2FWL4   0 0 -1.27278 0.943444
P0C7Y1   0 0 -1.27278 0.943444
Q2FXA2   0 0 -1.27278 0.943444
Q2FY96   0 0 -1.27278 0.943444
Q2FVJ3   0 0 -1.27278 0.943444
Q2FZ24   0 0 -1.27278 0.943444
Q2G1X4   0 0 -1.27278 0.943444
Q2FYM6   0 0 -1.27278 0.943444
Q2FWX6   0 0 -1.27278 0.943444
Q2G1D2   0 0 -1.27278 0.943444
Q2FWC0   0 0 -1.27278 0.943444
Q2FZG7   0 0 -1.27278 0.943444
Q2G2P1   0 0 -1.27278 0.943444
Q2G1M4   0 0 -1.27278 0.943444
Q2FX29   0 0 -1.27278 0.943444
Q2FUZ3   0 0 -1.27278 0.943444
Q2FVZ9   0 0 -1.27278 0.943444
Q2G2N3   0 0 -1.27278 0.943444
Q2G237   0 0 -1.27278 0.943444
Q2FXN5   0 0 -1.27278 0.943444
Q2FYP7   0 0 -1.27278 0.943444
Q2FWC8   0 0 -1.27278 0.943444
Q2G209   0 0 -1.27278 0.943444
Q2FXX7   0 0 -1.27278 0.943444
Q2FV05   0 0 -1.27278 0.943444
Q2FWM8   0 0 -1.27278 0.943444
Q2FV00   0 0 -1.27278 0.943444
Q2FZF2   0 0 -1.27278 0.943444
Q2FV80   0 0 -1.27278 0.943444
Q2FZZ7   0 0 -1.27278 0.943444
Q2FWH8   0 0 -1.27278 0.943444
Q2FVS5   0 0 -1.27278 0.943444
Q2FWY0   0 0 -1.27278 0.943444
Q2FZM3   0 0 -1.27278 0.943444
Q2FZW8   0 0 -1.27278 0.943444
Q2FVY7   0 0 -1.27278 0.943444
Q2FXJ1   0 0 -1.27278 0.943444
Q2G0T7   0 0 -1.27278 0.943444
Q2FW40   0 0 -1.27278 0.943444
Q2FYU9   0 0 -1.27278 0.943444
Q2FUR0   0 0 -1.27278 0.943444
Q2G215   0 0 -1.27278 0.943444
Q2G169   0 0 -1.27278 0.943444
Q2G034   0 0 -1.27278 0.943444
Q2FUV8   0 0 -1.27278 0.943444
Q2FW44   2 0.333333 -1.27278 0.943444
Q2FYJ8   0 0 -1.27278 0.943444
Q2FVR6   0 0 -1.27278 0.943444
Q2G183   0 0 -1.27278 0.943444
Q2G0S1   0 0 -1.27278 0.943444
Q2FX83   0 0 -1.27278 0.943444
Q2FYF7   0 0 -1.27278 0.943444
Q2G166   2 0.333333 -1.27278 0.943444
Q2FX20   0 0 -1.27278 0.943444
Q2G020   1 0.166667 -1.27278 0.943444
Q2FVC0   0 0 -1.27278 0.943444
Q2FVD1   0 0 -1.27278 0.943444
Q2FWH1   0 0 -1.27278 0.943444
Q2FYX2   1 0.166667 -1.27278 0.943444
Q2FZB5   0 0 -1.27278 0.943444
Q2G0G8   2 0.333333 -1.27278 0.943444
P0A0I4   0 0 -1.27278 0.943444
Q2G2C6   0 0 -1.27278 0.943444
Q2FVB1   1 0.166667 -1.27278 0.943444
Q2FYN1   1 0.166667 -1.27278 0.943444
Q2FV79   2 0.333333 -1.27278 0.943444
Q2FVU9   2 0.333333 -1.27278 0.943444
Q2G0W5   1 0.166667 -1.27278 0.943444
Q2FW60   1 0.166667 -1.27278 0.943444
Q2G269   2 0.333333 -1.27278 0.943444
Q2FZS1   1 0.166667 -1.27278 0.943444
Q2G1Y3   1 0.166667 -1.27278 0.943444
Q2FWA4   2 0.333333 -1.27278 0.943444
Q2G0C0   0 0 -1.27278 0.943444
Q2G2J6   0 0 -1.27278 0.943444
Q2G1R2   1 0.166667 -1.27278 0.943444
Q2FXY8   2 0.333333 -1.27278 0.943444
Q2FYL2   1 0.166667 -1.27278 0.943444
Q2FYS3   0 0 -1.27278 0.943444
Q2FXS0   0 0 -1.27278 0.943444
Q2FWA7   0 0 -1.27278 0.943444
Q2FWV8   0 0 -1.27278 0.943444
Q2G279   1 0.166667 -1.27278 0.943444
Q2FYB5   0 0 -1.27278 0.943444
Q2G175   1 0.166667 -1.27278 0.943444
Q2FZ07   1 0.166667 -1.27278 0.943444
Q2FVG7   0 0 -1.27278 0.943444
Q2G2P3   1 0.166667 -1.27278 0.943444
Q2FZA3   1 0.166667 -1.27278 0.943444
Q2FYE1   0 0 -1.27278 0.943444
Q2G2F8   0 0 -1.27278 0.943444
Q2FWS8   0 0 -1.27278 0.943444
Q2FXD8   1 0.166667 -1.27278 0.943444
Q2FX46   2 0.333333 -1.27278 0.943444
Q2FYB4   2 0.333333 -1.27278 0.943444
Q2FYC0   0 0 -1.27278 0.943444
Q2FUY5   0 0 -1.27278 0.943444
Q2FYF2   0 0 -1.27278 0.943444
Q2G0R4   0 0 -1.27278 0.943444
Q2G1L1   0 0 -1.27278 0.943444
Q2FYB0   0 0 -1.27278 0.943444
Q2FWW5   2 0.333333 -1.27278 0.943444
Q2FX04   2 0.333333 -1.27278 0.943444
Q2FV33   2 0.333333 -1.27278 0.943444
Q2FUX6   1 0.166667 -1.27278 0.943444
Q2FVP5   0 0 -1.27278 0.943444
Q2G0W7   2 0.333333 -1.27278 0.943444
Q2FXV1   1 0.166667 -1.27278 0.943444
Q2G096   1 0.166667 -1.27278 0.943444
Q2FV68   0 0 -1.27278 0.943444
Q2FVY6   2 0.333333 -1.27278 0.943444
Q2FYY0   0 0 -1.27278 0.943444
Q2G005   2 0.333333 -1.27278 0.943444
Q2G2B4   0 0 -1.27278 0.943444
Q2FVZ7   2 0.333333 -1.27278 0.943444
Q2FW55   2 0.333333 -1.27278 0.943444
Q2FV92   0 0 -1.27278 0.943444
Q2FYV9   1 0.166667 -1.27278 0.943444
Q2FW74   0 0 -1.27278 0.943444
Q2FVK9   2 0.333333 -1.27278 0.943444
Q2FZA4   2 0.333333 -1.27278 0.943444
Q2FV25   0 0 -1.27278 0.943444
Q2FYG8   2 0.333333 -1.27278 0.943444
Q2G216   0 0 -1.27278 0.943444
Q2FZ69   0 0 -1.27278 0.943444
Q2FV97   2 0.333333 -1.27278 0.943444
Q2FZ95   0 0 -1.27278 0.943444
Q2FZN8   0 0 -1.27278 0.943444
Q2FZG2   0 0 -1.27278 0.943444
Q2G259   2 0.333333 -1.27278 0.943444
Q2FYB6   0 0 -1.27278 0.943444
Q2FZD1   0 0 -1.27278 0.943444
Q2FYT6   1 0.166667 -1.27278 0.943444
Q2G0Y2   1 0.166667 -1.27278 0.943444
Q2FWZ1   0 0 -1.27278 0.943444
Q2FVC8   2 0.333333 -1.27278 0.943444
Q2G2H1   2 0.333333 -1.27278 0.943444
Q2FY47   0 0 -1.27278 0.943444
Q2FX78   0 0 -1.27278 0.943444
Q2FX47   0 0 -1.27278 0.943444
Q2FZA7   1 0.166667 -1.27278 0.943444
Q2FV32   2 0.333333 -1.27278 0.943444
Q2FYE6   0 0 -1.27278 0.943444
Q2FZ41   0 0 -1.27278 0.943444
Q2FYG3   0 0 -1.27278 0.943444
Q2FX01   2 0.333333 -1.27278 0.943444
Q2FXU6   0 0 -1.27278 0.943444
Q2FYL7   1 0.166667 -1.27278 0.943444
Q2FWQ3   2 0.333333 -1.27278 0.943444
Q2FZY9   1 0.166667 -1.27278 0.943444
Q2FV50   0 0 -1.27278 0.943444
Q2FUY7   0 0 -1.27278 0.943444
Q2FXP6   2 0.333333 -1.27278 0.943444
Q2G1S9   2 0.333333 -1.27278 0.943444
Q2FX18   2 0.333333 -1.27278 0.943444
Q2FYU0   0 0 -1.27278 0.943444
Q2FXZ7   1 0.153846 -1.27278 0.943444
Q2G051   2 0.307692 -1.27278 0.943444
Q2FWS3   1 0.153846 -1.27278 0.943444
Q2FW14   5 0.769231 -1.27278 0.943444
Q2FYD7   2 0.307692 -1.27278 0.943444
Q9RQP8   2 0.307692 -1.27278 0.943444
Q2FZK2   3 0.461538 -1.27278 0.943444
Q2FWI7   0 0 -1.27278 0.943444
Q2G182   2 0.307692 -1.27278 0.943444
Q2FYT7   2 0.307692 -1.27278 0.943444
Q2FV46   2 0.307692 -1.27278 0.943444
Q2FY58   2 0.307692 -1.27278 0.943444
Q2FX06   2 0.307692 -1.27278 0.943444
Q2FZH0   3 0.461538 -1.27278 0.943444
Q2FUZ4   6 0.923077 -1.27278 0.943444
Q2G102   2 0.307692 -1.27278 0.943444
Q2G1R8   2 0.307692 -1.27278 0.943444
Q2G2J1   2 0.307692 -1.27278 0.943444
Q2FX71   1 0.153846 -1.27278 0.943444
Q2FUZ5   2 0.307692 -1.27278 0.943444
Q2FYP5   0 0 -1.27278 0.943444
Q2G048   0 0 -1.27278 0.943444
Q2FUQ0   2 0.307692 -1.27278 0.943444
Q2FWS7   2 0.307692 -1.27278 0.943444
Q2FV65   0 0 -1.27278 0.943444
Q2G125   2 0.307692 -1.27278 0.943444
Q2FYT2   4 0.615385 -1.27278 0.943444
Q2FVH7   0 0 -1.27278 0.943444
Q2G127   0 0 -1.27278 0.943444
Q2FYI5   0 0 -1.27278 0.943444
Q2FYX4   6 0.923077 -1.27278 0.943444
Q2G0M3   6 0.923077 -1.27278 0.943444
Q2FW87   2 0.307692 -1.27278 0.943444
Q2G211   0 0 -1.27278 0.943444
Q2FXR5   4 0.615385 -1.27278 0.943444
Q2FWR5   2 0.307692 -1.27278 0.943444
Q2FYD5   1 0.153846 -1.27278 0.943444
Q2FY94   1 0.153846 -1.27278 0.943444
Q2G2W8   2 0.307692 -1.27278 0.943444
Q2FZL9   6 0.923077 -1.27278 0.943444
Q2FYT9   2 0.307692 -1.27278 0.943444
Q2FX44   3 0.461538 -1.27278 0.943444
Q2FXB2   0 0 -1.27278 0.943444
Q2FVF6   1 0.153846 -1.27278 0.943444
Q2G2F6   2 0.307692 -1.27278 0.943444
Q2G2C3   1 0.153846 -1.27278 0.943444
Q2FYA5   0 0 -1.27278 0.943444
Q2FYB1   1 0.153846 -1.27278 0.943444
Q2G011   2 0.307692 -1.27278 0.943444
Q2FV29   0 0 -1.27278 0.943444
Q2FVW1   2 0.307692 -1.27278 0.943444
Q2FYA4   2 0.307692 -1.27278 0.943444
Q2FY26   4 0.615385 -1.27278 0.943444
Q2FXC1   0 0 -1.27278 0.943444
Q2G2T0   1 0.153846 -1.27278 0.943444
Q2FY62   0 0 -1.27278 0.943444
Q2G2K4   0 0 -1.27278 0.943444
Q2FW65   2 0.307692 -1.27278 0.943444
Q2FY05   6 0.923077 -1.27278 0.943444
Q2FV96   4 0.615385 -1.27278 0.943444
Q2G1S7   0 0 -1.27278 0.943444
Q2FWS9   1 0.153846 -1.27278 0.943444
Q2G180   2 0.307692 -1.27278 0.943444
Q2G0L6   1 0.153846 -1.27278 0.943444
Q2G189   1 0.153846 -1.27278 0.943444
Q2FYD9   0 0 -1.27278 0.943444
Q2FWM6   0 0 -1.27278 0.943444
Q2FXA6   2 0.307692 -1.27278 0.943444
Q2G0U8   2 0.307692 -1.27278 0.943444
Q2FXD9   0 0 -1.27278 0.943444
Q2FWF9   0 0 -1.27278 0.943444
Q2FXS3   1 0.153846 -1.27278 0.943444
Q2FXX6   2 0.307692 -1.27278 0.943444
Q2FWU2   2 0.307692 -1.27278 0.943444
Q2FXD5   3 0.461538 -1.27278 0.943444
Q2FZK8   4 0.615385 -1.27278 0.943444
Q2FV15   1 0.153846 -1.27278 0.943444
Q2FZZ5   4 0.615385 -1.27278 0.943444
Q2FW48   1 0.153846 -1.27278 0.943444
Q2FYB3   3 0.461538 -1.27278 0.943444
Q2FWT5   1 0.153846 -1.27278 0.943444
Q2FVH4   0 0 -1.27278 0.943444
Q2FWP4   0 0 -1.27278 0.943444
Q2FYX9   5 0.769231 -1.27278 0.943444
Q2G1U7   0 0 -1.27278 0.943444
Q2FXY6   2 0.307692 -1.27278 0.943444
Q2FYT1   1 0.153846 -1.27278 0.943444
Q2G244   1 0.153846 -1.27278 0.943444
Q2FX30   0 0 -1.27278 0.943444
Q2FVZ3   3 0.461538 -1.27278 0.943444
Q2FWP5   6 0.923077 -1.27278 0.943444
Q2FX41   1 0.153846 -1.27278 0.943444
Q2G2R5   3 0.461538 -1.27278 0.943444
Q2G2S3   3 0.428571 -1.27278 0.943444
Q2G004   2 0.285714 -1.27278 0.943444
Q2FWV1   2 0.285714 -1.27278 0.943444
Q2G003   4 0.571429 -1.27278 0.943444
Q2FZV3   2 0.285714 -1.27278 0.943444
Q2G026   2 0.285714 -1.27278 0.943444
Q2FXG7   0 0 -1.27278 0.943444
Q2FYL8   2 0.285714 -1.27278 0.943444
Q2FZB6   0 0 -1.27278 0.943444
Q2FZE4   2 0.285714 -1.27278 0.943444
Q2FX11   2 0.285714 -1.27278 0.943444
Q2G0Y3   4 0.571429 -1.27278 0.943444
Q2FZW7   0 0 -1.27278 0.943444
Q2FX21   10 1.42857 0.903563 0.161558
Q2G092   11 1.57143 0.903563 0.161558
Q2FZB7   2 0.285714 -1.27278 0.943444
Q2G0J9   10 1.42857 0.903563 0.161558
Q2G1X2   2 0.285714 -1.27278 0.943444
Q2FZD6   8 1.14286 0.903563 0.161558
Q2FW67   2 0.285714 -1.27278 0.943444
Q2G111   4 0.571429 -1.27278 0.943444
Q2G2Y4   4 0.571429 -1.27278 0.943444
Q2FY38   0 0 -1.27278 0.943444
Q2FWJ0   4 0.571429 -1.27278 0.943444
Q2G2T5   2 0.285714 -1.27278 0.943444
Q2FVG6   4 0.571429 -1.27278 0.943444
Q2G1V8   2 0.285714 -1.27278 0.943444
Q2G1L0   0 0 -1.27278 0.943444
Q2FXD6   2 0.285714 -1.27278 0.943444
P0C948   2 0.285714 -1.27278 0.943444
Q2G1M2   1 0.142857 -1.27278 0.943444
Q2FVW8   2 0.285714 -1.27278 0.943444
Q2FX24   2 0.285714 -1.27278 0.943444
Q2FWS4   11 1.57143 0.903563 0.161558
Q2FYQ3   1 0.142857 -1.27278 0.943444
Q2G254   4 0.571429 -1.27278 0.943444
Q2FWB4   2 0.285714 -1.27278 0.943444
Q2FUP8   3 0.428571 -1.27278 0.943444
Q2FZC2   2 0.285714 -1.27278 0.943444
Q2FYE4   6 0.857143 -1.27278 0.943444
Q2FWS2   1 0.142857 -1.27278 0.943444
Q2FY03   3 0.428571 -1.27278 0.943444
Q2FVS6   4 0.571429 -1.27278 0.943444
Q2FXV2   0 0 -1.27278 0.943444
Q2G2L6   2 0.285714 -1.27278 0.943444
Q2G2I5   1 0.142857 -1.27278 0.943444
Q2FYA2   4 0.571429 -1.27278 0.943444
Q2FWV7   2 0.285714 -1.27278 0.943444
Q2FXE7   4 0.571429 -1.27278 0.943444
Q2G0J6   2 0.285714 -1.27278 0.943444
Q2FUU4   10 1.42857 0.903563 0.161558
Q2FVJ4   2 0.285714 -1.27278 0.943444
Q2FZM9   2 0.285714 -1.27278 0.943444
Q2FZ51   1 0.142857 -1.27278 0.943444
Q2FY22   7 1 0.903563 0.161558
Q2G2Q1   3 0.428571 -1.27278 0.943444
Q2G109   1 0.142857 -1.27278 0.943444
Q2G1D6   2 0.285714 -1.27278 0.943444
Q2FVC9   0 0 -1.27278 0.943444
Q2G2R6   12 1.71429 0.903563 0.161558
Q2FZ85   2 0.285714 -1.27278 0.943444
Q2FVK4   8 1.14286 0.903563 0.161558
Q2G1V9   1 0.142857 -1.27278 0.943444
Q2G2H6   2 0.285714 -1.27278 0.943444
Q2FWS6   9 1.28571 0.903563 0.161558
Q2FZW4   1 0.142857 -1.27278 0.943444
Q2G1M3   3 0.428571 -1.27278 0.943444
Q2G1M0   11 1.57143 0.903563 0.161558
Q2G1Y9   7 1 0.903563 0.161558
Q2FX45   4 0.571429 -1.27278 0.943444
Q2FWP8   3 0.428571 -1.27278 0.943444
Q2FYP4   2 0.285714 -1.27278 0.943444
Q2FYL1   4 0.571429 -1.27278 0.943444
Q2G1L4   2 0.285714 -1.27278 0.943444
Q2FUQ7   2 0.285714 -1.27278 0.943444
Q2G247   0 0 -1.27278 0.943444
Q2FVV0   3 0.428571 -1.27278 0.943444
Q2FYU6   7 1 0.903563 0.161558
Q2G2N6   5 0.714286 -1.27278 0.943444
Q2FXC9   2 0.285714 -1.27278 0.943444
Q2FX42   4 0.571429 -1.27278 0.943444
Q2FX26   7 1 0.903563 0.161558
Q2FWF3   0 0 -1.27278 0.943444
Q2FZY1   3 0.428571 -1.27278 0.943444
Q2FW15   12 1.6 0.903563 0.161558
P0A0G2   14 1.86667 0.903563 0.161558
Q2G2G5   2 0.266667 -1.27278 0.943444
Q2FY39   2 0.266667 -1.27278 0.943444
Q2G0B5   0 0 -1.27278 0.943444
Q2FZI1   13 1.73333 0.903563 0.161558
Q2FUQ6   2 0.266667 -1.27278 0.943444
Q2FVR5   3 0.4 -1.27278 0.943444
Q2G2W6   3 0.4 -1.27278 0.943444
Q2FZR8   5 0.666667 -1.27278 0.943444
Q2FVY8   15 2 3.07991 0.0107511
Q2FZ60   6 0.8 -1.27278 0.943444
Q2FV82   4 0.533333 -1.27278 0.943444
Q2FX23   2 0.266667 -1.27278 0.943444
Q2G1G3   3 0.4 -1.27278 0.943444
P68805   0 0 -1.27278 0.943444
Q2FVL0   16 2.13333 3.07991 0.0107511
Q2G2J0   6 0.8 -1.27278 0.943444
Q2FZF1   9 1.2 0.903563 0.161558
Q2FXU9   7 0.933333 -1.27278 0.943444
Q2G1A2   18 2.4 3.07991 0.0107511
Q2G1C3   2 0.266667 -1.27278 0.943444
Q2G1D4   3 0.4 -1.27278 0.943444
Q2G0A8   2 0.266667 -1.27278 0.943444
Q2FVC7   2 0.266667 -1.27278 0.943444
Q2G133   3 0.4 -1.27278 0.943444
Q2FY86   11 1.46667 0.903563 0.161558
Q2FX92   12 1.6 0.903563 0.161558
Q2FW47   2 0.266667 -1.27278 0.943444
Q2G1T9   2 0.266667 -1.27278 0.943444
Q2FVU8   2 0.266667 -1.27278 0.943444
Q2FVD7   10 1.33333 0.903563 0.161558
Q2FX55   2 0.266667 -1.27278 0.943444
Q2FVD3   6 0.8 -1.27278 0.943444
Q2G2B5   2 0.266667 -1.27278 0.943444
Q2FWV6   3 0.4 -1.27278 0.943444
Q2FW29   7 0.933333 -1.27278 0.943444
Q2G0W6   0 0 -1.27278 0.943444
Q2FVD2   5 0.666667 -1.27278 0.943444
Q2FWR8   4 0.533333 -1.27278 0.943444
Q2FXA0   2 0.266667 -1.27278 0.943444
Q2FZB4   2 0.266667 -1.27278 0.943444
Q2FX37   4 0.533333 -1.27278 0.943444
Q2FX13   3 0.4 -1.27278 0.943444
Q2FWD8   5 0.666667 -1.27278 0.943444
Q2G108   6 0.8 -1.27278 0.943444
Q2G2V4   5 0.666667 -1.27278 0.943444
Q2FZW2   15 2 3.07991 0.0107511
Q2FYY4   2 0.266667 -1.27278 0.943444
Q2FYB8   2 0.266667 -1.27278 0.943444
Q2FWC2   5 0.666667 -1.27278 0.943444
Q2FYE8   6 0.8 -1.27278 0.943444
Q2FXK5   5 0.666667 -1.27278 0.943444
Q2FWT0   3 0.4 -1.27278 0.943444
Q2FW19   5 0.666667 -1.27278 0.943444
Q2G100   2 0.266667 -1.27278 0.943444
Q2FYY3   2 0.266667 -1.27278 0.943444
Q2FZ01   2 0.266667 -1.27278 0.943444
Q2FYY1   2 0.266667 -1.27278 0.943444
Q2G103   8 1.06667 0.903563 0.161558
Q2FV12   4 0.533333 -1.27278 0.943444
Q2FWQ1   8 1.06667 0.903563 0.161558
Q2FYY5   5 0.666667 -1.27278 0.943444
Q2G207   4 0.533333 -1.27278 0.943444
Q2G1Y8   14 1.86667 0.903563 0.161558
Q2FWZ8   2 0.266667 -1.27278 0.943444
Q2G0Z8   1 0.133333 -1.27278 0.943444
Q2G2F7   1 0.133333 -1.27278 0.943444
Q2FYH9   4 0.533333 -1.27278 0.943444
Q2FWB7   6 0.8 -1.27278 0.943444
Q2FYN2   9 1.125 0.903563 0.161558
Q2FVQ6   2 0.25 -1.27278 0.943444
Q2FWX3   1 0.125 -1.27278 0.943444
Q2G187   0 0 -1.27278 0.943444
Q2FW05   4 0.5 -1.27278 0.943444
Q2FYC3   4 0.5 -1.27278 0.943444
Q2FZJ2   11 1.375 0.903563 0.161558
Q2G0D6   3 0.375 -1.27278 0.943444
Q2FWP7   5 0.625 -1.27278 0.943444
Q2FX31   19 2.375 3.07991 0.0107511
Q2FVZ6   2 0.25 -1.27278 0.943444
Q2G2A2   11 1.375 0.903563 0.161558
Q2FWQ8   8 1 0.903563 0.161558
Q2FVM9   3 0.375 -1.27278 0.943444
Q2FYD1   17 2.125 3.07991 0.0107511
Q2FYN3   1 0.125 -1.27278 0.943444
Q2FYI3   4 0.5 -1.27278 0.943444
Q2G022   19 2.375 3.07991 0.0107511
Q2G1Q3   3 0.375 -1.27278 0.943444
Q2FX58   2 0.25 -1.27278 0.943444
Q2G2V1   19 2.375 3.07991 0.0107511
Q2FVV5   4 0.5 -1.27278 0.943444
Q2FZC0   13 1.625 0.903563 0.161558
Q2FV63   23 2.875 3.07991 0.0107511
Q2FWG9   2 0.25 -1.27278 0.943444
Q2FZA5   2 0.25 -1.27278 0.943444
Q2FX60   14 1.75 0.903563 0.161558
Q2G2I8   14 1.75 0.903563 0.161558
Q2G2Y5   19 2.375 3.07991 0.0107511
Q2G2Y2   5 0.625 -1.27278 0.943444
Q2FWA6   9 1.125 0.903563 0.161558
Q2FWL8   13 1.625 0.903563 0.161558
Q2FY95   11 1.375 0.903563 0.161558
Q2FYC5   10 1.25 0.903563 0.161558
Q2FV43   2 0.25 -1.27278 0.943444
Q2FVU0   16 2 3.07991 0.0107511
Q2FZG5   3 0.375 -1.27278 0.943444
Q2G2H9   2 0.25 -1.27278 0.943444
Q2G1D1   12 1.5 0.903563 0.161558
Q2FWU7   14 1.75 0.903563 0.161558
P60647   2 0.25 -1.27278 0.943444
Q2FUR7   3 0.375 -1.27278 0.943444
Q2FWQ2   19 2.375 3.07991 0.0107511
Q2G2M4   4 0.5 -1.27278 0.943444
Q2G104   4 0.5 -1.27278 0.943444
Q2FX76   2 0.25 -1.27278 0.943444
Q2G2Q4   13 1.625 0.903563 0.161558
Q2FXQ1   2 0.25 -1.27278 0.943444
Q2FX80   2 0.25 -1.27278 0.943444
Q2FZN6   9 1.125 0.903563 0.161558
Q2G009   9 1.125 0.903563 0.161558
Q2G021   6 0.75 -1.27278 0.943444
Q2FWH0   23 2.875 3.07991 0.0107511
Q2FXQ0   13 1.625 0.903563 0.161558
Q2FX64   1 0.125 -1.27278 0.943444
Q2FY98   2 0.25 -1.27278 0.943444
Q2FWK5   24 3 5.25625 0.000662855
Q2FYK1   4 0.5 -1.27278 0.943444
Q2FXF0   4 0.5 -1.27278 0.943444
Q2FY70   12 1.5 0.903563 0.161558
Q2G114   12 1.5 0.903563 0.161558
Q2FX38   2 0.25 -1.27278 0.943444
Q2FUP9   2 0.25 -1.27278 0.943444
Q2FVV3   4 0.5 -1.27278 0.943444
Q2G113   25 3.125 5.25625 0.000662855
Q2FWB2   12 1.5 0.903563 0.161558
Q2FWT6   2 0.25 -1.27278 0.943444
Q2FW28   14 1.75 0.903563 0.161558
Q2FUQ9   9 1.125 0.903563 0.161558
Q2FY00   2 0.25 -1.27278 0.943444
Q2G040   1 0.125 -1.27278 0.943444
Q2FX35   16 2 3.07991 0.0107511
Q2FYW9   11 1.29412 0.903563 0.161558
Q2G2N8   4 0.470588 -1.27278 0.943444
Q2G1V7   9 1.05882 0.903563 0.161558
Q2G0C3   4 0.470588 -1.27278 0.943444
Q2FVW0   2 0.235294 -1.27278 0.943444
Q2FUS4   15 1.76471 0.903563 0.161558
Q2FVP6   2 0.235294 -1.27278 0.943444
Q2FZK1   3 0.352941 -1.27278 0.943444
Q2FXY2   23 2.70588 3.07991 0.0107511
Q2FYX3   23 2.70588 3.07991 0.0107511
Q2FZ86   13 1.52941 0.903563 0.161558
Q2FUV7   4 0.470588 -1.27278 0.943444
Q2FX70   12 1.41176 0.903563 0.161558
Q2G1Y1   4 0.470588 -1.27278 0.943444
Q2FVT9   3 0.352941 -1.27278 0.943444
Q2G2K3   12 1.41176 0.903563 0.161558
P72358   1 0.117647 -1.27278 0.943444
Q2G192   3 0.352941 -1.27278 0.943444
Q2FYX6   25 2.94118 3.07991 0.0107511
Q2FXW0   6 0.705882 -1.27278 0.943444
Q2G202   4 0.470588 -1.27278 0.943444
Q2FYW7   8 0.941176 -1.27278 0.943444
Q2G2M0   10 1.17647 0.903563 0.161558
Q2FXT7   11 1.29412 0.903563 0.161558
Q2FX59   17 2 3.07991 0.0107511
Q2G0X2   6 0.705882 -1.27278 0.943444
Q2FWR6   24 2.82353 3.07991 0.0107511
Q2FW22   15 1.76471 0.903563 0.161558
Q2FZH4   15 1.76471 0.903563 0.161558
Q2FYZ1   11 1.29412 0.903563 0.161558
Q2G2W7   13 1.52941 0.903563 0.161558
Q2G2I4   16 1.88235 0.903563 0.161558
Q2FZP5   26 3.05882 5.25625 0.000662855
Q2FWQ7   21 2.47059 3.07991 0.0107511
Q2G1W9   15 1.76471 0.903563 0.161558
Q2FWF7   12 1.41176 0.903563 0.161558
Q2FYM9   26 3.05882 5.25625 0.000662855
Q2FXV0   16 1.88235 0.903563 0.161558
Q2FWW2   14 1.64706 0.903563 0.161558
Q2FVS2   3 0.352941 -1.27278 0.943444
Q2G007   14 1.64706 0.903563 0.161558
Q2FYA7   21 2.47059 3.07991 0.0107511
Q2G0K0   20 2.35294 3.07991 0.0107511
Q2FXS9   22 2.58824 3.07991 0.0107511
Q2G249   26 3.05882 5.25625 0.000662855
Q2G008   23 2.70588 3.07991 0.0107511
Q2FZD5   3 0.352941 -1.27278 0.943444
Q2FZG0   3 0.352941 -1.27278 0.943444
Q2FX28   7 0.823529 -1.27278 0.943444
Q2FXI4   24 2.82353 3.07991 0.0107511
Q2G176   2 0.235294 -1.27278 0.943444
Q2G116   14 1.64706 0.903563 0.161558
Q2FXF2   4 0.470588 -1.27278 0.943444
Q2G260   14 1.64706 0.903563 0.161558
Q2G213   4 0.470588 -1.27278 0.943444
Q2G173   5 0.588235 -1.27278 0.943444
Q2FV71   14 1.64706 0.903563 0.161558
Q2FWY8   6 0.705882 -1.27278 0.943444
Q2FWN3   13 1.52941 0.903563 0.161558
Q2FYD4   12 1.41176 0.903563 0.161558
Q2FVQ2   22 2.58824 3.07991 0.0107511
Q2FVK0   13 1.52941 0.903563 0.161558
Q2G285   9 1.05882 0.903563 0.161558
Q2FZH6   26 3.05882 5.25625 0.000662855
Q2FZX1   5 0.588235 -1.27278 0.943444
Q2FZ83   0 0 -1.27278 0.943444
Q2G0S9   14 1.64706 0.903563 0.161558
Q2FZH7   3 0.352941 -1.27278 0.943444
Q2FZT3   8 0.941176 -1.27278 0.943444
Q2FX57   14 1.55556 0.903563 0.161558
Q2G0B9   26 2.88889 3.07991 0.0107511
Q2FY28   24 2.66667 3.07991 0.0107511
Q2G0R5   30 3.33333 5.25625 0.000662855
Q2FZG8   18 2 3.07991 0.0107511
Q2G1X1   22 2.44444 3.07991 0.0107511
Q2FX93   3 0.333333 -1.27278 0.943444
Q2FYU5   6 0.666667 -1.27278 0.943444
Q2FWR9   8 0.888889 -1.27278 0.943444
Q2FWS0   24 2.66667 3.07991 0.0107511
Q2G0P4   2 0.222222 -1.27278 0.943444
Q2FX50   7 0.777778 -1.27278 0.943444
Q2FZV0   16 1.77778 0.903563 0.161558
Q2G0S5   25 2.77778 3.07991 0.0107511
Q2FY25   3 0.333333 -1.27278 0.943444
Q2FXG6   4 0.444444 -1.27278 0.943444
Q2FZJ7   16 1.77778 0.903563 0.161558
Q2G0U7   19 2.11111 3.07991 0.0107511
Q2FZV2   10 1.11111 0.903563 0.161558
Q2FWT8   21 2.33333 3.07991 0.0107511
Q2G0D1   14 1.55556 0.903563 0.161558
Q2FVW5   9 1 0.903563 0.161558
Q2FY97   16 1.77778 0.903563 0.161558
Q2FXF3   21 2.33333 3.07991 0.0107511
Q2G063   4 0.444444 -1.27278 0.943444
Q2G0U5   2 0.222222 -1.27278 0.943444
Q2G2B1   23 2.55556 3.07991 0.0107511
Q2FVE3   5 0.555556 -1.27278 0.943444
Q2FZW1   19 2.11111 3.07991 0.0107511
Q2FYK2   36 4 7.4326 4.06742e-05
Q2FXW2   24 2.66667 3.07991 0.0107511
Q9F0R1   20 2.22222 3.07991 0.0107511
Q2FZG3   10 1.11111 0.903563 0.161558
Q2G2K0   25 2.77778 3.07991 0.0107511
Q2FVN4   18 2 3.07991 0.0107511
Q2FYV0   25 2.77778 3.07991 0.0107511
Q2G0A5   3 0.333333 -1.27278 0.943444
Q2FZ03   22 2.44444 3.07991 0.0107511
Q2G1I8   15 1.66667 0.903563 0.161558
Q2FYX8   27 3 5.25625 0.000662855
Q2FV18   4 0.444444 -1.27278 0.943444
Q2FYI7   22 2.44444 3.07991 0.0107511
Q2G0K1   24 2.66667 3.07991 0.0107511
Q2G2U9   20 2.22222 3.07991 0.0107511
Q2FW31   20 2.22222 3.07991 0.0107511
Q2FVB5   10 1.11111 0.903563 0.161558
Q2FVI8   3 0.333333 -1.27278 0.943444
Q2FZT0   18 2 3.07991 0.0107511
P48860   15 1.66667 0.903563 0.161558
Q2FYC1   13 1.44444 0.903563 0.161558
Q2G286   21 2.33333 3.07991 0.0107511
Q2FXD3   17 1.88889 0.903563 0.161558
Q2G027   4 0.444444 -1.27278 0.943444
Q2G0T4   10 1.11111 0.903563 0.161558
Q2FZJ5   8 0.888889 -1.27278 0.943444
Q2FW10   8 0.888889 -1.27278 0.943444
Q2FY91   7 0.777778 -1.27278 0.943444
Q2FVP0   25 2.77778 3.07991 0.0107511
P60070   15 1.66667 0.903563 0.161558
Q2FWU1   11 1.22222 0.903563 0.161558
Q2FYA3   5 0.555556 -1.27278 0.943444
Q2G0V8   4 0.444444 -1.27278 0.943444
Q2G0Z2   7 0.777778 -1.27278 0.943444
Q2FZ47   5 0.555556 -1.27278 0.943444
Q2G0V9   3 0.333333 -1.27278 0.943444
Q2FZE2   27 3 5.25625 0.000662855
Q2FWB0   12 1.33333 0.903563 0.161558
Q2G1J1   5 0.555556 -1.27278 0.943444
Q2FYQ1   3 0.333333 -1.27278 0.943444
Q2FZ45   25 2.77778 3.07991 0.0107511
Q2FYW5   14 1.55556 0.903563 0.161558
Q2G1A0   4 0.444444 -1.27278 0.943444
Q2FZB9   4 0.444444 -1.27278 0.943444
Q2FZX2   21 2.33333 3.07991 0.0107511
Q2FZY4   17 1.88889 0.903563 0.161558
Q2FW56   3 0.333333 -1.27278 0.943444
P0A0G6   17 1.88889 0.903563 0.161558
Q2FW80   2 0.222222 -1.27278 0.943444
Q2G2S4   17 1.88889 0.903563 0.161558
Q2G2H0   12 1.33333 0.903563 0.161558
Q2G2E1   2 0.222222 -1.27278 0.943444
Q2G0I5   23 2.55556 3.07991 0.0107511
Q2FWW6   12 1.33333 0.903563 0.161558
Q2G112   13 1.44444 0.903563 0.161558
Q2G214   8 0.888889 -1.27278 0.943444
Q2FYG2   17 1.88889 0.903563 0.161558
Q2G0J5   3 0.333333 -1.27278 0.943444
Q2FX27   7 0.777778 -1.27278 0.943444
Q2FWV5   19 2.11111 3.07991 0.0107511
Q2FX40   24 2.66667 3.07991 0.0107511
Q2FZM5   5 0.555556 -1.27278 0.943444
Q2FXH8   3 0.333333 -1.27278 0.943444
Q2FWS5   5 0.555556 -1.27278 0.943444
Q2FW13   43 4.52632 7.4326 4.06742e-05
Q2FY93   13 1.36842 0.903563 0.161558
Q2FZM8   31 3.26316 5.25625 0.000662855
Q2FZV4   33 3.47368 5.25625 0.000662855
Q2FVD4   15 1.57895 0.903563 0.161558
Q2G0J3   4 0.421053 -1.27278 0.943444
Q2FX61   33 3.47368 5.25625 0.000662855
Q2FVD6   21 2.21053 3.07991 0.0107511
Q2FYY7   14 1.47368 0.903563 0.161558
Q2G0W0   27 2.84211 3.07991 0.0107511
Q2FXF7   15 1.57895 0.903563 0.161558
Q2G191   3 0.315789 -1.27278 0.943444
Q2FYT5   8 0.842105 -1.27278 0.943444
Q2G1P0   6 0.631579 -1.27278 0.943444
Q2FVF8   21 2.21053 3.07991 0.0107511
Q2G0Y1   4 0.421053 -1.27278 0.943444
Q2FZD2   20 2.10526 3.07991 0.0107511
Q2FZ59   17 1.78947 0.903563 0.161558
Q2G2G1   5 0.526316 -1.27278 0.943444
Q2G0F9   26 2.73684 3.07991 0.0107511
Q2G1J2   26 2.73684 3.07991 0.0107511
Q2G0Q6   24 2.52632 3.07991 0.0107511
Q2FYX0   35 3.68421 5.25625 0.000662855
Q2FZU8   10 1.05263 0.903563 0.161558
Q2G267   9 0.947368 -1.27278 0.943444
Q2G174   23 2.42105 3.07991 0.0107511
Q2FWC3   24 2.52632 3.07991 0.0107511
Q2FVN6   24 2.52632 3.07991 0.0107511
Q2G2D1   28 2.94737 3.07991 0.0107511
Q2FZK9   15 1.57895 0.903563 0.161558
Q2G2C9   18 1.89474 0.903563 0.161558
Q2G2V8   17 1.78947 0.903563 0.161558
Q2FVL6   27 2.84211 3.07991 0.0107511
Q2FY45   4 0.421053 -1.27278 0.943444
Q2G2R7   27 2.84211 3.07991 0.0107511
Q2FWD5   18 1.89474 0.903563 0.161558
Q2FWT3   7 0.736842 -1.27278 0.943444
Q2FY92   27 2.84211 3.07991 0.0107511
Q2FZM2   9 0.947368 -1.27278 0.943444
Q2G2F0   29 3.05263 5.25625 0.000662855
Q2FW30   9 0.947368 -1.27278 0.943444
Q2FZV9   22 2.31579 3.07991 0.0107511
Q2FVA6   23 2.42105 3.07991 0.0107511
Q2G229   28 2.94737 3.07991 0.0107511
Q2FZZ3   18 1.89474 0.903563 0.161558
Q2G2F4   3 0.315789 -1.27278 0.943444
Q2FVA7   20 2.10526 3.07991 0.0107511
Q2G0R3   15 1.57895 0.903563 0.161558
Q2G1R1   28 2.94737 3.07991 0.0107511
Q2FZ79   16 1.68421 0.903563 0.161558
Q2FZ12   4 0.421053 -1.27278 0.943444
Q2FX39   7 0.736842 -1.27278 0.943444
Q2G186   22 2.31579 3.07991 0.0107511
Q2FXE5   3 0.315789 -1.27278 0.943444
Q2G0A1   13 1.36842 0.903563 0.161558
Q2G0E7   5 0.526316 -1.27278 0.943444
Q2G2V7   4 0.421053 -1.27278 0.943444
Q2FYA6   26 2.73684 3.07991 0.0107511
Q2G276   23 2.42105 3.07991 0.0107511
Q2G070   24 2.52632 3.07991 0.0107511
Q2FVZ1   11 1.15789 0.903563 0.161558
Q2FW84   6 0.631579 -1.27278 0.943444
Q2FVY9   14 1.47368 0.903563 0.161558
Q2FVD9   21 2.21053 3.07991 0.0107511
Q2G1T2   15 1.57895 0.903563 0.161558
Q2G0I3   14 1.47368 0.903563 0.161558
Q2G0E8   17 1.78947 0.903563 0.161558
Q2FW08   24 2.52632 3.07991 0.0107511
Q2FVD8   21 2.21053 3.07991 0.0107511
Q2FXF5   12 1.26316 0.903563 0.161558
Q2FXW1   20 2.10526 3.07991 0.0107511
Q2FW79   15 1.57895 0.903563 0.161558
Q2G2G0   29 3.05263 5.25625 0.000662855
P48940   10 1.05263 0.903563 0.161558
Q2FYL6   4 0.421053 -1.27278 0.943444
Q2FZV8   31 3.26316 5.25625 0.000662855
Q2FYM5   12 1.26316 0.903563 0.161558
Q2G2B6   16 1.68421 0.903563 0.161558
Q2G1L2   12 1.26316 0.903563 0.161558
Q2G1V5   3 0.315789 -1.27278 0.943444
Q2FXT0   16 1.68421 0.903563 0.161558
Q2FY02   16 1.68421 0.903563 0.161558
Q2FWQ4   4 0.421053 -1.27278 0.943444
Q2FYG4   5 0.526316 -1.27278 0.943444
Q2FW11   25 2.63158 3.07991 0.0107511
Q2G257   14 1.4 0.903563 0.161558
Q2FWJ6   22 2.2 3.07991 0.0107511
Q2FXS8   24 2.4 3.07991 0.0107511
Q2FX12   11 1.1 0.903563 0.161558
Q2FYF1   6 0.6 -1.27278 0.943444
Q2G2E8   8 0.8 -1.27278 0.943444
Q2FXE6   3 0.3 -1.27278 0.943444
Q2G2C0   3 0.3 -1.27278 0.943444
Q2G1V6   3 0.3 -1.27278 0.943444
Q2FWZ4   20 2 3.07991 0.0107511
Q2G2V0   5 0.5 -1.27278 0.943444
Q9ZAH6   28 2.8 3.07991 0.0107511
Q2FVU2   49 4.9 7.4326 4.06742e-05
Q2FWI8   25 2.5 3.07991 0.0107511
P0A0H0   12 1.2 0.903563 0.161558
Q2G0C1   24 2.4 3.07991 0.0107511
Q2FXH3   21 2.1 3.07991 0.0107511
Q2FXI6   20 2 3.07991 0.0107511
Q2G1X5   25 2.5 3.07991 0.0107511
Q2FV08   18 1.8 0.903563 0.161558
Q2FWT7   19 1.9 0.903563 0.161558
Q2G210   16 1.6 0.903563 0.161558
Q2FW66   16 1.6 0.903563 0.161558
Q2FWD0   14 1.4 0.903563 0.161558
Q2FUQ1   19 1.9 0.903563 0.161558
Q2FVI6   4 0.4 -1.27278 0.943444
Q2FWM7   3 0.3 -1.27278 0.943444
Q2FVN2   27 2.7 3.07991 0.0107511
Q2FWR2   23 2.3 3.07991 0.0107511
Q2FYH4   4 0.4 -1.27278 0.943444
Q2FYM8   3 0.3 -1.27278 0.943444
Q9RFJ6   17 1.7 0.903563 0.161558
Q2FZ42   11 1.1 0.903563 0.161558
Q2FVX9   30 3 5.25625 0.000662855
Q2G066   19 1.9 0.903563 0.161558
Q2FVM3   11 1.1 0.903563 0.161558
Q2FWT1   13 1.3 0.903563 0.161558
Q2FZB8   14 1.4 0.903563 0.161558
Q2FUQ8   2 0.2 -1.27278 0.943444
Q2G2I7   23 2.3 3.07991 0.0107511
Q2FVF7   9 0.9 -1.27278 0.943444
Q2FV52   15 1.5 0.903563 0.161558
Q2FWE3   13 1.3 0.903563 0.161558
Q2G144   9 0.9 -1.27278 0.943444
Q2FXZ1   17 1.7 0.903563 0.161558
Q2FX34   16 1.6 0.903563 0.161558
Q2FWV4   34 3.4 5.25625 0.000662855
Q2FZ11   10 1 0.903563 0.161558
Q2G141   11 1.1 0.903563 0.161558
Q2FWF5   30 3 5.25625 0.000662855
Q2FV34   16 1.6 0.903563 0.161558
Q2FWQ0   23 2.3 3.07991 0.0107511
Q2FV88   27 2.7 3.07991 0.0107511
Q2G2P0   18 1.8 0.903563 0.161558
Q2FYW8   27 2.7 3.07991 0.0107511
Q2G1W1   32 3.2 5.25625 0.000662855
Q2FVC2   32 3.2 5.25625 0.000662855
Q2G0D3   4 0.4 -1.27278 0.943444
Q2FV89   19 1.9 0.903563 0.161558
Q2G1U2   25 2.5 3.07991 0.0107511
Q2FX32   11 1.1 0.903563 0.161558
Q2FXS7   10 1 0.903563 0.161558
Q2FVX1   4 0.4 -1.27278 0.943444
Q2FVE0   5 0.5 -1.27278 0.943444
Q2G270   27 2.7 3.07991 0.0107511
Q9EYW6   29 2.9 3.07991 0.0107511
Q2FVB8   5 0.5 -1.27278 0.943444
Q2FZT9   5 0.5 -1.27278 0.943444
Q2G298   26 2.6 3.07991 0.0107511
Q2FX49   8 0.8 -1.27278 0.943444
Q2G0Z0   19 1.9 0.903563 0.161558
Q2FW39   22 2.2 3.07991 0.0107511
Q2G252   13 1.3 0.903563 0.161558
Q2G0A3   21 2.1 3.07991 0.0107511
Q2FYJ7   25 2.5 3.07991 0.0107511
Q2FWT2   12 1.2 0.903563 0.161558
Q2FWQ5   13 1.3 0.903563 0.161558
Q2G2J7   13 1.3 0.903563 0.161558
Q2FY75   5 0.5 -1.27278 0.943444
Q2G106   22 2.2 3.07991 0.0107511
Q2FVY3   22 2.2 3.07991 0.0107511
Q2FVP9   20 2 3.07991 0.0107511
Q2FW42   17 1.7 0.903563 0.161558
Q2FUV9   25 2.5 3.07991 0.0107511
Q2FVR7   30 3 5.25625 0.000662855
Q2FZN1   21 2.1 3.07991 0.0107511
Q2G2Q7   32 3.04762 5.25625 0.000662855
Q2G150   23 2.19048 3.07991 0.0107511
Q2G081   26 2.47619 3.07991 0.0107511
Q2FV45   24 2.28571 3.07991 0.0107511
Q2FX02   30 2.85714 3.07991 0.0107511
P0A0Q4   12 1.14286 0.903563 0.161558
Q2G0L9   23 2.19048 3.07991 0.0107511
Q2FY04   24 2.28571 3.07991 0.0107511
Q2FV48   4 0.380952 -1.27278 0.943444
Q2FW64   18 1.71429 0.903563 0.161558
Q2FX63   19 1.80952 0.903563 0.161558
Q2G1T3   26 2.47619 3.07991 0.0107511
Q2G0K9   24 2.28571 3.07991 0.0107511
Q2FZ00   10 0.952381 -1.27278 0.943444
Q2FVL9   33 3.14286 5.25625 0.000662855
Q2FW33   23 2.19048 3.07991 0.0107511
Q2FWT9   26 2.47619 3.07991 0.0107511
Q2FZF7   21 2 3.07991 0.0107511
Q2FWL1   31 2.95238 3.07991 0.0107511
Q2FYS7   31 2.95238 3.07991 0.0107511
Q2FZX3   28 2.66667 3.07991 0.0107511
Q2FXR0   5 0.47619 -1.27278 0.943444
Q2G2I9   26 2.47619 3.07991 0.0107511
Q2FWN1   2 0.190476 -1.27278 0.943444
Q2G297   5 0.47619 -1.27278 0.943444
Q2FVA0   4 0.380952 -1.27278 0.943444
Q2FXX0   20 1.90476 0.903563 0.161558
Q2G2P4   12 1.14286 0.903563 0.161558
Q2G0P8   19 1.80952 0.903563 0.161558
Q2FVN3   16 1.52381 0.903563 0.161558
Q2FXK7   41 3.90476 5.25625 0.000662855
Q2FZF8   26 2.47619 3.07991 0.0107511
Q2FWR0   22 2.09524 3.07991 0.0107511
Q2FXL2   4 0.380952 -1.27278 0.943444
Q2FWA9   13 1.2381 0.903563 0.161558
Q2G282   29 2.7619 3.07991 0.0107511
Q9RQQ0   5 0.47619 -1.27278 0.943444
Q2FXD7   23 2.19048 3.07991 0.0107511
Q2FUY4   13 1.2381 0.903563 0.161558
Q2G2W4   4 0.380952 -1.27278 0.943444
Q2FZF5   16 1.52381 0.903563 0.161558
Q2FY42   18 1.71429 0.903563 0.161558
Q2FUS3   12 1.14286 0.903563 0.161558
Q2G2E7   4 0.380952 -1.27278 0.943444
Q2G0S6   25 2.38095 3.07991 0.0107511
Q2G0C2   10 0.952381 -1.27278 0.943444
Q2FWF8   16 1.52381 0.903563 0.161558
Q2G000   17 1.61905 0.903563 0.161558
Q2FWX2   38 3.61905 5.25625 0.000662855
Q2FZS2   27 2.57143 3.07991 0.0107511
Q2FW16   20 1.90476 0.903563 0.161558
Q2FZI2   3 0.285714 -1.27278 0.943444
Q2G1Q5   7 0.666667 -1.27278 0.943444
Q2G1A5   25 2.38095 3.07991 0.0107511
Q2G0P7   7 0.666667 -1.27278 0.943444
Q2FWV3   21 2 3.07991 0.0107511
Q2FW51   27 2.57143 3.07991 0.0107511
Q2FVI4   52 4.95238 7.4326 4.06742e-05
Q2FVN7   30 2.85714 3.07991 0.0107511
Q2FWP9   25 2.38095 3.07991 0.0107511
Q2FXT2   27 2.57143 3.07991 0.0107511
P0A0F4   21 2 3.07991 0.0107511
Q2G126   42 4 7.4326 4.06742e-05
Q2FW82   3 0.285714 -1.27278 0.943444
Q2FY44   23 2.19048 3.07991 0.0107511
Q2G0N9   30 2.85714 3.07991 0.0107511
Q2G0Z9   5 0.47619 -1.27278 0.943444
Q2FV81   30 2.85714 3.07991 0.0107511
Q2FYC4   15 1.42857 0.903563 0.161558
Q2G178   32 3.04762 5.25625 0.000662855
Q2G079   12 1.14286 0.903563 0.161558
Q2G2B7   28 2.66667 3.07991 0.0107511
Q2FVF5   31 2.95238 3.07991 0.0107511
Q2G2W2   13 1.2381 0.903563 0.161558
Q2G1I2   31 2.95238 3.07991 0.0107511
Q2G245   2 0.190476 -1.27278 0.943444
Q2G1H7   9 0.818182 -1.27278 0.943444
Q2FWF1   21 1.90909 0.903563 0.161558
Q2FZZ9   19 1.72727 0.903563 0.161558
Q2G1W3   29 2.63636 3.07991 0.0107511
Q2G204   28 2.54545 3.07991 0.0107511
Q2G1H1   14 1.27273 0.903563 0.161558
Q2FXK3   26 2.36364 3.07991 0.0107511
Q2G2H8   20 1.81818 0.903563 0.161558
Q2FZP9   33 3 5.25625 0.000662855
Q2FWI2   20 1.81818 0.903563 0.161558
Q2FYZ6   4 0.363636 -1.27278 0.943444
Q2FXS1   3 0.272727 -1.27278 0.943444
Q2G200   39 3.54545 5.25625 0.000662855
Q2G2L5   4 0.363636 -1.27278 0.943444
Q2FY73   26 2.36364 3.07991 0.0107511
Q2G177   3 0.272727 -1.27278 0.943444
Q2G2F9   10 0.909091 -1.27278 0.943444
Q2FV27   23 2.09091 3.07991 0.0107511
Q2FZ56   35 3.18182 5.25625 0.000662855
Q2FVF3   3 0.272727 -1.27278 0.943444
Q2G0B6   15 1.36364 0.903563 0.161558
Q2G2S5   27 2.45455 3.07991 0.0107511
Q2FW68   17 1.54545 0.903563 0.161558
Q2FWX7   10 0.909091 -1.27278 0.943444
Q2FWB6   24 2.18182 3.07991 0.0107511
Q2FXA9   46 4.18182 7.4326 4.06742e-05
Q2FXP3   15 1.36364 0.903563 0.161558
Q2FUX5   34 3.09091 5.25625 0.000662855
Q2FZZ4   11 1 0.903563 0.161558
Q2FX98   21 1.90909 0.903563 0.161558
Q2FV23   27 2.45455 3.07991 0.0107511
Q2FUR1   9 0.818182 -1.27278 0.943444
Q2FY49   29 2.63636 3.07991 0.0107511
Q2G017   29 2.63636 3.07991 0.0107511
Q2G2K9   13 1.18182 0.903563 0.161558
Q2G2N9   25 2.27273 3.07991 0.0107511
Q2G0E9   3 0.272727 -1.27278 0.943444
Q2FY19   30 2.72727 3.07991 0.0107511
Q2G1E3   8 0.727273 -1.27278 0.943444
Q2FW17   21 1.90909 0.903563 0.161558
Q2FWK9   31 2.81818 3.07991 0.0107511
Q2G2Q6   33 3 5.25625 0.000662855
Q2G2Q5   35 3.18182 5.25625 0.000662855
Q2G1U9   53 4.81818 7.4326 4.06742e-05
Q2G299   18 1.63636 0.903563 0.161558
Q2FX75   27 2.45455 3.07991 0.0107511
Q2G058   28 2.54545 3.07991 0.0107511
Q2G0E3   16 1.45455 0.903563 0.161558
Q2FYK0   10 0.909091 -1.27278 0.943444
Q2G2K6   18 1.63636 0.903563 0.161558
Q2FYN0   35 3.18182 5.25625 0.000662855
Q2FVK7   14 1.27273 0.903563 0.161558
Q2FX15   25 2.27273 3.07991 0.0107511
Q2FVN9   4 0.363636 -1.27278 0.943444
Q2FWX0   5 0.454545 -1.27278 0.943444
Q2G143   34 3.09091 5.25625 0.000662855
Q2G0C7   37 3.36364 5.25625 0.000662855
Q2G0K6   17 1.54545 0.903563 0.161558
Q2FZZ1   4 0.363636 -1.27278 0.943444
Q2FV13   41 3.72727 5.25625 0.000662855
Q2G128   8 0.727273 -1.27278 0.943444
Q2FXU2   24 2.18182 3.07991 0.0107511
Q2G2R4   13 1.18182 0.903563 0.161558
Q2FXM1   15 1.36364 0.903563 0.161558
Q8KQR1   29 2.63636 3.07991 0.0107511
Q2G2Q9   32 2.90909 3.07991 0.0107511
Q2FVG9   4 0.363636 -1.27278 0.943444
Q2FV56   5 0.454545 -1.27278 0.943444
Q2FWG7   4 0.347826 -1.27278 0.943444
Q2G0T1   14 1.21739 0.903563 0.161558
Q2FXB9   2 0.173913 -1.27278 0.943444
Q2FZP3   8 0.695652 -1.27278 0.943444
Q2FZQ2   3 0.26087 -1.27278 0.943444
Q2FXS4   44 3.82609 5.25625 0.000662855
Q2FZ21   25 2.17391 3.07991 0.0107511
Q2G2X2   17 1.47826 0.903563 0.161558
Q2FZF6   21 1.82609 0.903563 0.161558
Q2FYA0   23 2 3.07991 0.0107511
Q2G2A9   4 0.347826 -1.27278 0.943444
Q2FYB9   34 2.95652 3.07991 0.0107511
Q2FYI4   18 1.56522 0.903563 0.161558
Q2FYL4   41 3.56522 5.25625 0.000662855
Q2G1T0   5 0.434783 -1.27278 0.943444
Q2FXW7   23 2 3.07991 0.0107511
Q2FZA1   42 3.65217 5.25625 0.000662855
Q2FY76   15 1.30435 0.903563 0.161558
Q2FZ97   39 3.3913 5.25625 0.000662855
Q2G1I4   3 0.26087 -1.27278 0.943444
Q2FYQ6   4 0.347826 -1.27278 0.943444
Q2FXL6   14 1.21739 0.903563 0.161558
Q2G2G6   3 0.26087 -1.27278 0.943444
Q2FVH1   4 0.347826 -1.27278 0.943444
Q2FYA8   29 2.52174 3.07991 0.0107511
Q2G2M5   26 2.26087 3.07991 0.0107511
Q2FV99   36 3.13043 5.25625 0.000662855
Q2G105   41 3.56522 5.25625 0.000662855
Q2FW23   25 2.17391 3.07991 0.0107511
Q2G012   21 1.82609 0.903563 0.161558
Q2G2V5   25 2.17391 3.07991 0.0107511
Q2FW07   21 1.82609 0.903563 0.161558
Q2G0F2   40 3.47826 5.25625 0.000662855
Q2FZC9   5 0.434783 -1.27278 0.943444
Q2FXE9   4 0.347826 -1.27278 0.943444
Q2FV47   38 3.30435 5.25625 0.000662855
Q2G2Q8   32 2.78261 3.07991 0.0107511
Q2FYE7   12 1.04348 0.903563 0.161558
Q2FUT3   8 0.695652 -1.27278 0.943444
Q2G068   29 2.52174 3.07991 0.0107511
Q2G2D3   20 1.73913 0.903563 0.161558
Q2FYK4   20 1.73913 0.903563 0.161558
Q2FX36   29 2.52174 3.07991 0.0107511
Q2G0A4   5 0.434783 -1.27278 0.943444
Q2G080   4 0.347826 -1.27278 0.943444
Q2FUT1   13 1.13043 0.903563 0.161558
Q2FYH3   22 1.91304 0.903563 0.161558
Q2FXA7   17 1.47826 0.903563 0.161558
Q2G2Y6   31 2.69565 3.07991 0.0107511
Q2FY55   23 2 3.07991 0.0107511
Q2FY61   27 2.34783 3.07991 0.0107511
Q2G0E2   38 3.30435 5.25625 0.000662855
Q2FVY1   17 1.47826 0.903563 0.161558
Q2FUV1   32 2.78261 3.07991 0.0107511
Q2FUS9   36 3.13043 5.25625 0.000662855
Q2G1A1   28 2.43478 3.07991 0.0107511
P60639   5 0.434783 -1.27278 0.943444
Q2FZE9   29 2.52174 3.07991 0.0107511
Q2G1I9   14 1.21739 0.903563 0.161558
Q2FWN0   23 2 3.07991 0.0107511
Q2FZE3   35 3.04348 5.25625 0.000662855
Q93Q23   3 0.26087 -1.27278 0.943444
Q2FWE9   19 1.65217 0.903563 0.161558
Q2FUS1   5 0.434783 -1.27278 0.943444
Q2FVM5   34 2.95652 3.07991 0.0107511
Q2G2N7   8 0.695652 -1.27278 0.943444
Q2FWG0   5 0.434783 -1.27278 0.943444
Q2FXV7   3 0.26087 -1.27278 0.943444
Q2FW69   6 0.521739 -1.27278 0.943444
P0A0F8   16 1.3913 0.903563 0.161558
Q2G055   23 2 3.07991 0.0107511
Q2FV37   3 0.26087 -1.27278 0.943444
Q2G225   4 0.347826 -1.27278 0.943444
Q2FXG2   17 1.47826 0.903563 0.161558
Q2FY87   27 2.34783 3.07991 0.0107511
Q2FWR7   28 2.43478 3.07991 0.0107511
Q2G1U6   20 1.73913 0.903563 0.161558
Q2G006   40 3.47826 5.25625 0.000662855
Q2G2I6   5 0.416667 -1.27278 0.943444
Q2FWS1   28 2.33333 3.07991 0.0107511
Q2FYF5   20 1.66667 0.903563 0.161558
Q2G0F1   9 0.75 -1.27278 0.943444
Q2G0J2   11 0.916667 -1.27278 0.943444
Q2FXE3   21 1.75 0.903563 0.161558
Q2FYV8   27 2.25 3.07991 0.0107511
Q2G1X6   14 1.16667 0.903563 0.161558
Q2FUP5   14 1.16667 0.903563 0.161558
Q2G1A4   5 0.416667 -1.27278 0.943444
Q2G0H9   29 2.41667 3.07991 0.0107511
Q2G0M0   16 1.33333 0.903563 0.161558
Q2FYK6   28 2.33333 3.07991 0.0107511
Q2G023   36 3 5.25625 0.000662855
Q2G0G2   30 2.5 3.07991 0.0107511
Q2FXC0   44 3.66667 5.25625 0.000662855
Q2FXF1   35 2.91667 3.07991 0.0107511
Q2FW00   4 0.333333 -1.27278 0.943444
Q2G1E7   4 0.333333 -1.27278 0.943444
Q2FWE7   15 1.25 0.903563 0.161558
Q2FY32   16 1.33333 0.903563 0.161558
Q2FUU0   24 2 3.07991 0.0107511
Q2FVU5   32 2.66667 3.07991 0.0107511
Q2G062   15 1.25 0.903563 0.161558
Q2FV26   13 1.08333 0.903563 0.161558
Q2FW97   33 2.75 3.07991 0.0107511
Q2FZY8   5 0.416667 -1.27278 0.943444
Q2G277   4 0.333333 -1.27278 0.943444
Q2G0V1   4 0.333333 -1.27278 0.943444
Q2FWJ3   36 3 5.25625 0.000662855
Q2G2J2   27 2.25 3.07991 0.0107511
Q2FVB0   5 0.416667 -1.27278 0.943444
Q2G278   26 2.16667 3.07991 0.0107511
Q2G107   26 2.16667 3.07991 0.0107511
P0A0M9   37 3.08333 5.25625 0.000662855
Q2G067   3 0.25 -1.27278 0.943444
Q2FV55   25 2.08333 3.07991 0.0107511
Q2G1L3   26 2.16667 3.07991 0.0107511
Q2G2R0   14 1.16667 0.903563 0.161558
Q2G2T3   23 1.91667 0.903563 0.161558
Q2FWA8   3 0.25 -1.27278 0.943444
Q2G056   29 2.41667 3.07991 0.0107511
Q2FWR1   14 1.16667 0.903563 0.161558
Q2FXP9   22 1.83333 0.903563 0.161558
Q2FZI4   8 0.666667 -1.27278 0.943444
Q2G2L7   29 2.41667 3.07991 0.0107511
Q2FVG1   2 0.166667 -1.27278 0.943444
Q2G1I7   41 3.41667 5.25625 0.000662855
Q2FVB6   4 0.333333 -1.27278 0.943444
Q2G001   25 2.08333 3.07991 0.0107511
Q2FUX3   43 3.58333 5.25625 0.000662855
Q2G1Q9   14 1.16667 0.903563 0.161558
Q2G2S9   27 2.25 3.07991 0.0107511
Q2FXZ8   11 0.916667 -1.27278 0.943444
Q2FZI7   23 1.91667 0.903563 0.161558
Q2FUS6   28 2.33333 3.07991 0.0107511
Q2FUZ6   19 1.58333 0.903563 0.161558
Q2FYQ9   18 1.5 0.903563 0.161558
Q2FYS8   36 3 5.25625 0.000662855
Q2FYS6   4 0.333333 -1.27278 0.943444
Q2FZG6   24 2 3.07991 0.0107511
Q2G1L9   3 0.25 -1.27278 0.943444
Q2FXT3   22 1.83333 0.903563 0.161558
Q2FZN9   26 2.16667 3.07991 0.0107511
Q2FW20   27 2.25 3.07991 0.0107511
Q2G0H3   21 1.75 0.903563 0.161558
Q2FV98   37 3.08333 5.25625 0.000662855
Q2FXR7   10 0.833333 -1.27278 0.943444
Q2G1T4   43 3.58333 5.25625 0.000662855
Q2FW38   23 1.91667 0.903563 0.161558
Q2G2P6   9 0.75 -1.27278 0.943444
Q2FVL7   24 2 3.07991 0.0107511
Q2FVY2   33 2.75 3.07991 0.0107511
Q2FYZ0   17 1.41667 0.903563 0.161558
Q2FYW2   3 0.25 -1.27278 0.943444
P60643   5 0.416667 -1.27278 0.943444
Q2G265   31 2.58333 3.07991 0.0107511
Q2FV42   6 0.5 -1.27278 0.943444
Q2FXN0   8 0.666667 -1.27278 0.943444
Q2G2D9   5 0.416667 -1.27278 0.943444
Q2FV75   23 1.91667 0.903563 0.161558
Q2FYE0   10 0.833333 -1.27278 0.943444
Q2FX03   3 0.25 -1.27278 0.943444
Q2FX89   16 1.33333 0.903563 0.161558
Q2FX43   32 2.66667 3.07991 0.0107511
Q2FV69   11 0.88 -1.27278 0.943444
P72360   4 0.32 -1.27278 0.943444
Q2FVQ1   38 3.04 5.25625 0.000662855
Q2FYG7   27 2.16 3.07991 0.0107511
Q2G1J8   3 0.24 -1.27278 0.943444
Q2FW77   5 0.4 -1.27278 0.943444
Q2FWI4   30 2.4 3.07991 0.0107511
Q2FX62   27 2.16 3.07991 0.0107511
Q2G0U6   37 2.96 3.07991 0.0107511
Q2G0P2   29 2.32 3.07991 0.0107511
Q2G0B8   38 3.04 5.25625 0.000662855
Q2FVL3   4 0.32 -1.27278 0.943444
Q2G1K8   33 2.64 3.07991 0.0107511
Q2G2R9   26 2.08 3.07991 0.0107511
Q2G2I3   4 0.32 -1.27278 0.943444
Q2FY56   3 0.24 -1.27278 0.943444
Q2G0B1   19 1.52 0.903563 0.161558
Q2G1T1   21 1.68 0.903563 0.161558
Q2FVX5   4 0.32 -1.27278 0.943444
Q2G0H8   14 1.12 0.903563 0.161558
Q2FVT3   23 1.84 0.903563 0.161558
Q2FWF6   24 1.92 0.903563 0.161558
Q2FWZ6   29 2.32 3.07991 0.0107511
Q2FZ77   29 2.32 3.07991 0.0107511
Q2G0H0   16 1.28 0.903563 0.161558
Q2G2G7   43 3.44 5.25625 0.000662855
Q2G117   23 1.84 0.903563 0.161558
Q2FXG9   19 1.52 0.903563 0.161558
Q2FWE4   43 3.44 5.25625 0.000662855
Q2FUS0   35 2.8 3.07991 0.0107511
Q2FWR3   12 0.96 -1.27278 0.943444
Q2FYA9   30 2.4 3.07991 0.0107511
Q2G0Y5   23 1.84 0.903563 0.161558
Q2FZZ8   39 3.12 5.25625 0.000662855
Q2G1Z6   12 0.96 -1.27278 0.943444
Q2FX53   13 1.04 0.903563 0.161558
Q2FZC4   33 2.64 3.07991 0.0107511
Q2FUS5   10 0.8 -1.27278 0.943444
Q2G1R0   4 0.32 -1.27278 0.943444
Q2G0D5   4 0.32 -1.27278 0.943444
Q2FY18   5 0.4 -1.27278 0.943444
Q2FYH8   4 0.32 -1.27278 0.943444
Q2G1F2   18 1.44 0.903563 0.161558
Q2G0Q5   47 3.76 5.25625 0.000662855
Q2FVR2   23 1.84 0.903563 0.161558
Q2FZE7   29 2.32 3.07991 0.0107511
Q2G0I0   17 1.36 0.903563 0.161558
Q2G0R1   19 1.52 0.903563 0.161558
Q2G0L7   18 1.44 0.903563 0.161558
Q2FWI1   23 1.84 0.903563 0.161558
Q2G0F7   4 0.32 -1.27278 0.943444
Q2FXY3   19 1.52 0.903563 0.161558
P0A084   48 3.84 5.25625 0.000662855
Q2G0G5   16 1.28 0.903563 0.161558
Q2FZE5   3 0.24 -1.27278 0.943444
Q2G0A2   4 0.32 -1.27278 0.943444
Q2FVE8   4 0.32 -1.27278 0.943444
Q2G2M8   44 3.52 5.25625 0.000662855
Q2FYH7   9 0.72 -1.27278 0.943444
Q2FVR8   33 2.64 3.07991 0.0107511
Q2FZU9   33 2.64 3.07991 0.0107511
Q2FYX7   18 1.44 0.903563 0.161558
Q2G280   33 2.64 3.07991 0.0107511
Q2FVG5   31 2.48 3.07991 0.0107511
Q2FWX1   23 1.84 0.903563 0.161558
Q2FVB3   5 0.4 -1.27278 0.943444
Q2G2A1   35 2.8 3.07991 0.0107511
Q2G1W7   29 2.32 3.07991 0.0107511
Q2FW36   9 0.72 -1.27278 0.943444
P31337   26 2.08 3.07991 0.0107511
Q2FXB8   5 0.4 -1.27278 0.943444
Q2G2F3   42 3.36 5.25625 0.000662855
Q2FYM7   2 0.16 -1.27278 0.943444
Q2FYB2   32 2.56 3.07991 0.0107511
Q2G2E2   24 1.84615 0.903563 0.161558
Q2G2G9   14 1.07692 0.903563 0.161558
Q2FVC5   45 3.46154 5.25625 0.000662855
Q2G0T3   18 1.38462 0.903563 0.161558
Q2G074   5 0.384615 -1.27278 0.943444
Q2G016   27 2.07692 3.07991 0.0107511
Q2G0G4   41 3.15385 5.25625 0.000662855
Q2G2K1   29 2.23077 3.07991 0.0107511
Q2FXE1   8 0.615385 -1.27278 0.943444
Q2FWD2   16 1.23077 0.903563 0.161558
Q2G1Q0   45 3.46154 5.25625 0.000662855
Q2G073   4 0.307692 -1.27278 0.943444
Q2G1T7   23 1.76923 0.903563 0.161558
Q2FVI3   34 2.61538 3.07991 0.0107511
Q2FZ93   10 0.769231 -1.27278 0.943444
Q2FVQ7   27 2.07692 3.07991 0.0107511
Q2G2B9   4 0.307692 -1.27278 0.943444
Q2FZN5   4 0.307692 -1.27278 0.943444
Q2FY72   29 2.23077 3.07991 0.0107511
Q2G0A0   40 3.07692 5.25625 0.000662855
Q2FZQ8   6 0.461538 -1.27278 0.943444
Q2FXP1   19 1.46154 0.903563 0.161558
P0A0B7   38 2.92308 3.07991 0.0107511
Q2FYW0   16 1.23077 0.903563 0.161558
Q2G230   17 1.30769 0.903563 0.161558
Q2G0H5   25 1.92308 0.903563 0.161558
Q2G0B7   19 1.46154 0.903563 0.161558
Q2G131   5 0.384615 -1.27278 0.943444
Q2G0Y4   25 1.92308 0.903563 0.161558
Q2G2L0   22 1.69231 0.903563 0.161558
Q2G101   19 1.46154 0.903563 0.161558
Q2G036   16 1.23077 0.903563 0.161558
Q2FXN3   5 0.384615 -1.27278 0.943444
Q2FWY2   16 1.23077 0.903563 0.161558
Q2FXK6   31 2.38462 3.07991 0.0107511
Q2G2Y3   29 2.23077 3.07991 0.0107511
Q2G1P8   46 3.53846 5.25625 0.000662855
Q2G0N7   23 1.76923 0.903563 0.161558
Q2FW43   24 1.84615 0.903563 0.161558
Q2G2N4   19 1.46154 0.903563 0.161558
Q2FW59   51 3.92308 5.25625 0.000662855
Q2G1V0   5 0.384615 -1.27278 0.943444
Q2G010   28 2.15385 3.07991 0.0107511
Q2FWJ4   5 0.384615 -1.27278 0.943444
Q2FUR3   27 2.07692 3.07991 0.0107511
Q2FXE4   24 1.84615 0.903563 0.161558
Q2FY36   17 1.30769 0.903563 0.161558
Q2G1Q7   42 3.23077 5.25625 0.000662855
Q2FX09   14 1.07692 0.903563 0.161558
Q2G0Z1   48 3.69231 5.25625 0.000662855
Q2FWJ1   38 2.92308 3.07991 0.0107511
Q2FUT4   31 2.38462 3.07991 0.0107511
Q2FYI1   36 2.76923 3.07991 0.0107511
Q2FXQ8   21 1.61538 0.903563 0.161558
Q2FUZ0   28 2.15385 3.07991 0.0107511
P0A086   44 3.38462 5.25625 0.000662855
Q2FZM0   5 0.384615 -1.27278 0.943444
Q2FXL3   31 2.38462 3.07991 0.0107511
Q2G2K7   5 0.384615 -1.27278 0.943444
Q2FVL1   4 0.307692 -1.27278 0.943444
Q2FW21   27 2.07692 3.07991 0.0107511
Q2G201   46 3.53846 5.25625 0.000662855
Q2FVV6   17 1.30769 0.903563 0.161558
Q2FV03   22 1.69231 0.903563 0.161558
Q2G2T2   4 0.307692 -1.27278 0.943444
Q2FZ44   23 1.76923 0.903563 0.161558
Q2G1N7   26 2 3.07991 0.0107511
Q2G172   5 0.384615 -1.27278 0.943444
Q2G208   14 1.07692 0.903563 0.161558
Q2FZR7   4 0.307692 -1.27278 0.943444
Q2G2K2   21 1.61538 0.903563 0.161558
Q2FVA4   28 2.15385 3.07991 0.0107511
Q2G0F5   5 0.384615 -1.27278 0.943444
Q2G0X0   48 3.69231 5.25625 0.000662855
Q2FXU0   23 1.76923 0.903563 0.161558
Q2FXX9   20 1.53846 0.903563 0.161558
Q2G2K8   30 2.30769 3.07991 0.0107511
Q2G0X1   48 3.55556 5.25625 0.000662855
Q2FXI8   38 2.81481 3.07991 0.0107511
Q2G0L1   46 3.40741 5.25625 0.000662855
Q2FX07   18 1.33333 0.903563 0.161558
Q2G139   37 2.74074 3.07991 0.0107511
Q2FUV5   43 3.18519 5.25625 0.000662855
Q2FVD0   48 3.55556 5.25625 0.000662855
Q2FX10   9 0.666667 -1.27278 0.943444
Q2G1W5   27 2 3.07991 0.0107511
Q2G1Y7   33 2.44444 3.07991 0.0107511
Q2G190   34 2.51852 3.07991 0.0107511
Q2FV59   4 0.296296 -1.27278 0.943444
Q2FZS3   33 2.44444 3.07991 0.0107511
Q2FX90   23 1.7037 0.903563 0.161558
Q2FW85   4 0.296296 -1.27278 0.943444
Q2FZ65   43 3.18519 5.25625 0.000662855
Q2FXJ7   29 2.14815 3.07991 0.0107511
Q2FVW2   16 1.18519 0.903563 0.161558
Q2G0H4   32 2.37037 3.07991 0.0107511
Q2FVV4   4 0.296296 -1.27278 0.943444
Q2FUR9   4 0.296296 -1.27278 0.943444
Q2FW06   27 2 3.07991 0.0107511
Q2FY84   18 1.33333 0.903563 0.161558
Q2G132   40 2.96296 3.07991 0.0107511
Q2G0C9   43 3.18519 5.25625 0.000662855
Q2G2N1   3 0.222222 -1.27278 0.943444
Q2FVF2   4 0.296296 -1.27278 0.943444
Q2FZ30   17 1.25926 0.903563 0.161558
Q2FXX8   31 2.2963 3.07991 0.0107511
Q2FZX6   10 0.740741 -1.27278 0.943444
Q2G1Z2   5 0.37037 -1.27278 0.943444
Q2G0G7   34 2.51852 3.07991 0.0107511
Q2FV53   38 2.81481 3.07991 0.0107511
Q2FV28   18 1.33333 0.903563 0.161558
Q2G097   37 2.74074 3.07991 0.0107511
Q2FZC5   22 1.62963 0.903563 0.161558
Q2FY77   23 1.7037 0.903563 0.161558
Q2FVA9   25 1.85185 0.903563 0.161558
Q2G2W5   21 1.55556 0.903563 0.161558
Q2FX97   15 1.11111 0.903563 0.161558
Q2G1F3   50 3.7037 5.25625 0.000662855
Q2FYU1   21 1.55556 0.903563 0.161558
Q2FUP6   14 1.03704 0.903563 0.161558
Q2G2U7   10 0.740741 -1.27278 0.943444
Q2FY09   28 2.07407 3.07991 0.0107511
Q2G1J6   17 1.25926 0.903563 0.161558
Q2G059   38 2.81481 3.07991 0.0107511
Q2FVK5   4 0.296296 -1.27278 0.943444
Q2G0H7   28 2.07407 3.07991 0.0107511
Q2FWN2   4 0.296296 -1.27278 0.943444
Q2FYV7   39 2.88889 3.07991 0.0107511
Q2G236   16 1.18519 0.903563 0.161558
Q2FZR6   4 0.296296 -1.27278 0.943444
Q2G1P9   46 3.40741 5.25625 0.000662855
Q2G0R9   28 2.07407 3.07991 0.0107511
Q2FUZ9   17 1.25926 0.903563 0.161558
Q2FVP2   30 2.22222 3.07991 0.0107511
Q2FXC8   46 3.40741 5.25625 0.000662855
Q2FVC4   42 3.11111 5.25625 0.000662855
Q2FZ29   38 2.81481 3.07991 0.0107511
Q2FYR8   22 1.57143 0.903563 0.161558
Q2FY23   23 1.64286 0.903563 0.161558
Q2G0D4   34 2.42857 3.07991 0.0107511
Q2FZ38   25 1.78571 0.903563 0.161558
Q2FXH1   3 0.214286 -1.27278 0.943444
Q2FXZ9   18 1.28571 0.903563 0.161558
Q2G1V3   4 0.285714 -1.27278 0.943444
Q2FVZ0   3 0.214286 -1.27278 0.943444
Q2FV95   5 0.357143 -1.27278 0.943444
Q2G196   23 1.64286 0.903563 0.161558
Q2FZ61   37 2.64286 3.07991 0.0107511
Q2FW27   22 1.57143 0.903563 0.161558
Q2FWH2   10 0.714286 -1.27278 0.943444
Q2FZQ9   4 0.285714 -1.27278 0.943444
Q2FWQ9   28 2 3.07991 0.0107511
Q2G1N5   5 0.357143 -1.27278 0.943444
Q2FZP8   3 0.214286 -1.27278 0.943444
Q2FXC2   48 3.42857 5.25625 0.000662855
Q2G0X9   29 2.07143 3.07991 0.0107511
Q2FX08   7 0.5 -1.27278 0.943444
Q2FUV2   25 1.78571 0.903563 0.161558
Q2FZT8   27 1.92857 0.903563 0.161558
Q2G2N2   5 0.357143 -1.27278 0.943444
Q2G0M1   20 1.42857 0.903563 0.161558
Q2FVX8   24 1.71429 0.903563 0.161558
Q2G220   16 1.14286 0.903563 0.161558
Q2FW37   33 2.35714 3.07991 0.0107511
Q2G203   31 2.21429 3.07991 0.0107511
Q2FY89   17 1.21429 0.903563 0.161558
Q2G1K7   23 1.64286 0.903563 0.161558
Q2G013   3 0.214286 -1.27278 0.943444
Q2FV91   4 0.285714 -1.27278 0.943444
Q2FW92   41 2.92857 3.07991 0.0107511
Q2G1U5   34 2.42857 3.07991 0.0107511
Q2G2A6   42 3 5.25625 0.000662855
Q2G0G9   26 1.85714 0.903563 0.161558
P0A088   23 1.64286 0.903563 0.161558
Q2G0B4   4 0.285714 -1.27278 0.943444
Q2G0X7   31 2.21429 3.07991 0.0107511
Q2G0S0   21 1.5 0.903563 0.161558
Q2FW12   37 2.64286 3.07991 0.0107511
Q2G0J7   19 1.35714 0.903563 0.161558
Q2FW76   5 0.357143 -1.27278 0.943444
Q2G1Z7   18 1.28571 0.903563 0.161558
Q2G2S1   25 1.78571 0.903563 0.161558
Q2G1B1   53 3.78571 5.25625 0.000662855
Q2FVP3   9 0.642857 -1.27278 0.943444
Q2G1V1   43 3.07143 5.25625 0.000662855
Q2G1H8   40 2.85714 3.07991 0.0107511
Q2G149   33 2.35714 3.07991 0.0107511
Q2FXC7   47 3.35714 5.25625 0.000662855
Q2G019   35 2.5 3.07991 0.0107511
Q2FWL6   24 1.71429 0.903563 0.161558
Q2G199   4 0.285714 -1.27278 0.943444
Q2FY41   20 1.42857 0.903563 0.161558
Q2FX33   25 1.78571 0.903563 0.161558
Q2G181   47 3.35714 5.25625 0.000662855
Q2FVT1   5 0.357143 -1.27278 0.943444
Q2G0Z5   29 2.07143 3.07991 0.0107511
Q2FZC7   32 2.28571 3.07991 0.0107511
Q2G1U0   20 1.42857 0.903563 0.161558
Q2FW18   39 2.78571 3.07991 0.0107511
Q2G0H1   26 1.85714 0.903563 0.161558
Q2FX22   16 1.14286 0.903563 0.161558
Q2G157   23 1.64286 0.903563 0.161558
Q2G2J5   29 2.07143 3.07991 0.0107511
Q2FZH9   4 0.285714 -1.27278 0.943444
Q2FZA6   5 0.357143 -1.27278 0.943444
Q2G1N6   5 0.357143 -1.27278 0.943444
Q2FVR4   15 1.07143 0.903563 0.161558
Q2FY13   27 1.92857 0.903563 0.161558
Q2G025   23 1.64286 0.903563 0.161558
Q2FV36   7 0.5 -1.27278 0.943444
Q2G0W9   47 3.35714 5.25625 0.000662855
Q2G0L0   26 1.85714 0.903563 0.161558
Q2FUR2   49 3.5 5.25625 0.000662855
Q2FVJ9   39 2.78571 3.07991 0.0107511
Q2G1S8   30 2.06897 3.07991 0.0107511
Q2FVJ5   24 1.65517 0.903563 0.161558
Q2FZ39   20 1.37931 0.903563 0.161558
Q2FWP6   17 1.17241 0.903563 0.161558
Q2FVB4   32 2.2069 3.07991 0.0107511
Q2G0V7   21 1.44828 0.903563 0.161558
Q2FUV4   35 2.41379 3.07991 0.0107511
Q2FYG5   24 1.65517 0.903563 0.161558
Q2FW71   3 0.206897 -1.27278 0.943444
Q2FZB1   31 2.13793 3.07991 0.0107511
Q2G0Y9   23 1.58621 0.903563 0.161558
Q2G0X4   28 1.93103 0.903563 0.161558
Q2FZL2   33 2.27586 3.07991 0.0107511
Q2FVS1   39 2.68966 3.07991 0.0107511
Q2G099   25 1.72414 0.903563 0.161558
Q2FZN0   20 1.37931 0.903563 0.161558
Q2FZ50   11 0.758621 -1.27278 0.943444
Q2G0X8   26 1.7931 0.903563 0.161558
Q2G167   25 1.72414 0.903563 0.161558
Q2G086   15 1.03448 0.903563 0.161558
Q2G0D0   45 3.10345 5.25625 0.000662855
Q2FWG3   27 1.86207 0.903563 0.161558
Q2G228   34 2.34483 3.07991 0.0107511
Q2FWW8   14 0.965517 -1.27278 0.943444
Q2FYL0   42 2.89655 3.07991 0.0107511
Q2FXX2   21 1.44828 0.903563 0.161558
Q2G0C4   4 0.275862 -1.27278 0.943444
Q2FZA2   18 1.24138 0.903563 0.161558
Q2FWL0   29 2 3.07991 0.0107511
Q2FUY9   29 2 3.07991 0.0107511
Q2G0T8   52 3.58621 5.25625 0.000662855
Q2FWK0   25 1.72414 0.903563 0.161558
Q2G0D9   33 2.27586 3.07991 0.0107511
Q2FZF3   32 2.2069 3.07991 0.0107511
Q2FZ17   52 3.58621 5.25625 0.000662855
Q2G0T6   28 1.93103 0.903563 0.161558
Q2G140   3 0.206897 -1.27278 0.943444
Q2G2F2   4 0.275862 -1.27278 0.943444
Q2FXG0   29 2 3.07991 0.0107511
Q2FWR4   19 1.31034 0.903563 0.161558
Q2G195   16 1.10345 0.903563 0.161558
Q2FVY4   22 1.51724 0.903563 0.161558
Q2G1I6   29 2 3.07991 0.0107511
Q2FVD5   19 1.31034 0.903563 0.161558
Q2FZM1   42 2.89655 3.07991 0.0107511
Q2FVG0   30 2.06897 3.07991 0.0107511
Q2FZM7   49 3.37931 5.25625 0.000662855
Q2FZB2   30 2.06897 3.07991 0.0107511
Q2G287   19 1.31034 0.903563 0.161558
Q2FWG4   6 0.413793 -1.27278 0.943444
Q2G2B3   4 0.275862 -1.27278 0.943444
Q2FY48   9 0.62069 -1.27278 0.943444
Q9ZNI1   28 1.93103 0.903563 0.161558
Q2FV94   39 2.68966 3.07991 0.0107511
Q2G2X5   4 0.275862 -1.27278 0.943444
Q2FVX6   20 1.37931 0.903563 0.161558
Q2G060   12 0.827586 -1.27278 0.943444
Q2FVG2   7 0.482759 -1.27278 0.943444
Q2G1Q1   46 3.17241 5.25625 0.000662855
Q2G1F1   36 2.48276 3.07991 0.0107511
Q2FXC5   46 3.17241 5.25625 0.000662855
Q2G2B0   5 0.344828 -1.27278 0.943444
Q2FXR6   4 0.275862 -1.27278 0.943444
Q2FXE0   30 2.06897 3.07991 0.0107511
Q2FUY3   20 1.37931 0.903563 0.161558
Q2G1S6   28 1.93103 0.903563 0.161558
Q2FVE9   5 0.344828 -1.27278 0.943444
Q2FVU7   16 1.10345 0.903563 0.161558
Q2FVM7   16 1.10345 0.903563 0.161558
Q2FVU6   4 0.275862 -1.27278 0.943444
Q2FVA1   26 1.7931 0.903563 0.161558
Q2FWB8   37 2.55172 3.07991 0.0107511
Q2FYR5   22 1.51724 0.903563 0.161558
Q2G261   19 1.31034 0.903563 0.161558
Q2G264   58 4 7.4326 4.06742e-05
Q2G0U4   16 1.10345 0.903563 0.161558
Q2G226   5 0.344828 -1.27278 0.943444
Q2FZT7   32 2.2069 3.07991 0.0107511
Q2FXJ4   10 0.689655 -1.27278 0.943444
Q2G047   15 1.03448 0.903563 0.161558
Q2FWD9   23 1.58621 0.903563 0.161558
Q2FZH2   20 1.37931 0.903563 0.161558
Q2G044   13 0.896552 -1.27278 0.943444
Q2FVZ8   5 0.344828 -1.27278 0.943444
Q2G1C5   4 0.275862 -1.27278 0.943444
Q2G1Z1   9 0.62069 -1.27278 0.943444
Q2G135   18 1.24138 0.903563 0.161558
Q2FVE5   25 1.72414 0.903563 0.161558
Q2FZ70   33 2.27586 3.07991 0.0107511
Q2G2A0   32 2.2069 3.07991 0.0107511
Q2G224   25 1.66667 0.903563 0.161558
P0A0K3   21 1.4 0.903563 0.161558
Q2G1A8   25 1.66667 0.903563 0.161558
Q2G1P5   5 0.333333 -1.27278 0.943444
Q2FV93   4 0.266667 -1.27278 0.943444
Q2FXC4   38 2.53333 3.07991 0.0107511
Q2FY74   16 1.06667 0.903563 0.161558
Q2G1M1   21 1.4 0.903563 0.161558
Q9EZ11   24 1.6 0.903563 0.161558
Q2FZB3   34 2.26667 3.07991 0.0107511
Q2G1V2   25 1.66667 0.903563 0.161558
Q2FVM8   12 0.8 -1.27278 0.943444
Q2FVR1   31 2.06667 3.07991 0.0107511
Q2FXC3   40 2.66667 3.07991 0.0107511
Q2FUV6   27 1.8 0.903563 0.161558
Q2G1D7   22 1.46667 0.903563 0.161558
Q2FXR2   23 1.53333 0.903563 0.161558
Q2FW83   4 0.266667 -1.27278 0.943444
Q2G2X7   30 2 3.07991 0.0107511
Q2FVM4   4 0.266667 -1.27278 0.943444
P0A0J3   19 1.26667 0.903563 0.161558
Q2G2L8   20 1.33333 0.903563 0.161558
Q2FZ27   35 2.33333 3.07991 0.0107511
Q2FZ53   22 1.46667 0.903563 0.161558
Q2G154   27 1.8 0.903563 0.161558
Q2FZS4   6 0.4 -1.27278 0.943444
Q2FYQ5   4 0.266667 -1.27278 0.943444
Q2FZL6   25 1.66667 0.903563 0.161558
Q2FWB9   25 1.66667 0.903563 0.161558
Q2FUQ4   26 1.73333 0.903563 0.161558
Q2G293   42 2.8 3.07991 0.0107511
Q2FZS5   37 2.46667 3.07991 0.0107511
Q2FYP9   4 0.266667 -1.27278 0.943444
Q2G0K7   24 1.6 0.903563 0.161558
Q2FVV2   15 1 0.903563 0.161558
Q2FVN0   23 1.53333 0.903563 0.161558
Q2FX00   28 1.86667 0.903563 0.161558
Q2G1I0   9 0.6 -1.27278 0.943444
Q2FXI2   24 1.6 0.903563 0.161558
Q2G2X1   12 0.8 -1.27278 0.943444
Q2FYG6   10 0.666667 -1.27278 0.943444
Q2FXH0   26 1.73333 0.903563 0.161558
Q2FXU7   20 1.33333 0.903563 0.161558
Q2G170   19 1.26667 0.903563 0.161558
Q2FVQ9   26 1.73333 0.903563 0.161558
Q2FWV2   35 2.33333 3.07991 0.0107511
Q2FVI5   5 0.333333 -1.27278 0.943444
Q2FUW0   35 2.33333 3.07991 0.0107511
Q2FXB7   33 2.2 3.07991 0.0107511
Q2G0J8   30 2 3.07991 0.0107511
Q2FXB5   20 1.33333 0.903563 0.161558
Q2FYE9   5 0.333333 -1.27278 0.943444
Q2FVE2   13 0.866667 -1.27278 0.943444
Q2G2V6   30 2 3.07991 0.0107511
O08387   9 0.6 -1.27278 0.943444
Q2FZ14   21 1.4 0.903563 0.161558
Q2FXW3   25 1.66667 0.903563 0.161558
Q2FYQ8   23 1.53333 0.903563 0.161558
Q2G2D6   20 1.33333 0.903563 0.161558
Q2G2T7   31 2.06667 3.07991 0.0107511
Q2FYP8   8 0.533333 -1.27278 0.943444
Q2FZ25   20 1.33333 0.903563 0.161558
Q2FY65   60 4 7.4326 4.06742e-05
Q2G2T1   14 0.933333 -1.27278 0.943444
Q2G1N0   4 0.266667 -1.27278 0.943444
Q2G110   5 0.333333 -1.27278 0.943444
Q2G1E1   19 1.26667 0.903563 0.161558
Q2G2F1   33 2.2 3.07991 0.0107511
Q2FXE8   25 1.66667 0.903563 0.161558
Q2FZ06   28 1.86667 0.903563 0.161558
Q2FVH2   5 0.333333 -1.27278 0.943444
Q2FYV6   42 2.8 3.07991 0.0107511
Q2FZJ3   36 2.32258 3.07991 0.0107511
Q2G095   38 2.45161 3.07991 0.0107511
Q2G2Y0   27 1.74194 0.903563 0.161558
Q2G2W3   24 1.54839 0.903563 0.161558
Q2FY07   26 1.67742 0.903563 0.161558
Q2FXW8   36 2.32258 3.07991 0.0107511
Q2FUR6   29 1.87097 0.903563 0.161558
Q2FVW6   4 0.258065 -1.27278 0.943444
Q2G1X0   29 1.87097 0.903563 0.161558
Q2G1F6   4 0.258065 -1.27278 0.943444
Q2FVK8   19 1.22581 0.903563 0.161558
Q2G158   15 0.967742 -1.27278 0.943444
Q2G118   19 1.22581 0.903563 0.161558
Q2G077   4 0.258065 -1.27278 0.943444
Q2G0E0   27 1.74194 0.903563 0.161558
Q2G263   45 2.90323 3.07991 0.0107511
Q2FUU1   21 1.35484 0.903563 0.161558
Q2G1X7   27 1.74194 0.903563 0.161558
Q2G1C0   27 1.74194 0.903563 0.161558
Q2FVB9   4 0.258065 -1.27278 0.943444
Q2G273   25 1.6129 0.903563 0.161558
Q53726   25 1.6129 0.903563 0.161558
Q2G2W9   28 1.80645 0.903563 0.161558
Q2FZ22   28 1.80645 0.903563 0.161558
Q2G2U1   31 2 3.07991 0.0107511
Q2FXW6   17 1.09677 0.903563 0.161558
Q2G0P9   6 0.387097 -1.27278 0.943444
Q2FYE3   34 2.19355 3.07991 0.0107511
Q2FXU3   40 2.58065 3.07991 0.0107511
Q2G052   37 2.3871 3.07991 0.0107511
Q2FZM6   22 1.41935 0.903563 0.161558
Q2FX25   23 1.48387 0.903563 0.161558
Q2FX05   32 2.06452 3.07991 0.0107511
Q2G1P2   5 0.322581 -1.27278 0.943444
Q2G2C4   26 1.67742 0.903563 0.161558
Q2G165   4 0.258065 -1.27278 0.943444
Q2FXK8   4 0.258065 -1.27278 0.943444
Q2FWP1   31 2 3.07991 0.0107511
Q2FVU1   4 0.258065 -1.27278 0.943444
Q2FZ78   28 1.80645 0.903563 0.161558
Q2G0P0   45 2.90323 3.07991 0.0107511
Q2FXX3   5 0.322581 -1.27278 0.943444
Q2FVX2   42 2.70968 3.07991 0.0107511
Q2G0Q7   22 1.41935 0.903563 0.161558
Q2FXS6   24 1.54839 0.903563 0.161558
Q2FUZ1   32 2.06452 3.07991 0.0107511
Q2FZ87   28 1.80645 0.903563 0.161558
Q2FXF4   16 1.03226 0.903563 0.161558
Q2G1G4   15 0.967742 -1.27278 0.943444
Q2FWE6   30 1.93548 0.903563 0.161558
Q2G2U2   33 2.12903 3.07991 0.0107511
Q2FY17   27 1.74194 0.903563 0.161558
Q2FVU3   18 1.16129 0.903563 0.161558
Q2FVK1   28 1.80645 0.903563 0.161558
Q2G0K5   17 1.09677 0.903563 0.161558
Q2G2X8   26 1.67742 0.903563 0.161558
Q2FYZ7   24 1.54839 0.903563 0.161558
Q2FWG1   29 1.87097 0.903563 0.161558
Q2G1Q6   24 1.54839 0.903563 0.161558
Q2G2X9   29 1.87097 0.903563 0.161558
Q2FWN9   28 1.80645 0.903563 0.161558
Q2FYZ2   17 1.09677 0.903563 0.161558
Q2FZJ1   26 1.67742 0.903563 0.161558
Q2G002   22 1.41935 0.903563 0.161558
Q2FVL4   31 2 3.07991 0.0107511
Q2G2M7   28 1.80645 0.903563 0.161558
Q2FWH6   32 2.06452 3.07991 0.0107511
Q2FXQ3   26 1.67742 0.903563 0.161558
Q2G129   4 0.258065 -1.27278 0.943444
Q7BHL7   35 2.25806 3.07991 0.0107511
Q2FZ71   27 1.74194 0.903563 0.161558
Q2FZ88   28 1.75 0.903563 0.161558
Q2FV22   25 1.5625 0.903563 0.161558
Q2FYM3   33 2.0625 3.07991 0.0107511
Q2FY06   24 1.5 0.903563 0.161558
Q2FXB0   26 1.625 0.903563 0.161558
Q2FX87   30 1.875 0.903563 0.161558
Q2FZ33   28 1.75 0.903563 0.161558
Q2G0J1   32 2 3.07991 0.0107511
Q2FUT7   35 2.1875 3.07991 0.0107511
Q2FZH1   31 1.9375 0.903563 0.161558
Q2FVX3   36 2.25 3.07991 0.0107511
Q2FWC6   33 2.0625 3.07991 0.0107511
Q2FXN6   32 2 3.07991 0.0107511
Q2FY79   28 1.75 0.903563 0.161558
Q2FZ23   27 1.6875 0.903563 0.161558
Q2FVF1   24 1.5 0.903563 0.161558
Q2FWM5   25 1.5625 0.903563 0.161558
Q2G061   33 2.0625 3.07991 0.0107511
Q2FWL7   10 0.625 -1.27278 0.943444
Q2FVK3   22 1.375 0.903563 0.161558
Q2FX19   20 1.25 0.903563 0.161558
Q2G2U6   33 2.0625 3.07991 0.0107511
Q2G1S5   32 2 3.07991 0.0107511
Q2FVS9   30 1.875 0.903563 0.161558
Q2G1M7   22 1.375 0.903563 0.161558
Q2FW50   37 2.3125 3.07991 0.0107511
Q2G2L1   27 1.6875 0.903563 0.161558
Q2FWB1   25 1.5625 0.903563 0.161558
Q2FXA8   38 2.375 3.07991 0.0107511
Q2FV20   31 1.9375 0.903563 0.161558
Q2FUY1   37 2.3125 3.07991 0.0107511
Q2FYJ1   27 1.6875 0.903563 0.161558
Q2G043   26 1.625 0.903563 0.161558
Q2FZ43   18 1.125 0.903563 0.161558
Q9KJN4   31 1.9375 0.903563 0.161558
Q2G194   20 1.25 0.903563 0.161558
Q2G0F0   25 1.5625 0.903563 0.161558
Q2G2G2   24 1.5 0.903563 0.161558
Q2G0I8   44 2.75 3.07991 0.0107511
Q2FXG5   25 1.5625 0.903563 0.161558
Q2G2S6   22 1.375 0.903563 0.161558
Q53700   27 1.6875 0.903563 0.161558
Q2G0D8   30 1.875 0.903563 0.161558
P60430   21 1.3125 0.903563 0.161558
Q2FV41   23 1.4375 0.903563 0.161558
Q2FXZ5   25 1.5625 0.903563 0.161558
Q2FZL0   6 0.375 -1.27278 0.943444
Q2FY99   21 1.3125 0.903563 0.161558
Q2FX95   32 2 3.07991 0.0107511
Q2FYR6   24 1.5 0.903563 0.161558
Q2FUW2   14 0.875 -1.27278 0.943444
Q2FVL2   42 2.625 3.07991 0.0107511
Q2G2L4   3 0.1875 -1.27278 0.943444
Q2FXB1   29 1.8125 0.903563 0.161558
Q2FZY7   31 1.9375 0.903563 0.161558
Q2FVN1   4 0.25 -1.27278 0.943444
Q2G1S1   29 1.8125 0.903563 0.161558
Q2FXK4   18 1.125 0.903563 0.161558
Q2FXM6   22 1.375 0.903563 0.161558
Q2FZJ6   26 1.625 0.903563 0.161558
Q2FVT4   36 2.25 3.07991 0.0107511
Q2FYW1   25 1.5625 0.903563 0.161558
Q2FYZ3   24 1.5 0.903563 0.161558
Q2FXX5   34 2.125 3.07991 0.0107511
Q2FWM4   28 1.75 0.903563 0.161558
Q2G2L3   23 1.4375 0.903563 0.161558
Q2FYR3   26 1.625 0.903563 0.161558
Q2G0I9   44 2.75 3.07991 0.0107511
Q2G0M2   18 1.125 0.903563 0.161558
Q2G272   29 1.8125 0.903563 0.161558
Q2FXL4   22 1.375 0.903563 0.161558
Q2G0U9   27 1.6875 0.903563 0.161558
Q2FVE4   38 2.375 3.07991 0.0107511
Q2FVC6   34 2.125 3.07991 0.0107511
Q2FV19   35 2.1875 3.07991 0.0107511
Q2G0S8   30 1.875 0.903563 0.161558
Q2G2G3   6 0.375 -1.27278 0.943444
Q2G2X0   28 1.69697 0.903563 0.161558
Q2G0F3   20 1.21212 0.903563 0.161558
Q2G037   41 2.48485 3.07991 0.0107511
Q2G1G6   16 0.969697 -1.27278 0.943444
Q2FWP0   33 2 3.07991 0.0107511
Q2FY29   31 1.87879 0.903563 0.161558
Q2FXQ4   11 0.666667 -1.27278 0.943444
Q2G0S7   27 1.63636 0.903563 0.161558
Q2FZX7   26 1.57576 0.903563 0.161558
Q2G0E6   5 0.30303 -1.27278 0.943444
Q2FY37   42 2.54545 3.07991 0.0107511
Q2FYQ0   33 2 3.07991 0.0107511
Q2FUV3   23 1.39394 0.903563 0.161558
Q2FYV2   35 2.12121 3.07991 0.0107511
Q2FVS4   17 1.0303 0.903563 0.161558
Q2G2M3   26 1.57576 0.903563 0.161558
Q2FVM6   33 2 3.07991 0.0107511
Q2G292   20 1.21212 0.903563 0.161558
Q2FXH7   31 1.87879 0.903563 0.161558
Q2FYQ7   32 1.93939 0.903563 0.161558
Q2FWG2   37 2.24242 3.07991 0.0107511
Q2G159   40 2.42424 3.07991 0.0107511
Q2FX96   36 2.18182 3.07991 0.0107511
Q2FV83   28 1.69697 0.903563 0.161558
Q2G2D8   22 1.33333 0.903563 0.161558
Q2FYJ4   5 0.30303 -1.27278 0.943444
Q2G1E8   3 0.181818 -1.27278 0.943444
Q2FVK2   27 1.63636 0.903563 0.161558
Q2FZP1   10 0.606061 -1.27278 0.943444
Q2FXI0   36 2.18182 3.07991 0.0107511
Q2G134   5 0.30303 -1.27278 0.943444
Q2FZZ6   43 2.60606 3.07991 0.0107511
Q2G1Z3   29 1.75758 0.903563 0.161558
Q2G030   24 1.45455 0.903563 0.161558
Q2FV21   20 1.21212 0.903563 0.161558
Q9RQP6   4 0.242424 -1.27278 0.943444
Q2FZ62   20 1.21212 0.903563 0.161558
Q2FZQ7   20 1.21212 0.903563 0.161558
Q2G0F4   19 1.15152 0.903563 0.161558
Q2FWE0   32 1.93939 0.903563 0.161558
Q2FVS0   9 0.545455 -1.27278 0.943444
Q2FUT6   44 2.66667 3.07991 0.0107511
Q2FUQ5   18 1.09091 0.903563 0.161558
Q2FZJ9   37 2.24242 3.07991 0.0107511
Q2FY81   34 2.06061 3.07991 0.0107511
Q2G0K8   28 1.69697 0.903563 0.161558
Q2G262   3 0.181818 -1.27278 0.943444
Q2G0E1   39 2.36364 3.07991 0.0107511
Q2FWD3   23 1.39394 0.903563 0.161558
Q2FXA4   21 1.27273 0.903563 0.161558
Q2FVF0   32 1.93939 0.903563 0.161558
Q2FWW9   39 2.36364 3.07991 0.0107511
Q2FZ54   30 1.81818 0.903563 0.161558
P0A0J0   8 0.484848 -1.27278 0.943444
Q2G1G1   30 1.81818 0.903563 0.161558
Q2FWA1   28 1.69697 0.903563 0.161558
Q2FXN1   29 1.75758 0.903563 0.161558
Q2G2T4   28 1.69697 0.903563 0.161558
Q2FZW9   25 1.51515 0.903563 0.161558
Q2FV90   25 1.51515 0.903563 0.161558
Q2FWB3   33 2 3.07991 0.0107511
Q2G0Q0   23 1.39394 0.903563 0.161558
Q2FY10   23 1.39394 0.903563 0.161558
Q2FXM0   28 1.69697 0.903563 0.161558
Q2G1S2   21 1.27273 0.903563 0.161558
Q2FXY5   15 0.882353 -1.27278 0.943444
Q2FXV3   28 1.64706 0.903563 0.161558
Q2FXG3   20 1.17647 0.903563 0.161558
Q2FVA8   35 2.05882 3.07991 0.0107511
Q2G2C2   18 1.05882 0.903563 0.161558
Q2FYU2   38 2.23529 3.07991 0.0107511
Q2FYK5   34 2 3.07991 0.0107511
Q2FW35   31 1.82353 0.903563 0.161558
Q2FY52   21 1.23529 0.903563 0.161558
Q9RQP9   29 1.70588 0.903563 0.161558
Q2G039   32 1.88235 0.903563 0.161558
Q2G1E4   26 1.52941 0.903563 0.161558
Q2G0B0   26 1.52941 0.903563 0.161558
Q2FXI7   36 2.11765 3.07991 0.0107511
Q2FWN7   26 1.52941 0.903563 0.161558
Q2FV66   27 1.58824 0.903563 0.161558
Q2FYJ5   4 0.235294 -1.27278 0.943444
Q2FYC9   25 1.47059 0.903563 0.161558
Q2FZC6   31 1.82353 0.903563 0.161558
Q2FXW4   27 1.58824 0.903563 0.161558
Q2FXI1   35 2.05882 3.07991 0.0107511
Q2FZF9   23 1.35294 0.903563 0.161558
Q2G171   5 0.294118 -1.27278 0.943444
Q2G2P8   34 2 3.07991 0.0107511
Q2G2V9   38 2.23529 3.07991 0.0107511
Q2FV31   39 2.29412 3.07991 0.0107511
Q9KJN3   30 1.76471 0.903563 0.161558
Q2FZV5   5 0.294118 -1.27278 0.943444
Q2FWC4   28 1.64706 0.903563 0.161558
Q2FYT0   5 0.294118 -1.27278 0.943444
Q2G145   19 1.11765 0.903563 0.161558
Q2G0J0   39 2.29412 3.07991 0.0107511
Q2FZQ3   21 1.23529 0.903563 0.161558
Q2FYE5   38 2.23529 3.07991 0.0107511
Q2FWN5   10 0.588235 -1.27278 0.943444
Q2FY24   22 1.29412 0.903563 0.161558
Q2FVW7   23 1.35294 0.903563 0.161558
Q2FZ91   36 2.11765 3.07991 0.0107511
Q2FWL2   33 1.94118 0.903563 0.161558
Q2FZQ6   32 1.88235 0.903563 0.161558
P02976   7 0.411765 -1.27278 0.943444
Q2G0R7   4 0.235294 -1.27278 0.943444
Q2FUU2   24 1.41176 0.903563 0.161558
Q2FZG1   38 2.23529 3.07991 0.0107511
Q2G0Z4   3 0.176471 -1.27278 0.943444
Q2FZ81   44 2.58824 3.07991 0.0107511
Q2G2J8   21 1.23529 0.903563 0.161558
Q2FZD7   36 2.11765 3.07991 0.0107511
Q2G288   13 0.764706 -1.27278 0.943444
Q2FW52   37 2.17647 3.07991 0.0107511
Q2FVX4   39 2.29412 3.07991 0.0107511
Q2FVN5   4 0.235294 -1.27278 0.943444
Q2FY88   35 2.05882 3.07991 0.0107511
Q2FWC9   41 2.41176 3.07991 0.0107511
Q2FZS7   27 1.58824 0.903563 0.161558
Q2FZ63   28 1.64706 0.903563 0.161558
Q2G1L8   35 2.05882 3.07991 0.0107511
Q2FV17   26 1.52941 0.903563 0.161558
Q2FVT8   21 1.23529 0.903563 0.161558
Q2G0W8   34 2 3.07991 0.0107511
Q2FV07   30 1.76471 0.903563 0.161558
Q2G0Q1   26 1.52941 0.903563 0.161558
Q2FY69   19 1.11765 0.903563 0.161558
Q2FZ75   24 1.41176 0.903563 0.161558
Q2G0E5   29 1.70588 0.903563 0.161558
Q2G233   38 2.23529 3.07991 0.0107511
Q2FWE1   31 1.82353 0.903563 0.161558
Q2FVZ2   44 2.58824 3.07991 0.0107511
Q2FYE2   36 2.11765 3.07991 0.0107511
Q2G1K6   21 1.2 0.903563 0.161558
Q2FVT0   32 1.82857 0.903563 0.161558
Q2G0Q9   54 3.08571 5.25625 0.000662855
Q2FZ89   29 1.65714 0.903563 0.161558
Q2FVR0   29 1.65714 0.903563 0.161558
Q2FZD9   18 1.02857 0.903563 0.161558
Q2FX85   10 0.571429 -1.27278 0.943444
Q2G1B0   47 2.68571 3.07991 0.0107511
Q2G2E4   5 0.285714 -1.27278 0.943444
Q2FYK7   35 2 3.07991 0.0107511
Q2FZ13   35 2 3.07991 0.0107511
Q2FZE6   33 1.88571 0.903563 0.161558
Q2FVI2   24 1.37143 0.903563 0.161558
Q2FZE0   35 2 3.07991 0.0107511
Q2FV38   32 1.82857 0.903563 0.161558
Q2FXE2   19 1.08571 0.903563 0.161558
Q2G1Q2   23 1.31429 0.903563 0.161558
Q2FYY8   43 2.45714 3.07991 0.0107511
Q2FYN6   32 1.82857 0.903563 0.161558
Q2FV39   25 1.42857 0.903563 0.161558
Q2G130   44 2.51429 3.07991 0.0107511
Q2FUR8   39 2.22857 3.07991 0.0107511
Q2FXZ3   19 1.08571 0.903563 0.161558
Q2FYM4   5 0.285714 -1.27278 0.943444
Q2FWY1   28 1.6 0.903563 0.161558
Q2G1V4   32 1.82857 0.903563 0.161558
P0A011   26 1.48571 0.903563 0.161558
Q2FXZ0   40 2.28571 3.07991 0.0107511
Q2G0V4   28 1.6 0.903563 0.161558
Q2FW34   29 1.65714 0.903563 0.161558
Q2FWC7   29 1.65714 0.903563 0.161558
Q2G0F6   26 1.48571 0.903563 0.161558
Q2G0T0   28 1.6 0.903563 0.161558
Q2FXM8   32 1.82857 0.903563 0.161558
Q2G0Q8   24 1.37143 0.903563 0.161558
Q2FZ08   30 1.71429 0.903563 0.161558
Q2G160   22 1.25714 0.903563 0.161558
Q2FY78   32 1.82857 0.903563 0.161558
Q2G2H7   12 0.685714 -1.27278 0.943444
Q2FW53   36 2.05714 3.07991 0.0107511
Q2FVX0   24 1.37143 0.903563 0.161558
Q2G2U5   34 1.94286 0.903563 0.161558
Q2FZR0   31 1.77143 0.903563 0.161558
Q2G1Z9   29 1.65714 0.903563 0.161558
Q2G1G0   22 1.25714 0.903563 0.161558
Q2FW57   25 1.42857 0.903563 0.161558
Q9RQP7   26 1.48571 0.903563 0.161558
Q2FXP0   30 1.71429 0.903563 0.161558
Q2FVV1   5 0.285714 -1.27278 0.943444
Q2FYU8   5 0.285714 -1.27278 0.943444
Q2FZ04   20 1.14286 0.903563 0.161558
Q2FVQ0   28 1.6 0.903563 0.161558
Q2G151   27 1.54286 0.903563 0.161558
Q2FXF9   33 1.88571 0.903563 0.161558
Q2G242   19 1.08571 0.903563 0.161558
Q2FZQ0   23 1.31429 0.903563 0.161558
Q2G1Q8   28 1.6 0.903563 0.161558
Q2FYG1   28 1.55556 0.903563 0.161558
Q2G1N3   29 1.61111 0.903563 0.161558
Q2FV44   29 1.61111 0.903563 0.161558
Q2FXV4   29 1.61111 0.903563 0.161558
Q2G0I1   13 0.722222 -1.27278 0.943444
Q2FZY0   28 1.55556 0.903563 0.161558
Q2G295   31 1.72222 0.903563 0.161558
Q2FWH3   32 1.77778 0.903563 0.161558
Q2G072   34 1.88889 0.903563 0.161558
Q2G217   35 1.94444 0.903563 0.161558
Q2FYP6   31 1.72222 0.903563 0.161558
Q9EZ12   24 1.33333 0.903563 0.161558
Q2FZ48   26 1.44444 0.903563 0.161558
Q2FY16   24 1.33333 0.903563 0.161558
Q2FZU3   22 1.22222 0.903563 0.161558
Q2FVV7   42 2.33333 3.07991 0.0107511
Q2FWU0   23 1.27778 0.903563 0.161558
P0A0Q0   27 1.5 0.903563 0.161558
Q2FVS3   36 2 3.07991 0.0107511
Q2G0I6   36 2 3.07991 0.0107511
Q2FYP3   25 1.38889 0.903563 0.161558
Q2FWM0   32 1.77778 0.903563 0.161558
Q2FZ36   29 1.61111 0.903563 0.161558
Q2G0Y8   13 0.722222 -1.27278 0.943444
Q2FXF6   4 0.222222 -1.27278 0.943444
Q2FXM7   27 1.5 0.903563 0.161558
Q2G1A6   28 1.55556 0.903563 0.161558
Q2G138   4 0.222222 -1.27278 0.943444
Q2FZR4   38 2.11111 3.07991 0.0107511
Q2G162   5 0.277778 -1.27278 0.943444
Q2FYH2   11 0.611111 -1.27278 0.943444
Q2FX56   26 1.44444 0.903563 0.161558
Q2FY68   32 1.77778 0.903563 0.161558
Q2G1K1   21 1.16667 0.903563 0.161558
Q2G1A3   27 1.5 0.903563 0.161558
Q2FZX4   25 1.38889 0.903563 0.161558
Q2G1M5   37 2.05556 3.07991 0.0107511
Q2FVA3   22 1.22222 0.903563 0.161558
Q2G2G4   44 2.44444 3.07991 0.0107511
Q2G0U3   28 1.55556 0.903563 0.161558
Q2FXQ6   24 1.33333 0.903563 0.161558
Q2G0S2   31 1.72222 0.903563 0.161558
Q2G168   26 1.44444 0.903563 0.161558
Q2FZB0   25 1.38889 0.903563 0.161558
Q2G119   34 1.88889 0.903563 0.161558
Q2FVJ7   24 1.33333 0.903563 0.161558
Q2FY30   40 2.22222 3.07991 0.0107511
Q2FXR3   30 1.66667 0.903563 0.161558
Q2G1Z0   29 1.61111 0.903563 0.161558
Q2G0A9   24 1.33333 0.903563 0.161558
O33599   34 1.88889 0.903563 0.161558
Q2FZ55   39 2.16667 3.07991 0.0107511
Q2FYS0   29 1.61111 0.903563 0.161558
Q2G248   23 1.27778 0.903563 0.161558
Q2G049   26 1.44444 0.903563 0.161558
Q2FVA5   44 2.44444 3.07991 0.0107511
Q2FUX8   28 1.55556 0.903563 0.161558
Q2G123   36 2 3.07991 0.0107511
Q2FVH0   37 2.05556 3.07991 0.0107511
Q2FV01   4 0.222222 -1.27278 0.943444
Q2G2L2   30 1.66667 0.903563 0.161558
Q2FYW3   25 1.38889 0.903563 0.161558
Q2FZZ0   33 1.83333 0.903563 0.161558
Q2FVV8   34 1.88889 0.903563 0.161558
Q2G2W0   28 1.51351 0.903563 0.161558
Q2G041   25 1.35135 0.903563 0.161558
P0A0B9   34 1.83784 0.903563 0.161558
Q2FYI6   29 1.56757 0.903563 0.161558
Q2G2S2   35 1.89189 0.903563 0.161558
Q2FVQ8   31 1.67568 0.903563 0.161558
Q2FVT2   28 1.51351 0.903563 0.161558
Q2G1Z5   25 1.35135 0.903563 0.161558
Q2G2A4   31 1.67568 0.903563 0.161558
P60393   20 1.08108 0.903563 0.161558
Q2G0P6   57 3.08108 5.25625 0.000662855
Q2FW04   15 0.810811 -1.27278 0.943444
Q2FYY9   27 1.45946 0.903563 0.161558
Q2FWP2   25 1.35135 0.903563 0.161558
Q2FVW4   27 1.45946 0.903563 0.161558
Q2FY63   27 1.45946 0.903563 0.161558
Q2FZ68   26 1.40541 0.903563 0.161558
Q2G1E2   10 0.540541 -1.27278 0.943444
Q2G2T8   22 1.18919 0.903563 0.161558
Q2FY71   22 1.18919 0.903563 0.161558
Q2FVI1   11 0.594595 -1.27278 0.943444
Q2G0W2   11 0.594595 -1.27278 0.943444
Q2G238   38 2.05405 3.07991 0.0107511
Q2FZR1   31 1.67568 0.903563 0.161558
Q2FXN2   7 0.378378 -1.27278 0.943444
Q2FXH6   6 0.324324 -1.27278 0.943444
Q2FXM3   35 1.89189 0.903563 0.161558
Q2FZW3   20 1.08108 0.903563 0.161558
Q2FWM9   32 1.72973 0.903563 0.161558
Q2FUW9   6 0.324324 -1.27278 0.943444
Q2FW91   21 1.13514 0.903563 0.161558
Q2G137   32 1.72973 0.903563 0.161558
Q2FVM0   27 1.45946 0.903563 0.161558
Q2G057   24 1.2973 0.903563 0.161558
Q2FXP5   19 1.02703 0.903563 0.161558
Q2G1H2   5 0.27027 -1.27278 0.943444
Q2FX99   7 0.378378 -1.27278 0.943444
Q2G0J4   10 0.540541 -1.27278 0.943444
Q2FX74   32 1.72973 0.903563 0.161558
Q2G1J9   12 0.648649 -1.27278 0.943444
Q2G1F7   4 0.216216 -1.27278 0.943444
Q2G2R8   40 2.16216 3.07991 0.0107511
Q2FW32   36 1.94595 0.903563 0.161558
Q2FXZ4   33 1.78378 0.903563 0.161558
Q2FUT0   37 2 3.07991 0.0107511
Q2G084   36 1.94595 0.903563 0.161558
Q2G148   24 1.2973 0.903563 0.161558
Q2FYR0   32 1.72973 0.903563 0.161558
Q2FW86   34 1.83784 0.903563 0.161558
Q2FW01   42 2.27027 3.07991 0.0107511
Q2FUX9   12 0.648649 -1.27278 0.943444
Q2G212   12 0.648649 -1.27278 0.943444
Q2FZ84   36 1.94595 0.903563 0.161558
Q2G0Y0   28 1.51351 0.903563 0.161558
Q2FYU4   29 1.56757 0.903563 0.161558
Q2G223   32 1.72973 0.903563 0.161558
Q2G136   22 1.18919 0.903563 0.161558
Q2G0G6   22 1.18919 0.903563 0.161558
Q2FWY6   31 1.67568 0.903563 0.161558
Q2FWZ2   29 1.56757 0.903563 0.161558
Q2G240   29 1.56757 0.903563 0.161558
O05154   31 1.67568 0.903563 0.161558
Q2FXP4   20 1.08108 0.903563 0.161558
Q2FVH5   26 1.40541 0.903563 0.161558
Q2FYP0   37 1.94737 0.903563 0.161558
Q2FUW5   26 1.36842 0.903563 0.161558
Q2FX66   22 1.15789 0.903563 0.161558
Q2G1P4   5 0.263158 -1.27278 0.943444
Q2FYI9   65 3.42105 5.25625 0.000662855
Q2G0I7   38 2 3.07991 0.0107511
Q2FXQ9   29 1.52632 0.903563 0.161558
Q2FXL0   36 1.89474 0.903563 0.161558
Q2FYR7   27 1.42105 0.903563 0.161558
Q2G1W4   28 1.47368 0.903563 0.161558
Q2G2C8   17 0.894737 -1.27278 0.943444
Q2G163   30 1.57895 0.903563 0.161558
Q2FWL9   4 0.210526 -1.27278 0.943444
Q2FZH3   23 1.21053 0.903563 0.161558
Q2FZR5   34 1.78947 0.903563 0.161558
Q2G1W6   31 1.63158 0.903563 0.161558
Q2FWA5   13 0.684211 -1.27278 0.943444
Q2FX17   20 1.05263 0.903563 0.161558
Q2FXY1   30 1.57895 0.903563 0.161558
Q2G2W1   11 0.578947 -1.27278 0.943444
Q2FV06   5 0.263158 -1.27278 0.943444
Q2FYW6   31 1.63158 0.903563 0.161558
Q2G281   23 1.21053 0.903563 0.161558
Q2G227   28 1.47368 0.903563 0.161558
Q2FWZ5   26 1.36842 0.903563 0.161558
Q2FZX0   30 1.57895 0.903563 0.161558
Q2FV51   10 0.526316 -1.27278 0.943444
Q2G082   10 0.526316 -1.27278 0.943444
Q2FWX4   12 0.631579 -1.27278 0.943444
Q2FZT1   36 1.89474 0.903563 0.161558
Q2FYF3   21 1.10526 0.903563 0.161558
Q2FXW9   30 1.57895 0.903563 0.161558
O34090   30 1.57895 0.903563 0.161558
Q2FVE1   8 0.421053 -1.27278 0.943444
Q2FZL5   32 1.68421 0.903563 0.161558
Q2G258   37 1.94737 0.903563 0.161558
Q2FZW5   12 0.631579 -1.27278 0.943444
Q2FW63   7 0.368421 -1.27278 0.943444
Q2FXB4   27 1.42105 0.903563 0.161558
Q2G1T5   23 1.21053 0.903563 0.161558
Q2G1J5   24 1.26316 0.903563 0.161558
Q2G0V0   31 1.63158 0.903563 0.161558
Q2G0M7   25 1.31579 0.903563 0.161558
Q2G1I5   32 1.68421 0.903563 0.161558
Q2G146   27 1.42105 0.903563 0.161558
Q2G1P6   31 1.63158 0.903563 0.161558
Q2G1W8   29 1.48718 0.903563 0.161558
Q2G035   32 1.64103 0.903563 0.161558
Q2G1I3   29 1.48718 0.903563 0.161558
Q2FWM2   30 1.53846 0.903563 0.161558
Q2FYJ3   27 1.38462 0.903563 0.161558
Q2G0L8   31 1.58974 0.903563 0.161558
Q2G164   29 1.48718 0.903563 0.161558
Q2FVT7   32 1.64103 0.903563 0.161558
Q2G1R3   22 1.12821 0.903563 0.161558
Q2G1T6   30 1.53846 0.903563 0.161558
Q2FZN7   39 2 3.07991 0.0107511
Q2FY83   21 1.07692 0.903563 0.161558
Q2FZX9   31 1.58974 0.903563 0.161558
Q2FYL5   30 1.53846 0.903563 0.161558
Q2G218   31 1.58974 0.903563 0.161558
Q2G0M5   22 1.12821 0.903563 0.161558
Q2FW78   5 0.25641 -1.27278 0.943444
P52078   32 1.64103 0.903563 0.161558
Q7X2S2   26 1.33333 0.903563 0.161558
Q2FZG4   20 1.02564 0.903563 0.161558
Q2G0M4   36 1.84615 0.903563 0.161558
Q2FVA2   32 1.64103 0.903563 0.161558
Q2G115   36 1.84615 0.903563 0.161558
Q2G0M8   36 1.84615 0.903563 0.161558
Q2G1U4   27 1.38462 0.903563 0.161558
Q2G1D0   29 1.48718 0.903563 0.161558
Q2G2S0   17 0.871795 -1.27278 0.943444
Q2G2N5   10 0.512821 -1.27278 0.943444
Q2G222   36 1.84615 0.903563 0.161558
Q2G1C8   23 1.17949 0.903563 0.161558
Q2FV40   18 0.923077 -1.27278 0.943444
Q2FXT1   30 1.53846 0.903563 0.161558
Q2FZZ2   32 1.64103 0.903563 0.161558
Q2FY01   23 1.17949 0.903563 0.161558
Q2FVJ8   29 1.48718 0.903563 0.161558
Q2FXK2   31 1.58974 0.903563 0.161558
Q2FUS7   33 1.69231 0.903563 0.161558
Q2FVP1   9 0.461538 -1.27278 0.943444
Q2FYN7   21 1.07692 0.903563 0.161558
P69848   35 1.79487 0.903563 0.161558
Q2FWN8   30 1.53846 0.903563 0.161558
Q2FV62   24 1.23077 0.903563 0.161558
Q2FWW7   38 1.94872 0.903563 0.161558
Q2G1Y5   30 1.53846 0.903563 0.161558
Q2FXA3   21 1.07692 0.903563 0.161558
Q2FYV3   27 1.38462 0.903563 0.161558
Q2G1H4   32 1.64103 0.903563 0.161558
Q2G038   26 1.33333 0.903563 0.161558
Q2G161   5 0.25641 -1.27278 0.943444
Q2FYV1   45 2.30769 3.07991 0.0107511
Q2FZ09   37 1.89744 0.903563 0.161558
Q2FW90   24 1.23077 0.903563 0.161558
Q2G290   28 1.4359 0.903563 0.161558
P60611   31 1.58974 0.903563 0.161558
Q2FV58   28 1.4359 0.903563 0.161558
Q2G0C6   30 1.53846 0.903563 0.161558
Q2G050   32 1.64103 0.903563 0.161558
Q2G0V2   27 1.38462 0.903563 0.161558
Q2FVQ4   12 0.615385 -1.27278 0.943444
Q2G094   38 1.9 0.903563 0.161558
Q2FY59   31 1.55 0.903563 0.161558
Q2FVX7   40 2 3.07991 0.0107511
Q2FVP4   29 1.45 0.903563 0.161558
Q2G185   27 1.35 0.903563 0.161558
Q2FXP8   5 0.25 -1.27278 0.943444
Q2G275   29 1.45 0.903563 0.161558
Q2G1D9   30 1.5 0.903563 0.161558
Q2FXI3   30 1.5 0.903563 0.161558
Q2FYM2   29 1.45 0.903563 0.161558
P14738   25 1.25 0.903563 0.161558
Q2G2Q2   31 1.55 0.903563 0.161558
Q2G0M9   30 1.5 0.903563 0.161558
Q2FY67   34 1.7 0.903563 0.161558
Q2FWX8   24 1.2 0.903563 0.161558
Q2FUT9   32 1.6 0.903563 0.161558
Q2FZS0   33 1.65 0.903563 0.161558
Q2G2A8   23 1.15 0.903563 0.161558
Q2FUY2   21 1.05 0.903563 0.161558
Q2FZL8   38 1.9 0.903563 0.161558
Q2FW93   20 1 0.903563 0.161558
Q2G1L7   36 1.8 0.903563 0.161558
Q2FW41   35 1.75 0.903563 0.161558
Q2FZY6   30 1.5 0.903563 0.161558
Q2G042   5 0.25 -1.27278 0.943444
Q2FWK2   45 2.25 3.07991 0.0107511
Q2FYF4   30 1.5 0.903563 0.161558
Q2FZP2   30 1.5 0.903563 0.161558
Q2G1G7   21 1.05 0.903563 0.161558
Q2G1H5   33 1.65 0.903563 0.161558
Q2G2S7   26 1.3 0.903563 0.161558
Q2FY53   32 1.6 0.903563 0.161558
Q2G1N2   32 1.6 0.903563 0.161558
Q2G2V2   32 1.6 0.903563 0.161558
Q2G1H6   29 1.45 0.903563 0.161558
Q2FZA9   27 1.35 0.903563 0.161558
Q2FXI5   35 1.75 0.903563 0.161558
Q2G206   4 0.2 -1.27278 0.943444
Q2FWN6   30 1.5 0.903563 0.161558
Q2FUQ2   35 1.75 0.903563 0.161558
Q2G1K3   35 1.75 0.903563 0.161558
Q2FZ76   20 1 0.903563 0.161558
Q2FY54   32 1.6 0.903563 0.161558
Q2G289   26 1.3 0.903563 0.161558
Q2FY14   34 1.7 0.903563 0.161558
Q2FV77   38 1.9 0.903563 0.161558
Q2G064   35 1.75 0.903563 0.161558
Q2G033   29 1.45 0.903563 0.161558
Q2G198   44 2.2 3.07991 0.0107511
Q2G0K4   8 0.4 -1.27278 0.943444
Q2G0V3   34 1.7 0.903563 0.161558
Q2FWE2   36 1.7561 0.903563 0.161558
Q2G089   29 1.41463 0.903563 0.161558
Q2FZL3   51 2.4878 3.07991 0.0107511
Q2G087   32 1.56098 0.903563 0.161558
Q2G0A7   8 0.390244 -1.27278 0.943444
Q2FVF9   34 1.65854 0.903563 0.161558
Q2G071   26 1.26829 0.903563 0.161558
Q2FUZ2   34 1.65854 0.903563 0.161558
Q2FY27   28 1.36585 0.903563 0.161558
Q2FXX4   35 1.70732 0.903563 0.161558
Q2G1E6   33 1.60976 0.903563 0.161558
Q2G1G5   28 1.36585 0.903563 0.161558
Q2G2Q3   33 1.60976 0.903563 0.161558
Q2FZF0   36 1.7561 0.903563 0.161558
Q2G2D2   33 1.60976 0.903563 0.161558
Q2FXT4   20 0.97561 -1.27278 0.943444
Q2FZI8   32 1.56098 0.903563 0.161558
Q2FUS8   30 1.46341 0.903563 0.161558
Q2FVR9   31 1.5122 0.903563 0.161558
Q2FXP2   39 1.90244 0.903563 0.161558
Q2FX94   20 0.97561 -1.27278 0.943444
Q2G2A5   34 1.65854 0.903563 0.161558
Q2FZP7   27 1.31707 0.903563 0.161558
Q2G1R7   26 1.26829 0.903563 0.161558
Q2G015   24 1.17073 0.903563 0.161558
Q2FZF4   37 1.80488 0.903563 0.161558
Q2G1E5   27 1.31707 0.903563 0.161558
Q2FWH9   12 0.585366 -1.27278 0.943444
Q2G069   32 1.56098 0.903563 0.161558
Q2FZK3   29 1.41463 0.903563 0.161558
Q2FZU5   32 1.56098 0.903563 0.161558
Q2FYT4   24 1.17073 0.903563 0.161558
Q2FWK4   30 1.46341 0.903563 0.161558
Q2FY40   33 1.60976 0.903563 0.161558
Q2FWY4   5 0.243902 -1.27278 0.943444
Q2G156   11 0.536585 -1.27278 0.943444
Q2G045   33 1.60976 0.903563 0.161558
Q2FZS6   24 1.17073 0.903563 0.161558
Q2FYC7   34 1.65854 0.903563 0.161558
Q2FW73   28 1.36585 0.903563 0.161558
Q2G1H3   38 1.85366 0.903563 0.161558
Q2FXJ6   32 1.56098 0.903563 0.161558
Q2FUS2   3 0.142857 -1.27278 0.943444
Q2G120   32 1.52381 0.903563 0.161558
Q2G2T9   39 1.85714 0.903563 0.161558
Q2G1N9   10 0.47619 -1.27278 0.943444
Q2FXL9   36 1.71429 0.903563 0.161558
Q2G0W4   32 1.52381 0.903563 0.161558
Q2G0R6   28 1.33333 0.903563 0.161558
Q2G1C4   24 1.14286 0.903563 0.161558
Q2FWY9   46 2.19048 3.07991 0.0107511
Q2G1K4   25 1.19048 0.903563 0.161558
Q2FYK3   38 1.80952 0.903563 0.161558
Q2G1N4   30 1.42857 0.903563 0.161558
Q2G065   32 1.52381 0.903563 0.161558
Q2FX88   38 1.80952 0.903563 0.161558
Q2FVW9   33 1.57143 0.903563 0.161558
Q2G1E0   23 1.09524 0.903563 0.161558
Q2G2P2   31 1.47619 0.903563 0.161558
Q2G0V5   5 0.238095 -1.27278 0.943444
Q2FWA2   43 2.04762 3.07991 0.0107511
Q2FZU1   33 1.57143 0.903563 0.161558
Q2FX77   22 1.04762 0.903563 0.161558
Q2FW75   24 1.14286 0.903563 0.161558
Q2FUT5   22 1.04762 0.903563 0.161558
Q2G234   31 1.47619 0.903563 0.161558
Q2FZU6   32 1.52381 0.903563 0.161558
Q2G1Y2   11 0.52381 -1.27278 0.943444
Q2FXN7   25 1.19048 0.903563 0.161558
Q2G2J3   5 0.238095 -1.27278 0.943444
Q2G0G1   27 1.28571 0.903563 0.161558
Q2FW62   27 1.28571 0.903563 0.161558
Q2FUP7   29 1.38095 0.903563 0.161558
Q2G1J3   26 1.2381 0.903563 0.161558
Q2FZ15   32 1.52381 0.903563 0.161558
Q2G1D3   25 1.19048 0.903563 0.161558
Q2G0K2   30 1.42857 0.903563 0.161558
Q2FWC1   32 1.52381 0.903563 0.161558
Q2FXM5   27 1.28571 0.903563 0.161558
Q2FY46   19 0.904762 -1.27278 0.943444
Q2G1K0   27 1.28571 0.903563 0.161558
Q2FXT6   31 1.47619 0.903563 0.161558
Q2FZM4   29 1.38095 0.903563 0.161558
Q2FXG1   33 1.57143 0.903563 0.161558
Q2FXL1   40 1.90476 0.903563 0.161558
Q2FWX5   43 2.04762 3.07991 0.0107511
# cudaSaTabsearch LTYPE = T LORDER = F LSOLN = F
# QUERY ID = PF13820 
# DBFILE = ./tableaux.ascii.DB                                                             
Q2G1I1   24 1.11628 0.903563  0.161558
Q2G1K2   28 1.30233 0.903563  0.161558
Q2FUU5   24 1.11628 0.903563  0.161558
Q2FXB6   31 1.44186 0.903563  0.161558
Q2FZU2   22 1.02326 0.903563  0.161558
Q2FZK0   7 0.325581 -1.27278  0.943444
Q2FY33   49 2.27907 3.07991  0.0107511
Q2G098   44 2.04651 3.07991  0.0107511
Q2FZ46   21 0.976744 -1.27278  0.943444
Q2FZQ5   30 1.39535 0.903563  0.161558
Q2FXU8   21 0.976744 -1.27278  0.943444
Q9EZ08   23 1.06977 0.903563  0.161558
Q2G1B9   27 1.25581 0.903563  0.161558
Q2FZ73   34 1.5814 0.903563  0.161558
Q2FY35   31 1.44186 0.903563  0.161558
Q2FZ16   30 1.39535 0.903563  0.161558
Q2FYR2   35 1.62791 0.903563  0.161558
Q2FWY3   19 0.883721 -1.27278  0.943444
Q2G2F5   33 1.53488 0.903563  0.161558
Q2G032   35 1.62791 0.903563  0.161558
Q2FZ10   33 1.53488 0.903563  0.161558
Q2G255   26 1.2093 0.903563  0.161558
Q2G0X6   26 1.2093 0.903563  0.161558
Q2FYH0   29 1.34884 0.903563  0.161558
Q2FXJ9   21 0.976744 -1.27278  0.943444
Q2FZT4   31 1.44186 0.903563  0.161558
Q2FVE6   26 1.2093 0.903563  0.161558
Q2FYD3   24 1.11628 0.903563  0.161558
Q2FXT5   28 1.30233 0.903563  0.161558
Q2FY60   28 1.30233 0.903563  0.161558
Q2G2D7   26 1.2093 0.903563  0.161558
Q2FX16   29 1.34884 0.903563  0.161558
Q2FZ34   39 1.81395 0.903563  0.161558
Q2G1S4   30 1.39535 0.903563  0.161558
Q2G147   35 1.62791 0.903563  0.161558
Q2G1J7   31 1.44186 0.903563  0.161558
Q2G2A7   37 1.72093 0.903563  0.161558
Q2G2M6   24 1.11628 0.903563  0.161558
Q2FV30   25 1.16279 0.903563  0.161558
Q2FVL5   40 1.86047 0.903563  0.161558
Q2FXY0   34 1.5814 0.903563  0.161558
Q2FZL1   30 1.39535 0.903563  0.161558
Q2FW45   28 1.30233 0.903563  0.161558
Q2FZU0   28 1.27273 0.903563  0.161558
Q2FWZ0   37 1.68182 0.903563  0.161558
Q2G2H5   18 0.818182 -1.27278  0.943444
Q2FYG9   31 1.40909 0.903563  0.161558
Q2G2X6   30 1.36364 0.903563  0.161558
Q2G155   22 1 0.903563  0.161558
Q2FXY9   30 1.36364 0.903563  0.161558
Q2FZ37   28 1.27273 0.903563  0.161558
Q2FVI7   27 1.22727 0.903563  0.161558
Q2FYS1   31 1.40909 0.903563  0.161558
Q2FXL5   39 1.77273 0.903563  0.161558
Q2G1J4   29 1.31818 0.903563  0.161558
Q2FWZ3   32 1.45455 0.903563  0.161558
Q2G2P7   22 1 0.903563  0.161558
Q2FVH3   33 1.5 0.903563  0.161558
Q2FZ31   32 1.45455 0.903563  0.161558
Q2G283   35 1.59091 0.903563  0.161558
Q2FZ66   40 1.81818 0.903563  0.161558
Q2FWY7   5 0.227273 -1.27278  0.943444
Q2G1F9   30 1.36364 0.903563  0.161558
Q2FZJ4   43 1.95455 0.903563  0.161558
Q2FZQ1   14 0.636364 -1.27278  0.943444
Q2FY80   27 1.22727 0.903563  0.161558
Q2G2D4   15 0.681818 -1.27278  0.943444
Q2FYP1   33 1.5 0.903563  0.161558
Q2FYF9   22 1 0.903563  0.161558
Q2G0B3   25 1.13636 0.903563  0.161558
Q2FUT8   25 1.13636 0.903563  0.161558
Q2FYR1   40 1.81818 0.903563  0.161558
Q2FYL3   27 1.22727 0.903563  0.161558
Q2FVG4   10 0.454545 -1.27278  0.943444
Q2FVP8   22 1 0.903563  0.161558
Q2FZ28   20 0.888889 -1.27278  0.943444
Q2G1F0   29 1.28889 0.903563  0.161558
P95689   42 1.86667 0.903563  0.161558
Q2FYH6   46 2.04444 3.07991  0.0107511
Q2FXD1   34 1.51111 0.903563  0.161558
Q2G0X5   36 1.6 0.903563  0.161558
Q2FXN8   7 0.311111 -1.27278  0.943444
Q2G0N0   27 1.2 0.903563  0.161558
Q2G268   29 1.28889 0.903563  0.161558
Q2FV61   30 1.33333 0.903563  0.161558
Q2FXL7   27 1.2 0.903563  0.161558
Q2FUR5   25 1.11111 0.903563  0.161558
Q2FXV6   21 0.933333 -1.27278  0.943444
Q2G2C5   31 1.37778 0.903563  0.161558
Q2FVJ6   32 1.42222 0.903563  0.161558
Q2G1Y4   32 1.42222 0.903563  0.161558
Q2FVI0   8 0.355556 -1.27278  0.943444
Q2FXJ8   31 1.37778 0.903563  0.161558
Q2FZU7   26 1.15556 0.903563  0.161558
Q2G2X4   24 1.06667 0.903563  0.161558
Q2FZA8   33 1.46667 0.903563  0.161558
Q2FW96   29 1.28889 0.903563  0.161558
Q2FYV4   31 1.37778 0.903563  0.161558
O07325   29 1.28889 0.903563  0.161558
Q2G1C1   26 1.15556 0.903563  0.161558
Q2FZR9   33 1.46667 0.903563  0.161558
Q2FVW3   29 1.28889 0.903563  0.161558
Q2G124   31 1.37778 0.903563  0.161558
P0C0V7   28 1.24444 0.903563  0.161558
Q2FX52   30 1.30435 0.903563  0.161558
Q2G2C7   26 1.13043 0.903563  0.161558
Q2G2D5   27 1.17391 0.903563  0.161558
Q2FXQ7   23 1 0.903563  0.161558
Q2FZW0   25 1.08696 0.903563  0.161558
Q2FVG3   32 1.3913 0.903563  0.161558
Q2FXR4   30 1.30435 0.903563  0.161558
Q2FZ67   27 1.17391 0.903563  0.161558
Q2G243   29 1.26087 0.903563  0.161558
Q2FV76   33 1.43478 0.903563  0.161558
Q2FVZ4   45 1.95652 0.903563  0.161558
Q2FWC5   38 1.65217 0.903563  0.161558
Q2FZY3   25 1.08696 0.903563  0.161558
Q2FWH5   26 1.13043 0.903563  0.161558
Q2G241   24 1.04348 0.903563  0.161558
Q2FV35   22 0.956522 -1.27278  0.943444
Q2G0T5   17 0.73913 -1.27278  0.943444
Q2G1A9   27 1.17391 0.903563  0.161558
Q2FYU7   40 1.73913 0.903563  0.161558
Q2G2E0   10 0.434783 -1.27278  0.943444
Q2FVT6   27 1.17391 0.903563  0.161558
Q2G0D7   32 1.3913 0.903563  0.161558
Q2G1M6   26 1.13043 0.903563  0.161558
Q2G0A6   14 0.608696 -1.27278  0.943444
Q2FUY6   21 0.913043 -1.27278  0.943444
Q2FYJ2   31 1.34783 0.903563  0.161558
Q2G2E5   29 1.23404 0.903563  0.161558
Q2G2P5   28 1.19149 0.903563  0.161558
Q2G1R6   25 1.06383 0.903563  0.161558
Q2FYF0   26 1.10638 0.903563  0.161558
Q2FVH8   16 0.680851 -1.27278  0.943444
Q2FUU3   26 1.10638 0.903563  0.161558
Q2FVG8   29 1.23404 0.903563  0.161558
Q9ZAH5   34 1.44681 0.903563  0.161558
Q2G2U0   29 1.23404 0.903563  0.161558
Q2FYR4   29 1.23404 0.903563  0.161558
Q2G256   24 1.02128 0.903563  0.161558
Q2FVY0   23 0.978723 -1.27278  0.943444
Q2G0Q2   30 1.2766 0.903563  0.161558
Q2G0R2   35 1.48936 0.903563  0.161558
Q2G0Q3   40 1.70213 0.903563  0.161558
Q2FWZ9   27 1.14894 0.903563  0.161558
Q53705   34 1.44681 0.903563  0.161558
Q2G2U3   38 1.61702 0.903563  0.161558
Q2FYY6   32 1.3617 0.903563  0.161558
Q2FWL3   26 1.10638 0.903563  0.161558
Q2FY50   33 1.40426 0.903563  0.161558
Q2FXN4   37 1.57447 0.903563  0.161558
Q2G179   27 1.14894 0.903563  0.161558
Q2G1L6   28 1.19149 0.903563  0.161558
Q2FXU4   37 1.57447 0.903563  0.161558
Q2G1E9   32 1.3617 0.903563  0.161558
Q2G232   35 1.48936 0.903563  0.161558
Q2FXH9   28 1.19149 0.903563  0.161558
Q2G0X3   25 1.06383 0.903563  0.161558
Q2FXD0   23 0.978723 -1.27278  0.943444
Q2G0G3   21 0.893617 -1.27278  0.943444
Q2FWW3   31 1.31915 0.903563  0.161558
Q2FYG0   28 1.16667 0.903563  0.161558
Q2FZS9   20 0.833333 -1.27278  0.943444
Q2FYS2   35 1.45833 0.903563  0.161558
Q2G2U4   32 1.33333 0.903563  0.161558
Q2FWJ9   28 1.16667 0.903563  0.161558
Q2FWF0   27 1.125 0.903563  0.161558
Q2FXR9   35 1.45833 0.903563  0.161558
Q2FZV7   24 1 0.903563  0.161558
Q2G1W0   33 1.375 0.903563  0.161558
Q2G2I0   28 1.16667 0.903563  0.161558
Q2G153   28 1.16667 0.903563  0.161558
Q2FWD7   25 1.04167 0.903563  0.161558
Q2FY15   23 0.958333 -1.27278  0.943444
Q2FV54   18 0.75 -1.27278  0.943444
Q2FZ74   29 1.20833 0.903563  0.161558
Q2FYV5   27 1.125 0.903563  0.161558
Q2G2I1   30 1.25 0.903563  0.161558
Q2FXZ6   21 0.875 -1.27278  0.943444
Q2G0U0   27 1.125 0.903563  0.161558
Q2G0Y6   27 1.125 0.903563  0.161558
Q2FXJ0   25 1.04167 0.903563  0.161558
Q2FY43   36 1.46939 0.903563  0.161558
Q2FWM1   25 1.02041 0.903563  0.161558
Q2FVJ1   28 1.14286 0.903563  0.161558
Q2G0K3   24 0.979592 -1.27278  0.943444
Q2FY66   28 1.14286 0.903563  0.161558
Q2FW99   13 0.530612 -1.27278  0.943444
Q2FV10   26 1.06122 0.903563  0.161558
Q2FXJ5   28 1.14286 0.903563  0.161558
Q2FX69   19 0.77551 -1.27278  0.943444
Q2G0B2   28 1.14286 0.903563  0.161558
Q2FX14   40 1.63265 0.903563  0.161558
Q2FYD8   24 0.979592 -1.27278  0.943444
Q2FWE5   33 1.34694 0.903563  0.161558
Q2G2A3   23 0.938776 -1.27278  0.943444
Q2FZH8   30 1.22449 0.903563  0.161558
Q2FX51   27 1.10204 0.903563  0.161558
Q2FWE8   29 1.18367 0.903563  0.161558
Q2G088   31 1.26531 0.903563  0.161558
Q2G028   29 1.16 0.903563  0.161558
Q2G1S3   28 1.12 0.903563  0.161558
Q2FYN4   23 0.92 -1.27278  0.943444
Q2FX86   36 1.44 0.903563  0.161558
Q2G2S8   31 1.24 0.903563  0.161558
Q2FUW8   40 1.6 0.903563  0.161558
Q2FWD4   22 0.88 -1.27278  0.943444
Q2FVH6   30 1.2 0.903563  0.161558
Q2G029   30 1.2 0.903563  0.161558
Q2G1R5   26 1.04 0.903563  0.161558
Q2FX65   3 0.12 -1.27278  0.943444
Q2FZV6   30 1.2 0.903563  0.161558
Q2G1P1   28 1.12 0.903563  0.161558
Q2FVU4   32 1.28 0.903563  0.161558
Q2FVT5   36 1.44 0.903563  0.161558
Q2G2H4   37 1.48 0.903563  0.161558
Q2FZ58   23 0.92 -1.27278  0.943444
Q2FVJ2   27 1.08 0.903563  0.161558
Q2FXW5   24 0.96 -1.27278  0.943444
Q2FWK1   34 1.36 0.903563  0.161558
Q2G031   26 1.04 0.903563  0.161558
Q2G0U1   24 0.96 -1.27278  0.943444
Q2FW46   35 1.4 0.903563  0.161558
Q2FZY5   33 1.32 0.903563  0.161558
Q2FZI5   41 1.60784 0.903563  0.161558
Q2FYR9   38 1.4902 0.903563  0.161558
Q2FZ92   27 1.05882 0.903563  0.161558
Q2G1D5   28 1.09804 0.903563  0.161558
Q2FXM2   24 0.941176 -1.27278  0.943444
Q2FVM2   28 1.09804 0.903563  0.161558
Q2FZN2   32 1.2549 0.903563  0.161558
Q2G1U8   28 1.09804 0.903563  0.161558
Q2FVS7   32 1.2549 0.903563  0.161558
Q2FWB5   20 0.784314 -1.27278  0.943444
Q2FXX1   54 2.11765 3.07991  0.0107511
Q2G2J9   29 1.13725 0.903563  0.161558
Q2G0Y7   25 0.980392 -1.27278  0.943444
Q2FW81   28 1.09804 0.903563  0.161558
Q2FWK3   26 1.01961 0.903563  0.161558
Q2FY34   30 1.17647 0.903563  0.161558
Q2FXF8   23 0.901961 -1.27278  0.943444
Q2FXI9   29 1.13725 0.903563  0.161558
Q05615   21 0.807692 -1.27278  0.943444
Q2FUW4   26 1 0.903563  0.161558
Q2FVF4   23 0.884615 -1.27278  0.943444
Q2FWI3   35 1.34615 0.903563  0.161558
Q2FWG8   38 1.46154 0.903563  0.161558
Q2G0R0   21 0.807692 -1.27278  0.943444
Q2G0I4   21 0.807692 -1.27278  0.943444
Q2FV67   26 1 0.903563  0.161558
Q2G091   25 0.961538 -1.27278  0.943444
Q2G1U1   30 1.15385 0.903563  0.161558
Q2FUX7   29 1.11538 0.903563  0.161558
Q2FY51   22 0.846154 -1.27278  0.943444
Q2FYP2   29 1.11538 0.903563  0.161558
Q2G0F8   23 0.884615 -1.27278  0.943444
Q2FXH5   23 0.884615 -1.27278  0.943444
Q2G193   34 1.30769 0.903563  0.161558
Q2FWD6   29 1.11538 0.903563  0.161558
Q2FZ98   25 0.943396 -1.27278  0.943444
Q2FYQ2   17 0.641509 -1.27278  0.943444
Q2FWL5   25 0.943396 -1.27278  0.943444
Q2FV16   26 0.981132 -1.27278  0.943444
Q2FWX9   21 0.792453 -1.27278  0.943444
Q2G1J0   26 0.981132 -1.27278  0.943444
Q2G235   33 1.24528 0.903563  0.161558
Q2FXK1   33 1.24528 0.903563  0.161558
Q2FWF4   24 0.90566 -1.27278  0.943444
Q2FZC8   28 1.0566 0.903563  0.161558
Q2FZQ4   24 0.90566 -1.27278  0.943444
O52582   27 1.01887 0.903563  0.161558
Q2FZI6   39 1.4717 0.903563  0.161558
Q2FUW7   33 1.24528 0.903563  0.161558
Q2G2M9   27 1.01887 0.903563  0.161558
Q2FZD0   32 1.20755 0.903563  0.161558
Q2FWK7   31 1.16981 0.903563  0.161558
Q2FWU4   21 0.792453 -1.27278  0.943444
Q2FUX4   30 1.13208 0.903563  0.161558
Q2G2V3   33 1.24528 0.903563  0.161558
O05204   39 1.4717 0.903563  0.161558
Q2FYC2   24 0.888889 -1.27278  0.943444
Q2FZP6   24 0.888889 -1.27278  0.943444
Q2G0L2   28 1.03704 0.903563  0.161558
Q2FZV1   11 0.407407 -1.27278  0.943444
Q2FVQ5   33 1.22222 0.903563  0.161558
Q2FZW6   33 1.22222 0.903563  0.161558
Q2FZI3   23 0.851852 -1.27278  0.943444
Q2G219   28 1.03704 0.903563  0.161558
Q2FZR2   26 0.962963 -1.27278  0.943444
Q2FXZ2   24 0.888889 -1.27278  0.943444
Q2FYC6   27 1 0.903563  0.161558
Q2FYZ5   30 1.09091 0.903563  0.161558
Q2FWN4   30 1.09091 0.903563  0.161558
Q2G221   25 0.909091 -1.27278  0.943444
Q2FZX5   25 0.909091 -1.27278  0.943444
Q2FUW3   32 1.16364 0.903563  0.161558
Q2G2H3   35 1.27273 0.903563  0.161558
Q2FY08   30 1.09091 0.903563  0.161558
Q2FXU5   36 1.30909 0.903563  0.161558
Q2G1F8   26 0.945455 -1.27278  0.943444
Q2FYW4   34 1.23636 0.903563  0.161558
Q2G142   25 0.909091 -1.27278  0.943444
Q2G1U3   26 0.945455 -1.27278  0.943444
Q2FZ18   44 1.6 0.903563  0.161558
Q2FV24   33 1.2 0.903563  0.161558
Q2G1C2   26 0.945455 -1.27278  0.943444
Q2FYZ4   35 1.27273 0.903563  0.161558
Q2FWT4   26 0.945455 -1.27278  0.943444
Q2FUX1   26 0.945455 -1.27278  0.943444
Q2FZG9   31 1.10714 0.903563  0.161558
Q2FVC1   29 1.03571 0.903563  0.161558
Q2FYT3   28 1 0.903563  0.161558
Q2FY82   29 1.03571 0.903563  0.161558
Q2FV02   28 1 0.903563  0.161558
Q2FXJ2   29 1.03571 0.903563  0.161558
Q2FZ02   25 0.892857 -1.27278  0.943444
Q2G0L3   26 0.928571 -1.27278  0.943444
Q2FZH5   25 0.892857 -1.27278  0.943444
Q2FWH4   23 0.821429 -1.27278  0.943444
Q2FW49   25 0.892857 -1.27278  0.943444
Q93T05   33 1.17857 0.903563  0.161558
Q2FX73   23 0.821429 -1.27278  0.943444
Q2G239   32 1.12281 0.903563  0.161558
Q2G121   24 0.842105 -1.27278  0.943444
Q2FY11   24 0.842105 -1.27278  0.943444
Q2FV11   39 1.36842 0.903563  0.161558
Q2FZ05   33 1.15789 0.903563  0.161558
Q2G253   32 1.12281 0.903563  0.161558
Q2FW98   23 0.807018 -1.27278  0.943444
Q2G205   31 1.08772 0.903563  0.161558
Q2FVE7   28 0.982456 -1.27278  0.943444
Q2FYD0   24 0.842105 -1.27278  0.943444
Q2FZ19   44 1.54386 0.903563  0.161558
Q2G1C7   26 0.912281 -1.27278  0.943444
Q2FV60   35 1.22807 0.903563  0.161558
Q2FY64   25 0.877193 -1.27278  0.943444
Q2FZI9   41 1.4386 0.903563  0.161558
Q2FV57   39 1.34483 0.903563  0.161558
Q2FXA5   37 1.27586 0.903563  0.161558
Q2G2U8   13 0.448276 -1.27278  0.943444
Q2FZP0   26 0.896552 -1.27278  0.943444
Q2FZL7   23 0.793103 -1.27278  0.943444
Q2FZR3   30 1.03448 0.903563  0.161558
Q2FWA0   40 1.37931 0.903563  0.161558
Q2G090   21 0.724138 -1.27278  0.943444
Q2G1H0   21 0.711864 -1.27278  0.943444
Q2FZP4   23 0.779661 -1.27278  0.943444
Q2FUX0   28 0.949153 -1.27278  0.943444
Q2FV86   21 0.711864 -1.27278  0.943444
Q2FV14   24 0.813559 -1.27278  0.943444
Q2FUT2   27 0.915254 -1.27278  0.943444
Q2FZ64   22 0.745763 -1.27278  0.943444
Q2FUW1   25 0.833333 -1.27278  0.943444
Q2FWI0   27 0.9 -1.27278  0.943444
Q2G2K5   25 0.833333 -1.27278  0.943444
Q2FWK6   23 0.766667 -1.27278  0.943444
Q2G0T9   29 0.966667 -1.27278  0.943444
Q2G078   34 1.13333 0.903563  0.161558
Q2G1P3   37 1.23333 0.903563  0.161558
Q2G274   30 0.983607 -1.27278  0.943444
Q2FZD4   30 0.983607 -1.27278  0.943444
Q2FYS5   31 1.01639 0.903563  0.161558
Q2G1K5   27 0.885246 -1.27278  0.943444
Q2G1L5   31 1.01639 0.903563  0.161558
Q2G1M9   29 0.95082 -1.27278  0.943444
Q2FX67   22 0.721311 -1.27278  0.943444
Q2FZ32   19 0.622951 -1.27278  0.943444
Q2FWH7   25 0.819672 -1.27278  0.943444
Q2FXT8   29 0.935484 -1.27278  0.943444
Q2FUQ3   29 0.935484 -1.27278  0.943444
Q2G1Y6   27 0.870968 -1.27278  0.943444
Q2FX68   30 0.967742 -1.27278  0.943444
Q2FWD1   25 0.806452 -1.27278  0.943444
Q2FUZ8   23 0.741935 -1.27278  0.943444
Q2G1F5   27 0.870968 -1.27278  0.943444
Q2G2T6   30 0.967742 -1.27278  0.943444
Q2FYD2   25 0.806452 -1.27278  0.943444
Q2FYA1   29 0.935484 -1.27278  0.943444
Q2FY21   29 0.935484 -1.27278  0.943444
Q2FZD3   22 0.709677 -1.27278  0.943444
Q2G1Z4   35 1.12903 0.903563  0.161558
Q2G0S3   19 0.603175 -1.27278  0.943444
Q2FVQ3   22 0.698413 -1.27278  0.943444
Q2G2J4   25 0.793651 -1.27278  0.943444
Q2G2B8   22 0.698413 -1.27278  0.943444
Q2G0L5   19 0.603175 -1.27278  0.943444
Q2FW72   33 1.04762 0.903563  0.161558
Q2FYT8   23 0.730159 -1.27278  0.943444
Q2FXM9   25 0.793651 -1.27278  0.943444
Q2G1Y0   24 0.761905 -1.27278  0.943444
Q2G2D0   21 0.666667 -1.27278  0.943444
Q2G2M2   33 1.04762 0.903563  0.161558
Q2G1B7   26 0.825397 -1.27278  0.943444
Q2G1B8   30 0.952381 -1.27278  0.943444
Q2G0M6   32 1.01587 0.903563  0.161558
Q2G1D8   34 1.0625 0.903563  0.161558
Q2FV70   31 0.96875 -1.27278  0.943444
Q2FV72   27 0.84375 -1.27278  0.943444
Q2FVB2   27 0.84375 -1.27278  0.943444
Q2G122   24 0.75 -1.27278  0.943444
Q2G1W2   24 0.738462 -1.27278  0.943444
Q2FWW1   21 0.646154 -1.27278  0.943444
Q2G1F4   33 1.01538 0.903563  0.161558
Q2G093   28 0.861538 -1.27278  0.943444
Q2FXY7   29 0.892308 -1.27278  0.943444
Q2G1C6   25 0.769231 -1.27278  0.943444
Q2FZ20   29 0.892308 -1.27278  0.943444
O50581   24 0.727273 -1.27278  0.943444
Q2G1N1   27 0.818182 -1.27278  0.943444
Q2G188   26 0.776119 -1.27278  0.943444
Q2G296   28 0.835821 -1.27278  0.943444
Q2G2E9   43 1.28358 0.903563  0.161558
Q2G294   21 0.626866 -1.27278  0.943444
Q2FWJ5   25 0.746269 -1.27278  0.943444
Q2FW03   28 0.823529 -1.27278  0.943444
Q2G0N1   26 0.764706 -1.27278  0.943444
Q2FZJ0   32 0.941176 -1.27278  0.943444
Q2FYZ9   22 0.647059 -1.27278  0.943444
Q2FV74   22 0.647059 -1.27278  0.943444
Q2FXP7   22 0.647059 -1.27278  0.943444
Q2FXU1   22 0.647059 -1.27278  0.943444
Q2G1M8   34 1 0.903563  0.161558
Q2FXY4   27 0.794118 -1.27278  0.943444
Q2FZ94   24 0.695652 -1.27278  0.943444
Q2FYI0   24 0.685714 -1.27278  0.943444
Q2FXT9   19 0.542857 -1.27278  0.943444
Q2G0D2   28 0.788732 -1.27278  0.943444
Q2FYB7   20 0.56338 -1.27278  0.943444
Q2FVN8   30 0.84507 -1.27278  0.943444
Q2FZ49   24 0.676056 -1.27278  0.943444
Q2FUW6   20 0.56338 -1.27278  0.943444
Q2G1P7   27 0.760563 -1.27278  0.943444
Q2FW70   29 0.805556 -1.27278  0.943444
Q2G0W1   23 0.638889 -1.27278  0.943444
Q2G024   20 0.555556 -1.27278  0.943444
Q2G1G8   38 1.05556 0.903563  0.161558
Q2G1R9   19 0.527778 -1.27278  0.943444
O06446   20 0.555556 -1.27278  0.943444
Q2G1C9   25 0.694444 -1.27278  0.943444
Q2FXV8   22 0.60274 -1.27278  0.943444
Q2G0P5   19 0.520548 -1.27278  0.943444
Q2FV64   25 0.675676 -1.27278  0.943444
Q2FV87   41 1.09333 0.903563  0.161558
Q2G1K9   21 0.552632 -1.27278  0.943444
Q2G266   20 0.526316 -1.27278  0.943444
Q59801   24 0.623377 -1.27278  0.943444
Q2FXH2   19 0.493506 -1.27278  0.943444
Q53727   22 0.564103 -1.27278  0.943444
Q2G2Q0   21 0.538462 -1.27278  0.943444
Q2FZD8   29 0.734177 -1.27278  0.943444
Q2FYS4   23 0.582278 -1.27278  0.943444
Q2G1G2   25 0.632911 -1.27278  0.943444
Q2FXV9   28 0.7 -1.27278  0.943444
Q2G0L4   17 0.425 -1.27278  0.943444
Q2FXR8   24 0.6 -1.27278  0.943444
Q2FYJ0   27 0.675 -1.27278  0.943444
Q2FZS8   21 0.518519 -1.27278  0.943444
Q2FXN9   22 0.53012 -1.27278  0.943444
Q2FYM1   25 0.60241 -1.27278  0.943444
Q2FVZ5   29 0.698795 -1.27278  0.943444
Q2FVL8   20 0.47619 -1.27278  0.943444
Q2FZ40   24 0.571429 -1.27278  0.943444
Q2FYH5   26 0.611765 -1.27278  0.943444
Q2FXB3   23 0.528736 -1.27278  0.943444
Q2FYS9   28 0.629213 -1.27278  0.943444
Q2G1Q4   20 0.449438 -1.27278  0.943444
Q2FVC3   26 0.58427 -1.27278  0.943444
Q2G046   22 0.488889 -1.27278  0.943444
Q2FWU3   18 0.4 -1.27278  0.943444
Q2FZ72   23 0.511111 -1.27278  0.943444
Q2FZ82   22 0.488889 -1.27278  0.943444
Q9F1K0   18 0.387097 -1.27278  0.943444
Q2FVV9   21 0.43299 -1.27278  0.943444
Q2FZT6   20 0.408163 -1.27278  0.943444
Q2FWU5   16 0.326531 -1.27278  0.943444
Q2FYC8   30 0.606061 -1.27278  0.943444
Q2FZK7   15 0.29703 -1.27278  0.943444
Q2G2C1   29 0.574257 -1.27278  0.943444
Q2FZT5   19 0.365385 -1.27278  0.943444
Q2G0R8   21 0.4 -1.27278  0.943444
Q2FW95   25 0.47619 -1.27278  0.943444
Q2G0N5   14 0.256881 -1.27278  0.943444
P47768   19 0.342342 -1.27278  0.943444
Q2FXH4   23 0.410714 -1.27278  0.943444
Q2FVM1   19 0.339286 -1.27278  0.943444
```
