## Supplementary Data 3 for "Mining folded proteomes in the era of accurate structure prediction": PF13830.output

```
# cudaSaTabsearch LTYPE = T LORDER = F LSOLN = F
# QUERY ID = PF13830 
# DBFILE = ./tableaux.ascii.DB                                                             
Q2G0V6   0 0 -1.27278 0.943444
Q2G075   0 0 -1.27278 0.943444
Q2G083   0 0 -1.27278 0.943444
Q2FZN3   0 0 -1.27278 0.943444
Q2FY90   0 0 -1.27278 0.943444
Q2FX91   0 0 -1.27278 0.943444
Q2FX54   0 0 -1.27278 0.943444
Q2FYQ4   0 0 -1.27278 0.943444
Q2G284   0 0 -1.27278 0.943444
Q2G0S4   0 0 -1.27278 0.943444
Q2FWM3   0 0 -1.27278 0.943444
Q2FX81   0 0 -1.27278 0.943444
Q2FXC6   0 0 -1.27278 0.943444
Q2FWJ7   0 0 -1.27278 0.943444
Q2FYJ9   0 0 -1.27278 0.943444
Q2G2E6   0 0 -1.27278 0.943444
Q2FWV0   0 0 -1.27278 0.943444
Q2FZC3   0 0 -1.27278 0.943444
Q2FVH9   0 0 -1.27278 0.943444
Q2FXQ5   0 0 -1.27278 0.943444
Q2FZU4   0 0 -1.27278 0.943444
Q2FYF8   0 0 -1.27278 0.943444
Q2FUR4   0 0 -1.27278 0.943444
Q2FYI2   0 0 -1.27278 0.943444
Q2FYY2   0 0 -1.27278 0.943444
Q2FW58   0 0 -1.27278 0.943444
P0C7Z3   0 0 -1.27278 0.943444
Q2G0T2   0 0 -1.27278 0.943444
Q2G1G9   0 0 -1.27278 0.943444
Q2FVJ0   0 0 -1.27278 0.943444
Q2FZ80   0 0 -1.27278 0.943444
Q2G1R4   0 0 -1.27278 0.943444
Q2FW02   0 0 -1.27278 0.943444
Q2G1X3   0 0 -1.27278 0.943444
Q2FWW4   0 0 -1.27278 0.943444
Q2FZE1   0 0 -1.27278 0.943444
Q2FY31   0 0 -1.27278 0.943444
Q2G018   0 0 -1.27278 0.943444
Q2FZI0   0 0 -1.27278 0.943444
Q2FUZ7   0 0 -1.27278 0.943444
Q2G250   0 0 -1.27278 0.943444
Q2FWU8   0 0 -1.27278 0.943444
Q2FYX5   0 0 -1.27278 0.943444
Q2FZY2   0 0 -1.27278 0.943444
Q2FZX8   0 0 -1.27278 0.943444
Q2FUY8   0 0 -1.27278 0.943444
Q2FV73   0 0 -1.27278 0.943444
Q2G0C5   0 0 -1.27278 0.943444
Q2FZ52   0 0 -1.27278 0.943444
Q2FVK6   0 0 -1.27278 0.943444
Q2G0Z3   0 0 -1.27278 0.943444
Q2FZJ8   0 0 -1.27278 0.943444
Q2FY57   0 0 -1.27278 0.943444
Q2G0W3   0 0 -1.27278 0.943444
Q2G0I2   0 0 -1.27278 0.943444
Q2FYX1   0 0 -1.27278 0.943444
Q2G0H2   0 0 -1.27278 0.943444
Q2FWJ8   0 0 -1.27278 0.943444
Q2FWZ7   0 0 -1.27278 0.943444
Q2FV04   0 0 -1.27278 0.943444
Q2G0H6   0 0 -1.27278 0.943444
Q2G291   0 0 -1.27278 0.943444
Q2G1A7   0 0 -1.27278 0.943444
Q2FVS8   0 0 -1.27278 0.943444
Q2FZ26   0 0 -1.27278 0.943444
Q2FXJ3   0 0 -1.27278 0.943444
Q2G231   0 0 -1.27278 0.943444
Q2G2N0   0 0 -1.27278 0.943444
Q2G2I2   0 0 -1.27278 0.943444
Q2FYU3   0 0 -1.27278 0.943444
Q2FWY5   0 0 -1.27278 0.943444
Q2G2E3   0 0 -1.27278 0.943444
Q2FV09   0 0 -1.27278 0.943444
Q2FX72   0 0 -1.27278 0.943444
Q2FWA3   0 0 -1.27278 0.943444
Q2FWF2   0 0 -1.27278 0.943444
Q2G0E4   0 0 -1.27278 0.943444
Q2G251   0 0 -1.27278 0.943444
P0C818   0 0 -1.27278 0.943444
Q2FXQ2   0 0 -1.27278 0.943444
Q2FXD4   0 0 -1.27278 0.943444
Q2G014   0 0 -1.27278 0.943444
Q2FWI9   0 0 -1.27278 0.943444
Q2FX79   0 0 -1.27278 0.943444
Q2FVP7   0 0 -1.27278 0.943444
Q2FZN4   0 0 -1.27278 0.943444
Q2FWU6   0 0 -1.27278 0.943444
Q2G2Y1   0 0 -1.27278 0.943444
Q2FYF6   0 0 -1.27278 0.943444
Q2FXK0   0 0 -1.27278 0.943444
Q2FVI9   0 0 -1.27278 0.943444
Q2G246   0 0 -1.27278 0.943444
Q2G053   0 0 -1.27278 0.943444
Q2FWK8   0 0 -1.27278 0.943444
Q2FXL8   0 0 -1.27278 0.943444
Q2G0Q4   0 0 -1.27278 0.943444
Q2FVB7   0 0 -1.27278 0.943444
Q2FYD6   0 0 -1.27278 0.943444
Q2FXK9   0 0 -1.27278 0.943444
Q2FV78   0 0 -1.27278 0.943444
Q2FXG4   0 0 -1.27278 0.943444
Q2G0C8   0 0 -1.27278 0.943444
Q2FWU9   0 0 -1.27278 0.943444
Q2FUX2   0 0 -1.27278 0.943444
Q2FYI8   0 0 -1.27278 0.943444
Q2FXA1   0 0 -1.27278 0.943444
Q2FV49   0 0 -1.27278 0.943444
Q2G1S0   0 0 -1.27278 0.943444
Q2G0G0   0 0 -1.27278 0.943444
P0C805   0 0 -1.27278 0.943444
Q2FWV9   0 0 -1.27278 0.943444
Q2G152   0 0 -1.27278 0.943444
Q2FX48   0 0 -1.27278 0.943444
Q2FXS5   0 0 -1.27278 0.943444
Q2FWL4   0 0 -1.27278 0.943444
P0C7Y1   0 0 -1.27278 0.943444
Q2FXA2   0 0 -1.27278 0.943444
Q2FY96   0 0 -1.27278 0.943444
Q2FVJ3   0 0 -1.27278 0.943444
Q2FZ24   0 0 -1.27278 0.943444
Q2G1X4   0 0 -1.27278 0.943444
Q2FYM6   0 0 -1.27278 0.943444
Q2FWX6   0 0 -1.27278 0.943444
Q2G1D2   0 0 -1.27278 0.943444
Q2FWC0   0 0 -1.27278 0.943444
Q2FZG7   0 0 -1.27278 0.943444
Q2G2P1   0 0 -1.27278 0.943444
Q2G1M4   0 0 -1.27278 0.943444
Q2FX29   0 0 -1.27278 0.943444
Q2FUZ3   0 0 -1.27278 0.943444
Q2FVZ9   0 0 -1.27278 0.943444
Q2G2N3   0 0 -1.27278 0.943444
Q2G237   0 0 -1.27278 0.943444
Q2FXN5   0 0 -1.27278 0.943444
Q2FYP7   0 0 -1.27278 0.943444
Q2FWC8   0 0 -1.27278 0.943444
Q2G209   0 0 -1.27278 0.943444
Q2FXX7   0 0 -1.27278 0.943444
Q2FV05   0 0 -1.27278 0.943444
Q2FWM8   0 0 -1.27278 0.943444
Q2FV00   0 0 -1.27278 0.943444
Q2FZF2   0 0 -1.27278 0.943444
Q2FV80   0 0 -1.27278 0.943444
Q2FZZ7   0 0 -1.27278 0.943444
Q2FWH8   0 0 -1.27278 0.943444
Q2FVS5   0 0 -1.27278 0.943444
Q2FWY0   0 0 -1.27278 0.943444
Q2FZM3   0 0 -1.27278 0.943444
Q2FZW8   0 0 -1.27278 0.943444
Q2FVY7   0 0 -1.27278 0.943444
Q2FXJ1   0 0 -1.27278 0.943444
Q2G0T7   0 0 -1.27278 0.943444
Q2FW40   0 0 -1.27278 0.943444
Q2FYU9   0 0 -1.27278 0.943444
Q2FUR0   0 0 -1.27278 0.943444
Q2G215   0 0 -1.27278 0.943444
Q2G169   0 0 -1.27278 0.943444
Q2G034   0 0 -1.27278 0.943444
Q2FUV8   0 0 -1.27278 0.943444
Q2FW44   2 0.190476 -1.27278 0.943444
Q2FYJ8   0 0 -1.27278 0.943444
Q2FVR6   2 0.190476 -1.27278 0.943444
Q2G183   1 0.0952381 -1.27278 0.943444
Q2G0S1   2 0.190476 -1.27278 0.943444
Q2FX83   0 0 -1.27278 0.943444
Q2FYF7   1 0.0952381 -1.27278 0.943444
Q2G166   2 0.190476 -1.27278 0.943444
Q2FX20   2 0.190476 -1.27278 0.943444
Q2G020   1 0.0952381 -1.27278 0.943444
Q2FVC0   0 0 -1.27278 0.943444
Q2FVD1   0 0 -1.27278 0.943444
Q2FWH1   2 0.190476 -1.27278 0.943444
Q2FYX2   1 0.0952381 -1.27278 0.943444
Q2FZB5   2 0.190476 -1.27278 0.943444
Q2G0G8   2 0.190476 -1.27278 0.943444
P0A0I4   2 0.190476 -1.27278 0.943444
Q2G2C6   1 0.0952381 -1.27278 0.943444
Q2FVB1   2 0.190476 -1.27278 0.943444
Q2FYN1   2 0.190476 -1.27278 0.943444
Q2FV79   2 0.190476 -1.27278 0.943444
Q2FVU9   2 0.190476 -1.27278 0.943444
Q2G0W5   2 0.190476 -1.27278 0.943444
Q2FW60   2 0.190476 -1.27278 0.943444
Q2G269   2 0.190476 -1.27278 0.943444
Q2FZS1   2 0.190476 -1.27278 0.943444
Q2G1Y3   2 0.190476 -1.27278 0.943444
Q2FWA4   2 0.190476 -1.27278 0.943444
Q2G0C0   2 0.190476 -1.27278 0.943444
Q2G2J6   0 0 -1.27278 0.943444
Q2G1R2   2 0.190476 -1.27278 0.943444
Q2FXY8   2 0.190476 -1.27278 0.943444
Q2FYL2   2 0.190476 -1.27278 0.943444
Q2FYS3   0 0 -1.27278 0.943444
Q2FXS0   2 0.190476 -1.27278 0.943444
Q2FWA7   0 0 -1.27278 0.943444
Q2FWV8   2 0.190476 -1.27278 0.943444
Q2G279   2 0.190476 -1.27278 0.943444
Q2FYB5   2 0.190476 -1.27278 0.943444
Q2G175   2 0.190476 -1.27278 0.943444
Q2FZ07   2 0.190476 -1.27278 0.943444
Q2FVG7   2 0.190476 -1.27278 0.943444
Q2G2P3   1 0.0952381 -1.27278 0.943444
Q2FZA3   2 0.190476 -1.27278 0.943444
Q2FYE1   2 0.190476 -1.27278 0.943444
Q2G2F8   0 0 -1.27278 0.943444
Q2FWS8   0 0 -1.27278 0.943444
Q2FXD8   1 0.0952381 -1.27278 0.943444
Q2FX46   2 0.190476 -1.27278 0.943444
Q2FYB4   2 0.190476 -1.27278 0.943444
Q2FYC0   2 0.190476 -1.27278 0.943444
Q2FUY5   1 0.0952381 -1.27278 0.943444
Q2FYF2   0 0 -1.27278 0.943444
Q2G0R4   0 0 -1.27278 0.943444
Q2G1L1   1 0.0952381 -1.27278 0.943444
Q2FYB0   1 0.0952381 -1.27278 0.943444
Q2FWW5   2 0.190476 -1.27278 0.943444
Q2FX04   2 0.190476 -1.27278 0.943444
Q2FV33   2 0.190476 -1.27278 0.943444
Q2FUX6   2 0.190476 -1.27278 0.943444
Q2FVP5   0 0 -1.27278 0.943444
Q2G0W7   2 0.190476 -1.27278 0.943444
Q2FXV1   2 0.190476 -1.27278 0.943444
Q2G096   2 0.190476 -1.27278 0.943444
Q2FV68   2 0.190476 -1.27278 0.943444
Q2FVY6   2 0.190476 -1.27278 0.943444
Q2FYY0   2 0.190476 -1.27278 0.943444
Q2G005   2 0.190476 -1.27278 0.943444
Q2G2B4   1 0.0952381 -1.27278 0.943444
Q2FVZ7   2 0.190476 -1.27278 0.943444
Q2FW55   2 0.190476 -1.27278 0.943444
Q2FV92   2 0.190476 -1.27278 0.943444
Q2FYV9   2 0.190476 -1.27278 0.943444
Q2FW74   2 0.190476 -1.27278 0.943444
Q2FVK9   2 0.190476 -1.27278 0.943444
Q2FZA4   2 0.190476 -1.27278 0.943444
Q2FV25   0 0 -1.27278 0.943444
Q2FYG8   2 0.190476 -1.27278 0.943444
Q2G216   1 0.0952381 -1.27278 0.943444
Q2FZ69   2 0.190476 -1.27278 0.943444
Q2FV97   2 0.190476 -1.27278 0.943444
Q2FZ95   1 0.0952381 -1.27278 0.943444
Q2FZN8   1 0.0952381 -1.27278 0.943444
Q2FZG2   2 0.190476 -1.27278 0.943444
Q2G259   2 0.190476 -1.27278 0.943444
Q2FYB6   2 0.190476 -1.27278 0.943444
Q2FZD1   1 0.0952381 -1.27278 0.943444
Q2FYT6   2 0.190476 -1.27278 0.943444
Q2G0Y2   2 0.190476 -1.27278 0.943444
Q2FWZ1   2 0.190476 -1.27278 0.943444
Q2FVC8   2 0.190476 -1.27278 0.943444
Q2G2H1   2 0.190476 -1.27278 0.943444
Q2FY47   1 0.0952381 -1.27278 0.943444
Q2FX78   2 0.190476 -1.27278 0.943444
Q2FX47   1 0.0952381 -1.27278 0.943444
Q2FZA7   2 0.190476 -1.27278 0.943444
Q2FV32   2 0.190476 -1.27278 0.943444
Q2FYE6   0 0 -1.27278 0.943444
Q2FZ41   1 0.0952381 -1.27278 0.943444
Q2FYG3   0 0 -1.27278 0.943444
Q2FX01   2 0.190476 -1.27278 0.943444
Q2FXU6   2 0.190476 -1.27278 0.943444
Q2FYL7   2 0.190476 -1.27278 0.943444
Q2FWQ3   2 0.190476 -1.27278 0.943444
Q2FZY9   2 0.190476 -1.27278 0.943444
Q2FV50   2 0.190476 -1.27278 0.943444
Q2FUY7   2 0.190476 -1.27278 0.943444
Q2FXP6   2 0.190476 -1.27278 0.943444
Q2G1S9   2 0.190476 -1.27278 0.943444
Q2FX18   2 0.190476 -1.27278 0.943444
Q2FYU0   0 0 -1.27278 0.943444
Q2FXZ7   4 0.363636 -1.27278 0.943444
Q2G051   4 0.363636 -1.27278 0.943444
Q2FWS3   3 0.272727 -1.27278 0.943444
Q2FW14   5 0.454545 -1.27278 0.943444
Q2FYD7   4 0.363636 -1.27278 0.943444
Q9RQP8   4 0.363636 -1.27278 0.943444
Q2FZK2   4 0.363636 -1.27278 0.943444
Q2FWI7   4 0.363636 -1.27278 0.943444
Q2G182   2 0.181818 -1.27278 0.943444
Q2FYT7   3 0.272727 -1.27278 0.943444
Q2FV46   4 0.363636 -1.27278 0.943444
Q2FY58   2 0.181818 -1.27278 0.943444
Q2FX06   2 0.181818 -1.27278 0.943444
Q2FZH0   4 0.363636 -1.27278 0.943444
Q2FUZ4   6 0.545455 -1.27278 0.943444
Q2G102   4 0.363636 -1.27278 0.943444
Q2G1R8   3 0.272727 -1.27278 0.943444
Q2G2J1   5 0.454545 -1.27278 0.943444
Q2FX71   5 0.454545 -1.27278 0.943444
Q2FUZ5   2 0.181818 -1.27278 0.943444
Q2FYP5   2 0.181818 -1.27278 0.943444
Q2G048   0 0 -1.27278 0.943444
Q2FUQ0   6 0.545455 -1.27278 0.943444
Q2FWS7   6 0.545455 -1.27278 0.943444
Q2FV65   2 0.181818 -1.27278 0.943444
Q2G125   2 0.181818 -1.27278 0.943444
Q2FYT2   4 0.363636 -1.27278 0.943444
Q2FVH7   1 0.0909091 -1.27278 0.943444
Q2G127   4 0.363636 -1.27278 0.943444
Q2FYI5   3 0.272727 -1.27278 0.943444
Q2FYX4   6 0.545455 -1.27278 0.943444
Q2G0M3   6 0.545455 -1.27278 0.943444
Q2FW87   4 0.363636 -1.27278 0.943444
Q2G211   0 0 -1.27278 0.943444
Q2FXR5   3 0.272727 -1.27278 0.943444
Q2FWR5   3 0.272727 -1.27278 0.943444
Q2FYD5   5 0.454545 -1.27278 0.943444
Q2FY94   2 0.181818 -1.27278 0.943444
Q2G2W8   4 0.363636 -1.27278 0.943444
Q2FZL9   5 0.454545 -1.27278 0.943444
Q2FYT9   3 0.272727 -1.27278 0.943444
Q2FX44   4 0.363636 -1.27278 0.943444
Q2FXB2   2 0.181818 -1.27278 0.943444
Q2FVF6   5 0.454545 -1.27278 0.943444
Q2G2F6   2 0.181818 -1.27278 0.943444
Q2G2C3   4 0.363636 -1.27278 0.943444
Q2FYA5   6 0.545455 -1.27278 0.943444
Q2FYB1   4 0.363636 -1.27278 0.943444
Q2G011   6 0.545455 -1.27278 0.943444
Q2FV29   2 0.181818 -1.27278 0.943444
Q2FVW1   6 0.545455 -1.27278 0.943444
Q2FYA4   4 0.363636 -1.27278 0.943444
Q2FY26   6 0.545455 -1.27278 0.943444
Q2FXC1   4 0.363636 -1.27278 0.943444
Q2G2T0   5 0.454545 -1.27278 0.943444
Q2FY62   1 0.0909091 -1.27278 0.943444
Q2G2K4   4 0.363636 -1.27278 0.943444
Q2FW65   4 0.363636 -1.27278 0.943444
Q2FY05   6 0.545455 -1.27278 0.943444
Q2FV96   4 0.363636 -1.27278 0.943444
Q2G1S7   2 0.181818 -1.27278 0.943444
Q2FWS9   5 0.454545 -1.27278 0.943444
Q2G180   5 0.454545 -1.27278 0.943444
Q2G0L6   4 0.363636 -1.27278 0.943444
Q2G189   2 0.181818 -1.27278 0.943444
Q2FYD9   1 0.0909091 -1.27278 0.943444
Q2FWM6   1 0.0909091 -1.27278 0.943444
Q2FXA6   2 0.181818 -1.27278 0.943444
Q2G0U8   6 0.545455 -1.27278 0.943444
Q2FXD9   2 0.181818 -1.27278 0.943444
Q2FWF9   0 0 -1.27278 0.943444
Q2FXS3   5 0.454545 -1.27278 0.943444
Q2FXX6   6 0.545455 -1.27278 0.943444
Q2FWU2   6 0.545455 -1.27278 0.943444
Q2FXD5   4 0.363636 -1.27278 0.943444
Q2FZK8   6 0.545455 -1.27278 0.943444
Q2FV15   2 0.181818 -1.27278 0.943444
Q2FZZ5   4 0.363636 -1.27278 0.943444
Q2FW48   4 0.363636 -1.27278 0.943444
Q2FYB3   6 0.545455 -1.27278 0.943444
Q2FWT5   5 0.454545 -1.27278 0.943444
Q2FVH4   3 0.272727 -1.27278 0.943444
Q2FWP4   4 0.363636 -1.27278 0.943444
Q2FYX9   6 0.545455 -1.27278 0.943444
Q2G1U7   2 0.181818 -1.27278 0.943444
Q2FXY6   4 0.363636 -1.27278 0.943444
Q2FYT1   2 0.181818 -1.27278 0.943444
Q2G244   5 0.454545 -1.27278 0.943444
Q2FX30   1 0.0909091 -1.27278 0.943444
Q2FVZ3   6 0.545455 -1.27278 0.943444
Q2FWP5   6 0.545455 -1.27278 0.943444
Q2FX41   3 0.272727 -1.27278 0.943444
Q2G2R5   6 0.545455 -1.27278 0.943444
Q2G2S3   7 0.608696 -1.27278 0.943444
Q2G004   6 0.521739 -1.27278 0.943444
Q2FWV1   7 0.608696 -1.27278 0.943444
Q2G003   11 0.956522 -1.27278 0.943444
Q2FZV3   5 0.434783 -1.27278 0.943444
Q2G026   5 0.434783 -1.27278 0.943444
Q2FXG7   3 0.26087 -1.27278 0.943444
Q2FYL8   2 0.173913 -1.27278 0.943444
Q2FZB6   1 0.0869565 -1.27278 0.943444
Q2FZE4   7 0.608696 -1.27278 0.943444
Q2FX11   7 0.608696 -1.27278 0.943444
Q2G0Y3   6 0.521739 -1.27278 0.943444
Q2FZW7   3 0.26087 -1.27278 0.943444
Q2FX21   12 1.04348 0.903563 0.161558
Q2G092   12 1.04348 0.903563 0.161558
Q2FZB7   5 0.434783 -1.27278 0.943444
Q2G0J9   12 1.04348 0.903563 0.161558
Q2G1X2   4 0.347826 -1.27278 0.943444
Q2FZD6   9 0.782609 -1.27278 0.943444
Q2FW67   5 0.434783 -1.27278 0.943444
Q2G111   6 0.521739 -1.27278 0.943444
Q2G2Y4   5 0.434783 -1.27278 0.943444
Q2FY38   4 0.347826 -1.27278 0.943444
Q2FWJ0   6 0.521739 -1.27278 0.943444
Q2G2T5   5 0.434783 -1.27278 0.943444
Q2FVG6   4 0.347826 -1.27278 0.943444
Q2G1V8   5 0.434783 -1.27278 0.943444
Q2G1L0   3 0.26087 -1.27278 0.943444
Q2FXD6   6 0.521739 -1.27278 0.943444
P0C948   4 0.347826 -1.27278 0.943444
Q2G1M2   4 0.347826 -1.27278 0.943444
Q2FVW8   4 0.347826 -1.27278 0.943444
Q2FX24   5 0.434783 -1.27278 0.943444
Q2FWS4   12 1.04348 0.903563 0.161558
Q2FYQ3   3 0.26087 -1.27278 0.943444
Q2G254   8 0.695652 -1.27278 0.943444
Q2FWB4   6 0.521739 -1.27278 0.943444
Q2FUP8   6 0.521739 -1.27278 0.943444
Q2FZC2   4 0.347826 -1.27278 0.943444
Q2FYE4   9 0.782609 -1.27278 0.943444
Q2FWS2   7 0.608696 -1.27278 0.943444
Q2FY03   8 0.695652 -1.27278 0.943444
Q2FVS6   8 0.695652 -1.27278 0.943444
Q2FXV2   2 0.173913 -1.27278 0.943444
Q2G2L6   4 0.347826 -1.27278 0.943444
Q2G2I5   3 0.26087 -1.27278 0.943444
Q2FYA2   6 0.521739 -1.27278 0.943444
Q2FWV7   6 0.521739 -1.27278 0.943444
Q2FXE7   10 0.869565 -1.27278 0.943444
Q2G0J6   5 0.434783 -1.27278 0.943444
Q2FUU4   11 0.956522 -1.27278 0.943444
Q2FVJ4   4 0.347826 -1.27278 0.943444
Q2FZM9   4 0.347826 -1.27278 0.943444
Q2FZ51   7 0.608696 -1.27278 0.943444
Q2FY22   9 0.782609 -1.27278 0.943444
Q2G2Q1   7 0.608696 -1.27278 0.943444
Q2G109   6 0.521739 -1.27278 0.943444
Q2G1D6   7 0.608696 -1.27278 0.943444
Q2FVC9   2 0.173913 -1.27278 0.943444
Q2G2R6   11 0.956522 -1.27278 0.943444
Q2FZ85   9 0.782609 -1.27278 0.943444
Q2FVK4   9 0.782609 -1.27278 0.943444
Q2G1V9   2 0.173913 -1.27278 0.943444
Q2G2H6   4 0.347826 -1.27278 0.943444
Q2FWS6   11 0.956522 -1.27278 0.943444
Q2FZW4   5 0.434783 -1.27278 0.943444
Q2G1M3   7 0.608696 -1.27278 0.943444
Q2G1M0   9 0.782609 -1.27278 0.943444
Q2G1Y9   6 0.521739 -1.27278 0.943444
Q2FX45   5 0.434783 -1.27278 0.943444
Q2FWP8   4 0.347826 -1.27278 0.943444
Q2FYP4   7 0.608696 -1.27278 0.943444
Q2FYL1   10 0.869565 -1.27278 0.943444
Q2G1L4   7 0.608696 -1.27278 0.943444
Q2FUQ7   6 0.521739 -1.27278 0.943444
Q2G247   1 0.0869565 -1.27278 0.943444
Q2FVV0   7 0.608696 -1.27278 0.943444
Q2FYU6   9 0.782609 -1.27278 0.943444
Q2G2N6   7 0.608696 -1.27278 0.943444
Q2FXC9   4 0.347826 -1.27278 0.943444
Q2FX42   8 0.695652 -1.27278 0.943444
Q2FX26   10 0.869565 -1.27278 0.943444
Q2FWF3   2 0.173913 -1.27278 0.943444
Q2FZY1   10 0.869565 -1.27278 0.943444
Q2FW15   9 0.75 -1.27278 0.943444
P0A0G2   9 0.75 -1.27278 0.943444
Q2G2G5   12 1 0.903563 0.161558
Q2FY39   10 0.833333 -1.27278 0.943444
Q2G0B5   2 0.166667 -1.27278 0.943444
Q2FZI1   13 1.08333 0.903563 0.161558
Q2FUQ6   9 0.75 -1.27278 0.943444
Q2FVR5   7 0.583333 -1.27278 0.943444
Q2G2W6   9 0.75 -1.27278 0.943444
Q2FZR8   7 0.583333 -1.27278 0.943444
Q2FVY8   12 1 0.903563 0.161558
Q2FZ60   8 0.666667 -1.27278 0.943444
Q2FV82   11 0.916667 -1.27278 0.943444
Q2FX23   6 0.5 -1.27278 0.943444
Q2G1G3   9 0.75 -1.27278 0.943444
P68805   6 0.5 -1.27278 0.943444
Q2FVL0   12 1 0.903563 0.161558
Q2G2J0   9 0.75 -1.27278 0.943444
Q2FZF1   11 0.916667 -1.27278 0.943444
Q2FXU9   7 0.583333 -1.27278 0.943444
Q2G1A2   11 0.916667 -1.27278 0.943444
Q2G1C3   11 0.916667 -1.27278 0.943444
Q2G1D4   7 0.583333 -1.27278 0.943444
Q2G0A8   7 0.583333 -1.27278 0.943444
Q2FVC7   4 0.333333 -1.27278 0.943444
Q2G133   12 1 0.903563 0.161558
Q2FY86   12 1 0.903563 0.161558
Q2FX92   13 1.08333 0.903563 0.161558
Q2FW47   2 0.166667 -1.27278 0.943444
Q2G1T9   4 0.333333 -1.27278 0.943444
Q2FVU8   4 0.333333 -1.27278 0.943444
Q2FVD7   11 0.916667 -1.27278 0.943444
Q2FX55   5 0.416667 -1.27278 0.943444
Q2FVD3   8 0.666667 -1.27278 0.943444
Q2G2B5   6 0.5 -1.27278 0.943444
Q2FWV6   8 0.666667 -1.27278 0.943444
Q2FW29   11 0.916667 -1.27278 0.943444
Q2G0W6   3 0.25 -1.27278 0.943444
Q2FVD2   6 0.5 -1.27278 0.943444
Q2FWR8   6 0.5 -1.27278 0.943444
Q2FXA0   9 0.75 -1.27278 0.943444
Q2FZB4   6 0.5 -1.27278 0.943444
Q2FX37   6 0.5 -1.27278 0.943444
Q2FX13   6 0.5 -1.27278 0.943444
Q2FWD8   9 0.75 -1.27278 0.943444
Q2G108   5 0.416667 -1.27278 0.943444
Q2G2V4   7 0.583333 -1.27278 0.943444
Q2FZW2   14 1.16667 0.903563 0.161558
Q2FYY4   6 0.5 -1.27278 0.943444
Q2FYB8   6 0.5 -1.27278 0.943444
Q2FWC2   10 0.833333 -1.27278 0.943444
Q2FYE8   4 0.333333 -1.27278 0.943444
Q2FXK5   8 0.666667 -1.27278 0.943444
Q2FWT0   9 0.75 -1.27278 0.943444
Q2FW19   5 0.416667 -1.27278 0.943444
Q2G100   8 0.666667 -1.27278 0.943444
Q2FYY3   5 0.416667 -1.27278 0.943444
Q2FZ01   8 0.666667 -1.27278 0.943444
Q2FYY1   5 0.416667 -1.27278 0.943444
Q2G103   9 0.75 -1.27278 0.943444
Q2FV12   11 0.916667 -1.27278 0.943444
Q2FWQ1   10 0.833333 -1.27278 0.943444
Q2FYY5   5 0.416667 -1.27278 0.943444
Q2G207   6 0.5 -1.27278 0.943444
Q2G1Y8   15 1.25 0.903563 0.161558
Q2FWZ8   11 0.916667 -1.27278 0.943444
Q2G0Z8   6 0.5 -1.27278 0.943444
Q2G2F7   6 0.5 -1.27278 0.943444
Q2FYH9   6 0.5 -1.27278 0.943444
Q2FWB7   13 1.08333 0.903563 0.161558
Q2FYN2   7 0.56 -1.27278 0.943444
Q2FVQ6   10 0.8 -1.27278 0.943444
Q2FWX3   6 0.48 -1.27278 0.943444
Q2G187   5 0.4 -1.27278 0.943444
Q2FW05   15 1.2 0.903563 0.161558
Q2FYC3   11 0.88 -1.27278 0.943444
Q2FZJ2   15 1.2 0.903563 0.161558
Q2G0D6   14 1.12 0.903563 0.161558
Q2FWP7   10 0.8 -1.27278 0.943444
Q2FX31   19 1.52 0.903563 0.161558
Q2FVZ6   10 0.8 -1.27278 0.943444
Q2G2A2   13 1.04 0.903563 0.161558
Q2FWQ8   8 0.64 -1.27278 0.943444
Q2FVM9   7 0.56 -1.27278 0.943444
Q2FYD1   13 1.04 0.903563 0.161558
Q2FYN3   9 0.72 -1.27278 0.943444
Q2FYI3   9 0.72 -1.27278 0.943444
Q2G022   13 1.04 0.903563 0.161558
Q2G1Q3   9 0.72 -1.27278 0.943444
Q2FX58   5 0.4 -1.27278 0.943444
Q2G2V1   17 1.36 0.903563 0.161558
Q2FVV5   8 0.64 -1.27278 0.943444
Q2FZC0   14 1.12 0.903563 0.161558
Q2FV63   20 1.6 0.903563 0.161558
Q2FWG9   4 0.32 -1.27278 0.943444
Q2FZA5   5 0.4 -1.27278 0.943444
Q2FX60   15 1.2 0.903563 0.161558
Q2G2I8   10 0.8 -1.27278 0.943444
Q2G2Y5   13 1.04 0.903563 0.161558
Q2G2Y2   14 1.12 0.903563 0.161558
Q2FWA6   11 0.88 -1.27278 0.943444
Q2FWL8   25 2 3.07991 0.0107511
Q2FY95   10 0.8 -1.27278 0.943444
Q2FYC5   11 0.88 -1.27278 0.943444
Q2FV43   5 0.4 -1.27278 0.943444
Q2FVU0   15 1.2 0.903563 0.161558
Q2FZG5   10 0.8 -1.27278 0.943444
Q2G2H9   7 0.56 -1.27278 0.943444
Q2G1D1   8 0.64 -1.27278 0.943444
Q2FWU7   10 0.8 -1.27278 0.943444
P60647   6 0.48 -1.27278 0.943444
Q2FUR7   11 0.88 -1.27278 0.943444
Q2FWQ2   13 1.04 0.903563 0.161558
Q2G2M4   10 0.8 -1.27278 0.943444
Q2G104   7 0.56 -1.27278 0.943444
Q2FX76   7 0.56 -1.27278 0.943444
Q2G2Q4   16 1.28 0.903563 0.161558
Q2FXQ1   8 0.64 -1.27278 0.943444
Q2FX80   5 0.4 -1.27278 0.943444
Q2FZN6   7 0.56 -1.27278 0.943444
Q2G009   7 0.56 -1.27278 0.943444
Q2G021   11 0.88 -1.27278 0.943444
Q2FWH0   22 1.76 0.903563 0.161558
Q2FXQ0   14 1.12 0.903563 0.161558
Q2FX64   8 0.64 -1.27278 0.943444
Q2FY98   6 0.48 -1.27278 0.943444
Q2FWK5   19 1.52 0.903563 0.161558
Q2FYK1   7 0.56 -1.27278 0.943444
Q2FXF0   8 0.64 -1.27278 0.943444
Q2FY70   9 0.72 -1.27278 0.943444
Q2G114   11 0.88 -1.27278 0.943444
Q2FX38   8 0.64 -1.27278 0.943444
Q2FUP9   7 0.56 -1.27278 0.943444
Q2FVV3   12 0.96 -1.27278 0.943444
Q2G113   16 1.28 0.903563 0.161558
Q2FWB2   12 0.96 -1.27278 0.943444
Q2FWT6   8 0.64 -1.27278 0.943444
Q2FW28   12 0.96 -1.27278 0.943444
Q2FUQ9   7 0.56 -1.27278 0.943444
Q2FY00   8 0.64 -1.27278 0.943444
Q2G040   6 0.48 -1.27278 0.943444
Q2FX35   9 0.72 -1.27278 0.943444
Q2FYW9   6 0.461538 -1.27278 0.943444
Q2G2N8   8 0.615385 -1.27278 0.943444
Q2G1V7   14 1.07692 0.903563 0.161558
Q2G0C3   13 1 0.903563 0.161558
Q2FVW0   10 0.769231 -1.27278 0.943444
Q2FUS4   12 0.923077 -1.27278 0.943444
Q2FVP6   10 0.769231 -1.27278 0.943444
Q2FZK1   13 1 0.903563 0.161558
Q2FXY2   29 2.23077 3.07991 0.0107511
Q2FYX3   18 1.38462 0.903563 0.161558
Q2FZ86   18 1.38462 0.903563 0.161558
Q2FUV7   11 0.846154 -1.27278 0.943444
Q2FX70   11 0.846154 -1.27278 0.943444
Q2G1Y1   14 1.07692 0.903563 0.161558
Q2FVT9   15 1.15385 0.903563 0.161558
Q2G2K3   11 0.846154 -1.27278 0.943444
P72358   8 0.615385 -1.27278 0.943444
Q2G192   12 0.923077 -1.27278 0.943444
Q2FYX6   17 1.30769 0.903563 0.161558
Q2FXW0   6 0.461538 -1.27278 0.943444
Q2G202   11 0.846154 -1.27278 0.943444
Q2FYW7   6 0.461538 -1.27278 0.943444
Q2G2M0   11 0.846154 -1.27278 0.943444
Q2FXT7   10 0.769231 -1.27278 0.943444
Q2FX59   12 0.923077 -1.27278 0.943444
Q2G0X2   17 1.30769 0.903563 0.161558
Q2FWR6   16 1.23077 0.903563 0.161558
Q2FW22   29 2.23077 3.07991 0.0107511
Q2FZH4   23 1.76923 0.903563 0.161558
Q2FYZ1   7 0.538462 -1.27278 0.943444
Q2G2W7   18 1.38462 0.903563 0.161558
Q2G2I4   13 1 0.903563 0.161558
Q2FZP5   20 1.53846 0.903563 0.161558
Q2FWQ7   17 1.30769 0.903563 0.161558
Q2G1W9   12 0.923077 -1.27278 0.943444
Q2FWF7   10 0.769231 -1.27278 0.943444
Q2FYM9   23 1.76923 0.903563 0.161558
Q2FXV0   9 0.692308 -1.27278 0.943444
Q2FWW2   19 1.46154 0.903563 0.161558
Q2FVS2   11 0.846154 -1.27278 0.943444
Q2G007   11 0.846154 -1.27278 0.943444
Q2FYA7   23 1.76923 0.903563 0.161558
Q2G0K0   14 1.07692 0.903563 0.161558
Q2FXS9   15 1.15385 0.903563 0.161558
Q2G249   17 1.30769 0.903563 0.161558
Q2G008   17 1.30769 0.903563 0.161558
Q2FZD5   12 0.923077 -1.27278 0.943444
Q2FZG0   8 0.615385 -1.27278 0.943444
Q2FX28   13 1 0.903563 0.161558
Q2FXI4   19 1.46154 0.903563 0.161558
Q2G176   12 0.923077 -1.27278 0.943444
Q2G116   10 0.769231 -1.27278 0.943444
Q2FXF2   11 0.846154 -1.27278 0.943444
Q2G260   15 1.15385 0.903563 0.161558
Q2G213   7 0.538462 -1.27278 0.943444
Q2G173   17 1.30769 0.903563 0.161558
Q2FV71   10 0.769231 -1.27278 0.943444
Q2FWY8   8 0.615385 -1.27278 0.943444
Q2FWN3   7 0.538462 -1.27278 0.943444
Q2FYD4   10 0.769231 -1.27278 0.943444
Q2FVQ2   21 1.61538 0.903563 0.161558
Q2FVK0   14 1.07692 0.903563 0.161558
Q2G285   11 0.846154 -1.27278 0.943444
Q2FZH6   23 1.76923 0.903563 0.161558
Q2FZX1   14 1.07692 0.903563 0.161558
Q2FZ83   3 0.230769 -1.27278 0.943444
Q2G0S9   9 0.692308 -1.27278 0.943444
Q2FZH7   15 1.15385 0.903563 0.161558
Q2FZT3   14 1.07692 0.903563 0.161558
Q2FX57   14 1.03704 0.903563 0.161558
Q2G0B9   16 1.18519 0.903563 0.161558
Q2FY28   15 1.11111 0.903563 0.161558
Q2G0R5   23 1.7037 0.903563 0.161558
Q2FZG8   15 1.11111 0.903563 0.161558
Q2G1X1   20 1.48148 0.903563 0.161558
Q2FX93   14 1.03704 0.903563 0.161558
Q2FYU5   12 0.888889 -1.27278 0.943444
Q2FWR9   11 0.814815 -1.27278 0.943444
Q2FWS0   23 1.7037 0.903563 0.161558
Q2G0P4   10 0.740741 -1.27278 0.943444
Q2FX50   16 1.18519 0.903563 0.161558
Q2FZV0   13 0.962963 -1.27278 0.943444
Q2G0S5   19 1.40741 0.903563 0.161558
Q2FY25   18 1.33333 0.903563 0.161558
Q2FXG6   10 0.740741 -1.27278 0.943444
Q2FZJ7   18 1.33333 0.903563 0.161558
Q2G0U7   26 1.92593 0.903563 0.161558
Q2FZV2   16 1.18519 0.903563 0.161558
Q2FWT8   14 1.03704 0.903563 0.161558
Q2G0D1   16 1.18519 0.903563 0.161558
Q2FVW5   12 0.888889 -1.27278 0.943444
Q2FY97   18 1.33333 0.903563 0.161558
Q2FXF3   15 1.11111 0.903563 0.161558
Q2G063   10 0.740741 -1.27278 0.943444
Q2G0U5   18 1.33333 0.903563 0.161558
Q2G2B1   19 1.40741 0.903563 0.161558
Q2FVE3   10 0.740741 -1.27278 0.943444
Q2FZW1   25 1.85185 0.903563 0.161558
Q2FYK2   19 1.40741 0.903563 0.161558
Q2FXW2   19 1.40741 0.903563 0.161558
Q9F0R1   16 1.18519 0.903563 0.161558
Q2FZG3   17 1.25926 0.903563 0.161558
Q2G2K0   21 1.55556 0.903563 0.161558
Q2FVN4   15 1.11111 0.903563 0.161558
Q2FYV0   17 1.25926 0.903563 0.161558
Q2G0A5   9 0.666667 -1.27278 0.943444
Q2FZ03   15 1.11111 0.903563 0.161558
Q2G1I8   12 0.888889 -1.27278 0.943444
Q2FYX8   19 1.40741 0.903563 0.161558
Q2FV18   11 0.814815 -1.27278 0.943444
Q2FYI7   16 1.18519 0.903563 0.161558
Q2G0K1   21 1.55556 0.903563 0.161558
Q2G2U9   15 1.11111 0.903563 0.161558
Q2FW31   28 2.07407 3.07991 0.0107511
Q2FVB5   20 1.48148 0.903563 0.161558
Q2FVI8   8 0.592593 -1.27278 0.943444
Q2FZT0   23 1.7037 0.903563 0.161558
P48860   24 1.77778 0.903563 0.161558
Q2FYC1   18 1.33333 0.903563 0.161558
Q2G286   20 1.48148 0.903563 0.161558
Q2FXD3   19 1.40741 0.903563 0.161558
Q2G027   8 0.592593 -1.27278 0.943444
Q2G0T4   17 1.25926 0.903563 0.161558
Q2FZJ5   16 1.18519 0.903563 0.161558
Q2FW10   7 0.518519 -1.27278 0.943444
Q2FY91   13 0.962963 -1.27278 0.943444
Q2FVP0   15 1.11111 0.903563 0.161558
P60070   20 1.48148 0.903563 0.161558
Q2FWU1   14 1.03704 0.903563 0.161558
Q2FYA3   7 0.518519 -1.27278 0.943444
Q2G0V8   21 1.55556 0.903563 0.161558
Q2G0Z2   13 0.962963 -1.27278 0.943444
Q2FZ47   10 0.740741 -1.27278 0.943444
Q2G0V9   10 0.740741 -1.27278 0.943444
Q2FZE2   21 1.55556 0.903563 0.161558
Q2FWB0   14 1.03704 0.903563 0.161558
Q2G1J1   14 1.03704 0.903563 0.161558
Q2FYQ1   14 1.03704 0.903563 0.161558
Q2FZ45   15 1.11111 0.903563 0.161558
Q2FYW5   19 1.40741 0.903563 0.161558
Q2G1A0   11 0.814815 -1.27278 0.943444
Q2FZB9   13 0.962963 -1.27278 0.943444
Q2FZX2   15 1.11111 0.903563 0.161558
Q2FZY4   23 1.7037 0.903563 0.161558
Q2FW56   10 0.740741 -1.27278 0.943444
P0A0G6   22 1.62963 0.903563 0.161558
Q2FW80   16 1.18519 0.903563 0.161558
Q2G2S4   12 0.888889 -1.27278 0.943444
Q2G2H0   11 0.814815 -1.27278 0.943444
Q2G2E1   9 0.666667 -1.27278 0.943444
Q2G0I5   26 1.92593 0.903563 0.161558
Q2FWW6   16 1.18519 0.903563 0.161558
Q2G112   11 0.814815 -1.27278 0.943444
Q2G214   15 1.11111 0.903563 0.161558
Q2FYG2   17 1.25926 0.903563 0.161558
Q2G0J5   13 0.962963 -1.27278 0.943444
Q2FX27   14 1.03704 0.903563 0.161558
Q2FWV5   18 1.33333 0.903563 0.161558
Q2FX40   20 1.48148 0.903563 0.161558
Q2FZM5   11 0.814815 -1.27278 0.943444
Q2FXH8   10 0.740741 -1.27278 0.943444
Q2FWS5   18 1.33333 0.903563 0.161558
Q2FW13   20 1.42857 0.903563 0.161558
Q2FY93   18 1.28571 0.903563 0.161558
Q2FZM8   24 1.71429 0.903563 0.161558
Q2FZV4   20 1.42857 0.903563 0.161558
Q2FVD4   18 1.28571 0.903563 0.161558
Q2G0J3   11 0.785714 -1.27278 0.943444
Q2FX61   30 2.14286 3.07991 0.0107511
Q2FVD6   15 1.07143 0.903563 0.161558
Q2FYY7   16 1.14286 0.903563 0.161558
Q2G0W0   25 1.78571 0.903563 0.161558
Q2FXF7   15 1.07143 0.903563 0.161558
Q2G191   17 1.21429 0.903563 0.161558
Q2FYT5   20 1.42857 0.903563 0.161558
Q2G1P0   15 1.07143 0.903563 0.161558
Q2FVF8   17 1.21429 0.903563 0.161558
Q2G0Y1   10 0.714286 -1.27278 0.943444
Q2FZD2   37 2.64286 3.07991 0.0107511
Q2FZ59   23 1.64286 0.903563 0.161558
Q2G2G1   16 1.14286 0.903563 0.161558
Q2G0F9   19 1.35714 0.903563 0.161558
Q2G1J2   19 1.35714 0.903563 0.161558
Q2G0Q6   22 1.57143 0.903563 0.161558
Q2FYX0   24 1.71429 0.903563 0.161558
Q2FZU8   16 1.14286 0.903563 0.161558
Q2G267   13 0.928571 -1.27278 0.943444
Q2G174   20 1.42857 0.903563 0.161558
Q2FWC3   20 1.42857 0.903563 0.161558
Q2FVN6   21 1.5 0.903563 0.161558
Q2G2D1   22 1.57143 0.903563 0.161558
Q2FZK9   17 1.21429 0.903563 0.161558
Q2G2C9   28 2 3.07991 0.0107511
Q2G2V8   16 1.14286 0.903563 0.161558
Q2FVL6   19 1.35714 0.903563 0.161558
Q2FY45   13 0.928571 -1.27278 0.943444
Q2G2R7   21 1.5 0.903563 0.161558
Q2FWD5   14 1 0.903563 0.161558
Q2FWT3   10 0.714286 -1.27278 0.943444
Q2FY92   26 1.85714 0.903563 0.161558
Q2FZM2   18 1.28571 0.903563 0.161558
Q2G2F0   31 2.21429 3.07991 0.0107511
Q2FW30   19 1.35714 0.903563 0.161558
Q2FZV9   31 2.21429 3.07991 0.0107511
Q2FVA6   20 1.42857 0.903563 0.161558
Q2G229   15 1.07143 0.903563 0.161558
Q2FZZ3   28 2 3.07991 0.0107511
Q2G2F4   14 1 0.903563 0.161558
Q2FVA7   17 1.21429 0.903563 0.161558
Q2G0R3   17 1.21429 0.903563 0.161558
Q2G1R1   18 1.28571 0.903563 0.161558
Q2FZ79   19 1.35714 0.903563 0.161558
Q2FZ12   8 0.571429 -1.27278 0.943444
Q2FX39   15 1.07143 0.903563 0.161558
Q2G186   20 1.42857 0.903563 0.161558
Q2FXE5   14 1 0.903563 0.161558
Q2G0A1   16 1.14286 0.903563 0.161558
Q2G0E7   23 1.64286 0.903563 0.161558
Q2G2V7   17 1.21429 0.903563 0.161558
Q2FYA6   21 1.5 0.903563 0.161558
Q2G276   18 1.28571 0.903563 0.161558
Q2G070   16 1.14286 0.903563 0.161558
Q2FVZ1   20 1.42857 0.903563 0.161558
Q2FW84   11 0.785714 -1.27278 0.943444
Q2FVY9   13 0.928571 -1.27278 0.943444
Q2FVD9   17 1.21429 0.903563 0.161558
Q2G1T2   17 1.21429 0.903563 0.161558
Q2G0I3   12 0.857143 -1.27278 0.943444
Q2G0E8   23 1.64286 0.903563 0.161558
Q2FW08   16 1.14286 0.903563 0.161558
Q2FVD8   18 1.28571 0.903563 0.161558
Q2FXF5   18 1.28571 0.903563 0.161558
Q2FXW1   30 2.14286 3.07991 0.0107511
Q2FW79   20 1.42857 0.903563 0.161558
Q2G2G0   16 1.14286 0.903563 0.161558
P48940   16 1.14286 0.903563 0.161558
Q2FYL6   20 1.42857 0.903563 0.161558
Q2FZV8   25 1.78571 0.903563 0.161558
Q2FYM5   17 1.21429 0.903563 0.161558
Q2G2B6   21 1.5 0.903563 0.161558
Q2G1L2   10 0.714286 -1.27278 0.943444
Q2G1V5   13 0.928571 -1.27278 0.943444
Q2FXT0   13 0.928571 -1.27278 0.943444
Q2FY02   26 1.85714 0.903563 0.161558
Q2FWQ4   15 1.07143 0.903563 0.161558
Q2FYG4   19 1.35714 0.903563 0.161558
Q2FW11   20 1.42857 0.903563 0.161558
Q2G257   25 1.72414 0.903563 0.161558
Q2FWJ6   20 1.37931 0.903563 0.161558
Q2FXS8   15 1.03448 0.903563 0.161558
Q2FX12   25 1.72414 0.903563 0.161558
Q2FYF1   14 0.965517 -1.27278 0.943444
Q2G2E8   21 1.44828 0.903563 0.161558
Q2FXE6   17 1.17241 0.903563 0.161558
Q2G2C0   20 1.37931 0.903563 0.161558
Q2G1V6   18 1.24138 0.903563 0.161558
Q2FWZ4   26 1.7931 0.903563 0.161558
Q2G2V0   20 1.37931 0.903563 0.161558
Q9ZAH6   23 1.58621 0.903563 0.161558
Q2FVU2   31 2.13793 3.07991 0.0107511
Q2FWI8   16 1.10345 0.903563 0.161558
P0A0H0   13 0.896552 -1.27278 0.943444
Q2G0C1   24 1.65517 0.903563 0.161558
Q2FXH3   22 1.51724 0.903563 0.161558
Q2FXI6   30 2.06897 3.07991 0.0107511
Q2G1X5   20 1.37931 0.903563 0.161558
Q2FV08   24 1.65517 0.903563 0.161558
Q2FWT7   11 0.758621 -1.27278 0.943444
Q2G210   16 1.10345 0.903563 0.161558
Q2FW66   20 1.37931 0.903563 0.161558
Q2FWD0   20 1.37931 0.903563 0.161558
Q2FUQ1   31 2.13793 3.07991 0.0107511
Q2FVI6   14 0.965517 -1.27278 0.943444
Q2FWM7   17 1.17241 0.903563 0.161558
Q2FVN2   18 1.24138 0.903563 0.161558
Q2FWR2   22 1.51724 0.903563 0.161558
Q2FYH4   20 1.37931 0.903563 0.161558
Q2FYM8   10 0.689655 -1.27278 0.943444
Q9RFJ6   16 1.10345 0.903563 0.161558
Q2FZ42   8 0.551724 -1.27278 0.943444
Q2FVX9   24 1.65517 0.903563 0.161558
Q2G066   32 2.2069 3.07991 0.0107511
Q2FVM3   21 1.44828 0.903563 0.161558
Q2FWT1   16 1.10345 0.903563 0.161558
Q2FZB8   13 0.896552 -1.27278 0.943444
Q2FUQ8   12 0.827586 -1.27278 0.943444
Q2G2I7   13 0.896552 -1.27278 0.943444
Q2FVF7   13 0.896552 -1.27278 0.943444
Q2FV52   21 1.44828 0.903563 0.161558
Q2FWE3   22 1.51724 0.903563 0.161558
Q2G144   20 1.37931 0.903563 0.161558
Q2FXZ1   14 0.965517 -1.27278 0.943444
Q2FX34   13 0.896552 -1.27278 0.943444
Q2FWV4   17 1.17241 0.903563 0.161558
Q2FZ11   19 1.31034 0.903563 0.161558
Q2G141   18 1.24138 0.903563 0.161558
Q2FWF5   19 1.31034 0.903563 0.161558
Q2FV34   16 1.10345 0.903563 0.161558
Q2FWQ0   21 1.44828 0.903563 0.161558
Q2FV88   22 1.51724 0.903563 0.161558
Q2G2P0   16 1.10345 0.903563 0.161558
Q2FYW8   23 1.58621 0.903563 0.161558
Q2G1W1   21 1.44828 0.903563 0.161558
Q2FVC2   27 1.86207 0.903563 0.161558
Q2G0D3   17 1.17241 0.903563 0.161558
Q2FV89   23 1.58621 0.903563 0.161558
Q2G1U2   20 1.37931 0.903563 0.161558
Q2FX32   14 0.965517 -1.27278 0.943444
Q2FXS7   24 1.65517 0.903563 0.161558
Q2FVX1   16 1.10345 0.903563 0.161558
Q2FVE0   22 1.51724 0.903563 0.161558
Q2G270   15 1.03448 0.903563 0.161558
Q9EYW6   24 1.65517 0.903563 0.161558
Q2FVB8   29 2 3.07991 0.0107511
Q2FZT9   19 1.31034 0.903563 0.161558
Q2G298   38 2.62069 3.07991 0.0107511
Q2FX49   14 0.965517 -1.27278 0.943444
Q2G0Z0   29 2 3.07991 0.0107511
Q2FW39   31 2.13793 3.07991 0.0107511
Q2G252   31 2.13793 3.07991 0.0107511
Q2G0A3   17 1.17241 0.903563 0.161558
Q2FYJ7   30 2.06897 3.07991 0.0107511
Q2FWT2   19 1.31034 0.903563 0.161558
Q2FWQ5   14 0.965517 -1.27278 0.943444
Q2G2J7   19 1.31034 0.903563 0.161558
Q2FY75   27 1.86207 0.903563 0.161558
Q2G106   22 1.51724 0.903563 0.161558
Q2FVY3   31 2.13793 3.07991 0.0107511
Q2FVP9   21 1.44828 0.903563 0.161558
Q2FW42   14 0.965517 -1.27278 0.943444
Q2FUV9   30 2.06897 3.07991 0.0107511
Q2FVR7   22 1.51724 0.903563 0.161558
Q2FZN1   20 1.37931 0.903563 0.161558
Q2G2Q7   27 1.8 0.903563 0.161558
Q2G150   26 1.73333 0.903563 0.161558
Q2G081   27 1.8 0.903563 0.161558
Q2FV45   24 1.6 0.903563 0.161558
Q2FX02   28 1.86667 0.903563 0.161558
P0A0Q4   22 1.46667 0.903563 0.161558
Q2G0L9   41 2.73333 3.07991 0.0107511
Q2FY04   42 2.8 3.07991 0.0107511
Q2FV48   19 1.26667 0.903563 0.161558
Q2FW64   21 1.4 0.903563 0.161558
Q2FX63   19 1.26667 0.903563 0.161558
Q2G1T3   22 1.46667 0.903563 0.161558
Q2G0K9   17 1.13333 0.903563 0.161558
Q2FZ00   29 1.93333 0.903563 0.161558
Q2FVL9   21 1.4 0.903563 0.161558
Q2FW33   29 1.93333 0.903563 0.161558
Q2FWT9   22 1.46667 0.903563 0.161558
Q2FZF7   26 1.73333 0.903563 0.161558
Q2FWL1   40 2.66667 3.07991 0.0107511
Q2FYS7   23 1.53333 0.903563 0.161558
Q2FZX3   34 2.26667 3.07991 0.0107511
Q2FXR0   20 1.33333 0.903563 0.161558
Q2G2I9   18 1.2 0.903563 0.161558
Q2FWN1   9 0.6 -1.27278 0.943444
Q2G297   21 1.4 0.903563 0.161558
Q2FVA0   24 1.6 0.903563 0.161558
Q2FXX0   19 1.26667 0.903563 0.161558
Q2G2P4   24 1.6 0.903563 0.161558
Q2G0P8   27 1.8 0.903563 0.161558
Q2FVN3   22 1.46667 0.903563 0.161558
Q2FXK7   33 2.2 3.07991 0.0107511
Q2FZF8   13 0.866667 -1.27278 0.943444
Q2FWR0   19 1.26667 0.903563 0.161558
Q2FXL2   22 1.46667 0.903563 0.161558
Q2FWA9   26 1.73333 0.903563 0.161558
Q2G282   27 1.8 0.903563 0.161558
Q9RQQ0   19 1.26667 0.903563 0.161558
Q2FXD7   24 1.6 0.903563 0.161558
Q2FUY4   17 1.13333 0.903563 0.161558
Q2G2W4   18 1.2 0.903563 0.161558
Q2FZF5   29 1.93333 0.903563 0.161558
Q2FY42   19 1.26667 0.903563 0.161558
Q2FUS3   18 1.2 0.903563 0.161558
Q2G2E7   20 1.33333 0.903563 0.161558
Q2G0S6   28 1.86667 0.903563 0.161558
Q2G0C2   20 1.33333 0.903563 0.161558
Q2FWF8   30 2 3.07991 0.0107511
Q2G000   29 1.93333 0.903563 0.161558
Q2FWX2   26 1.73333 0.903563 0.161558
Q2FZS2   26 1.73333 0.903563 0.161558
Q2FW16   16 1.06667 0.903563 0.161558
Q2FZI2   21 1.4 0.903563 0.161558
Q2G1Q5   21 1.4 0.903563 0.161558
Q2G1A5   39 2.6 3.07991 0.0107511
Q2G0P7   17 1.13333 0.903563 0.161558
Q2FWV3   19 1.26667 0.903563 0.161558
Q2FW51   28 1.86667 0.903563 0.161558
Q2FVI4   28 1.86667 0.903563 0.161558
Q2FVN7   21 1.4 0.903563 0.161558
Q2FWP9   23 1.53333 0.903563 0.161558
Q2FXT2   25 1.66667 0.903563 0.161558
P0A0F4   26 1.73333 0.903563 0.161558
Q2G126   29 1.93333 0.903563 0.161558
Q2FW82   21 1.4 0.903563 0.161558
Q2FY44   20 1.33333 0.903563 0.161558
Q2G0N9   24 1.6 0.903563 0.161558
Q2G0Z9   10 0.666667 -1.27278 0.943444
Q2FV81   28 1.86667 0.903563 0.161558
Q2FYC4   19 1.26667 0.903563 0.161558
Q2G178   28 1.86667 0.903563 0.161558
Q2G079   20 1.33333 0.903563 0.161558
Q2G2B7   27 1.8 0.903563 0.161558
Q2FVF5   21 1.4 0.903563 0.161558
Q2G2W2   20 1.33333 0.903563 0.161558
Q2G1I2   28 1.86667 0.903563 0.161558
Q2G245   9 0.6 -1.27278 0.943444
Q2G1H7   18 1.16129 0.903563 0.161558
Q2FWF1   19 1.22581 0.903563 0.161558
Q2FZZ9   27 1.74194 0.903563 0.161558
Q2G1W3   22 1.41935 0.903563 0.161558
Q2G204   28 1.80645 0.903563 0.161558
Q2G1H1   22 1.41935 0.903563 0.161558
Q2FXK3   23 1.48387 0.903563 0.161558
Q2G2H8   20 1.29032 0.903563 0.161558
Q2FZP9   30 1.93548 0.903563 0.161558
Q2FWI2   24 1.54839 0.903563 0.161558
Q2FYZ6   23 1.48387 0.903563 0.161558
Q2FXS1   23 1.48387 0.903563 0.161558
Q2G200   28 1.80645 0.903563 0.161558
Q2G2L5   21 1.35484 0.903563 0.161558
Q2FY73   32 2.06452 3.07991 0.0107511
Q2G177   19 1.22581 0.903563 0.161558
Q2G2F9   16 1.03226 0.903563 0.161558
Q2FV27   24 1.54839 0.903563 0.161558
Q2FZ56   28 1.80645 0.903563 0.161558
Q2FVF3   21 1.35484 0.903563 0.161558
Q2G0B6   25 1.6129 0.903563 0.161558
Q2G2S5   28 1.80645 0.903563 0.161558
Q2FW68   26 1.67742 0.903563 0.161558
Q2FWX7   11 0.709677 -1.27278 0.943444
Q2FWB6   25 1.6129 0.903563 0.161558
Q2FXA9   32 2.06452 3.07991 0.0107511
Q2FXP3   19 1.22581 0.903563 0.161558
Q2FUX5   27 1.74194 0.903563 0.161558
Q2FZZ4   23 1.48387 0.903563 0.161558
Q2FX98   32 2.06452 3.07991 0.0107511
Q2FV23   21 1.35484 0.903563 0.161558
Q2FUR1   14 0.903226 -1.27278 0.943444
Q2FY49   22 1.41935 0.903563 0.161558
Q2G017   25 1.6129 0.903563 0.161558
Q2G2K9   27 1.74194 0.903563 0.161558
Q2G2N9   24 1.54839 0.903563 0.161558
Q2G0E9   25 1.6129 0.903563 0.161558
Q2FY19   33 2.12903 3.07991 0.0107511
Q2G1E3   18 1.16129 0.903563 0.161558
Q2FW17   13 0.83871 -1.27278 0.943444
Q2FWK9   36 2.32258 3.07991 0.0107511
Q2G2Q6   30 1.93548 0.903563 0.161558
Q2G2Q5   30 1.93548 0.903563 0.161558
Q2G1U9   34 2.19355 3.07991 0.0107511
Q2G299   19 1.22581 0.903563 0.161558
Q2FX75   17 1.09677 0.903563 0.161558
Q2G058   34 2.19355 3.07991 0.0107511
Q2G0E3   12 0.774194 -1.27278 0.943444
Q2FYK0   28 1.80645 0.903563 0.161558
Q2G2K6   15 0.967742 -1.27278 0.943444
Q2FYN0   24 1.54839 0.903563 0.161558
Q2FVK7   27 1.74194 0.903563 0.161558
Q2FX15   23 1.48387 0.903563 0.161558
Q2FVN9   16 1.03226 0.903563 0.161558
Q2FWX0   22 1.41935 0.903563 0.161558
Q2G143   28 1.80645 0.903563 0.161558
Q2G0C7   29 1.87097 0.903563 0.161558
Q2G0K6   23 1.48387 0.903563 0.161558
Q2FZZ1   23 1.48387 0.903563 0.161558
Q2FV13   26 1.67742 0.903563 0.161558
Q2G128   17 1.09677 0.903563 0.161558
Q2FXU2   23 1.48387 0.903563 0.161558
Q2G2R4   27 1.74194 0.903563 0.161558
Q2FXM1   29 1.87097 0.903563 0.161558
Q8KQR1   26 1.67742 0.903563 0.161558
Q2G2Q9   31 2 3.07991 0.0107511
Q2FVG9   17 1.09677 0.903563 0.161558
Q2FV56   14 0.903226 -1.27278 0.943444
Q2FWG7   18 1.125 0.903563 0.161558
Q2G0T1   30 1.875 0.903563 0.161558
Q2FXB9   25 1.5625 0.903563 0.161558
Q2FZP3   29 1.8125 0.903563 0.161558
Q2FZQ2   19 1.1875 0.903563 0.161558
Q2FXS4   23 1.4375 0.903563 0.161558
Q2FZ21   26 1.625 0.903563 0.161558
Q2G2X2   27 1.6875 0.903563 0.161558
Q2FZF6   33 2.0625 3.07991 0.0107511
Q2FYA0   24 1.5 0.903563 0.161558
Q2G2A9   34 2.125 3.07991 0.0107511
Q2FYB9   25 1.5625 0.903563 0.161558
Q2FYI4   29 1.8125 0.903563 0.161558
Q2FYL4   35 2.1875 3.07991 0.0107511
Q2G1T0   23 1.4375 0.903563 0.161558
Q2FXW7   22 1.375 0.903563 0.161558
Q2FZA1   38 2.375 3.07991 0.0107511
Q2FY76   19 1.1875 0.903563 0.161558
Q2FZ97   36 2.25 3.07991 0.0107511
Q2G1I4   25 1.5625 0.903563 0.161558
Q2FYQ6   21 1.3125 0.903563 0.161558
Q2FXL6   30 1.875 0.903563 0.161558
Q2G2G6   12 0.75 -1.27278 0.943444
Q2FVH1   20 1.25 0.903563 0.161558
Q2FYA8   23 1.4375 0.903563 0.161558
Q2G2M5   38 2.375 3.07991 0.0107511
Q2FV99   26 1.625 0.903563 0.161558
Q2G105   22 1.375 0.903563 0.161558
Q2FW23   28 1.75 0.903563 0.161558
Q2G012   21 1.3125 0.903563 0.161558
Q2G2V5   28 1.75 0.903563 0.161558
Q2FW07   32 2 3.07991 0.0107511
Q2G0F2   27 1.6875 0.903563 0.161558
Q2FZC9   21 1.3125 0.903563 0.161558
Q2FXE9   24 1.5 0.903563 0.161558
Q2FV47   30 1.875 0.903563 0.161558
Q2G2Q8   35 2.1875 3.07991 0.0107511
Q2FYE7   28 1.75 0.903563 0.161558
Q2FUT3   26 1.625 0.903563 0.161558
Q2G068   38 2.375 3.07991 0.0107511
Q2G2D3   17 1.0625 0.903563 0.161558
Q2FYK4   31 1.9375 0.903563 0.161558
Q2FX36   26 1.625 0.903563 0.161558
Q2G0A4   26 1.625 0.903563 0.161558
Q2G080   25 1.5625 0.903563 0.161558
Q2FUT1   26 1.625 0.903563 0.161558
Q2FYH3   32 2 3.07991 0.0107511
Q2FXA7   27 1.6875 0.903563 0.161558
Q2G2Y6   23 1.4375 0.903563 0.161558
Q2FY55   41 2.5625 3.07991 0.0107511
Q2FY61   21 1.3125 0.903563 0.161558
Q2G0E2   42 2.625 3.07991 0.0107511
Q2FVY1   35 2.1875 3.07991 0.0107511
Q2FUV1   30 1.875 0.903563 0.161558
Q2FUS9   19 1.1875 0.903563 0.161558
Q2G1A1   19 1.1875 0.903563 0.161558
P60639   22 1.375 0.903563 0.161558
Q2FZE9   22 1.375 0.903563 0.161558
Q2G1I9   31 1.9375 0.903563 0.161558
Q2FWN0   29 1.8125 0.903563 0.161558
Q2FZE3   36 2.25 3.07991 0.0107511
Q93Q23   17 1.0625 0.903563 0.161558
Q2FWE9   27 1.6875 0.903563 0.161558
Q2FUS1   34 2.125 3.07991 0.0107511
Q2FVM5   31 1.9375 0.903563 0.161558
Q2G2N7   18 1.125 0.903563 0.161558
Q2FWG0   25 1.5625 0.903563 0.161558
Q2FXV7   25 1.5625 0.903563 0.161558
Q2FW69   19 1.1875 0.903563 0.161558
P0A0F8   21 1.3125 0.903563 0.161558
Q2G055   30 1.875 0.903563 0.161558
Q2FV37   22 1.375 0.903563 0.161558
Q2G225   18 1.125 0.903563 0.161558
Q2FXG2   23 1.4375 0.903563 0.161558
Q2FY87   22 1.375 0.903563 0.161558
Q2FWR7   30 1.875 0.903563 0.161558
Q2G1U6   24 1.5 0.903563 0.161558
Q2G006   21 1.3125 0.903563 0.161558
Q2G2I6   25 1.51515 0.903563 0.161558
Q2FWS1   16 0.969697 -1.27278 0.943444
Q2FYF5   28 1.69697 0.903563 0.161558
Q2G0F1   25 1.51515 0.903563 0.161558
Q2G0J2   23 1.39394 0.903563 0.161558
Q2FXE3   42 2.54545 3.07991 0.0107511
Q2FYV8   21 1.27273 0.903563 0.161558
Q2G1X6   36 2.18182 3.07991 0.0107511
Q2FUP5   29 1.75758 0.903563 0.161558
Q2G1A4   34 2.06061 3.07991 0.0107511
Q2G0H9   29 1.75758 0.903563 0.161558
Q2G0M0   36 2.18182 3.07991 0.0107511
Q2FYK6   27 1.63636 0.903563 0.161558
Q2G023   24 1.45455 0.903563 0.161558
Q2G0G2   30 1.81818 0.903563 0.161558
Q2FXC0   23 1.39394 0.903563 0.161558
Q2FXF1   31 1.87879 0.903563 0.161558
Q2FW00   31 1.87879 0.903563 0.161558
Q2G1E7   26 1.57576 0.903563 0.161558
Q2FWE7   42 2.54545 3.07991 0.0107511
Q2FY32   41 2.48485 3.07991 0.0107511
Q2FUU0   24 1.45455 0.903563 0.161558
Q2FVU5   22 1.33333 0.903563 0.161558
Q2G062   24 1.45455 0.903563 0.161558
Q2FV26   27 1.63636 0.903563 0.161558
Q2FW97   25 1.51515 0.903563 0.161558
Q2FZY8   27 1.63636 0.903563 0.161558
Q2G277   24 1.45455 0.903563 0.161558
Q2G0V1   23 1.39394 0.903563 0.161558
Q2FWJ3   29 1.75758 0.903563 0.161558
Q2G2J2   22 1.33333 0.903563 0.161558
Q2FVB0   25 1.51515 0.903563 0.161558
Q2G278   25 1.51515 0.903563 0.161558
Q2G107   23 1.39394 0.903563 0.161558
P0A0M9   41 2.48485 3.07991 0.0107511
Q2G067   12 0.727273 -1.27278 0.943444
Q2FV55   20 1.21212 0.903563 0.161558
Q2G1L3   24 1.45455 0.903563 0.161558
Q2G2R0   27 1.63636 0.903563 0.161558
Q2G2T3   20 1.21212 0.903563 0.161558
Q2FWA8   22 1.33333 0.903563 0.161558
Q2G056   39 2.36364 3.07991 0.0107511
Q2FWR1   33 2 3.07991 0.0107511
Q2FXP9   31 1.87879 0.903563 0.161558
Q2FZI4   25 1.51515 0.903563 0.161558
Q2G2L7   31 1.87879 0.903563 0.161558
Q2FVG1   27 1.63636 0.903563 0.161558
Q2G1I7   34 2.06061 3.07991 0.0107511
Q2FVB6   32 1.93939 0.903563 0.161558
Q2G001   25 1.51515 0.903563 0.161558
Q2FUX3   27 1.63636 0.903563 0.161558
Q2G1Q9   36 2.18182 3.07991 0.0107511
Q2G2S9   34 2.06061 3.07991 0.0107511
Q2FXZ8   21 1.27273 0.903563 0.161558
Q2FZI7   35 2.12121 3.07991 0.0107511
Q2FUS6   33 2 3.07991 0.0107511
Q2FUZ6   27 1.63636 0.903563 0.161558
Q2FYQ9   23 1.39394 0.903563 0.161558
Q2FYS8   29 1.75758 0.903563 0.161558
Q2FYS6   30 1.81818 0.903563 0.161558
Q2FZG6   25 1.51515 0.903563 0.161558
Q2G1L9   21 1.27273 0.903563 0.161558
Q2FXT3   29 1.75758 0.903563 0.161558
Q2FZN9   27 1.63636 0.903563 0.161558
Q2FW20   32 1.93939 0.903563 0.161558
Q2G0H3   22 1.33333 0.903563 0.161558
Q2FV98   35 2.12121 3.07991 0.0107511
Q2FXR7   25 1.51515 0.903563 0.161558
Q2G1T4   49 2.9697 3.07991 0.0107511
Q2FW38   25 1.51515 0.903563 0.161558
Q2G2P6   24 1.45455 0.903563 0.161558
Q2FVL7   38 2.30303 3.07991 0.0107511
Q2FVY2   31 1.87879 0.903563 0.161558
Q2FYZ0   24 1.45455 0.903563 0.161558
Q2FYW2   32 1.93939 0.903563 0.161558
P60643   23 1.39394 0.903563 0.161558
Q2G265   34 2.06061 3.07991 0.0107511
Q2FV42   24 1.45455 0.903563 0.161558
Q2FXN0   21 1.27273 0.903563 0.161558
Q2G2D9   27 1.63636 0.903563 0.161558
Q2FV75   26 1.57576 0.903563 0.161558
Q2FYE0   27 1.63636 0.903563 0.161558
Q2FX03   19 1.15152 0.903563 0.161558
Q2FX89   22 1.33333 0.903563 0.161558
Q2FX43   24 1.45455 0.903563 0.161558
Q2FV69   27 1.58824 0.903563 0.161558
P72360   24 1.41176 0.903563 0.161558
Q2FVQ1   35 2.05882 3.07991 0.0107511
Q2FYG7   38 2.23529 3.07991 0.0107511
Q2G1J8   22 1.29412 0.903563 0.161558
Q2FW77   30 1.76471 0.903563 0.161558
Q2FWI4   24 1.41176 0.903563 0.161558
Q2FX62   18 1.05882 0.903563 0.161558
Q2G0U6   43 2.52941 3.07991 0.0107511
Q2G0P2   19 1.11765 0.903563 0.161558
Q2G0B8   36 2.11765 3.07991 0.0107511
Q2FVL3   19 1.11765 0.903563 0.161558
Q2G1K8   32 1.88235 0.903563 0.161558
Q2G2R9   36 2.11765 3.07991 0.0107511
Q2G2I3   28 1.64706 0.903563 0.161558
Q2FY56   18 1.05882 0.903563 0.161558
Q2G0B1   22 1.29412 0.903563 0.161558
Q2G1T1   38 2.23529 3.07991 0.0107511
Q2FVX5   27 1.58824 0.903563 0.161558
Q2G0H8   23 1.35294 0.903563 0.161558
Q2FVT3   19 1.11765 0.903563 0.161558
Q2FWF6   20 1.17647 0.903563 0.161558
Q2FWZ6   33 1.94118 0.903563 0.161558
Q2FZ77   34 2 3.07991 0.0107511
Q2G0H0   26 1.52941 0.903563 0.161558
Q2G2G7   34 2 3.07991 0.0107511
Q2G117   20 1.17647 0.903563 0.161558
Q2FXG9   37 2.17647 3.07991 0.0107511
Q2FWE4   37 2.17647 3.07991 0.0107511
Q2FUS0   38 2.23529 3.07991 0.0107511
Q2FWR3   23 1.35294 0.903563 0.161558
Q2FYA9   19 1.11765 0.903563 0.161558
Q2G0Y5   38 2.23529 3.07991 0.0107511
Q2FZZ8   32 1.88235 0.903563 0.161558
Q2G1Z6   24 1.41176 0.903563 0.161558
Q2FX53   30 1.76471 0.903563 0.161558
Q2FZC4   28 1.64706 0.903563 0.161558
Q2FUS5   27 1.58824 0.903563 0.161558
Q2G1R0   28 1.64706 0.903563 0.161558
Q2G0D5   29 1.70588 0.903563 0.161558
Q2FY18   29 1.70588 0.903563 0.161558
Q2FYH8   23 1.35294 0.903563 0.161558
Q2G1F2   25 1.47059 0.903563 0.161558
Q2G0Q5   36 2.11765 3.07991 0.0107511
Q2FVR2   27 1.58824 0.903563 0.161558
Q2FZE7   27 1.58824 0.903563 0.161558
Q2G0I0   28 1.64706 0.903563 0.161558
Q2G0R1   30 1.76471 0.903563 0.161558
Q2G0L7   33 1.94118 0.903563 0.161558
Q2FWI1   32 1.88235 0.903563 0.161558
Q2G0F7   21 1.23529 0.903563 0.161558
Q2FXY3   30 1.76471 0.903563 0.161558
P0A084   45 2.64706 3.07991 0.0107511
Q2G0G5   33 1.94118 0.903563 0.161558
Q2FZE5   25 1.47059 0.903563 0.161558
Q2G0A2   37 2.17647 3.07991 0.0107511
Q2FVE8   22 1.29412 0.903563 0.161558
Q2G2M8   23 1.35294 0.903563 0.161558
Q2FYH7   16 0.941176 -1.27278 0.943444
Q2FVR8   37 2.17647 3.07991 0.0107511
Q2FZU9   24 1.41176 0.903563 0.161558
Q2FYX7   23 1.35294 0.903563 0.161558
Q2G280   35 2.05882 3.07991 0.0107511
Q2FVG5   40 2.35294 3.07991 0.0107511
Q2FWX1   41 2.41176 3.07991 0.0107511
Q2FVB3   33 1.94118 0.903563 0.161558
Q2G2A1   36 2.11765 3.07991 0.0107511
Q2G1W7   18 1.05882 0.903563 0.161558
Q2FW36   30 1.76471 0.903563 0.161558
P31337   56 3.29412 5.25625 0.000662855
Q2FXB8   26 1.52941 0.903563 0.161558
Q2G2F3   49 2.88235 3.07991 0.0107511
Q2FYM7   12 0.705882 -1.27278 0.943444
Q2FYB2   21 1.23529 0.903563 0.161558
Q2G2E2   36 2.05714 3.07991 0.0107511
Q2G2G9   31 1.77143 0.903563 0.161558
Q2FVC5   31 1.77143 0.903563 0.161558
Q2G0T3   32 1.82857 0.903563 0.161558
Q2G074   26 1.48571 0.903563 0.161558
Q2G016   33 1.88571 0.903563 0.161558
Q2G0G4   40 2.28571 3.07991 0.0107511
Q2G2K1   16 0.914286 -1.27278 0.943444
Q2FXE1   21 1.2 0.903563 0.161558
Q2FWD2   24 1.37143 0.903563 0.161558
Q2G1Q0   35 2 3.07991 0.0107511
Q2G073   26 1.48571 0.903563 0.161558
Q2G1T7   37 2.11429 3.07991 0.0107511
Q2FVI3   26 1.48571 0.903563 0.161558
Q2FZ93   44 2.51429 3.07991 0.0107511
Q2FVQ7   19 1.08571 0.903563 0.161558
Q2G2B9   25 1.42857 0.903563 0.161558
Q2FZN5   23 1.31429 0.903563 0.161558
Q2FY72   28 1.6 0.903563 0.161558
Q2G0A0   35 2 3.07991 0.0107511
Q2FZQ8   24 1.37143 0.903563 0.161558
Q2FXP1   38 2.17143 3.07991 0.0107511
P0A0B7   29 1.65714 0.903563 0.161558
Q2FYW0   31 1.77143 0.903563 0.161558
Q2G230   41 2.34286 3.07991 0.0107511
Q2G0H5   22 1.25714 0.903563 0.161558
Q2G0B7   32 1.82857 0.903563 0.161558
Q2G131   22 1.25714 0.903563 0.161558
Q2G0Y4   23 1.31429 0.903563 0.161558
Q2G2L0   32 1.82857 0.903563 0.161558
Q2G101   36 2.05714 3.07991 0.0107511
Q2G036   28 1.6 0.903563 0.161558
Q2FXN3   33 1.88571 0.903563 0.161558
Q2FWY2   26 1.48571 0.903563 0.161558
Q2FXK6   36 2.05714 3.07991 0.0107511
Q2G2Y3   28 1.6 0.903563 0.161558
Q2G1P8   38 2.17143 3.07991 0.0107511
Q2G0N7   37 2.11429 3.07991 0.0107511
Q2FW43   24 1.37143 0.903563 0.161558
Q2G2N4   31 1.77143 0.903563 0.161558
Q2FW59   42 2.4 3.07991 0.0107511
Q2G1V0   29 1.65714 0.903563 0.161558
Q2G010   25 1.42857 0.903563 0.161558
Q2FWJ4   20 1.14286 0.903563 0.161558
Q2FUR3   40 2.28571 3.07991 0.0107511
Q2FXE4   34 1.94286 0.903563 0.161558
Q2FY36   29 1.65714 0.903563 0.161558
Q2G1Q7   24 1.37143 0.903563 0.161558
Q2FX09   34 1.94286 0.903563 0.161558
Q2G0Z1   46 2.62857 3.07991 0.0107511
Q2FWJ1   43 2.45714 3.07991 0.0107511
Q2FUT4   36 2.05714 3.07991 0.0107511
Q2FYI1   37 2.11429 3.07991 0.0107511
Q2FXQ8   34 1.94286 0.903563 0.161558
Q2FUZ0   34 1.94286 0.903563 0.161558
P0A086   47 2.68571 3.07991 0.0107511
Q2FZM0   25 1.42857 0.903563 0.161558
Q2FXL3   35 2 3.07991 0.0107511
Q2G2K7   25 1.42857 0.903563 0.161558
Q2FVL1   29 1.65714 0.903563 0.161558
Q2FW21   20 1.14286 0.903563 0.161558
Q2G201   28 1.6 0.903563 0.161558
Q2FVV6   22 1.25714 0.903563 0.161558
Q2FV03   34 1.94286 0.903563 0.161558
Q2G2T2   25 1.42857 0.903563 0.161558
Q2FZ44   16 0.914286 -1.27278 0.943444
Q2G1N7   31 1.77143 0.903563 0.161558
Q2G172   28 1.6 0.903563 0.161558
Q2G208   32 1.82857 0.903563 0.161558
Q2FZR7   25 1.42857 0.903563 0.161558
Q2G2K2   15 0.857143 -1.27278 0.943444
Q2FVA4   27 1.54286 0.903563 0.161558
Q2G0F5   25 1.42857 0.903563 0.161558
Q2G0X0   31 1.77143 0.903563 0.161558
Q2FXU0   35 2 3.07991 0.0107511
Q2FXX9   30 1.71429 0.903563 0.161558
Q2G2K8   22 1.25714 0.903563 0.161558
Q2G0X1   33 1.83333 0.903563 0.161558
Q2FXI8   22 1.22222 0.903563 0.161558
Q2G0L1   41 2.27778 3.07991 0.0107511
Q2FX07   25 1.38889 0.903563 0.161558
Q2G139   32 1.77778 0.903563 0.161558
Q2FUV5   43 2.38889 3.07991 0.0107511
Q2FVD0   30 1.66667 0.903563 0.161558
Q2FX10   31 1.72222 0.903563 0.161558
Q2G1W5   35 1.94444 0.903563 0.161558
Q2G1Y7   30 1.66667 0.903563 0.161558
Q2G190   34 1.88889 0.903563 0.161558
Q2FV59   32 1.77778 0.903563 0.161558
Q2FZS3   25 1.38889 0.903563 0.161558
Q2FX90   27 1.5 0.903563 0.161558
Q2FW85   27 1.5 0.903563 0.161558
Q2FZ65   41 2.27778 3.07991 0.0107511
Q2FXJ7   39 2.16667 3.07991 0.0107511
Q2FVW2   27 1.5 0.903563 0.161558
Q2G0H4   36 2 3.07991 0.0107511
Q2FVV4   20 1.11111 0.903563 0.161558
Q2FUR9   22 1.22222 0.903563 0.161558
Q2FW06   23 1.27778 0.903563 0.161558
Q2FY84   23 1.27778 0.903563 0.161558
Q2G132   34 1.88889 0.903563 0.161558
Q2G0C9   24 1.33333 0.903563 0.161558
Q2G2N1   17 0.944444 -1.27278 0.943444
Q2FVF2   27 1.5 0.903563 0.161558
Q2FZ30   34 1.88889 0.903563 0.161558
Q2FXX8   34 1.88889 0.903563 0.161558
Q2FZX6   30 1.66667 0.903563 0.161558
Q2G1Z2   26 1.44444 0.903563 0.161558
Q2G0G7   32 1.77778 0.903563 0.161558
Q2FV53   34 1.88889 0.903563 0.161558
Q2FV28   42 2.33333 3.07991 0.0107511
Q2G097   27 1.5 0.903563 0.161558
Q2FZC5   28 1.55556 0.903563 0.161558
Q2FY77   29 1.61111 0.903563 0.161558
Q2FVA9   38 2.11111 3.07991 0.0107511
Q2G2W5   14 0.777778 -1.27278 0.943444
Q2FX97   40 2.22222 3.07991 0.0107511
Q2G1F3   37 2.05556 3.07991 0.0107511
Q2FYU1   16 0.888889 -1.27278 0.943444
Q2FUP6   32 1.77778 0.903563 0.161558
Q2G2U7   28 1.55556 0.903563 0.161558
Q2FY09   37 2.05556 3.07991 0.0107511
Q2G1J6   32 1.77778 0.903563 0.161558
Q2G059   29 1.61111 0.903563 0.161558
Q2FVK5   15 0.833333 -1.27278 0.943444
Q2G0H7   33 1.83333 0.903563 0.161558
Q2FWN2   25 1.38889 0.903563 0.161558
Q2FYV7   40 2.22222 3.07991 0.0107511
Q2G236   41 2.27778 3.07991 0.0107511
Q2FZR6   34 1.88889 0.903563 0.161558
Q2G1P9   29 1.61111 0.903563 0.161558
Q2G0R9   41 2.27778 3.07991 0.0107511
Q2FUZ9   24 1.33333 0.903563 0.161558
Q2FVP2   44 2.44444 3.07991 0.0107511
Q2FXC8   26 1.44444 0.903563 0.161558
Q2FVC4   33 1.83333 0.903563 0.161558
Q2FZ29   25 1.38889 0.903563 0.161558
Q2FYR8   30 1.62162 0.903563 0.161558
Q2FY23   27 1.45946 0.903563 0.161558
Q2G0D4   31 1.67568 0.903563 0.161558
Q2FZ38   52 2.81081 3.07991 0.0107511
Q2FXH1   34 1.83784 0.903563 0.161558
Q2FXZ9   33 1.78378 0.903563 0.161558
Q2G1V3   26 1.40541 0.903563 0.161558
Q2FVZ0   29 1.56757 0.903563 0.161558
Q2FV95   24 1.2973 0.903563 0.161558
Q2G196   43 2.32432 3.07991 0.0107511
Q2FZ61   34 1.83784 0.903563 0.161558
Q2FW27   34 1.83784 0.903563 0.161558
Q2FWH2   41 2.21622 3.07991 0.0107511
Q2FZQ9   26 1.40541 0.903563 0.161558
Q2FWQ9   43 2.32432 3.07991 0.0107511
Q2G1N5   24 1.2973 0.903563 0.161558
Q2FZP8   25 1.35135 0.903563 0.161558
Q2FXC2   26 1.40541 0.903563 0.161558
Q2G0X9   21 1.13514 0.903563 0.161558
Q2FX08   15 0.810811 -1.27278 0.943444
Q2FUV2   40 2.16216 3.07991 0.0107511
Q2FZT8   21 1.13514 0.903563 0.161558
Q2G2N2   23 1.24324 0.903563 0.161558
Q2G0M1   47 2.54054 3.07991 0.0107511
Q2FVX8   36 1.94595 0.903563 0.161558
Q2G220   25 1.35135 0.903563 0.161558
Q2FW37   30 1.62162 0.903563 0.161558
Q2G203   47 2.54054 3.07991 0.0107511
Q2FY89   25 1.35135 0.903563 0.161558
Q2G1K7   43 2.32432 3.07991 0.0107511
Q2G013   25 1.35135 0.903563 0.161558
Q2FV91   32 1.72973 0.903563 0.161558
Q2FW92   41 2.21622 3.07991 0.0107511
Q2G1U5   34 1.83784 0.903563 0.161558
Q2G2A6   28 1.51351 0.903563 0.161558
Q2G0G9   30 1.62162 0.903563 0.161558
P0A088   13 0.702703 -1.27278 0.943444
Q2G0B4   31 1.67568 0.903563 0.161558
Q2G0X7   18 0.972973 -1.27278 0.943444
Q2G0S0   23 1.24324 0.903563 0.161558
Q2FW12   40 2.16216 3.07991 0.0107511
Q2G0J7   34 1.83784 0.903563 0.161558
Q2FW76   24 1.2973 0.903563 0.161558
Q2G1Z7   25 1.35135 0.903563 0.161558
Q2G2S1   42 2.27027 3.07991 0.0107511
Q2G1B1   37 2 3.07991 0.0107511
Q2FVP3   26 1.40541 0.903563 0.161558
Q2G1V1   43 2.32432 3.07991 0.0107511
Q2G1H8   42 2.27027 3.07991 0.0107511
Q2G149   52 2.81081 3.07991 0.0107511
Q2FXC7   28 1.51351 0.903563 0.161558
Q2G019   34 1.83784 0.903563 0.161558
Q2FWL6   46 2.48649 3.07991 0.0107511
Q2G199   31 1.67568 0.903563 0.161558
Q2FY41   11 0.594595 -1.27278 0.943444
Q2FX33   40 2.16216 3.07991 0.0107511
Q2G181   37 2 3.07991 0.0107511
Q2FVT1   33 1.78378 0.903563 0.161558
Q2G0Z5   38 2.05405 3.07991 0.0107511
Q2FZC7   42 2.27027 3.07991 0.0107511
Q2G1U0   33 1.78378 0.903563 0.161558
Q2FW18   29 1.56757 0.903563 0.161558
Q2G0H1   32 1.72973 0.903563 0.161558
Q2FX22   21 1.13514 0.903563 0.161558
Q2G157   36 1.94595 0.903563 0.161558
Q2G2J5   36 1.94595 0.903563 0.161558
Q2FZH9   24 1.2973 0.903563 0.161558
Q2FZA6   31 1.67568 0.903563 0.161558
Q2G1N6   22 1.18919 0.903563 0.161558
Q2FVR4   44 2.37838 3.07991 0.0107511
Q2FY13   52 2.81081 3.07991 0.0107511
Q2G025   35 1.89189 0.903563 0.161558
Q2FV36   26 1.40541 0.903563 0.161558
Q2G0W9   40 2.16216 3.07991 0.0107511
Q2G0L0   38 2.05405 3.07991 0.0107511
Q2FUR2   30 1.62162 0.903563 0.161558
Q2FVJ9   43 2.32432 3.07991 0.0107511
Q2G1S8   20 1.05263 0.903563 0.161558
Q2FVJ5   41 2.15789 3.07991 0.0107511
Q2FZ39   37 1.94737 0.903563 0.161558
Q2FWP6   25 1.31579 0.903563 0.161558
Q2FVB4   44 2.31579 3.07991 0.0107511
Q2G0V7   38 2 3.07991 0.0107511
Q2FUV4   37 1.94737 0.903563 0.161558
Q2FYG5   40 2.10526 3.07991 0.0107511
Q2FW71   26 1.36842 0.903563 0.161558
Q2FZB1   22 1.15789 0.903563 0.161558
Q2G0Y9   40 2.10526 3.07991 0.0107511
Q2G0X4   23 1.21053 0.903563 0.161558
Q2FZL2   25 1.31579 0.903563 0.161558
Q2FVS1   26 1.36842 0.903563 0.161558
Q2G099   37 1.94737 0.903563 0.161558
Q2FZN0   33 1.73684 0.903563 0.161558
Q2FZ50   32 1.68421 0.903563 0.161558
Q2G0X8   18 0.947368 -1.27278 0.943444
Q2G167   38 2 3.07991 0.0107511
Q2G086   32 1.68421 0.903563 0.161558
Q2G0D0   41 2.15789 3.07991 0.0107511
Q2FWG3   37 1.94737 0.903563 0.161558
Q2G228   40 2.10526 3.07991 0.0107511
Q2FWW8   30 1.57895 0.903563 0.161558
Q2FYL0   21 1.10526 0.903563 0.161558
Q2FXX2   39 2.05263 3.07991 0.0107511
Q2G0C4   31 1.63158 0.903563 0.161558
Q2FZA2   38 2 3.07991 0.0107511
Q2FWL0   33 1.73684 0.903563 0.161558
Q2FUY9   42 2.21053 3.07991 0.0107511
Q2G0T8   40 2.10526 3.07991 0.0107511
Q2FWK0   32 1.68421 0.903563 0.161558
Q2G0D9   44 2.31579 3.07991 0.0107511
Q2FZF3   28 1.47368 0.903563 0.161558
Q2FZ17   49 2.57895 3.07991 0.0107511
Q2G0T6   30 1.57895 0.903563 0.161558
Q2G140   34 1.78947 0.903563 0.161558
Q2G2F2   21 1.10526 0.903563 0.161558
Q2FXG0   28 1.47368 0.903563 0.161558
Q2FWR4   37 1.94737 0.903563 0.161558
Q2G195   34 1.78947 0.903563 0.161558
Q2FVY4   41 2.15789 3.07991 0.0107511
Q2G1I6   39 2.05263 3.07991 0.0107511
Q2FVD5   28 1.47368 0.903563 0.161558
Q2FZM1   44 2.31579 3.07991 0.0107511
Q2FVG0   39 2.05263 3.07991 0.0107511
Q2FZM7   28 1.47368 0.903563 0.161558
Q2FZB2   21 1.10526 0.903563 0.161558
Q2G287   38 2 3.07991 0.0107511
Q2FWG4   24 1.26316 0.903563 0.161558
Q2G2B3   34 1.78947 0.903563 0.161558
Q2FY48   37 1.94737 0.903563 0.161558
Q9ZNI1   29 1.52632 0.903563 0.161558
Q2FV94   38 2 3.07991 0.0107511
Q2G2X5   34 1.78947 0.903563 0.161558
Q2FVX6   40 2.10526 3.07991 0.0107511
Q2G060   44 2.31579 3.07991 0.0107511
Q2FVG2   35 1.84211 0.903563 0.161558
Q2G1Q1   36 1.89474 0.903563 0.161558
Q2G1F1   24 1.26316 0.903563 0.161558
Q2FXC5   23 1.21053 0.903563 0.161558
Q2G2B0   28 1.47368 0.903563 0.161558
Q2FXR6   24 1.26316 0.903563 0.161558
Q2FXE0   37 1.94737 0.903563 0.161558
Q2FUY3   39 2.05263 3.07991 0.0107511
Q2G1S6   20 1.05263 0.903563 0.161558
Q2FVE9   25 1.31579 0.903563 0.161558
Q2FVU7   32 1.68421 0.903563 0.161558
Q2FVM7   36 1.89474 0.903563 0.161558
Q2FVU6   35 1.84211 0.903563 0.161558
Q2FVA1   52 2.73684 3.07991 0.0107511
Q2FWB8   41 2.15789 3.07991 0.0107511
Q2FYR5   41 2.15789 3.07991 0.0107511
Q2G261   33 1.73684 0.903563 0.161558
Q2G264   47 2.47368 3.07991 0.0107511
Q2G0U4   27 1.42105 0.903563 0.161558
Q2G226   36 1.89474 0.903563 0.161558
Q2FZT7   19 1 0.903563 0.161558
Q2FXJ4   31 1.63158 0.903563 0.161558
Q2G047   38 2 3.07991 0.0107511
Q2FWD9   18 0.947368 -1.27278 0.943444
Q2FZH2   51 2.68421 3.07991 0.0107511
Q2G044   34 1.78947 0.903563 0.161558
Q2FVZ8   29 1.52632 0.903563 0.161558
Q2G1C5   28 1.47368 0.903563 0.161558
Q2G1Z1   29 1.52632 0.903563 0.161558
Q2G135   29 1.52632 0.903563 0.161558
Q2FVE5   45 2.36842 3.07991 0.0107511
Q2FZ70   41 2.15789 3.07991 0.0107511
Q2G2A0   34 1.78947 0.903563 0.161558
Q2G224   37 1.89744 0.903563 0.161558
P0A0K3   33 1.69231 0.903563 0.161558
Q2G1A8   47 2.41026 3.07991 0.0107511
Q2G1P5   35 1.79487 0.903563 0.161558
Q2FV93   30 1.53846 0.903563 0.161558
Q2FXC4   22 1.12821 0.903563 0.161558
Q2FY74   34 1.74359 0.903563 0.161558
Q2G1M1   34 1.74359 0.903563 0.161558
Q9EZ11   32 1.64103 0.903563 0.161558
Q2FZB3   20 1.02564 0.903563 0.161558
Q2G1V2   38 1.94872 0.903563 0.161558
Q2FVM8   34 1.74359 0.903563 0.161558
Q2FVR1   42 2.15385 3.07991 0.0107511
Q2FXC3   25 1.28205 0.903563 0.161558
Q2FUV6   24 1.23077 0.903563 0.161558
Q2G1D7   50 2.5641 3.07991 0.0107511
Q2FXR2   43 2.20513 3.07991 0.0107511
Q2FW83   34 1.74359 0.903563 0.161558
Q2G2X7   21 1.07692 0.903563 0.161558
Q2FVM4   24 1.23077 0.903563 0.161558
P0A0J3   35 1.79487 0.903563 0.161558
Q2G2L8   28 1.4359 0.903563 0.161558
Q2FZ27   32 1.64103 0.903563 0.161558
Q2FZ53   30 1.53846 0.903563 0.161558
Q2G154   49 2.51282 3.07991 0.0107511
Q2FZS4   27 1.38462 0.903563 0.161558
Q2FYQ5   24 1.23077 0.903563 0.161558
Q2FZL6   36 1.84615 0.903563 0.161558
Q2FWB9   38 1.94872 0.903563 0.161558
Q2FUQ4   50 2.5641 3.07991 0.0107511
Q2G293   41 2.10256 3.07991 0.0107511
Q2FZS5   31 1.58974 0.903563 0.161558
Q2FYP9   22 1.12821 0.903563 0.161558
Q2G0K7   42 2.15385 3.07991 0.0107511
Q2FVV2   45 2.30769 3.07991 0.0107511
Q2FVN0   42 2.15385 3.07991 0.0107511
Q2FX00   30 1.53846 0.903563 0.161558
Q2G1I0   38 1.94872 0.903563 0.161558
Q2FXI2   39 2 3.07991 0.0107511
Q2G2X1   36 1.84615 0.903563 0.161558
Q2FYG6   35 1.79487 0.903563 0.161558
Q2FXH0   40 2.05128 3.07991 0.0107511
Q2FXU7   36 1.84615 0.903563 0.161558
Q2G170   39 2 3.07991 0.0107511
Q2FVQ9   36 1.84615 0.903563 0.161558
Q2FWV2   19 0.974359 -1.27278 0.943444
Q2FVI5   30 1.53846 0.903563 0.161558
Q2FUW0   25 1.28205 0.903563 0.161558
Q2FXB7   40 2.05128 3.07991 0.0107511
Q2G0J8   48 2.46154 3.07991 0.0107511
Q2FXB5   35 1.79487 0.903563 0.161558
Q2FYE9   26 1.33333 0.903563 0.161558
Q2FVE2   35 1.79487 0.903563 0.161558
Q2G2V6   44 2.25641 3.07991 0.0107511
O08387   37 1.89744 0.903563 0.161558
Q2FZ14   36 1.84615 0.903563 0.161558
Q2FXW3   39 2 3.07991 0.0107511
Q2FYQ8   43 2.20513 3.07991 0.0107511
Q2G2D6   38 1.94872 0.903563 0.161558
Q2G2T7   52 2.66667 3.07991 0.0107511
Q2FYP8   32 1.64103 0.903563 0.161558
Q2FZ25   29 1.48718 0.903563 0.161558
Q2FY65   47 2.41026 3.07991 0.0107511
Q2G2T1   34 1.74359 0.903563 0.161558
Q2G1N0   34 1.74359 0.903563 0.161558
Q2G110   25 1.28205 0.903563 0.161558
Q2G1E1   45 2.30769 3.07991 0.0107511
Q2G2F1   43 2.20513 3.07991 0.0107511
Q2FXE8   45 2.30769 3.07991 0.0107511
Q2FZ06   39 2 3.07991 0.0107511
Q2FVH2   30 1.53846 0.903563 0.161558
Q2FYV6   41 2.10256 3.07991 0.0107511
Q2FZJ3   30 1.5 0.903563 0.161558
Q2G095   24 1.2 0.903563 0.161558
Q2G2Y0   23 1.15 0.903563 0.161558
Q2G2W3   44 2.2 3.07991 0.0107511
Q2FY07   34 1.7 0.903563 0.161558
Q2FXW8   28 1.4 0.903563 0.161558
Q2FUR6   41 2.05 3.07991 0.0107511
Q2FVW6   30 1.5 0.903563 0.161558
Q2G1X0   16 0.8 -1.27278 0.943444
Q2G1F6   24 1.2 0.903563 0.161558
Q2FVK8   44 2.2 3.07991 0.0107511
Q2G158   38 1.9 0.903563 0.161558
Q2G118   36 1.8 0.903563 0.161558
Q2G077   27 1.35 0.903563 0.161558
Q2G0E0   39 1.95 0.903563 0.161558
Q2G263   36 1.8 0.903563 0.161558
Q2FUU1   31 1.55 0.903563 0.161558
Q2G1X7   43 2.15 3.07991 0.0107511
Q2G1C0   38 1.9 0.903563 0.161558
Q2FVB9   33 1.65 0.903563 0.161558
Q2G273   33 1.65 0.903563 0.161558
Q53726   38 1.9 0.903563 0.161558
Q2G2W9   30 1.5 0.903563 0.161558
Q2FZ22   44 2.2 3.07991 0.0107511
Q2G2U1   42 2.1 3.07991 0.0107511
Q2FXW6   35 1.75 0.903563 0.161558
Q2G0P9   38 1.9 0.903563 0.161558
Q2FYE3   41 2.05 3.07991 0.0107511
Q2FXU3   35 1.75 0.903563 0.161558
Q2G052   39 1.95 0.903563 0.161558
Q2FZM6   42 2.1 3.07991 0.0107511
Q2FX25   30 1.5 0.903563 0.161558
Q2FX05   28 1.4 0.903563 0.161558
Q2G1P2   32 1.6 0.903563 0.161558
Q2G2C4   40 2 3.07991 0.0107511
Q2G165   25 1.25 0.903563 0.161558
Q2FXK8   13 0.65 -1.27278 0.943444
Q2FWP1   41 2.05 3.07991 0.0107511
Q2FVU1   31 1.55 0.903563 0.161558
Q2FZ78   27 1.35 0.903563 0.161558
Q2G0P0   46 2.3 3.07991 0.0107511
Q2FXX3   24 1.2 0.903563 0.161558
Q2FVX2   45 2.25 3.07991 0.0107511
Q2G0Q7   36 1.8 0.903563 0.161558
Q2FXS6   26 1.3 0.903563 0.161558
Q2FUZ1   46 2.3 3.07991 0.0107511
Q2FZ87   39 1.95 0.903563 0.161558
Q2FXF4   43 2.15 3.07991 0.0107511
Q2G1G4   34 1.7 0.903563 0.161558
Q2FWE6   33 1.65 0.903563 0.161558
Q2G2U2   31 1.55 0.903563 0.161558
Q2FY17   42 2.1 3.07991 0.0107511
Q2FVU3   38 1.9 0.903563 0.161558
Q2FVK1   15 0.75 -1.27278 0.943444
Q2G0K5   42 2.1 3.07991 0.0107511
Q2G2X8   19 0.95 -1.27278 0.943444
Q2FYZ7   29 1.45 0.903563 0.161558
Q2FWG1   48 2.4 3.07991 0.0107511
Q2G1Q6   33 1.65 0.903563 0.161558
Q2G2X9   28 1.4 0.903563 0.161558
Q2FWN9   17 0.85 -1.27278 0.943444
Q2FYZ2   41 2.05 3.07991 0.0107511
Q2FZJ1   31 1.55 0.903563 0.161558
Q2G002   33 1.65 0.903563 0.161558
Q2FVL4   45 2.25 3.07991 0.0107511
Q2G2M7   26 1.3 0.903563 0.161558
Q2FWH6   35 1.75 0.903563 0.161558
Q2FXQ3   37 1.85 0.903563 0.161558
Q2G129   25 1.25 0.903563 0.161558
Q7BHL7   42 2.1 3.07991 0.0107511
Q2FZ71   39 1.95 0.903563 0.161558
Q2FZ88   32 1.56098 0.903563 0.161558
Q2FV22   39 1.90244 0.903563 0.161558
Q2FYM3   35 1.70732 0.903563 0.161558
Q2FY06   51 2.4878 3.07991 0.0107511
Q2FXB0   20 0.97561 -1.27278 0.943444
Q2FX87   40 1.95122 0.903563 0.161558
Q2FZ33   42 2.04878 3.07991 0.0107511
Q2G0J1   35 1.70732 0.903563 0.161558
Q2FUT7   52 2.53659 3.07991 0.0107511
Q2FZH1   43 2.09756 3.07991 0.0107511
Q2FVX3   50 2.43902 3.07991 0.0107511
Q2FWC6   30 1.46341 0.903563 0.161558
Q2FXN6   36 1.7561 0.903563 0.161558
Q2FY79   35 1.70732 0.903563 0.161558
Q2FZ23   38 1.85366 0.903563 0.161558
Q2FVF1   42 2.04878 3.07991 0.0107511
Q2FWM5   44 2.14634 3.07991 0.0107511
Q2G061   39 1.90244 0.903563 0.161558
Q2FWL7   38 1.85366 0.903563 0.161558
Q2FVK3   18 0.878049 -1.27278 0.943444
Q2FX19   37 1.80488 0.903563 0.161558
Q2G2U6   36 1.7561 0.903563 0.161558
Q2G1S5   22 1.07317 0.903563 0.161558
Q2FVS9   30 1.46341 0.903563 0.161558
Q2G1M7   44 2.14634 3.07991 0.0107511
Q2FW50   30 1.46341 0.903563 0.161558
Q2G2L1   39 1.90244 0.903563 0.161558
Q2FWB1   35 1.70732 0.903563 0.161558
Q2FXA8   41 2 3.07991 0.0107511
Q2FV20   50 2.43902 3.07991 0.0107511
Q2FUY1   31 1.5122 0.903563 0.161558
Q2FYJ1   56 2.73171 3.07991 0.0107511
Q2G043   23 1.12195 0.903563 0.161558
Q2FZ43   32 1.56098 0.903563 0.161558
Q9KJN4   31 1.5122 0.903563 0.161558
Q2G194   38 1.85366 0.903563 0.161558
Q2G0F0   49 2.39024 3.07991 0.0107511
Q2G2G2   34 1.65854 0.903563 0.161558
Q2G0I8   40 1.95122 0.903563 0.161558
Q2FXG5   47 2.29268 3.07991 0.0107511
Q2G2S6   44 2.14634 3.07991 0.0107511
Q53700   41 2 3.07991 0.0107511
Q2G0D8   41 2 3.07991 0.0107511
P60430   18 0.878049 -1.27278 0.943444
Q2FV41   37 1.80488 0.903563 0.161558
Q2FXZ5   31 1.5122 0.903563 0.161558
Q2FZL0   30 1.46341 0.903563 0.161558
Q2FY99   53 2.58537 3.07991 0.0107511
Q2FX95   31 1.5122 0.903563 0.161558
Q2FYR6   43 2.09756 3.07991 0.0107511
Q2FUW2   34 1.65854 0.903563 0.161558
Q2FVL2   40 1.95122 0.903563 0.161558
Q2G2L4   25 1.21951 0.903563 0.161558
Q2FXB1   19 0.926829 -1.27278 0.943444
Q2FZY7   47 2.29268 3.07991 0.0107511
Q2FVN1   30 1.46341 0.903563 0.161558
Q2G1S1   44 2.14634 3.07991 0.0107511
Q2FXK4   37 1.80488 0.903563 0.161558
Q2FXM6   43 2.09756 3.07991 0.0107511
Q2FZJ6   42 2.04878 3.07991 0.0107511
Q2FVT4   33 1.60976 0.903563 0.161558
Q2FYW1   29 1.41463 0.903563 0.161558
Q2FYZ3   49 2.39024 3.07991 0.0107511
Q2FXX5   28 1.36585 0.903563 0.161558
Q2FWM4   30 1.46341 0.903563 0.161558
Q2G2L3   44 2.14634 3.07991 0.0107511
Q2FYR3   40 1.95122 0.903563 0.161558
Q2G0I9   52 2.53659 3.07991 0.0107511
Q2G0M2   35 1.70732 0.903563 0.161558
Q2G272   23 1.12195 0.903563 0.161558
Q2FXL4   53 2.58537 3.07991 0.0107511
Q2G0U9   40 1.95122 0.903563 0.161558
Q2FVE4   27 1.31707 0.903563 0.161558
Q2FVC6   61 2.97561 3.07991 0.0107511
Q2FV19   30 1.46341 0.903563 0.161558
Q2G0S8   41 2 3.07991 0.0107511
Q2G2G3   27 1.31707 0.903563 0.161558
Q2G2X0   44 2.09524 3.07991 0.0107511
Q2G0F3   53 2.52381 3.07991 0.0107511
Q2G037   32 1.52381 0.903563 0.161558
Q2G1G6   44 2.09524 3.07991 0.0107511
Q2FWP0   20 0.952381 -1.27278 0.943444
Q2FY29   30 1.42857 0.903563 0.161558
Q2FXQ4   25 1.19048 0.903563 0.161558
Q2G0S7   38 1.80952 0.903563 0.161558
Q2FZX7   37 1.7619 0.903563 0.161558
Q2G0E6   29 1.38095 0.903563 0.161558
Q2FY37   58 2.7619 3.07991 0.0107511
Q2FYQ0   45 2.14286 3.07991 0.0107511
Q2FUV3   38 1.80952 0.903563 0.161558
Q2FYV2   41 1.95238 0.903563 0.161558
Q2FVS4   41 1.95238 0.903563 0.161558
Q2G2M3   33 1.57143 0.903563 0.161558
Q2FVM6   36 1.71429 0.903563 0.161558
Q2G292   40 1.90476 0.903563 0.161558
Q2FXH7   32 1.52381 0.903563 0.161558
Q2FYQ7   44 2.09524 3.07991 0.0107511
Q2FWG2   55 2.61905 3.07991 0.0107511
Q2G159   56 2.66667 3.07991 0.0107511
Q2FX96   44 2.09524 3.07991 0.0107511
Q2FV83   34 1.61905 0.903563 0.161558
Q2G2D8   36 1.71429 0.903563 0.161558
Q2FYJ4   30 1.42857 0.903563 0.161558
Q2G1E8   25 1.19048 0.903563 0.161558
Q2FVK2   18 0.857143 -1.27278 0.943444
Q2FZP1   30 1.42857 0.903563 0.161558
Q2FXI0   31 1.47619 0.903563 0.161558
Q2G134   28 1.33333 0.903563 0.161558
Q2FZZ6   31 1.47619 0.903563 0.161558
Q2G1Z3   50 2.38095 3.07991 0.0107511
Q2G030   47 2.2381 3.07991 0.0107511
Q2FV21   44 2.09524 3.07991 0.0107511
Q9RQP6   32 1.52381 0.903563 0.161558
Q2FZ62   33 1.57143 0.903563 0.161558
Q2FZQ7   49 2.33333 3.07991 0.0107511
Q2G0F4   37 1.7619 0.903563 0.161558
Q2FWE0   42 2 3.07991 0.0107511
Q2FVS0   32 1.52381 0.903563 0.161558
Q2FUT6   56 2.66667 3.07991 0.0107511
Q2FUQ5   29 1.38095 0.903563 0.161558
Q2FZJ9   41 1.95238 0.903563 0.161558
Q2FY81   39 1.85714 0.903563 0.161558
Q2G0K8   26 1.2381 0.903563 0.161558
Q2G262   25 1.19048 0.903563 0.161558
Q2G0E1   32 1.52381 0.903563 0.161558
Q2FWD3   40 1.90476 0.903563 0.161558
Q2FXA4   47 2.2381 3.07991 0.0107511
Q2FVF0   52 2.47619 3.07991 0.0107511
Q2FWW9   41 1.95238 0.903563 0.161558
Q2FZ54   40 1.90476 0.903563 0.161558
P0A0J0   27 1.28571 0.903563 0.161558
Q2G1G1   49 2.33333 3.07991 0.0107511
Q2FWA1   41 1.95238 0.903563 0.161558
Q2FXN1   48 2.28571 3.07991 0.0107511
Q2G2T4   49 2.33333 3.07991 0.0107511
Q2FZW9   38 1.80952 0.903563 0.161558
Q2FV90   44 2.09524 3.07991 0.0107511
Q2FWB3   29 1.38095 0.903563 0.161558
Q2G0Q0   32 1.52381 0.903563 0.161558
Q2FY10   37 1.7619 0.903563 0.161558
Q2FXM0   35 1.66667 0.903563 0.161558
Q2G1S2   33 1.57143 0.903563 0.161558
Q2FXY5   47 2.18605 3.07991 0.0107511
Q2FXV3   40 1.86047 0.903563 0.161558
Q2FXG3   43 2 3.07991 0.0107511
Q2FVA8   30 1.39535 0.903563 0.161558
Q2G2C2   34 1.5814 0.903563 0.161558
Q2FYU2   36 1.67442 0.903563 0.161558
Q2FYK5   50 2.32558 3.07991 0.0107511
Q2FW35   51 2.37209 3.07991 0.0107511
Q2FY52   48 2.23256 3.07991 0.0107511
Q9RQP9   59 2.74419 3.07991 0.0107511
Q2G039   38 1.76744 0.903563 0.161558
Q2G1E4   37 1.72093 0.903563 0.161558
Q2G0B0   44 2.04651 3.07991 0.0107511
Q2FXI7   40 1.86047 0.903563 0.161558
Q2FWN7   47 2.18605 3.07991 0.0107511
Q2FV66   24 1.11628 0.903563 0.161558
Q2FYJ5   25 1.16279 0.903563 0.161558
Q2FYC9   17 0.790698 -1.27278 0.943444
Q2FZC6   41 1.90698 0.903563 0.161558
Q2FXW4   42 1.95349 0.903563 0.161558
Q2FXI1   46 2.13953 3.07991 0.0107511
Q2FZF9   34 1.5814 0.903563 0.161558
Q2G171   23 1.06977 0.903563 0.161558
Q2G2P8   46 2.13953 3.07991 0.0107511
Q2G2V9   39 1.81395 0.903563 0.161558
Q2FV31   37 1.72093 0.903563 0.161558
Q9KJN3   27 1.25581 0.903563 0.161558
Q2FZV5   29 1.34884 0.903563 0.161558
Q2FWC4   43 2 3.07991 0.0107511
Q2FYT0   25 1.16279 0.903563 0.161558
Q2G145   46 2.13953 3.07991 0.0107511
Q2G0J0   58 2.69767 3.07991 0.0107511
Q2FZQ3   33 1.53488 0.903563 0.161558
Q2FYE5   37 1.72093 0.903563 0.161558
Q2FWN5   33 1.53488 0.903563 0.161558
Q2FY24   54 2.51163 3.07991 0.0107511
Q2FVW7   34 1.5814 0.903563 0.161558
Q2FZ91   42 1.95349 0.903563 0.161558
Q2FWL2   45 2.09302 3.07991 0.0107511
Q2FZQ6   29 1.34884 0.903563 0.161558
P02976   26 1.2093 0.903563 0.161558
Q2G0R7   24 1.11628 0.903563 0.161558
Q2FUU2   37 1.72093 0.903563 0.161558
Q2FZG1   41 1.90698 0.903563 0.161558
Q2G0Z4   23 1.06977 0.903563 0.161558
Q2FZ81   31 1.44186 0.903563 0.161558
Q2G2J8   37 1.72093 0.903563 0.161558
Q2FZD7   45 2.09302 3.07991 0.0107511
Q2G288   31 1.44186 0.903563 0.161558
Q2FW52   41 1.90698 0.903563 0.161558
Q2FVX4   42 1.95349 0.903563 0.161558
Q2FVN5   28 1.30233 0.903563 0.161558
Q2FY88   48 2.23256 3.07991 0.0107511
Q2FWC9   42 1.95349 0.903563 0.161558
Q2FZS7   33 1.53488 0.903563 0.161558
Q2FZ63   40 1.86047 0.903563 0.161558
Q2G1L8   53 2.46512 3.07991 0.0107511
Q2FV17   39 1.81395 0.903563 0.161558
Q2FVT8   27 1.25581 0.903563 0.161558
Q2G0W8   55 2.55814 3.07991 0.0107511
Q2FV07   25 1.16279 0.903563 0.161558
Q2G0Q1   46 2.13953 3.07991 0.0107511
Q2FY69   42 1.95349 0.903563 0.161558
Q2FZ75   35 1.62791 0.903563 0.161558
Q2G0E5   46 2.13953 3.07991 0.0107511
Q2G233   32 1.48837 0.903563 0.161558
Q2FWE1   53 2.46512 3.07991 0.0107511
Q2FVZ2   32 1.48837 0.903563 0.161558
Q2FYE2   37 1.72093 0.903563 0.161558
Q2G1K6   46 2.09091 3.07991 0.0107511
Q2FVT0   34 1.54545 0.903563 0.161558
Q2G0Q9   55 2.5 3.07991 0.0107511
Q2FZ89   49 2.22727 3.07991 0.0107511
Q2FVR0   37 1.68182 0.903563 0.161558
Q2FZD9   30 1.36364 0.903563 0.161558
Q2FX85   33 1.5 0.903563 0.161558
Q2G1B0   26 1.18182 0.903563 0.161558
Q2G2E4   31 1.40909 0.903563 0.161558
Q2FYK7   51 2.31818 3.07991 0.0107511
Q2FZ13   32 1.45455 0.903563 0.161558
Q2FZE6   43 1.95455 0.903563 0.161558
Q2FVI2   43 1.95455 0.903563 0.161558
Q2FZE0   38 1.72727 0.903563 0.161558
Q2FV38   40 1.81818 0.903563 0.161558
Q2FXE2   35 1.59091 0.903563 0.161558
Q2G1Q2   33 1.5 0.903563 0.161558
Q2FYY8   46 2.09091 3.07991 0.0107511
Q2FYN6   45 2.04545 3.07991 0.0107511
Q2FV39   51 2.31818 3.07991 0.0107511
Q2G130   42 1.90909 0.903563 0.161558
Q2FUR8   40 1.81818 0.903563 0.161558
Q2FXZ3   24 1.09091 0.903563 0.161558
Q2FYM4   25 1.13636 0.903563 0.161558
Q2FWY1   42 1.90909 0.903563 0.161558
Q2G1V4   38 1.72727 0.903563 0.161558
P0A011   41 1.86364 0.903563 0.161558
Q2FXZ0   46 2.09091 3.07991 0.0107511
Q2G0V4   40 1.81818 0.903563 0.161558
Q2FW34   53 2.40909 3.07991 0.0107511
Q2FWC7   41 1.86364 0.903563 0.161558
Q2G0F6   45 2.04545 3.07991 0.0107511
Q2G0T0   56 2.54545 3.07991 0.0107511
Q2FXM8   48 2.18182 3.07991 0.0107511
Q2G0Q8   43 1.95455 0.903563 0.161558
Q2FZ08   44 2 3.07991 0.0107511
Q2G160   44 2 3.07991 0.0107511
Q2FY78   28 1.27273 0.903563 0.161558
Q2G2H7   32 1.45455 0.903563 0.161558
Q2FW53   25 1.13636 0.903563 0.161558
Q2FVX0   49 2.22727 3.07991 0.0107511
Q2G2U5   53 2.40909 3.07991 0.0107511
Q2FZR0   49 2.22727 3.07991 0.0107511
Q2G1Z9   29 1.31818 0.903563 0.161558
Q2G1G0   37 1.68182 0.903563 0.161558
Q2FW57   50 2.27273 3.07991 0.0107511
Q9RQP7   33 1.5 0.903563 0.161558
Q2FXP0   52 2.36364 3.07991 0.0107511
Q2FVV1   22 1 0.903563 0.161558
Q2FYU8   26 1.18182 0.903563 0.161558
Q2FZ04   46 2.09091 3.07991 0.0107511
Q2FVQ0   33 1.5 0.903563 0.161558
Q2G151   41 1.86364 0.903563 0.161558
Q2FXF9   38 1.72727 0.903563 0.161558
Q2G242   36 1.63636 0.903563 0.161558
Q2FZQ0   45 2.04545 3.07991 0.0107511
Q2G1Q8   36 1.63636 0.903563 0.161558
Q2FYG1   60 2.66667 3.07991 0.0107511
Q2G1N3   45 2 3.07991 0.0107511
Q2FV44   50 2.22222 3.07991 0.0107511
Q2FXV4   39 1.73333 0.903563 0.161558
Q2G0I1   40 1.77778 0.903563 0.161558
Q2FZY0   47 2.08889 3.07991 0.0107511
Q2G295   57 2.53333 3.07991 0.0107511
Q2FWH3   50 2.22222 3.07991 0.0107511
Q2G072   48 2.13333 3.07991 0.0107511
Q2G217   36 1.6 0.903563 0.161558
Q2FYP6   46 2.04444 3.07991 0.0107511
Q9EZ12   47 2.08889 3.07991 0.0107511
Q2FZ48   56 2.48889 3.07991 0.0107511
Q2FY16   38 1.68889 0.903563 0.161558
Q2FZU3   38 1.68889 0.903563 0.161558
Q2FVV7   41 1.82222 0.903563 0.161558
Q2FWU0   16 0.711111 -1.27278 0.943444
P0A0Q0   32 1.42222 0.903563 0.161558
Q2FVS3   47 2.08889 3.07991 0.0107511
Q2G0I6   43 1.91111 0.903563 0.161558
Q2FYP3   20 0.888889 -1.27278 0.943444
Q2FWM0   46 2.04444 3.07991 0.0107511
Q2FZ36   38 1.68889 0.903563 0.161558
Q2G0Y8   37 1.64444 0.903563 0.161558
Q2FXF6   35 1.55556 0.903563 0.161558
Q2FXM7   48 2.13333 3.07991 0.0107511
Q2G1A6   40 1.77778 0.903563 0.161558
Q2G138   29 1.28889 0.903563 0.161558
Q2FZR4   51 2.26667 3.07991 0.0107511
Q2G162   33 1.46667 0.903563 0.161558
Q2FYH2   28 1.24444 0.903563 0.161558
Q2FX56   31 1.37778 0.903563 0.161558
Q2FY68   51 2.26667 3.07991 0.0107511
Q2G1K1   22 0.977778 -1.27278 0.943444
Q2G1A3   52 2.31111 3.07991 0.0107511
Q2FZX4   46 2.04444 3.07991 0.0107511
Q2G1M5   43 1.91111 0.903563 0.161558
Q2FVA3   33 1.46667 0.903563 0.161558
Q2G2G4   43 1.91111 0.903563 0.161558
Q2G0U3   34 1.51111 0.903563 0.161558
Q2FXQ6   42 1.86667 0.903563 0.161558
Q2G0S2   39 1.73333 0.903563 0.161558
Q2G168   33 1.46667 0.903563 0.161558
Q2FZB0   41 1.82222 0.903563 0.161558
Q2G119   48 2.13333 3.07991 0.0107511
Q2FVJ7   41 1.82222 0.903563 0.161558
Q2FY30   46 2.04444 3.07991 0.0107511
Q2FXR3   38 1.68889 0.903563 0.161558
Q2G1Z0   51 2.26667 3.07991 0.0107511
Q2G0A9   38 1.68889 0.903563 0.161558
O33599   24 1.06667 0.903563 0.161558
Q2FZ55   51 2.26667 3.07991 0.0107511
Q2FYS0   40 1.77778 0.903563 0.161558
Q2G248   52 2.31111 3.07991 0.0107511
Q2G049   45 2 3.07991 0.0107511
Q2FVA5   37 1.64444 0.903563 0.161558
Q2FUX8   40 1.77778 0.903563 0.161558
Q2G123   37 1.64444 0.903563 0.161558
Q2FVH0   53 2.35556 3.07991 0.0107511
Q2FV01   30 1.33333 0.903563 0.161558
Q2G2L2   44 1.95556 0.903563 0.161558
Q2FYW3   40 1.77778 0.903563 0.161558
Q2FZZ0   43 1.91111 0.903563 0.161558
Q2FVV8   38 1.68889 0.903563 0.161558
Q2G2W0   43 1.86957 0.903563 0.161558
Q2G041   32 1.3913 0.903563 0.161558
P0A0B9   44 1.91304 0.903563 0.161558
Q2FYI6   44 1.91304 0.903563 0.161558
Q2G2S2   42 1.82609 0.903563 0.161558
Q2FVQ8   30 1.30435 0.903563 0.161558
Q2FVT2   50 2.17391 3.07991 0.0107511
Q2G1Z5   41 1.78261 0.903563 0.161558
Q2G2A4   29 1.26087 0.903563 0.161558
P60393   58 2.52174 3.07991 0.0107511
Q2G0P6   50 2.17391 3.07991 0.0107511
Q2FW04   44 1.91304 0.903563 0.161558
Q2FYY9   46 2 3.07991 0.0107511
Q2FWP2   36 1.56522 0.903563 0.161558
Q2FVW4   44 1.91304 0.903563 0.161558
Q2FY63   54 2.34783 3.07991 0.0107511
Q2FZ68   32 1.3913 0.903563 0.161558
Q2G1E2   33 1.43478 0.903563 0.161558
Q2G2T8   37 1.6087 0.903563 0.161558
Q2FY71   39 1.69565 0.903563 0.161558
Q2FVI1   34 1.47826 0.903563 0.161558
Q2G0W2   28 1.21739 0.903563 0.161558
Q2G238   38 1.65217 0.903563 0.161558
Q2FZR1   57 2.47826 3.07991 0.0107511
Q2FXN2   30 1.30435 0.903563 0.161558
Q2FXH6   35 1.52174 0.903563 0.161558
Q2FXM3   46 2 3.07991 0.0107511
Q2FZW3   48 2.08696 3.07991 0.0107511
Q2FWM9   40 1.73913 0.903563 0.161558
Q2FUW9   20 0.869565 -1.27278 0.943444
Q2FW91   39 1.69565 0.903563 0.161558
Q2G137   38 1.65217 0.903563 0.161558
Q2FVM0   39 1.69565 0.903563 0.161558
Q2G057   34 1.47826 0.903563 0.161558
Q2FXP5   33 1.43478 0.903563 0.161558
Q2G1H2   26 1.13043 0.903563 0.161558
Q2FX99   22 0.956522 -1.27278 0.943444
Q2G0J4   36 1.56522 0.903563 0.161558
Q2FX74   26 1.13043 0.903563 0.161558
Q2G1J9   39 1.69565 0.903563 0.161558
Q2G1F7   21 0.913043 -1.27278 0.943444
Q2G2R8   34 1.47826 0.903563 0.161558
Q2FW32   35 1.52174 0.903563 0.161558
Q2FXZ4   35 1.52174 0.903563 0.161558
Q2FUT0   30 1.30435 0.903563 0.161558
Q2G084   33 1.43478 0.903563 0.161558
Q2G148   45 1.95652 0.903563 0.161558
Q2FYR0   30 1.30435 0.903563 0.161558
Q2FW86   36 1.56522 0.903563 0.161558
Q2FW01   43 1.86957 0.903563 0.161558
Q2FUX9   31 1.34783 0.903563 0.161558
Q2G212   38 1.65217 0.903563 0.161558
Q2FZ84   39 1.69565 0.903563 0.161558
Q2G0Y0   55 2.3913 3.07991 0.0107511
Q2FYU4   43 1.86957 0.903563 0.161558
Q2G223   29 1.26087 0.903563 0.161558
Q2G136   41 1.78261 0.903563 0.161558
Q2G0G6   40 1.73913 0.903563 0.161558
Q2FWY6   48 2.08696 3.07991 0.0107511
Q2FWZ2   42 1.82609 0.903563 0.161558
Q2G240   41 1.78261 0.903563 0.161558
O05154   45 1.95652 0.903563 0.161558
Q2FXP4   33 1.43478 0.903563 0.161558
Q2FVH5   47 2.04348 3.07991 0.0107511
Q2FYP0   39 1.65957 0.903563 0.161558
Q2FUW5   28 1.19149 0.903563 0.161558
Q2FX66   20 0.851064 -1.27278 0.943444
Q2G1P4   28 1.19149 0.903563 0.161558
Q2FYI9   51 2.17021 3.07991 0.0107511
Q2G0I7   45 1.91489 0.903563 0.161558
Q2FXQ9   47 2 3.07991 0.0107511
Q2FXL0   42 1.78723 0.903563 0.161558
Q2FYR7   55 2.34043 3.07991 0.0107511
Q2G1W4   45 1.91489 0.903563 0.161558
Q2G2C8   46 1.95745 0.903563 0.161558
Q2G163   57 2.42553 3.07991 0.0107511
Q2FWL9   30 1.2766 0.903563 0.161558
Q2FZH3   50 2.12766 3.07991 0.0107511
Q2FZR5   45 1.91489 0.903563 0.161558
Q2G1W6   50 2.12766 3.07991 0.0107511
Q2FWA5   38 1.61702 0.903563 0.161558
Q2FX17   35 1.48936 0.903563 0.161558
Q2FXY1   51 2.17021 3.07991 0.0107511
Q2G2W1   38 1.61702 0.903563 0.161558
Q2FV06   28 1.19149 0.903563 0.161558
Q2FYW6   40 1.70213 0.903563 0.161558
Q2G281   40 1.70213 0.903563 0.161558
Q2G227   54 2.29787 3.07991 0.0107511
Q2FWZ5   44 1.87234 0.903563 0.161558
Q2FZX0   40 1.70213 0.903563 0.161558
Q2FV51   42 1.78723 0.903563 0.161558
Q2G082   41 1.74468 0.903563 0.161558
Q2FWX4   15 0.638298 -1.27278 0.943444
Q2FZT1   45 1.91489 0.903563 0.161558
Q2FYF3   32 1.3617 0.903563 0.161558
Q2FXW9   25 1.06383 0.903563 0.161558
O34090   37 1.57447 0.903563 0.161558
Q2FVE1   29 1.23404 0.903563 0.161558
Q2FZL5   39 1.65957 0.903563 0.161558
Q2G258   38 1.61702 0.903563 0.161558
Q2FZW5   39 1.65957 0.903563 0.161558
Q2FW63   30 1.2766 0.903563 0.161558
Q2FXB4   69 2.93617 3.07991 0.0107511
Q2G1T5   17 0.723404 -1.27278 0.943444
Q2G1J5   44 1.87234 0.903563 0.161558
Q2G0V0   39 1.65957 0.903563 0.161558
Q2G0M7   44 1.87234 0.903563 0.161558
Q2G1I5   57 2.42553 3.07991 0.0107511
Q2G146   46 1.95745 0.903563 0.161558
Q2G1P6   44 1.87234 0.903563 0.161558
Q2G1W8   43 1.79167 0.903563 0.161558
Q2G035   43 1.79167 0.903563 0.161558
Q2G1I3   45 1.875 0.903563 0.161558
Q2FWM2   35 1.45833 0.903563 0.161558
Q2FYJ3   53 2.20833 3.07991 0.0107511
Q2G0L8   46 1.91667 0.903563 0.161558
Q2G164   45 1.875 0.903563 0.161558
Q2FVT7   38 1.58333 0.903563 0.161558
Q2G1R3   41 1.70833 0.903563 0.161558
Q2G1T6   37 1.54167 0.903563 0.161558
Q2FZN7   44 1.83333 0.903563 0.161558
Q2FY83   39 1.625 0.903563 0.161558
Q2FZX9   42 1.75 0.903563 0.161558
Q2FYL5   49 2.04167 3.07991 0.0107511
Q2G218   39 1.625 0.903563 0.161558
Q2G0M5   42 1.75 0.903563 0.161558
Q2FW78   31 1.29167 0.903563 0.161558
P52078   51 2.125 3.07991 0.0107511
Q7X2S2   39 1.625 0.903563 0.161558
Q2FZG4   47 1.95833 0.903563 0.161558
Q2G0M4   35 1.45833 0.903563 0.161558
Q2FVA2   43 1.79167 0.903563 0.161558
Q2G115   40 1.66667 0.903563 0.161558
Q2G0M8   47 1.95833 0.903563 0.161558
Q2G1U4   33 1.375 0.903563 0.161558
Q2G1D0   48 2 3.07991 0.0107511
Q2G2S0   42 1.75 0.903563 0.161558
Q2G2N5   35 1.45833 0.903563 0.161558
Q2G222   41 1.70833 0.903563 0.161558
Q2G1C8   41 1.70833 0.903563 0.161558
Q2FV40   37 1.54167 0.903563 0.161558
Q2FXT1   39 1.625 0.903563 0.161558
Q2FZZ2   51 2.125 3.07991 0.0107511
Q2FY01   49 2.04167 3.07991 0.0107511
Q2FVJ8   45 1.875 0.903563 0.161558
Q2FXK2   51 2.125 3.07991 0.0107511
Q2FUS7   46 1.91667 0.903563 0.161558
Q2FVP1   31 1.29167 0.903563 0.161558
Q2FYN7   22 0.916667 -1.27278 0.943444
P69848   46 1.91667 0.903563 0.161558
Q2FWN8   51 2.125 3.07991 0.0107511
Q2FV62   37 1.54167 0.903563 0.161558
Q2FWW7   55 2.29167 3.07991 0.0107511
Q2G1Y5   43 1.79167 0.903563 0.161558
Q2FXA3   47 1.95833 0.903563 0.161558
Q2FYV3   47 1.95833 0.903563 0.161558
Q2G1H4   47 1.95833 0.903563 0.161558
Q2G038   54 2.25 3.07991 0.0107511
Q2G161   25 1.04167 0.903563 0.161558
Q2FYV1   44 1.83333 0.903563 0.161558
Q2FZ09   38 1.58333 0.903563 0.161558
Q2FW90   50 2.08333 3.07991 0.0107511
Q2G290   54 2.25 3.07991 0.0107511
P60611   35 1.45833 0.903563 0.161558
Q2FV58   55 2.29167 3.07991 0.0107511
Q2G0C6   33 1.375 0.903563 0.161558
Q2G050   34 1.41667 0.903563 0.161558
Q2G0V2   44 1.83333 0.903563 0.161558
Q2FVQ4   41 1.70833 0.903563 0.161558
Q2G094   32 1.30612 0.903563 0.161558
Q2FY59   37 1.5102 0.903563 0.161558
Q2FVX7   49 2 3.07991 0.0107511
Q2FVP4   40 1.63265 0.903563 0.161558
Q2G185   40 1.63265 0.903563 0.161558
Q2FXP8   24 0.979592 -1.27278 0.943444
Q2G275   44 1.79592 0.903563 0.161558
Q2G1D9   38 1.55102 0.903563 0.161558
Q2FXI3   37 1.5102 0.903563 0.161558
Q2FYM2   36 1.46939 0.903563 0.161558
P14738   17 0.693878 -1.27278 0.943444
Q2G2Q2   37 1.5102 0.903563 0.161558
Q2G0M9   49 2 3.07991 0.0107511
Q2FY67   43 1.7551 0.903563 0.161558
Q2FWX8   16 0.653061 -1.27278 0.943444
Q2FUT9   38 1.55102 0.903563 0.161558
Q2FZS0   52 2.12245 3.07991 0.0107511
Q2G2A8   45 1.83673 0.903563 0.161558
Q2FUY2   15 0.612245 -1.27278 0.943444
Q2FZL8   40 1.63265 0.903563 0.161558
Q2FW93   26 1.06122 0.903563 0.161558
Q2G1L7   40 1.63265 0.903563 0.161558
Q2FW41   50 2.04082 3.07991 0.0107511
Q2FZY6   43 1.7551 0.903563 0.161558
Q2G042   26 1.06122 0.903563 0.161558
Q2FWK2   52 2.12245 3.07991 0.0107511
Q2FYF4   43 1.7551 0.903563 0.161558
Q2FZP2   30 1.22449 0.903563 0.161558
Q2G1G7   40 1.63265 0.903563 0.161558
Q2G1H5   46 1.87755 0.903563 0.161558
Q2G2S7   34 1.38776 0.903563 0.161558
Q2FY53   44 1.79592 0.903563 0.161558
Q2G1N2   42 1.71429 0.903563 0.161558
Q2G2V2   39 1.59184 0.903563 0.161558
Q2G1H6   46 1.87755 0.903563 0.161558
Q2FZA9   39 1.59184 0.903563 0.161558
Q2FXI5   42 1.71429 0.903563 0.161558
Q2G206   34 1.38776 0.903563 0.161558
Q2FWN6   43 1.7551 0.903563 0.161558
Q2FUQ2   38 1.55102 0.903563 0.161558
Q2G1K3   33 1.34694 0.903563 0.161558
Q2FZ76   41 1.67347 0.903563 0.161558
Q2FY54   29 1.18367 0.903563 0.161558
Q2G289   40 1.63265 0.903563 0.161558
Q2FY14   47 1.91837 0.903563 0.161558
Q2FV77   46 1.87755 0.903563 0.161558
Q2G064   37 1.5102 0.903563 0.161558
Q2G033   45 1.83673 0.903563 0.161558
Q2G198   30 1.22449 0.903563 0.161558
Q2G0K4   45 1.83673 0.903563 0.161558
Q2G0V3   55 2.2449 3.07991 0.0107511
Q2FWE2   30 1.2 0.903563 0.161558
Q2G089   50 2 3.07991 0.0107511
Q2FZL3   35 1.4 0.903563 0.161558
Q2G087   50 2 3.07991 0.0107511
Q2G0A7   32 1.28 0.903563 0.161558
Q2FVF9   37 1.48 0.903563 0.161558
Q2G071   40 1.6 0.903563 0.161558
Q2FUZ2   40 1.6 0.903563 0.161558
Q2FY27   54 2.16 3.07991 0.0107511
Q2FXX4   45 1.8 0.903563 0.161558
Q2G1E6   46 1.84 0.903563 0.161558
Q2G1G5   50 2 3.07991 0.0107511
Q2G2Q3   33 1.32 0.903563 0.161558
Q2FZF0   39 1.56 0.903563 0.161558
Q2G2D2   44 1.76 0.903563 0.161558
Q2FXT4   38 1.52 0.903563 0.161558
Q2FZI8   52 2.08 3.07991 0.0107511
Q2FUS8   20 0.8 -1.27278 0.943444
Q2FVR9   51 2.04 3.07991 0.0107511
Q2FXP2   34 1.36 0.903563 0.161558
Q2FX94   37 1.48 0.903563 0.161558
Q2G2A5   43 1.72 0.903563 0.161558
Q2FZP7   47 1.88 0.903563 0.161558
Q2G1R7   38 1.52 0.903563 0.161558
Q2G015   18 0.72 -1.27278 0.943444
Q2FZF4   51 2.04 3.07991 0.0107511
Q2G1E5   38 1.52 0.903563 0.161558
Q2FWH9   41 1.64 0.903563 0.161558
Q2G069   36 1.44 0.903563 0.161558
Q2FZK3   42 1.68 0.903563 0.161558
Q2FZU5   55 2.2 3.07991 0.0107511
Q2FYT4   42 1.68 0.903563 0.161558
Q2FWK4   43 1.72 0.903563 0.161558
Q2FY40   41 1.64 0.903563 0.161558
Q2FWY4   32 1.28 0.903563 0.161558
Q2G156   42 1.68 0.903563 0.161558
Q2G045   40 1.6 0.903563 0.161558
Q2FZS6   43 1.72 0.903563 0.161558
Q2FYC7   50 2 3.07991 0.0107511
Q2FW73   40 1.6 0.903563 0.161558
Q2G1H3   53 2.12 3.07991 0.0107511
Q2FXJ6   27 1.08 0.903563 0.161558
Q2FUS2   27 1.05882 0.903563 0.161558
Q2G120   48 1.88235 0.903563 0.161558
Q2G2T9   38 1.4902 0.903563 0.161558
Q2G1N9   32 1.2549 0.903563 0.161558
Q2FXL9   38 1.4902 0.903563 0.161558
Q2G0W4   43 1.68627 0.903563 0.161558
Q2G0R6   40 1.56863 0.903563 0.161558
Q2G1C4   39 1.52941 0.903563 0.161558
Q2FWY9   55 2.15686 3.07991 0.0107511
Q2G1K4   53 2.07843 3.07991 0.0107511
Q2FYK3   52 2.03922 3.07991 0.0107511
Q2G1N4   44 1.72549 0.903563 0.161558
Q2G065   42 1.64706 0.903563 0.161558
Q2FX88   53 2.07843 3.07991 0.0107511
Q2FVW9   41 1.60784 0.903563 0.161558
Q2G1E0   21 0.823529 -1.27278 0.943444
Q2G2P2   44 1.72549 0.903563 0.161558
Q2G0V5   28 1.09804 0.903563 0.161558
Q2FWA2   43 1.68627 0.903563 0.161558
Q2FZU1   49 1.92157 0.903563 0.161558
Q2FX77   30 1.17647 0.903563 0.161558
Q2FW75   38 1.4902 0.903563 0.161558
Q2FUT5   59 2.31373 3.07991 0.0107511
Q2G234   38 1.4902 0.903563 0.161558
Q2FZU6   49 1.92157 0.903563 0.161558
Q2G1Y2   34 1.33333 0.903563 0.161558
Q2FXN7   34 1.33333 0.903563 0.161558
Q2G2J3   31 1.21569 0.903563 0.161558
Q2G0G1   39 1.52941 0.903563 0.161558
Q2FW62   41 1.60784 0.903563 0.161558
Q2FUP7   59 2.31373 3.07991 0.0107511
Q2G1J3   46 1.80392 0.903563 0.161558
Q2FZ15   55 2.15686 3.07991 0.0107511
Q2G1D3   38 1.4902 0.903563 0.161558
Q2G0K2   42 1.64706 0.903563 0.161558
Q2FWC1   46 1.80392 0.903563 0.161558
Q2FXM5   51 2 3.07991 0.0107511
Q2FY46   36 1.41176 0.903563 0.161558
Q2G1K0   51 2 3.07991 0.0107511
Q2FXT6   48 1.88235 0.903563 0.161558
Q2FZM4   41 1.60784 0.903563 0.161558
Q2FXG1   41 1.60784 0.903563 0.161558
Q2FXL1   41 1.60784 0.903563 0.161558
Q2FWX5   52 2.03922 3.07991 0.0107511
# cudaSaTabsearch LTYPE = T LORDER = F LSOLN = F
# QUERY ID = PF13830 
# DBFILE = ./tableaux.ascii.DB                                                             
Q2G1I1   43 1.65385 0.903563  0.161558
Q2G1K2   54 2.07692 3.07991  0.0107511
Q2FUU5   45 1.73077 0.903563  0.161558
Q2FXB6   48 1.84615 0.903563  0.161558
Q2FZU2   39 1.5 0.903563  0.161558
Q2FZK0   33 1.26923 0.903563  0.161558
Q2FY33   35 1.34615 0.903563  0.161558
Q2G098   46 1.76923 0.903563  0.161558
Q2FZ46   41 1.57692 0.903563  0.161558
Q2FZQ5   54 2.07692 3.07991  0.0107511
Q2FXU8   40 1.53846 0.903563  0.161558
Q9EZ08   38 1.46154 0.903563  0.161558
Q2G1B9   44 1.69231 0.903563  0.161558
Q2FZ73   41 1.57692 0.903563  0.161558
Q2FY35   53 2.03846 3.07991  0.0107511
Q2FZ16   51 1.96154 0.903563  0.161558
Q2FYR2   46 1.76923 0.903563  0.161558
Q2FWY3   16 0.615385 -1.27278  0.943444
Q2G2F5   47 1.80769 0.903563  0.161558
Q2G032   33 1.26923 0.903563  0.161558
Q2FZ10   43 1.65385 0.903563  0.161558
Q2G255   48 1.84615 0.903563  0.161558
Q2G0X6   57 2.19231 3.07991  0.0107511
Q2FYH0   41 1.57692 0.903563  0.161558
Q2FXJ9   44 1.69231 0.903563  0.161558
Q2FZT4   32 1.23077 0.903563  0.161558
Q2FVE6   54 2.07692 3.07991  0.0107511
Q2FYD3   14 0.538462 -1.27278  0.943444
Q2FXT5   28 1.07692 0.903563  0.161558
Q2FY60   51 1.96154 0.903563  0.161558
Q2G2D7   37 1.42308 0.903563  0.161558
Q2FX16   53 2.03846 3.07991  0.0107511
Q2FZ34   53 2.03846 3.07991  0.0107511
Q2G1S4   58 2.23077 3.07991  0.0107511
Q2G147   38 1.46154 0.903563  0.161558
Q2G1J7   47 1.80769 0.903563  0.161558
Q2G2A7   38 1.46154 0.903563  0.161558
Q2G2M6   36 1.38462 0.903563  0.161558
Q2FV30   40 1.53846 0.903563  0.161558
Q2FVL5   57 2.19231 3.07991  0.0107511
Q2FXY0   45 1.73077 0.903563  0.161558
Q2FZL1   52 2 3.07991  0.0107511
Q2FW45   47 1.80769 0.903563  0.161558
Q2FZU0   51 1.92453 0.903563  0.161558
Q2FWZ0   44 1.66038 0.903563  0.161558
Q2G2H5   48 1.81132 0.903563  0.161558
Q2FYG9   39 1.4717 0.903563  0.161558
Q2G2X6   38 1.43396 0.903563  0.161558
Q2G155   50 1.88679 0.903563  0.161558
Q2FXY9   62 2.33962 3.07991  0.0107511
Q2FZ37   49 1.84906 0.903563  0.161558
Q2FVI7   41 1.54717 0.903563  0.161558
Q2FYS1   48 1.81132 0.903563  0.161558
Q2FXL5   46 1.73585 0.903563  0.161558
Q2G1J4   42 1.58491 0.903563  0.161558
Q2FWZ3   37 1.39623 0.903563  0.161558
Q2G2P7   38 1.43396 0.903563  0.161558
Q2FVH3   71 2.67925 3.07991  0.0107511
Q2FZ31   39 1.4717 0.903563  0.161558
Q2G283   42 1.58491 0.903563  0.161558
Q2FZ66   48 1.81132 0.903563  0.161558
Q2FWY7   27 1.01887 0.903563  0.161558
Q2G1F9   38 1.43396 0.903563  0.161558
Q2FZJ4   47 1.77358 0.903563  0.161558
Q2FZQ1   45 1.69811 0.903563  0.161558
Q2FY80   24 0.90566 -1.27278  0.943444
Q2G2D4   41 1.54717 0.903563  0.161558
Q2FYP1   37 1.39623 0.903563  0.161558
Q2FYF9   22 0.830189 -1.27278  0.943444
Q2G0B3   43 1.62264 0.903563  0.161558
Q2FUT8   51 1.92453 0.903563  0.161558
Q2FYR1   55 2.07547 3.07991  0.0107511
Q2FYL3   34 1.28302 0.903563  0.161558
Q2FVG4   37 1.39623 0.903563  0.161558
Q2FVP8   26 0.981132 -1.27278  0.943444
Q2FZ28   44 1.62963 0.903563  0.161558
Q2G1F0   41 1.51852 0.903563  0.161558
P95689   55 2.03704 3.07991  0.0107511
Q2FYH6   41 1.51852 0.903563  0.161558
Q2FXD1   34 1.25926 0.903563  0.161558
Q2G0X5   33 1.22222 0.903563  0.161558
Q2FXN8   32 1.18519 0.903563  0.161558
Q2G0N0   37 1.37037 0.903563  0.161558
Q2G268   40 1.48148 0.903563  0.161558
Q2FV61   46 1.7037 0.903563  0.161558
Q2FXL7   48 1.77778 0.903563  0.161558
Q2FUR5   42 1.55556 0.903563  0.161558
Q2FXV6   42 1.55556 0.903563  0.161558
Q2G2C5   36 1.33333 0.903563  0.161558
Q2FVJ6   38 1.40741 0.903563  0.161558
Q2G1Y4   45 1.66667 0.903563  0.161558
Q2FVI0   29 1.07407 0.903563  0.161558
Q2FXJ8   45 1.66667 0.903563  0.161558
Q2FZU7   51 1.88889 0.903563  0.161558
Q2G2X4   46 1.7037 0.903563  0.161558
Q2FZA8   52 1.92593 0.903563  0.161558
Q2FW96   52 1.92593 0.903563  0.161558
Q2FYV4   45 1.66667 0.903563  0.161558
O07325   34 1.25926 0.903563  0.161558
Q2G1C1   42 1.55556 0.903563  0.161558
Q2FZR9   41 1.51852 0.903563  0.161558
Q2FVW3   43 1.59259 0.903563  0.161558
Q2G124   52 1.92593 0.903563  0.161558
P0C0V7   51 1.88889 0.903563  0.161558
Q2FX52   47 1.70909 0.903563  0.161558
Q2G2C7   35 1.27273 0.903563  0.161558
Q2G2D5   45 1.63636 0.903563  0.161558
Q2FXQ7   38 1.38182 0.903563  0.161558
Q2FZW0   36 1.30909 0.903563  0.161558
Q2FVG3   50 1.81818 0.903563  0.161558
Q2FXR4   44 1.6 0.903563  0.161558
Q2FZ67   53 1.92727 0.903563  0.161558
Q2G243   37 1.34545 0.903563  0.161558
Q2FV76   50 1.81818 0.903563  0.161558
Q2FVZ4   52 1.89091 0.903563  0.161558
Q2FWC5   47 1.70909 0.903563  0.161558
Q2FZY3   43 1.56364 0.903563  0.161558
Q2FWH5   48 1.74545 0.903563  0.161558
Q2G241   43 1.56364 0.903563  0.161558
Q2FV35   38 1.38182 0.903563  0.161558
Q2G0T5   39 1.41818 0.903563  0.161558
Q2G1A9   43 1.56364 0.903563  0.161558
Q2FYU7   47 1.70909 0.903563  0.161558
Q2G2E0   36 1.30909 0.903563  0.161558
Q2FVT6   49 1.78182 0.903563  0.161558
Q2G0D7   40 1.45455 0.903563  0.161558
Q2G1M6   41 1.49091 0.903563  0.161558
Q2G0A6   41 1.49091 0.903563  0.161558
Q2FUY6   43 1.56364 0.903563  0.161558
Q2FYJ2   41 1.49091 0.903563  0.161558
Q2G2E5   44 1.57143 0.903563  0.161558
Q2G2P5   42 1.5 0.903563  0.161558
Q2G1R6   40 1.42857 0.903563  0.161558
Q2FYF0   50 1.78571 0.903563  0.161558
Q2FVH8   39 1.39286 0.903563  0.161558
Q2FUU3   42 1.5 0.903563  0.161558
Q2FVG8   45 1.60714 0.903563  0.161558
Q9ZAH5   40 1.42857 0.903563  0.161558
Q2G2U0   45 1.60714 0.903563  0.161558
Q2FYR4   53 1.89286 0.903563  0.161558
Q2G256   38 1.35714 0.903563  0.161558
Q2FVY0   32 1.14286 0.903563  0.161558
Q2G0Q2   39 1.39286 0.903563  0.161558
Q2G0R2   44 1.57143 0.903563  0.161558
Q2G0Q3   43 1.53571 0.903563  0.161558
Q2FWZ9   45 1.60714 0.903563  0.161558
Q53705   34 1.21429 0.903563  0.161558
Q2G2U3   38 1.35714 0.903563  0.161558
Q2FYY6   46 1.64286 0.903563  0.161558
Q2FWL3   45 1.60714 0.903563  0.161558
Q2FY50   35 1.25 0.903563  0.161558
Q2FXN4   59 2.10714 3.07991  0.0107511
Q2G179   39 1.39286 0.903563  0.161558
Q2G1L6   33 1.17857 0.903563  0.161558
Q2FXU4   50 1.78571 0.903563  0.161558
Q2G1E9   43 1.53571 0.903563  0.161558
Q2G232   47 1.67857 0.903563  0.161558
Q2FXH9   42 1.5 0.903563  0.161558
Q2G0X3   18 0.642857 -1.27278  0.943444
Q2FXD0   56 2 3.07991  0.0107511
Q2G0G3   39 1.39286 0.903563  0.161558
Q2FWW3   42 1.5 0.903563  0.161558
Q2FYG0   48 1.68421 0.903563  0.161558
Q2FZS9   44 1.54386 0.903563  0.161558
Q2FYS2   50 1.75439 0.903563  0.161558
Q2G2U4   27 0.947368 -1.27278  0.943444
Q2FWJ9   51 1.78947 0.903563  0.161558
Q2FWF0   45 1.57895 0.903563  0.161558
Q2FXR9   52 1.82456 0.903563  0.161558
Q2FZV7   28 0.982456 -1.27278  0.943444
Q2G1W0   56 1.96491 0.903563  0.161558
Q2G2I0   35 1.22807 0.903563  0.161558
Q2G153   43 1.50877 0.903563  0.161558
Q2FWD7   38 1.33333 0.903563  0.161558
Q2FY15   51 1.78947 0.903563  0.161558
Q2FV54   43 1.50877 0.903563  0.161558
Q2FZ74   43 1.50877 0.903563  0.161558
Q2FYV5   47 1.64912 0.903563  0.161558
Q2G2I1   24 0.842105 -1.27278  0.943444
Q2FXZ6   41 1.4386 0.903563  0.161558
Q2G0U0   51 1.78947 0.903563  0.161558
Q2G0Y6   57 2 3.07991  0.0107511
Q2FXJ0   44 1.54386 0.903563  0.161558
Q2FY43   50 1.72414 0.903563  0.161558
Q2FWM1   19 0.655172 -1.27278  0.943444
Q2FVJ1   48 1.65517 0.903563  0.161558
Q2G0K3   39 1.34483 0.903563  0.161558
Q2FY66   52 1.7931 0.903563  0.161558
Q2FW99   43 1.48276 0.903563  0.161558
Q2FV10   53 1.82759 0.903563  0.161558
Q2FXJ5   42 1.44828 0.903563  0.161558
Q2FX69   14 0.482759 -1.27278  0.943444
Q2G0B2   43 1.48276 0.903563  0.161558
Q2FX14   41 1.41379 0.903563  0.161558
Q2FYD8   37 1.27586 0.903563  0.161558
Q2FWE5   53 1.82759 0.903563  0.161558
Q2G2A3   46 1.58621 0.903563  0.161558
Q2FZH8   34 1.17241 0.903563  0.161558
Q2FX51   45 1.55172 0.903563  0.161558
Q2FWE8   41 1.41379 0.903563  0.161558
Q2G088   48 1.65517 0.903563  0.161558
Q2G028   50 1.69492 0.903563  0.161558
Q2G1S3   44 1.49153 0.903563  0.161558
Q2FYN4   50 1.69492 0.903563  0.161558
Q2FX86   45 1.52542 0.903563  0.161558
Q2G2S8   36 1.22034 0.903563  0.161558
Q2FUW8   37 1.25424 0.903563  0.161558
Q2FWD4   47 1.59322 0.903563  0.161558
Q2FVH6   41 1.38983 0.903563  0.161558
Q2G029   50 1.69492 0.903563  0.161558
Q2G1R5   34 1.15254 0.903563  0.161558
Q2FX65   16 0.542373 -1.27278  0.943444
Q2FZV6   60 2.0339 3.07991  0.0107511
Q2G1P1   48 1.62712 0.903563  0.161558
Q2FVU4   45 1.52542 0.903563  0.161558
Q2FVT5   60 2.0339 3.07991  0.0107511
Q2G2H4   30 1.01695 0.903563  0.161558
Q2FZ58   55 1.86441 0.903563  0.161558
Q2FVJ2   42 1.42373 0.903563  0.161558
Q2FXW5   43 1.45763 0.903563  0.161558
Q2FWK1   46 1.55932 0.903563  0.161558
Q2G031   48 1.62712 0.903563  0.161558
Q2G0U1   48 1.62712 0.903563  0.161558
Q2FW46   41 1.38983 0.903563  0.161558
Q2FZY5   44 1.49153 0.903563  0.161558
Q2FZI5   48 1.6 0.903563  0.161558
Q2FYR9   49 1.63333 0.903563  0.161558
Q2FZ92   45 1.5 0.903563  0.161558
Q2G1D5   43 1.43333 0.903563  0.161558
Q2FXM2   43 1.43333 0.903563  0.161558
Q2FVM2   50 1.66667 0.903563  0.161558
Q2FZN2   40 1.33333 0.903563  0.161558
Q2G1U8   46 1.53333 0.903563  0.161558
Q2FVS7   30 1 0.903563  0.161558
Q2FWB5   34 1.13333 0.903563  0.161558
Q2FXX1   50 1.66667 0.903563  0.161558
Q2G2J9   43 1.43333 0.903563  0.161558
Q2G0Y7   39 1.3 0.903563  0.161558
Q2FW81   54 1.8 0.903563  0.161558
Q2FWK3   47 1.56667 0.903563  0.161558
Q2FY34   42 1.4 0.903563  0.161558
Q2FXF8   46 1.53333 0.903563  0.161558
Q2FXI9   47 1.56667 0.903563  0.161558
Q05615   50 1.63934 0.903563  0.161558
Q2FUW4   36 1.18033 0.903563  0.161558
Q2FVF4   38 1.2459 0.903563  0.161558
Q2FWI3   34 1.11475 0.903563  0.161558
Q2FWG8   45 1.47541 0.903563  0.161558
Q2G0R0   31 1.01639 0.903563  0.161558
Q2G0I4   40 1.31148 0.903563  0.161558
Q2FV67   46 1.5082 0.903563  0.161558
Q2G091   49 1.60656 0.903563  0.161558
Q2G1U1   34 1.11475 0.903563  0.161558
Q2FUX7   53 1.7377 0.903563  0.161558
Q2FY51   45 1.47541 0.903563  0.161558
Q2FYP2   49 1.60656 0.903563  0.161558
Q2G0F8   39 1.27869 0.903563  0.161558
Q2FXH5   39 1.27869 0.903563  0.161558
Q2G193   45 1.47541 0.903563  0.161558
Q2FWD6   43 1.40984 0.903563  0.161558
Q2FZ98   46 1.48387 0.903563  0.161558
Q2FYQ2   41 1.32258 0.903563  0.161558
Q2FWL5   54 1.74194 0.903563  0.161558
Q2FV16   52 1.67742 0.903563  0.161558
Q2FWX9   46 1.48387 0.903563  0.161558
Q2G1J0   42 1.35484 0.903563  0.161558
Q2G235   39 1.25806 0.903563  0.161558
Q2FXK1   43 1.3871 0.903563  0.161558
Q2FWF4   47 1.51613 0.903563  0.161558
Q2FZC8   49 1.58065 0.903563  0.161558
Q2FZQ4   39 1.25806 0.903563  0.161558
O52582   43 1.3871 0.903563  0.161558
Q2FZI6   51 1.64516 0.903563  0.161558
Q2FUW7   43 1.3871 0.903563  0.161558
Q2G2M9   41 1.32258 0.903563  0.161558
Q2FZD0   43 1.3871 0.903563  0.161558
Q2FWK7   48 1.54839 0.903563  0.161558
Q2FWU4   12 0.387097 -1.27278  0.943444
Q2FUX4   39 1.25806 0.903563  0.161558
Q2G2V3   35 1.12903 0.903563  0.161558
O05204   45 1.45161 0.903563  0.161558
Q2FYC2   41 1.30159 0.903563  0.161558
Q2FZP6   51 1.61905 0.903563  0.161558
Q2G0L2   47 1.49206 0.903563  0.161558
Q2FZV1   35 1.11111 0.903563  0.161558
Q2FVQ5   40 1.26984 0.903563  0.161558
Q2FZW6   48 1.52381 0.903563  0.161558
Q2FZI3   47 1.49206 0.903563  0.161558
Q2G219   50 1.5873 0.903563  0.161558
Q2FZR2   39 1.2381 0.903563  0.161558
Q2FXZ2   39 1.2381 0.903563  0.161558
Q2FYC6   40 1.26984 0.903563  0.161558
Q2FYZ5   55 1.71875 0.903563  0.161558
Q2FWN4   42 1.3125 0.903563  0.161558
Q2G221   37 1.15625 0.903563  0.161558
Q2FZX5   47 1.46875 0.903563  0.161558
Q2FUW3   37 1.15625 0.903563  0.161558
Q2G2H3   41 1.28125 0.903563  0.161558
Q2FY08   53 1.65625 0.903563  0.161558
Q2FXU5   38 1.1875 0.903563  0.161558
Q2G1F8   55 1.71875 0.903563  0.161558
Q2FYW4   45 1.40625 0.903563  0.161558
Q2G142   36 1.125 0.903563  0.161558
Q2G1U3   40 1.25 0.903563  0.161558
Q2FZ18   35 1.09375 0.903563  0.161558
Q2FV24   40 1.25 0.903563  0.161558
Q2G1C2   42 1.3125 0.903563  0.161558
Q2FYZ4   43 1.34375 0.903563  0.161558
Q2FWT4   39 1.21875 0.903563  0.161558
Q2FUX1   43 1.34375 0.903563  0.161558
Q2FZG9   49 1.50769 0.903563  0.161558
Q2FVC1   44 1.35385 0.903563  0.161558
Q2FYT3   35 1.07692 0.903563  0.161558
Q2FY82   38 1.16923 0.903563  0.161558
Q2FV02   54 1.66154 0.903563  0.161558
Q2FXJ2   33 1.01538 0.903563  0.161558
Q2FZ02   44 1.35385 0.903563  0.161558
Q2G0L3   43 1.32308 0.903563  0.161558
Q2FZH5   46 1.41538 0.903563  0.161558
Q2FWH4   43 1.32308 0.903563  0.161558
Q2FW49   40 1.23077 0.903563  0.161558
Q93T05   55 1.69231 0.903563  0.161558
Q2FX73   46 1.41538 0.903563  0.161558
Q2G239   53 1.60606 0.903563  0.161558
Q2G121   48 1.45455 0.903563  0.161558
Q2FY11   41 1.24242 0.903563  0.161558
Q2FV11   42 1.27273 0.903563  0.161558
Q2FZ05   50 1.51515 0.903563  0.161558
Q2G253   42 1.27273 0.903563  0.161558
Q2FW98   39 1.18182 0.903563  0.161558
Q2G205   47 1.42424 0.903563  0.161558
Q2FVE7   54 1.63636 0.903563  0.161558
Q2FYD0   25 0.757576 -1.27278  0.943444
Q2FZ19   50 1.51515 0.903563  0.161558
Q2G1C7   38 1.15152 0.903563  0.161558
Q2FV60   40 1.21212 0.903563  0.161558
Q2FY64   41 1.24242 0.903563  0.161558
Q2FZI9   49 1.48485 0.903563  0.161558
Q2FV57   43 1.28358 0.903563  0.161558
Q2FXA5   47 1.40299 0.903563  0.161558
Q2G2U8   25 0.746269 -1.27278  0.943444
Q2FZP0   48 1.43284 0.903563  0.161558
Q2FZL7   39 1.16418 0.903563  0.161558
Q2FZR3   47 1.40299 0.903563  0.161558
Q2FWA0   50 1.49254 0.903563  0.161558
Q2G090   46 1.37313 0.903563  0.161558
Q2G1H0   40 1.17647 0.903563  0.161558
Q2FZP4   40 1.17647 0.903563  0.161558
Q2FUX0   45 1.32353 0.903563  0.161558
Q2FV86   41 1.20588 0.903563  0.161558
Q2FV14   42 1.23529 0.903563  0.161558
Q2FUT2   59 1.73529 0.903563  0.161558
Q2FZ64   47 1.38235 0.903563  0.161558
Q2FUW1   19 0.550725 -1.27278  0.943444
Q2FWI0   44 1.27536 0.903563  0.161558
Q2G2K5   48 1.3913 0.903563  0.161558
Q2FWK6   43 1.24638 0.903563  0.161558
Q2G0T9   49 1.42029 0.903563  0.161558
Q2G078   63 1.82609 0.903563  0.161558
Q2G1P3   45 1.30435 0.903563  0.161558
Q2G274   55 1.57143 0.903563  0.161558
Q2FZD4   43 1.22857 0.903563  0.161558
Q2FYS5   49 1.4 0.903563  0.161558
Q2G1K5   43 1.22857 0.903563  0.161558
Q2G1L5   49 1.4 0.903563  0.161558
Q2G1M9   52 1.48571 0.903563  0.161558
Q2FX67   31 0.885714 -1.27278  0.943444
Q2FZ32   47 1.34286 0.903563  0.161558
Q2FWH7   33 0.942857 -1.27278  0.943444
Q2FXT8   51 1.43662 0.903563  0.161558
Q2FUQ3   43 1.21127 0.903563  0.161558
Q2G1Y6   43 1.21127 0.903563  0.161558
Q2FX68   32 0.901408 -1.27278  0.943444
Q2FWD1   43 1.21127 0.903563  0.161558
Q2FUZ8   40 1.12676 0.903563  0.161558
Q2G1F5   44 1.23944 0.903563  0.161558
Q2G2T6   30 0.84507 -1.27278  0.943444
Q2FYD2   35 0.985915 -1.27278  0.943444
Q2FYA1   51 1.43662 0.903563  0.161558
Q2FY21   36 1.01408 0.903563  0.161558
Q2FZD3   28 0.788732 -1.27278  0.943444
Q2G1Z4   44 1.23944 0.903563  0.161558
Q2G0S3   33 0.916667 -1.27278  0.943444
Q2FVQ3   37 1.02778 0.903563  0.161558
Q2G2J4   34 0.944444 -1.27278  0.943444
Q2G2B8   32 0.888889 -1.27278  0.943444
Q2G0L5   14 0.388889 -1.27278  0.943444
Q2FW72   52 1.44444 0.903563  0.161558
Q2FYT8   43 1.19444 0.903563  0.161558
Q2FXM9   50 1.38889 0.903563  0.161558
Q2G1Y0   39 1.08333 0.903563  0.161558
Q2G2D0   35 0.972222 -1.27278  0.943444
Q2G2M2   48 1.33333 0.903563  0.161558
Q2G1B7   44 1.22222 0.903563  0.161558
Q2G1B8   40 1.11111 0.903563  0.161558
Q2G0M6   48 1.33333 0.903563  0.161558
Q2G1D8   46 1.26027 0.903563  0.161558
Q2FV70   48 1.31507 0.903563  0.161558
Q2FV72   53 1.45205 0.903563  0.161558
Q2FVB2   47 1.28767 0.903563  0.161558
Q2G122   42 1.15068 0.903563  0.161558
Q2G1W2   43 1.16216 0.903563  0.161558
Q2FWW1   31 0.837838 -1.27278  0.943444
Q2G1F4   49 1.32432 0.903563  0.161558
Q2G093   53 1.43243 0.903563  0.161558
Q2FXY7   39 1.05405 0.903563  0.161558
Q2G1C6   45 1.21622 0.903563  0.161558
Q2FZ20   41 1.10811 0.903563  0.161558
O50581   46 1.22667 0.903563  0.161558
Q2G1N1   46 1.22667 0.903563  0.161558
Q2G188   32 0.842105 -1.27278  0.943444
Q2G296   43 1.13158 0.903563  0.161558
Q2G2E9   38 1 0.903563  0.161558
Q2G294   48 1.26316 0.903563  0.161558
Q2FWJ5   45 1.18421 0.903563  0.161558
Q2FW03   43 1.11688 0.903563  0.161558
Q2G0N1   45 1.16883 0.903563  0.161558
Q2FZJ0   51 1.32468 0.903563  0.161558
Q2FYZ9   36 0.935065 -1.27278  0.943444
Q2FV74   40 1.03896 0.903563  0.161558
Q2FXP7   39 1.01299 0.903563  0.161558
Q2FXU1   39 1.01299 0.903563  0.161558
Q2G1M8   45 1.16883 0.903563  0.161558
Q2FXY4   37 0.961039 -1.27278  0.943444
Q2FZ94   36 0.923077 -1.27278  0.943444
Q2FYI0   37 0.936709 -1.27278  0.943444
Q2FXT9   40 1.01266 0.903563  0.161558
Q2G0D2   43 1.075 0.903563  0.161558
Q2FYB7   31 0.775 -1.27278  0.943444
Q2FVN8   42 1.05 0.903563  0.161558
Q2FZ49   34 0.85 -1.27278  0.943444
Q2FUW6   39 0.975 -1.27278  0.943444
Q2G1P7   39 0.975 -1.27278  0.943444
Q2FW70   65 1.60494 0.903563  0.161558
Q2G0W1   46 1.1358 0.903563  0.161558
Q2G024   33 0.814815 -1.27278  0.943444
Q2G1G8   41 1.01235 0.903563  0.161558
Q2G1R9   36 0.888889 -1.27278  0.943444
O06446   48 1.18519 0.903563  0.161558
Q2G1C9   41 1.01235 0.903563  0.161558
Q2FXV8   44 1.07317 0.903563  0.161558
Q2G0P5   36 0.878049 -1.27278  0.943444
Q2FV64   34 0.819277 -1.27278  0.943444
Q2FV87   37 0.880952 -1.27278  0.943444
Q2G1K9   36 0.847059 -1.27278  0.943444
Q2G266   38 0.894118 -1.27278  0.943444
Q59801   46 1.06977 0.903563  0.161558
Q2FXH2   41 0.953488 -1.27278  0.943444
Q53727   44 1.01149 0.903563  0.161558
Q2G2Q0   34 0.781609 -1.27278  0.943444
Q2FZD8   41 0.931818 -1.27278  0.943444
Q2FYS4   33 0.75 -1.27278  0.943444
Q2G1G2   43 0.977273 -1.27278  0.943444
Q2FXV9   38 0.853933 -1.27278  0.943444
Q2G0L4   14 0.314607 -1.27278  0.943444
Q2FXR8   34 0.764045 -1.27278  0.943444
Q2FYJ0   39 0.876404 -1.27278  0.943444
Q2FZS8   36 0.8 -1.27278  0.943444
Q2FXN9   35 0.76087 -1.27278  0.943444
Q2FYM1   49 1.06522 0.903563  0.161558
Q2FVZ5   36 0.782609 -1.27278  0.943444
Q2FVL8   39 0.83871 -1.27278  0.943444
Q2FZ40   39 0.83871 -1.27278  0.943444
Q2FYH5   45 0.957447 -1.27278  0.943444
Q2FXB3   39 0.8125 -1.27278  0.943444
Q2FYS9   46 0.938776 -1.27278  0.943444
Q2G1Q4   37 0.755102 -1.27278  0.943444
Q2FVC3   37 0.755102 -1.27278  0.943444
Q2G046   38 0.767677 -1.27278  0.943444
Q2FWU3   25 0.505051 -1.27278  0.943444
Q2FZ72   42 0.848485 -1.27278  0.943444
Q2FZ82   36 0.727273 -1.27278  0.943444
Q9F1K0   32 0.627451 -1.27278  0.943444
Q2FVV9   37 0.698113 -1.27278  0.943444
Q2FZT6   36 0.672897 -1.27278  0.943444
Q2FWU5   27 0.504673 -1.27278  0.943444
Q2FYC8   29 0.537037 -1.27278  0.943444
Q2FZK7   32 0.581818 -1.27278  0.943444
Q2G2C1   46 0.836364 -1.27278  0.943444
Q2FZT5   39 0.690265 -1.27278  0.943444
Q2G0R8   36 0.631579 -1.27278  0.943444
Q2FW95   28 0.491228 -1.27278  0.943444
Q2G0N5   40 0.677966 -1.27278  0.943444
P47768   32 0.533333 -1.27278  0.943444
Q2FXH4   27 0.446281 -1.27278  0.943444
Q2FVM1   45 0.743802 -1.27278  0.943444
```
