## Supplementary Data 3 for "Mining folded proteomes in the era of accurate structure prediction": PF13835.output

```
# cudaSaTabsearch LTYPE = T LORDER = F LSOLN = F
# QUERY ID = PF13835 
# DBFILE = ./tableaux.ascii.DB                                                             
Q2G0V6   0 0 -1.27278 0.943444
Q2G075   0 0 -1.27278 0.943444
Q2G083   0 0 -1.27278 0.943444
Q2FZN3   0 0 -1.27278 0.943444
Q2FY90   0 0 -1.27278 0.943444
Q2FX91   0 0 -1.27278 0.943444
Q2FX54   0 0 -1.27278 0.943444
Q2FYQ4   0 0 -1.27278 0.943444
Q2G284   0 0 -1.27278 0.943444
Q2G0S4   0 0 -1.27278 0.943444
Q2FWM3   0 0 -1.27278 0.943444
Q2FX81   0 0 -1.27278 0.943444
Q2FXC6   0 0 -1.27278 0.943444
Q2FWJ7   0 0 -1.27278 0.943444
Q2FYJ9   0 0 -1.27278 0.943444
Q2G2E6   0 0 -1.27278 0.943444
Q2FWV0   0 0 -1.27278 0.943444
Q2FZC3   0 0 -1.27278 0.943444
Q2FVH9   0 0 -1.27278 0.943444
Q2FXQ5   0 0 -1.27278 0.943444
Q2FZU4   0 0 -1.27278 0.943444
Q2FYF8   0 0 -1.27278 0.943444
Q2FUR4   0 0 -1.27278 0.943444
Q2FYI2   0 0 -1.27278 0.943444
Q2FYY2   0 0 -1.27278 0.943444
Q2FW58   0 0 -1.27278 0.943444
P0C7Z3   0 0 -1.27278 0.943444
Q2G0T2   0 0 -1.27278 0.943444
Q2G1G9   0 0 -1.27278 0.943444
Q2FVJ0   0 0 -1.27278 0.943444
Q2FZ80   0 0 -1.27278 0.943444
Q2G1R4   0 0 -1.27278 0.943444
Q2FW02   0 0 -1.27278 0.943444
Q2G1X3   0 0 -1.27278 0.943444
Q2FWW4   0 0 -1.27278 0.943444
Q2FZE1   0 0 -1.27278 0.943444
Q2FY31   0 0 -1.27278 0.943444
Q2G018   0 0 -1.27278 0.943444
Q2FZI0   0 0 -1.27278 0.943444
Q2FUZ7   0 0 -1.27278 0.943444
Q2G250   0 0 -1.27278 0.943444
Q2FWU8   0 0 -1.27278 0.943444
Q2FYX5   0 0 -1.27278 0.943444
Q2FZY2   0 0 -1.27278 0.943444
Q2FZX8   0 0 -1.27278 0.943444
Q2FUY8   0 0 -1.27278 0.943444
Q2FV73   0 0 -1.27278 0.943444
Q2G0C5   0 0 -1.27278 0.943444
Q2FZ52   0 0 -1.27278 0.943444
Q2FVK6   0 0 -1.27278 0.943444
Q2G0Z3   0 0 -1.27278 0.943444
Q2FZJ8   0 0 -1.27278 0.943444
Q2FY57   0 0 -1.27278 0.943444
Q2G0W3   0 0 -1.27278 0.943444
Q2G0I2   0 0 -1.27278 0.943444
Q2FYX1   0 0 -1.27278 0.943444
Q2G0H2   0 0 -1.27278 0.943444
Q2FWJ8   0 0 -1.27278 0.943444
Q2FWZ7   0 0 -1.27278 0.943444
Q2FV04   0 0 -1.27278 0.943444
Q2G0H6   0 0 -1.27278 0.943444
Q2G291   0 0 -1.27278 0.943444
Q2G1A7   0 0 -1.27278 0.943444
Q2FVS8   0 0 -1.27278 0.943444
Q2FZ26   0 0 -1.27278 0.943444
Q2FXJ3   0 0 -1.27278 0.943444
Q2G231   0 0 -1.27278 0.943444
Q2G2N0   0 0 -1.27278 0.943444
Q2G2I2   0 0 -1.27278 0.943444
Q2FYU3   0 0 -1.27278 0.943444
Q2FWY5   0 0 -1.27278 0.943444
Q2G2E3   0 0 -1.27278 0.943444
Q2FV09   0 0 -1.27278 0.943444
Q2FX72   0 0 -1.27278 0.943444
Q2FWA3   0 0 -1.27278 0.943444
Q2FWF2   0 0 -1.27278 0.943444
Q2G0E4   0 0 -1.27278 0.943444
Q2G251   0 0 -1.27278 0.943444
P0C818   0 0 -1.27278 0.943444
Q2FXQ2   0 0 -1.27278 0.943444
Q2FXD4   0 0 -1.27278 0.943444
Q2G014   0 0 -1.27278 0.943444
Q2FWI9   0 0 -1.27278 0.943444
Q2FX79   0 0 -1.27278 0.943444
Q2FVP7   0 0 -1.27278 0.943444
Q2FZN4   0 0 -1.27278 0.943444
Q2FWU6   0 0 -1.27278 0.943444
Q2G2Y1   0 0 -1.27278 0.943444
Q2FYF6   0 0 -1.27278 0.943444
Q2FXK0   0 0 -1.27278 0.943444
Q2FVI9   0 0 -1.27278 0.943444
Q2G246   0 0 -1.27278 0.943444
Q2G053   0 0 -1.27278 0.943444
Q2FWK8   0 0 -1.27278 0.943444
Q2FXL8   0 0 -1.27278 0.943444
Q2G0Q4   0 0 -1.27278 0.943444
Q2FVB7   0 0 -1.27278 0.943444
Q2FYD6   0 0 -1.27278 0.943444
Q2FXK9   0 0 -1.27278 0.943444
Q2FV78   0 0 -1.27278 0.943444
Q2FXG4   0 0 -1.27278 0.943444
Q2G0C8   0 0 -1.27278 0.943444
Q2FWU9   0 0 -1.27278 0.943444
Q2FUX2   0 0 -1.27278 0.943444
Q2FYI8   0 0 -1.27278 0.943444
Q2FXA1   0 0 -1.27278 0.943444
Q2FV49   0 0 -1.27278 0.943444
Q2G1S0   0 0 -1.27278 0.943444
Q2G0G0   0 0 -1.27278 0.943444
P0C805   0 0 -1.27278 0.943444
Q2FWV9   0 0 -1.27278 0.943444
Q2G152   0 0 -1.27278 0.943444
Q2FX48   0 0 -1.27278 0.943444
Q2FXS5   0 0 -1.27278 0.943444
Q2FWL4   0 0 -1.27278 0.943444
P0C7Y1   0 0 -1.27278 0.943444
Q2FXA2   0 0 -1.27278 0.943444
Q2FY96   0 0 -1.27278 0.943444
Q2FVJ3   0 0 -1.27278 0.943444
Q2FZ24   0 0 -1.27278 0.943444
Q2G1X4   0 0 -1.27278 0.943444
Q2FYM6   0 0 -1.27278 0.943444
Q2FWX6   0 0 -1.27278 0.943444
Q2G1D2   0 0 -1.27278 0.943444
Q2FWC0   0 0 -1.27278 0.943444
Q2FZG7   0 0 -1.27278 0.943444
Q2G2P1   0 0 -1.27278 0.943444
Q2G1M4   0 0 -1.27278 0.943444
Q2FX29   0 0 -1.27278 0.943444
Q2FUZ3   0 0 -1.27278 0.943444
Q2FVZ9   0 0 -1.27278 0.943444
Q2G2N3   0 0 -1.27278 0.943444
Q2G237   0 0 -1.27278 0.943444
Q2FXN5   0 0 -1.27278 0.943444
Q2FYP7   0 0 -1.27278 0.943444
Q2FWC8   0 0 -1.27278 0.943444
Q2G209   0 0 -1.27278 0.943444
Q2FXX7   0 0 -1.27278 0.943444
Q2FV05   0 0 -1.27278 0.943444
Q2FWM8   0 0 -1.27278 0.943444
Q2FV00   0 0 -1.27278 0.943444
Q2FZF2   0 0 -1.27278 0.943444
Q2FV80   0 0 -1.27278 0.943444
Q2FZZ7   0 0 -1.27278 0.943444
Q2FWH8   0 0 -1.27278 0.943444
Q2FVS5   0 0 -1.27278 0.943444
Q2FWY0   0 0 -1.27278 0.943444
Q2FZM3   0 0 -1.27278 0.943444
Q2FZW8   0 0 -1.27278 0.943444
Q2FVY7   0 0 -1.27278 0.943444
Q2FXJ1   0 0 -1.27278 0.943444
Q2G0T7   0 0 -1.27278 0.943444
Q2FW40   0 0 -1.27278 0.943444
Q2FYU9   0 0 -1.27278 0.943444
Q2FUR0   0 0 -1.27278 0.943444
Q2G215   0 0 -1.27278 0.943444
Q2G169   0 0 -1.27278 0.943444
Q2G034   0 0 -1.27278 0.943444
Q2FUV8   0 0 -1.27278 0.943444
Q2FW44   2 0.266667 -1.27278 0.943444
Q2FYJ8   0 0 -1.27278 0.943444
Q2FVR6   2 0.266667 -1.27278 0.943444
Q2G183   2 0.266667 -1.27278 0.943444
Q2G0S1   1 0.133333 -1.27278 0.943444
Q2FX83   0 0 -1.27278 0.943444
Q2FYF7   1 0.133333 -1.27278 0.943444
Q2G166   2 0.266667 -1.27278 0.943444
Q2FX20   1 0.133333 -1.27278 0.943444
Q2G020   1 0.133333 -1.27278 0.943444
Q2FVC0   0 0 -1.27278 0.943444
Q2FVD1   0 0 -1.27278 0.943444
Q2FWH1   1 0.133333 -1.27278 0.943444
Q2FYX2   1 0.133333 -1.27278 0.943444
Q2FZB5   2 0.266667 -1.27278 0.943444
Q2G0G8   1 0.133333 -1.27278 0.943444
P0A0I4   0 0 -1.27278 0.943444
Q2G2C6   0 0 -1.27278 0.943444
Q2FVB1   1 0.133333 -1.27278 0.943444
Q2FYN1   2 0.266667 -1.27278 0.943444
Q2FV79   1 0.133333 -1.27278 0.943444
Q2FVU9   1 0.133333 -1.27278 0.943444
Q2G0W5   1 0.133333 -1.27278 0.943444
Q2FW60   1 0.133333 -1.27278 0.943444
Q2G269   1 0.133333 -1.27278 0.943444
Q2FZS1   1 0.133333 -1.27278 0.943444
Q2G1Y3   1 0.133333 -1.27278 0.943444
Q2FWA4   2 0.266667 -1.27278 0.943444
Q2G0C0   2 0.266667 -1.27278 0.943444
Q2G2J6   0 0 -1.27278 0.943444
Q2G1R2   1 0.133333 -1.27278 0.943444
Q2FXY8   2 0.266667 -1.27278 0.943444
Q2FYL2   1 0.133333 -1.27278 0.943444
Q2FYS3   0 0 -1.27278 0.943444
Q2FXS0   2 0.266667 -1.27278 0.943444
Q2FWA7   0 0 -1.27278 0.943444
Q2FWV8   0 0 -1.27278 0.943444
Q2G279   1 0.133333 -1.27278 0.943444
Q2FYB5   0 0 -1.27278 0.943444
Q2G175   1 0.133333 -1.27278 0.943444
Q2FZ07   2 0.266667 -1.27278 0.943444
Q2FVG7   2 0.266667 -1.27278 0.943444
Q2G2P3   1 0.133333 -1.27278 0.943444
Q2FZA3   1 0.133333 -1.27278 0.943444
Q2FYE1   2 0.266667 -1.27278 0.943444
Q2G2F8   0 0 -1.27278 0.943444
Q2FWS8   0 0 -1.27278 0.943444
Q2FXD8   1 0.133333 -1.27278 0.943444
Q2FX46   1 0.133333 -1.27278 0.943444
Q2FYB4   1 0.133333 -1.27278 0.943444
Q2FYC0   1 0.133333 -1.27278 0.943444
Q2FUY5   0 0 -1.27278 0.943444
Q2FYF2   0 0 -1.27278 0.943444
Q2G0R4   0 0 -1.27278 0.943444
Q2G1L1   1 0.133333 -1.27278 0.943444
Q2FYB0   0 0 -1.27278 0.943444
Q2FWW5   1 0.133333 -1.27278 0.943444
Q2FX04   2 0.266667 -1.27278 0.943444
Q2FV33   1 0.133333 -1.27278 0.943444
Q2FUX6   1 0.133333 -1.27278 0.943444
Q2FVP5   0 0 -1.27278 0.943444
Q2G0W7   1 0.133333 -1.27278 0.943444
Q2FXV1   1 0.133333 -1.27278 0.943444
Q2G096   1 0.133333 -1.27278 0.943444
Q2FV68   1 0.133333 -1.27278 0.943444
Q2FVY6   2 0.266667 -1.27278 0.943444
Q2FYY0   2 0.266667 -1.27278 0.943444
Q2G005   1 0.133333 -1.27278 0.943444
Q2G2B4   1 0.133333 -1.27278 0.943444
Q2FVZ7   1 0.133333 -1.27278 0.943444
Q2FW55   1 0.133333 -1.27278 0.943444
Q2FV92   2 0.266667 -1.27278 0.943444
Q2FYV9   1 0.133333 -1.27278 0.943444
Q2FW74   1 0.133333 -1.27278 0.943444
Q2FVK9   1 0.133333 -1.27278 0.943444
Q2FZA4   1 0.133333 -1.27278 0.943444
Q2FV25   0 0 -1.27278 0.943444
Q2FYG8   1 0.133333 -1.27278 0.943444
Q2G216   1 0.133333 -1.27278 0.943444
Q2FZ69   2 0.266667 -1.27278 0.943444
Q2FV97   1 0.133333 -1.27278 0.943444
Q2FZ95   0 0 -1.27278 0.943444
Q2FZN8   1 0.133333 -1.27278 0.943444
Q2FZG2   1 0.133333 -1.27278 0.943444
Q2G259   1 0.133333 -1.27278 0.943444
Q2FYB6   2 0.266667 -1.27278 0.943444
Q2FZD1   1 0.133333 -1.27278 0.943444
Q2FYT6   2 0.266667 -1.27278 0.943444
Q2G0Y2   1 0.133333 -1.27278 0.943444
Q2FWZ1   2 0.266667 -1.27278 0.943444
Q2FVC8   1 0.133333 -1.27278 0.943444
Q2G2H1   1 0.133333 -1.27278 0.943444
Q2FY47   1 0.133333 -1.27278 0.943444
Q2FX78   1 0.133333 -1.27278 0.943444
Q2FX47   2 0.266667 -1.27278 0.943444
Q2FZA7   1 0.133333 -1.27278 0.943444
Q2FV32   1 0.133333 -1.27278 0.943444
Q2FYE6   0 0 -1.27278 0.943444
Q2FZ41   2 0.266667 -1.27278 0.943444
Q2FYG3   0 0 -1.27278 0.943444
Q2FX01   2 0.266667 -1.27278 0.943444
Q2FXU6   1 0.133333 -1.27278 0.943444
Q2FYL7   1 0.133333 -1.27278 0.943444
Q2FWQ3   1 0.133333 -1.27278 0.943444
Q2FZY9   1 0.133333 -1.27278 0.943444
Q2FV50   1 0.133333 -1.27278 0.943444
Q2FUY7   0 0 -1.27278 0.943444
Q2FXP6   1 0.133333 -1.27278 0.943444
Q2G1S9   1 0.133333 -1.27278 0.943444
Q2FX18   1 0.133333 -1.27278 0.943444
Q2FYU0   0 0 -1.27278 0.943444
Q2FXZ7   4 0.5 -1.27278 0.943444
Q2G051   3 0.375 -1.27278 0.943444
Q2FWS3   3 0.375 -1.27278 0.943444
Q2FW14   5 0.625 -1.27278 0.943444
Q2FYD7   4 0.5 -1.27278 0.943444
Q9RQP8   2 0.25 -1.27278 0.943444
Q2FZK2   2 0.25 -1.27278 0.943444
Q2FWI7   3 0.375 -1.27278 0.943444
Q2G182   1 0.125 -1.27278 0.943444
Q2FYT7   2 0.25 -1.27278 0.943444
Q2FV46   3 0.375 -1.27278 0.943444
Q2FY58   1 0.125 -1.27278 0.943444
Q2FX06   1 0.125 -1.27278 0.943444
Q2FZH0   5 0.625 -1.27278 0.943444
Q2FUZ4   5 0.625 -1.27278 0.943444
Q2G102   4 0.5 -1.27278 0.943444
Q2G1R8   2 0.25 -1.27278 0.943444
Q2G2J1   5 0.625 -1.27278 0.943444
Q2FX71   3 0.375 -1.27278 0.943444
Q2FUZ5   2 0.25 -1.27278 0.943444
Q2FYP5   3 0.375 -1.27278 0.943444
Q2G048   0 0 -1.27278 0.943444
Q2FUQ0   4 0.5 -1.27278 0.943444
Q2FWS7   4 0.5 -1.27278 0.943444
Q2FV65   2 0.25 -1.27278 0.943444
Q2G125   1 0.125 -1.27278 0.943444
Q2FYT2   3 0.375 -1.27278 0.943444
Q2FVH7   0 0 -1.27278 0.943444
Q2G127   3 0.375 -1.27278 0.943444
Q2FYI5   1 0.125 -1.27278 0.943444
Q2FYX4   6 0.75 -1.27278 0.943444
Q2G0M3   6 0.75 -1.27278 0.943444
Q2FW87   4 0.5 -1.27278 0.943444
Q2G211   0 0 -1.27278 0.943444
Q2FXR5   5 0.625 -1.27278 0.943444
Q2FWR5   5 0.625 -1.27278 0.943444
Q2FYD5   3 0.375 -1.27278 0.943444
Q2FY94   1 0.125 -1.27278 0.943444
Q2G2W8   1 0.125 -1.27278 0.943444
Q2FZL9   5 0.625 -1.27278 0.943444
Q2FYT9   4 0.5 -1.27278 0.943444
Q2FX44   4 0.5 -1.27278 0.943444
Q2FXB2   0 0 -1.27278 0.943444
Q2FVF6   4 0.5 -1.27278 0.943444
Q2G2F6   1 0.125 -1.27278 0.943444
Q2G2C3   1 0.125 -1.27278 0.943444
Q2FYA5   4 0.5 -1.27278 0.943444
Q2FYB1   4 0.5 -1.27278 0.943444
Q2G011   2 0.25 -1.27278 0.943444
Q2FV29   0 0 -1.27278 0.943444
Q2FVW1   2 0.25 -1.27278 0.943444
Q2FYA4   4 0.5 -1.27278 0.943444
Q2FY26   3 0.375 -1.27278 0.943444
Q2FXC1   2 0.25 -1.27278 0.943444
Q2G2T0   3 0.375 -1.27278 0.943444
Q2FY62   1 0.125 -1.27278 0.943444
Q2G2K4   2 0.25 -1.27278 0.943444
Q2FW65   4 0.5 -1.27278 0.943444
Q2FY05   5 0.625 -1.27278 0.943444
Q2FV96   3 0.375 -1.27278 0.943444
Q2G1S7   0 0 -1.27278 0.943444
Q2FWS9   2 0.25 -1.27278 0.943444
Q2G180   4 0.5 -1.27278 0.943444
Q2G0L6   3 0.375 -1.27278 0.943444
Q2G189   1 0.125 -1.27278 0.943444
Q2FYD9   0 0 -1.27278 0.943444
Q2FWM6   2 0.25 -1.27278 0.943444
Q2FXA6   1 0.125 -1.27278 0.943444
Q2G0U8   3 0.375 -1.27278 0.943444
Q2FXD9   2 0.25 -1.27278 0.943444
Q2FWF9   0 0 -1.27278 0.943444
Q2FXS3   3 0.375 -1.27278 0.943444
Q2FXX6   2 0.25 -1.27278 0.943444
Q2FWU2   5 0.625 -1.27278 0.943444
Q2FXD5   4 0.5 -1.27278 0.943444
Q2FZK8   6 0.75 -1.27278 0.943444
Q2FV15   1 0.125 -1.27278 0.943444
Q2FZZ5   4 0.5 -1.27278 0.943444
Q2FW48   3 0.375 -1.27278 0.943444
Q2FYB3   6 0.75 -1.27278 0.943444
Q2FWT5   4 0.5 -1.27278 0.943444
Q2FVH4   0 0 -1.27278 0.943444
Q2FWP4   4 0.5 -1.27278 0.943444
Q2FYX9   5 0.625 -1.27278 0.943444
Q2G1U7   1 0.125 -1.27278 0.943444
Q2FXY6   2 0.25 -1.27278 0.943444
Q2FYT1   2 0.25 -1.27278 0.943444
Q2G244   3 0.375 -1.27278 0.943444
Q2FX30   0 0 -1.27278 0.943444
Q2FVZ3   1 0.125 -1.27278 0.943444
Q2FWP5   5 0.625 -1.27278 0.943444
Q2FX41   3 0.375 -1.27278 0.943444
Q2G2R5   1 0.125 -1.27278 0.943444
Q2G2S3   9 1.05882 0.903563 0.161558
Q2G004   1 0.117647 -1.27278 0.943444
Q2FWV1   5 0.588235 -1.27278 0.943444
Q2G003   8 0.941176 -1.27278 0.943444
Q2FZV3   2 0.235294 -1.27278 0.943444
Q2G026   4 0.470588 -1.27278 0.943444
Q2FXG7   1 0.117647 -1.27278 0.943444
Q2FYL8   1 0.117647 -1.27278 0.943444
Q2FZB6   2 0.235294 -1.27278 0.943444
Q2FZE4   4 0.470588 -1.27278 0.943444
Q2FX11   5 0.588235 -1.27278 0.943444
Q2G0Y3   4 0.470588 -1.27278 0.943444
Q2FZW7   1 0.117647 -1.27278 0.943444
Q2FX21   10 1.17647 0.903563 0.161558
Q2G092   9 1.05882 0.903563 0.161558
Q2FZB7   2 0.235294 -1.27278 0.943444
Q2G0J9   10 1.17647 0.903563 0.161558
Q2G1X2   2 0.235294 -1.27278 0.943444
Q2FZD6   8 0.941176 -1.27278 0.943444
Q2FW67   5 0.588235 -1.27278 0.943444
Q2G111   5 0.588235 -1.27278 0.943444
Q2G2Y4   4 0.470588 -1.27278 0.943444
Q2FY38   4 0.470588 -1.27278 0.943444
Q2FWJ0   8 0.941176 -1.27278 0.943444
Q2G2T5   5 0.588235 -1.27278 0.943444
Q2FVG6   6 0.705882 -1.27278 0.943444
Q2G1V8   2 0.235294 -1.27278 0.943444
Q2G1L0   2 0.235294 -1.27278 0.943444
Q2FXD6   6 0.705882 -1.27278 0.943444
P0C948   2 0.235294 -1.27278 0.943444
Q2G1M2   3 0.352941 -1.27278 0.943444
Q2FVW8   3 0.352941 -1.27278 0.943444
Q2FX24   3 0.352941 -1.27278 0.943444
Q2FWS4   9 1.05882 0.903563 0.161558
Q2FYQ3   2 0.235294 -1.27278 0.943444
Q2G254   8 0.941176 -1.27278 0.943444
Q2FWB4   1 0.117647 -1.27278 0.943444
Q2FUP8   4 0.470588 -1.27278 0.943444
Q2FZC2   2 0.235294 -1.27278 0.943444
Q2FYE4   7 0.823529 -1.27278 0.943444
Q2FWS2   4 0.470588 -1.27278 0.943444
Q2FY03   5 0.588235 -1.27278 0.943444
Q2FVS6   4 0.470588 -1.27278 0.943444
Q2FXV2   2 0.235294 -1.27278 0.943444
Q2G2L6   4 0.470588 -1.27278 0.943444
Q2G2I5   3 0.352941 -1.27278 0.943444
Q2FYA2   6 0.705882 -1.27278 0.943444
Q2FWV7   1 0.117647 -1.27278 0.943444
Q2FXE7   4 0.470588 -1.27278 0.943444
Q2G0J6   2 0.235294 -1.27278 0.943444
Q2FUU4   10 1.17647 0.903563 0.161558
Q2FVJ4   3 0.352941 -1.27278 0.943444
Q2FZM9   2 0.235294 -1.27278 0.943444
Q2FZ51   4 0.470588 -1.27278 0.943444
Q2FY22   5 0.588235 -1.27278 0.943444
Q2G2Q1   4 0.470588 -1.27278 0.943444
Q2G109   5 0.588235 -1.27278 0.943444
Q2G1D6   6 0.705882 -1.27278 0.943444
Q2FVC9   1 0.117647 -1.27278 0.943444
Q2G2R6   7 0.823529 -1.27278 0.943444
Q2FZ85   6 0.705882 -1.27278 0.943444
Q2FVK4   7 0.823529 -1.27278 0.943444
Q2G1V9   2 0.235294 -1.27278 0.943444
Q2G2H6   2 0.235294 -1.27278 0.943444
Q2FWS6   6 0.705882 -1.27278 0.943444
Q2FZW4   6 0.705882 -1.27278 0.943444
Q2G1M3   3 0.352941 -1.27278 0.943444
Q2G1M0   10 1.17647 0.903563 0.161558
Q2G1Y9   7 0.823529 -1.27278 0.943444
Q2FX45   5 0.588235 -1.27278 0.943444
Q2FWP8   5 0.588235 -1.27278 0.943444
Q2FYP4   5 0.588235 -1.27278 0.943444
Q2FYL1   8 0.941176 -1.27278 0.943444
Q2G1L4   6 0.705882 -1.27278 0.943444
Q2FUQ7   7 0.823529 -1.27278 0.943444
Q2G247   2 0.235294 -1.27278 0.943444
Q2FVV0   5 0.588235 -1.27278 0.943444
Q2FYU6   5 0.588235 -1.27278 0.943444
Q2G2N6   6 0.705882 -1.27278 0.943444
Q2FXC9   3 0.352941 -1.27278 0.943444
Q2FX42   5 0.588235 -1.27278 0.943444
Q2FX26   7 0.823529 -1.27278 0.943444
Q2FWF3   2 0.235294 -1.27278 0.943444
Q2FZY1   3 0.352941 -1.27278 0.943444
Q2FW15   7 0.777778 -1.27278 0.943444
P0A0G2   12 1.33333 0.903563 0.161558
Q2G2G5   6 0.666667 -1.27278 0.943444
Q2FY39   4 0.444444 -1.27278 0.943444
Q2G0B5   1 0.111111 -1.27278 0.943444
Q2FZI1   14 1.55556 0.903563 0.161558
Q2FUQ6   7 0.777778 -1.27278 0.943444
Q2FVR5   10 1.11111 0.903563 0.161558
Q2G2W6   5 0.555556 -1.27278 0.943444
Q2FZR8   6 0.666667 -1.27278 0.943444
Q2FVY8   12 1.33333 0.903563 0.161558
Q2FZ60   9 1 0.903563 0.161558
Q2FV82   8 0.888889 -1.27278 0.943444
Q2FX23   7 0.777778 -1.27278 0.943444
Q2G1G3   4 0.444444 -1.27278 0.943444
P68805   4 0.444444 -1.27278 0.943444
Q2FVL0   12 1.33333 0.903563 0.161558
Q2G2J0   8 0.888889 -1.27278 0.943444
Q2FZF1   9 1 0.903563 0.161558
Q2FXU9   8 0.888889 -1.27278 0.943444
Q2G1A2   11 1.22222 0.903563 0.161558
Q2G1C3   4 0.444444 -1.27278 0.943444
Q2G1D4   3 0.333333 -1.27278 0.943444
Q2G0A8   5 0.555556 -1.27278 0.943444
Q2FVC7   2 0.222222 -1.27278 0.943444
Q2G133   8 0.888889 -1.27278 0.943444
Q2FY86   9 1 0.903563 0.161558
Q2FX92   11 1.22222 0.903563 0.161558
Q2FW47   1 0.111111 -1.27278 0.943444
Q2G1T9   3 0.333333 -1.27278 0.943444
Q2FVU8   4 0.444444 -1.27278 0.943444
Q2FVD7   9 1 0.903563 0.161558
Q2FX55   4 0.444444 -1.27278 0.943444
Q2FVD3   6 0.666667 -1.27278 0.943444
Q2G2B5   2 0.222222 -1.27278 0.943444
Q2FWV6   3 0.333333 -1.27278 0.943444
Q2FW29   8 0.888889 -1.27278 0.943444
Q2G0W6   1 0.111111 -1.27278 0.943444
Q2FVD2   7 0.777778 -1.27278 0.943444
Q2FWR8   6 0.666667 -1.27278 0.943444
Q2FXA0   7 0.777778 -1.27278 0.943444
Q2FZB4   6 0.666667 -1.27278 0.943444
Q2FX37   6 0.666667 -1.27278 0.943444
Q2FX13   2 0.222222 -1.27278 0.943444
Q2FWD8   3 0.333333 -1.27278 0.943444
Q2G108   8 0.888889 -1.27278 0.943444
Q2G2V4   7 0.777778 -1.27278 0.943444
Q2FZW2   8 0.888889 -1.27278 0.943444
Q2FYY4   6 0.666667 -1.27278 0.943444
Q2FYB8   4 0.444444 -1.27278 0.943444
Q2FWC2   6 0.666667 -1.27278 0.943444
Q2FYE8   6 0.666667 -1.27278 0.943444
Q2FXK5   9 1 0.903563 0.161558
Q2FWT0   10 1.11111 0.903563 0.161558
Q2FW19   6 0.666667 -1.27278 0.943444
Q2G100   7 0.777778 -1.27278 0.943444
Q2FYY3   6 0.666667 -1.27278 0.943444
Q2FZ01   5 0.555556 -1.27278 0.943444
Q2FYY1   8 0.888889 -1.27278 0.943444
Q2G103   11 1.22222 0.903563 0.161558
Q2FV12   8 0.888889 -1.27278 0.943444
Q2FWQ1   8 0.888889 -1.27278 0.943444
Q2FYY5   6 0.666667 -1.27278 0.943444
Q2G207   7 0.777778 -1.27278 0.943444
Q2G1Y8   13 1.44444 0.903563 0.161558
Q2FWZ8   6 0.666667 -1.27278 0.943444
Q2G0Z8   3 0.333333 -1.27278 0.943444
Q2G2F7   3 0.333333 -1.27278 0.943444
Q2FYH9   4 0.444444 -1.27278 0.943444
Q2FWB7   8 0.888889 -1.27278 0.943444
Q2FYN2   8 0.842105 -1.27278 0.943444
Q2FVQ6   9 0.947368 -1.27278 0.943444
Q2FWX3   5 0.526316 -1.27278 0.943444
Q2G187   4 0.421053 -1.27278 0.943444
Q2FW05   5 0.526316 -1.27278 0.943444
Q2FYC3   10 1.05263 0.903563 0.161558
Q2FZJ2   13 1.36842 0.903563 0.161558
Q2G0D6   4 0.421053 -1.27278 0.943444
Q2FWP7   8 0.842105 -1.27278 0.943444
Q2FX31   17 1.78947 0.903563 0.161558
Q2FVZ6   3 0.315789 -1.27278 0.943444
Q2G2A2   15 1.57895 0.903563 0.161558
Q2FWQ8   10 1.05263 0.903563 0.161558
Q2FVM9   8 0.842105 -1.27278 0.943444
Q2FYD1   12 1.26316 0.903563 0.161558
Q2FYN3   8 0.842105 -1.27278 0.943444
Q2FYI3   6 0.631579 -1.27278 0.943444
Q2G022   16 1.68421 0.903563 0.161558
Q2G1Q3   5 0.526316 -1.27278 0.943444
Q2FX58   9 0.947368 -1.27278 0.943444
Q2G2V1   13 1.36842 0.903563 0.161558
Q2FVV5   9 0.947368 -1.27278 0.943444
Q2FZC0   14 1.47368 0.903563 0.161558
Q2FV63   13 1.36842 0.903563 0.161558
Q2FWG9   4 0.421053 -1.27278 0.943444
Q2FZA5   8 0.842105 -1.27278 0.943444
Q2FX60   13 1.36842 0.903563 0.161558
Q2G2I8   11 1.15789 0.903563 0.161558
Q2G2Y5   14 1.47368 0.903563 0.161558
Q2G2Y2   6 0.631579 -1.27278 0.943444
Q2FWA6   10 1.05263 0.903563 0.161558
Q2FWL8   15 1.57895 0.903563 0.161558
Q2FY95   17 1.78947 0.903563 0.161558
Q2FYC5   10 1.05263 0.903563 0.161558
Q2FV43   6 0.631579 -1.27278 0.943444
Q2FVU0   13 1.36842 0.903563 0.161558
Q2FZG5   5 0.526316 -1.27278 0.943444
Q2G2H9   7 0.736842 -1.27278 0.943444
Q2G1D1   7 0.736842 -1.27278 0.943444
Q2FWU7   13 1.36842 0.903563 0.161558
P60647   6 0.631579 -1.27278 0.943444
Q2FUR7   8 0.842105 -1.27278 0.943444
Q2FWQ2   13 1.36842 0.903563 0.161558
Q2G2M4   10 1.05263 0.903563 0.161558
Q2G104   7 0.736842 -1.27278 0.943444
Q2FX76   5 0.526316 -1.27278 0.943444
Q2G2Q4   11 1.15789 0.903563 0.161558
Q2FXQ1   9 0.947368 -1.27278 0.943444
Q2FX80   8 0.842105 -1.27278 0.943444
Q2FZN6   9 0.947368 -1.27278 0.943444
Q2G009   8 0.842105 -1.27278 0.943444
Q2G021   11 1.15789 0.903563 0.161558
Q2FWH0   13 1.36842 0.903563 0.161558
Q2FXQ0   17 1.78947 0.903563 0.161558
Q2FX64   7 0.736842 -1.27278 0.943444
Q2FY98   4 0.421053 -1.27278 0.943444
Q2FWK5   14 1.47368 0.903563 0.161558
Q2FYK1   4 0.421053 -1.27278 0.943444
Q2FXF0   7 0.736842 -1.27278 0.943444
Q2FY70   15 1.57895 0.903563 0.161558
Q2G114   15 1.57895 0.903563 0.161558
Q2FX38   7 0.736842 -1.27278 0.943444
Q2FUP9   7 0.736842 -1.27278 0.943444
Q2FVV3   9 0.947368 -1.27278 0.943444
Q2G113   12 1.26316 0.903563 0.161558
Q2FWB2   9 0.947368 -1.27278 0.943444
Q2FWT6   8 0.842105 -1.27278 0.943444
Q2FW28   11 1.15789 0.903563 0.161558
Q2FUQ9   8 0.842105 -1.27278 0.943444
Q2FY00   7 0.736842 -1.27278 0.943444
Q2G040   6 0.631579 -1.27278 0.943444
Q2FX35   10 1.05263 0.903563 0.161558
Q2FYW9   12 1.2 0.903563 0.161558
Q2G2N8   9 0.9 -1.27278 0.943444
Q2G1V7   15 1.5 0.903563 0.161558
Q2G0C3   8 0.8 -1.27278 0.943444
Q2FVW0   8 0.8 -1.27278 0.943444
Q2FUS4   16 1.6 0.903563 0.161558
Q2FVP6   4 0.4 -1.27278 0.943444
Q2FZK1   5 0.5 -1.27278 0.943444
Q2FXY2   19 1.9 0.903563 0.161558
Q2FYX3   22 2.2 3.07991 0.0107511
Q2FZ86   15 1.5 0.903563 0.161558
Q2FUV7   5 0.5 -1.27278 0.943444
Q2FX70   11 1.1 0.903563 0.161558
Q2G1Y1   9 0.9 -1.27278 0.943444
Q2FVT9   8 0.8 -1.27278 0.943444
Q2G2K3   14 1.4 0.903563 0.161558
P72358   9 0.9 -1.27278 0.943444
Q2G192   9 0.9 -1.27278 0.943444
Q2FYX6   17 1.7 0.903563 0.161558
Q2FXW0   6 0.6 -1.27278 0.943444
Q2G202   10 1 0.903563 0.161558
Q2FYW7   8 0.8 -1.27278 0.943444
Q2G2M0   8 0.8 -1.27278 0.943444
Q2FXT7   13 1.3 0.903563 0.161558
Q2FX59   18 1.8 0.903563 0.161558
Q2G0X2   9 0.9 -1.27278 0.943444
Q2FWR6   16 1.6 0.903563 0.161558
Q2FW22   18 1.8 0.903563 0.161558
Q2FZH4   23 2.3 3.07991 0.0107511
Q2FYZ1   12 1.2 0.903563 0.161558
Q2G2W7   20 2 3.07991 0.0107511
Q2G2I4   14 1.4 0.903563 0.161558
Q2FZP5   18 1.8 0.903563 0.161558
Q2FWQ7   17 1.7 0.903563 0.161558
Q2G1W9   12 1.2 0.903563 0.161558
Q2FWF7   13 1.3 0.903563 0.161558
Q2FYM9   15 1.5 0.903563 0.161558
Q2FXV0   15 1.5 0.903563 0.161558
Q2FWW2   13 1.3 0.903563 0.161558
Q2FVS2   7 0.7 -1.27278 0.943444
Q2G007   22 2.2 3.07991 0.0107511
Q2FYA7   20 2 3.07991 0.0107511
Q2G0K0   17 1.7 0.903563 0.161558
Q2FXS9   15 1.5 0.903563 0.161558
Q2G249   17 1.7 0.903563 0.161558
Q2G008   11 1.1 0.903563 0.161558
Q2FZD5   12 1.2 0.903563 0.161558
Q2FZG0   6 0.6 -1.27278 0.943444
Q2FX28   16 1.6 0.903563 0.161558
Q2FXI4   17 1.7 0.903563 0.161558
Q2G176   9 0.9 -1.27278 0.943444
Q2G116   17 1.7 0.903563 0.161558
Q2FXF2   10 1 0.903563 0.161558
Q2G260   14 1.4 0.903563 0.161558
Q2G213   4 0.4 -1.27278 0.943444
Q2G173   11 1.1 0.903563 0.161558
Q2FV71   18 1.8 0.903563 0.161558
Q2FWY8   8 0.8 -1.27278 0.943444
Q2FWN3   10 1 0.903563 0.161558
Q2FYD4   19 1.9 0.903563 0.161558
Q2FVQ2   17 1.7 0.903563 0.161558
Q2FVK0   18 1.8 0.903563 0.161558
Q2G285   15 1.5 0.903563 0.161558
Q2FZH6   17 1.7 0.903563 0.161558
Q2FZX1   8 0.8 -1.27278 0.943444
Q2FZ83   3 0.3 -1.27278 0.943444
Q2G0S9   18 1.8 0.903563 0.161558
Q2FZH7   11 1.1 0.903563 0.161558
Q2FZT3   11 1.1 0.903563 0.161558
Q2FX57   16 1.52381 0.903563 0.161558
Q2G0B9   16 1.52381 0.903563 0.161558
Q2FY28   14 1.33333 0.903563 0.161558
Q2G0R5   23 2.19048 3.07991 0.0107511
Q2FZG8   17 1.61905 0.903563 0.161558
Q2G1X1   13 1.2381 0.903563 0.161558
Q2FX93   7 0.666667 -1.27278 0.943444
Q2FYU5   10 0.952381 -1.27278 0.943444
Q2FWR9   12 1.14286 0.903563 0.161558
Q2FWS0   23 2.19048 3.07991 0.0107511
Q2G0P4   7 0.666667 -1.27278 0.943444
Q2FX50   11 1.04762 0.903563 0.161558
Q2FZV0   13 1.2381 0.903563 0.161558
Q2G0S5   16 1.52381 0.903563 0.161558
Q2FY25   8 0.761905 -1.27278 0.943444
Q2FXG6   9 0.857143 -1.27278 0.943444
Q2FZJ7   16 1.52381 0.903563 0.161558
Q2G0U7   20 1.90476 0.903563 0.161558
Q2FZV2   13 1.2381 0.903563 0.161558
Q2FWT8   17 1.61905 0.903563 0.161558
Q2G0D1   31 2.95238 3.07991 0.0107511
Q2FVW5   12 1.14286 0.903563 0.161558
Q2FY97   25 2.38095 3.07991 0.0107511
Q2FXF3   15 1.42857 0.903563 0.161558
Q2G063   8 0.761905 -1.27278 0.943444
Q2G0U5   17 1.61905 0.903563 0.161558
Q2G2B1   38 3.61905 5.25625 0.000662855
Q2FVE3   12 1.14286 0.903563 0.161558
Q2FZW1   16 1.52381 0.903563 0.161558
Q2FYK2   18 1.71429 0.903563 0.161558
Q2FXW2   15 1.42857 0.903563 0.161558
Q9F0R1   37 3.52381 5.25625 0.000662855
Q2FZG3   11 1.04762 0.903563 0.161558
Q2G2K0   20 1.90476 0.903563 0.161558
Q2FVN4   15 1.42857 0.903563 0.161558
Q2FYV0   16 1.52381 0.903563 0.161558
Q2G0A5   6 0.571429 -1.27278 0.943444
Q2FZ03   17 1.61905 0.903563 0.161558
Q2G1I8   15 1.42857 0.903563 0.161558
Q2FYX8   21 2 3.07991 0.0107511
Q2FV18   11 1.04762 0.903563 0.161558
Q2FYI7   17 1.61905 0.903563 0.161558
Q2G0K1   16 1.52381 0.903563 0.161558
Q2G2U9   32 3.04762 5.25625 0.000662855
Q2FW31   20 1.90476 0.903563 0.161558
Q2FVB5   20 1.90476 0.903563 0.161558
Q2FVI8   8 0.761905 -1.27278 0.943444
Q2FZT0   13 1.2381 0.903563 0.161558
P48860   17 1.61905 0.903563 0.161558
Q2FYC1   18 1.71429 0.903563 0.161558
Q2G286   18 1.71429 0.903563 0.161558
Q2FXD3   17 1.61905 0.903563 0.161558
Q2G027   6 0.571429 -1.27278 0.943444
Q2G0T4   10 0.952381 -1.27278 0.943444
Q2FZJ5   18 1.71429 0.903563 0.161558
Q2FW10   6 0.571429 -1.27278 0.943444
Q2FY91   16 1.52381 0.903563 0.161558
Q2FVP0   13 1.2381 0.903563 0.161558
P60070   17 1.61905 0.903563 0.161558
Q2FWU1   11 1.04762 0.903563 0.161558
Q2FYA3   9 0.857143 -1.27278 0.943444
Q2G0V8   11 1.04762 0.903563 0.161558
Q2G0Z2   12 1.14286 0.903563 0.161558
Q2FZ47   7 0.666667 -1.27278 0.943444
Q2G0V9   6 0.571429 -1.27278 0.943444
Q2FZE2   19 1.80952 0.903563 0.161558
Q2FWB0   23 2.19048 3.07991 0.0107511
Q2G1J1   13 1.2381 0.903563 0.161558
Q2FYQ1   7 0.666667 -1.27278 0.943444
Q2FZ45   21 2 3.07991 0.0107511
Q2FYW5   18 1.71429 0.903563 0.161558
Q2G1A0   9 0.857143 -1.27278 0.943444
Q2FZB9   13 1.2381 0.903563 0.161558
Q2FZX2   15 1.42857 0.903563 0.161558
Q2FZY4   20 1.90476 0.903563 0.161558
Q2FW56   8 0.761905 -1.27278 0.943444
P0A0G6   18 1.71429 0.903563 0.161558
Q2FW80   9 0.857143 -1.27278 0.943444
Q2G2S4   17 1.61905 0.903563 0.161558
Q2G2H0   10 0.952381 -1.27278 0.943444
Q2G2E1   6 0.571429 -1.27278 0.943444
Q2G0I5   21 2 3.07991 0.0107511
Q2FWW6   20 1.90476 0.903563 0.161558
Q2G112   15 1.42857 0.903563 0.161558
Q2G214   12 1.14286 0.903563 0.161558
Q2FYG2   18 1.71429 0.903563 0.161558
Q2G0J5   8 0.761905 -1.27278 0.943444
Q2FX27   13 1.2381 0.903563 0.161558
Q2FWV5   19 1.80952 0.903563 0.161558
Q2FX40   25 2.38095 3.07991 0.0107511
Q2FZM5   8 0.761905 -1.27278 0.943444
Q2FXH8   11 1.04762 0.903563 0.161558
Q2FWS5   14 1.33333 0.903563 0.161558
Q2FW13   19 1.72727 0.903563 0.161558
Q2FY93   28 2.54545 3.07991 0.0107511
Q2FZM8   24 2.18182 3.07991 0.0107511
Q2FZV4   23 2.09091 3.07991 0.0107511
Q2FVD4   23 2.09091 3.07991 0.0107511
Q2G0J3   9 0.818182 -1.27278 0.943444
Q2FX61   18 1.63636 0.903563 0.161558
Q2FVD6   17 1.54545 0.903563 0.161558
Q2FYY7   21 1.90909 0.903563 0.161558
Q2G0W0   24 2.18182 3.07991 0.0107511
Q2FXF7   29 2.63636 3.07991 0.0107511
Q2G191   7 0.636364 -1.27278 0.943444
Q2FYT5   12 1.09091 0.903563 0.161558
Q2G1P0   10 0.909091 -1.27278 0.943444
Q2FVF8   20 1.81818 0.903563 0.161558
Q2G0Y1   6 0.545455 -1.27278 0.943444
Q2FZD2   25 2.27273 3.07991 0.0107511
Q2FZ59   16 1.45455 0.903563 0.161558
Q2G2G1   14 1.27273 0.903563 0.161558
Q2G0F9   17 1.54545 0.903563 0.161558
Q2G1J2   19 1.72727 0.903563 0.161558
Q2G0Q6   18 1.63636 0.903563 0.161558
Q2FYX0   26 2.36364 3.07991 0.0107511
Q2FZU8   13 1.18182 0.903563 0.161558
Q2G267   11 1 0.903563 0.161558
Q2G174   22 2 3.07991 0.0107511
Q2FWC3   16 1.45455 0.903563 0.161558
Q2FVN6   15 1.36364 0.903563 0.161558
Q2G2D1   23 2.09091 3.07991 0.0107511
Q2FZK9   22 2 3.07991 0.0107511
Q2G2C9   24 2.18182 3.07991 0.0107511
Q2G2V8   10 0.909091 -1.27278 0.943444
Q2FVL6   20 1.81818 0.903563 0.161558
Q2FY45   12 1.09091 0.903563 0.161558
Q2G2R7   22 2 3.07991 0.0107511
Q2FWD5   35 3.18182 5.25625 0.000662855
Q2FWT3   14 1.27273 0.903563 0.161558
Q2FY92   23 2.09091 3.07991 0.0107511
Q2FZM2   13 1.18182 0.903563 0.161558
Q2G2F0   21 1.90909 0.903563 0.161558
Q2FW30   22 2 3.07991 0.0107511
Q2FZV9   19 1.72727 0.903563 0.161558
Q2FVA6   18 1.63636 0.903563 0.161558
Q2G229   18 1.63636 0.903563 0.161558
Q2FZZ3   21 1.90909 0.903563 0.161558
Q2G2F4   7 0.636364 -1.27278 0.943444
Q2FVA7   29 2.63636 3.07991 0.0107511
Q2G0R3   21 1.90909 0.903563 0.161558
Q2G1R1   22 2 3.07991 0.0107511
Q2FZ79   17 1.54545 0.903563 0.161558
Q2FZ12   11 1 0.903563 0.161558
Q2FX39   17 1.54545 0.903563 0.161558
Q2G186   16 1.45455 0.903563 0.161558
Q2FXE5   10 0.909091 -1.27278 0.943444
Q2G0A1   13 1.18182 0.903563 0.161558
Q2G0E7   10 0.909091 -1.27278 0.943444
Q2G2V7   11 1 0.903563 0.161558
Q2FYA6   21 1.90909 0.903563 0.161558
Q2G276   17 1.54545 0.903563 0.161558
Q2G070   15 1.36364 0.903563 0.161558
Q2FVZ1   20 1.81818 0.903563 0.161558
Q2FW84   12 1.09091 0.903563 0.161558
Q2FVY9   36 3.27273 5.25625 0.000662855
Q2FVD9   19 1.72727 0.903563 0.161558
Q2G1T2   23 2.09091 3.07991 0.0107511
Q2G0I3   17 1.54545 0.903563 0.161558
Q2G0E8   17 1.54545 0.903563 0.161558
Q2FW08   24 2.18182 3.07991 0.0107511
Q2FVD8   18 1.63636 0.903563 0.161558
Q2FXF5   20 1.81818 0.903563 0.161558
Q2FXW1   26 2.36364 3.07991 0.0107511
Q2FW79   19 1.72727 0.903563 0.161558
Q2G2G0   17 1.54545 0.903563 0.161558
P48940   14 1.27273 0.903563 0.161558
Q2FYL6   12 1.09091 0.903563 0.161558
Q2FZV8   22 2 3.07991 0.0107511
Q2FYM5   16 1.45455 0.903563 0.161558
Q2G2B6   18 1.63636 0.903563 0.161558
Q2G1L2   12 1.09091 0.903563 0.161558
Q2G1V5   9 0.818182 -1.27278 0.943444
Q2FXT0   10 0.909091 -1.27278 0.943444
Q2FY02   19 1.72727 0.903563 0.161558
Q2FWQ4   13 1.18182 0.903563 0.161558
Q2FYG4   12 1.09091 0.903563 0.161558
Q2FW11   24 2.18182 3.07991 0.0107511
Q2G257   20 1.73913 0.903563 0.161558
Q2FWJ6   26 2.26087 3.07991 0.0107511
Q2FXS8   17 1.47826 0.903563 0.161558
Q2FX12   24 2.08696 3.07991 0.0107511
Q2FYF1   13 1.13043 0.903563 0.161558
Q2G2E8   16 1.3913 0.903563 0.161558
Q2FXE6   9 0.782609 -1.27278 0.943444
Q2G2C0   6 0.521739 -1.27278 0.943444
Q2G1V6   11 0.956522 -1.27278 0.943444
Q2FWZ4   22 1.91304 0.903563 0.161558
Q2G2V0   14 1.21739 0.903563 0.161558
Q9ZAH6   24 2.08696 3.07991 0.0107511
Q2FVU2   35 3.04348 5.25625 0.000662855
Q2FWI8   21 1.82609 0.903563 0.161558
P0A0H0   13 1.13043 0.903563 0.161558
Q2G0C1   24 2.08696 3.07991 0.0107511
Q2FXH3   20 1.73913 0.903563 0.161558
Q2FXI6   29 2.52174 3.07991 0.0107511
Q2G1X5   18 1.56522 0.903563 0.161558
Q2FV08   26 2.26087 3.07991 0.0107511
Q2FWT7   13 1.13043 0.903563 0.161558
Q2G210   20 1.73913 0.903563 0.161558
Q2FW66   14 1.21739 0.903563 0.161558
Q2FWD0   24 2.08696 3.07991 0.0107511
Q2FUQ1   19 1.65217 0.903563 0.161558
Q2FVI6   7 0.608696 -1.27278 0.943444
Q2FWM7   8 0.695652 -1.27278 0.943444
Q2FVN2   16 1.3913 0.903563 0.161558
Q2FWR2   18 1.56522 0.903563 0.161558
Q2FYH4   13 1.13043 0.903563 0.161558
Q2FYM8   5 0.434783 -1.27278 0.943444
Q9RFJ6   30 2.6087 3.07991 0.0107511
Q2FZ42   10 0.869565 -1.27278 0.943444
Q2FVX9   18 1.56522 0.903563 0.161558
Q2G066   32 2.78261 3.07991 0.0107511
Q2FVM3   17 1.47826 0.903563 0.161558
Q2FWT1   23 2 3.07991 0.0107511
Q2FZB8   13 1.13043 0.903563 0.161558
Q2FUQ8   14 1.21739 0.903563 0.161558
Q2G2I7   15 1.30435 0.903563 0.161558
Q2FVF7   14 1.21739 0.903563 0.161558
Q2FV52   25 2.17391 3.07991 0.0107511
Q2FWE3   22 1.91304 0.903563 0.161558
Q2G144   16 1.3913 0.903563 0.161558
Q2FXZ1   15 1.30435 0.903563 0.161558
Q2FX34   16 1.3913 0.903563 0.161558
Q2FWV4   20 1.73913 0.903563 0.161558
Q2FZ11   14 1.21739 0.903563 0.161558
Q2G141   16 1.3913 0.903563 0.161558
Q2FWF5   22 1.91304 0.903563 0.161558
Q2FV34   16 1.3913 0.903563 0.161558
Q2FWQ0   32 2.78261 3.07991 0.0107511
Q2FV88   21 1.82609 0.903563 0.161558
Q2G2P0   16 1.3913 0.903563 0.161558
Q2FYW8   26 2.26087 3.07991 0.0107511
Q2G1W1   29 2.52174 3.07991 0.0107511
Q2FVC2   26 2.26087 3.07991 0.0107511
Q2G0D3   12 1.04348 0.903563 0.161558
Q2FV89   28 2.43478 3.07991 0.0107511
Q2G1U2   20 1.73913 0.903563 0.161558
Q2FX32   17 1.47826 0.903563 0.161558
Q2FXS7   16 1.3913 0.903563 0.161558
Q2FVX1   15 1.30435 0.903563 0.161558
Q2FVE0   13 1.13043 0.903563 0.161558
Q2G270   21 1.82609 0.903563 0.161558
Q9EYW6   22 1.91304 0.903563 0.161558
Q2FVB8   14 1.21739 0.903563 0.161558
Q2FZT9   12 1.04348 0.903563 0.161558
Q2G298   27 2.34783 3.07991 0.0107511
Q2FX49   15 1.30435 0.903563 0.161558
Q2G0Z0   20 1.73913 0.903563 0.161558
Q2FW39   26 2.26087 3.07991 0.0107511
Q2G252   21 1.82609 0.903563 0.161558
Q2G0A3   16 1.3913 0.903563 0.161558
Q2FYJ7   23 2 3.07991 0.0107511
Q2FWT2   15 1.30435 0.903563 0.161558
Q2FWQ5   20 1.73913 0.903563 0.161558
Q2G2J7   14 1.21739 0.903563 0.161558
Q2FY75   12 1.04348 0.903563 0.161558
Q2G106   21 1.82609 0.903563 0.161558
Q2FVY3   22 1.91304 0.903563 0.161558
Q2FVP9   16 1.3913 0.903563 0.161558
Q2FW42   17 1.47826 0.903563 0.161558
Q2FUV9   20 1.73913 0.903563 0.161558
Q2FVR7   23 2 3.07991 0.0107511
Q2FZN1   19 1.65217 0.903563 0.161558
Q2G2Q7   30 2.5 3.07991 0.0107511
Q2G150   31 2.58333 3.07991 0.0107511
Q2G081   17 1.41667 0.903563 0.161558
Q2FV45   21 1.75 0.903563 0.161558
Q2FX02   32 2.66667 3.07991 0.0107511
P0A0Q4   19 1.58333 0.903563 0.161558
Q2G0L9   23 1.91667 0.903563 0.161558
Q2FY04   24 2 3.07991 0.0107511
Q2FV48   13 1.08333 0.903563 0.161558
Q2FW64   17 1.41667 0.903563 0.161558
Q2FX63   20 1.66667 0.903563 0.161558
Q2G1T3   20 1.66667 0.903563 0.161558
Q2G0K9   22 1.83333 0.903563 0.161558
Q2FZ00   18 1.5 0.903563 0.161558
Q2FVL9   20 1.66667 0.903563 0.161558
Q2FW33   27 2.25 3.07991 0.0107511
Q2FWT9   16 1.33333 0.903563 0.161558
Q2FZF7   21 1.75 0.903563 0.161558
Q2FWL1   33 2.75 3.07991 0.0107511
Q2FYS7   21 1.75 0.903563 0.161558
Q2FZX3   27 2.25 3.07991 0.0107511
Q2FXR0   10 0.833333 -1.27278 0.943444
Q2G2I9   20 1.66667 0.903563 0.161558
Q2FWN1   8 0.666667 -1.27278 0.943444
Q2G297   13 1.08333 0.903563 0.161558
Q2FVA0   15 1.25 0.903563 0.161558
Q2FXX0   17 1.41667 0.903563 0.161558
Q2G2P4   24 2 3.07991 0.0107511
Q2G0P8   31 2.58333 3.07991 0.0107511
Q2FVN3   26 2.16667 3.07991 0.0107511
Q2FXK7   28 2.33333 3.07991 0.0107511
Q2FZF8   13 1.08333 0.903563 0.161558
Q2FWR0   23 1.91667 0.903563 0.161558
Q2FXL2   11 0.916667 -1.27278 0.943444
Q2FWA9   12 1 0.903563 0.161558
Q2G282   26 2.16667 3.07991 0.0107511
Q9RQQ0   13 1.08333 0.903563 0.161558
Q2FXD7   21 1.75 0.903563 0.161558
Q2FUY4   21 1.75 0.903563 0.161558
Q2G2W4   17 1.41667 0.903563 0.161558
Q2FZF5   28 2.33333 3.07991 0.0107511
Q2FY42   14 1.16667 0.903563 0.161558
Q2FUS3   16 1.33333 0.903563 0.161558
Q2G2E7   11 0.916667 -1.27278 0.943444
Q2G0S6   22 1.83333 0.903563 0.161558
Q2G0C2   16 1.33333 0.903563 0.161558
Q2FWF8   20 1.66667 0.903563 0.161558
Q2G000   28 2.33333 3.07991 0.0107511
Q2FWX2   26 2.16667 3.07991 0.0107511
Q2FZS2   17 1.41667 0.903563 0.161558
Q2FW16   17 1.41667 0.903563 0.161558
Q2FZI2   13 1.08333 0.903563 0.161558
Q2G1Q5   18 1.5 0.903563 0.161558
Q2G1A5   35 2.91667 3.07991 0.0107511
Q2G0P7   15 1.25 0.903563 0.161558
Q2FWV3   18 1.5 0.903563 0.161558
Q2FW51   17 1.41667 0.903563 0.161558
Q2FVI4   31 2.58333 3.07991 0.0107511
Q2FVN7   28 2.33333 3.07991 0.0107511
Q2FWP9   20 1.66667 0.903563 0.161558
Q2FXT2   20 1.66667 0.903563 0.161558
P0A0F4   26 2.16667 3.07991 0.0107511
Q2G126   27 2.25 3.07991 0.0107511
Q2FW82   11 0.916667 -1.27278 0.943444
Q2FY44   19 1.58333 0.903563 0.161558
Q2G0N9   29 2.41667 3.07991 0.0107511
Q2G0Z9   7 0.583333 -1.27278 0.943444
Q2FV81   26 2.16667 3.07991 0.0107511
Q2FYC4   21 1.75 0.903563 0.161558
Q2G178   29 2.41667 3.07991 0.0107511
Q2G079   19 1.58333 0.903563 0.161558
Q2G2B7   27 2.25 3.07991 0.0107511
Q2FVF5   26 2.16667 3.07991 0.0107511
Q2G2W2   20 1.66667 0.903563 0.161558
Q2G1I2   25 2.08333 3.07991 0.0107511
Q2G245   8 0.666667 -1.27278 0.943444
Q2G1H7   18 1.44 0.903563 0.161558
Q2FWF1   19 1.52 0.903563 0.161558
Q2FZZ9   25 2 3.07991 0.0107511
Q2G1W3   22 1.76 0.903563 0.161558
Q2G204   29 2.32 3.07991 0.0107511
Q2G1H1   22 1.76 0.903563 0.161558
Q2FXK3   17 1.36 0.903563 0.161558
Q2G2H8   20 1.6 0.903563 0.161558
Q2FZP9   33 2.64 3.07991 0.0107511
Q2FWI2   30 2.4 3.07991 0.0107511
Q2FYZ6   12 0.96 -1.27278 0.943444
Q2FXS1   11 0.88 -1.27278 0.943444
Q2G200   23 1.84 0.903563 0.161558
Q2G2L5   10 0.8 -1.27278 0.943444
Q2FY73   31 2.48 3.07991 0.0107511
Q2G177   10 0.8 -1.27278 0.943444
Q2G2F9   13 1.04 0.903563 0.161558
Q2FV27   19 1.52 0.903563 0.161558
Q2FZ56   26 2.08 3.07991 0.0107511
Q2FVF3   12 0.96 -1.27278 0.943444
Q2G0B6   23 1.84 0.903563 0.161558
Q2G2S5   20 1.6 0.903563 0.161558
Q2FW68   19 1.52 0.903563 0.161558
Q2FWX7   14 1.12 0.903563 0.161558
Q2FWB6   24 1.92 0.903563 0.161558
Q2FXA9   34 2.72 3.07991 0.0107511
Q2FXP3   22 1.76 0.903563 0.161558
Q2FUX5   34 2.72 3.07991 0.0107511
Q2FZZ4   22 1.76 0.903563 0.161558
Q2FX98   26 2.08 3.07991 0.0107511
Q2FV23   25 2 3.07991 0.0107511
Q2FUR1   13 1.04 0.903563 0.161558
Q2FY49   28 2.24 3.07991 0.0107511
Q2G017   20 1.6 0.903563 0.161558
Q2G2K9   21 1.68 0.903563 0.161558
Q2G2N9   29 2.32 3.07991 0.0107511
Q2G0E9   13 1.04 0.903563 0.161558
Q2FY19   33 2.64 3.07991 0.0107511
Q2G1E3   11 0.88 -1.27278 0.943444
Q2FW17   16 1.28 0.903563 0.161558
Q2FWK9   33 2.64 3.07991 0.0107511
Q2G2Q6   27 2.16 3.07991 0.0107511
Q2G2Q5   31 2.48 3.07991 0.0107511
Q2G1U9   38 3.04 5.25625 0.000662855
Q2G299   13 1.04 0.903563 0.161558
Q2FX75   16 1.28 0.903563 0.161558
Q2G058   25 2 3.07991 0.0107511
Q2G0E3   22 1.76 0.903563 0.161558
Q2FYK0   15 1.2 0.903563 0.161558
Q2G2K6   15 1.2 0.903563 0.161558
Q2FYN0   18 1.44 0.903563 0.161558
Q2FVK7   14 1.12 0.903563 0.161558
Q2FX15   18 1.44 0.903563 0.161558
Q2FVN9   11 0.88 -1.27278 0.943444
Q2FWX0   12 0.96 -1.27278 0.943444
Q2G143   28 2.24 3.07991 0.0107511
Q2G0C7   24 1.92 0.903563 0.161558
Q2G0K6   22 1.76 0.903563 0.161558
Q2FZZ1   13 1.04 0.903563 0.161558
Q2FV13   26 2.08 3.07991 0.0107511
Q2G128   17 1.36 0.903563 0.161558
Q2FXU2   24 1.92 0.903563 0.161558
Q2G2R4   20 1.6 0.903563 0.161558
Q2FXM1   25 2 3.07991 0.0107511
Q8KQR1   17 1.36 0.903563 0.161558
Q2G2Q9   32 2.56 3.07991 0.0107511
Q2FVG9   13 1.04 0.903563 0.161558
Q2FV56   12 0.96 -1.27278 0.943444
Q2FWG7   12 0.923077 -1.27278 0.943444
Q2G0T1   35 2.69231 3.07991 0.0107511
Q2FXB9   15 1.15385 0.903563 0.161558
Q2FZP3   13 1 0.903563 0.161558
Q2FZQ2   12 0.923077 -1.27278 0.943444
Q2FXS4   29 2.23077 3.07991 0.0107511
Q2FZ21   22 1.69231 0.903563 0.161558
Q2G2X2   19 1.46154 0.903563 0.161558
Q2FZF6   24 1.84615 0.903563 0.161558
Q2FYA0   22 1.69231 0.903563 0.161558
Q2G2A9   13 1 0.903563 0.161558
Q2FYB9   24 1.84615 0.903563 0.161558
Q2FYI4   24 1.84615 0.903563 0.161558
Q2FYL4   45 3.46154 5.25625 0.000662855
Q2G1T0   12 0.923077 -1.27278 0.943444
Q2FXW7   19 1.46154 0.903563 0.161558
Q2FZA1   40 3.07692 5.25625 0.000662855
Q2FY76   22 1.69231 0.903563 0.161558
Q2FZ97   34 2.61538 3.07991 0.0107511
Q2G1I4   11 0.846154 -1.27278 0.943444
Q2FYQ6   16 1.23077 0.903563 0.161558
Q2FXL6   23 1.76923 0.903563 0.161558
Q2G2G6   7 0.538462 -1.27278 0.943444
Q2FVH1   11 0.846154 -1.27278 0.943444
Q2FYA8   23 1.76923 0.903563 0.161558
Q2G2M5   28 2.15385 3.07991 0.0107511
Q2FV99   21 1.61538 0.903563 0.161558
Q2G105   21 1.61538 0.903563 0.161558
Q2FW23   28 2.15385 3.07991 0.0107511
Q2G012   16 1.23077 0.903563 0.161558
Q2G2V5   25 1.92308 0.903563 0.161558
Q2FW07   29 2.23077 3.07991 0.0107511
Q2G0F2   30 2.30769 3.07991 0.0107511
Q2FZC9   12 0.923077 -1.27278 0.943444
Q2FXE9   15 1.15385 0.903563 0.161558
Q2FV47   27 2.07692 3.07991 0.0107511
Q2G2Q8   31 2.38462 3.07991 0.0107511
Q2FYE7   16 1.23077 0.903563 0.161558
Q2FUT3   20 1.53846 0.903563 0.161558
Q2G068   38 2.92308 3.07991 0.0107511
Q2G2D3   18 1.38462 0.903563 0.161558
Q2FYK4   32 2.46154 3.07991 0.0107511
Q2FX36   26 2 3.07991 0.0107511
Q2G0A4   19 1.46154 0.903563 0.161558
Q2G080   12 0.923077 -1.27278 0.943444
Q2FUT1   25 1.92308 0.903563 0.161558
Q2FYH3   29 2.23077 3.07991 0.0107511
Q2FXA7   23 1.76923 0.903563 0.161558
Q2G2Y6   24 1.84615 0.903563 0.161558
Q2FY55   31 2.38462 3.07991 0.0107511
Q2FY61   18 1.38462 0.903563 0.161558
Q2G0E2   34 2.61538 3.07991 0.0107511
Q2FVY1   26 2 3.07991 0.0107511
Q2FUV1   25 1.92308 0.903563 0.161558
Q2FUS9   23 1.76923 0.903563 0.161558
Q2G1A1   34 2.61538 3.07991 0.0107511
P60639   13 1 0.903563 0.161558
Q2FZE9   18 1.38462 0.903563 0.161558
Q2G1I9   12 0.923077 -1.27278 0.943444
Q2FWN0   29 2.23077 3.07991 0.0107511
Q2FZE3   32 2.46154 3.07991 0.0107511
Q93Q23   12 0.923077 -1.27278 0.943444
Q2FWE9   29 2.23077 3.07991 0.0107511
Q2FUS1   13 1 0.903563 0.161558
Q2FVM5   30 2.30769 3.07991 0.0107511
Q2G2N7   11 0.846154 -1.27278 0.943444
Q2FWG0   13 1 0.903563 0.161558
Q2FXV7   9 0.692308 -1.27278 0.943444
Q2FW69   13 1 0.903563 0.161558
P0A0F8   16 1.23077 0.903563 0.161558
Q2G055   23 1.76923 0.903563 0.161558
Q2FV37   12 0.923077 -1.27278 0.943444
Q2G225   14 1.07692 0.903563 0.161558
Q2FXG2   20 1.53846 0.903563 0.161558
Q2FY87   20 1.53846 0.903563 0.161558
Q2FWR7   29 2.23077 3.07991 0.0107511
Q2G1U6   25 1.92308 0.903563 0.161558
Q2G006   26 2 3.07991 0.0107511
Q2G2I6   13 0.962963 -1.27278 0.943444
Q2FWS1   17 1.25926 0.903563 0.161558
Q2FYF5   22 1.62963 0.903563 0.161558
Q2G0F1   16 1.18519 0.903563 0.161558
Q2G0J2   21 1.55556 0.903563 0.161558
Q2FXE3   27 2 3.07991 0.0107511
Q2FYV8   29 2.14815 3.07991 0.0107511
Q2G1X6   24 1.77778 0.903563 0.161558
Q2FUP5   27 2 3.07991 0.0107511
Q2G1A4   16 1.18519 0.903563 0.161558
Q2G0H9   28 2.07407 3.07991 0.0107511
Q2G0M0   27 2 3.07991 0.0107511
Q2FYK6   27 2 3.07991 0.0107511
Q2G023   26 1.92593 0.903563 0.161558
Q2G0G2   25 1.85185 0.903563 0.161558
Q2FXC0   29 2.14815 3.07991 0.0107511
Q2FXF1   25 1.85185 0.903563 0.161558
Q2FW00   12 0.888889 -1.27278 0.943444
Q2G1E7   13 0.962963 -1.27278 0.943444
Q2FWE7   22 1.62963 0.903563 0.161558
Q2FY32   27 2 3.07991 0.0107511
Q2FUU0   24 1.77778 0.903563 0.161558
Q2FVU5   21 1.55556 0.903563 0.161558
Q2G062   19 1.40741 0.903563 0.161558
Q2FV26   20 1.48148 0.903563 0.161558
Q2FW97   30 2.22222 3.07991 0.0107511
Q2FZY8   15 1.11111 0.903563 0.161558
Q2G277   17 1.25926 0.903563 0.161558
Q2G0V1   13 0.962963 -1.27278 0.943444
Q2FWJ3   32 2.37037 3.07991 0.0107511
Q2G2J2   25 1.85185 0.903563 0.161558
Q2FVB0   16 1.18519 0.903563 0.161558
Q2G278   31 2.2963 3.07991 0.0107511
Q2G107   24 1.77778 0.903563 0.161558
P0A0M9   32 2.37037 3.07991 0.0107511
Q2G067   9 0.666667 -1.27278 0.943444
Q2FV55   30 2.22222 3.07991 0.0107511
Q2G1L3   25 1.85185 0.903563 0.161558
Q2G2R0   23 1.7037 0.903563 0.161558
Q2G2T3   22 1.62963 0.903563 0.161558
Q2FWA8   14 1.03704 0.903563 0.161558
Q2G056   33 2.44444 3.07991 0.0107511
Q2FWR1   27 2 3.07991 0.0107511
Q2FXP9   22 1.62963 0.903563 0.161558
Q2FZI4   17 1.25926 0.903563 0.161558
Q2G2L7   32 2.37037 3.07991 0.0107511
Q2FVG1   11 0.814815 -1.27278 0.943444
Q2G1I7   39 2.88889 3.07991 0.0107511
Q2FVB6   14 1.03704 0.903563 0.161558
Q2G001   28 2.07407 3.07991 0.0107511
Q2FUX3   29 2.14815 3.07991 0.0107511
Q2G1Q9   28 2.07407 3.07991 0.0107511
Q2G2S9   28 2.07407 3.07991 0.0107511
Q2FXZ8   14 1.03704 0.903563 0.161558
Q2FZI7   31 2.2963 3.07991 0.0107511
Q2FUS6   29 2.14815 3.07991 0.0107511
Q2FUZ6   30 2.22222 3.07991 0.0107511
Q2FYQ9   21 1.55556 0.903563 0.161558
Q2FYS8   37 2.74074 3.07991 0.0107511
Q2FYS6   14 1.03704 0.903563 0.161558
Q2FZG6   23 1.7037 0.903563 0.161558
Q2G1L9   13 0.962963 -1.27278 0.943444
Q2FXT3   33 2.44444 3.07991 0.0107511
Q2FZN9   27 2 3.07991 0.0107511
Q2FW20   24 1.77778 0.903563 0.161558
Q2G0H3   22 1.62963 0.903563 0.161558
Q2FV98   36 2.66667 3.07991 0.0107511
Q2FXR7   18 1.33333 0.903563 0.161558
Q2G1T4   42 3.11111 5.25625 0.000662855
Q2FW38   25 1.85185 0.903563 0.161558
Q2G2P6   14 1.03704 0.903563 0.161558
Q2FVL7   31 2.2963 3.07991 0.0107511
Q2FVY2   28 2.07407 3.07991 0.0107511
Q2FYZ0   26 1.92593 0.903563 0.161558
Q2FYW2   14 1.03704 0.903563 0.161558
P60643   14 1.03704 0.903563 0.161558
Q2G265   29 2.14815 3.07991 0.0107511
Q2FV42   14 1.03704 0.903563 0.161558
Q2FXN0   15 1.11111 0.903563 0.161558
Q2G2D9   14 1.03704 0.903563 0.161558
Q2FV75   25 1.85185 0.903563 0.161558
Q2FYE0   22 1.62963 0.903563 0.161558
Q2FX03   9 0.666667 -1.27278 0.943444
Q2FX89   26 1.92593 0.903563 0.161558
Q2FX43   22 1.62963 0.903563 0.161558
Q2FV69   26 1.85714 0.903563 0.161558
P72360   14 1 0.903563 0.161558
Q2FVQ1   39 2.78571 3.07991 0.0107511
Q2FYG7   29 2.07143 3.07991 0.0107511
Q2G1J8   12 0.857143 -1.27278 0.943444
Q2FW77   16 1.14286 0.903563 0.161558
Q2FWI4   25 1.78571 0.903563 0.161558
Q2FX62   22 1.57143 0.903563 0.161558
Q2G0U6   40 2.85714 3.07991 0.0107511
Q2G0P2   23 1.64286 0.903563 0.161558
Q2G0B8   43 3.07143 5.25625 0.000662855
Q2FVL3   12 0.857143 -1.27278 0.943444
Q2G1K8   27 1.92857 0.903563 0.161558
Q2G2R9   24 1.71429 0.903563 0.161558
Q2G2I3   11 0.785714 -1.27278 0.943444
Q2FY56   7 0.5 -1.27278 0.943444
Q2G0B1   38 2.71429 3.07991 0.0107511
Q2G1T1   22 1.57143 0.903563 0.161558
Q2FVX5   15 1.07143 0.903563 0.161558
Q2G0H8   19 1.35714 0.903563 0.161558
Q2FVT3   22 1.57143 0.903563 0.161558
Q2FWF6   20 1.42857 0.903563 0.161558
Q2FWZ6   42 3 5.25625 0.000662855
Q2FZ77   29 2.07143 3.07991 0.0107511
Q2G0H0   18 1.28571 0.903563 0.161558
Q2G2G7   36 2.57143 3.07991 0.0107511
Q2G117   21 1.5 0.903563 0.161558
Q2FXG9   30 2.14286 3.07991 0.0107511
Q2FWE4   33 2.35714 3.07991 0.0107511
Q2FUS0   42 3 5.25625 0.000662855
Q2FWR3   21 1.5 0.903563 0.161558
Q2FYA9   21 1.5 0.903563 0.161558
Q2G0Y5   33 2.35714 3.07991 0.0107511
Q2FZZ8   42 3 5.25625 0.000662855
Q2G1Z6   16 1.14286 0.903563 0.161558
Q2FX53   20 1.42857 0.903563 0.161558
Q2FZC4   23 1.64286 0.903563 0.161558
Q2FUS5   17 1.21429 0.903563 0.161558
Q2G1R0   11 0.785714 -1.27278 0.943444
Q2G0D5   13 0.928571 -1.27278 0.943444
Q2FY18   15 1.07143 0.903563 0.161558
Q2FYH8   15 1.07143 0.903563 0.161558
Q2G1F2   21 1.5 0.903563 0.161558
Q2G0Q5   37 2.64286 3.07991 0.0107511
Q2FVR2   19 1.35714 0.903563 0.161558
Q2FZE7   18 1.28571 0.903563 0.161558
Q2G0I0   26 1.85714 0.903563 0.161558
Q2G0R1   23 1.64286 0.903563 0.161558
Q2G0L7   27 1.92857 0.903563 0.161558
Q2FWI1   33 2.35714 3.07991 0.0107511
Q2G0F7   18 1.28571 0.903563 0.161558
Q2FXY3   25 1.78571 0.903563 0.161558
P0A084   29 2.07143 3.07991 0.0107511
Q2G0G5   30 2.14286 3.07991 0.0107511
Q2FZE5   16 1.14286 0.903563 0.161558
Q2G0A2   13 0.928571 -1.27278 0.943444
Q2FVE8   12 0.857143 -1.27278 0.943444
Q2G2M8   28 2 3.07991 0.0107511
Q2FYH7   18 1.28571 0.903563 0.161558
Q2FVR8   30 2.14286 3.07991 0.0107511
Q2FZU9   32 2.28571 3.07991 0.0107511
Q2FYX7   20 1.42857 0.903563 0.161558
Q2G280   34 2.42857 3.07991 0.0107511
Q2FVG5   34 2.42857 3.07991 0.0107511
Q2FWX1   38 2.71429 3.07991 0.0107511
Q2FVB3   14 1 0.903563 0.161558
Q2G2A1   35 2.5 3.07991 0.0107511
Q2G1W7   19 1.35714 0.903563 0.161558
Q2FW36   15 1.07143 0.903563 0.161558
P31337   27 1.92857 0.903563 0.161558
Q2FXB8   18 1.28571 0.903563 0.161558
Q2G2F3   31 2.21429 3.07991 0.0107511
Q2FYM7   7 0.5 -1.27278 0.943444
Q2FYB2   24 1.71429 0.903563 0.161558
Q2G2E2   19 1.31034 0.903563 0.161558
Q2G2G9   19 1.31034 0.903563 0.161558
Q2FVC5   28 1.93103 0.903563 0.161558
Q2G0T3   30 2.06897 3.07991 0.0107511
Q2G074   16 1.10345 0.903563 0.161558
Q2G016   33 2.27586 3.07991 0.0107511
Q2G0G4   42 2.89655 3.07991 0.0107511
Q2G2K1   23 1.58621 0.903563 0.161558
Q2FXE1   20 1.37931 0.903563 0.161558
Q2FWD2   19 1.31034 0.903563 0.161558
Q2G1Q0   30 2.06897 3.07991 0.0107511
Q2G073   15 1.03448 0.903563 0.161558
Q2G1T7   51 3.51724 5.25625 0.000662855
Q2FVI3   33 2.27586 3.07991 0.0107511
Q2FZ93   19 1.31034 0.903563 0.161558
Q2FVQ7   29 2 3.07991 0.0107511
Q2G2B9   19 1.31034 0.903563 0.161558
Q2FZN5   12 0.827586 -1.27278 0.943444
Q2FY72   25 1.72414 0.903563 0.161558
Q2G0A0   30 2.06897 3.07991 0.0107511
Q2FZQ8   15 1.03448 0.903563 0.161558
Q2FXP1   25 1.72414 0.903563 0.161558
P0A0B7   38 2.62069 3.07991 0.0107511
Q2FYW0   26 1.7931 0.903563 0.161558
Q2G230   27 1.86207 0.903563 0.161558
Q2G0H5   27 1.86207 0.903563 0.161558
Q2G0B7   28 1.93103 0.903563 0.161558
Q2G131   12 0.827586 -1.27278 0.943444
Q2G0Y4   24 1.65517 0.903563 0.161558
Q2G2L0   33 2.27586 3.07991 0.0107511
Q2G101   31 2.13793 3.07991 0.0107511
Q2G036   26 1.7931 0.903563 0.161558
Q2FXN3   14 0.965517 -1.27278 0.943444
Q2FWY2   25 1.72414 0.903563 0.161558
Q2FXK6   40 2.75862 3.07991 0.0107511
Q2G2Y3   28 1.93103 0.903563 0.161558
Q2G1P8   28 1.93103 0.903563 0.161558
Q2G0N7   29 2 3.07991 0.0107511
Q2FW43   24 1.65517 0.903563 0.161558
Q2G2N4   31 2.13793 3.07991 0.0107511
Q2FW59   32 2.2069 3.07991 0.0107511
Q2G1V0   17 1.17241 0.903563 0.161558
Q2G010   24 1.65517 0.903563 0.161558
Q2FWJ4   17 1.17241 0.903563 0.161558
Q2FUR3   31 2.13793 3.07991 0.0107511
Q2FXE4   30 2.06897 3.07991 0.0107511
Q2FY36   31 2.13793 3.07991 0.0107511
Q2G1Q7   30 2.06897 3.07991 0.0107511
Q2FX09   24 1.65517 0.903563 0.161558
Q2G0Z1   56 3.86207 5.25625 0.000662855
Q2FWJ1   31 2.13793 3.07991 0.0107511
Q2FUT4   35 2.41379 3.07991 0.0107511
Q2FYI1   40 2.75862 3.07991 0.0107511
Q2FXQ8   33 2.27586 3.07991 0.0107511
Q2FUZ0   29 2 3.07991 0.0107511
P0A086   38 2.62069 3.07991 0.0107511
Q2FZM0   12 0.827586 -1.27278 0.943444
Q2FXL3   32 2.2069 3.07991 0.0107511
Q2G2K7   14 0.965517 -1.27278 0.943444
Q2FVL1   15 1.03448 0.903563 0.161558
Q2FW21   20 1.37931 0.903563 0.161558
Q2G201   32 2.2069 3.07991 0.0107511
Q2FVV6   24 1.65517 0.903563 0.161558
Q2FV03   38 2.62069 3.07991 0.0107511
Q2G2T2   14 0.965517 -1.27278 0.943444
Q2FZ44   23 1.58621 0.903563 0.161558
Q2G1N7   46 3.17241 5.25625 0.000662855
Q2G172   18 1.24138 0.903563 0.161558
Q2G208   34 2.34483 3.07991 0.0107511
Q2FZR7   14 0.965517 -1.27278 0.943444
Q2G2K2   15 1.03448 0.903563 0.161558
Q2FVA4   27 1.86207 0.903563 0.161558
Q2G0F5   13 0.896552 -1.27278 0.943444
Q2G0X0   32 2.2069 3.07991 0.0107511
Q2FXU0   27 1.86207 0.903563 0.161558
Q2FXX9   25 1.72414 0.903563 0.161558
Q2G2K8   21 1.44828 0.903563 0.161558
Q2G0X1   32 2.13333 3.07991 0.0107511
Q2FXI8   22 1.46667 0.903563 0.161558
Q2G0L1   30 2 3.07991 0.0107511
Q2FX07   15 1 0.903563 0.161558
Q2G139   31 2.06667 3.07991 0.0107511
Q2FUV5   29 1.93333 0.903563 0.161558
Q2FVD0   27 1.8 0.903563 0.161558
Q2FX10   19 1.26667 0.903563 0.161558
Q2G1W5   32 2.13333 3.07991 0.0107511
Q2G1Y7   28 1.86667 0.903563 0.161558
Q2G190   32 2.13333 3.07991 0.0107511
Q2FV59   14 0.933333 -1.27278 0.943444
Q2FZS3   27 1.8 0.903563 0.161558
Q2FX90   23 1.53333 0.903563 0.161558
Q2FW85   14 0.933333 -1.27278 0.943444
Q2FZ65   36 2.4 3.07991 0.0107511
Q2FXJ7   40 2.66667 3.07991 0.0107511
Q2FVW2   21 1.4 0.903563 0.161558
Q2G0H4   27 1.8 0.903563 0.161558
Q2FVV4   13 0.866667 -1.27278 0.943444
Q2FUR9   13 0.866667 -1.27278 0.943444
Q2FW06   23 1.53333 0.903563 0.161558
Q2FY84   24 1.6 0.903563 0.161558
Q2G132   42 2.8 3.07991 0.0107511
Q2G0C9   30 2 3.07991 0.0107511
Q2G2N1   9 0.6 -1.27278 0.943444
Q2FVF2   13 0.866667 -1.27278 0.943444
Q2FZ30   22 1.46667 0.903563 0.161558
Q2FXX8   31 2.06667 3.07991 0.0107511
Q2FZX6   17 1.13333 0.903563 0.161558
Q2G1Z2   16 1.06667 0.903563 0.161558
Q2G0G7   26 1.73333 0.903563 0.161558
Q2FV53   44 2.93333 3.07991 0.0107511
Q2FV28   29 1.93333 0.903563 0.161558
Q2G097   29 1.93333 0.903563 0.161558
Q2FZC5   35 2.33333 3.07991 0.0107511
Q2FY77   36 2.4 3.07991 0.0107511
Q2FVA9   29 1.93333 0.903563 0.161558
Q2G2W5   19 1.26667 0.903563 0.161558
Q2FX97   24 1.6 0.903563 0.161558
Q2G1F3   24 1.6 0.903563 0.161558
Q2FYU1   24 1.6 0.903563 0.161558
Q2FUP6   21 1.4 0.903563 0.161558
Q2G2U7   15 1 0.903563 0.161558
Q2FY09   27 1.8 0.903563 0.161558
Q2G1J6   22 1.46667 0.903563 0.161558
Q2G059   30 2 3.07991 0.0107511
Q2FVK5   9 0.6 -1.27278 0.943444
Q2G0H7   24 1.6 0.903563 0.161558
Q2FWN2   14 0.933333 -1.27278 0.943444
Q2FYV7   33 2.2 3.07991 0.0107511
Q2G236   26 1.73333 0.903563 0.161558
Q2FZR6   13 0.866667 -1.27278 0.943444
Q2G1P9   31 2.06667 3.07991 0.0107511
Q2G0R9   33 2.2 3.07991 0.0107511
Q2FUZ9   24 1.6 0.903563 0.161558
Q2FVP2   28 1.86667 0.903563 0.161558
Q2FXC8   33 2.2 3.07991 0.0107511
Q2FVC4   31 2.06667 3.07991 0.0107511
Q2FZ29   24 1.6 0.903563 0.161558
Q2FYR8   27 1.74194 0.903563 0.161558
Q2FY23   34 2.19355 3.07991 0.0107511
Q2G0D4   34 2.19355 3.07991 0.0107511
Q2FZ38   31 2 3.07991 0.0107511
Q2FXH1   11 0.709677 -1.27278 0.943444
Q2FXZ9   20 1.29032 0.903563 0.161558
Q2G1V3   13 0.83871 -1.27278 0.943444
Q2FVZ0   13 0.83871 -1.27278 0.943444
Q2FV95   15 0.967742 -1.27278 0.943444
Q2G196   38 2.45161 3.07991 0.0107511
Q2FZ61   28 1.80645 0.903563 0.161558
Q2FW27   32 2.06452 3.07991 0.0107511
Q2FWH2   22 1.41935 0.903563 0.161558
Q2FZQ9   15 0.967742 -1.27278 0.943444
Q2FWQ9   41 2.64516 3.07991 0.0107511
Q2G1N5   19 1.22581 0.903563 0.161558
Q2FZP8   13 0.83871 -1.27278 0.943444
Q2FXC2   30 1.93548 0.903563 0.161558
Q2G0X9   24 1.54839 0.903563 0.161558
Q2FX08   15 0.967742 -1.27278 0.943444
Q2FUV2   34 2.19355 3.07991 0.0107511
Q2FZT8   25 1.6129 0.903563 0.161558
Q2G2N2   11 0.709677 -1.27278 0.943444
Q2G0M1   30 1.93548 0.903563 0.161558
Q2FVX8   32 2.06452 3.07991 0.0107511
Q2G220   29 1.87097 0.903563 0.161558
Q2FW37   28 1.80645 0.903563 0.161558
Q2G203   37 2.3871 3.07991 0.0107511
Q2FY89   24 1.54839 0.903563 0.161558
Q2G1K7   35 2.25806 3.07991 0.0107511
Q2G013   15 0.967742 -1.27278 0.943444
Q2FV91   14 0.903226 -1.27278 0.943444
Q2FW92   35 2.25806 3.07991 0.0107511
Q2G1U5   39 2.51613 3.07991 0.0107511
Q2G2A6   33 2.12903 3.07991 0.0107511
Q2G0G9   31 2 3.07991 0.0107511
P0A088   20 1.29032 0.903563 0.161558
Q2G0B4   14 0.903226 -1.27278 0.943444
Q2G0X7   27 1.74194 0.903563 0.161558
Q2G0S0   22 1.41935 0.903563 0.161558
Q2FW12   28 1.80645 0.903563 0.161558
Q2G0J7   30 1.93548 0.903563 0.161558
Q2FW76   13 0.83871 -1.27278 0.943444
Q2G1Z7   26 1.67742 0.903563 0.161558
Q2G2S1   38 2.45161 3.07991 0.0107511
Q2G1B1   34 2.19355 3.07991 0.0107511
Q2FVP3   18 1.16129 0.903563 0.161558
Q2G1V1   48 3.09677 5.25625 0.000662855
Q2G1H8   31 2 3.07991 0.0107511
Q2G149   37 2.3871 3.07991 0.0107511
Q2FXC7   31 2 3.07991 0.0107511
Q2G019   29 1.87097 0.903563 0.161558
Q2FWL6   29 1.87097 0.903563 0.161558
Q2G199   11 0.709677 -1.27278 0.943444
Q2FY41   14 0.903226 -1.27278 0.943444
Q2FX33   35 2.25806 3.07991 0.0107511
Q2G181   36 2.32258 3.07991 0.0107511
Q2FVT1   15 0.967742 -1.27278 0.943444
Q2G0Z5   31 2 3.07991 0.0107511
Q2FZC7   30 1.93548 0.903563 0.161558
Q2G1U0   29 1.87097 0.903563 0.161558
Q2FW18   28 1.80645 0.903563 0.161558
Q2G0H1   27 1.74194 0.903563 0.161558
Q2FX22   20 1.29032 0.903563 0.161558
Q2G157   26 1.67742 0.903563 0.161558
Q2G2J5   41 2.64516 3.07991 0.0107511
Q2FZH9   14 0.903226 -1.27278 0.943444
Q2FZA6   12 0.774194 -1.27278 0.943444
Q2G1N6   12 0.774194 -1.27278 0.943444
Q2FVR4   23 1.48387 0.903563 0.161558
Q2FY13   32 2.06452 3.07991 0.0107511
Q2G025   25 1.6129 0.903563 0.161558
Q2FV36   15 0.967742 -1.27278 0.943444
Q2G0W9   33 2.12903 3.07991 0.0107511
Q2G0L0   44 2.83871 3.07991 0.0107511
Q2FUR2   30 1.93548 0.903563 0.161558
Q2FVJ9   35 2.25806 3.07991 0.0107511
Q2G1S8   28 1.75 0.903563 0.161558
Q2FVJ5   39 2.4375 3.07991 0.0107511
Q2FZ39   33 2.0625 3.07991 0.0107511
Q2FWP6   28 1.75 0.903563 0.161558
Q2FVB4   37 2.3125 3.07991 0.0107511
Q2G0V7   26 1.625 0.903563 0.161558
Q2FUV4   39 2.4375 3.07991 0.0107511
Q2FYG5   30 1.875 0.903563 0.161558
Q2FW71   12 0.75 -1.27278 0.943444
Q2FZB1   24 1.5 0.903563 0.161558
Q2G0Y9   26 1.625 0.903563 0.161558
Q2G0X4   24 1.5 0.903563 0.161558
Q2FZL2   27 1.6875 0.903563 0.161558
Q2FVS1   30 1.875 0.903563 0.161558
Q2G099   29 1.8125 0.903563 0.161558
Q2FZN0   31 1.9375 0.903563 0.161558
Q2FZ50   25 1.5625 0.903563 0.161558
Q2G0X8   25 1.5625 0.903563 0.161558
Q2G167   32 2 3.07991 0.0107511
Q2G086   24 1.5 0.903563 0.161558
Q2G0D0   39 2.4375 3.07991 0.0107511
Q2FWG3   30 1.875 0.903563 0.161558
Q2G228   31 1.9375 0.903563 0.161558
Q2FWW8   24 1.5 0.903563 0.161558
Q2FYL0   24 1.5 0.903563 0.161558
Q2FXX2   31 1.9375 0.903563 0.161558
Q2G0C4   13 0.8125 -1.27278 0.943444
Q2FZA2   32 2 3.07991 0.0107511
Q2FWL0   40 2.5 3.07991 0.0107511
Q2FUY9   32 2 3.07991 0.0107511
Q2G0T8   32 2 3.07991 0.0107511
Q2FWK0   31 1.9375 0.903563 0.161558
Q2G0D9   36 2.25 3.07991 0.0107511
Q2FZF3   23 1.4375 0.903563 0.161558
Q2FZ17   35 2.1875 3.07991 0.0107511
Q2G0T6   37 2.3125 3.07991 0.0107511
Q2G140   13 0.8125 -1.27278 0.943444
Q2G2F2   13 0.8125 -1.27278 0.943444
Q2FXG0   32 2 3.07991 0.0107511
Q2FWR4   25 1.5625 0.903563 0.161558
Q2G195   23 1.4375 0.903563 0.161558
Q2FVY4   40 2.5 3.07991 0.0107511
Q2G1I6   32 2 3.07991 0.0107511
Q2FVD5   19 1.1875 0.903563 0.161558
Q2FZM1   52 3.25 5.25625 0.000662855
Q2FVG0   37 2.3125 3.07991 0.0107511
Q2FZM7   33 2.0625 3.07991 0.0107511
Q2FZB2   24 1.5 0.903563 0.161558
Q2G287   31 1.9375 0.903563 0.161558
Q2FWG4   18 1.125 0.903563 0.161558
Q2G2B3   13 0.8125 -1.27278 0.943444
Q2FY48   19 1.1875 0.903563 0.161558
Q9ZNI1   39 2.4375 3.07991 0.0107511
Q2FV94   33 2.0625 3.07991 0.0107511
Q2G2X5   15 0.9375 -1.27278 0.943444
Q2FVX6   32 2 3.07991 0.0107511
Q2G060   22 1.375 0.903563 0.161558
Q2FVG2   16 1 0.903563 0.161558
Q2G1Q1   34 2.125 3.07991 0.0107511
Q2G1F1   21 1.3125 0.903563 0.161558
Q2FXC5   25 1.5625 0.903563 0.161558
Q2G2B0   12 0.75 -1.27278 0.943444
Q2FXR6   16 1 0.903563 0.161558
Q2FXE0   33 2.0625 3.07991 0.0107511
Q2FUY3   30 1.875 0.903563 0.161558
Q2G1S6   24 1.5 0.903563 0.161558
Q2FVE9   12 0.75 -1.27278 0.943444
Q2FVU7   26 1.625 0.903563 0.161558
Q2FVM7   28 1.75 0.903563 0.161558
Q2FVU6   15 0.9375 -1.27278 0.943444
Q2FVA1   36 2.25 3.07991 0.0107511
Q2FWB8   30 1.875 0.903563 0.161558
Q2FYR5   30 1.875 0.903563 0.161558
Q2G261   25 1.5625 0.903563 0.161558
Q2G264   39 2.4375 3.07991 0.0107511
Q2G0U4   24 1.5 0.903563 0.161558
Q2G226   12 0.75 -1.27278 0.943444
Q2FZT7   25 1.5625 0.903563 0.161558
Q2FXJ4   24 1.5 0.903563 0.161558
Q2G047   33 2.0625 3.07991 0.0107511
Q2FWD9   26 1.625 0.903563 0.161558
Q2FZH2   30 1.875 0.903563 0.161558
Q2G044   23 1.4375 0.903563 0.161558
Q2FVZ8   17 1.0625 0.903563 0.161558
Q2G1C5   13 0.8125 -1.27278 0.943444
Q2G1Z1   21 1.3125 0.903563 0.161558
Q2G135   27 1.6875 0.903563 0.161558
Q2FVE5   35 2.1875 3.07991 0.0107511
Q2FZ70   30 1.875 0.903563 0.161558
Q2G2A0   35 2.1875 3.07991 0.0107511
Q2G224   27 1.63636 0.903563 0.161558
P0A0K3   35 2.12121 3.07991 0.0107511
Q2G1A8   29 1.75758 0.903563 0.161558
Q2G1P5   13 0.787879 -1.27278 0.943444
Q2FV93   16 0.969697 -1.27278 0.943444
Q2FXC4   29 1.75758 0.903563 0.161558
Q2FY74   25 1.51515 0.903563 0.161558
Q2G1M1   21 1.27273 0.903563 0.161558
Q9EZ11   28 1.69697 0.903563 0.161558
Q2FZB3   24 1.45455 0.903563 0.161558
Q2G1V2   26 1.57576 0.903563 0.161558
Q2FVM8   22 1.33333 0.903563 0.161558
Q2FVR1   34 2.06061 3.07991 0.0107511
Q2FXC3   26 1.57576 0.903563 0.161558
Q2FUV6   27 1.63636 0.903563 0.161558
Q2G1D7   34 2.06061 3.07991 0.0107511
Q2FXR2   30 1.81818 0.903563 0.161558
Q2FW83   11 0.666667 -1.27278 0.943444
Q2G2X7   25 1.51515 0.903563 0.161558
Q2FVM4   17 1.0303 0.903563 0.161558
P0A0J3   27 1.63636 0.903563 0.161558
Q2G2L8   29 1.75758 0.903563 0.161558
Q2FZ27   42 2.54545 3.07991 0.0107511
Q2FZ53   30 1.81818 0.903563 0.161558
Q2G154   31 1.87879 0.903563 0.161558
Q2FZS4   12 0.727273 -1.27278 0.943444
Q2FYQ5   13 0.787879 -1.27278 0.943444
Q2FZL6   34 2.06061 3.07991 0.0107511
Q2FWB9   28 1.69697 0.903563 0.161558
Q2FUQ4   39 2.36364 3.07991 0.0107511
Q2G293   43 2.60606 3.07991 0.0107511
Q2FZS5   32 1.93939 0.903563 0.161558
Q2FYP9   14 0.848485 -1.27278 0.943444
Q2G0K7   34 2.06061 3.07991 0.0107511
Q2FVV2   26 1.57576 0.903563 0.161558
Q2FVN0   34 2.06061 3.07991 0.0107511
Q2FX00   33 2 3.07991 0.0107511
Q2G1I0   17 1.0303 0.903563 0.161558
Q2FXI2   38 2.30303 3.07991 0.0107511
Q2G2X1   17 1.0303 0.903563 0.161558
Q2FYG6   24 1.45455 0.903563 0.161558
Q2FXH0   34 2.06061 3.07991 0.0107511
Q2FXU7   37 2.24242 3.07991 0.0107511
Q2G170   34 2.06061 3.07991 0.0107511
Q2FVQ9   30 1.81818 0.903563 0.161558
Q2FWV2   25 1.51515 0.903563 0.161558
Q2FVI5   12 0.727273 -1.27278 0.943444
Q2FUW0   31 1.87879 0.903563 0.161558
Q2FXB7   35 2.12121 3.07991 0.0107511
Q2G0J8   38 2.30303 3.07991 0.0107511
Q2FXB5   27 1.63636 0.903563 0.161558
Q2FYE9   14 0.848485 -1.27278 0.943444
Q2FVE2   25 1.51515 0.903563 0.161558
Q2G2V6   36 2.18182 3.07991 0.0107511
O08387   22 1.33333 0.903563 0.161558
Q2FZ14   30 1.81818 0.903563 0.161558
Q2FXW3   31 1.87879 0.903563 0.161558
Q2FYQ8   35 2.12121 3.07991 0.0107511
Q2G2D6   33 2 3.07991 0.0107511
Q2G2T7   42 2.54545 3.07991 0.0107511
Q2FYP8   18 1.09091 0.903563 0.161558
Q2FZ25   26 1.57576 0.903563 0.161558
Q2FY65   40 2.42424 3.07991 0.0107511
Q2G2T1   22 1.33333 0.903563 0.161558
Q2G1N0   15 0.909091 -1.27278 0.943444
Q2G110   17 1.0303 0.903563 0.161558
Q2G1E1   30 1.81818 0.903563 0.161558
Q2G2F1   38 2.30303 3.07991 0.0107511
Q2FXE8   29 1.75758 0.903563 0.161558
Q2FZ06   32 1.93939 0.903563 0.161558
Q2FVH2   14 0.848485 -1.27278 0.943444
Q2FYV6   38 2.30303 3.07991 0.0107511
Q2FZJ3   33 1.94118 0.903563 0.161558
Q2G095   26 1.52941 0.903563 0.161558
Q2G2Y0   27 1.58824 0.903563 0.161558
Q2G2W3   36 2.11765 3.07991 0.0107511
Q2FY07   30 1.76471 0.903563 0.161558
Q2FXW8   28 1.64706 0.903563 0.161558
Q2FUR6   36 2.11765 3.07991 0.0107511
Q2FVW6   16 0.941176 -1.27278 0.943444
Q2G1X0   17 1 0.903563 0.161558
Q2G1F6   13 0.764706 -1.27278 0.943444
Q2FVK8   37 2.17647 3.07991 0.0107511
Q2G158   31 1.82353 0.903563 0.161558
Q2G118   29 1.70588 0.903563 0.161558
Q2G077   14 0.823529 -1.27278 0.943444
Q2G0E0   33 1.94118 0.903563 0.161558
Q2G263   35 2.05882 3.07991 0.0107511
Q2FUU1   26 1.52941 0.903563 0.161558
Q2G1X7   35 2.05882 3.07991 0.0107511
Q2G1C0   39 2.29412 3.07991 0.0107511
Q2FVB9   12 0.705882 -1.27278 0.943444
Q2G273   34 2 3.07991 0.0107511
Q53726   31 1.82353 0.903563 0.161558
Q2G2W9   24 1.41176 0.903563 0.161558
Q2FZ22   33 1.94118 0.903563 0.161558
Q2G2U1   28 1.64706 0.903563 0.161558
Q2FXW6   28 1.64706 0.903563 0.161558
Q2G0P9   17 1 0.903563 0.161558
Q2FYE3   35 2.05882 3.07991 0.0107511
Q2FXU3   29 1.70588 0.903563 0.161558
Q2G052   35 2.05882 3.07991 0.0107511
Q2FZM6   31 1.82353 0.903563 0.161558
Q2FX25   29 1.70588 0.903563 0.161558
Q2FX05   25 1.47059 0.903563 0.161558
Q2G1P2   15 0.882353 -1.27278 0.943444
Q2G2C4   39 2.29412 3.07991 0.0107511
Q2G165   14 0.823529 -1.27278 0.943444
Q2FXK8   6 0.352941 -1.27278 0.943444
Q2FWP1   30 1.76471 0.903563 0.161558
Q2FVU1   13 0.764706 -1.27278 0.943444
Q2FZ78   28 1.64706 0.903563 0.161558
Q2G0P0   44 2.58824 3.07991 0.0107511
Q2FXX3   14 0.823529 -1.27278 0.943444
Q2FVX2   48 2.82353 3.07991 0.0107511
Q2G0Q7   31 1.82353 0.903563 0.161558
Q2FXS6   24 1.41176 0.903563 0.161558
Q2FUZ1   40 2.35294 3.07991 0.0107511
Q2FZ87   27 1.58824 0.903563 0.161558
Q2FXF4   26 1.52941 0.903563 0.161558
Q2G1G4   29 1.70588 0.903563 0.161558
Q2FWE6   31 1.82353 0.903563 0.161558
Q2G2U2   27 1.58824 0.903563 0.161558
Q2FY17   38 2.23529 3.07991 0.0107511
Q2FVU3   25 1.47059 0.903563 0.161558
Q2FVK1   16 0.941176 -1.27278 0.943444
Q2G0K5   32 1.88235 0.903563 0.161558
Q2G2X8   21 1.23529 0.903563 0.161558
Q2FYZ7   23 1.35294 0.903563 0.161558
Q2FWG1   40 2.35294 3.07991 0.0107511
Q2G1Q6   31 1.82353 0.903563 0.161558
Q2G2X9   30 1.76471 0.903563 0.161558
Q2FWN9   21 1.23529 0.903563 0.161558
Q2FYZ2   28 1.64706 0.903563 0.161558
Q2FZJ1   32 1.88235 0.903563 0.161558
Q2G002   35 2.05882 3.07991 0.0107511
Q2FVL4   39 2.29412 3.07991 0.0107511
Q2G2M7   27 1.58824 0.903563 0.161558
Q2FWH6   32 1.88235 0.903563 0.161558
Q2FXQ3   29 1.70588 0.903563 0.161558
Q2G129   9 0.529412 -1.27278 0.943444
Q7BHL7   43 2.52941 3.07991 0.0107511
Q2FZ71   29 1.70588 0.903563 0.161558
Q2FZ88   27 1.54286 0.903563 0.161558
Q2FV22   28 1.6 0.903563 0.161558
Q2FYM3   35 2 3.07991 0.0107511
Q2FY06   39 2.22857 3.07991 0.0107511
Q2FXB0   22 1.25714 0.903563 0.161558
Q2FX87   46 2.62857 3.07991 0.0107511
Q2FZ33   37 2.11429 3.07991 0.0107511
Q2G0J1   37 2.11429 3.07991 0.0107511
Q2FUT7   33 1.88571 0.903563 0.161558
Q2FZH1   37 2.11429 3.07991 0.0107511
Q2FVX3   35 2 3.07991 0.0107511
Q2FWC6   30 1.71429 0.903563 0.161558
Q2FXN6   34 1.94286 0.903563 0.161558
Q2FY79   33 1.88571 0.903563 0.161558
Q2FZ23   31 1.77143 0.903563 0.161558
Q2FVF1   37 2.11429 3.07991 0.0107511
Q2FWM5   27 1.54286 0.903563 0.161558
Q2G061   28 1.6 0.903563 0.161558
Q2FWL7   20 1.14286 0.903563 0.161558
Q2FVK3   18 1.02857 0.903563 0.161558
Q2FX19   27 1.54286 0.903563 0.161558
Q2G2U6   33 1.88571 0.903563 0.161558
Q2G1S5   24 1.37143 0.903563 0.161558
Q2FVS9   25 1.42857 0.903563 0.161558
Q2G1M7   34 1.94286 0.903563 0.161558
Q2FW50   35 2 3.07991 0.0107511
Q2G2L1   40 2.28571 3.07991 0.0107511
Q2FWB1   35 2 3.07991 0.0107511
Q2FXA8   33 1.88571 0.903563 0.161558
Q2FV20   35 2 3.07991 0.0107511
Q2FUY1   39 2.22857 3.07991 0.0107511
Q2FYJ1   34 1.94286 0.903563 0.161558
Q2G043   27 1.54286 0.903563 0.161558
Q2FZ43   31 1.77143 0.903563 0.161558
Q9KJN4   34 1.94286 0.903563 0.161558
Q2G194   20 1.14286 0.903563 0.161558
Q2G0F0   30 1.71429 0.903563 0.161558
Q2G2G2   28 1.6 0.903563 0.161558
Q2G0I8   41 2.34286 3.07991 0.0107511
Q2FXG5   38 2.17143 3.07991 0.0107511
Q2G2S6   24 1.37143 0.903563 0.161558
Q53700   39 2.22857 3.07991 0.0107511
Q2G0D8   37 2.11429 3.07991 0.0107511
P60430   17 0.971429 -1.27278 0.943444
Q2FV41   31 1.77143 0.903563 0.161558
Q2FXZ5   31 1.77143 0.903563 0.161558
Q2FZL0   16 0.914286 -1.27278 0.943444
Q2FY99   30 1.71429 0.903563 0.161558
Q2FX95   27 1.54286 0.903563 0.161558
Q2FYR6   35 2 3.07991 0.0107511
Q2FUW2   32 1.82857 0.903563 0.161558
Q2FVL2   37 2.11429 3.07991 0.0107511
Q2G2L4   12 0.685714 -1.27278 0.943444
Q2FXB1   21 1.2 0.903563 0.161558
Q2FZY7   39 2.22857 3.07991 0.0107511
Q2FVN1   13 0.742857 -1.27278 0.943444
Q2G1S1   36 2.05714 3.07991 0.0107511
Q2FXK4   32 1.82857 0.903563 0.161558
Q2FXM6   35 2 3.07991 0.0107511
Q2FZJ6   25 1.42857 0.903563 0.161558
Q2FVT4   32 1.82857 0.903563 0.161558
Q2FYW1   20 1.14286 0.903563 0.161558
Q2FYZ3   39 2.22857 3.07991 0.0107511
Q2FXX5   28 1.6 0.903563 0.161558
Q2FWM4   19 1.08571 0.903563 0.161558
Q2G2L3   29 1.65714 0.903563 0.161558
Q2FYR3   37 2.11429 3.07991 0.0107511
Q2G0I9   37 2.11429 3.07991 0.0107511
Q2G0M2   27 1.54286 0.903563 0.161558
Q2G272   17 0.971429 -1.27278 0.943444
Q2FXL4   38 2.17143 3.07991 0.0107511
Q2G0U9   34 1.94286 0.903563 0.161558
Q2FVE4   34 1.94286 0.903563 0.161558
Q2FVC6   41 2.34286 3.07991 0.0107511
Q2FV19   28 1.6 0.903563 0.161558
Q2G0S8   35 2 3.07991 0.0107511
Q2G2G3   16 0.914286 -1.27278 0.943444
Q2G2X0   30 1.66667 0.903563 0.161558
Q2G0F3   38 2.11111 3.07991 0.0107511
Q2G037   29 1.61111 0.903563 0.161558
Q2G1G6   27 1.5 0.903563 0.161558
Q2FWP0   20 1.11111 0.903563 0.161558
Q2FY29   38 2.11111 3.07991 0.0107511
Q2FXQ4   16 0.888889 -1.27278 0.943444
Q2G0S7   30 1.66667 0.903563 0.161558
Q2FZX7   32 1.77778 0.903563 0.161558
Q2G0E6   15 0.833333 -1.27278 0.943444
Q2FY37   39 2.16667 3.07991 0.0107511
Q2FYQ0   40 2.22222 3.07991 0.0107511
Q2FUV3   37 2.05556 3.07991 0.0107511
Q2FYV2   43 2.38889 3.07991 0.0107511
Q2FVS4   23 1.27778 0.903563 0.161558
Q2G2M3   25 1.38889 0.903563 0.161558
Q2FVM6   28 1.55556 0.903563 0.161558
Q2G292   34 1.88889 0.903563 0.161558
Q2FXH7   26 1.44444 0.903563 0.161558
Q2FYQ7   37 2.05556 3.07991 0.0107511
Q2FWG2   42 2.33333 3.07991 0.0107511
Q2G159   39 2.16667 3.07991 0.0107511
Q2FX96   41 2.27778 3.07991 0.0107511
Q2FV83   31 1.72222 0.903563 0.161558
Q2G2D8   31 1.72222 0.903563 0.161558
Q2FYJ4   12 0.666667 -1.27278 0.943444
Q2G1E8   13 0.722222 -1.27278 0.943444
Q2FVK2   20 1.11111 0.903563 0.161558
Q2FZP1   19 1.05556 0.903563 0.161558
Q2FXI0   38 2.11111 3.07991 0.0107511
Q2G134   13 0.722222 -1.27278 0.943444
Q2FZZ6   30 1.66667 0.903563 0.161558
Q2G1Z3   36 2 3.07991 0.0107511
Q2G030   38 2.11111 3.07991 0.0107511
Q2FV21   31 1.72222 0.903563 0.161558
Q9RQP6   14 0.777778 -1.27278 0.943444
Q2FZ62   28 1.55556 0.903563 0.161558
Q2FZQ7   34 1.88889 0.903563 0.161558
Q2G0F4   30 1.66667 0.903563 0.161558
Q2FWE0   35 1.94444 0.903563 0.161558
Q2FVS0   19 1.05556 0.903563 0.161558
Q2FUT6   42 2.33333 3.07991 0.0107511
Q2FUQ5   24 1.33333 0.903563 0.161558
Q2FZJ9   34 1.88889 0.903563 0.161558
Q2FY81   42 2.33333 3.07991 0.0107511
Q2G0K8   32 1.77778 0.903563 0.161558
Q2G262   12 0.666667 -1.27278 0.943444
Q2G0E1   30 1.66667 0.903563 0.161558
Q2FWD3   29 1.61111 0.903563 0.161558
Q2FXA4   26 1.44444 0.903563 0.161558
Q2FVF0   35 1.94444 0.903563 0.161558
Q2FWW9   33 1.83333 0.903563 0.161558
Q2FZ54   40 2.22222 3.07991 0.0107511
P0A0J0   19 1.05556 0.903563 0.161558
Q2G1G1   42 2.33333 3.07991 0.0107511
Q2FWA1   35 1.94444 0.903563 0.161558
Q2FXN1   32 1.77778 0.903563 0.161558
Q2G2T4   36 2 3.07991 0.0107511
Q2FZW9   27 1.5 0.903563 0.161558
Q2FV90   31 1.72222 0.903563 0.161558
Q2FWB3   26 1.44444 0.903563 0.161558
Q2G0Q0   27 1.5 0.903563 0.161558
Q2FY10   28 1.55556 0.903563 0.161558
Q2FXM0   30 1.66667 0.903563 0.161558
Q2G1S2   31 1.72222 0.903563 0.161558
Q2FXY5   26 1.40541 0.903563 0.161558
Q2FXV3   31 1.67568 0.903563 0.161558
Q2FXG3   31 1.67568 0.903563 0.161558
Q2FVA8   30 1.62162 0.903563 0.161558
Q2G2C2   22 1.18919 0.903563 0.161558
Q2FYU2   40 2.16216 3.07991 0.0107511
Q2FYK5   38 2.05405 3.07991 0.0107511
Q2FW35   35 1.89189 0.903563 0.161558
Q2FY52   34 1.83784 0.903563 0.161558
Q9RQP9   40 2.16216 3.07991 0.0107511
Q2G039   28 1.51351 0.903563 0.161558
Q2G1E4   33 1.78378 0.903563 0.161558
Q2G0B0   34 1.83784 0.903563 0.161558
Q2FXI7   32 1.72973 0.903563 0.161558
Q2FWN7   38 2.05405 3.07991 0.0107511
Q2FV66   29 1.56757 0.903563 0.161558
Q2FYJ5   11 0.594595 -1.27278 0.943444
Q2FYC9   16 0.864865 -1.27278 0.943444
Q2FZC6   30 1.62162 0.903563 0.161558
Q2FXW4   32 1.72973 0.903563 0.161558
Q2FXI1   38 2.05405 3.07991 0.0107511
Q2FZF9   36 1.94595 0.903563 0.161558
Q2G171   16 0.864865 -1.27278 0.943444
Q2G2P8   40 2.16216 3.07991 0.0107511
Q2G2V9   34 1.83784 0.903563 0.161558
Q2FV31   35 1.89189 0.903563 0.161558
Q9KJN3   24 1.2973 0.903563 0.161558
Q2FZV5   15 0.810811 -1.27278 0.943444
Q2FWC4   34 1.83784 0.903563 0.161558
Q2FYT0   16 0.864865 -1.27278 0.943444
Q2G145   27 1.45946 0.903563 0.161558
Q2G0J0   39 2.10811 3.07991 0.0107511
Q2FZQ3   19 1.02703 0.903563 0.161558
Q2FYE5   35 1.89189 0.903563 0.161558
Q2FWN5   21 1.13514 0.903563 0.161558
Q2FY24   28 1.51351 0.903563 0.161558
Q2FVW7   34 1.83784 0.903563 0.161558
Q2FZ91   32 1.72973 0.903563 0.161558
Q2FWL2   33 1.78378 0.903563 0.161558
Q2FZQ6   30 1.62162 0.903563 0.161558
P02976   11 0.594595 -1.27278 0.943444
Q2G0R7   12 0.648649 -1.27278 0.943444
Q2FUU2   38 2.05405 3.07991 0.0107511
Q2FZG1   37 2 3.07991 0.0107511
Q2G0Z4   14 0.756757 -1.27278 0.943444
Q2FZ81   31 1.67568 0.903563 0.161558
Q2G2J8   39 2.10811 3.07991 0.0107511
Q2FZD7   33 1.78378 0.903563 0.161558
Q2G288   25 1.35135 0.903563 0.161558
Q2FW52   40 2.16216 3.07991 0.0107511
Q2FVX4   36 1.94595 0.903563 0.161558
Q2FVN5   12 0.648649 -1.27278 0.943444
Q2FY88   36 1.94595 0.903563 0.161558
Q2FWC9   33 1.78378 0.903563 0.161558
Q2FZS7   33 1.78378 0.903563 0.161558
Q2FZ63   35 1.89189 0.903563 0.161558
Q2G1L8   35 1.89189 0.903563 0.161558
Q2FV17   34 1.83784 0.903563 0.161558
Q2FVT8   21 1.13514 0.903563 0.161558
Q2G0W8   33 1.78378 0.903563 0.161558
Q2FV07   23 1.24324 0.903563 0.161558
Q2G0Q1   32 1.72973 0.903563 0.161558
Q2FY69   27 1.45946 0.903563 0.161558
Q2FZ75   23 1.24324 0.903563 0.161558
Q2G0E5   43 2.32432 3.07991 0.0107511
Q2G233   38 2.05405 3.07991 0.0107511
Q2FWE1   36 1.94595 0.903563 0.161558
Q2FVZ2   36 1.94595 0.903563 0.161558
Q2FYE2   37 2 3.07991 0.0107511
Q2G1K6   33 1.73684 0.903563 0.161558
Q2FVT0   36 1.89474 0.903563 0.161558
Q2G0Q9   44 2.31579 3.07991 0.0107511
Q2FZ89   45 2.36842 3.07991 0.0107511
Q2FVR0   37 1.94737 0.903563 0.161558
Q2FZD9   29 1.52632 0.903563 0.161558
Q2FX85   19 1 0.903563 0.161558
Q2G1B0   29 1.52632 0.903563 0.161558
Q2G2E4   17 0.894737 -1.27278 0.943444
Q2FYK7   45 2.36842 3.07991 0.0107511
Q2FZ13   36 1.89474 0.903563 0.161558
Q2FZE6   35 1.84211 0.903563 0.161558
Q2FVI2   33 1.73684 0.903563 0.161558
Q2FZE0   31 1.63158 0.903563 0.161558
Q2FV38   30 1.57895 0.903563 0.161558
Q2FXE2   34 1.78947 0.903563 0.161558
Q2G1Q2   38 2 3.07991 0.0107511
Q2FYY8   33 1.73684 0.903563 0.161558
Q2FYN6   42 2.21053 3.07991 0.0107511
Q2FV39   36 1.89474 0.903563 0.161558
Q2G130   35 1.84211 0.903563 0.161558
Q2FUR8   42 2.21053 3.07991 0.0107511
Q2FXZ3   21 1.10526 0.903563 0.161558
Q2FYM4   13 0.684211 -1.27278 0.943444
Q2FWY1   34 1.78947 0.903563 0.161558
Q2G1V4   33 1.73684 0.903563 0.161558
P0A011   32 1.68421 0.903563 0.161558
Q2FXZ0   42 2.21053 3.07991 0.0107511
Q2G0V4   30 1.57895 0.903563 0.161558
Q2FW34   40 2.10526 3.07991 0.0107511
Q2FWC7   38 2 3.07991 0.0107511
Q2G0F6   35 1.84211 0.903563 0.161558
Q2G0T0   45 2.36842 3.07991 0.0107511
Q2FXM8   30 1.57895 0.903563 0.161558
Q2G0Q8   32 1.68421 0.903563 0.161558
Q2FZ08   30 1.57895 0.903563 0.161558
Q2G160   29 1.52632 0.903563 0.161558
Q2FY78   26 1.36842 0.903563 0.161558
Q2G2H7   22 1.15789 0.903563 0.161558
Q2FW53   27 1.42105 0.903563 0.161558
Q2FVX0   36 1.89474 0.903563 0.161558
Q2G2U5   48 2.52632 3.07991 0.0107511
Q2FZR0   41 2.15789 3.07991 0.0107511
Q2G1Z9   29 1.52632 0.903563 0.161558
Q2G1G0   31 1.63158 0.903563 0.161558
Q2FW57   36 1.89474 0.903563 0.161558
Q9RQP7   36 1.89474 0.903563 0.161558
Q2FXP0   32 1.68421 0.903563 0.161558
Q2FVV1   15 0.789474 -1.27278 0.943444
Q2FYU8   14 0.736842 -1.27278 0.943444
Q2FZ04   31 1.63158 0.903563 0.161558
Q2FVQ0   29 1.52632 0.903563 0.161558
Q2G151   28 1.47368 0.903563 0.161558
Q2FXF9   33 1.73684 0.903563 0.161558
Q2G242   29 1.52632 0.903563 0.161558
Q2FZQ0   34 1.78947 0.903563 0.161558
Q2G1Q8   30 1.57895 0.903563 0.161558
Q2FYG1   36 1.84615 0.903563 0.161558
Q2G1N3   33 1.69231 0.903563 0.161558
Q2FV44   31 1.58974 0.903563 0.161558
Q2FXV4   37 1.89744 0.903563 0.161558
Q2G0I1   23 1.17949 0.903563 0.161558
Q2FZY0   30 1.53846 0.903563 0.161558
Q2G295   29 1.48718 0.903563 0.161558
Q2FWH3   36 1.84615 0.903563 0.161558
Q2G072   38 1.94872 0.903563 0.161558
Q2G217   40 2.05128 3.07991 0.0107511
Q2FYP6   30 1.53846 0.903563 0.161558
Q9EZ12   32 1.64103 0.903563 0.161558
Q2FZ48   31 1.58974 0.903563 0.161558
Q2FY16   39 2 3.07991 0.0107511
Q2FZU3   41 2.10256 3.07991 0.0107511
Q2FVV7   32 1.64103 0.903563 0.161558
Q2FWU0   22 1.12821 0.903563 0.161558
P0A0Q0   36 1.84615 0.903563 0.161558
Q2FVS3   34 1.74359 0.903563 0.161558
Q2G0I6   35 1.79487 0.903563 0.161558
Q2FYP3   32 1.64103 0.903563 0.161558
Q2FWM0   31 1.58974 0.903563 0.161558
Q2FZ36   27 1.38462 0.903563 0.161558
Q2G0Y8   20 1.02564 0.903563 0.161558
Q2FXF6   15 0.769231 -1.27278 0.943444
Q2FXM7   35 1.79487 0.903563 0.161558
Q2G1A6   37 1.89744 0.903563 0.161558
Q2G138   11 0.564103 -1.27278 0.943444
Q2FZR4   34 1.74359 0.903563 0.161558
Q2G162   14 0.717949 -1.27278 0.943444
Q2FYH2   16 0.820513 -1.27278 0.943444
Q2FX56   35 1.79487 0.903563 0.161558
Q2FY68   35 1.79487 0.903563 0.161558
Q2G1K1   16 0.820513 -1.27278 0.943444
Q2G1A3   29 1.48718 0.903563 0.161558
Q2FZX4   33 1.69231 0.903563 0.161558
Q2G1M5   32 1.64103 0.903563 0.161558
Q2FVA3   25 1.28205 0.903563 0.161558
Q2G2G4   50 2.5641 3.07991 0.0107511
Q2G0U3   31 1.58974 0.903563 0.161558
Q2FXQ6   27 1.38462 0.903563 0.161558
Q2G0S2   28 1.4359 0.903563 0.161558
Q2G168   31 1.58974 0.903563 0.161558
Q2FZB0   35 1.79487 0.903563 0.161558
Q2G119   37 1.89744 0.903563 0.161558
Q2FVJ7   37 1.89744 0.903563 0.161558
Q2FY30   35 1.79487 0.903563 0.161558
Q2FXR3   39 2 3.07991 0.0107511
Q2G1Z0   41 2.10256 3.07991 0.0107511
Q2G0A9   34 1.74359 0.903563 0.161558
O33599   26 1.33333 0.903563 0.161558
Q2FZ55   37 1.89744 0.903563 0.161558
Q2FYS0   31 1.58974 0.903563 0.161558
Q2G248   29 1.48718 0.903563 0.161558
Q2G049   30 1.53846 0.903563 0.161558
Q2FVA5   29 1.48718 0.903563 0.161558
Q2FUX8   32 1.64103 0.903563 0.161558
Q2G123   33 1.69231 0.903563 0.161558
Q2FVH0   40 2.05128 3.07991 0.0107511
Q2FV01   13 0.666667 -1.27278 0.943444
Q2G2L2   38 1.94872 0.903563 0.161558
Q2FYW3   30 1.53846 0.903563 0.161558
Q2FZZ0   30 1.53846 0.903563 0.161558
Q2FVV8   41 2.10256 3.07991 0.0107511
Q2G2W0   28 1.4 0.903563 0.161558
Q2G041   24 1.2 0.903563 0.161558
P0A0B9   40 2 3.07991 0.0107511
Q2FYI6   32 1.6 0.903563 0.161558
Q2G2S2   30 1.5 0.903563 0.161558
Q2FVQ8   26 1.3 0.903563 0.161558
Q2FVT2   37 1.85 0.903563 0.161558
Q2G1Z5   28 1.4 0.903563 0.161558
Q2G2A4   25 1.25 0.903563 0.161558
P60393   36 1.8 0.903563 0.161558
Q2G0P6   48 2.4 3.07991 0.0107511
Q2FW04   25 1.25 0.903563 0.161558
Q2FYY9   32 1.6 0.903563 0.161558
Q2FWP2   32 1.6 0.903563 0.161558
Q2FVW4   28 1.4 0.903563 0.161558
Q2FY63   28 1.4 0.903563 0.161558
Q2FZ68   34 1.7 0.903563 0.161558
Q2G1E2   17 0.85 -1.27278 0.943444
Q2G2T8   31 1.55 0.903563 0.161558
Q2FY71   34 1.7 0.903563 0.161558
Q2FVI1   18 0.9 -1.27278 0.943444
Q2G0W2   17 0.85 -1.27278 0.943444
Q2G238   38 1.9 0.903563 0.161558
Q2FZR1   38 1.9 0.903563 0.161558
Q2FXN2   17 0.85 -1.27278 0.943444
Q2FXH6   13 0.65 -1.27278 0.943444
Q2FXM3   30 1.5 0.903563 0.161558
Q2FZW3   33 1.65 0.903563 0.161558
Q2FWM9   37 1.85 0.903563 0.161558
Q2FUW9   13 0.65 -1.27278 0.943444
Q2FW91   25 1.25 0.903563 0.161558
Q2G137   30 1.5 0.903563 0.161558
Q2FVM0   33 1.65 0.903563 0.161558
Q2G057   31 1.55 0.903563 0.161558
Q2FXP5   30 1.5 0.903563 0.161558
Q2G1H2   15 0.75 -1.27278 0.943444
Q2FX99   16 0.8 -1.27278 0.943444
Q2G0J4   19 0.95 -1.27278 0.943444
Q2FX74   28 1.4 0.903563 0.161558
Q2G1J9   23 1.15 0.903563 0.161558
Q2G1F7   14 0.7 -1.27278 0.943444
Q2G2R8   30 1.5 0.903563 0.161558
Q2FW32   26 1.3 0.903563 0.161558
Q2FXZ4   34 1.7 0.903563 0.161558
Q2FUT0   35 1.75 0.903563 0.161558
Q2G084   31 1.55 0.903563 0.161558
Q2G148   32 1.6 0.903563 0.161558
Q2FYR0   33 1.65 0.903563 0.161558
Q2FW86   31 1.55 0.903563 0.161558
Q2FW01   40 2 3.07991 0.0107511
Q2FUX9   21 1.05 0.903563 0.161558
Q2G212   17 0.85 -1.27278 0.943444
Q2FZ84   33 1.65 0.903563 0.161558
Q2G0Y0   30 1.5 0.903563 0.161558
Q2FYU4   35 1.75 0.903563 0.161558
Q2G223   29 1.45 0.903563 0.161558
Q2G136   36 1.8 0.903563 0.161558
Q2G0G6   31 1.55 0.903563 0.161558
Q2FWY6   33 1.65 0.903563 0.161558
Q2FWZ2   31 1.55 0.903563 0.161558
Q2G240   34 1.7 0.903563 0.161558
O05154   36 1.8 0.903563 0.161558
Q2FXP4   21 1.05 0.903563 0.161558
Q2FVH5   31 1.55 0.903563 0.161558
Q2FYP0   33 1.60976 0.903563 0.161558
Q2FUW5   32 1.56098 0.903563 0.161558
Q2FX66   17 0.829268 -1.27278 0.943444
Q2G1P4   14 0.682927 -1.27278 0.943444
Q2FYI9   39 1.90244 0.903563 0.161558
Q2G0I7   32 1.56098 0.903563 0.161558
Q2FXQ9   30 1.46341 0.903563 0.161558
Q2FXL0   39 1.90244 0.903563 0.161558
Q2FYR7   32 1.56098 0.903563 0.161558
Q2G1W4   30 1.46341 0.903563 0.161558
Q2G2C8   27 1.31707 0.903563 0.161558
Q2G163   39 1.90244 0.903563 0.161558
Q2FWL9   15 0.731707 -1.27278 0.943444
Q2FZH3   29 1.41463 0.903563 0.161558
Q2FZR5   42 2.04878 3.07991 0.0107511
Q2G1W6   28 1.36585 0.903563 0.161558
Q2FWA5   20 0.97561 -1.27278 0.943444
Q2FX17   29 1.41463 0.903563 0.161558
Q2FXY1   32 1.56098 0.903563 0.161558
Q2G2W1   18 0.878049 -1.27278 0.943444
Q2FV06   15 0.731707 -1.27278 0.943444
Q2FYW6   38 1.85366 0.903563 0.161558
Q2G281   29 1.41463 0.903563 0.161558
Q2G227   34 1.65854 0.903563 0.161558
Q2FWZ5   30 1.46341 0.903563 0.161558
Q2FZX0   35 1.70732 0.903563 0.161558
Q2FV51   19 0.926829 -1.27278 0.943444
Q2G082   19 0.926829 -1.27278 0.943444
Q2FWX4   10 0.487805 -1.27278 0.943444
Q2FZT1   33 1.60976 0.903563 0.161558
Q2FYF3   25 1.21951 0.903563 0.161558
Q2FXW9   26 1.26829 0.903563 0.161558
O34090   38 1.85366 0.903563 0.161558
Q2FVE1   19 0.926829 -1.27278 0.943444
Q2FZL5   36 1.7561 0.903563 0.161558
Q2G258   33 1.60976 0.903563 0.161558
Q2FZW5   23 1.12195 0.903563 0.161558
Q2FW63   16 0.780488 -1.27278 0.943444
Q2FXB4   30 1.46341 0.903563 0.161558
Q2G1T5   14 0.682927 -1.27278 0.943444
Q2G1J5   28 1.36585 0.903563 0.161558
Q2G0V0   30 1.46341 0.903563 0.161558
Q2G0M7   33 1.60976 0.903563 0.161558
Q2G1I5   36 1.7561 0.903563 0.161558
Q2G146   34 1.65854 0.903563 0.161558
Q2G1P6   41 2 3.07991 0.0107511
Q2G1W8   37 1.7619 0.903563 0.161558
Q2G035   31 1.47619 0.903563 0.161558
Q2G1I3   35 1.66667 0.903563 0.161558
Q2FWM2   41 1.95238 0.903563 0.161558
Q2FYJ3   32 1.52381 0.903563 0.161558
Q2G0L8   38 1.80952 0.903563 0.161558
Q2G164   33 1.57143 0.903563 0.161558
Q2FVT7   41 1.95238 0.903563 0.161558
Q2G1R3   30 1.42857 0.903563 0.161558
Q2G1T6   34 1.61905 0.903563 0.161558
Q2FZN7   38 1.80952 0.903563 0.161558
Q2FY83   29 1.38095 0.903563 0.161558
Q2FZX9   37 1.7619 0.903563 0.161558
Q2FYL5   32 1.52381 0.903563 0.161558
Q2G218   31 1.47619 0.903563 0.161558
Q2G0M5   34 1.61905 0.903563 0.161558
Q2FW78   13 0.619048 -1.27278 0.943444
P52078   41 1.95238 0.903563 0.161558
Q7X2S2   37 1.7619 0.903563 0.161558
Q2FZG4   33 1.57143 0.903563 0.161558
Q2G0M4   36 1.71429 0.903563 0.161558
Q2FVA2   36 1.71429 0.903563 0.161558
Q2G115   34 1.61905 0.903563 0.161558
Q2G0M8   35 1.66667 0.903563 0.161558
Q2G1U4   32 1.52381 0.903563 0.161558
Q2G1D0   33 1.57143 0.903563 0.161558
Q2G2S0   26 1.2381 0.903563 0.161558
Q2G2N5   18 0.857143 -1.27278 0.943444
Q2G222   34 1.61905 0.903563 0.161558
Q2G1C8   31 1.47619 0.903563 0.161558
Q2FV40   26 1.2381 0.903563 0.161558
Q2FXT1   30 1.42857 0.903563 0.161558
Q2FZZ2   36 1.71429 0.903563 0.161558
Q2FY01   36 1.71429 0.903563 0.161558
Q2FVJ8   30 1.42857 0.903563 0.161558
Q2FXK2   35 1.66667 0.903563 0.161558
Q2FUS7   36 1.71429 0.903563 0.161558
Q2FVP1   19 0.904762 -1.27278 0.943444
Q2FYN7   14 0.666667 -1.27278 0.943444
P69848   38 1.80952 0.903563 0.161558
Q2FWN8   31 1.47619 0.903563 0.161558
Q2FV62   25 1.19048 0.903563 0.161558
Q2FWW7   34 1.61905 0.903563 0.161558
Q2G1Y5   34 1.61905 0.903563 0.161558
Q2FXA3   32 1.52381 0.903563 0.161558
Q2FYV3   32 1.52381 0.903563 0.161558
Q2G1H4   38 1.80952 0.903563 0.161558
Q2G038   39 1.85714 0.903563 0.161558
Q2G161   15 0.714286 -1.27278 0.943444
Q2FYV1   37 1.7619 0.903563 0.161558
Q2FZ09   40 1.90476 0.903563 0.161558
Q2FW90   26 1.2381 0.903563 0.161558
Q2G290   29 1.38095 0.903563 0.161558
P60611   26 1.2381 0.903563 0.161558
Q2FV58   35 1.66667 0.903563 0.161558
Q2G0C6   33 1.57143 0.903563 0.161558
Q2G050   29 1.38095 0.903563 0.161558
Q2G0V2   33 1.57143 0.903563 0.161558
Q2FVQ4   19 0.904762 -1.27278 0.943444
Q2G094   29 1.34884 0.903563 0.161558
Q2FY59   32 1.48837 0.903563 0.161558
Q2FVX7   37 1.72093 0.903563 0.161558
Q2FVP4   24 1.11628 0.903563 0.161558
Q2G185   28 1.30233 0.903563 0.161558
Q2FXP8   13 0.604651 -1.27278 0.943444
Q2G275   40 1.86047 0.903563 0.161558
Q2G1D9   30 1.39535 0.903563 0.161558
Q2FXI3   30 1.39535 0.903563 0.161558
Q2FYM2   26 1.2093 0.903563 0.161558
P14738   15 0.697674 -1.27278 0.943444
Q2G2Q2   30 1.39535 0.903563 0.161558
Q2G0M9   33 1.53488 0.903563 0.161558
Q2FY67   32 1.48837 0.903563 0.161558
Q2FWX8   15 0.697674 -1.27278 0.943444
Q2FUT9   37 1.72093 0.903563 0.161558
Q2FZS0   38 1.76744 0.903563 0.161558
Q2G2A8   30 1.39535 0.903563 0.161558
Q2FUY2   12 0.55814 -1.27278 0.943444
Q2FZL8   36 1.67442 0.903563 0.161558
Q2FW93   21 0.976744 -1.27278 0.943444
Q2G1L7   33 1.53488 0.903563 0.161558
Q2FW41   30 1.39535 0.903563 0.161558
Q2FZY6   35 1.62791 0.903563 0.161558
Q2G042   12 0.55814 -1.27278 0.943444
Q2FWK2   36 1.67442 0.903563 0.161558
Q2FYF4   31 1.44186 0.903563 0.161558
Q2FZP2   31 1.44186 0.903563 0.161558
Q2G1G7   28 1.30233 0.903563 0.161558
Q2G1H5   29 1.34884 0.903563 0.161558
Q2G2S7   27 1.25581 0.903563 0.161558
Q2FY53   36 1.67442 0.903563 0.161558
Q2G1N2   36 1.67442 0.903563 0.161558
Q2G2V2   32 1.48837 0.903563 0.161558
Q2G1H6   41 1.90698 0.903563 0.161558
Q2FZA9   30 1.39535 0.903563 0.161558
Q2FXI5   31 1.44186 0.903563 0.161558
Q2G206   12 0.55814 -1.27278 0.943444
Q2FWN6   27 1.25581 0.903563 0.161558
Q2FUQ2   39 1.81395 0.903563 0.161558
Q2G1K3   27 1.25581 0.903563 0.161558
Q2FZ76   28 1.30233 0.903563 0.161558
Q2FY54   25 1.16279 0.903563 0.161558
Q2G289   29 1.34884 0.903563 0.161558
Q2FY14   34 1.5814 0.903563 0.161558
Q2FV77   33 1.53488 0.903563 0.161558
Q2G064   33 1.53488 0.903563 0.161558
Q2G033   34 1.5814 0.903563 0.161558
Q2G198   31 1.44186 0.903563 0.161558
Q2G0K4   14 0.651163 -1.27278 0.943444
Q2G0V3   38 1.76744 0.903563 0.161558
Q2FWE2   31 1.40909 0.903563 0.161558
Q2G089   36 1.63636 0.903563 0.161558
Q2FZL3   37 1.68182 0.903563 0.161558
Q2G087   36 1.63636 0.903563 0.161558
Q2G0A7   20 0.909091 -1.27278 0.943444
Q2FVF9   36 1.63636 0.903563 0.161558
Q2G071   35 1.59091 0.903563 0.161558
Q2FUZ2   29 1.31818 0.903563 0.161558
Q2FY27   33 1.5 0.903563 0.161558
Q2FXX4   38 1.72727 0.903563 0.161558
Q2G1E6   32 1.45455 0.903563 0.161558
Q2G1G5   25 1.13636 0.903563 0.161558
Q2G2Q3   24 1.09091 0.903563 0.161558
Q2FZF0   26 1.18182 0.903563 0.161558
Q2G2D2   35 1.59091 0.903563 0.161558
Q2FXT4   33 1.5 0.903563 0.161558
Q2FZI8   38 1.72727 0.903563 0.161558
Q2FUS8   16 0.727273 -1.27278 0.943444
Q2FVR9   33 1.5 0.903563 0.161558
Q2FXP2   30 1.36364 0.903563 0.161558
Q2FX94   25 1.13636 0.903563 0.161558
Q2G2A5   28 1.27273 0.903563 0.161558
Q2FZP7   33 1.5 0.903563 0.161558
Q2G1R7   29 1.31818 0.903563 0.161558
Q2G015   14 0.636364 -1.27278 0.943444
Q2FZF4   39 1.77273 0.903563 0.161558
Q2G1E5   30 1.36364 0.903563 0.161558
Q2FWH9   22 1 0.903563 0.161558
Q2G069   33 1.5 0.903563 0.161558
Q2FZK3   33 1.5 0.903563 0.161558
Q2FZU5   36 1.63636 0.903563 0.161558
Q2FYT4   30 1.36364 0.903563 0.161558
Q2FWK4   31 1.40909 0.903563 0.161558
Q2FY40   34 1.54545 0.903563 0.161558
Q2FWY4   14 0.636364 -1.27278 0.943444
Q2G156   22 1 0.903563 0.161558
Q2G045   28 1.27273 0.903563 0.161558
Q2FZS6   26 1.18182 0.903563 0.161558
Q2FYC7   33 1.5 0.903563 0.161558
Q2FW73   33 1.5 0.903563 0.161558
Q2G1H3   34 1.54545 0.903563 0.161558
Q2FXJ6   28 1.27273 0.903563 0.161558
Q2FUS2   15 0.666667 -1.27278 0.943444
Q2G120   36 1.6 0.903563 0.161558
Q2G2T9   30 1.33333 0.903563 0.161558
Q2G1N9   21 0.933333 -1.27278 0.943444
Q2FXL9   37 1.64444 0.903563 0.161558
Q2G0W4   33 1.46667 0.903563 0.161558
Q2G0R6   32 1.42222 0.903563 0.161558
Q2G1C4   31 1.37778 0.903563 0.161558
Q2FWY9   37 1.64444 0.903563 0.161558
Q2G1K4   34 1.51111 0.903563 0.161558
Q2FYK3   37 1.64444 0.903563 0.161558
Q2G1N4   34 1.51111 0.903563 0.161558
Q2G065   33 1.46667 0.903563 0.161558
Q2FX88   30 1.33333 0.903563 0.161558
Q2FVW9   30 1.33333 0.903563 0.161558
Q2G1E0   18 0.8 -1.27278 0.943444
Q2G2P2   35 1.55556 0.903563 0.161558
Q2G0V5   13 0.577778 -1.27278 0.943444
Q2FWA2   40 1.77778 0.903563 0.161558
Q2FZU1   28 1.24444 0.903563 0.161558
Q2FX77   33 1.46667 0.903563 0.161558
Q2FW75   31 1.37778 0.903563 0.161558
Q2FUT5   41 1.82222 0.903563 0.161558
Q2G234   27 1.2 0.903563 0.161558
Q2FZU6   39 1.73333 0.903563 0.161558
Q2G1Y2   17 0.755556 -1.27278 0.943444
Q2FXN7   21 0.933333 -1.27278 0.943444
Q2G2J3   13 0.577778 -1.27278 0.943444
Q2G0G1   35 1.55556 0.903563 0.161558
Q2FW62   33 1.46667 0.903563 0.161558
Q2FUP7   36 1.6 0.903563 0.161558
Q2G1J3   36 1.6 0.903563 0.161558
Q2FZ15   39 1.73333 0.903563 0.161558
Q2G1D3   27 1.2 0.903563 0.161558
Q2G0K2   39 1.73333 0.903563 0.161558
Q2FWC1   36 1.6 0.903563 0.161558
Q2FXM5   27 1.2 0.903563 0.161558
Q2FY46   27 1.2 0.903563 0.161558
Q2G1K0   34 1.51111 0.903563 0.161558
Q2FXT6   34 1.51111 0.903563 0.161558
Q2FZM4   35 1.55556 0.903563 0.161558
Q2FXG1   32 1.42222 0.903563 0.161558
Q2FXL1   30 1.33333 0.903563 0.161558
Q2FWX5   37 1.64444 0.903563 0.161558
# cudaSaTabsearch LTYPE = T LORDER = F LSOLN = F
# QUERY ID = PF13835 
# DBFILE = ./tableaux.ascii.DB                                                             
Q2G1I1   28 1.21739 0.903563  0.161558
Q2G1K2   33 1.43478 0.903563  0.161558
Q2FUU5   29 1.26087 0.903563  0.161558
Q2FXB6   37 1.6087 0.903563  0.161558
Q2FZU2   28 1.21739 0.903563  0.161558
Q2FZK0   17 0.73913 -1.27278  0.943444
Q2FY33   47 2.04348 3.07991  0.0107511
Q2G098   37 1.6087 0.903563  0.161558
Q2FZ46   37 1.6087 0.903563  0.161558
Q2FZQ5   27 1.17391 0.903563  0.161558
Q2FXU8   29 1.26087 0.903563  0.161558
Q9EZ08   33 1.43478 0.903563  0.161558
Q2G1B9   34 1.47826 0.903563  0.161558
Q2FZ73   30 1.30435 0.903563  0.161558
Q2FY35   33 1.43478 0.903563  0.161558
Q2FZ16   35 1.52174 0.903563  0.161558
Q2FYR2   35 1.52174 0.903563  0.161558
Q2FWY3   13 0.565217 -1.27278  0.943444
Q2G2F5   31 1.34783 0.903563  0.161558
Q2G032   32 1.3913 0.903563  0.161558
Q2FZ10   31 1.34783 0.903563  0.161558
Q2G255   28 1.21739 0.903563  0.161558
Q2G0X6   32 1.3913 0.903563  0.161558
Q2FYH0   37 1.6087 0.903563  0.161558
Q2FXJ9   26 1.13043 0.903563  0.161558
Q2FZT4   36 1.56522 0.903563  0.161558
Q2FVE6   32 1.3913 0.903563  0.161558
Q2FYD3   17 0.73913 -1.27278  0.943444
Q2FXT5   35 1.52174 0.903563  0.161558
Q2FY60   35 1.52174 0.903563  0.161558
Q2G2D7   26 1.13043 0.903563  0.161558
Q2FX16   35 1.52174 0.903563  0.161558
Q2FZ34   35 1.52174 0.903563  0.161558
Q2G1S4   33 1.43478 0.903563  0.161558
Q2G147   38 1.65217 0.903563  0.161558
Q2G1J7   32 1.3913 0.903563  0.161558
Q2G2A7   44 1.91304 0.903563  0.161558
Q2G2M6   28 1.21739 0.903563  0.161558
Q2FV30   38 1.65217 0.903563  0.161558
Q2FVL5   36 1.56522 0.903563  0.161558
Q2FXY0   38 1.65217 0.903563  0.161558
Q2FZL1   35 1.52174 0.903563  0.161558
Q2FW45   27 1.17391 0.903563  0.161558
Q2FZU0   34 1.44681 0.903563  0.161558
Q2FWZ0   39 1.65957 0.903563  0.161558
Q2G2H5   22 0.93617 -1.27278  0.943444
Q2FYG9   34 1.44681 0.903563  0.161558
Q2G2X6   28 1.19149 0.903563  0.161558
Q2G155   33 1.40426 0.903563  0.161558
Q2FXY9   42 1.78723 0.903563  0.161558
Q2FZ37   30 1.2766 0.903563  0.161558
Q2FVI7   26 1.10638 0.903563  0.161558
Q2FYS1   29 1.23404 0.903563  0.161558
Q2FXL5   33 1.40426 0.903563  0.161558
Q2G1J4   40 1.70213 0.903563  0.161558
Q2FWZ3   26 1.10638 0.903563  0.161558
Q2G2P7   31 1.31915 0.903563  0.161558
Q2FVH3   34 1.44681 0.903563  0.161558
Q2FZ31   35 1.48936 0.903563  0.161558
Q2G283   34 1.44681 0.903563  0.161558
Q2FZ66   37 1.57447 0.903563  0.161558
Q2FWY7   19 0.808511 -1.27278  0.943444
Q2G1F9   30 1.2766 0.903563  0.161558
Q2FZJ4   39 1.65957 0.903563  0.161558
Q2FZQ1   21 0.893617 -1.27278  0.943444
Q2FY80   20 0.851064 -1.27278  0.943444
Q2G2D4   26 1.10638 0.903563  0.161558
Q2FYP1   36 1.53191 0.903563  0.161558
Q2FYF9   19 0.808511 -1.27278  0.943444
Q2G0B3   28 1.19149 0.903563  0.161558
Q2FUT8   27 1.14894 0.903563  0.161558
Q2FYR1   39 1.65957 0.903563  0.161558
Q2FYL3   27 1.14894 0.903563  0.161558
Q2FVG4   20 0.851064 -1.27278  0.943444
Q2FVP8   25 1.06383 0.903563  0.161558
Q2FZ28   33 1.375 0.903563  0.161558
Q2G1F0   36 1.5 0.903563  0.161558
P95689   34 1.41667 0.903563  0.161558
Q2FYH6   33 1.375 0.903563  0.161558
Q2FXD1   30 1.25 0.903563  0.161558
Q2G0X5   32 1.33333 0.903563  0.161558
Q2FXN8   16 0.666667 -1.27278  0.943444
Q2G0N0   31 1.29167 0.903563  0.161558
Q2G268   27 1.125 0.903563  0.161558
Q2FV61   34 1.41667 0.903563  0.161558
Q2FXL7   53 2.20833 3.07991  0.0107511
Q2FUR5   30 1.25 0.903563  0.161558
Q2FXV6   26 1.08333 0.903563  0.161558
Q2G2C5   35 1.45833 0.903563  0.161558
Q2FVJ6   36 1.5 0.903563  0.161558
Q2G1Y4   34 1.41667 0.903563  0.161558
Q2FVI0   14 0.583333 -1.27278  0.943444
Q2FXJ8   23 0.958333 -1.27278  0.943444
Q2FZU7   32 1.33333 0.903563  0.161558
Q2G2X4   28 1.16667 0.903563  0.161558
Q2FZA8   30 1.25 0.903563  0.161558
Q2FW96   33 1.375 0.903563  0.161558
Q2FYV4   33 1.375 0.903563  0.161558
O07325   36 1.5 0.903563  0.161558
Q2G1C1   35 1.45833 0.903563  0.161558
Q2FZR9   36 1.5 0.903563  0.161558
Q2FVW3   39 1.625 0.903563  0.161558
Q2G124   32 1.33333 0.903563  0.161558
P0C0V7   31 1.29167 0.903563  0.161558
Q2FX52   35 1.42857 0.903563  0.161558
Q2G2C7   28 1.14286 0.903563  0.161558
Q2G2D5   31 1.26531 0.903563  0.161558
Q2FXQ7   31 1.26531 0.903563  0.161558
Q2FZW0   35 1.42857 0.903563  0.161558
Q2FVG3   34 1.38776 0.903563  0.161558
Q2FXR4   36 1.46939 0.903563  0.161558
Q2FZ67   28 1.14286 0.903563  0.161558
Q2G243   35 1.42857 0.903563  0.161558
Q2FV76   38 1.55102 0.903563  0.161558
Q2FVZ4   32 1.30612 0.903563  0.161558
Q2FWC5   43 1.7551 0.903563  0.161558
Q2FZY3   31 1.26531 0.903563  0.161558
Q2FWH5   29 1.18367 0.903563  0.161558
Q2G241   31 1.26531 0.903563  0.161558
Q2FV35   27 1.10204 0.903563  0.161558
Q2G0T5   22 0.897959 -1.27278  0.943444
Q2G1A9   34 1.38776 0.903563  0.161558
Q2FYU7   35 1.42857 0.903563  0.161558
Q2G2E0   16 0.653061 -1.27278  0.943444
Q2FVT6   35 1.42857 0.903563  0.161558
Q2G0D7   30 1.22449 0.903563  0.161558
Q2G1M6   33 1.34694 0.903563  0.161558
Q2G0A6   25 1.02041 0.903563  0.161558
Q2FUY6   35 1.42857 0.903563  0.161558
Q2FYJ2   34 1.38776 0.903563  0.161558
Q2G2E5   33 1.32 0.903563  0.161558
Q2G2P5   36 1.44 0.903563  0.161558
Q2G1R6   28 1.12 0.903563  0.161558
Q2FYF0   34 1.36 0.903563  0.161558
Q2FVH8   23 0.92 -1.27278  0.943444
Q2FUU3   30 1.2 0.903563  0.161558
Q2FVG8   36 1.44 0.903563  0.161558
Q9ZAH5   33 1.32 0.903563  0.161558
Q2G2U0   42 1.68 0.903563  0.161558
Q2FYR4   38 1.52 0.903563  0.161558
Q2G256   32 1.28 0.903563  0.161558
Q2FVY0   26 1.04 0.903563  0.161558
Q2G0Q2   41 1.64 0.903563  0.161558
Q2G0R2   29 1.16 0.903563  0.161558
Q2G0Q3   30 1.2 0.903563  0.161558
Q2FWZ9   31 1.24 0.903563  0.161558
Q53705   25 1 0.903563  0.161558
Q2G2U3   31 1.24 0.903563  0.161558
Q2FYY6   27 1.08 0.903563  0.161558
Q2FWL3   36 1.44 0.903563  0.161558
Q2FY50   32 1.28 0.903563  0.161558
Q2FXN4   38 1.52 0.903563  0.161558
Q2G179   29 1.16 0.903563  0.161558
Q2G1L6   33 1.32 0.903563  0.161558
Q2FXU4   29 1.16 0.903563  0.161558
Q2G1E9   41 1.64 0.903563  0.161558
Q2G232   35 1.4 0.903563  0.161558
Q2FXH9   29 1.16 0.903563  0.161558
Q2G0X3   22 0.88 -1.27278  0.943444
Q2FXD0   29 1.16 0.903563  0.161558
Q2G0G3   35 1.4 0.903563  0.161558
Q2FWW3   31 1.24 0.903563  0.161558
Q2FYG0   32 1.2549 0.903563  0.161558
Q2FZS9   25 0.980392 -1.27278  0.943444
Q2FYS2   27 1.05882 0.903563  0.161558
Q2G2U4   20 0.784314 -1.27278  0.943444
Q2FWJ9   28 1.09804 0.903563  0.161558
Q2FWF0   35 1.37255 0.903563  0.161558
Q2FXR9   35 1.37255 0.903563  0.161558
Q2FZV7   28 1.09804 0.903563  0.161558
Q2G1W0   35 1.37255 0.903563  0.161558
Q2G2I0   31 1.21569 0.903563  0.161558
Q2G153   36 1.41176 0.903563  0.161558
Q2FWD7   31 1.21569 0.903563  0.161558
Q2FY15   32 1.2549 0.903563  0.161558
Q2FV54   22 0.862745 -1.27278  0.943444
Q2FZ74   39 1.52941 0.903563  0.161558
Q2FYV5   28 1.09804 0.903563  0.161558
Q2G2I1   22 0.862745 -1.27278  0.943444
Q2FXZ6   33 1.29412 0.903563  0.161558
Q2G0U0   27 1.05882 0.903563  0.161558
Q2G0Y6   31 1.21569 0.903563  0.161558
Q2FXJ0   28 1.09804 0.903563  0.161558
Q2FY43   51 1.96154 0.903563  0.161558
Q2FWM1   17 0.653846 -1.27278  0.943444
Q2FVJ1   38 1.46154 0.903563  0.161558
Q2G0K3   31 1.19231 0.903563  0.161558
Q2FY66   39 1.5 0.903563  0.161558
Q2FW99   24 0.923077 -1.27278  0.943444
Q2FV10   31 1.19231 0.903563  0.161558
Q2FXJ5   32 1.23077 0.903563  0.161558
Q2FX69   15 0.576923 -1.27278  0.943444
Q2G0B2   31 1.19231 0.903563  0.161558
Q2FX14   36 1.38462 0.903563  0.161558
Q2FYD8   30 1.15385 0.903563  0.161558
Q2FWE5   42 1.61538 0.903563  0.161558
Q2G2A3   27 1.03846 0.903563  0.161558
Q2FZH8   28 1.07692 0.903563  0.161558
Q2FX51   28 1.07692 0.903563  0.161558
Q2FWE8   32 1.23077 0.903563  0.161558
Q2G088   30 1.15385 0.903563  0.161558
Q2G028   40 1.50943 0.903563  0.161558
Q2G1S3   35 1.32075 0.903563  0.161558
Q2FYN4   31 1.16981 0.903563  0.161558
Q2FX86   31 1.16981 0.903563  0.161558
Q2G2S8   41 1.54717 0.903563  0.161558
Q2FUW8   31 1.16981 0.903563  0.161558
Q2FWD4   33 1.24528 0.903563  0.161558
Q2FVH6   31 1.16981 0.903563  0.161558
Q2G029   29 1.09434 0.903563  0.161558
Q2G1R5   32 1.20755 0.903563  0.161558
Q2FX65   9 0.339623 -1.27278  0.943444
Q2FZV6   32 1.20755 0.903563  0.161558
Q2G1P1   34 1.28302 0.903563  0.161558
Q2FVU4   27 1.01887 0.903563  0.161558
Q2FVT5   37 1.39623 0.903563  0.161558
Q2G2H4   29 1.09434 0.903563  0.161558
Q2FZ58   27 1.01887 0.903563  0.161558
Q2FVJ2   34 1.28302 0.903563  0.161558
Q2FXW5   28 1.0566 0.903563  0.161558
Q2FWK1   36 1.35849 0.903563  0.161558
Q2G031   33 1.24528 0.903563  0.161558
Q2G0U1   30 1.13208 0.903563  0.161558
Q2FW46   32 1.20755 0.903563  0.161558
Q2FZY5   35 1.32075 0.903563  0.161558
Q2FZI5   37 1.37037 0.903563  0.161558
Q2FYR9   35 1.2963 0.903563  0.161558
Q2FZ92   33 1.22222 0.903563  0.161558
Q2G1D5   41 1.51852 0.903563  0.161558
Q2FXM2   28 1.03704 0.903563  0.161558
Q2FVM2   38 1.40741 0.903563  0.161558
Q2FZN2   30 1.11111 0.903563  0.161558
Q2G1U8   29 1.07407 0.903563  0.161558
Q2FVS7   29 1.07407 0.903563  0.161558
Q2FWB5   27 1 0.903563  0.161558
Q2FXX1   36 1.33333 0.903563  0.161558
Q2G2J9   28 1.03704 0.903563  0.161558
Q2G0Y7   30 1.11111 0.903563  0.161558
Q2FW81   38 1.40741 0.903563  0.161558
Q2FWK3   30 1.11111 0.903563  0.161558
Q2FY34   35 1.2963 0.903563  0.161558
Q2FXF8   28 1.03704 0.903563  0.161558
Q2FXI9   37 1.37037 0.903563  0.161558
Q05615   32 1.16364 0.903563  0.161558
Q2FUW4   30 1.09091 0.903563  0.161558
Q2FVF4   32 1.16364 0.903563  0.161558
Q2FWI3   33 1.2 0.903563  0.161558
Q2FWG8   37 1.34545 0.903563  0.161558
Q2G0R0   23 0.836364 -1.27278  0.943444
Q2G0I4   30 1.09091 0.903563  0.161558
Q2FV67   34 1.23636 0.903563  0.161558
Q2G091   27 0.981818 -1.27278  0.943444
Q2G1U1   32 1.16364 0.903563  0.161558
Q2FUX7   32 1.16364 0.903563  0.161558
Q2FY51   30 1.09091 0.903563  0.161558
Q2FYP2   33 1.2 0.903563  0.161558
Q2G0F8   27 0.981818 -1.27278  0.943444
Q2FXH5   29 1.05455 0.903563  0.161558
Q2G193   28 1.01818 0.903563  0.161558
Q2FWD6   32 1.16364 0.903563  0.161558
Q2FZ98   33 1.17857 0.903563  0.161558
Q2FYQ2   21 0.75 -1.27278  0.943444
Q2FWL5   27 0.964286 -1.27278  0.943444
Q2FV16   28 1 0.903563  0.161558
Q2FWX9   25 0.892857 -1.27278  0.943444
Q2G1J0   36 1.28571 0.903563  0.161558
Q2G235   36 1.28571 0.903563  0.161558
Q2FXK1   24 0.857143 -1.27278  0.943444
Q2FWF4   28 1 0.903563  0.161558
Q2FZC8   35 1.25 0.903563  0.161558
Q2FZQ4   29 1.03571 0.903563  0.161558
O52582   32 1.14286 0.903563  0.161558
Q2FZI6   27 0.964286 -1.27278  0.943444
Q2FUW7   28 1 0.903563  0.161558
Q2G2M9   35 1.25 0.903563  0.161558
Q2FZD0   28 1 0.903563  0.161558
Q2FWK7   28 1 0.903563  0.161558
Q2FWU4   14 0.5 -1.27278  0.943444
Q2FUX4   30 1.07143 0.903563  0.161558
Q2G2V3   30 1.07143 0.903563  0.161558
O05204   36 1.28571 0.903563  0.161558
Q2FYC2   27 0.947368 -1.27278  0.943444
Q2FZP6   37 1.29825 0.903563  0.161558
Q2G0L2   25 0.877193 -1.27278  0.943444
Q2FZV1   16 0.561404 -1.27278  0.943444
Q2FVQ5   29 1.01754 0.903563  0.161558
Q2FZW6   29 1.01754 0.903563  0.161558
Q2FZI3   28 0.982456 -1.27278  0.943444
Q2G219   28 0.982456 -1.27278  0.943444
Q2FZR2   30 1.05263 0.903563  0.161558
Q2FXZ2   32 1.12281 0.903563  0.161558
Q2FYC6   32 1.12281 0.903563  0.161558
Q2FYZ5   40 1.37931 0.903563  0.161558
Q2FWN4   31 1.06897 0.903563  0.161558
Q2G221   20 0.689655 -1.27278  0.943444
Q2FZX5   29 1 0.903563  0.161558
Q2FUW3   28 0.965517 -1.27278  0.943444
Q2G2H3   29 1 0.903563  0.161558
Q2FY08   29 1 0.903563  0.161558
Q2FXU5   34 1.17241 0.903563  0.161558
Q2G1F8   30 1.03448 0.903563  0.161558
Q2FYW4   35 1.2069 0.903563  0.161558
Q2G142   25 0.862069 -1.27278  0.943444
Q2G1U3   25 0.862069 -1.27278  0.943444
Q2FZ18   34 1.17241 0.903563  0.161558
Q2FV24   34 1.17241 0.903563  0.161558
Q2G1C2   25 0.862069 -1.27278  0.943444
Q2FYZ4   30 1.03448 0.903563  0.161558
Q2FWT4   30 1.03448 0.903563  0.161558
Q2FUX1   34 1.17241 0.903563  0.161558
Q2FZG9   28 0.949153 -1.27278  0.943444
Q2FVC1   31 1.05085 0.903563  0.161558
Q2FYT3   27 0.915254 -1.27278  0.943444
Q2FY82   34 1.15254 0.903563  0.161558
Q2FV02   35 1.18644 0.903563  0.161558
Q2FXJ2   31 1.05085 0.903563  0.161558
Q2FZ02   28 0.949153 -1.27278  0.943444
Q2G0L3   30 1.01695 0.903563  0.161558
Q2FZH5   28 0.949153 -1.27278  0.943444
Q2FWH4   33 1.11864 0.903563  0.161558
Q2FW49   27 0.915254 -1.27278  0.943444
Q93T05   28 0.949153 -1.27278  0.943444
Q2FX73   24 0.813559 -1.27278  0.943444
Q2G239   22 0.733333 -1.27278  0.943444
Q2G121   30 1 0.903563  0.161558
Q2FY11   31 1.03333 0.903563  0.161558
Q2FV11   32 1.06667 0.903563  0.161558
Q2FZ05   32 1.06667 0.903563  0.161558
Q2G253   30 1 0.903563  0.161558
Q2FW98   25 0.833333 -1.27278  0.943444
Q2G205   35 1.16667 0.903563  0.161558
Q2FVE7   28 0.933333 -1.27278  0.943444
Q2FYD0   22 0.733333 -1.27278  0.943444
Q2FZ19   32 1.06667 0.903563  0.161558
Q2G1C7   28 0.933333 -1.27278  0.943444
Q2FV60   31 1.03333 0.903563  0.161558
Q2FY64   34 1.13333 0.903563  0.161558
Q2FZI9   37 1.23333 0.903563  0.161558
Q2FV57   33 1.08197 0.903563  0.161558
Q2FXA5   33 1.08197 0.903563  0.161558
Q2G2U8   15 0.491803 -1.27278  0.943444
Q2FZP0   30 0.983607 -1.27278  0.943444
Q2FZL7   27 0.885246 -1.27278  0.943444
Q2FZR3   26 0.852459 -1.27278  0.943444
Q2FWA0   30 0.983607 -1.27278  0.943444
Q2G090   27 0.885246 -1.27278  0.943444
Q2G1H0   30 0.967742 -1.27278  0.943444
Q2FZP4   31 1 0.903563  0.161558
Q2FUX0   22 0.709677 -1.27278  0.943444
Q2FV86   30 0.967742 -1.27278  0.943444
Q2FV14   33 1.06452 0.903563  0.161558
Q2FUT2   31 1 0.903563  0.161558
Q2FZ64   22 0.709677 -1.27278  0.943444
Q2FUW1   18 0.571429 -1.27278  0.943444
Q2FWI0   29 0.920635 -1.27278  0.943444
Q2G2K5   38 1.20635 0.903563  0.161558
Q2FWK6   31 0.984127 -1.27278  0.943444
Q2G0T9   34 1.07937 0.903563  0.161558
Q2G078   33 1.04762 0.903563  0.161558
Q2G1P3   30 0.952381 -1.27278  0.943444
Q2G274   28 0.875 -1.27278  0.943444
Q2FZD4   28 0.875 -1.27278  0.943444
Q2FYS5   29 0.90625 -1.27278  0.943444
Q2G1K5   27 0.84375 -1.27278  0.943444
Q2G1L5   36 1.125 0.903563  0.161558
Q2G1M9   32 1 0.903563  0.161558
Q2FX67   29 0.90625 -1.27278  0.943444
Q2FZ32   24 0.75 -1.27278  0.943444
Q2FWH7   21 0.65625 -1.27278  0.943444
Q2FXT8   25 0.769231 -1.27278  0.943444
Q2FUQ3   29 0.892308 -1.27278  0.943444
Q2G1Y6   30 0.923077 -1.27278  0.943444
Q2FX68   20 0.615385 -1.27278  0.943444
Q2FWD1   39 1.2 0.903563  0.161558
Q2FUZ8   29 0.892308 -1.27278  0.943444
Q2G1F5   33 1.01538 0.903563  0.161558
Q2G2T6   27 0.830769 -1.27278  0.943444
Q2FYD2   24 0.738462 -1.27278  0.943444
Q2FYA1   29 0.892308 -1.27278  0.943444
Q2FY21   27 0.830769 -1.27278  0.943444
Q2FZD3   27 0.830769 -1.27278  0.943444
Q2G1Z4   27 0.830769 -1.27278  0.943444
Q2G0S3   28 0.848485 -1.27278  0.943444
Q2FVQ3   31 0.939394 -1.27278  0.943444
Q2G2J4   28 0.848485 -1.27278  0.943444
Q2G2B8   29 0.878788 -1.27278  0.943444
Q2G0L5   14 0.424242 -1.27278  0.943444
Q2FW72   32 0.969697 -1.27278  0.943444
Q2FYT8   28 0.848485 -1.27278  0.943444
Q2FXM9   29 0.878788 -1.27278  0.943444
Q2G1Y0   23 0.69697 -1.27278  0.943444
Q2G2D0   28 0.848485 -1.27278  0.943444
Q2G2M2   32 0.969697 -1.27278  0.943444
Q2G1B7   27 0.818182 -1.27278  0.943444
Q2G1B8   34 1.0303 0.903563  0.161558
Q2G0M6   31 0.939394 -1.27278  0.943444
Q2G1D8   35 1.04478 0.903563  0.161558
Q2FV70   25 0.746269 -1.27278  0.943444
Q2FV72   32 0.955224 -1.27278  0.943444
Q2FVB2   28 0.835821 -1.27278  0.943444
Q2G122   28 0.835821 -1.27278  0.943444
Q2G1W2   29 0.852941 -1.27278  0.943444
Q2FWW1   23 0.676471 -1.27278  0.943444
Q2G1F4   32 0.941176 -1.27278  0.943444
Q2G093   29 0.852941 -1.27278  0.943444
Q2FXY7   38 1.11765 0.903563  0.161558
Q2G1C6   28 0.823529 -1.27278  0.943444
Q2FZ20   28 0.823529 -1.27278  0.943444
O50581   26 0.753623 -1.27278  0.943444
Q2G1N1   32 0.927536 -1.27278  0.943444
Q2G188   26 0.742857 -1.27278  0.943444
Q2G296   32 0.914286 -1.27278  0.943444
Q2G2E9   28 0.8 -1.27278  0.943444
Q2G294   29 0.828571 -1.27278  0.943444
Q2FWJ5   25 0.714286 -1.27278  0.943444
Q2FW03   23 0.647887 -1.27278  0.943444
Q2G0N1   27 0.760563 -1.27278  0.943444
Q2FZJ0   40 1.12676 0.903563  0.161558
Q2FYZ9   24 0.676056 -1.27278  0.943444
Q2FV74   24 0.676056 -1.27278  0.943444
Q2FXP7   25 0.704225 -1.27278  0.943444
Q2FXU1   24 0.676056 -1.27278  0.943444
Q2G1M8   31 0.873239 -1.27278  0.943444
Q2FXY4   27 0.760563 -1.27278  0.943444
Q2FZ94   25 0.694444 -1.27278  0.943444
Q2FYI0   32 0.876712 -1.27278  0.943444
Q2FXT9   35 0.958904 -1.27278  0.943444
Q2G0D2   26 0.702703 -1.27278  0.943444
Q2FYB7   25 0.675676 -1.27278  0.943444
Q2FVN8   28 0.756757 -1.27278  0.943444
Q2FZ49   25 0.675676 -1.27278  0.943444
Q2FUW6   28 0.756757 -1.27278  0.943444
Q2G1P7   24 0.648649 -1.27278  0.943444
Q2FW70   32 0.853333 -1.27278  0.943444
Q2G0W1   27 0.72 -1.27278  0.943444
Q2G024   26 0.693333 -1.27278  0.943444
Q2G1G8   29 0.773333 -1.27278  0.943444
Q2G1R9   27 0.72 -1.27278  0.943444
O06446   27 0.72 -1.27278  0.943444
Q2G1C9   29 0.773333 -1.27278  0.943444
Q2FXV8   26 0.684211 -1.27278  0.943444
Q2G0P5   20 0.526316 -1.27278  0.943444
Q2FV64   29 0.753247 -1.27278  0.943444
Q2FV87   27 0.692308 -1.27278  0.943444
Q2G1K9   24 0.607595 -1.27278  0.943444
Q2G266   27 0.683544 -1.27278  0.943444
Q59801   25 0.625 -1.27278  0.943444
Q2FXH2   27 0.675 -1.27278  0.943444
Q53727   25 0.617284 -1.27278  0.943444
Q2G2Q0   24 0.592593 -1.27278  0.943444
Q2FZD8   24 0.585366 -1.27278  0.943444
Q2FYS4   29 0.707317 -1.27278  0.943444
Q2G1G2   25 0.609756 -1.27278  0.943444
Q2FXV9   25 0.60241 -1.27278  0.943444
Q2G0L4   13 0.313253 -1.27278  0.943444
Q2FXR8   26 0.626506 -1.27278  0.943444
Q2FYJ0   31 0.746988 -1.27278  0.943444
Q2FZS8   26 0.619048 -1.27278  0.943444
Q2FXN9   28 0.651163 -1.27278  0.943444
Q2FYM1   34 0.790698 -1.27278  0.943444
Q2FVZ5   23 0.534884 -1.27278  0.943444
Q2FVL8   25 0.574713 -1.27278  0.943444
Q2FZ40   23 0.528736 -1.27278  0.943444
Q2FYH5   24 0.545455 -1.27278  0.943444
Q2FXB3   28 0.622222 -1.27278  0.943444
Q2FYS9   34 0.73913 -1.27278  0.943444
Q2G1Q4   25 0.543478 -1.27278  0.943444
Q2FVC3   27 0.586957 -1.27278  0.943444
Q2G046   27 0.580645 -1.27278  0.943444
Q2FWU3   19 0.408602 -1.27278  0.943444
Q2FZ72   36 0.774194 -1.27278  0.943444
Q2FZ82   24 0.516129 -1.27278  0.943444
Q9F1K0   24 0.5 -1.27278  0.943444
Q2FVV9   25 0.5 -1.27278  0.943444
Q2FZT6   24 0.475248 -1.27278  0.943444
Q2FWU5   17 0.336634 -1.27278  0.943444
Q2FYC8   23 0.45098 -1.27278  0.943444
Q2FZK7   24 0.461538 -1.27278  0.943444
Q2G2C1   22 0.423077 -1.27278  0.943444
Q2FZT5   21 0.392523 -1.27278  0.943444
Q2G0R8   26 0.481481 -1.27278  0.943444
Q2FW95   20 0.37037 -1.27278  0.943444
Q2G0N5   27 0.482143 -1.27278  0.943444
P47768   23 0.403509 -1.27278  0.943444
Q2FXH4   22 0.382609 -1.27278  0.943444
Q2FVM1   29 0.504348 -1.27278  0.943444
```
