## Supplementary Data 3 for "Mining folded proteomes in the era of accurate structure prediction": PF13871.output

```
# cudaSaTabsearch LTYPE = T LORDER = F LSOLN = F
# QUERY ID = PF13871 
# DBFILE = ./tableaux.ascii.DB                                                             
Q2G0V6   0 0 -1.27278 0.943444
Q2G075   0 0 -1.27278 0.943444
Q2G083   0 0 -1.27278 0.943444
Q2FZN3   0 0 -1.27278 0.943444
Q2FY90   0 0 -1.27278 0.943444
Q2FX91   0 0 -1.27278 0.943444
Q2FX54   0 0 -1.27278 0.943444
Q2FYQ4   0 0 -1.27278 0.943444
Q2G284   0 0 -1.27278 0.943444
Q2G0S4   0 0 -1.27278 0.943444
Q2FWM3   0 0 -1.27278 0.943444
Q2FX81   0 0 -1.27278 0.943444
Q2FXC6   0 0 -1.27278 0.943444
Q2FWJ7   0 0 -1.27278 0.943444
Q2FYJ9   0 0 -1.27278 0.943444
Q2G2E6   0 0 -1.27278 0.943444
Q2FWV0   0 0 -1.27278 0.943444
Q2FZC3   0 0 -1.27278 0.943444
Q2FVH9   0 0 -1.27278 0.943444
Q2FXQ5   0 0 -1.27278 0.943444
Q2FZU4   0 0 -1.27278 0.943444
Q2FYF8   0 0 -1.27278 0.943444
Q2FUR4   0 0 -1.27278 0.943444
Q2FYI2   0 0 -1.27278 0.943444
Q2FYY2   0 0 -1.27278 0.943444
Q2FW58   0 0 -1.27278 0.943444
P0C7Z3   0 0 -1.27278 0.943444
Q2G0T2   0 0 -1.27278 0.943444
Q2G1G9   0 0 -1.27278 0.943444
Q2FVJ0   0 0 -1.27278 0.943444
Q2FZ80   0 0 -1.27278 0.943444
Q2G1R4   0 0 -1.27278 0.943444
Q2FW02   0 0 -1.27278 0.943444
Q2G1X3   0 0 -1.27278 0.943444
Q2FWW4   0 0 -1.27278 0.943444
Q2FZE1   0 0 -1.27278 0.943444
Q2FY31   0 0 -1.27278 0.943444
Q2G018   0 0 -1.27278 0.943444
Q2FZI0   0 0 -1.27278 0.943444
Q2FUZ7   0 0 -1.27278 0.943444
Q2G250   0 0 -1.27278 0.943444
Q2FWU8   0 0 -1.27278 0.943444
Q2FYX5   0 0 -1.27278 0.943444
Q2FZY2   0 0 -1.27278 0.943444
Q2FZX8   0 0 -1.27278 0.943444
Q2FUY8   0 0 -1.27278 0.943444
Q2FV73   0 0 -1.27278 0.943444
Q2G0C5   0 0 -1.27278 0.943444
Q2FZ52   0 0 -1.27278 0.943444
Q2FVK6   0 0 -1.27278 0.943444
Q2G0Z3   0 0 -1.27278 0.943444
Q2FZJ8   0 0 -1.27278 0.943444
Q2FY57   0 0 -1.27278 0.943444
Q2G0W3   0 0 -1.27278 0.943444
Q2G0I2   0 0 -1.27278 0.943444
Q2FYX1   0 0 -1.27278 0.943444
Q2G0H2   0 0 -1.27278 0.943444
Q2FWJ8   0 0 -1.27278 0.943444
Q2FWZ7   0 0 -1.27278 0.943444
Q2FV04   0 0 -1.27278 0.943444
Q2G0H6   0 0 -1.27278 0.943444
Q2G291   0 0 -1.27278 0.943444
Q2G1A7   0 0 -1.27278 0.943444
Q2FVS8   0 0 -1.27278 0.943444
Q2FZ26   0 0 -1.27278 0.943444
Q2FXJ3   0 0 -1.27278 0.943444
Q2G231   0 0 -1.27278 0.943444
Q2G2N0   0 0 -1.27278 0.943444
Q2G2I2   0 0 -1.27278 0.943444
Q2FYU3   0 0 -1.27278 0.943444
Q2FWY5   0 0 -1.27278 0.943444
Q2G2E3   0 0 -1.27278 0.943444
Q2FV09   0 0 -1.27278 0.943444
Q2FX72   0 0 -1.27278 0.943444
Q2FWA3   0 0 -1.27278 0.943444
Q2FWF2   0 0 -1.27278 0.943444
Q2G0E4   0 0 -1.27278 0.943444
Q2G251   0 0 -1.27278 0.943444
P0C818   0 0 -1.27278 0.943444
Q2FXQ2   0 0 -1.27278 0.943444
Q2FXD4   0 0 -1.27278 0.943444
Q2G014   0 0 -1.27278 0.943444
Q2FWI9   0 0 -1.27278 0.943444
Q2FX79   0 0 -1.27278 0.943444
Q2FVP7   0 0 -1.27278 0.943444
Q2FZN4   0 0 -1.27278 0.943444
Q2FWU6   0 0 -1.27278 0.943444
Q2G2Y1   0 0 -1.27278 0.943444
Q2FYF6   0 0 -1.27278 0.943444
Q2FXK0   0 0 -1.27278 0.943444
Q2FVI9   0 0 -1.27278 0.943444
Q2G246   0 0 -1.27278 0.943444
Q2G053   0 0 -1.27278 0.943444
Q2FWK8   0 0 -1.27278 0.943444
Q2FXL8   0 0 -1.27278 0.943444
Q2G0Q4   0 0 -1.27278 0.943444
Q2FVB7   0 0 -1.27278 0.943444
Q2FYD6   0 0 -1.27278 0.943444
Q2FXK9   0 0 -1.27278 0.943444
Q2FV78   0 0 -1.27278 0.943444
Q2FXG4   0 0 -1.27278 0.943444
Q2G0C8   0 0 -1.27278 0.943444
Q2FWU9   0 0 -1.27278 0.943444
Q2FUX2   0 0 -1.27278 0.943444
Q2FYI8   0 0 -1.27278 0.943444
Q2FXA1   0 0 -1.27278 0.943444
Q2FV49   0 0 -1.27278 0.943444
Q2G1S0   0 0 -1.27278 0.943444
Q2G0G0   0 0 -1.27278 0.943444
P0C805   0 0 -1.27278 0.943444
Q2FWV9   0 0 -1.27278 0.943444
Q2G152   0 0 -1.27278 0.943444
Q2FX48   0 0 -1.27278 0.943444
Q2FXS5   0 0 -1.27278 0.943444
Q2FWL4   0 0 -1.27278 0.943444
P0C7Y1   0 0 -1.27278 0.943444
Q2FXA2   0 0 -1.27278 0.943444
Q2FY96   0 0 -1.27278 0.943444
Q2FVJ3   0 0 -1.27278 0.943444
Q2FZ24   0 0 -1.27278 0.943444
Q2G1X4   0 0 -1.27278 0.943444
Q2FYM6   0 0 -1.27278 0.943444
Q2FWX6   0 0 -1.27278 0.943444
Q2G1D2   0 0 -1.27278 0.943444
Q2FWC0   0 0 -1.27278 0.943444
Q2FZG7   0 0 -1.27278 0.943444
Q2G2P1   0 0 -1.27278 0.943444
Q2G1M4   0 0 -1.27278 0.943444
Q2FX29   0 0 -1.27278 0.943444
Q2FUZ3   0 0 -1.27278 0.943444
Q2FVZ9   0 0 -1.27278 0.943444
Q2G2N3   0 0 -1.27278 0.943444
Q2G237   0 0 -1.27278 0.943444
Q2FXN5   0 0 -1.27278 0.943444
Q2FYP7   0 0 -1.27278 0.943444
Q2FWC8   0 0 -1.27278 0.943444
Q2G209   0 0 -1.27278 0.943444
Q2FXX7   0 0 -1.27278 0.943444
Q2FV05   0 0 -1.27278 0.943444
Q2FWM8   0 0 -1.27278 0.943444
Q2FV00   0 0 -1.27278 0.943444
Q2FZF2   0 0 -1.27278 0.943444
Q2FV80   0 0 -1.27278 0.943444
Q2FZZ7   0 0 -1.27278 0.943444
Q2FWH8   0 0 -1.27278 0.943444
Q2FVS5   0 0 -1.27278 0.943444
Q2FWY0   0 0 -1.27278 0.943444
Q2FZM3   0 0 -1.27278 0.943444
Q2FZW8   0 0 -1.27278 0.943444
Q2FVY7   0 0 -1.27278 0.943444
Q2FXJ1   0 0 -1.27278 0.943444
Q2G0T7   0 0 -1.27278 0.943444
Q2FW40   0 0 -1.27278 0.943444
Q2FYU9   0 0 -1.27278 0.943444
Q2FUR0   0 0 -1.27278 0.943444
Q2G215   0 0 -1.27278 0.943444
Q2G169   0 0 -1.27278 0.943444
Q2G034   0 0 -1.27278 0.943444
Q2FUV8   1 0.111111 -1.27278 0.943444
Q2FW44   2 0.222222 -1.27278 0.943444
Q2FYJ8   0 0 -1.27278 0.943444
Q2FVR6   1 0.111111 -1.27278 0.943444
Q2G183   1 0.111111 -1.27278 0.943444
Q2G0S1   2 0.222222 -1.27278 0.943444
Q2FX83   0 0 -1.27278 0.943444
Q2FYF7   1 0.111111 -1.27278 0.943444
Q2G166   2 0.222222 -1.27278 0.943444
Q2FX20   2 0.222222 -1.27278 0.943444
Q2G020   1 0.111111 -1.27278 0.943444
Q2FVC0   0 0 -1.27278 0.943444
Q2FVD1   0 0 -1.27278 0.943444
Q2FWH1   1 0.111111 -1.27278 0.943444
Q2FYX2   2 0.222222 -1.27278 0.943444
Q2FZB5   1 0.111111 -1.27278 0.943444
Q2G0G8   2 0.222222 -1.27278 0.943444
P0A0I4   1 0.111111 -1.27278 0.943444
Q2G2C6   2 0.222222 -1.27278 0.943444
Q2FVB1   1 0.111111 -1.27278 0.943444
Q2FYN1   1 0.111111 -1.27278 0.943444
Q2FV79   2 0.222222 -1.27278 0.943444
Q2FVU9   2 0.222222 -1.27278 0.943444
Q2G0W5   2 0.222222 -1.27278 0.943444
Q2FW60   2 0.222222 -1.27278 0.943444
Q2G269   2 0.222222 -1.27278 0.943444
Q2FZS1   1 0.111111 -1.27278 0.943444
Q2G1Y3   1 0.111111 -1.27278 0.943444
Q2FWA4   2 0.222222 -1.27278 0.943444
Q2G0C0   2 0.222222 -1.27278 0.943444
Q2G2J6   0 0 -1.27278 0.943444
Q2G1R2   1 0.111111 -1.27278 0.943444
Q2FXY8   2 0.222222 -1.27278 0.943444
Q2FYL2   1 0.111111 -1.27278 0.943444
Q2FYS3   0 0 -1.27278 0.943444
Q2FXS0   2 0.222222 -1.27278 0.943444
Q2FWA7   0 0 -1.27278 0.943444
Q2FWV8   1 0.111111 -1.27278 0.943444
Q2G279   1 0.111111 -1.27278 0.943444
Q2FYB5   2 0.222222 -1.27278 0.943444
Q2G175   2 0.222222 -1.27278 0.943444
Q2FZ07   1 0.111111 -1.27278 0.943444
Q2FVG7   2 0.222222 -1.27278 0.943444
Q2G2P3   1 0.111111 -1.27278 0.943444
Q2FZA3   1 0.111111 -1.27278 0.943444
Q2FYE1   0 0 -1.27278 0.943444
Q2G2F8   0 0 -1.27278 0.943444
Q2FWS8   0 0 -1.27278 0.943444
Q2FXD8   1 0.111111 -1.27278 0.943444
Q2FX46   2 0.222222 -1.27278 0.943444
Q2FYB4   2 0.222222 -1.27278 0.943444
Q2FYC0   2 0.222222 -1.27278 0.943444
Q2FUY5   2 0.222222 -1.27278 0.943444
Q2FYF2   0 0 -1.27278 0.943444
Q2G0R4   0 0 -1.27278 0.943444
Q2G1L1   0 0 -1.27278 0.943444
Q2FYB0   1 0.111111 -1.27278 0.943444
Q2FWW5   2 0.222222 -1.27278 0.943444
Q2FX04   2 0.222222 -1.27278 0.943444
Q2FV33   2 0.222222 -1.27278 0.943444
Q2FUX6   1 0.111111 -1.27278 0.943444
Q2FVP5   0 0 -1.27278 0.943444
Q2G0W7   2 0.222222 -1.27278 0.943444
Q2FXV1   2 0.222222 -1.27278 0.943444
Q2G096   2 0.222222 -1.27278 0.943444
Q2FV68   1 0.111111 -1.27278 0.943444
Q2FVY6   2 0.222222 -1.27278 0.943444
Q2FYY0   2 0.222222 -1.27278 0.943444
Q2G005   2 0.222222 -1.27278 0.943444
Q2G2B4   2 0.222222 -1.27278 0.943444
Q2FVZ7   2 0.222222 -1.27278 0.943444
Q2FW55   2 0.222222 -1.27278 0.943444
Q2FV92   2 0.222222 -1.27278 0.943444
Q2FYV9   1 0.111111 -1.27278 0.943444
Q2FW74   2 0.222222 -1.27278 0.943444
Q2FVK9   2 0.222222 -1.27278 0.943444
Q2FZA4   2 0.222222 -1.27278 0.943444
Q2FV25   0 0 -1.27278 0.943444
Q2FYG8   2 0.222222 -1.27278 0.943444
Q2G216   2 0.222222 -1.27278 0.943444
Q2FZ69   0 0 -1.27278 0.943444
Q2FV97   2 0.222222 -1.27278 0.943444
Q2FZ95   0 0 -1.27278 0.943444
Q2FZN8   1 0.111111 -1.27278 0.943444
Q2FZG2   1 0.111111 -1.27278 0.943444
Q2G259   2 0.222222 -1.27278 0.943444
Q2FYB6   1 0.111111 -1.27278 0.943444
Q2FZD1   1 0.111111 -1.27278 0.943444
Q2FYT6   2 0.222222 -1.27278 0.943444
Q2G0Y2   1 0.111111 -1.27278 0.943444
Q2FWZ1   2 0.222222 -1.27278 0.943444
Q2FVC8   2 0.222222 -1.27278 0.943444
Q2G2H1   2 0.222222 -1.27278 0.943444
Q2FY47   2 0.222222 -1.27278 0.943444
Q2FX78   2 0.222222 -1.27278 0.943444
Q2FX47   2 0.222222 -1.27278 0.943444
Q2FZA7   2 0.222222 -1.27278 0.943444
Q2FV32   2 0.222222 -1.27278 0.943444
Q2FYE6   0 0 -1.27278 0.943444
Q2FZ41   2 0.222222 -1.27278 0.943444
Q2FYG3   1 0.111111 -1.27278 0.943444
Q2FX01   2 0.222222 -1.27278 0.943444
Q2FXU6   2 0.222222 -1.27278 0.943444
Q2FYL7   2 0.222222 -1.27278 0.943444
Q2FWQ3   2 0.222222 -1.27278 0.943444
Q2FZY9   2 0.222222 -1.27278 0.943444
Q2FV50   2 0.222222 -1.27278 0.943444
Q2FUY7   2 0.222222 -1.27278 0.943444
Q2FXP6   2 0.222222 -1.27278 0.943444
Q2G1S9   2 0.222222 -1.27278 0.943444
Q2FX18   2 0.222222 -1.27278 0.943444
Q2FYU0   0 0 -1.27278 0.943444
Q2FXZ7   4 0.421053 -1.27278 0.943444
Q2G051   4 0.421053 -1.27278 0.943444
Q2FWS3   2 0.210526 -1.27278 0.943444
Q2FW14   4 0.421053 -1.27278 0.943444
Q2FYD7   4 0.421053 -1.27278 0.943444
Q9RQP8   4 0.421053 -1.27278 0.943444
Q2FZK2   4 0.421053 -1.27278 0.943444
Q2FWI7   4 0.421053 -1.27278 0.943444
Q2G182   2 0.210526 -1.27278 0.943444
Q2FYT7   4 0.421053 -1.27278 0.943444
Q2FV46   4 0.421053 -1.27278 0.943444
Q2FY58   2 0.210526 -1.27278 0.943444
Q2FX06   2 0.210526 -1.27278 0.943444
Q2FZH0   5 0.526316 -1.27278 0.943444
Q2FUZ4   6 0.631579 -1.27278 0.943444
Q2G102   5 0.526316 -1.27278 0.943444
Q2G1R8   4 0.421053 -1.27278 0.943444
Q2G2J1   3 0.315789 -1.27278 0.943444
Q2FX71   2 0.210526 -1.27278 0.943444
Q2FUZ5   2 0.210526 -1.27278 0.943444
Q2FYP5   4 0.421053 -1.27278 0.943444
Q2G048   0 0 -1.27278 0.943444
Q2FUQ0   2 0.210526 -1.27278 0.943444
Q2FWS7   3 0.315789 -1.27278 0.943444
Q2FV65   2 0.210526 -1.27278 0.943444
Q2G125   2 0.210526 -1.27278 0.943444
Q2FYT2   4 0.421053 -1.27278 0.943444
Q2FVH7   2 0.210526 -1.27278 0.943444
Q2G127   4 0.421053 -1.27278 0.943444
Q2FYI5   2 0.210526 -1.27278 0.943444
Q2FYX4   5 0.526316 -1.27278 0.943444
Q2G0M3   5 0.526316 -1.27278 0.943444
Q2FW87   5 0.526316 -1.27278 0.943444
Q2G211   1 0.105263 -1.27278 0.943444
Q2FXR5   3 0.315789 -1.27278 0.943444
Q2FWR5   3 0.315789 -1.27278 0.943444
Q2FYD5   2 0.210526 -1.27278 0.943444
Q2FY94   1 0.105263 -1.27278 0.943444
Q2G2W8   4 0.421053 -1.27278 0.943444
Q2FZL9   4 0.421053 -1.27278 0.943444
Q2FYT9   5 0.526316 -1.27278 0.943444
Q2FX44   3 0.315789 -1.27278 0.943444
Q2FXB2   2 0.210526 -1.27278 0.943444
Q2FVF6   5 0.526316 -1.27278 0.943444
Q2G2F6   2 0.210526 -1.27278 0.943444
Q2G2C3   2 0.210526 -1.27278 0.943444
Q2FYA5   3 0.315789 -1.27278 0.943444
Q2FYB1   3 0.315789 -1.27278 0.943444
Q2G011   3 0.315789 -1.27278 0.943444
Q2FV29   1 0.105263 -1.27278 0.943444
Q2FVW1   4 0.421053 -1.27278 0.943444
Q2FYA4   3 0.315789 -1.27278 0.943444
Q2FY26   4 0.421053 -1.27278 0.943444
Q2FXC1   1 0.105263 -1.27278 0.943444
Q2G2T0   3 0.315789 -1.27278 0.943444
Q2FY62   2 0.210526 -1.27278 0.943444
Q2G2K4   4 0.421053 -1.27278 0.943444
Q2FW65   4 0.421053 -1.27278 0.943444
Q2FY05   6 0.631579 -1.27278 0.943444
Q2FV96   5 0.526316 -1.27278 0.943444
Q2G1S7   1 0.105263 -1.27278 0.943444
Q2FWS9   3 0.315789 -1.27278 0.943444
Q2G180   4 0.421053 -1.27278 0.943444
Q2G0L6   3 0.315789 -1.27278 0.943444
Q2G189   2 0.210526 -1.27278 0.943444
Q2FYD9   2 0.210526 -1.27278 0.943444
Q2FWM6   1 0.105263 -1.27278 0.943444
Q2FXA6   2 0.210526 -1.27278 0.943444
Q2G0U8   2 0.210526 -1.27278 0.943444
Q2FXD9   2 0.210526 -1.27278 0.943444
Q2FWF9   0 0 -1.27278 0.943444
Q2FXS3   2 0.210526 -1.27278 0.943444
Q2FXX6   3 0.315789 -1.27278 0.943444
Q2FWU2   5 0.526316 -1.27278 0.943444
Q2FXD5   4 0.421053 -1.27278 0.943444
Q2FZK8   3 0.315789 -1.27278 0.943444
Q2FV15   1 0.105263 -1.27278 0.943444
Q2FZZ5   3 0.315789 -1.27278 0.943444
Q2FW48   3 0.315789 -1.27278 0.943444
Q2FYB3   3 0.315789 -1.27278 0.943444
Q2FWT5   3 0.315789 -1.27278 0.943444
Q2FVH4   1 0.105263 -1.27278 0.943444
Q2FWP4   4 0.421053 -1.27278 0.943444
Q2FYX9   5 0.526316 -1.27278 0.943444
Q2G1U7   1 0.105263 -1.27278 0.943444
Q2FXY6   5 0.526316 -1.27278 0.943444
Q2FYT1   2 0.210526 -1.27278 0.943444
Q2G244   2 0.210526 -1.27278 0.943444
Q2FX30   2 0.210526 -1.27278 0.943444
Q2FVZ3   3 0.315789 -1.27278 0.943444
Q2FWP5   3 0.315789 -1.27278 0.943444
Q2FX41   2 0.210526 -1.27278 0.943444
Q2G2R5   3 0.315789 -1.27278 0.943444
Q2G2S3   4 0.4 -1.27278 0.943444
Q2G004   3 0.3 -1.27278 0.943444
Q2FWV1   4 0.4 -1.27278 0.943444
Q2G003   6 0.6 -1.27278 0.943444
Q2FZV3   4 0.4 -1.27278 0.943444
Q2G026   8 0.8 -1.27278 0.943444
Q2FXG7   2 0.2 -1.27278 0.943444
Q2FYL8   2 0.2 -1.27278 0.943444
Q2FZB6   1 0.1 -1.27278 0.943444
Q2FZE4   6 0.6 -1.27278 0.943444
Q2FX11   6 0.6 -1.27278 0.943444
Q2G0Y3   5 0.5 -1.27278 0.943444
Q2FZW7   2 0.2 -1.27278 0.943444
Q2FX21   6 0.6 -1.27278 0.943444
Q2G092   8 0.8 -1.27278 0.943444
Q2FZB7   5 0.5 -1.27278 0.943444
Q2G0J9   9 0.9 -1.27278 0.943444
Q2G1X2   5 0.5 -1.27278 0.943444
Q2FZD6   5 0.5 -1.27278 0.943444
Q2FW67   7 0.7 -1.27278 0.943444
Q2G111   6 0.6 -1.27278 0.943444
Q2G2Y4   4 0.4 -1.27278 0.943444
Q2FY38   2 0.2 -1.27278 0.943444
Q2FWJ0   5 0.5 -1.27278 0.943444
Q2G2T5   5 0.5 -1.27278 0.943444
Q2FVG6   5 0.5 -1.27278 0.943444
Q2G1V8   5 0.5 -1.27278 0.943444
Q2G1L0   3 0.3 -1.27278 0.943444
Q2FXD6   4 0.4 -1.27278 0.943444
P0C948   4 0.4 -1.27278 0.943444
Q2G1M2   4 0.4 -1.27278 0.943444
Q2FVW8   4 0.4 -1.27278 0.943444
Q2FX24   4 0.4 -1.27278 0.943444
Q2FWS4   6 0.6 -1.27278 0.943444
Q2FYQ3   2 0.2 -1.27278 0.943444
Q2G254   6 0.6 -1.27278 0.943444
Q2FWB4   3 0.3 -1.27278 0.943444
Q2FUP8   4 0.4 -1.27278 0.943444
Q2FZC2   3 0.3 -1.27278 0.943444
Q2FYE4   6 0.6 -1.27278 0.943444
Q2FWS2   6 0.6 -1.27278 0.943444
Q2FY03   10 1 0.903563 0.161558
Q2FVS6   6 0.6 -1.27278 0.943444
Q2FXV2   2 0.2 -1.27278 0.943444
Q2G2L6   3 0.3 -1.27278 0.943444
Q2G2I5   2 0.2 -1.27278 0.943444
Q2FYA2   3 0.3 -1.27278 0.943444
Q2FWV7   3 0.3 -1.27278 0.943444
Q2FXE7   5 0.5 -1.27278 0.943444
Q2G0J6   5 0.5 -1.27278 0.943444
Q2FUU4   9 0.9 -1.27278 0.943444
Q2FVJ4   3 0.3 -1.27278 0.943444
Q2FZM9   5 0.5 -1.27278 0.943444
Q2FZ51   3 0.3 -1.27278 0.943444
Q2FY22   6 0.6 -1.27278 0.943444
Q2G2Q1   5 0.5 -1.27278 0.943444
Q2G109   4 0.4 -1.27278 0.943444
Q2G1D6   3 0.3 -1.27278 0.943444
Q2FVC9   3 0.3 -1.27278 0.943444
Q2G2R6   7 0.7 -1.27278 0.943444
Q2FZ85   6 0.6 -1.27278 0.943444
Q2FVK4   6 0.6 -1.27278 0.943444
Q2G1V9   3 0.3 -1.27278 0.943444
Q2G2H6   4 0.4 -1.27278 0.943444
Q2FWS6   9 0.9 -1.27278 0.943444
Q2FZW4   5 0.5 -1.27278 0.943444
Q2G1M3   8 0.8 -1.27278 0.943444
Q2G1M0   8 0.8 -1.27278 0.943444
Q2G1Y9   5 0.5 -1.27278 0.943444
Q2FX45   4 0.4 -1.27278 0.943444
Q2FWP8   5 0.5 -1.27278 0.943444
Q2FYP4   7 0.7 -1.27278 0.943444
Q2FYL1   7 0.7 -1.27278 0.943444
Q2G1L4   5 0.5 -1.27278 0.943444
Q2FUQ7   4 0.4 -1.27278 0.943444
Q2G247   2 0.2 -1.27278 0.943444
Q2FVV0   4 0.4 -1.27278 0.943444
Q2FYU6   5 0.5 -1.27278 0.943444
Q2G2N6   4 0.4 -1.27278 0.943444
Q2FXC9   3 0.3 -1.27278 0.943444
Q2FX42   7 0.7 -1.27278 0.943444
Q2FX26   6 0.6 -1.27278 0.943444
Q2FWF3   2 0.2 -1.27278 0.943444
Q2FZY1   5 0.5 -1.27278 0.943444
Q2FW15   6 0.571429 -1.27278 0.943444
P0A0G2   8 0.761905 -1.27278 0.943444
Q2G2G5   9 0.857143 -1.27278 0.943444
Q2FY39   8 0.761905 -1.27278 0.943444
Q2G0B5   4 0.380952 -1.27278 0.943444
Q2FZI1   9 0.857143 -1.27278 0.943444
Q2FUQ6   6 0.571429 -1.27278 0.943444
Q2FVR5   8 0.761905 -1.27278 0.943444
Q2G2W6   7 0.666667 -1.27278 0.943444
Q2FZR8   7 0.666667 -1.27278 0.943444
Q2FVY8   10 0.952381 -1.27278 0.943444
Q2FZ60   5 0.47619 -1.27278 0.943444
Q2FV82   6 0.571429 -1.27278 0.943444
Q2FX23   9 0.857143 -1.27278 0.943444
Q2G1G3   5 0.47619 -1.27278 0.943444
P68805   3 0.285714 -1.27278 0.943444
Q2FVL0   9 0.857143 -1.27278 0.943444
Q2G2J0   5 0.47619 -1.27278 0.943444
Q2FZF1   7 0.666667 -1.27278 0.943444
Q2FXU9   6 0.571429 -1.27278 0.943444
Q2G1A2   8 0.761905 -1.27278 0.943444
Q2G1C3   6 0.571429 -1.27278 0.943444
Q2G1D4   7 0.666667 -1.27278 0.943444
Q2G0A8   6 0.571429 -1.27278 0.943444
Q2FVC7   2 0.190476 -1.27278 0.943444
Q2G133   7 0.666667 -1.27278 0.943444
Q2FY86   6 0.571429 -1.27278 0.943444
Q2FX92   8 0.761905 -1.27278 0.943444
Q2FW47   2 0.190476 -1.27278 0.943444
Q2G1T9   4 0.380952 -1.27278 0.943444
Q2FVU8   2 0.190476 -1.27278 0.943444
Q2FVD7   9 0.857143 -1.27278 0.943444
Q2FX55   4 0.380952 -1.27278 0.943444
Q2FVD3   9 0.857143 -1.27278 0.943444
Q2G2B5   4 0.380952 -1.27278 0.943444
Q2FWV6   5 0.47619 -1.27278 0.943444
Q2FW29   11 1.04762 0.903563 0.161558
Q2G0W6   3 0.285714 -1.27278 0.943444
Q2FVD2   5 0.47619 -1.27278 0.943444
Q2FWR8   3 0.285714 -1.27278 0.943444
Q2FXA0   7 0.666667 -1.27278 0.943444
Q2FZB4   6 0.571429 -1.27278 0.943444
Q2FX37   3 0.285714 -1.27278 0.943444
Q2FX13   3 0.285714 -1.27278 0.943444
Q2FWD8   6 0.571429 -1.27278 0.943444
Q2G108   8 0.761905 -1.27278 0.943444
Q2G2V4   7 0.666667 -1.27278 0.943444
Q2FZW2   8 0.761905 -1.27278 0.943444
Q2FYY4   6 0.571429 -1.27278 0.943444
Q2FYB8   4 0.380952 -1.27278 0.943444
Q2FWC2   11 1.04762 0.903563 0.161558
Q2FYE8   5 0.47619 -1.27278 0.943444
Q2FXK5   9 0.857143 -1.27278 0.943444
Q2FWT0   8 0.761905 -1.27278 0.943444
Q2FW19   5 0.47619 -1.27278 0.943444
Q2G100   6 0.571429 -1.27278 0.943444
Q2FYY3   6 0.571429 -1.27278 0.943444
Q2FZ01   7 0.666667 -1.27278 0.943444
Q2FYY1   7 0.666667 -1.27278 0.943444
Q2G103   8 0.761905 -1.27278 0.943444
Q2FV12   6 0.571429 -1.27278 0.943444
Q2FWQ1   9 0.857143 -1.27278 0.943444
Q2FYY5   5 0.47619 -1.27278 0.943444
Q2G207   4 0.380952 -1.27278 0.943444
Q2G1Y8   10 0.952381 -1.27278 0.943444
Q2FWZ8   7 0.666667 -1.27278 0.943444
Q2G0Z8   4 0.380952 -1.27278 0.943444
Q2G2F7   5 0.47619 -1.27278 0.943444
Q2FYH9   9 0.857143 -1.27278 0.943444
Q2FWB7   7 0.666667 -1.27278 0.943444
Q2FYN2   5 0.454545 -1.27278 0.943444
Q2FVQ6   13 1.18182 0.903563 0.161558
Q2FWX3   6 0.545455 -1.27278 0.943444
Q2G187   5 0.454545 -1.27278 0.943444
Q2FW05   7 0.636364 -1.27278 0.943444
Q2FYC3   10 0.909091 -1.27278 0.943444
Q2FZJ2   10 0.909091 -1.27278 0.943444
Q2G0D6   8 0.727273 -1.27278 0.943444
Q2FWP7   10 0.909091 -1.27278 0.943444
Q2FX31   11 1 0.903563 0.161558
Q2FVZ6   5 0.454545 -1.27278 0.943444
Q2G2A2   8 0.727273 -1.27278 0.943444
Q2FWQ8   5 0.454545 -1.27278 0.943444
Q2FVM9   8 0.727273 -1.27278 0.943444
Q2FYD1   11 1 0.903563 0.161558
Q2FYN3   6 0.545455 -1.27278 0.943444
Q2FYI3   8 0.727273 -1.27278 0.943444
Q2G022   13 1.18182 0.903563 0.161558
Q2G1Q3   8 0.727273 -1.27278 0.943444
Q2FX58   4 0.363636 -1.27278 0.943444
Q2G2V1   11 1 0.903563 0.161558
Q2FVV5   8 0.727273 -1.27278 0.943444
Q2FZC0   12 1.09091 0.903563 0.161558
Q2FV63   10 0.909091 -1.27278 0.943444
Q2FWG9   4 0.363636 -1.27278 0.943444
Q2FZA5   6 0.545455 -1.27278 0.943444
Q2FX60   10 0.909091 -1.27278 0.943444
Q2G2I8   13 1.18182 0.903563 0.161558
Q2G2Y5   10 0.909091 -1.27278 0.943444
Q2G2Y2   9 0.818182 -1.27278 0.943444
Q2FWA6   17 1.54545 0.903563 0.161558
Q2FWL8   14 1.27273 0.903563 0.161558
Q2FY95   11 1 0.903563 0.161558
Q2FYC5   10 0.909091 -1.27278 0.943444
Q2FV43   5 0.454545 -1.27278 0.943444
Q2FVU0   10 0.909091 -1.27278 0.943444
Q2FZG5   8 0.727273 -1.27278 0.943444
Q2G2H9   6 0.545455 -1.27278 0.943444
Q2G1D1   6 0.545455 -1.27278 0.943444
Q2FWU7   6 0.545455 -1.27278 0.943444
P60647   5 0.454545 -1.27278 0.943444
Q2FUR7   11 1 0.903563 0.161558
Q2FWQ2   9 0.818182 -1.27278 0.943444
Q2G2M4   12 1.09091 0.903563 0.161558
Q2G104   9 0.818182 -1.27278 0.943444
Q2FX76   5 0.454545 -1.27278 0.943444
Q2G2Q4   10 0.909091 -1.27278 0.943444
Q2FXQ1   8 0.727273 -1.27278 0.943444
Q2FX80   7 0.636364 -1.27278 0.943444
Q2FZN6   6 0.545455 -1.27278 0.943444
Q2G009   5 0.454545 -1.27278 0.943444
Q2G021   13 1.18182 0.903563 0.161558
Q2FWH0   8 0.727273 -1.27278 0.943444
Q2FXQ0   12 1.09091 0.903563 0.161558
Q2FX64   7 0.636364 -1.27278 0.943444
Q2FY98   6 0.545455 -1.27278 0.943444
Q2FWK5   10 0.909091 -1.27278 0.943444
Q2FYK1   4 0.363636 -1.27278 0.943444
Q2FXF0   9 0.818182 -1.27278 0.943444
Q2FY70   14 1.27273 0.903563 0.161558
Q2G114   10 0.909091 -1.27278 0.943444
Q2FX38   7 0.636364 -1.27278 0.943444
Q2FUP9   6 0.545455 -1.27278 0.943444
Q2FVV3   9 0.818182 -1.27278 0.943444
Q2G113   11 1 0.903563 0.161558
Q2FWB2   10 0.909091 -1.27278 0.943444
Q2FWT6   6 0.545455 -1.27278 0.943444
Q2FW28   7 0.636364 -1.27278 0.943444
Q2FUQ9   3 0.272727 -1.27278 0.943444
Q2FY00   6 0.545455 -1.27278 0.943444
Q2G040   5 0.454545 -1.27278 0.943444
Q2FX35   8 0.727273 -1.27278 0.943444
Q2FYW9   8 0.695652 -1.27278 0.943444
Q2G2N8   8 0.695652 -1.27278 0.943444
Q2G1V7   11 0.956522 -1.27278 0.943444
Q2G0C3   7 0.608696 -1.27278 0.943444
Q2FVW0   11 0.956522 -1.27278 0.943444
Q2FUS4   14 1.21739 0.903563 0.161558
Q2FVP6   7 0.608696 -1.27278 0.943444
Q2FZK1   8 0.695652 -1.27278 0.943444
Q2FXY2   16 1.3913 0.903563 0.161558
Q2FYX3   18 1.56522 0.903563 0.161558
Q2FZ86   19 1.65217 0.903563 0.161558
Q2FUV7   7 0.608696 -1.27278 0.943444
Q2FX70   9 0.782609 -1.27278 0.943444
Q2G1Y1   11 0.956522 -1.27278 0.943444
Q2FVT9   10 0.869565 -1.27278 0.943444
Q2G2K3   13 1.13043 0.903563 0.161558
P72358   11 0.956522 -1.27278 0.943444
Q2G192   10 0.869565 -1.27278 0.943444
Q2FYX6   13 1.13043 0.903563 0.161558
Q2FXW0   6 0.521739 -1.27278 0.943444
Q2G202   11 0.956522 -1.27278 0.943444
Q2FYW7   5 0.434783 -1.27278 0.943444
Q2G2M0   13 1.13043 0.903563 0.161558
Q2FXT7   8 0.695652 -1.27278 0.943444
Q2FX59   9 0.782609 -1.27278 0.943444
Q2G0X2   7 0.608696 -1.27278 0.943444
Q2FWR6   12 1.04348 0.903563 0.161558
Q2FW22   25 2.17391 3.07991 0.0107511
Q2FZH4   19 1.65217 0.903563 0.161558
Q2FYZ1   7 0.608696 -1.27278 0.943444
Q2G2W7   16 1.3913 0.903563 0.161558
Q2G2I4   13 1.13043 0.903563 0.161558
Q2FZP5   11 0.956522 -1.27278 0.943444
Q2FWQ7   11 0.956522 -1.27278 0.943444
Q2G1W9   10 0.869565 -1.27278 0.943444
Q2FWF7   11 0.956522 -1.27278 0.943444
Q2FYM9   14 1.21739 0.903563 0.161558
Q2FXV0   10 0.869565 -1.27278 0.943444
Q2FWW2   12 1.04348 0.903563 0.161558
Q2FVS2   8 0.695652 -1.27278 0.943444
Q2G007   12 1.04348 0.903563 0.161558
Q2FYA7   17 1.47826 0.903563 0.161558
Q2G0K0   11 0.956522 -1.27278 0.943444
Q2FXS9   15 1.30435 0.903563 0.161558
Q2G249   15 1.30435 0.903563 0.161558
Q2G008   10 0.869565 -1.27278 0.943444
Q2FZD5   10 0.869565 -1.27278 0.943444
Q2FZG0   8 0.695652 -1.27278 0.943444
Q2FX28   12 1.04348 0.903563 0.161558
Q2FXI4   14 1.21739 0.903563 0.161558
Q2G176   10 0.869565 -1.27278 0.943444
Q2G116   8 0.695652 -1.27278 0.943444
Q2FXF2   12 1.04348 0.903563 0.161558
Q2G260   11 0.956522 -1.27278 0.943444
Q2G213   8 0.695652 -1.27278 0.943444
Q2G173   12 1.04348 0.903563 0.161558
Q2FV71   12 1.04348 0.903563 0.161558
Q2FWY8   9 0.782609 -1.27278 0.943444
Q2FWN3   6 0.521739 -1.27278 0.943444
Q2FYD4   11 0.956522 -1.27278 0.943444
Q2FVQ2   11 0.956522 -1.27278 0.943444
Q2FVK0   12 1.04348 0.903563 0.161558
Q2G285   12 1.04348 0.903563 0.161558
Q2FZH6   11 0.956522 -1.27278 0.943444
Q2FZX1   9 0.782609 -1.27278 0.943444
Q2FZ83   2 0.173913 -1.27278 0.943444
Q2G0S9   11 0.956522 -1.27278 0.943444
Q2FZH7   10 0.869565 -1.27278 0.943444
Q2FZT3   14 1.21739 0.903563 0.161558
Q2FX57   10 0.833333 -1.27278 0.943444
Q2G0B9   11 0.916667 -1.27278 0.943444
Q2FY28   12 1 0.903563 0.161558
Q2G0R5   16 1.33333 0.903563 0.161558
Q2FZG8   13 1.08333 0.903563 0.161558
Q2G1X1   13 1.08333 0.903563 0.161558
Q2FX93   9 0.75 -1.27278 0.943444
Q2FYU5   9 0.75 -1.27278 0.943444
Q2FWR9   11 0.916667 -1.27278 0.943444
Q2FWS0   23 1.91667 0.903563 0.161558
Q2G0P4   8 0.666667 -1.27278 0.943444
Q2FX50   13 1.08333 0.903563 0.161558
Q2FZV0   10 0.833333 -1.27278 0.943444
Q2G0S5   14 1.16667 0.903563 0.161558
Q2FY25   12 1 0.903563 0.161558
Q2FXG6   10 0.833333 -1.27278 0.943444
Q2FZJ7   13 1.08333 0.903563 0.161558
Q2G0U7   11 0.916667 -1.27278 0.943444
Q2FZV2   16 1.33333 0.903563 0.161558
Q2FWT8   8 0.666667 -1.27278 0.943444
Q2G0D1   14 1.16667 0.903563 0.161558
Q2FVW5   7 0.583333 -1.27278 0.943444
Q2FY97   24 2 3.07991 0.0107511
Q2FXF3   13 1.08333 0.903563 0.161558
Q2G063   9 0.75 -1.27278 0.943444
Q2G0U5   15 1.25 0.903563 0.161558
Q2G2B1   17 1.41667 0.903563 0.161558
Q2FVE3   10 0.833333 -1.27278 0.943444
Q2FZW1   19 1.58333 0.903563 0.161558
Q2FYK2   14 1.16667 0.903563 0.161558
Q2FXW2   8 0.666667 -1.27278 0.943444
Q9F0R1   15 1.25 0.903563 0.161558
Q2FZG3   12 1 0.903563 0.161558
Q2G2K0   19 1.58333 0.903563 0.161558
Q2FVN4   15 1.25 0.903563 0.161558
Q2FYV0   16 1.33333 0.903563 0.161558
Q2G0A5   7 0.583333 -1.27278 0.943444
Q2FZ03   12 1 0.903563 0.161558
Q2G1I8   11 0.916667 -1.27278 0.943444
Q2FYX8   14 1.16667 0.903563 0.161558
Q2FV18   9 0.75 -1.27278 0.943444
Q2FYI7   10 0.833333 -1.27278 0.943444
Q2G0K1   13 1.08333 0.903563 0.161558
Q2G2U9   18 1.5 0.903563 0.161558
Q2FW31   21 1.75 0.903563 0.161558
Q2FVB5   14 1.16667 0.903563 0.161558
Q2FVI8   7 0.583333 -1.27278 0.943444
Q2FZT0   13 1.08333 0.903563 0.161558
P48860   15 1.25 0.903563 0.161558
Q2FYC1   19 1.58333 0.903563 0.161558
Q2G286   13 1.08333 0.903563 0.161558
Q2FXD3   10 0.833333 -1.27278 0.943444
Q2G027   10 0.833333 -1.27278 0.943444
Q2G0T4   9 0.75 -1.27278 0.943444
Q2FZJ5   19 1.58333 0.903563 0.161558
Q2FW10   8 0.666667 -1.27278 0.943444
Q2FY91   15 1.25 0.903563 0.161558
Q2FVP0   11 0.916667 -1.27278 0.943444
P60070   25 2.08333 3.07991 0.0107511
Q2FWU1   13 1.08333 0.903563 0.161558
Q2FYA3   6 0.5 -1.27278 0.943444
Q2G0V8   14 1.16667 0.903563 0.161558
Q2G0Z2   15 1.25 0.903563 0.161558
Q2FZ47   10 0.833333 -1.27278 0.943444
Q2G0V9   8 0.666667 -1.27278 0.943444
Q2FZE2   12 1 0.903563 0.161558
Q2FWB0   16 1.33333 0.903563 0.161558
Q2G1J1   14 1.16667 0.903563 0.161558
Q2FYQ1   10 0.833333 -1.27278 0.943444
Q2FZ45   16 1.33333 0.903563 0.161558
Q2FYW5   17 1.41667 0.903563 0.161558
Q2G1A0   10 0.833333 -1.27278 0.943444
Q2FZB9   14 1.16667 0.903563 0.161558
Q2FZX2   11 0.916667 -1.27278 0.943444
Q2FZY4   11 0.916667 -1.27278 0.943444
Q2FW56   10 0.833333 -1.27278 0.943444
P0A0G6   18 1.5 0.903563 0.161558
Q2FW80   8 0.666667 -1.27278 0.943444
Q2G2S4   8 0.666667 -1.27278 0.943444
Q2G2H0   9 0.75 -1.27278 0.943444
Q2G2E1   11 0.916667 -1.27278 0.943444
Q2G0I5   19 1.58333 0.903563 0.161558
Q2FWW6   19 1.58333 0.903563 0.161558
Q2G112   11 0.916667 -1.27278 0.943444
Q2G214   13 1.08333 0.903563 0.161558
Q2FYG2   14 1.16667 0.903563 0.161558
Q2G0J5   11 0.916667 -1.27278 0.943444
Q2FX27   14 1.16667 0.903563 0.161558
Q2FWV5   16 1.33333 0.903563 0.161558
Q2FX40   21 1.75 0.903563 0.161558
Q2FZM5   7 0.583333 -1.27278 0.943444
Q2FXH8   11 0.916667 -1.27278 0.943444
Q2FWS5   13 1.08333 0.903563 0.161558
Q2FW13   13 1.04 0.903563 0.161558
Q2FY93   16 1.28 0.903563 0.161558
Q2FZM8   20 1.6 0.903563 0.161558
Q2FZV4   13 1.04 0.903563 0.161558
Q2FVD4   15 1.2 0.903563 0.161558
Q2G0J3   11 0.88 -1.27278 0.943444
Q2FX61   18 1.44 0.903563 0.161558
Q2FVD6   11 0.88 -1.27278 0.943444
Q2FYY7   16 1.28 0.903563 0.161558
Q2G0W0   17 1.36 0.903563 0.161558
Q2FXF7   17 1.36 0.903563 0.161558
Q2G191   11 0.88 -1.27278 0.943444
Q2FYT5   13 1.04 0.903563 0.161558
Q2G1P0   12 0.96 -1.27278 0.943444
Q2FVF8   15 1.2 0.903563 0.161558
Q2G0Y1   14 1.12 0.903563 0.161558
Q2FZD2   26 2.08 3.07991 0.0107511
Q2FZ59   14 1.12 0.903563 0.161558
Q2G2G1   12 0.96 -1.27278 0.943444
Q2G0F9   17 1.36 0.903563 0.161558
Q2G1J2   16 1.28 0.903563 0.161558
Q2G0Q6   16 1.28 0.903563 0.161558
Q2FYX0   22 1.76 0.903563 0.161558
Q2FZU8   10 0.8 -1.27278 0.943444
Q2G267   11 0.88 -1.27278 0.943444
Q2G174   16 1.28 0.903563 0.161558
Q2FWC3   14 1.12 0.903563 0.161558
Q2FVN6   10 0.8 -1.27278 0.943444
Q2G2D1   13 1.04 0.903563 0.161558
Q2FZK9   16 1.28 0.903563 0.161558
Q2G2C9   21 1.68 0.903563 0.161558
Q2G2V8   10 0.8 -1.27278 0.943444
Q2FVL6   12 0.96 -1.27278 0.943444
Q2FY45   11 0.88 -1.27278 0.943444
Q2G2R7   21 1.68 0.903563 0.161558
Q2FWD5   16 1.28 0.903563 0.161558
Q2FWT3   9 0.72 -1.27278 0.943444
Q2FY92   17 1.36 0.903563 0.161558
Q2FZM2   11 0.88 -1.27278 0.943444
Q2G2F0   14 1.12 0.903563 0.161558
Q2FW30   16 1.28 0.903563 0.161558
Q2FZV9   21 1.68 0.903563 0.161558
Q2FVA6   15 1.2 0.903563 0.161558
Q2G229   13 1.04 0.903563 0.161558
Q2FZZ3   25 2 3.07991 0.0107511
Q2G2F4   9 0.72 -1.27278 0.943444
Q2FVA7   19 1.52 0.903563 0.161558
Q2G0R3   11 0.88 -1.27278 0.943444
Q2G1R1   16 1.28 0.903563 0.161558
Q2FZ79   16 1.28 0.903563 0.161558
Q2FZ12   12 0.96 -1.27278 0.943444
Q2FX39   14 1.12 0.903563 0.161558
Q2G186   12 0.96 -1.27278 0.943444
Q2FXE5   9 0.72 -1.27278 0.943444
Q2G0A1   12 0.96 -1.27278 0.943444
Q2G0E7   14 1.12 0.903563 0.161558
Q2G2V7   13 1.04 0.903563 0.161558
Q2FYA6   19 1.52 0.903563 0.161558
Q2G276   16 1.28 0.903563 0.161558
Q2G070   14 1.12 0.903563 0.161558
Q2FVZ1   18 1.44 0.903563 0.161558
Q2FW84   9 0.72 -1.27278 0.943444
Q2FVY9   16 1.28 0.903563 0.161558
Q2FVD9   13 1.04 0.903563 0.161558
Q2G1T2   13 1.04 0.903563 0.161558
Q2G0I3   12 0.96 -1.27278 0.943444
Q2G0E8   29 2.32 3.07991 0.0107511
Q2FW08   14 1.12 0.903563 0.161558
Q2FVD8   12 0.96 -1.27278 0.943444
Q2FXF5   30 2.4 3.07991 0.0107511
Q2FXW1   27 2.16 3.07991 0.0107511
Q2FW79   16 1.28 0.903563 0.161558
Q2G2G0   12 0.96 -1.27278 0.943444
P48940   15 1.2 0.903563 0.161558
Q2FYL6   14 1.12 0.903563 0.161558
Q2FZV8   17 1.36 0.903563 0.161558
Q2FYM5   13 1.04 0.903563 0.161558
Q2G2B6   28 2.24 3.07991 0.0107511
Q2G1L2   8 0.64 -1.27278 0.943444
Q2G1V5   10 0.8 -1.27278 0.943444
Q2FXT0   9 0.72 -1.27278 0.943444
Q2FY02   25 2 3.07991 0.0107511
Q2FWQ4   16 1.28 0.903563 0.161558
Q2FYG4   13 1.04 0.903563 0.161558
Q2FW11   12 0.96 -1.27278 0.943444
Q2G257   21 1.61538 0.903563 0.161558
Q2FWJ6   20 1.53846 0.903563 0.161558
Q2FXS8   10 0.769231 -1.27278 0.943444
Q2FX12   30 2.30769 3.07991 0.0107511
Q2FYF1   11 0.846154 -1.27278 0.943444
Q2G2E8   16 1.23077 0.903563 0.161558
Q2FXE6   9 0.692308 -1.27278 0.943444
Q2G2C0   9 0.692308 -1.27278 0.943444
Q2G1V6   11 0.846154 -1.27278 0.943444
Q2FWZ4   18 1.38462 0.903563 0.161558
Q2G2V0   14 1.07692 0.903563 0.161558
Q9ZAH6   16 1.23077 0.903563 0.161558
Q2FVU2   22 1.69231 0.903563 0.161558
Q2FWI8   18 1.38462 0.903563 0.161558
P0A0H0   10 0.769231 -1.27278 0.943444
Q2G0C1   21 1.61538 0.903563 0.161558
Q2FXH3   28 2.15385 3.07991 0.0107511
Q2FXI6   34 2.61538 3.07991 0.0107511
Q2G1X5   14 1.07692 0.903563 0.161558
Q2FV08   19 1.46154 0.903563 0.161558
Q2FWT7   9 0.692308 -1.27278 0.943444
Q2G210   14 1.07692 0.903563 0.161558
Q2FW66   19 1.46154 0.903563 0.161558
Q2FWD0   16 1.23077 0.903563 0.161558
Q2FUQ1   20 1.53846 0.903563 0.161558
Q2FVI6   13 1 0.903563 0.161558
Q2FWM7   11 0.846154 -1.27278 0.943444
Q2FVN2   14 1.07692 0.903563 0.161558
Q2FWR2   13 1 0.903563 0.161558
Q2FYH4   14 1.07692 0.903563 0.161558
Q2FYM8   11 0.846154 -1.27278 0.943444
Q9RFJ6   17 1.30769 0.903563 0.161558
Q2FZ42   8 0.615385 -1.27278 0.943444
Q2FVX9   16 1.23077 0.903563 0.161558
Q2G066   31 2.38462 3.07991 0.0107511
Q2FVM3   19 1.46154 0.903563 0.161558
Q2FWT1   12 0.923077 -1.27278 0.943444
Q2FZB8   9 0.692308 -1.27278 0.943444
Q2FUQ8   13 1 0.903563 0.161558
Q2G2I7   13 1 0.903563 0.161558
Q2FVF7   14 1.07692 0.903563 0.161558
Q2FV52   15 1.15385 0.903563 0.161558
Q2FWE3   35 2.69231 3.07991 0.0107511
Q2G144   25 1.92308 0.903563 0.161558
Q2FXZ1   13 1 0.903563 0.161558
Q2FX34   15 1.15385 0.903563 0.161558
Q2FWV4   13 1 0.903563 0.161558
Q2FZ11   17 1.30769 0.903563 0.161558
Q2G141   16 1.23077 0.903563 0.161558
Q2FWF5   13 1 0.903563 0.161558
Q2FV34   13 1 0.903563 0.161558
Q2FWQ0   19 1.46154 0.903563 0.161558
Q2FV88   20 1.53846 0.903563 0.161558
Q2G2P0   14 1.07692 0.903563 0.161558
Q2FYW8   15 1.15385 0.903563 0.161558
Q2G1W1   18 1.38462 0.903563 0.161558
Q2FVC2   17 1.30769 0.903563 0.161558
Q2G0D3   11 0.846154 -1.27278 0.943444
Q2FV89   26 2 3.07991 0.0107511
Q2G1U2   15 1.15385 0.903563 0.161558
Q2FX32   16 1.23077 0.903563 0.161558
Q2FXS7   15 1.15385 0.903563 0.161558
Q2FVX1   11 0.846154 -1.27278 0.943444
Q2FVE0   11 0.846154 -1.27278 0.943444
Q2G270   14 1.07692 0.903563 0.161558
Q9EYW6   20 1.53846 0.903563 0.161558
Q2FVB8   15 1.15385 0.903563 0.161558
Q2FZT9   16 1.23077 0.903563 0.161558
Q2G298   27 2.07692 3.07991 0.0107511
Q2FX49   15 1.15385 0.903563 0.161558
Q2G0Z0   21 1.61538 0.903563 0.161558
Q2FW39   19 1.46154 0.903563 0.161558
Q2G252   34 2.61538 3.07991 0.0107511
Q2G0A3   13 1 0.903563 0.161558
Q2FYJ7   24 1.84615 0.903563 0.161558
Q2FWT2   11 0.846154 -1.27278 0.943444
Q2FWQ5   13 1 0.903563 0.161558
Q2G2J7   13 1 0.903563 0.161558
Q2FY75   17 1.30769 0.903563 0.161558
Q2G106   16 1.23077 0.903563 0.161558
Q2FVY3   14 1.07692 0.903563 0.161558
Q2FVP9   18 1.38462 0.903563 0.161558
Q2FW42   10 0.769231 -1.27278 0.943444
Q2FUV9   18 1.38462 0.903563 0.161558
Q2FVR7   20 1.53846 0.903563 0.161558
Q2FZN1   15 1.15385 0.903563 0.161558
Q2G2Q7   20 1.48148 0.903563 0.161558
Q2G150   20 1.48148 0.903563 0.161558
Q2G081   13 0.962963 -1.27278 0.943444
Q2FV45   20 1.48148 0.903563 0.161558
Q2FX02   19 1.40741 0.903563 0.161558
P0A0Q4   18 1.33333 0.903563 0.161558
Q2G0L9   30 2.22222 3.07991 0.0107511
Q2FY04   20 1.48148 0.903563 0.161558
Q2FV48   15 1.11111 0.903563 0.161558
Q2FW64   21 1.55556 0.903563 0.161558
Q2FX63   20 1.48148 0.903563 0.161558
Q2G1T3   18 1.33333 0.903563 0.161558
Q2G0K9   14 1.03704 0.903563 0.161558
Q2FZ00   20 1.48148 0.903563 0.161558
Q2FVL9   17 1.25926 0.903563 0.161558
Q2FW33   24 1.77778 0.903563 0.161558
Q2FWT9   16 1.18519 0.903563 0.161558
Q2FZF7   26 1.92593 0.903563 0.161558
Q2FWL1   29 2.14815 3.07991 0.0107511
Q2FYS7   17 1.25926 0.903563 0.161558
Q2FZX3   14 1.03704 0.903563 0.161558
Q2FXR0   12 0.888889 -1.27278 0.943444
Q2G2I9   15 1.11111 0.903563 0.161558
Q2FWN1   9 0.666667 -1.27278 0.943444
Q2G297   15 1.11111 0.903563 0.161558
Q2FVA0   18 1.33333 0.903563 0.161558
Q2FXX0   14 1.03704 0.903563 0.161558
Q2G2P4   27 2 3.07991 0.0107511
Q2G0P8   23 1.7037 0.903563 0.161558
Q2FVN3   20 1.48148 0.903563 0.161558
Q2FXK7   20 1.48148 0.903563 0.161558
Q2FZF8   9 0.666667 -1.27278 0.943444
Q2FWR0   18 1.33333 0.903563 0.161558
Q2FXL2   11 0.814815 -1.27278 0.943444
Q2FWA9   22 1.62963 0.903563 0.161558
Q2G282   23 1.7037 0.903563 0.161558
Q9RQQ0   18 1.33333 0.903563 0.161558
Q2FXD7   18 1.33333 0.903563 0.161558
Q2FUY4   17 1.25926 0.903563 0.161558
Q2G2W4   20 1.48148 0.903563 0.161558
Q2FZF5   42 3.11111 5.25625 0.000662855
Q2FY42   12 0.888889 -1.27278 0.943444
Q2FUS3   12 0.888889 -1.27278 0.943444
Q2G2E7   15 1.11111 0.903563 0.161558
Q2G0S6   22 1.62963 0.903563 0.161558
Q2G0C2   16 1.18519 0.903563 0.161558
Q2FWF8   16 1.18519 0.903563 0.161558
Q2G000   29 2.14815 3.07991 0.0107511
Q2FWX2   19 1.40741 0.903563 0.161558
Q2FZS2   17 1.25926 0.903563 0.161558
Q2FW16   13 0.962963 -1.27278 0.943444
Q2FZI2   12 0.888889 -1.27278 0.943444
Q2G1Q5   15 1.11111 0.903563 0.161558
Q2G1A5   37 2.74074 3.07991 0.0107511
Q2G0P7   19 1.40741 0.903563 0.161558
Q2FWV3   15 1.11111 0.903563 0.161558
Q2FW51   18 1.33333 0.903563 0.161558
Q2FVI4   19 1.40741 0.903563 0.161558
Q2FVN7   16 1.18519 0.903563 0.161558
Q2FWP9   19 1.40741 0.903563 0.161558
Q2FXT2   18 1.33333 0.903563 0.161558
P0A0F4   19 1.40741 0.903563 0.161558
Q2G126   19 1.40741 0.903563 0.161558
Q2FW82   15 1.11111 0.903563 0.161558
Q2FY44   20 1.48148 0.903563 0.161558
Q2G0N9   30 2.22222 3.07991 0.0107511
Q2G0Z9   9 0.666667 -1.27278 0.943444
Q2FV81   14 1.03704 0.903563 0.161558
Q2FYC4   12 0.888889 -1.27278 0.943444
Q2G178   24 1.77778 0.903563 0.161558
Q2G079   30 2.22222 3.07991 0.0107511
Q2G2B7   19 1.40741 0.903563 0.161558
Q2FVF5   18 1.33333 0.903563 0.161558
Q2G2W2   18 1.33333 0.903563 0.161558
Q2G1I2   17 1.25926 0.903563 0.161558
Q2G245   12 0.888889 -1.27278 0.943444
Q2G1H7   18 1.28571 0.903563 0.161558
Q2FWF1   16 1.14286 0.903563 0.161558
Q2FZZ9   27 1.92857 0.903563 0.161558
Q2G1W3   14 1 0.903563 0.161558
Q2G204   24 1.71429 0.903563 0.161558
Q2G1H1   35 2.5 3.07991 0.0107511
Q2FXK3   22 1.57143 0.903563 0.161558
Q2G2H8   16 1.14286 0.903563 0.161558
Q2FZP9   17 1.21429 0.903563 0.161558
Q2FWI2   18 1.28571 0.903563 0.161558
Q2FYZ6   15 1.07143 0.903563 0.161558
Q2FXS1   14 1 0.903563 0.161558
Q2G200   23 1.64286 0.903563 0.161558
Q2G2L5   16 1.14286 0.903563 0.161558
Q2FY73   32 2.28571 3.07991 0.0107511
Q2G177   16 1.14286 0.903563 0.161558
Q2G2F9   13 0.928571 -1.27278 0.943444
Q2FV27   17 1.21429 0.903563 0.161558
Q2FZ56   24 1.71429 0.903563 0.161558
Q2FVF3   15 1.07143 0.903563 0.161558
Q2G0B6   35 2.5 3.07991 0.0107511
Q2G2S5   19 1.35714 0.903563 0.161558
Q2FW68   28 2 3.07991 0.0107511
Q2FWX7   11 0.785714 -1.27278 0.943444
Q2FWB6   25 1.78571 0.903563 0.161558
Q2FXA9   24 1.71429 0.903563 0.161558
Q2FXP3   17 1.21429 0.903563 0.161558
Q2FUX5   24 1.71429 0.903563 0.161558
Q2FZZ4   28 2 3.07991 0.0107511
Q2FX98   22 1.57143 0.903563 0.161558
Q2FV23   19 1.35714 0.903563 0.161558
Q2FUR1   16 1.14286 0.903563 0.161558
Q2FY49   21 1.5 0.903563 0.161558
Q2G017   18 1.28571 0.903563 0.161558
Q2G2K9   23 1.64286 0.903563 0.161558
Q2G2N9   18 1.28571 0.903563 0.161558
Q2G0E9   9 0.642857 -1.27278 0.943444
Q2FY19   24 1.71429 0.903563 0.161558
Q2G1E3   12 0.857143 -1.27278 0.943444
Q2FW17   10 0.714286 -1.27278 0.943444
Q2FWK9   34 2.42857 3.07991 0.0107511
Q2G2Q6   20 1.42857 0.903563 0.161558
Q2G2Q5   22 1.57143 0.903563 0.161558
Q2G1U9   22 1.57143 0.903563 0.161558
Q2G299   17 1.21429 0.903563 0.161558
Q2FX75   13 0.928571 -1.27278 0.943444
Q2G058   17 1.21429 0.903563 0.161558
Q2G0E3   13 0.928571 -1.27278 0.943444
Q2FYK0   18 1.28571 0.903563 0.161558
Q2G2K6   13 0.928571 -1.27278 0.943444
Q2FYN0   13 0.928571 -1.27278 0.943444
Q2FVK7   24 1.71429 0.903563 0.161558
Q2FX15   21 1.5 0.903563 0.161558
Q2FVN9   14 1 0.903563 0.161558
Q2FWX0   17 1.21429 0.903563 0.161558
Q2G143   24 1.71429 0.903563 0.161558
Q2G0C7   24 1.71429 0.903563 0.161558
Q2G0K6   30 2.14286 3.07991 0.0107511
Q2FZZ1   17 1.21429 0.903563 0.161558
Q2FV13   21 1.5 0.903563 0.161558
Q2G128   20 1.42857 0.903563 0.161558
Q2FXU2   24 1.71429 0.903563 0.161558
Q2G2R4   38 2.71429 3.07991 0.0107511
Q2FXM1   41 2.92857 3.07991 0.0107511
Q8KQR1   18 1.28571 0.903563 0.161558
Q2G2Q9   21 1.5 0.903563 0.161558
Q2FVG9   15 1.07143 0.903563 0.161558
Q2FV56   14 1 0.903563 0.161558
Q2FWG7   16 1.10345 0.903563 0.161558
Q2G0T1   40 2.75862 3.07991 0.0107511
Q2FXB9   14 0.965517 -1.27278 0.943444
Q2FZP3   20 1.37931 0.903563 0.161558
Q2FZQ2   17 1.17241 0.903563 0.161558
Q2FXS4   24 1.65517 0.903563 0.161558
Q2FZ21   22 1.51724 0.903563 0.161558
Q2G2X2   34 2.34483 3.07991 0.0107511
Q2FZF6   52 3.58621 5.25625 0.000662855
Q2FYA0   22 1.51724 0.903563 0.161558
Q2G2A9   19 1.31034 0.903563 0.161558
Q2FYB9   20 1.37931 0.903563 0.161558
Q2FYI4   40 2.75862 3.07991 0.0107511
Q2FYL4   29 2 3.07991 0.0107511
Q2G1T0   15 1.03448 0.903563 0.161558
Q2FXW7   18 1.24138 0.903563 0.161558
Q2FZA1   34 2.34483 3.07991 0.0107511
Q2FY76   21 1.44828 0.903563 0.161558
Q2FZ97   26 1.7931 0.903563 0.161558
Q2G1I4   15 1.03448 0.903563 0.161558
Q2FYQ6   14 0.965517 -1.27278 0.943444
Q2FXL6   38 2.62069 3.07991 0.0107511
Q2G2G6   12 0.827586 -1.27278 0.943444
Q2FVH1   16 1.10345 0.903563 0.161558
Q2FYA8   19 1.31034 0.903563 0.161558
Q2G2M5   41 2.82759 3.07991 0.0107511
Q2FV99   20 1.37931 0.903563 0.161558
Q2G105   17 1.17241 0.903563 0.161558
Q2FW23   27 1.86207 0.903563 0.161558
Q2G012   16 1.10345 0.903563 0.161558
Q2G2V5   19 1.31034 0.903563 0.161558
Q2FW07   44 3.03448 5.25625 0.000662855
Q2G0F2   20 1.37931 0.903563 0.161558
Q2FZC9   17 1.17241 0.903563 0.161558
Q2FXE9   15 1.03448 0.903563 0.161558
Q2FV47   21 1.44828 0.903563 0.161558
Q2G2Q8   24 1.65517 0.903563 0.161558
Q2FYE7   16 1.10345 0.903563 0.161558
Q2FUT3   31 2.13793 3.07991 0.0107511
Q2G068   28 1.93103 0.903563 0.161558
Q2G2D3   16 1.10345 0.903563 0.161558
Q2FYK4   34 2.34483 3.07991 0.0107511
Q2FX36   20 1.37931 0.903563 0.161558
Q2G0A4   15 1.03448 0.903563 0.161558
Q2G080   13 0.896552 -1.27278 0.943444
Q2FUT1   16 1.10345 0.903563 0.161558
Q2FYH3   28 1.93103 0.903563 0.161558
Q2FXA7   43 2.96552 3.07991 0.0107511
Q2G2Y6   16 1.10345 0.903563 0.161558
Q2FY55   35 2.41379 3.07991 0.0107511
Q2FY61   17 1.17241 0.903563 0.161558
Q2G0E2   26 1.7931 0.903563 0.161558
Q2FVY1   42 2.89655 3.07991 0.0107511
Q2FUV1   25 1.72414 0.903563 0.161558
Q2FUS9   23 1.58621 0.903563 0.161558
Q2G1A1   19 1.31034 0.903563 0.161558
P60639   19 1.31034 0.903563 0.161558
Q2FZE9   16 1.10345 0.903563 0.161558
Q2G1I9   20 1.37931 0.903563 0.161558
Q2FWN0   22 1.51724 0.903563 0.161558
Q2FZE3   25 1.72414 0.903563 0.161558
Q93Q23   17 1.17241 0.903563 0.161558
Q2FWE9   32 2.2069 3.07991 0.0107511
Q2FUS1   17 1.17241 0.903563 0.161558
Q2FVM5   24 1.65517 0.903563 0.161558
Q2G2N7   18 1.24138 0.903563 0.161558
Q2FWG0   18 1.24138 0.903563 0.161558
Q2FXV7   17 1.17241 0.903563 0.161558
Q2FW69   18 1.24138 0.903563 0.161558
P0A0F8   20 1.37931 0.903563 0.161558
Q2G055   22 1.51724 0.903563 0.161558
Q2FV37   15 1.03448 0.903563 0.161558
Q2G225   14 0.965517 -1.27278 0.943444
Q2FXG2   30 2.06897 3.07991 0.0107511
Q2FY87   17 1.17241 0.903563 0.161558
Q2FWR7   23 1.58621 0.903563 0.161558
Q2G1U6   25 1.72414 0.903563 0.161558
Q2G006   21 1.44828 0.903563 0.161558
Q2G2I6   16 1.06667 0.903563 0.161558
Q2FWS1   17 1.13333 0.903563 0.161558
Q2FYF5   29 1.93333 0.903563 0.161558
Q2G0F1   18 1.2 0.903563 0.161558
Q2G0J2   30 2 3.07991 0.0107511
Q2FXE3   24 1.6 0.903563 0.161558
Q2FYV8   21 1.4 0.903563 0.161558
Q2G1X6   47 3.13333 5.25625 0.000662855
Q2FUP5   24 1.6 0.903563 0.161558
Q2G1A4   16 1.06667 0.903563 0.161558
Q2G0H9   29 1.93333 0.903563 0.161558
Q2G0M0   36 2.4 3.07991 0.0107511
Q2FYK6   36 2.4 3.07991 0.0107511
Q2G023   22 1.46667 0.903563 0.161558
Q2G0G2   27 1.8 0.903563 0.161558
Q2FXC0   19 1.26667 0.903563 0.161558
Q2FXF1   21 1.4 0.903563 0.161558
Q2FW00   17 1.13333 0.903563 0.161558
Q2G1E7   16 1.06667 0.903563 0.161558
Q2FWE7   36 2.4 3.07991 0.0107511
Q2FY32   37 2.46667 3.07991 0.0107511
Q2FUU0   33 2.2 3.07991 0.0107511
Q2FVU5   18 1.2 0.903563 0.161558
Q2G062   26 1.73333 0.903563 0.161558
Q2FV26   22 1.46667 0.903563 0.161558
Q2FW97   21 1.4 0.903563 0.161558
Q2FZY8   22 1.46667 0.903563 0.161558
Q2G277   19 1.26667 0.903563 0.161558
Q2G0V1   18 1.2 0.903563 0.161558
Q2FWJ3   28 1.86667 0.903563 0.161558
Q2G2J2   16 1.06667 0.903563 0.161558
Q2FVB0   16 1.06667 0.903563 0.161558
Q2G278   18 1.2 0.903563 0.161558
Q2G107   18 1.2 0.903563 0.161558
P0A0M9   27 1.8 0.903563 0.161558
Q2G067   13 0.866667 -1.27278 0.943444
Q2FV55   15 1 0.903563 0.161558
Q2G1L3   18 1.2 0.903563 0.161558
Q2G2R0   37 2.46667 3.07991 0.0107511
Q2G2T3   14 0.933333 -1.27278 0.943444
Q2FWA8   17 1.13333 0.903563 0.161558
Q2G056   46 3.06667 5.25625 0.000662855
Q2FWR1   24 1.6 0.903563 0.161558
Q2FXP9   23 1.53333 0.903563 0.161558
Q2FZI4   22 1.46667 0.903563 0.161558
Q2G2L7   27 1.8 0.903563 0.161558
Q2FVG1   13 0.866667 -1.27278 0.943444
Q2G1I7   25 1.66667 0.903563 0.161558
Q2FVB6   18 1.2 0.903563 0.161558
Q2G001   22 1.46667 0.903563 0.161558
Q2FUX3   19 1.26667 0.903563 0.161558
Q2G1Q9   47 3.13333 5.25625 0.000662855
Q2G2S9   22 1.46667 0.903563 0.161558
Q2FXZ8   14 0.933333 -1.27278 0.943444
Q2FZI7   51 3.4 5.25625 0.000662855
Q2FUS6   35 2.33333 3.07991 0.0107511
Q2FUZ6   23 1.53333 0.903563 0.161558
Q2FYQ9   21 1.4 0.903563 0.161558
Q2FYS8   27 1.8 0.903563 0.161558
Q2FYS6   18 1.2 0.903563 0.161558
Q2FZG6   17 1.13333 0.903563 0.161558
Q2G1L9   15 1 0.903563 0.161558
Q2FXT3   23 1.53333 0.903563 0.161558
Q2FZN9   22 1.46667 0.903563 0.161558
Q2FW20   22 1.46667 0.903563 0.161558
Q2G0H3   26 1.73333 0.903563 0.161558
Q2FV98   25 1.66667 0.903563 0.161558
Q2FXR7   24 1.6 0.903563 0.161558
Q2G1T4   38 2.53333 3.07991 0.0107511
Q2FW38   29 1.93333 0.903563 0.161558
Q2G2P6   13 0.866667 -1.27278 0.943444
Q2FVL7   33 2.2 3.07991 0.0107511
Q2FVY2   26 1.73333 0.903563 0.161558
Q2FYZ0   25 1.66667 0.903563 0.161558
Q2FYW2   16 1.06667 0.903563 0.161558
P60643   18 1.2 0.903563 0.161558
Q2G265   24 1.6 0.903563 0.161558
Q2FV42   18 1.2 0.903563 0.161558
Q2FXN0   24 1.6 0.903563 0.161558
Q2G2D9   18 1.2 0.903563 0.161558
Q2FV75   25 1.66667 0.903563 0.161558
Q2FYE0   24 1.6 0.903563 0.161558
Q2FX03   17 1.13333 0.903563 0.161558
Q2FX89   38 2.53333 3.07991 0.0107511
Q2FX43   20 1.33333 0.903563 0.161558
Q2FV69   27 1.74194 0.903563 0.161558
P72360   18 1.16129 0.903563 0.161558
Q2FVQ1   31 2 3.07991 0.0107511
Q2FYG7   24 1.54839 0.903563 0.161558
Q2G1J8   15 0.967742 -1.27278 0.943444
Q2FW77   18 1.16129 0.903563 0.161558
Q2FWI4   17 1.09677 0.903563 0.161558
Q2FX62   18 1.16129 0.903563 0.161558
Q2G0U6   33 2.12903 3.07991 0.0107511
Q2G0P2   16 1.03226 0.903563 0.161558
Q2G0B8   33 2.12903 3.07991 0.0107511
Q2FVL3   17 1.09677 0.903563 0.161558
Q2G1K8   26 1.67742 0.903563 0.161558
Q2G2R9   22 1.41935 0.903563 0.161558
Q2G2I3   15 0.967742 -1.27278 0.943444
Q2FY56   12 0.774194 -1.27278 0.943444
Q2G0B1   22 1.41935 0.903563 0.161558
Q2G1T1   34 2.19355 3.07991 0.0107511
Q2FVX5   21 1.35484 0.903563 0.161558
Q2G0H8   15 0.967742 -1.27278 0.943444
Q2FVT3   17 1.09677 0.903563 0.161558
Q2FWF6   24 1.54839 0.903563 0.161558
Q2FWZ6   32 2.06452 3.07991 0.0107511
Q2FZ77   32 2.06452 3.07991 0.0107511
Q2G0H0   20 1.29032 0.903563 0.161558
Q2G2G7   29 1.87097 0.903563 0.161558
Q2G117   23 1.48387 0.903563 0.161558
Q2FXG9   53 3.41935 5.25625 0.000662855
Q2FWE4   36 2.32258 3.07991 0.0107511
Q2FUS0   48 3.09677 5.25625 0.000662855
Q2FWR3   19 1.22581 0.903563 0.161558
Q2FYA9   16 1.03226 0.903563 0.161558
Q2G0Y5   51 3.29032 5.25625 0.000662855
Q2FZZ8   29 1.87097 0.903563 0.161558
Q2G1Z6   19 1.22581 0.903563 0.161558
Q2FX53   21 1.35484 0.903563 0.161558
Q2FZC4   29 1.87097 0.903563 0.161558
Q2FUS5   20 1.29032 0.903563 0.161558
Q2G1R0   17 1.09677 0.903563 0.161558
Q2G0D5   13 0.83871 -1.27278 0.943444
Q2FY18   17 1.09677 0.903563 0.161558
Q2FYH8   19 1.22581 0.903563 0.161558
Q2G1F2   39 2.51613 3.07991 0.0107511
Q2G0Q5   25 1.6129 0.903563 0.161558
Q2FVR2   23 1.48387 0.903563 0.161558
Q2FZE7   21 1.35484 0.903563 0.161558
Q2G0I0   22 1.41935 0.903563 0.161558
Q2G0R1   31 2 3.07991 0.0107511
Q2G0L7   48 3.09677 5.25625 0.000662855
Q2FWI1   28 1.80645 0.903563 0.161558
Q2G0F7   20 1.29032 0.903563 0.161558
Q2FXY3   38 2.45161 3.07991 0.0107511
P0A084   40 2.58065 3.07991 0.0107511
Q2G0G5   49 3.16129 5.25625 0.000662855
Q2FZE5   15 0.967742 -1.27278 0.943444
Q2G0A2   18 1.16129 0.903563 0.161558
Q2FVE8   21 1.35484 0.903563 0.161558
Q2G2M8   20 1.29032 0.903563 0.161558
Q2FYH7   12 0.774194 -1.27278 0.943444
Q2FVR8   32 2.06452 3.07991 0.0107511
Q2FZU9   17 1.09677 0.903563 0.161558
Q2FYX7   24 1.54839 0.903563 0.161558
Q2G280   39 2.51613 3.07991 0.0107511
Q2FVG5   30 1.93548 0.903563 0.161558
Q2FWX1   34 2.19355 3.07991 0.0107511
Q2FVB3   18 1.16129 0.903563 0.161558
Q2G2A1   35 2.25806 3.07991 0.0107511
Q2G1W7   21 1.35484 0.903563 0.161558
Q2FW36   27 1.74194 0.903563 0.161558
P31337   30 1.93548 0.903563 0.161558
Q2FXB8   15 0.967742 -1.27278 0.943444
Q2G2F3   26 1.67742 0.903563 0.161558
Q2FYM7   8 0.516129 -1.27278 0.943444
Q2FYB2   21 1.35484 0.903563 0.161558
Q2G2E2   22 1.375 0.903563 0.161558
Q2G2G9   20 1.25 0.903563 0.161558
Q2FVC5   22 1.375 0.903563 0.161558
Q2G0T3   45 2.8125 3.07991 0.0107511
Q2G074   16 1 0.903563 0.161558
Q2G016   33 2.0625 3.07991 0.0107511
Q2G0G4   30 1.875 0.903563 0.161558
Q2G2K1   18 1.125 0.903563 0.161558
Q2FXE1   16 1 0.903563 0.161558
Q2FWD2   42 2.625 3.07991 0.0107511
Q2G1Q0   26 1.625 0.903563 0.161558
Q2G073   18 1.125 0.903563 0.161558
Q2G1T7   25 1.5625 0.903563 0.161558
Q2FVI3   25 1.5625 0.903563 0.161558
Q2FZ93   21 1.3125 0.903563 0.161558
Q2FVQ7   18 1.125 0.903563 0.161558
Q2G2B9   19 1.1875 0.903563 0.161558
Q2FZN5   16 1 0.903563 0.161558
Q2FY72   22 1.375 0.903563 0.161558
Q2G0A0   31 1.9375 0.903563 0.161558
Q2FZQ8   19 1.1875 0.903563 0.161558
Q2FXP1   48 3 5.25625 0.000662855
P0A0B7   40 2.5 3.07991 0.0107511
Q2FYW0   50 3.125 5.25625 0.000662855
Q2G230   38 2.375 3.07991 0.0107511
Q2G0H5   21 1.3125 0.903563 0.161558
Q2G0B7   42 2.625 3.07991 0.0107511
Q2G131   16 1 0.903563 0.161558
Q2G0Y4   22 1.375 0.903563 0.161558
Q2G2L0   29 1.8125 0.903563 0.161558
Q2G101   46 2.875 3.07991 0.0107511
Q2G036   45 2.8125 3.07991 0.0107511
Q2FXN3   17 1.0625 0.903563 0.161558
Q2FWY2   36 2.25 3.07991 0.0107511
Q2FXK6   32 2 3.07991 0.0107511
Q2G2Y3   22 1.375 0.903563 0.161558
Q2G1P8   24 1.5 0.903563 0.161558
Q2G0N7   54 3.375 5.25625 0.000662855
Q2FW43   23 1.4375 0.903563 0.161558
Q2G2N4   25 1.5625 0.903563 0.161558
Q2FW59   27 1.6875 0.903563 0.161558
Q2G1V0   14 0.875 -1.27278 0.943444
Q2G010   20 1.25 0.903563 0.161558
Q2FWJ4   16 1 0.903563 0.161558
Q2FUR3   31 1.9375 0.903563 0.161558
Q2FXE4   30 1.875 0.903563 0.161558
Q2FY36   36 2.25 3.07991 0.0107511
Q2G1Q7   20 1.25 0.903563 0.161558
Q2FX09   54 3.375 5.25625 0.000662855
Q2G0Z1   38 2.375 3.07991 0.0107511
Q2FWJ1   30 1.875 0.903563 0.161558
Q2FUT4   31 1.9375 0.903563 0.161558
Q2FYI1   47 2.9375 3.07991 0.0107511
Q2FXQ8   62 3.875 5.25625 0.000662855
Q2FUZ0   27 1.6875 0.903563 0.161558
P0A086   34 2.125 3.07991 0.0107511
Q2FZM0   21 1.3125 0.903563 0.161558
Q2FXL3   33 2.0625 3.07991 0.0107511
Q2G2K7   16 1 0.903563 0.161558
Q2FVL1   16 1 0.903563 0.161558
Q2FW21   18 1.125 0.903563 0.161558
Q2G201   24 1.5 0.903563 0.161558
Q2FVV6   25 1.5625 0.903563 0.161558
Q2FV03   43 2.6875 3.07991 0.0107511
Q2G2T2   16 1 0.903563 0.161558
Q2FZ44   14 0.875 -1.27278 0.943444
Q2G1N7   31 1.9375 0.903563 0.161558
Q2G172   14 0.875 -1.27278 0.943444
Q2G208   24 1.5 0.903563 0.161558
Q2FZR7   18 1.125 0.903563 0.161558
Q2G2K2   11 0.6875 -1.27278 0.943444
Q2FVA4   26 1.625 0.903563 0.161558
Q2G0F5   17 1.0625 0.903563 0.161558
Q2G0X0   24 1.5 0.903563 0.161558
Q2FXU0   38 2.375 3.07991 0.0107511
Q2FXX9   44 2.75 3.07991 0.0107511
Q2G2K8   20 1.25 0.903563 0.161558
Q2G0X1   24 1.45455 0.903563 0.161558
Q2FXI8   18 1.09091 0.903563 0.161558
Q2G0L1   31 1.87879 0.903563 0.161558
Q2FX07   21 1.27273 0.903563 0.161558
Q2G139   34 2.06061 3.07991 0.0107511
Q2FUV5   26 1.57576 0.903563 0.161558
Q2FVD0   28 1.69697 0.903563 0.161558
Q2FX10   23 1.39394 0.903563 0.161558
Q2G1W5   32 1.93939 0.903563 0.161558
Q2G1Y7   26 1.57576 0.903563 0.161558
Q2G190   25 1.51515 0.903563 0.161558
Q2FV59   18 1.09091 0.903563 0.161558
Q2FZS3   22 1.33333 0.903563 0.161558
Q2FX90   38 2.30303 3.07991 0.0107511
Q2FW85   14 0.848485 -1.27278 0.943444
Q2FZ65   31 1.87879 0.903563 0.161558
Q2FXJ7   46 2.78788 3.07991 0.0107511
Q2FVW2   26 1.57576 0.903563 0.161558
Q2G0H4   29 1.75758 0.903563 0.161558
Q2FVV4   15 0.909091 -1.27278 0.943444
Q2FUR9   16 0.969697 -1.27278 0.943444
Q2FW06   20 1.21212 0.903563 0.161558
Q2FY84   26 1.57576 0.903563 0.161558
Q2G132   38 2.30303 3.07991 0.0107511
Q2G0C9   28 1.69697 0.903563 0.161558
Q2G2N1   14 0.848485 -1.27278 0.943444
Q2FVF2   16 0.969697 -1.27278 0.943444
Q2FZ30   32 1.93939 0.903563 0.161558
Q2FXX8   37 2.24242 3.07991 0.0107511
Q2FZX6   21 1.27273 0.903563 0.161558
Q2G1Z2   19 1.15152 0.903563 0.161558
Q2G0G7   24 1.45455 0.903563 0.161558
Q2FV53   27 1.63636 0.903563 0.161558
Q2FV28   49 2.9697 3.07991 0.0107511
Q2G097   23 1.39394 0.903563 0.161558
Q2FZC5   37 2.24242 3.07991 0.0107511
Q2FY77   29 1.75758 0.903563 0.161558
Q2FVA9   46 2.78788 3.07991 0.0107511
Q2G2W5   12 0.727273 -1.27278 0.943444
Q2FX97   51 3.09091 5.25625 0.000662855
Q2G1F3   31 1.87879 0.903563 0.161558
Q2FYU1   15 0.909091 -1.27278 0.943444
Q2FUP6   32 1.93939 0.903563 0.161558
Q2G2U7   24 1.45455 0.903563 0.161558
Q2FY09   29 1.75758 0.903563 0.161558
Q2G1J6   29 1.75758 0.903563 0.161558
Q2G059   23 1.39394 0.903563 0.161558
Q2FVK5   12 0.727273 -1.27278 0.943444
Q2G0H7   22 1.33333 0.903563 0.161558
Q2FWN2   22 1.33333 0.903563 0.161558
Q2FYV7   37 2.24242 3.07991 0.0107511
Q2G236   41 2.48485 3.07991 0.0107511
Q2FZR6   17 1.0303 0.903563 0.161558
Q2G1P9   25 1.51515 0.903563 0.161558
Q2G0R9   50 3.0303 5.25625 0.000662855
Q2FUZ9   36 2.18182 3.07991 0.0107511
Q2FVP2   26 1.57576 0.903563 0.161558
Q2FXC8   22 1.33333 0.903563 0.161558
Q2FVC4   26 1.57576 0.903563 0.161558
Q2FZ29   23 1.39394 0.903563 0.161558
Q2FYR8   48 2.82353 3.07991 0.0107511
Q2FY23   36 2.11765 3.07991 0.0107511
Q2G0D4   25 1.47059 0.903563 0.161558
Q2FZ38   36 2.11765 3.07991 0.0107511
Q2FXH1   19 1.11765 0.903563 0.161558
Q2FXZ9   26 1.52941 0.903563 0.161558
Q2G1V3   15 0.882353 -1.27278 0.943444
Q2FVZ0   14 0.823529 -1.27278 0.943444
Q2FV95   20 1.17647 0.903563 0.161558
Q2G196   57 3.35294 5.25625 0.000662855
Q2FZ61   50 2.94118 3.07991 0.0107511
Q2FW27   43 2.52941 3.07991 0.0107511
Q2FWH2   24 1.41176 0.903563 0.161558
Q2FZQ9   19 1.11765 0.903563 0.161558
Q2FWQ9   44 2.58824 3.07991 0.0107511
Q2G1N5   20 1.17647 0.903563 0.161558
Q2FZP8   17 1 0.903563 0.161558
Q2FXC2   26 1.52941 0.903563 0.161558
Q2G0X9   17 1 0.903563 0.161558
Q2FX08   11 0.647059 -1.27278 0.943444
Q2FUV2   56 3.29412 5.25625 0.000662855
Q2FZT8   18 1.05882 0.903563 0.161558
Q2G2N2   15 0.882353 -1.27278 0.943444
Q2G0M1   43 2.52941 3.07991 0.0107511
Q2FVX8   50 2.94118 3.07991 0.0107511
Q2G220   38 2.23529 3.07991 0.0107511
Q2FW37   27 1.58824 0.903563 0.161558
Q2G203   42 2.47059 3.07991 0.0107511
Q2FY89   23 1.35294 0.903563 0.161558
Q2G1K7   62 3.64706 5.25625 0.000662855
Q2G013   18 1.05882 0.903563 0.161558
Q2FV91   17 1 0.903563 0.161558
Q2FW92   34 2 3.07991 0.0107511
Q2G1U5   28 1.64706 0.903563 0.161558
Q2G2A6   25 1.47059 0.903563 0.161558
Q2G0G9   25 1.47059 0.903563 0.161558
P0A088   13 0.764706 -1.27278 0.943444
Q2G0B4   17 1 0.903563 0.161558
Q2G0X7   20 1.17647 0.903563 0.161558
Q2G0S0   21 1.23529 0.903563 0.161558
Q2FW12   23 1.35294 0.903563 0.161558
Q2G0J7   36 2.11765 3.07991 0.0107511
Q2FW76   16 0.941176 -1.27278 0.943444
Q2G1Z7   51 3 5.25625 0.000662855
Q2G2S1   47 2.76471 3.07991 0.0107511
Q2G1B1   30 1.76471 0.903563 0.161558
Q2FVP3   24 1.41176 0.903563 0.161558
Q2G1V1   33 1.94118 0.903563 0.161558
Q2G1H8   37 2.17647 3.07991 0.0107511
Q2G149   48 2.82353 3.07991 0.0107511
Q2FXC7   25 1.47059 0.903563 0.161558
Q2G019   23 1.35294 0.903563 0.161558
Q2FWL6   46 2.70588 3.07991 0.0107511
Q2G199   15 0.882353 -1.27278 0.943444
Q2FY41   11 0.647059 -1.27278 0.943444
Q2FX33   45 2.64706 3.07991 0.0107511
Q2G181   25 1.47059 0.903563 0.161558
Q2FVT1   17 1 0.903563 0.161558
Q2G0Z5   28 1.64706 0.903563 0.161558
Q2FZC7   30 1.76471 0.903563 0.161558
Q2G1U0   42 2.47059 3.07991 0.0107511
Q2FW18   24 1.41176 0.903563 0.161558
Q2G0H1   21 1.23529 0.903563 0.161558
Q2FX22   19 1.11765 0.903563 0.161558
Q2G157   59 3.47059 5.25625 0.000662855
Q2G2J5   28 1.64706 0.903563 0.161558
Q2FZH9   19 1.11765 0.903563 0.161558
Q2FZA6   18 1.05882 0.903563 0.161558
Q2G1N6   14 0.823529 -1.27278 0.943444
Q2FVR4   54 3.17647 5.25625 0.000662855
Q2FY13   54 3.17647 5.25625 0.000662855
Q2G025   46 2.70588 3.07991 0.0107511
Q2FV36   20 1.17647 0.903563 0.161558
Q2G0W9   25 1.47059 0.903563 0.161558
Q2G0L0   62 3.64706 5.25625 0.000662855
Q2FUR2   29 1.70588 0.903563 0.161558
Q2FVJ9   31 1.82353 0.903563 0.161558
Q2G1S8   25 1.42857 0.903563 0.161558
Q2FVJ5   50 2.85714 3.07991 0.0107511
Q2FZ39   55 3.14286 5.25625 0.000662855
Q2FWP6   22 1.25714 0.903563 0.161558
Q2FVB4   51 2.91429 3.07991 0.0107511
Q2G0V7   38 2.17143 3.07991 0.0107511
Q2FUV4   31 1.77143 0.903563 0.161558
Q2FYG5   62 3.54286 5.25625 0.000662855
Q2FW71   19 1.08571 0.903563 0.161558
Q2FZB1   23 1.31429 0.903563 0.161558
Q2G0Y9   36 2.05714 3.07991 0.0107511
Q2G0X4   22 1.25714 0.903563 0.161558
Q2FZL2   26 1.48571 0.903563 0.161558
Q2FVS1   22 1.25714 0.903563 0.161558
Q2G099   40 2.28571 3.07991 0.0107511
Q2FZN0   46 2.62857 3.07991 0.0107511
Q2FZ50   29 1.65714 0.903563 0.161558
Q2G0X8   24 1.37143 0.903563 0.161558
Q2G167   42 2.4 3.07991 0.0107511
Q2G086   47 2.68571 3.07991 0.0107511
Q2G0D0   34 1.94286 0.903563 0.161558
Q2FWG3   55 3.14286 5.25625 0.000662855
Q2G228   44 2.51429 3.07991 0.0107511
Q2FWW8   25 1.42857 0.903563 0.161558
Q2FYL0   21 1.2 0.903563 0.161558
Q2FXX2   57 3.25714 5.25625 0.000662855
Q2G0C4   15 0.857143 -1.27278 0.943444
Q2FZA2   61 3.48571 5.25625 0.000662855
Q2FWL0   36 2.05714 3.07991 0.0107511
Q2FUY9   41 2.34286 3.07991 0.0107511
Q2G0T8   35 2 3.07991 0.0107511
Q2FWK0   45 2.57143 3.07991 0.0107511
Q2G0D9   32 1.82857 0.903563 0.161558
Q2FZF3   21 1.2 0.903563 0.161558
Q2FZ17   31 1.77143 0.903563 0.161558
Q2G0T6   31 1.77143 0.903563 0.161558
Q2G140   14 0.8 -1.27278 0.943444
Q2G2F2   17 0.971429 -1.27278 0.943444
Q2FXG0   24 1.37143 0.903563 0.161558
Q2FWR4   43 2.45714 3.07991 0.0107511
Q2G195   28 1.6 0.903563 0.161558
Q2FVY4   51 2.91429 3.07991 0.0107511
Q2G1I6   43 2.45714 3.07991 0.0107511
Q2FVD5   42 2.4 3.07991 0.0107511
Q2FZM1   31 1.77143 0.903563 0.161558
Q2FVG0   46 2.62857 3.07991 0.0107511
Q2FZM7   33 1.88571 0.903563 0.161558
Q2FZB2   17 0.971429 -1.27278 0.943444
Q2G287   28 1.6 0.903563 0.161558
Q2FWG4   22 1.25714 0.903563 0.161558
Q2G2B3   17 0.971429 -1.27278 0.943444
Q2FY48   24 1.37143 0.903563 0.161558
Q9ZNI1   22 1.25714 0.903563 0.161558
Q2FV94   35 2 3.07991 0.0107511
Q2G2X5   19 1.08571 0.903563 0.161558
Q2FVX6   46 2.62857 3.07991 0.0107511
Q2G060   31 1.77143 0.903563 0.161558
Q2FVG2   20 1.14286 0.903563 0.161558
Q2G1Q1   27 1.54286 0.903563 0.161558
Q2G1F1   23 1.31429 0.903563 0.161558
Q2FXC5   23 1.31429 0.903563 0.161558
Q2G2B0   19 1.08571 0.903563 0.161558
Q2FXR6   22 1.25714 0.903563 0.161558
Q2FXE0   26 1.48571 0.903563 0.161558
Q2FUY3   59 3.37143 5.25625 0.000662855
Q2G1S6   20 1.14286 0.903563 0.161558
Q2FVE9   19 1.08571 0.903563 0.161558
Q2FVU7   49 2.8 3.07991 0.0107511
Q2FVM7   59 3.37143 5.25625 0.000662855
Q2FVU6   21 1.2 0.903563 0.161558
Q2FVA1   58 3.31429 5.25625 0.000662855
Q2FWB8   39 2.22857 3.07991 0.0107511
Q2FYR5   60 3.42857 5.25625 0.000662855
Q2G261   28 1.6 0.903563 0.161558
Q2G264   35 2 3.07991 0.0107511
Q2G0U4   25 1.42857 0.903563 0.161558
Q2G226   16 0.914286 -1.27278 0.943444
Q2FZT7   18 1.02857 0.903563 0.161558
Q2FXJ4   22 1.25714 0.903563 0.161558
Q2G047   55 3.14286 5.25625 0.000662855
Q2FWD9   25 1.42857 0.903563 0.161558
Q2FZH2   27 1.54286 0.903563 0.161558
Q2G044   25 1.42857 0.903563 0.161558
Q2FVZ8   15 0.857143 -1.27278 0.943444
Q2G1C5   18 1.02857 0.903563 0.161558
Q2G1Z1   20 1.14286 0.903563 0.161558
Q2G135   46 2.62857 3.07991 0.0107511
Q2FVE5   62 3.54286 5.25625 0.000662855
Q2FZ70   44 2.51429 3.07991 0.0107511
Q2G2A0   53 3.02857 5.25625 0.000662855
Q2G224   49 2.72222 3.07991 0.0107511
P0A0K3   38 2.11111 3.07991 0.0107511
Q2G1A8   67 3.72222 5.25625 0.000662855
Q2G1P5   19 1.05556 0.903563 0.161558
Q2FV93   19 1.05556 0.903563 0.161558
Q2FXC4   20 1.11111 0.903563 0.161558
Q2FY74   27 1.5 0.903563 0.161558
Q2G1M1   56 3.11111 5.25625 0.000662855
Q9EZ11   40 2.22222 3.07991 0.0107511
Q2FZB3   21 1.16667 0.903563 0.161558
Q2G1V2   38 2.11111 3.07991 0.0107511
Q2FVM8   19 1.05556 0.903563 0.161558
Q2FVR1   44 2.44444 3.07991 0.0107511
Q2FXC3   21 1.16667 0.903563 0.161558
Q2FUV6   22 1.22222 0.903563 0.161558
Q2G1D7   47 2.61111 3.07991 0.0107511
Q2FXR2   40 2.22222 3.07991 0.0107511
Q2FW83   18 1 0.903563 0.161558
Q2G2X7   22 1.22222 0.903563 0.161558
Q2FVM4   19 1.05556 0.903563 0.161558
P0A0J3   26 1.44444 0.903563 0.161558
Q2G2L8   24 1.33333 0.903563 0.161558
Q2FZ27   32 1.77778 0.903563 0.161558
Q2FZ53   49 2.72222 3.07991 0.0107511
Q2G154   74 4.11111 7.4326 4.06742e-05
Q2FZS4   16 0.888889 -1.27278 0.943444
Q2FYQ5   15 0.833333 -1.27278 0.943444
Q2FZL6   52 2.88889 3.07991 0.0107511
Q2FWB9   50 2.77778 3.07991 0.0107511
Q2FUQ4   68 3.77778 5.25625 0.000662855
Q2G293   34 1.88889 0.903563 0.161558
Q2FZS5   34 1.88889 0.903563 0.161558
Q2FYP9   18 1 0.903563 0.161558
Q2G0K7   54 3 5.25625 0.000662855
Q2FVV2   42 2.33333 3.07991 0.0107511
Q2FVN0   32 1.77778 0.903563 0.161558
Q2FX00   36 2 3.07991 0.0107511
Q2G1I0   26 1.44444 0.903563 0.161558
Q2FXI2   60 3.33333 5.25625 0.000662855
Q2G2X1   31 1.72222 0.903563 0.161558
Q2FYG6   25 1.38889 0.903563 0.161558
Q2FXH0   54 3 5.25625 0.000662855
Q2FXU7   51 2.83333 3.07991 0.0107511
Q2G170   47 2.61111 3.07991 0.0107511
Q2FVQ9   41 2.27778 3.07991 0.0107511
Q2FWV2   17 0.944444 -1.27278 0.943444
Q2FVI5   20 1.11111 0.903563 0.161558
Q2FUW0   25 1.38889 0.903563 0.161558
Q2FXB7   42 2.33333 3.07991 0.0107511
Q2G0J8   51 2.83333 3.07991 0.0107511
Q2FXB5   43 2.38889 3.07991 0.0107511
Q2FYE9   21 1.16667 0.903563 0.161558
Q2FVE2   38 2.11111 3.07991 0.0107511
Q2G2V6   56 3.11111 5.25625 0.000662855
O08387   27 1.5 0.903563 0.161558
Q2FZ14   51 2.83333 3.07991 0.0107511
Q2FXW3   57 3.16667 5.25625 0.000662855
Q2FYQ8   55 3.05556 5.25625 0.000662855
Q2G2D6   46 2.55556 3.07991 0.0107511
Q2G2T7   58 3.22222 5.25625 0.000662855
Q2FYP8   28 1.55556 0.903563 0.161558
Q2FZ25   41 2.27778 3.07991 0.0107511
Q2FY65   30 1.66667 0.903563 0.161558
Q2G2T1   28 1.55556 0.903563 0.161558
Q2G1N0   16 0.888889 -1.27278 0.943444
Q2G110   29 1.61111 0.903563 0.161558
Q2G1E1   53 2.94444 3.07991 0.0107511
Q2G2F1   48 2.66667 3.07991 0.0107511
Q2FXE8   56 3.11111 5.25625 0.000662855
Q2FZ06   43 2.38889 3.07991 0.0107511
Q2FVH2   15 0.833333 -1.27278 0.943444
Q2FYV6   31 1.72222 0.903563 0.161558
Q2FZJ3   27 1.45946 0.903563 0.161558
Q2G095   28 1.51351 0.903563 0.161558
Q2G2Y0   26 1.40541 0.903563 0.161558
Q2G2W3   75 4.05405 7.4326 4.06742e-05
Q2FY07   35 1.89189 0.903563 0.161558
Q2FXW8   26 1.40541 0.903563 0.161558
Q2FUR6   55 2.97297 3.07991 0.0107511
Q2FVW6   19 1.02703 0.903563 0.161558
Q2G1X0   20 1.08108 0.903563 0.161558
Q2G1F6   16 0.864865 -1.27278 0.943444
Q2FVK8   55 2.97297 3.07991 0.0107511
Q2G158   47 2.54054 3.07991 0.0107511
Q2G118   30 1.62162 0.903563 0.161558
Q2G077   19 1.02703 0.903563 0.161558
Q2G0E0   47 2.54054 3.07991 0.0107511
Q2G263   34 1.83784 0.903563 0.161558
Q2FUU1   46 2.48649 3.07991 0.0107511
Q2G1X7   46 2.48649 3.07991 0.0107511
Q2G1C0   52 2.81081 3.07991 0.0107511
Q2FVB9   17 0.918919 -1.27278 0.943444
Q2G273   40 2.16216 3.07991 0.0107511
Q53726   55 2.97297 3.07991 0.0107511
Q2G2W9   30 1.62162 0.903563 0.161558
Q2FZ22   51 2.75676 3.07991 0.0107511
Q2G2U1   32 1.72973 0.903563 0.161558
Q2FXW6   40 2.16216 3.07991 0.0107511
Q2G0P9   18 0.972973 -1.27278 0.943444
Q2FYE3   28 1.51351 0.903563 0.161558
Q2FXU3   35 1.89189 0.903563 0.161558
Q2G052   37 2 3.07991 0.0107511
Q2FZM6   50 2.7027 3.07991 0.0107511
Q2FX25   25 1.35135 0.903563 0.161558
Q2FX05   23 1.24324 0.903563 0.161558
Q2G1P2   18 0.972973 -1.27278 0.943444
Q2G2C4   49 2.64865 3.07991 0.0107511
Q2G165   19 1.02703 0.903563 0.161558
Q2FXK8   11 0.594595 -1.27278 0.943444
Q2FWP1   40 2.16216 3.07991 0.0107511
Q2FVU1   18 0.972973 -1.27278 0.943444
Q2FZ78   28 1.51351 0.903563 0.161558
Q2G0P0   41 2.21622 3.07991 0.0107511
Q2FXX3   18 0.972973 -1.27278 0.943444
Q2FVX2   33 1.78378 0.903563 0.161558
Q2G0Q7   51 2.75676 3.07991 0.0107511
Q2FXS6   22 1.18919 0.903563 0.161558
Q2FUZ1   49 2.64865 3.07991 0.0107511
Q2FZ87   50 2.7027 3.07991 0.0107511
Q2FXF4   32 1.72973 0.903563 0.161558
Q2G1G4   45 2.43243 3.07991 0.0107511
Q2FWE6   42 2.27027 3.07991 0.0107511
Q2G2U2   33 1.78378 0.903563 0.161558
Q2FY17   53 2.86486 3.07991 0.0107511
Q2FVU3   46 2.48649 3.07991 0.0107511
Q2FVK1   17 0.918919 -1.27278 0.943444
Q2G0K5   64 3.45946 5.25625 0.000662855
Q2G2X8   23 1.24324 0.903563 0.161558
Q2FYZ7   51 2.75676 3.07991 0.0107511
Q2FWG1   46 2.48649 3.07991 0.0107511
Q2G1Q6   31 1.67568 0.903563 0.161558
Q2G2X9   27 1.45946 0.903563 0.161558
Q2FWN9   20 1.08108 0.903563 0.161558
Q2FYZ2   56 3.02703 5.25625 0.000662855
Q2FZJ1   39 2.10811 3.07991 0.0107511
Q2G002   47 2.54054 3.07991 0.0107511
Q2FVL4   43 2.32432 3.07991 0.0107511
Q2G2M7   23 1.24324 0.903563 0.161558
Q2FWH6   48 2.59459 3.07991 0.0107511
Q2FXQ3   23 1.24324 0.903563 0.161558
Q2G129   14 0.756757 -1.27278 0.943444
Q7BHL7   39 2.10811 3.07991 0.0107511
Q2FZ71   53 2.86486 3.07991 0.0107511
Q2FZ88   35 1.84211 0.903563 0.161558
Q2FV22   58 3.05263 5.25625 0.000662855
Q2FYM3   25 1.31579 0.903563 0.161558
Q2FY06   51 2.68421 3.07991 0.0107511
Q2FXB0   18 0.947368 -1.27278 0.943444
Q2FX87   65 3.42105 5.25625 0.000662855
Q2FZ33   59 3.10526 5.25625 0.000662855
Q2G0J1   32 1.68421 0.903563 0.161558
Q2FUT7   36 1.89474 0.903563 0.161558
Q2FZH1   51 2.68421 3.07991 0.0107511
Q2FVX3   35 1.84211 0.903563 0.161558
Q2FWC6   29 1.52632 0.903563 0.161558
Q2FXN6   42 2.21053 3.07991 0.0107511
Q2FY79   49 2.57895 3.07991 0.0107511
Q2FZ23   34 1.78947 0.903563 0.161558
Q2FVF1   53 2.78947 3.07991 0.0107511
Q2FWM5   28 1.47368 0.903563 0.161558
Q2G061   27 1.42105 0.903563 0.161558
Q2FWL7   22 1.15789 0.903563 0.161558
Q2FVK3   21 1.10526 0.903563 0.161558
Q2FX19   30 1.57895 0.903563 0.161558
Q2G2U6   43 2.26316 3.07991 0.0107511
Q2G1S5   22 1.15789 0.903563 0.161558
Q2FVS9   26 1.36842 0.903563 0.161558
Q2G1M7   52 2.73684 3.07991 0.0107511
Q2FW50   28 1.47368 0.903563 0.161558
Q2G2L1   43 2.26316 3.07991 0.0107511
Q2FWB1   57 3 5.25625 0.000662855
Q2FXA8   37 1.94737 0.903563 0.161558
Q2FV20   44 2.31579 3.07991 0.0107511
Q2FUY1   31 1.63158 0.903563 0.161558
Q2FYJ1   51 2.68421 3.07991 0.0107511
Q2G043   24 1.26316 0.903563 0.161558
Q2FZ43   50 2.63158 3.07991 0.0107511
Q9KJN4   42 2.21053 3.07991 0.0107511
Q2G194   27 1.42105 0.903563 0.161558
Q2G0F0   59 3.10526 5.25625 0.000662855
Q2G2G2   39 2.05263 3.07991 0.0107511
Q2G0I8   34 1.78947 0.903563 0.161558
Q2FXG5   46 2.42105 3.07991 0.0107511
Q2G2S6   27 1.42105 0.903563 0.161558
Q53700   54 2.84211 3.07991 0.0107511
Q2G0D8   44 2.31579 3.07991 0.0107511
P60430   13 0.684211 -1.27278 0.943444
Q2FV41   57 3 5.25625 0.000662855
Q2FXZ5   49 2.57895 3.07991 0.0107511
Q2FZL0   16 0.842105 -1.27278 0.943444
Q2FY99   36 1.89474 0.903563 0.161558
Q2FX95   29 1.52632 0.903563 0.161558
Q2FYR6   58 3.05263 5.25625 0.000662855
Q2FUW2   30 1.57895 0.903563 0.161558
Q2FVL2   32 1.68421 0.903563 0.161558
Q2G2L4   17 0.894737 -1.27278 0.943444
Q2FXB1   16 0.842105 -1.27278 0.943444
Q2FZY7   48 2.52632 3.07991 0.0107511
Q2FVN1   15 0.789474 -1.27278 0.943444
Q2G1S1   42 2.21053 3.07991 0.0107511
Q2FXK4   59 3.10526 5.25625 0.000662855
Q2FXM6   52 2.73684 3.07991 0.0107511
Q2FZJ6   41 2.15789 3.07991 0.0107511
Q2FVT4   34 1.78947 0.903563 0.161558
Q2FYW1   28 1.47368 0.903563 0.161558
Q2FYZ3   68 3.57895 5.25625 0.000662855
Q2FXX5   25 1.31579 0.903563 0.161558
Q2FWM4   28 1.47368 0.903563 0.161558
Q2G2L3   49 2.57895 3.07991 0.0107511
Q2FYR3   50 2.63158 3.07991 0.0107511
Q2G0I9   37 1.94737 0.903563 0.161558
Q2G0M2   50 2.63158 3.07991 0.0107511
Q2G272   20 1.05263 0.903563 0.161558
Q2FXL4   72 3.78947 5.25625 0.000662855
Q2G0U9   35 1.84211 0.903563 0.161558
Q2FVE4   22 1.15789 0.903563 0.161558
Q2FVC6   58 3.05263 5.25625 0.000662855
Q2FV19   29 1.52632 0.903563 0.161558
Q2G0S8   38 2 3.07991 0.0107511
Q2G2G3   19 1 0.903563 0.161558
Q2G2X0   56 2.87179 3.07991 0.0107511
Q2G0F3   63 3.23077 5.25625 0.000662855
Q2G037   36 1.84615 0.903563 0.161558
Q2G1G6   52 2.66667 3.07991 0.0107511
Q2FWP0   19 0.974359 -1.27278 0.943444
Q2FY29   38 1.94872 0.903563 0.161558
Q2FXQ4   26 1.33333 0.903563 0.161558
Q2G0S7   33 1.69231 0.903563 0.161558
Q2FZX7   49 2.51282 3.07991 0.0107511
Q2G0E6   20 1.02564 0.903563 0.161558
Q2FY37   42 2.15385 3.07991 0.0107511
Q2FYQ0   57 2.92308 3.07991 0.0107511
Q2FUV3   45 2.30769 3.07991 0.0107511
Q2FYV2   45 2.30769 3.07991 0.0107511
Q2FVS4   27 1.38462 0.903563 0.161558
Q2G2M3   44 2.25641 3.07991 0.0107511
Q2FVM6   25 1.28205 0.903563 0.161558
Q2G292   49 2.51282 3.07991 0.0107511
Q2FXH7   27 1.38462 0.903563 0.161558
Q2FYQ7   49 2.51282 3.07991 0.0107511
Q2FWG2   55 2.82051 3.07991 0.0107511
Q2G159   44 2.25641 3.07991 0.0107511
Q2FX96   38 1.94872 0.903563 0.161558
Q2FV83   35 1.79487 0.903563 0.161558
Q2G2D8   36 1.84615 0.903563 0.161558
Q2FYJ4   24 1.23077 0.903563 0.161558
Q2G1E8   15 0.769231 -1.27278 0.943444
Q2FVK2   17 0.871795 -1.27278 0.943444
Q2FZP1   31 1.58974 0.903563 0.161558
Q2FXI0   31 1.58974 0.903563 0.161558
Q2G134   17 0.871795 -1.27278 0.943444
Q2FZZ6   29 1.48718 0.903563 0.161558
Q2G1Z3   44 2.25641 3.07991 0.0107511
Q2G030   50 2.5641 3.07991 0.0107511
Q2FV21   57 2.92308 3.07991 0.0107511
Q9RQP6   16 0.820513 -1.27278 0.943444
Q2FZ62   51 2.61538 3.07991 0.0107511
Q2FZQ7   44 2.25641 3.07991 0.0107511
Q2G0F4   54 2.76923 3.07991 0.0107511
Q2FWE0   39 2 3.07991 0.0107511
Q2FVS0   25 1.28205 0.903563 0.161558
Q2FUT6   40 2.05128 3.07991 0.0107511
Q2FUQ5   30 1.53846 0.903563 0.161558
Q2FZJ9   37 1.89744 0.903563 0.161558
Q2FY81   38 1.94872 0.903563 0.161558
Q2G0K8   44 2.25641 3.07991 0.0107511
Q2G262   18 0.923077 -1.27278 0.943444
Q2G0E1   49 2.51282 3.07991 0.0107511
Q2FWD3   65 3.33333 5.25625 0.000662855
Q2FXA4   40 2.05128 3.07991 0.0107511
Q2FVF0   53 2.71795 3.07991 0.0107511
Q2FWW9   43 2.20513 3.07991 0.0107511
Q2FZ54   39 2 3.07991 0.0107511
P0A0J0   24 1.23077 0.903563 0.161558
Q2G1G1   45 2.30769 3.07991 0.0107511
Q2FWA1   43 2.20513 3.07991 0.0107511
Q2FXN1   36 1.84615 0.903563 0.161558
Q2G2T4   56 2.87179 3.07991 0.0107511
Q2FZW9   46 2.35897 3.07991 0.0107511
Q2FV90   77 3.94872 5.25625 0.000662855
Q2FWB3   22 1.12821 0.903563 0.161558
Q2G0Q0   34 1.74359 0.903563 0.161558
Q2FY10   49 2.51282 3.07991 0.0107511
Q2FXM0   43 2.20513 3.07991 0.0107511
Q2G1S2   49 2.51282 3.07991 0.0107511
Q2FXY5   43 2.15 3.07991 0.0107511
Q2FXV3   61 3.05 5.25625 0.000662855
Q2FXG3   54 2.7 3.07991 0.0107511
Q2FVA8   23 1.15 0.903563 0.161558
Q2G2C2   27 1.35 0.903563 0.161558
Q2FYU2   29 1.45 0.903563 0.161558
Q2FYK5   52 2.6 3.07991 0.0107511
Q2FW35   60 3 5.25625 0.000662855
Q2FY52   54 2.7 3.07991 0.0107511
Q9RQP9   67 3.35 5.25625 0.000662855
Q2G039   37 1.85 0.903563 0.161558
Q2G1E4   58 2.9 3.07991 0.0107511
Q2G0B0   51 2.55 3.07991 0.0107511
Q2FXI7   32 1.6 0.903563 0.161558
Q2FWN7   66 3.3 5.25625 0.000662855
Q2FV66   27 1.35 0.903563 0.161558
Q2FYJ5   18 0.9 -1.27278 0.943444
Q2FYC9   13 0.65 -1.27278 0.943444
Q2FZC6   52 2.6 3.07991 0.0107511
Q2FXW4   57 2.85 3.07991 0.0107511
Q2FXI1   45 2.25 3.07991 0.0107511
Q2FZF9   58 2.9 3.07991 0.0107511
Q2G171   19 0.95 -1.27278 0.943444
Q2G2P8   64 3.2 5.25625 0.000662855
Q2G2V9   35 1.75 0.903563 0.161558
Q2FV31   29 1.45 0.903563 0.161558
Q9KJN3   21 1.05 0.903563 0.161558
Q2FZV5   20 1 0.903563 0.161558
Q2FWC4   43 2.15 3.07991 0.0107511
Q2FYT0   20 1 0.903563 0.161558
Q2G145   33 1.65 0.903563 0.161558
Q2G0J0   48 2.4 3.07991 0.0107511
Q2FZQ3   48 2.4 3.07991 0.0107511
Q2FYE5   31 1.55 0.903563 0.161558
Q2FWN5   25 1.25 0.903563 0.161558
Q2FY24   49 2.45 3.07991 0.0107511
Q2FVW7   27 1.35 0.903563 0.161558
Q2FZ91   44 2.2 3.07991 0.0107511
Q2FWL2   40 2 3.07991 0.0107511
Q2FZQ6   26 1.3 0.903563 0.161558
P02976   19 0.95 -1.27278 0.943444
Q2G0R7   17 0.85 -1.27278 0.943444
Q2FUU2   55 2.75 3.07991 0.0107511
Q2FZG1   35 1.75 0.903563 0.161558
Q2G0Z4   19 0.95 -1.27278 0.943444
Q2FZ81   25 1.25 0.903563 0.161558
Q2G2J8   42 2.1 3.07991 0.0107511
Q2FZD7   37 1.85 0.903563 0.161558
Q2G288   27 1.35 0.903563 0.161558
Q2FW52   54 2.7 3.07991 0.0107511
Q2FVX4   34 1.7 0.903563 0.161558
Q2FVN5   19 0.95 -1.27278 0.943444
Q2FY88   41 2.05 3.07991 0.0107511
Q2FWC9   36 1.8 0.903563 0.161558
Q2FZS7   36 1.8 0.903563 0.161558
Q2FZ63   62 3.1 5.25625 0.000662855
Q2G1L8   49 2.45 3.07991 0.0107511
Q2FV17   53 2.65 3.07991 0.0107511
Q2FVT8   44 2.2 3.07991 0.0107511
Q2G0W8   50 2.5 3.07991 0.0107511
Q2FV07   27 1.35 0.903563 0.161558
Q2G0Q1   51 2.55 3.07991 0.0107511
Q2FY69   54 2.7 3.07991 0.0107511
Q2FZ75   39 1.95 0.903563 0.161558
Q2G0E5   46 2.3 3.07991 0.0107511
Q2G233   38 1.9 0.903563 0.161558
Q2FWE1   73 3.65 5.25625 0.000662855
Q2FVZ2   30 1.5 0.903563 0.161558
Q2FYE2   38 1.9 0.903563 0.161558
Q2G1K6   46 2.2439 3.07991 0.0107511
Q2FVT0   39 1.90244 0.903563 0.161558
Q2G0Q9   40 1.95122 0.903563 0.161558
Q2FZ89   58 2.82927 3.07991 0.0107511
Q2FVR0   37 1.80488 0.903563 0.161558
Q2FZD9   28 1.36585 0.903563 0.161558
Q2FX85   24 1.17073 0.903563 0.161558
Q2G1B0   25 1.21951 0.903563 0.161558
Q2G2E4   17 0.829268 -1.27278 0.943444
Q2FYK7   41 2 3.07991 0.0107511
Q2FZ13   38 1.85366 0.903563 0.161558
Q2FZE6   41 2 3.07991 0.0107511
Q2FVI2   43 2.09756 3.07991 0.0107511
Q2FZE0   47 2.29268 3.07991 0.0107511
Q2FV38   42 2.04878 3.07991 0.0107511
Q2FXE2   55 2.68293 3.07991 0.0107511
Q2G1Q2   50 2.43902 3.07991 0.0107511
Q2FYY8   46 2.2439 3.07991 0.0107511
Q2FYN6   40 1.95122 0.903563 0.161558
Q2FV39   54 2.63415 3.07991 0.0107511
Q2G130   34 1.65854 0.903563 0.161558
Q2FUR8   31 1.5122 0.903563 0.161558
Q2FXZ3   23 1.12195 0.903563 0.161558
Q2FYM4   25 1.21951 0.903563 0.161558
Q2FWY1   41 2 3.07991 0.0107511
Q2G1V4   43 2.09756 3.07991 0.0107511
P0A011   56 2.73171 3.07991 0.0107511
Q2FXZ0   39 1.90244 0.903563 0.161558
Q2G0V4   44 2.14634 3.07991 0.0107511
Q2FW34   51 2.4878 3.07991 0.0107511
Q2FWC7   49 2.39024 3.07991 0.0107511
Q2G0F6   48 2.34146 3.07991 0.0107511
Q2G0T0   67 3.26829 5.25625 0.000662855
Q2FXM8   50 2.43902 3.07991 0.0107511
Q2G0Q8   41 2 3.07991 0.0107511
Q2FZ08   36 1.7561 0.903563 0.161558
Q2G160   54 2.63415 3.07991 0.0107511
Q2FY78   27 1.31707 0.903563 0.161558
Q2G2H7   33 1.60976 0.903563 0.161558
Q2FW53   22 1.07317 0.903563 0.161558
Q2FVX0   56 2.73171 3.07991 0.0107511
Q2G2U5   54 2.63415 3.07991 0.0107511
Q2FZR0   49 2.39024 3.07991 0.0107511
Q2G1Z9   29 1.41463 0.903563 0.161558
Q2G1G0   47 2.29268 3.07991 0.0107511
Q2FW57   51 2.4878 3.07991 0.0107511
Q9RQP7   48 2.34146 3.07991 0.0107511
Q2FXP0   36 1.7561 0.903563 0.161558
Q2FVV1   21 1.02439 0.903563 0.161558
Q2FYU8   21 1.02439 0.903563 0.161558
Q2FZ04   56 2.73171 3.07991 0.0107511
Q2FVQ0   38 1.85366 0.903563 0.161558
Q2G151   59 2.87805 3.07991 0.0107511
Q2FXF9   41 2 3.07991 0.0107511
Q2G242   43 2.09756 3.07991 0.0107511
Q2FZQ0   58 2.82927 3.07991 0.0107511
Q2G1Q8   37 1.80488 0.903563 0.161558
Q2FYG1   65 3.09524 5.25625 0.000662855
Q2G1N3   44 2.09524 3.07991 0.0107511
Q2FV44   49 2.33333 3.07991 0.0107511
Q2FXV4   42 2 3.07991 0.0107511
Q2G0I1   26 1.2381 0.903563 0.161558
Q2FZY0   44 2.09524 3.07991 0.0107511
Q2G295   57 2.71429 3.07991 0.0107511
Q2FWH3   45 2.14286 3.07991 0.0107511
Q2G072   47 2.2381 3.07991 0.0107511
Q2G217   50 2.38095 3.07991 0.0107511
Q2FYP6   37 1.7619 0.903563 0.161558
Q9EZ12   62 2.95238 3.07991 0.0107511
Q2FZ48   62 2.95238 3.07991 0.0107511
Q2FY16   55 2.61905 3.07991 0.0107511
Q2FZU3   57 2.71429 3.07991 0.0107511
Q2FVV7   41 1.95238 0.903563 0.161558
Q2FWU0   19 0.904762 -1.27278 0.943444
P0A0Q0   44 2.09524 3.07991 0.0107511
Q2FVS3   49 2.33333 3.07991 0.0107511
Q2G0I6   41 1.95238 0.903563 0.161558
Q2FYP3   20 0.952381 -1.27278 0.943444
Q2FWM0   49 2.33333 3.07991 0.0107511
Q2FZ36   37 1.7619 0.903563 0.161558
Q2G0Y8   23 1.09524 0.903563 0.161558
Q2FXF6   18 0.857143 -1.27278 0.943444
Q2FXM7   67 3.19048 5.25625 0.000662855
Q2G1A6   50 2.38095 3.07991 0.0107511
Q2G138   15 0.714286 -1.27278 0.943444
Q2FZR4   51 2.42857 3.07991 0.0107511
Q2G162   17 0.809524 -1.27278 0.943444
Q2FYH2   22 1.04762 0.903563 0.161558
Q2FX56   37 1.7619 0.903563 0.161558
Q2FY68   55 2.61905 3.07991 0.0107511
Q2G1K1   21 1 0.903563 0.161558
Q2G1A3   49 2.33333 3.07991 0.0107511
Q2FZX4   60 2.85714 3.07991 0.0107511
Q2G1M5   50 2.38095 3.07991 0.0107511
Q2FVA3   51 2.42857 3.07991 0.0107511
Q2G2G4   38 1.80952 0.903563 0.161558
Q2G0U3   34 1.61905 0.903563 0.161558
Q2FXQ6   29 1.38095 0.903563 0.161558
Q2G0S2   54 2.57143 3.07991 0.0107511
Q2G168   30 1.42857 0.903563 0.161558
Q2FZB0   44 2.09524 3.07991 0.0107511
Q2G119   58 2.7619 3.07991 0.0107511
Q2FVJ7   55 2.61905 3.07991 0.0107511
Q2FY30   54 2.57143 3.07991 0.0107511
Q2FXR3   58 2.7619 3.07991 0.0107511
Q2G1Z0   45 2.14286 3.07991 0.0107511
Q2G0A9   52 2.47619 3.07991 0.0107511
O33599   22 1.04762 0.903563 0.161558
Q2FZ55   51 2.42857 3.07991 0.0107511
Q2FYS0   33 1.57143 0.903563 0.161558
Q2G248   56 2.66667 3.07991 0.0107511
Q2G049   34 1.61905 0.903563 0.161558
Q2FVA5   33 1.57143 0.903563 0.161558
Q2FUX8   54 2.57143 3.07991 0.0107511
Q2G123   47 2.2381 3.07991 0.0107511
Q2FVH0   41 1.95238 0.903563 0.161558
Q2FV01   18 0.857143 -1.27278 0.943444
Q2G2L2   55 2.61905 3.07991 0.0107511
Q2FYW3   50 2.38095 3.07991 0.0107511
Q2FZZ0   33 1.57143 0.903563 0.161558
Q2FVV8   44 2.09524 3.07991 0.0107511
Q2G2W0   34 1.5814 0.903563 0.161558
Q2G041   28 1.30233 0.903563 0.161558
P0A0B9   49 2.27907 3.07991 0.0107511
Q2FYI6   49 2.27907 3.07991 0.0107511
Q2G2S2   39 1.81395 0.903563 0.161558
Q2FVQ8   24 1.11628 0.903563 0.161558
Q2FVT2   53 2.46512 3.07991 0.0107511
Q2G1Z5   24 1.11628 0.903563 0.161558
Q2G2A4   23 1.06977 0.903563 0.161558
P60393   73 3.39535 5.25625 0.000662855
Q2G0P6   45 2.09302 3.07991 0.0107511
Q2FW04   29 1.34884 0.903563 0.161558
Q2FYY9   44 2.04651 3.07991 0.0107511
Q2FWP2   31 1.44186 0.903563 0.161558
Q2FVW4   46 2.13953 3.07991 0.0107511
Q2FY63   40 1.86047 0.903563 0.161558
Q2FZ68   39 1.81395 0.903563 0.161558
Q2G1E2   19 0.883721 -1.27278 0.943444
Q2G2T8   51 2.37209 3.07991 0.0107511
Q2FY71   53 2.46512 3.07991 0.0107511
Q2FVI1   24 1.11628 0.903563 0.161558
Q2G0W2   26 1.2093 0.903563 0.161558
Q2G238   55 2.55814 3.07991 0.0107511
Q2FZR1   57 2.65116 3.07991 0.0107511
Q2FXN2   23 1.06977 0.903563 0.161558
Q2FXH6   17 0.790698 -1.27278 0.943444
Q2FXM3   38 1.76744 0.903563 0.161558
Q2FZW3   57 2.65116 3.07991 0.0107511
Q2FWM9   41 1.90698 0.903563 0.161558
Q2FUW9   19 0.883721 -1.27278 0.943444
Q2FW91   55 2.55814 3.07991 0.0107511
Q2G137   26 1.2093 0.903563 0.161558
Q2FVM0   37 1.72093 0.903563 0.161558
Q2G057   47 2.18605 3.07991 0.0107511
Q2FXP5   43 2 3.07991 0.0107511
Q2G1H2   20 0.930233 -1.27278 0.943444
Q2FX99   16 0.744186 -1.27278 0.943444
Q2G0J4   25 1.16279 0.903563 0.161558
Q2FX74   29 1.34884 0.903563 0.161558
Q2G1J9   32 1.48837 0.903563 0.161558
Q2G1F7   16 0.744186 -1.27278 0.943444
Q2G2R8   30 1.39535 0.903563 0.161558
Q2FW32   31 1.44186 0.903563 0.161558
Q2FXZ4   54 2.51163 3.07991 0.0107511
Q2FUT0   43 2 3.07991 0.0107511
Q2G084   42 1.95349 0.903563 0.161558
Q2G148   55 2.55814 3.07991 0.0107511
Q2FYR0   57 2.65116 3.07991 0.0107511
Q2FW86   53 2.46512 3.07991 0.0107511
Q2FW01   40 1.86047 0.903563 0.161558
Q2FUX9   25 1.16279 0.903563 0.161558
Q2G212   29 1.34884 0.903563 0.161558
Q2FZ84   31 1.44186 0.903563 0.161558
Q2G0Y0   48 2.23256 3.07991 0.0107511
Q2FYU4   57 2.65116 3.07991 0.0107511
Q2G223   23 1.06977 0.903563 0.161558
Q2G136   58 2.69767 3.07991 0.0107511
Q2G0G6   48 2.23256 3.07991 0.0107511
Q2FWY6   40 1.86047 0.903563 0.161558
Q2FWZ2   50 2.32558 3.07991 0.0107511
Q2G240   48 2.23256 3.07991 0.0107511
O05154   53 2.46512 3.07991 0.0107511
Q2FXP4   26 1.2093 0.903563 0.161558
Q2FVH5   47 2.18605 3.07991 0.0107511
Q2FYP0   53 2.40909 3.07991 0.0107511
Q2FUW5   32 1.45455 0.903563 0.161558
Q2FX66   14 0.636364 -1.27278 0.943444
Q2G1P4   16 0.727273 -1.27278 0.943444
Q2FYI9   40 1.81818 0.903563 0.161558
Q2G0I7   40 1.81818 0.903563 0.161558
Q2FXQ9   40 1.81818 0.903563 0.161558
Q2FXL0   53 2.40909 3.07991 0.0107511
Q2FYR7   63 2.86364 3.07991 0.0107511
Q2G1W4   35 1.59091 0.903563 0.161558
Q2G2C8   37 1.68182 0.903563 0.161558
Q2G163   59 2.68182 3.07991 0.0107511
Q2FWL9   18 0.818182 -1.27278 0.943444
Q2FZH3   38 1.72727 0.903563 0.161558
Q2FZR5   59 2.68182 3.07991 0.0107511
Q2G1W6   30 1.36364 0.903563 0.161558
Q2FWA5   29 1.31818 0.903563 0.161558
Q2FX17   31 1.40909 0.903563 0.161558
Q2FXY1   45 2.04545 3.07991 0.0107511
Q2G2W1   28 1.27273 0.903563 0.161558
Q2FV06   20 0.909091 -1.27278 0.943444
Q2FYW6   46 2.09091 3.07991 0.0107511
Q2G281   46 2.09091 3.07991 0.0107511
Q2G227   61 2.77273 3.07991 0.0107511
Q2FWZ5   37 1.68182 0.903563 0.161558
Q2FZX0   48 2.18182 3.07991 0.0107511
Q2FV51   27 1.22727 0.903563 0.161558
Q2G082   29 1.31818 0.903563 0.161558
Q2FWX4   16 0.727273 -1.27278 0.943444
Q2FZT1   44 2 3.07991 0.0107511
Q2FYF3   34 1.54545 0.903563 0.161558
Q2FXW9   33 1.5 0.903563 0.161558
O34090   39 1.77273 0.903563 0.161558
Q2FVE1   25 1.13636 0.903563 0.161558
Q2FZL5   49 2.22727 3.07991 0.0107511
Q2G258   43 1.95455 0.903563 0.161558
Q2FZW5   35 1.59091 0.903563 0.161558
Q2FW63   22 1 0.903563 0.161558
Q2FXB4   35 1.59091 0.903563 0.161558
Q2G1T5   16 0.727273 -1.27278 0.943444
Q2G1J5   43 1.95455 0.903563 0.161558
Q2G0V0   33 1.5 0.903563 0.161558
Q2G0M7   47 2.13636 3.07991 0.0107511
Q2G1I5   39 1.77273 0.903563 0.161558
Q2G146   52 2.36364 3.07991 0.0107511
Q2G1P6   58 2.63636 3.07991 0.0107511
Q2G1W8   40 1.77778 0.903563 0.161558
Q2G035   47 2.08889 3.07991 0.0107511
Q2G1I3   36 1.6 0.903563 0.161558
Q2FWM2   51 2.26667 3.07991 0.0107511
Q2FYJ3   47 2.08889 3.07991 0.0107511
Q2G0L8   46 2.04444 3.07991 0.0107511
Q2G164   49 2.17778 3.07991 0.0107511
Q2FVT7   45 2 3.07991 0.0107511
Q2G1R3   52 2.31111 3.07991 0.0107511
Q2G1T6   48 2.13333 3.07991 0.0107511
Q2FZN7   44 1.95556 0.903563 0.161558
Q2FY83   35 1.55556 0.903563 0.161558
Q2FZX9   62 2.75556 3.07991 0.0107511
Q2FYL5   51 2.26667 3.07991 0.0107511
Q2G218   55 2.44444 3.07991 0.0107511
Q2G0M5   47 2.08889 3.07991 0.0107511
Q2FW78   19 0.844444 -1.27278 0.943444
P52078   41 1.82222 0.903563 0.161558
Q7X2S2   51 2.26667 3.07991 0.0107511
Q2FZG4   46 2.04444 3.07991 0.0107511
Q2G0M4   31 1.37778 0.903563 0.161558
Q2FVA2   46 2.04444 3.07991 0.0107511
Q2G115   45 2 3.07991 0.0107511
Q2G0M8   52 2.31111 3.07991 0.0107511
Q2G1U4   36 1.6 0.903563 0.161558
Q2G1D0   39 1.73333 0.903563 0.161558
Q2G2S0   29 1.28889 0.903563 0.161558
Q2G2N5   25 1.11111 0.903563 0.161558
Q2G222   43 1.91111 0.903563 0.161558
Q2G1C8   32 1.42222 0.903563 0.161558
Q2FV40   50 2.22222 3.07991 0.0107511
Q2FXT1   39 1.73333 0.903563 0.161558
Q2FZZ2   51 2.26667 3.07991 0.0107511
Q2FY01   54 2.4 3.07991 0.0107511
Q2FVJ8   50 2.22222 3.07991 0.0107511
Q2FXK2   57 2.53333 3.07991 0.0107511
Q2FUS7   47 2.08889 3.07991 0.0107511
Q2FVP1   25 1.11111 0.903563 0.161558
Q2FYN7   19 0.844444 -1.27278 0.943444
P69848   82 3.64444 5.25625 0.000662855
Q2FWN8   46 2.04444 3.07991 0.0107511
Q2FV62   47 2.08889 3.07991 0.0107511
Q2FWW7   51 2.26667 3.07991 0.0107511
Q2G1Y5   54 2.4 3.07991 0.0107511
Q2FXA3   59 2.62222 3.07991 0.0107511
Q2FYV3   43 1.91111 0.903563 0.161558
Q2G1H4   52 2.31111 3.07991 0.0107511
Q2G038   51 2.26667 3.07991 0.0107511
Q2G161   20 0.888889 -1.27278 0.943444
Q2FYV1   54 2.4 3.07991 0.0107511
Q2FZ09   51 2.26667 3.07991 0.0107511
Q2FW90   40 1.77778 0.903563 0.161558
Q2G290   58 2.57778 3.07991 0.0107511
P60611   36 1.6 0.903563 0.161558
Q2FV58   59 2.62222 3.07991 0.0107511
Q2G0C6   36 1.6 0.903563 0.161558
Q2G050   42 1.86667 0.903563 0.161558
Q2G0V2   48 2.13333 3.07991 0.0107511
Q2FVQ4   28 1.24444 0.903563 0.161558
Q2G094   26 1.13043 0.903563 0.161558
Q2FY59   46 2 3.07991 0.0107511
Q2FVX7   47 2.04348 3.07991 0.0107511
Q2FVP4   29 1.26087 0.903563 0.161558
Q2G185   23 1 0.903563 0.161558
Q2FXP8   17 0.73913 -1.27278 0.943444
Q2G275   46 2 3.07991 0.0107511
Q2G1D9   33 1.43478 0.903563 0.161558
Q2FXI3   41 1.78261 0.903563 0.161558
Q2FYM2   34 1.47826 0.903563 0.161558
P14738   16 0.695652 -1.27278 0.943444
Q2G2Q2   44 1.91304 0.903563 0.161558
Q2G0M9   46 2 3.07991 0.0107511
Q2FY67   51 2.21739 3.07991 0.0107511
Q2FWX8   13 0.565217 -1.27278 0.943444
Q2FUT9   52 2.26087 3.07991 0.0107511
Q2FZS0   43 1.86957 0.903563 0.161558
Q2G2A8   36 1.56522 0.903563 0.161558
Q2FUY2   13 0.565217 -1.27278 0.943444
Q2FZL8   38 1.65217 0.903563 0.161558
Q2FW93   16 0.695652 -1.27278 0.943444
Q2G1L7   38 1.65217 0.903563 0.161558
Q2FW41   37 1.6087 0.903563 0.161558
Q2FZY6   45 1.95652 0.903563 0.161558
Q2G042   18 0.782609 -1.27278 0.943444
Q2FWK2   43 1.86957 0.903563 0.161558
Q2FYF4   51 2.21739 3.07991 0.0107511
Q2FZP2   25 1.08696 0.903563 0.161558
Q2G1G7   52 2.26087 3.07991 0.0107511
Q2G1H5   43 1.86957 0.903563 0.161558
Q2G2S7   38 1.65217 0.903563 0.161558
Q2FY53   49 2.13043 3.07991 0.0107511
Q2G1N2   48 2.08696 3.07991 0.0107511
Q2G2V2   44 1.91304 0.903563 0.161558
Q2G1H6   50 2.17391 3.07991 0.0107511
Q2FZA9   49 2.13043 3.07991 0.0107511
Q2FXI5   37 1.6087 0.903563 0.161558
Q2G206   18 0.782609 -1.27278 0.943444
Q2FWN6   40 1.73913 0.903563 0.161558
Q2FUQ2   47 2.04348 3.07991 0.0107511
Q2G1K3   37 1.6087 0.903563 0.161558
Q2FZ76   34 1.47826 0.903563 0.161558
Q2FY54   26 1.13043 0.903563 0.161558
Q2G289   40 1.73913 0.903563 0.161558
Q2FY14   34 1.47826 0.903563 0.161558
Q2FV77   44 1.91304 0.903563 0.161558
Q2G064   48 2.08696 3.07991 0.0107511
Q2G033   53 2.30435 3.07991 0.0107511
Q2G198   31 1.34783 0.903563 0.161558
Q2G0K4   29 1.26087 0.903563 0.161558
Q2G0V3   55 2.3913 3.07991 0.0107511
Q2FWE2   40 1.70213 0.903563 0.161558
Q2G089   49 2.08511 3.07991 0.0107511
Q2FZL3   38 1.61702 0.903563 0.161558
Q2G087   54 2.29787 3.07991 0.0107511
Q2G0A7   24 1.02128 0.903563 0.161558
Q2FVF9   40 1.70213 0.903563 0.161558
Q2G071   37 1.57447 0.903563 0.161558
Q2FUZ2   34 1.44681 0.903563 0.161558
Q2FY27   53 2.25532 3.07991 0.0107511
Q2FXX4   34 1.44681 0.903563 0.161558
Q2G1E6   50 2.12766 3.07991 0.0107511
Q2G1G5   38 1.61702 0.903563 0.161558
Q2G2Q3   28 1.19149 0.903563 0.161558
Q2FZF0   32 1.3617 0.903563 0.161558
Q2G2D2   30 1.2766 0.903563 0.161558
Q2FXT4   44 1.87234 0.903563 0.161558
Q2FZI8   47 2 3.07991 0.0107511
Q2FUS8   16 0.680851 -1.27278 0.943444
Q2FVR9   59 2.51064 3.07991 0.0107511
Q2FXP2   48 2.04255 3.07991 0.0107511
Q2FX94   29 1.23404 0.903563 0.161558
Q2G2A5   42 1.78723 0.903563 0.161558
Q2FZP7   53 2.25532 3.07991 0.0107511
Q2G1R7   40 1.70213 0.903563 0.161558
Q2G015   14 0.595745 -1.27278 0.943444
Q2FZF4   47 2 3.07991 0.0107511
Q2G1E5   52 2.21277 3.07991 0.0107511
Q2FWH9   25 1.06383 0.903563 0.161558
Q2G069   30 1.2766 0.903563 0.161558
Q2FZK3   40 1.70213 0.903563 0.161558
Q2FZU5   43 1.82979 0.903563 0.161558
Q2FYT4   46 1.95745 0.903563 0.161558
Q2FWK4   47 2 3.07991 0.0107511
Q2FY40   45 1.91489 0.903563 0.161558
Q2FWY4   23 0.978723 -1.27278 0.943444
Q2G156   23 0.978723 -1.27278 0.943444
Q2G045   36 1.53191 0.903563 0.161558
Q2FZS6   53 2.25532 3.07991 0.0107511
Q2FYC7   34 1.44681 0.903563 0.161558
Q2FW73   49 2.08511 3.07991 0.0107511
Q2G1H3   50 2.12766 3.07991 0.0107511
Q2FXJ6   26 1.10638 0.903563 0.161558
Q2FUS2   21 0.875 -1.27278 0.943444
Q2G120   62 2.58333 3.07991 0.0107511
Q2G2T9   36 1.5 0.903563 0.161558
Q2G1N9   27 1.125 0.903563 0.161558
Q2FXL9   44 1.83333 0.903563 0.161558
Q2G0W4   54 2.25 3.07991 0.0107511
Q2G0R6   34 1.41667 0.903563 0.161558
Q2G1C4   44 1.83333 0.903563 0.161558
Q2FWY9   48 2 3.07991 0.0107511
Q2G1K4   51 2.125 3.07991 0.0107511
Q2FYK3   32 1.33333 0.903563 0.161558
Q2G1N4   45 1.875 0.903563 0.161558
Q2G065   51 2.125 3.07991 0.0107511
Q2FX88   37 1.54167 0.903563 0.161558
Q2FVW9   44 1.83333 0.903563 0.161558
Q2G1E0   16 0.666667 -1.27278 0.943444
Q2G2P2   41 1.70833 0.903563 0.161558
Q2G0V5   19 0.791667 -1.27278 0.943444
Q2FWA2   53 2.20833 3.07991 0.0107511
Q2FZU1   42 1.75 0.903563 0.161558
Q2FX77   39 1.625 0.903563 0.161558
Q2FW75   47 1.95833 0.903563 0.161558
Q2FUT5   48 2 3.07991 0.0107511
Q2G234   33 1.375 0.903563 0.161558
Q2FZU6   46 1.91667 0.903563 0.161558
Q2G1Y2   26 1.08333 0.903563 0.161558
Q2FXN7   24 1 0.903563 0.161558
Q2G2J3   21 0.875 -1.27278 0.943444
Q2G0G1   41 1.70833 0.903563 0.161558
Q2FW62   49 2.04167 3.07991 0.0107511
Q2FUP7   54 2.25 3.07991 0.0107511
Q2G1J3   50 2.08333 3.07991 0.0107511
Q2FZ15   43 1.79167 0.903563 0.161558
Q2G1D3   38 1.58333 0.903563 0.161558
Q2G0K2   41 1.70833 0.903563 0.161558
Q2FWC1   52 2.16667 3.07991 0.0107511
Q2FXM5   67 2.79167 3.07991 0.0107511
Q2FY46   36 1.5 0.903563 0.161558
Q2G1K0   46 1.91667 0.903563 0.161558
Q2FXT6   48 2 3.07991 0.0107511
Q2FZM4   44 1.83333 0.903563 0.161558
Q2FXG1   47 1.95833 0.903563 0.161558
Q2FXL1   50 2.08333 3.07991 0.0107511
Q2FWX5   36 1.5 0.903563 0.161558
# cudaSaTabsearch LTYPE = T LORDER = F LSOLN = F
# QUERY ID = PF13871 
# DBFILE = ./tableaux.ascii.DB                                                             
Q2G1I1   39 1.59184 0.903563  0.161558
Q2G1K2   44 1.79592 0.903563  0.161558
Q2FUU5   55 2.2449 3.07991  0.0107511
Q2FXB6   48 1.95918 0.903563  0.161558
Q2FZU2   34 1.38776 0.903563  0.161558
Q2FZK0   26 1.06122 0.903563  0.161558
Q2FY33   30 1.22449 0.903563  0.161558
Q2G098   38 1.55102 0.903563  0.161558
Q2FZ46   59 2.40816 3.07991  0.0107511
Q2FZQ5   45 1.83673 0.903563  0.161558
Q2FXU8   43 1.7551 0.903563  0.161558
Q9EZ08   50 2.04082 3.07991  0.0107511
Q2G1B9   43 1.7551 0.903563  0.161558
Q2FZ73   46 1.87755 0.903563  0.161558
Q2FY35   50 2.04082 3.07991  0.0107511
Q2FZ16   38 1.55102 0.903563  0.161558
Q2FYR2   42 1.71429 0.903563  0.161558
Q2FWY3   20 0.816327 -1.27278  0.943444
Q2G2F5   48 1.95918 0.903563  0.161558
Q2G032   50 2.04082 3.07991  0.0107511
Q2FZ10   55 2.2449 3.07991  0.0107511
Q2G255   46 1.87755 0.903563  0.161558
Q2G0X6   54 2.20408 3.07991  0.0107511
Q2FYH0   58 2.36735 3.07991  0.0107511
Q2FXJ9   49 2 3.07991  0.0107511
Q2FZT4   29 1.18367 0.903563  0.161558
Q2FVE6   46 1.87755 0.903563  0.161558
Q2FYD3   14 0.571429 -1.27278  0.943444
Q2FXT5   34 1.38776 0.903563  0.161558
Q2FY60   58 2.36735 3.07991  0.0107511
Q2G2D7   46 1.87755 0.903563  0.161558
Q2FX16   58 2.36735 3.07991  0.0107511
Q2FZ34   38 1.55102 0.903563  0.161558
Q2G1S4   64 2.61224 3.07991  0.0107511
Q2G147   39 1.59184 0.903563  0.161558
Q2G1J7   53 2.16327 3.07991  0.0107511
Q2G2A7   49 2 3.07991  0.0107511
Q2G2M6   49 2 3.07991  0.0107511
Q2FV30   56 2.28571 3.07991  0.0107511
Q2FVL5   42 1.71429 0.903563  0.161558
Q2FXY0   53 2.16327 3.07991  0.0107511
Q2FZL1   51 2.08163 3.07991  0.0107511
Q2FW45   43 1.7551 0.903563  0.161558
Q2FZU0   48 1.92 0.903563  0.161558
Q2FWZ0   34 1.36 0.903563  0.161558
Q2G2H5   39 1.56 0.903563  0.161558
Q2FYG9   32 1.28 0.903563  0.161558
Q2G2X6   34 1.36 0.903563  0.161558
Q2G155   47 1.88 0.903563  0.161558
Q2FXY9   46 1.84 0.903563  0.161558
Q2FZ37   39 1.56 0.903563  0.161558
Q2FVI7   48 1.92 0.903563  0.161558
Q2FYS1   52 2.08 3.07991  0.0107511
Q2FXL5   56 2.24 3.07991  0.0107511
Q2G1J4   54 2.16 3.07991  0.0107511
Q2FWZ3   43 1.72 0.903563  0.161558
Q2G2P7   37 1.48 0.903563  0.161558
Q2FVH3   56 2.24 3.07991  0.0107511
Q2FZ31   41 1.64 0.903563  0.161558
Q2G283   55 2.2 3.07991  0.0107511
Q2FZ66   47 1.88 0.903563  0.161558
Q2FWY7   21 0.84 -1.27278  0.943444
Q2G1F9   32 1.28 0.903563  0.161558
Q2FZJ4   41 1.64 0.903563  0.161558
Q2FZQ1   29 1.16 0.903563  0.161558
Q2FY80   21 0.84 -1.27278  0.943444
Q2G2D4   42 1.68 0.903563  0.161558
Q2FYP1   52 2.08 3.07991  0.0107511
Q2FYF9   20 0.8 -1.27278  0.943444
Q2G0B3   47 1.88 0.903563  0.161558
Q2FUT8   50 2 3.07991  0.0107511
Q2FYR1   57 2.28 3.07991  0.0107511
Q2FYL3   34 1.36 0.903563  0.161558
Q2FVG4   24 0.96 -1.27278  0.943444
Q2FVP8   33 1.32 0.903563  0.161558
Q2FZ28   39 1.52941 0.903563  0.161558
Q2G1F0   43 1.68627 0.903563  0.161558
P95689   45 1.76471 0.903563  0.161558
Q2FYH6   40 1.56863 0.903563  0.161558
Q2FXD1   37 1.45098 0.903563  0.161558
Q2G0X5   35 1.37255 0.903563  0.161558
Q2FXN8   30 1.17647 0.903563  0.161558
Q2G0N0   45 1.76471 0.903563  0.161558
Q2G268   42 1.64706 0.903563  0.161558
Q2FV61   48 1.88235 0.903563  0.161558
Q2FXL7   49 1.92157 0.903563  0.161558
Q2FUR5   40 1.56863 0.903563  0.161558
Q2FXV6   37 1.45098 0.903563  0.161558
Q2G2C5   40 1.56863 0.903563  0.161558
Q2FVJ6   44 1.72549 0.903563  0.161558
Q2G1Y4   45 1.76471 0.903563  0.161558
Q2FVI0   24 0.941176 -1.27278  0.943444
Q2FXJ8   33 1.29412 0.903563  0.161558
Q2FZU7   58 2.27451 3.07991  0.0107511
Q2G2X4   49 1.92157 0.903563  0.161558
Q2FZA8   38 1.4902 0.903563  0.161558
Q2FW96   57 2.23529 3.07991  0.0107511
Q2FYV4   46 1.80392 0.903563  0.161558
O07325   42 1.64706 0.903563  0.161558
Q2G1C1   44 1.72549 0.903563  0.161558
Q2FZR9   40 1.56863 0.903563  0.161558
Q2FVW3   38 1.4902 0.903563  0.161558
Q2G124   39 1.52941 0.903563  0.161558
P0C0V7   42 1.64706 0.903563  0.161558
Q2FX52   36 1.38462 0.903563  0.161558
Q2G2C7   38 1.46154 0.903563  0.161558
Q2G2D5   53 2.03846 3.07991  0.0107511
Q2FXQ7   52 2 3.07991  0.0107511
Q2FZW0   33 1.26923 0.903563  0.161558
Q2FVG3   63 2.42308 3.07991  0.0107511
Q2FXR4   50 1.92308 0.903563  0.161558
Q2FZ67   57 2.19231 3.07991  0.0107511
Q2G243   39 1.5 0.903563  0.161558
Q2FV76   42 1.61538 0.903563  0.161558
Q2FVZ4   48 1.84615 0.903563  0.161558
Q2FWC5   43 1.65385 0.903563  0.161558
Q2FZY3   39 1.5 0.903563  0.161558
Q2FWH5   65 2.5 3.07991  0.0107511
Q2G241   42 1.61538 0.903563  0.161558
Q2FV35   31 1.19231 0.903563  0.161558
Q2G0T5   47 1.80769 0.903563  0.161558
Q2G1A9   53 2.03846 3.07991  0.0107511
Q2FYU7   34 1.30769 0.903563  0.161558
Q2G2E0   24 0.923077 -1.27278  0.943444
Q2FVT6   53 2.03846 3.07991  0.0107511
Q2G0D7   33 1.26923 0.903563  0.161558
Q2G1M6   52 2 3.07991  0.0107511
Q2G0A6   47 1.80769 0.903563  0.161558
Q2FUY6   47 1.80769 0.903563  0.161558
Q2FYJ2   45 1.73077 0.903563  0.161558
Q2G2E5   48 1.81132 0.903563  0.161558
Q2G2P5   43 1.62264 0.903563  0.161558
Q2G1R6   39 1.4717 0.903563  0.161558
Q2FYF0   48 1.81132 0.903563  0.161558
Q2FVH8   39 1.4717 0.903563  0.161558
Q2FUU3   53 2 3.07991  0.0107511
Q2FVG8   55 2.07547 3.07991  0.0107511
Q9ZAH5   61 2.30189 3.07991  0.0107511
Q2G2U0   47 1.77358 0.903563  0.161558
Q2FYR4   50 1.88679 0.903563  0.161558
Q2G256   41 1.54717 0.903563  0.161558
Q2FVY0   42 1.58491 0.903563  0.161558
Q2G0Q2   41 1.54717 0.903563  0.161558
Q2G0R2   44 1.66038 0.903563  0.161558
Q2G0Q3   32 1.20755 0.903563  0.161558
Q2FWZ9   54 2.03774 3.07991  0.0107511
Q53705   24 0.90566 -1.27278  0.943444
Q2G2U3   35 1.32075 0.903563  0.161558
Q2FYY6   35 1.32075 0.903563  0.161558
Q2FWL3   47 1.77358 0.903563  0.161558
Q2FY50   36 1.35849 0.903563  0.161558
Q2FXN4   48 1.81132 0.903563  0.161558
Q2G179   34 1.28302 0.903563  0.161558
Q2G1L6   42 1.58491 0.903563  0.161558
Q2FXU4   43 1.62264 0.903563  0.161558
Q2G1E9   42 1.58491 0.903563  0.161558
Q2G232   43 1.62264 0.903563  0.161558
Q2FXH9   33 1.24528 0.903563  0.161558
Q2G0X3   18 0.679245 -1.27278  0.943444
Q2FXD0   53 2 3.07991  0.0107511
Q2G0G3   35 1.32075 0.903563  0.161558
Q2FWW3   52 1.96226 0.903563  0.161558
Q2FYG0   43 1.59259 0.903563  0.161558
Q2FZS9   47 1.74074 0.903563  0.161558
Q2FYS2   34 1.25926 0.903563  0.161558
Q2G2U4   20 0.740741 -1.27278  0.943444
Q2FWJ9   47 1.74074 0.903563  0.161558
Q2FWF0   48 1.77778 0.903563  0.161558
Q2FXR9   64 2.37037 3.07991  0.0107511
Q2FZV7   34 1.25926 0.903563  0.161558
Q2G1W0   54 2 3.07991  0.0107511
Q2G2I0   43 1.59259 0.903563  0.161558
Q2G153   65 2.40741 3.07991  0.0107511
Q2FWD7   45 1.66667 0.903563  0.161558
Q2FY15   50 1.85185 0.903563  0.161558
Q2FV54   43 1.59259 0.903563  0.161558
Q2FZ74   48 1.77778 0.903563  0.161558
Q2FYV5   47 1.74074 0.903563  0.161558
Q2G2I1   23 0.851852 -1.27278  0.943444
Q2FXZ6   41 1.51852 0.903563  0.161558
Q2G0U0   32 1.18519 0.903563  0.161558
Q2G0Y6   52 1.92593 0.903563  0.161558
Q2FXJ0   51 1.88889 0.903563  0.161558
Q2FY43   48 1.74545 0.903563  0.161558
Q2FWM1   17 0.618182 -1.27278  0.943444
Q2FVJ1   41 1.49091 0.903563  0.161558
Q2G0K3   54 1.96364 0.903563  0.161558
Q2FY66   51 1.85455 0.903563  0.161558
Q2FW99   48 1.74545 0.903563  0.161558
Q2FV10   45 1.63636 0.903563  0.161558
Q2FXJ5   56 2.03636 3.07991  0.0107511
Q2FX69   13 0.472727 -1.27278  0.943444
Q2G0B2   45 1.63636 0.903563  0.161558
Q2FX14   44 1.6 0.903563  0.161558
Q2FYD8   35 1.27273 0.903563  0.161558
Q2FWE5   50 1.81818 0.903563  0.161558
Q2G2A3   34 1.23636 0.903563  0.161558
Q2FZH8   43 1.56364 0.903563  0.161558
Q2FX51   47 1.70909 0.903563  0.161558
Q2FWE8   47 1.70909 0.903563  0.161558
Q2G088   41 1.49091 0.903563  0.161558
Q2G028   55 1.96429 0.903563  0.161558
Q2G1S3   50 1.78571 0.903563  0.161558
Q2FYN4   55 1.96429 0.903563  0.161558
Q2FX86   33 1.17857 0.903563  0.161558
Q2G2S8   36 1.28571 0.903563  0.161558
Q2FUW8   40 1.42857 0.903563  0.161558
Q2FWD4   47 1.67857 0.903563  0.161558
Q2FVH6   40 1.42857 0.903563  0.161558
Q2G029   50 1.78571 0.903563  0.161558
Q2G1R5   39 1.39286 0.903563  0.161558
Q2FX65   14 0.5 -1.27278  0.943444
Q2FZV6   39 1.39286 0.903563  0.161558
Q2G1P1   50 1.78571 0.903563  0.161558
Q2FVU4   32 1.14286 0.903563  0.161558
Q2FVT5   48 1.71429 0.903563  0.161558
Q2G2H4   26 0.928571 -1.27278  0.943444
Q2FZ58   55 1.96429 0.903563  0.161558
Q2FVJ2   45 1.60714 0.903563  0.161558
Q2FXW5   55 1.96429 0.903563  0.161558
Q2FWK1   41 1.46429 0.903563  0.161558
Q2G031   47 1.67857 0.903563  0.161558
Q2G0U1   42 1.5 0.903563  0.161558
Q2FW46   34 1.21429 0.903563  0.161558
Q2FZY5   52 1.85714 0.903563  0.161558
Q2FZI5   44 1.54386 0.903563  0.161558
Q2FYR9   46 1.61404 0.903563  0.161558
Q2FZ92   49 1.7193 0.903563  0.161558
Q2G1D5   55 1.92982 0.903563  0.161558
Q2FXM2   38 1.33333 0.903563  0.161558
Q2FVM2   39 1.36842 0.903563  0.161558
Q2FZN2   34 1.19298 0.903563  0.161558
Q2G1U8   42 1.47368 0.903563  0.161558
Q2FVS7   28 0.982456 -1.27278  0.943444
Q2FWB5   42 1.47368 0.903563  0.161558
Q2FXX1   46 1.61404 0.903563  0.161558
Q2G2J9   49 1.7193 0.903563  0.161558
Q2G0Y7   59 2.07018 3.07991  0.0107511
Q2FW81   41 1.4386 0.903563  0.161558
Q2FWK3   54 1.89474 0.903563  0.161558
Q2FY34   47 1.64912 0.903563  0.161558
Q2FXF8   45 1.57895 0.903563  0.161558
Q2FXI9   51 1.78947 0.903563  0.161558
Q05615   30 1.03448 0.903563  0.161558
Q2FUW4   44 1.51724 0.903563  0.161558
Q2FVF4   46 1.58621 0.903563  0.161558
Q2FWI3   34 1.17241 0.903563  0.161558
Q2FWG8   37 1.27586 0.903563  0.161558
Q2G0R0   41 1.41379 0.903563  0.161558
Q2G0I4   43 1.48276 0.903563  0.161558
Q2FV67   51 1.75862 0.903563  0.161558
Q2G091   42 1.44828 0.903563  0.161558
Q2G1U1   33 1.13793 0.903563  0.161558
Q2FUX7   48 1.65517 0.903563  0.161558
Q2FY51   37 1.27586 0.903563  0.161558
Q2FYP2   44 1.51724 0.903563  0.161558
Q2G0F8   50 1.72414 0.903563  0.161558
Q2FXH5   33 1.13793 0.903563  0.161558
Q2G193   37 1.27586 0.903563  0.161558
Q2FWD6   55 1.89655 0.903563  0.161558
Q2FZ98   44 1.49153 0.903563  0.161558
Q2FYQ2   31 1.05085 0.903563  0.161558
Q2FWL5   44 1.49153 0.903563  0.161558
Q2FV16   38 1.28814 0.903563  0.161558
Q2FWX9   45 1.52542 0.903563  0.161558
Q2G1J0   63 2.13559 3.07991  0.0107511
Q2G235   48 1.62712 0.903563  0.161558
Q2FXK1   40 1.35593 0.903563  0.161558
Q2FWF4   31 1.05085 0.903563  0.161558
Q2FZC8   39 1.32203 0.903563  0.161558
Q2FZQ4   45 1.52542 0.903563  0.161558
O52582   36 1.22034 0.903563  0.161558
Q2FZI6   33 1.11864 0.903563  0.161558
Q2FUW7   50 1.69492 0.903563  0.161558
Q2G2M9   45 1.52542 0.903563  0.161558
Q2FZD0   30 1.01695 0.903563  0.161558
Q2FWK7   48 1.62712 0.903563  0.161558
Q2FWU4   14 0.474576 -1.27278  0.943444
Q2FUX4   29 0.983051 -1.27278  0.943444
Q2G2V3   46 1.55932 0.903563  0.161558
O05204   38 1.28814 0.903563  0.161558
Q2FYC2   40 1.33333 0.903563  0.161558
Q2FZP6   50 1.66667 0.903563  0.161558
Q2G0L2   42 1.4 0.903563  0.161558
Q2FZV1   26 0.866667 -1.27278  0.943444
Q2FVQ5   38 1.26667 0.903563  0.161558
Q2FZW6   54 1.8 0.903563  0.161558
Q2FZI3   39 1.3 0.903563  0.161558
Q2G219   29 0.966667 -1.27278  0.943444
Q2FZR2   48 1.6 0.903563  0.161558
Q2FXZ2   44 1.46667 0.903563  0.161558
Q2FYC6   40 1.33333 0.903563  0.161558
Q2FYZ5   44 1.44262 0.903563  0.161558
Q2FWN4   36 1.18033 0.903563  0.161558
Q2G221   22 0.721311 -1.27278  0.943444
Q2FZX5   44 1.44262 0.903563  0.161558
Q2FUW3   44 1.44262 0.903563  0.161558
Q2G2H3   37 1.21311 0.903563  0.161558
Q2FY08   42 1.37705 0.903563  0.161558
Q2FXU5   35 1.14754 0.903563  0.161558
Q2G1F8   48 1.57377 0.903563  0.161558
Q2FYW4   41 1.34426 0.903563  0.161558
Q2G142   36 1.18033 0.903563  0.161558
Q2G1U3   35 1.14754 0.903563  0.161558
Q2FZ18   41 1.34426 0.903563  0.161558
Q2FV24   45 1.47541 0.903563  0.161558
Q2G1C2   42 1.37705 0.903563  0.161558
Q2FYZ4   36 1.18033 0.903563  0.161558
Q2FWT4   43 1.40984 0.903563  0.161558
Q2FUX1   39 1.27869 0.903563  0.161558
Q2FZG9   51 1.64516 0.903563  0.161558
Q2FVC1   41 1.32258 0.903563  0.161558
Q2FYT3   33 1.06452 0.903563  0.161558
Q2FY82   37 1.19355 0.903563  0.161558
Q2FV02   41 1.32258 0.903563  0.161558
Q2FXJ2   29 0.935484 -1.27278  0.943444
Q2FZ02   49 1.58065 0.903563  0.161558
Q2G0L3   47 1.51613 0.903563  0.161558
Q2FZH5   62 2 3.07991  0.0107511
Q2FWH4   53 1.70968 0.903563  0.161558
Q2FW49   49 1.58065 0.903563  0.161558
Q93T05   34 1.09677 0.903563  0.161558
Q2FX73   37 1.19355 0.903563  0.161558
Q2G239   51 1.61905 0.903563  0.161558
Q2G121   58 1.84127 0.903563  0.161558
Q2FY11   42 1.33333 0.903563  0.161558
Q2FV11   39 1.2381 0.903563  0.161558
Q2FZ05   45 1.42857 0.903563  0.161558
Q2G253   41 1.30159 0.903563  0.161558
Q2FW98   42 1.33333 0.903563  0.161558
Q2G205   45 1.42857 0.903563  0.161558
Q2FVE7   35 1.11111 0.903563  0.161558
Q2FYD0   27 0.857143 -1.27278  0.943444
Q2FZ19   46 1.46032 0.903563  0.161558
Q2G1C7   46 1.46032 0.903563  0.161558
Q2FV60   38 1.20635 0.903563  0.161558
Q2FY64   64 2.03175 3.07991  0.0107511
Q2FZI9   39 1.2381 0.903563  0.161558
Q2FV57   38 1.1875 0.903563  0.161558
Q2FXA5   45 1.40625 0.903563  0.161558
Q2G2U8   20 0.625 -1.27278  0.943444
Q2FZP0   44 1.375 0.903563  0.161558
Q2FZL7   47 1.46875 0.903563  0.161558
Q2FZR3   35 1.09375 0.903563  0.161558
Q2FWA0   42 1.3125 0.903563  0.161558
Q2G090   50 1.5625 0.903563  0.161558
Q2G1H0   55 1.69231 0.903563  0.161558
Q2FZP4   51 1.56923 0.903563  0.161558
Q2FUX0   35 1.07692 0.903563  0.161558
Q2FV86   53 1.63077 0.903563  0.161558
Q2FV14   49 1.50769 0.903563  0.161558
Q2FUT2   53 1.63077 0.903563  0.161558
Q2FZ64   32 0.984615 -1.27278  0.943444
Q2FUW1   24 0.727273 -1.27278  0.943444
Q2FWI0   54 1.63636 0.903563  0.161558
Q2G2K5   44 1.33333 0.903563  0.161558
Q2FWK6   54 1.63636 0.903563  0.161558
Q2G0T9   58 1.75758 0.903563  0.161558
Q2G078   44 1.33333 0.903563  0.161558
Q2G1P3   36 1.09091 0.903563  0.161558
Q2G274   39 1.16418 0.903563  0.161558
Q2FZD4   44 1.31343 0.903563  0.161558
Q2FYS5   40 1.19403 0.903563  0.161558
Q2G1K5   45 1.34328 0.903563  0.161558
Q2G1L5   46 1.37313 0.903563  0.161558
Q2G1M9   41 1.22388 0.903563  0.161558
Q2FX67   31 0.925373 -1.27278  0.943444
Q2FZ32   37 1.10448 0.903563  0.161558
Q2FWH7   33 0.985075 -1.27278  0.943444
Q2FXT8   39 1.14706 0.903563  0.161558
Q2FUQ3   40 1.17647 0.903563  0.161558
Q2G1Y6   45 1.32353 0.903563  0.161558
Q2FX68   25 0.735294 -1.27278  0.943444
Q2FWD1   50 1.47059 0.903563  0.161558
Q2FUZ8   40 1.17647 0.903563  0.161558
Q2G1F5   39 1.14706 0.903563  0.161558
Q2G2T6   30 0.882353 -1.27278  0.943444
Q2FYD2   26 0.764706 -1.27278  0.943444
Q2FYA1   35 1.02941 0.903563  0.161558
Q2FY21   36 1.05882 0.903563  0.161558
Q2FZD3   33 0.970588 -1.27278  0.943444
Q2G1Z4   32 0.941176 -1.27278  0.943444
Q2G0S3   37 1.07246 0.903563  0.161558
Q2FVQ3   46 1.33333 0.903563  0.161558
Q2G2J4   37 1.07246 0.903563  0.161558
Q2G2B8   36 1.04348 0.903563  0.161558
Q2G0L5   11 0.318841 -1.27278  0.943444
Q2FW72   39 1.13043 0.903563  0.161558
Q2FYT8   50 1.44928 0.903563  0.161558
Q2FXM9   43 1.24638 0.903563  0.161558
Q2G1Y0   34 0.985507 -1.27278  0.943444
Q2G2D0   37 1.07246 0.903563  0.161558
Q2G2M2   36 1.04348 0.903563  0.161558
Q2G1B7   49 1.42029 0.903563  0.161558
Q2G1B8   44 1.27536 0.903563  0.161558
Q2G0M6   42 1.21739 0.903563  0.161558
Q2G1D8   48 1.37143 0.903563  0.161558
Q2FV70   34 0.971429 -1.27278  0.943444
Q2FV72   58 1.65714 0.903563  0.161558
Q2FVB2   53 1.51429 0.903563  0.161558
Q2G122   58 1.65714 0.903563  0.161558
Q2G1W2   41 1.15493 0.903563  0.161558
Q2FWW1   26 0.732394 -1.27278  0.943444
Q2G1F4   44 1.23944 0.903563  0.161558
Q2G093   52 1.46479 0.903563  0.161558
Q2FXY7   39 1.09859 0.903563  0.161558
Q2G1C6   38 1.07042 0.903563  0.161558
Q2FZ20   33 0.929577 -1.27278  0.943444
O50581   46 1.27778 0.903563  0.161558
Q2G1N1   43 1.19444 0.903563  0.161558
Q2G188   27 0.739726 -1.27278  0.943444
Q2G296   45 1.23288 0.903563  0.161558
Q2G2E9   42 1.15068 0.903563  0.161558
Q2G294   46 1.26027 0.903563  0.161558
Q2FWJ5   34 0.931507 -1.27278  0.943444
Q2FW03   46 1.24324 0.903563  0.161558
Q2G0N1   45 1.21622 0.903563  0.161558
Q2FZJ0   43 1.16216 0.903563  0.161558
Q2FYZ9   44 1.18919 0.903563  0.161558
Q2FV74   41 1.10811 0.903563  0.161558
Q2FXP7   38 1.02703 0.903563  0.161558
Q2FXU1   30 0.810811 -1.27278  0.943444
Q2G1M8   38 1.02703 0.903563  0.161558
Q2FXY4   42 1.13514 0.903563  0.161558
Q2FZ94   30 0.8 -1.27278  0.943444
Q2FYI0   35 0.921053 -1.27278  0.943444
Q2FXT9   42 1.10526 0.903563  0.161558
Q2G0D2   42 1.09091 0.903563  0.161558
Q2FYB7   31 0.805195 -1.27278  0.943444
Q2FVN8   41 1.06494 0.903563  0.161558
Q2FZ49   28 0.727273 -1.27278  0.943444
Q2FUW6   42 1.09091 0.903563  0.161558
Q2G1P7   39 1.01299 0.903563  0.161558
Q2FW70   39 1 0.903563  0.161558
Q2G0W1   39 1 0.903563  0.161558
Q2G024   33 0.846154 -1.27278  0.943444
Q2G1G8   31 0.794872 -1.27278  0.943444
Q2G1R9   35 0.897436 -1.27278  0.943444
O06446   40 1.02564 0.903563  0.161558
Q2G1C9   50 1.28205 0.903563  0.161558
Q2FXV8   41 1.03797 0.903563  0.161558
Q2G0P5   34 0.860759 -1.27278  0.943444
Q2FV64   38 0.95 -1.27278  0.943444
Q2FV87   33 0.814815 -1.27278  0.943444
Q2G1K9   39 0.95122 -1.27278  0.943444
Q2G266   40 0.97561 -1.27278  0.943444
Q59801   33 0.795181 -1.27278  0.943444
Q2FXH2   33 0.795181 -1.27278  0.943444
Q53727   45 1.07143 0.903563  0.161558
Q2G2Q0   35 0.833333 -1.27278  0.943444
Q2FZD8   36 0.847059 -1.27278  0.943444
Q2FYS4   34 0.8 -1.27278  0.943444
Q2G1G2   41 0.964706 -1.27278  0.943444
Q2FXV9   29 0.674419 -1.27278  0.943444
Q2G0L4   15 0.348837 -1.27278  0.943444
Q2FXR8   36 0.837209 -1.27278  0.943444
Q2FYJ0   42 0.976744 -1.27278  0.943444
Q2FZS8   37 0.850575 -1.27278  0.943444
Q2FXN9   35 0.786517 -1.27278  0.943444
Q2FYM1   50 1.1236 0.903563  0.161558
Q2FVZ5   31 0.696629 -1.27278  0.943444
Q2FVL8   36 0.8 -1.27278  0.943444
Q2FZ40   31 0.688889 -1.27278  0.943444
Q2FYH5   38 0.835165 -1.27278  0.943444
Q2FXB3   33 0.709677 -1.27278  0.943444
Q2FYS9   35 0.736842 -1.27278  0.943444
Q2G1Q4   45 0.947368 -1.27278  0.943444
Q2FVC3   42 0.884211 -1.27278  0.943444
Q2G046   29 0.604167 -1.27278  0.943444
Q2FWU3   25 0.520833 -1.27278  0.943444
Q2FZ72   35 0.729167 -1.27278  0.943444
Q2FZ82   33 0.6875 -1.27278  0.943444
Q9F1K0   36 0.727273 -1.27278  0.943444
Q2FVV9   35 0.679612 -1.27278  0.943444
Q2FZT6   33 0.634615 -1.27278  0.943444
Q2FWU5   22 0.423077 -1.27278  0.943444
Q2FYC8   25 0.47619 -1.27278  0.943444
Q2FZK7   30 0.560748 -1.27278  0.943444
Q2G2C1   34 0.635514 -1.27278  0.943444
Q2FZT5   33 0.6 -1.27278  0.943444
Q2G0R8   40 0.720721 -1.27278  0.943444
Q2FW95   22 0.396396 -1.27278  0.943444
Q2G0N5   32 0.556522 -1.27278  0.943444
P47768   27 0.461538 -1.27278  0.943444
Q2FXH4   20 0.338983 -1.27278  0.943444
Q2FVM1   36 0.610169 -1.27278  0.943444
```
