## Supplementary Data 3 for "Mining folded proteomes in the era of accurate structure prediction": PF13872.output

```
# cudaSaTabsearch LTYPE = T LORDER = F LSOLN = F
# QUERY ID = PF13872 
# DBFILE = ./tableaux.ascii.DB                                                             
Q2G0V6   0 0 -1.27278 0.943444
Q2G075   0 0 -1.27278 0.943444
Q2G083   0 0 -1.27278 0.943444
Q2FZN3   0 0 -1.27278 0.943444
Q2FY90   0 0 -1.27278 0.943444
Q2FX91   0 0 -1.27278 0.943444
Q2FX54   0 0 -1.27278 0.943444
Q2FYQ4   0 0 -1.27278 0.943444
Q2G284   0 0 -1.27278 0.943444
Q2G0S4   0 0 -1.27278 0.943444
Q2FWM3   0 0 -1.27278 0.943444
Q2FX81   0 0 -1.27278 0.943444
Q2FXC6   0 0 -1.27278 0.943444
Q2FWJ7   0 0 -1.27278 0.943444
Q2FYJ9   0 0 -1.27278 0.943444
Q2G2E6   0 0 -1.27278 0.943444
Q2FWV0   0 0 -1.27278 0.943444
Q2FZC3   0 0 -1.27278 0.943444
Q2FVH9   0 0 -1.27278 0.943444
Q2FXQ5   0 0 -1.27278 0.943444
Q2FZU4   0 0 -1.27278 0.943444
Q2FYF8   0 0 -1.27278 0.943444
Q2FUR4   0 0 -1.27278 0.943444
Q2FYI2   0 0 -1.27278 0.943444
Q2FYY2   0 0 -1.27278 0.943444
Q2FW58   0 0 -1.27278 0.943444
P0C7Z3   0 0 -1.27278 0.943444
Q2G0T2   0 0 -1.27278 0.943444
Q2G1G9   0 0 -1.27278 0.943444
Q2FVJ0   0 0 -1.27278 0.943444
Q2FZ80   0 0 -1.27278 0.943444
Q2G1R4   0 0 -1.27278 0.943444
Q2FW02   0 0 -1.27278 0.943444
Q2G1X3   0 0 -1.27278 0.943444
Q2FWW4   0 0 -1.27278 0.943444
Q2FZE1   0 0 -1.27278 0.943444
Q2FY31   0 0 -1.27278 0.943444
Q2G018   0 0 -1.27278 0.943444
Q2FZI0   0 0 -1.27278 0.943444
Q2FUZ7   0 0 -1.27278 0.943444
Q2G250   0 0 -1.27278 0.943444
Q2FWU8   0 0 -1.27278 0.943444
Q2FYX5   0 0 -1.27278 0.943444
Q2FZY2   0 0 -1.27278 0.943444
Q2FZX8   0 0 -1.27278 0.943444
Q2FUY8   0 0 -1.27278 0.943444
Q2FV73   0 0 -1.27278 0.943444
Q2G0C5   0 0 -1.27278 0.943444
Q2FZ52   0 0 -1.27278 0.943444
Q2FVK6   0 0 -1.27278 0.943444
Q2G0Z3   0 0 -1.27278 0.943444
Q2FZJ8   0 0 -1.27278 0.943444
Q2FY57   0 0 -1.27278 0.943444
Q2G0W3   0 0 -1.27278 0.943444
Q2G0I2   0 0 -1.27278 0.943444
Q2FYX1   0 0 -1.27278 0.943444
Q2G0H2   0 0 -1.27278 0.943444
Q2FWJ8   0 0 -1.27278 0.943444
Q2FWZ7   0 0 -1.27278 0.943444
Q2FV04   0 0 -1.27278 0.943444
Q2G0H6   0 0 -1.27278 0.943444
Q2G291   0 0 -1.27278 0.943444
Q2G1A7   0 0 -1.27278 0.943444
Q2FVS8   0 0 -1.27278 0.943444
Q2FZ26   0 0 -1.27278 0.943444
Q2FXJ3   0 0 -1.27278 0.943444
Q2G231   0 0 -1.27278 0.943444
Q2G2N0   0 0 -1.27278 0.943444
Q2G2I2   0 0 -1.27278 0.943444
Q2FYU3   0 0 -1.27278 0.943444
Q2FWY5   0 0 -1.27278 0.943444
Q2G2E3   0 0 -1.27278 0.943444
Q2FV09   0 0 -1.27278 0.943444
Q2FX72   0 0 -1.27278 0.943444
Q2FWA3   0 0 -1.27278 0.943444
Q2FWF2   0 0 -1.27278 0.943444
Q2G0E4   0 0 -1.27278 0.943444
Q2G251   0 0 -1.27278 0.943444
P0C818   0 0 -1.27278 0.943444
Q2FXQ2   0 0 -1.27278 0.943444
Q2FXD4   0 0 -1.27278 0.943444
Q2G014   0 0 -1.27278 0.943444
Q2FWI9   0 0 -1.27278 0.943444
Q2FX79   0 0 -1.27278 0.943444
Q2FVP7   0 0 -1.27278 0.943444
Q2FZN4   0 0 -1.27278 0.943444
Q2FWU6   0 0 -1.27278 0.943444
Q2G2Y1   0 0 -1.27278 0.943444
Q2FYF6   0 0 -1.27278 0.943444
Q2FXK0   0 0 -1.27278 0.943444
Q2FVI9   0 0 -1.27278 0.943444
Q2G246   0 0 -1.27278 0.943444
Q2G053   0 0 -1.27278 0.943444
Q2FWK8   0 0 -1.27278 0.943444
Q2FXL8   0 0 -1.27278 0.943444
Q2G0Q4   0 0 -1.27278 0.943444
Q2FVB7   0 0 -1.27278 0.943444
Q2FYD6   0 0 -1.27278 0.943444
Q2FXK9   0 0 -1.27278 0.943444
Q2FV78   0 0 -1.27278 0.943444
Q2FXG4   0 0 -1.27278 0.943444
Q2G0C8   0 0 -1.27278 0.943444
Q2FWU9   0 0 -1.27278 0.943444
Q2FUX2   0 0 -1.27278 0.943444
Q2FYI8   0 0 -1.27278 0.943444
Q2FXA1   0 0 -1.27278 0.943444
Q2FV49   0 0 -1.27278 0.943444
Q2G1S0   0 0 -1.27278 0.943444
Q2G0G0   0 0 -1.27278 0.943444
P0C805   0 0 -1.27278 0.943444
Q2FWV9   0 0 -1.27278 0.943444
Q2G152   0 0 -1.27278 0.943444
Q2FX48   0 0 -1.27278 0.943444
Q2FXS5   0 0 -1.27278 0.943444
Q2FWL4   0 0 -1.27278 0.943444
P0C7Y1   0 0 -1.27278 0.943444
Q2FXA2   0 0 -1.27278 0.943444
Q2FY96   0 0 -1.27278 0.943444
Q2FVJ3   0 0 -1.27278 0.943444
Q2FZ24   0 0 -1.27278 0.943444
Q2G1X4   0 0 -1.27278 0.943444
Q2FYM6   0 0 -1.27278 0.943444
Q2FWX6   0 0 -1.27278 0.943444
Q2G1D2   0 0 -1.27278 0.943444
Q2FWC0   0 0 -1.27278 0.943444
Q2FZG7   0 0 -1.27278 0.943444
Q2G2P1   0 0 -1.27278 0.943444
Q2G1M4   0 0 -1.27278 0.943444
Q2FX29   0 0 -1.27278 0.943444
Q2FUZ3   0 0 -1.27278 0.943444
Q2FVZ9   0 0 -1.27278 0.943444
Q2G2N3   0 0 -1.27278 0.943444
Q2G237   0 0 -1.27278 0.943444
Q2FXN5   0 0 -1.27278 0.943444
Q2FYP7   0 0 -1.27278 0.943444
Q2FWC8   0 0 -1.27278 0.943444
Q2G209   0 0 -1.27278 0.943444
Q2FXX7   0 0 -1.27278 0.943444
Q2FV05   0 0 -1.27278 0.943444
Q2FWM8   0 0 -1.27278 0.943444
Q2FV00   0 0 -1.27278 0.943444
Q2FZF2   0 0 -1.27278 0.943444
Q2FV80   0 0 -1.27278 0.943444
Q2FZZ7   0 0 -1.27278 0.943444
Q2FWH8   0 0 -1.27278 0.943444
Q2FVS5   0 0 -1.27278 0.943444
Q2FWY0   0 0 -1.27278 0.943444
Q2FZM3   0 0 -1.27278 0.943444
Q2FZW8   0 0 -1.27278 0.943444
Q2FVY7   0 0 -1.27278 0.943444
Q2FXJ1   0 0 -1.27278 0.943444
Q2G0T7   0 0 -1.27278 0.943444
Q2FW40   0 0 -1.27278 0.943444
Q2FYU9   0 0 -1.27278 0.943444
Q2FUR0   0 0 -1.27278 0.943444
Q2G215   0 0 -1.27278 0.943444
Q2G169   0 0 -1.27278 0.943444
Q2G034   0 0 -1.27278 0.943444
Q2FUV8   1 0.0869565 -1.27278 0.943444
Q2FW44   2 0.173913 -1.27278 0.943444
Q2FYJ8   0 0 -1.27278 0.943444
Q2FVR6   2 0.173913 -1.27278 0.943444
Q2G183   2 0.173913 -1.27278 0.943444
Q2G0S1   2 0.173913 -1.27278 0.943444
Q2FX83   0 0 -1.27278 0.943444
Q2FYF7   2 0.173913 -1.27278 0.943444
Q2G166   1 0.0869565 -1.27278 0.943444
Q2FX20   2 0.173913 -1.27278 0.943444
Q2G020   2 0.173913 -1.27278 0.943444
Q2FVC0   0 0 -1.27278 0.943444
Q2FVD1   0 0 -1.27278 0.943444
Q2FWH1   2 0.173913 -1.27278 0.943444
Q2FYX2   1 0.0869565 -1.27278 0.943444
Q2FZB5   2 0.173913 -1.27278 0.943444
Q2G0G8   1 0.0869565 -1.27278 0.943444
P0A0I4   2 0.173913 -1.27278 0.943444
Q2G2C6   2 0.173913 -1.27278 0.943444
Q2FVB1   2 0.173913 -1.27278 0.943444
Q2FYN1   2 0.173913 -1.27278 0.943444
Q2FV79   1 0.0869565 -1.27278 0.943444
Q2FVU9   1 0.0869565 -1.27278 0.943444
Q2G0W5   1 0.0869565 -1.27278 0.943444
Q2FW60   1 0.0869565 -1.27278 0.943444
Q2G269   1 0.0869565 -1.27278 0.943444
Q2FZS1   2 0.173913 -1.27278 0.943444
Q2G1Y3   2 0.173913 -1.27278 0.943444
Q2FWA4   1 0.0869565 -1.27278 0.943444
Q2G0C0   1 0.0869565 -1.27278 0.943444
Q2G2J6   0 0 -1.27278 0.943444
Q2G1R2   2 0.173913 -1.27278 0.943444
Q2FXY8   2 0.173913 -1.27278 0.943444
Q2FYL2   2 0.173913 -1.27278 0.943444
Q2FYS3   0 0 -1.27278 0.943444
Q2FXS0   2 0.173913 -1.27278 0.943444
Q2FWA7   0 0 -1.27278 0.943444
Q2FWV8   2 0.173913 -1.27278 0.943444
Q2G279   2 0.173913 -1.27278 0.943444
Q2FYB5   2 0.173913 -1.27278 0.943444
Q2G175   1 0.0869565 -1.27278 0.943444
Q2FZ07   2 0.173913 -1.27278 0.943444
Q2FVG7   2 0.173913 -1.27278 0.943444
Q2G2P3   0 0 -1.27278 0.943444
Q2FZA3   2 0.173913 -1.27278 0.943444
Q2FYE1   1 0.0869565 -1.27278 0.943444
Q2G2F8   0 0 -1.27278 0.943444
Q2FWS8   0 0 -1.27278 0.943444
Q2FXD8   2 0.173913 -1.27278 0.943444
Q2FX46   1 0.0869565 -1.27278 0.943444
Q2FYB4   1 0.0869565 -1.27278 0.943444
Q2FYC0   2 0.173913 -1.27278 0.943444
Q2FUY5   2 0.173913 -1.27278 0.943444
Q2FYF2   0 0 -1.27278 0.943444
Q2G0R4   0 0 -1.27278 0.943444
Q2G1L1   1 0.0869565 -1.27278 0.943444
Q2FYB0   1 0.0869565 -1.27278 0.943444
Q2FWW5   1 0.0869565 -1.27278 0.943444
Q2FX04   2 0.173913 -1.27278 0.943444
Q2FV33   1 0.0869565 -1.27278 0.943444
Q2FUX6   2 0.173913 -1.27278 0.943444
Q2FVP5   0 0 -1.27278 0.943444
Q2G0W7   1 0.0869565 -1.27278 0.943444
Q2FXV1   1 0.0869565 -1.27278 0.943444
Q2G096   1 0.0869565 -1.27278 0.943444
Q2FV68   2 0.173913 -1.27278 0.943444
Q2FVY6   2 0.173913 -1.27278 0.943444
Q2FYY0   2 0.173913 -1.27278 0.943444
Q2G005   1 0.0869565 -1.27278 0.943444
Q2G2B4   1 0.0869565 -1.27278 0.943444
Q2FVZ7   1 0.0869565 -1.27278 0.943444
Q2FW55   1 0.0869565 -1.27278 0.943444
Q2FV92   2 0.173913 -1.27278 0.943444
Q2FYV9   2 0.173913 -1.27278 0.943444
Q2FW74   2 0.173913 -1.27278 0.943444
Q2FVK9   1 0.0869565 -1.27278 0.943444
Q2FZA4   1 0.0869565 -1.27278 0.943444
Q2FV25   0 0 -1.27278 0.943444
Q2FYG8   1 0.0869565 -1.27278 0.943444
Q2G216   2 0.173913 -1.27278 0.943444
Q2FZ69   1 0.0869565 -1.27278 0.943444
Q2FV97   1 0.0869565 -1.27278 0.943444
Q2FZ95   0 0 -1.27278 0.943444
Q2FZN8   1 0.0869565 -1.27278 0.943444
Q2FZG2   2 0.173913 -1.27278 0.943444
Q2G259   1 0.0869565 -1.27278 0.943444
Q2FYB6   2 0.173913 -1.27278 0.943444
Q2FZD1   2 0.173913 -1.27278 0.943444
Q2FYT6   2 0.173913 -1.27278 0.943444
Q2G0Y2   2 0.173913 -1.27278 0.943444
Q2FWZ1   2 0.173913 -1.27278 0.943444
Q2FVC8   1 0.0869565 -1.27278 0.943444
Q2G2H1   1 0.0869565 -1.27278 0.943444
Q2FY47   1 0.0869565 -1.27278 0.943444
Q2FX78   2 0.173913 -1.27278 0.943444
Q2FX47   1 0.0869565 -1.27278 0.943444
Q2FZA7   1 0.0869565 -1.27278 0.943444
Q2FV32   1 0.0869565 -1.27278 0.943444
Q2FYE6   0 0 -1.27278 0.943444
Q2FZ41   1 0.0869565 -1.27278 0.943444
Q2FYG3   1 0.0869565 -1.27278 0.943444
Q2FX01   1 0.0869565 -1.27278 0.943444
Q2FXU6   2 0.173913 -1.27278 0.943444
Q2FYL7   1 0.0869565 -1.27278 0.943444
Q2FWQ3   1 0.0869565 -1.27278 0.943444
Q2FZY9   1 0.0869565 -1.27278 0.943444
Q2FV50   2 0.173913 -1.27278 0.943444
Q2FUY7   2 0.173913 -1.27278 0.943444
Q2FXP6   1 0.0869565 -1.27278 0.943444
Q2G1S9   1 0.0869565 -1.27278 0.943444
Q2FX18   1 0.0869565 -1.27278 0.943444
Q2FYU0   0 0 -1.27278 0.943444
Q2FXZ7   4 0.333333 -1.27278 0.943444
Q2G051   4 0.333333 -1.27278 0.943444
Q2FWS3   3 0.25 -1.27278 0.943444
Q2FW14   5 0.416667 -1.27278 0.943444
Q2FYD7   3 0.25 -1.27278 0.943444
Q9RQP8   3 0.25 -1.27278 0.943444
Q2FZK2   3 0.25 -1.27278 0.943444
Q2FWI7   4 0.333333 -1.27278 0.943444
Q2G182   3 0.25 -1.27278 0.943444
Q2FYT7   4 0.333333 -1.27278 0.943444
Q2FV46   4 0.333333 -1.27278 0.943444
Q2FY58   1 0.0833333 -1.27278 0.943444
Q2FX06   0 0 -1.27278 0.943444
Q2FZH0   4 0.333333 -1.27278 0.943444
Q2FUZ4   2 0.166667 -1.27278 0.943444
Q2G102   4 0.333333 -1.27278 0.943444
Q2G1R8   3 0.25 -1.27278 0.943444
Q2G2J1   4 0.333333 -1.27278 0.943444
Q2FX71   3 0.25 -1.27278 0.943444
Q2FUZ5   1 0.0833333 -1.27278 0.943444
Q2FYP5   4 0.333333 -1.27278 0.943444
Q2G048   0 0 -1.27278 0.943444
Q2FUQ0   4 0.333333 -1.27278 0.943444
Q2FWS7   4 0.333333 -1.27278 0.943444
Q2FV65   2 0.166667 -1.27278 0.943444
Q2G125   1 0.0833333 -1.27278 0.943444
Q2FYT2   4 0.333333 -1.27278 0.943444
Q2FVH7   2 0.166667 -1.27278 0.943444
Q2G127   4 0.333333 -1.27278 0.943444
Q2FYI5   4 0.333333 -1.27278 0.943444
Q2FYX4   2 0.166667 -1.27278 0.943444
Q2G0M3   2 0.166667 -1.27278 0.943444
Q2FW87   3 0.25 -1.27278 0.943444
Q2G211   1 0.0833333 -1.27278 0.943444
Q2FXR5   2 0.166667 -1.27278 0.943444
Q2FWR5   5 0.416667 -1.27278 0.943444
Q2FYD5   3 0.25 -1.27278 0.943444
Q2FY94   2 0.166667 -1.27278 0.943444
Q2G2W8   4 0.333333 -1.27278 0.943444
Q2FZL9   3 0.25 -1.27278 0.943444
Q2FYT9   4 0.333333 -1.27278 0.943444
Q2FX44   2 0.166667 -1.27278 0.943444
Q2FXB2   2 0.166667 -1.27278 0.943444
Q2FVF6   4 0.333333 -1.27278 0.943444
Q2G2F6   1 0.0833333 -1.27278 0.943444
Q2G2C3   3 0.25 -1.27278 0.943444
Q2FYA5   6 0.5 -1.27278 0.943444
Q2FYB1   3 0.25 -1.27278 0.943444
Q2G011   2 0.166667 -1.27278 0.943444
Q2FV29   1 0.0833333 -1.27278 0.943444
Q2FVW1   3 0.25 -1.27278 0.943444
Q2FYA4   2 0.166667 -1.27278 0.943444
Q2FY26   2 0.166667 -1.27278 0.943444
Q2FXC1   3 0.25 -1.27278 0.943444
Q2G2T0   5 0.416667 -1.27278 0.943444
Q2FY62   1 0.0833333 -1.27278 0.943444
Q2G2K4   4 0.333333 -1.27278 0.943444
Q2FW65   4 0.333333 -1.27278 0.943444
Q2FY05   2 0.166667 -1.27278 0.943444
Q2FV96   3 0.25 -1.27278 0.943444
Q2G1S7   2 0.166667 -1.27278 0.943444
Q2FWS9   4 0.333333 -1.27278 0.943444
Q2G180   3 0.25 -1.27278 0.943444
Q2G0L6   4 0.333333 -1.27278 0.943444
Q2G189   1 0.0833333 -1.27278 0.943444
Q2FYD9   2 0.166667 -1.27278 0.943444
Q2FWM6   1 0.0833333 -1.27278 0.943444
Q2FXA6   1 0.0833333 -1.27278 0.943444
Q2G0U8   3 0.25 -1.27278 0.943444
Q2FXD9   2 0.166667 -1.27278 0.943444
Q2FWF9   0 0 -1.27278 0.943444
Q2FXS3   3 0.25 -1.27278 0.943444
Q2FXX6   2 0.166667 -1.27278 0.943444
Q2FWU2   4 0.333333 -1.27278 0.943444
Q2FXD5   3 0.25 -1.27278 0.943444
Q2FZK8   3 0.25 -1.27278 0.943444
Q2FV15   2 0.166667 -1.27278 0.943444
Q2FZZ5   4 0.333333 -1.27278 0.943444
Q2FW48   4 0.333333 -1.27278 0.943444
Q2FYB3   2 0.166667 -1.27278 0.943444
Q2FWT5   4 0.333333 -1.27278 0.943444
Q2FVH4   3 0.25 -1.27278 0.943444
Q2FWP4   4 0.333333 -1.27278 0.943444
Q2FYX9   4 0.333333 -1.27278 0.943444
Q2G1U7   2 0.166667 -1.27278 0.943444
Q2FXY6   3 0.25 -1.27278 0.943444
Q2FYT1   4 0.333333 -1.27278 0.943444
Q2G244   3 0.25 -1.27278 0.943444
Q2FX30   2 0.166667 -1.27278 0.943444
Q2FVZ3   2 0.166667 -1.27278 0.943444
Q2FWP5   2 0.166667 -1.27278 0.943444
Q2FX41   3 0.25 -1.27278 0.943444
Q2G2R5   2 0.166667 -1.27278 0.943444
Q2G2S3   4 0.32 -1.27278 0.943444
Q2G004   2 0.16 -1.27278 0.943444
Q2FWV1   5 0.4 -1.27278 0.943444
Q2G003   4 0.32 -1.27278 0.943444
Q2FZV3   4 0.32 -1.27278 0.943444
Q2G026   7 0.56 -1.27278 0.943444
Q2FXG7   3 0.24 -1.27278 0.943444
Q2FYL8   1 0.08 -1.27278 0.943444
Q2FZB6   2 0.16 -1.27278 0.943444
Q2FZE4   5 0.4 -1.27278 0.943444
Q2FX11   6 0.48 -1.27278 0.943444
Q2G0Y3   8 0.64 -1.27278 0.943444
Q2FZW7   3 0.24 -1.27278 0.943444
Q2FX21   6 0.48 -1.27278 0.943444
Q2G092   6 0.48 -1.27278 0.943444
Q2FZB7   2 0.16 -1.27278 0.943444
Q2G0J9   6 0.48 -1.27278 0.943444
Q2G1X2   3 0.24 -1.27278 0.943444
Q2FZD6   6 0.48 -1.27278 0.943444
Q2FW67   6 0.48 -1.27278 0.943444
Q2G111   5 0.4 -1.27278 0.943444
Q2G2Y4   3 0.24 -1.27278 0.943444
Q2FY38   3 0.24 -1.27278 0.943444
Q2FWJ0   6 0.48 -1.27278 0.943444
Q2G2T5   5 0.4 -1.27278 0.943444
Q2FVG6   4 0.32 -1.27278 0.943444
Q2G1V8   4 0.32 -1.27278 0.943444
Q2G1L0   4 0.32 -1.27278 0.943444
Q2FXD6   6 0.48 -1.27278 0.943444
P0C948   4 0.32 -1.27278 0.943444
Q2G1M2   5 0.4 -1.27278 0.943444
Q2FVW8   5 0.4 -1.27278 0.943444
Q2FX24   3 0.24 -1.27278 0.943444
Q2FWS4   6 0.48 -1.27278 0.943444
Q2FYQ3   4 0.32 -1.27278 0.943444
Q2G254   6 0.48 -1.27278 0.943444
Q2FWB4   2 0.16 -1.27278 0.943444
Q2FUP8   2 0.16 -1.27278 0.943444
Q2FZC2   3 0.24 -1.27278 0.943444
Q2FYE4   6 0.48 -1.27278 0.943444
Q2FWS2   5 0.4 -1.27278 0.943444
Q2FY03   5 0.4 -1.27278 0.943444
Q2FVS6   5 0.4 -1.27278 0.943444
Q2FXV2   2 0.16 -1.27278 0.943444
Q2G2L6   4 0.32 -1.27278 0.943444
Q2G2I5   4 0.32 -1.27278 0.943444
Q2FYA2   2 0.16 -1.27278 0.943444
Q2FWV7   2 0.16 -1.27278 0.943444
Q2FXE7   6 0.48 -1.27278 0.943444
Q2G0J6   4 0.32 -1.27278 0.943444
Q2FUU4   6 0.48 -1.27278 0.943444
Q2FVJ4   3 0.24 -1.27278 0.943444
Q2FZM9   3 0.24 -1.27278 0.943444
Q2FZ51   4 0.32 -1.27278 0.943444
Q2FY22   4 0.32 -1.27278 0.943444
Q2G2Q1   4 0.32 -1.27278 0.943444
Q2G109   5 0.4 -1.27278 0.943444
Q2G1D6   5 0.4 -1.27278 0.943444
Q2FVC9   2 0.16 -1.27278 0.943444
Q2G2R6   5 0.4 -1.27278 0.943444
Q2FZ85   6 0.48 -1.27278 0.943444
Q2FVK4   5 0.4 -1.27278 0.943444
Q2G1V9   4 0.32 -1.27278 0.943444
Q2G2H6   4 0.32 -1.27278 0.943444
Q2FWS6   6 0.48 -1.27278 0.943444
Q2FZW4   6 0.48 -1.27278 0.943444
Q2G1M3   4 0.32 -1.27278 0.943444
Q2G1M0   6 0.48 -1.27278 0.943444
Q2G1Y9   8 0.64 -1.27278 0.943444
Q2FX45   3 0.24 -1.27278 0.943444
Q2FWP8   5 0.4 -1.27278 0.943444
Q2FYP4   8 0.64 -1.27278 0.943444
Q2FYL1   5 0.4 -1.27278 0.943444
Q2G1L4   5 0.4 -1.27278 0.943444
Q2FUQ7   8 0.64 -1.27278 0.943444
Q2G247   1 0.08 -1.27278 0.943444
Q2FVV0   5 0.4 -1.27278 0.943444
Q2FYU6   3 0.24 -1.27278 0.943444
Q2G2N6   5 0.4 -1.27278 0.943444
Q2FXC9   3 0.24 -1.27278 0.943444
Q2FX42   5 0.4 -1.27278 0.943444
Q2FX26   8 0.64 -1.27278 0.943444
Q2FWF3   2 0.16 -1.27278 0.943444
Q2FZY1   3 0.24 -1.27278 0.943444
Q2FW15   6 0.461538 -1.27278 0.943444
P0A0G2   10 0.769231 -1.27278 0.943444
Q2G2G5   6 0.461538 -1.27278 0.943444
Q2FY39   8 0.615385 -1.27278 0.943444
Q2G0B5   4 0.307692 -1.27278 0.943444
Q2FZI1   7 0.538462 -1.27278 0.943444
Q2FUQ6   8 0.615385 -1.27278 0.943444
Q2FVR5   8 0.615385 -1.27278 0.943444
Q2G2W6   6 0.461538 -1.27278 0.943444
Q2FZR8   6 0.461538 -1.27278 0.943444
Q2FVY8   7 0.538462 -1.27278 0.943444
Q2FZ60   5 0.384615 -1.27278 0.943444
Q2FV82   4 0.307692 -1.27278 0.943444
Q2FX23   8 0.615385 -1.27278 0.943444
Q2G1G3   3 0.230769 -1.27278 0.943444
P68805   7 0.538462 -1.27278 0.943444
Q2FVL0   7 0.538462 -1.27278 0.943444
Q2G2J0   5 0.384615 -1.27278 0.943444
Q2FZF1   6 0.461538 -1.27278 0.943444
Q2FXU9   6 0.461538 -1.27278 0.943444
Q2G1A2   7 0.538462 -1.27278 0.943444
Q2G1C3   9 0.692308 -1.27278 0.943444
Q2G1D4   4 0.307692 -1.27278 0.943444
Q2G0A8   5 0.384615 -1.27278 0.943444
Q2FVC7   3 0.230769 -1.27278 0.943444
Q2G133   6 0.461538 -1.27278 0.943444
Q2FY86   6 0.461538 -1.27278 0.943444
Q2FX92   7 0.538462 -1.27278 0.943444
Q2FW47   1 0.0769231 -1.27278 0.943444
Q2G1T9   3 0.230769 -1.27278 0.943444
Q2FVU8   4 0.307692 -1.27278 0.943444
Q2FVD7   6 0.461538 -1.27278 0.943444
Q2FX55   6 0.461538 -1.27278 0.943444
Q2FVD3   6 0.461538 -1.27278 0.943444
Q2G2B5   3 0.230769 -1.27278 0.943444
Q2FWV6   6 0.461538 -1.27278 0.943444
Q2FW29   6 0.461538 -1.27278 0.943444
Q2G0W6   2 0.153846 -1.27278 0.943444
Q2FVD2   5 0.384615 -1.27278 0.943444
Q2FWR8   2 0.153846 -1.27278 0.943444
Q2FXA0   6 0.461538 -1.27278 0.943444
Q2FZB4   6 0.461538 -1.27278 0.943444
Q2FX37   3 0.230769 -1.27278 0.943444
Q2FX13   2 0.153846 -1.27278 0.943444
Q2FWD8   4 0.307692 -1.27278 0.943444
Q2G108   5 0.384615 -1.27278 0.943444
Q2G2V4   10 0.769231 -1.27278 0.943444
Q2FZW2   8 0.615385 -1.27278 0.943444
Q2FYY4   5 0.384615 -1.27278 0.943444
Q2FYB8   5 0.384615 -1.27278 0.943444
Q2FWC2   7 0.538462 -1.27278 0.943444
Q2FYE8   5 0.384615 -1.27278 0.943444
Q2FXK5   6 0.461538 -1.27278 0.943444
Q2FWT0   8 0.615385 -1.27278 0.943444
Q2FW19   6 0.461538 -1.27278 0.943444
Q2G100   5 0.384615 -1.27278 0.943444
Q2FYY3   6 0.461538 -1.27278 0.943444
Q2FZ01   7 0.538462 -1.27278 0.943444
Q2FYY1   5 0.384615 -1.27278 0.943444
Q2G103   8 0.615385 -1.27278 0.943444
Q2FV12   5 0.384615 -1.27278 0.943444
Q2FWQ1   7 0.538462 -1.27278 0.943444
Q2FYY5   6 0.461538 -1.27278 0.943444
Q2G207   5 0.384615 -1.27278 0.943444
Q2G1Y8   6 0.461538 -1.27278 0.943444
Q2FWZ8   5 0.384615 -1.27278 0.943444
Q2G0Z8   4 0.307692 -1.27278 0.943444
Q2G2F7   7 0.538462 -1.27278 0.943444
Q2FYH9   4 0.307692 -1.27278 0.943444
Q2FWB7   7 0.538462 -1.27278 0.943444
Q2FYN2   4 0.296296 -1.27278 0.943444
Q2FVQ6   10 0.740741 -1.27278 0.943444
Q2FWX3   6 0.444444 -1.27278 0.943444
Q2G187   7 0.518519 -1.27278 0.943444
Q2FW05   6 0.444444 -1.27278 0.943444
Q2FYC3   9 0.666667 -1.27278 0.943444
Q2FZJ2   8 0.592593 -1.27278 0.943444
Q2G0D6   6 0.444444 -1.27278 0.943444
Q2FWP7   7 0.518519 -1.27278 0.943444
Q2FX31   13 0.962963 -1.27278 0.943444
Q2FVZ6   3 0.222222 -1.27278 0.943444
Q2G2A2   9 0.666667 -1.27278 0.943444
Q2FWQ8   6 0.444444 -1.27278 0.943444
Q2FVM9   8 0.592593 -1.27278 0.943444
Q2FYD1   10 0.740741 -1.27278 0.943444
Q2FYN3   6 0.444444 -1.27278 0.943444
Q2FYI3   6 0.444444 -1.27278 0.943444
Q2G022   10 0.740741 -1.27278 0.943444
Q2G1Q3   7 0.518519 -1.27278 0.943444
Q2FX58   6 0.444444 -1.27278 0.943444
Q2G2V1   7 0.518519 -1.27278 0.943444
Q2FVV5   9 0.666667 -1.27278 0.943444
Q2FZC0   10 0.740741 -1.27278 0.943444
Q2FV63   9 0.666667 -1.27278 0.943444
Q2FWG9   7 0.518519 -1.27278 0.943444
Q2FZA5   5 0.37037 -1.27278 0.943444
Q2FX60   10 0.740741 -1.27278 0.943444
Q2G2I8   9 0.666667 -1.27278 0.943444
Q2G2Y5   10 0.740741 -1.27278 0.943444
Q2G2Y2   7 0.518519 -1.27278 0.943444
Q2FWA6   14 1.03704 0.903563 0.161558
Q2FWL8   15 1.11111 0.903563 0.161558
Q2FY95   9 0.666667 -1.27278 0.943444
Q2FYC5   9 0.666667 -1.27278 0.943444
Q2FV43   8 0.592593 -1.27278 0.943444
Q2FVU0   9 0.666667 -1.27278 0.943444
Q2FZG5   7 0.518519 -1.27278 0.943444
Q2G2H9   8 0.592593 -1.27278 0.943444
Q2G1D1   3 0.222222 -1.27278 0.943444
Q2FWU7   7 0.518519 -1.27278 0.943444
P60647   5 0.37037 -1.27278 0.943444
Q2FUR7   9 0.666667 -1.27278 0.943444
Q2FWQ2   6 0.444444 -1.27278 0.943444
Q2G2M4   9 0.666667 -1.27278 0.943444
Q2G104   11 0.814815 -1.27278 0.943444
Q2FX76   5 0.37037 -1.27278 0.943444
Q2G2Q4   11 0.814815 -1.27278 0.943444
Q2FXQ1   9 0.666667 -1.27278 0.943444
Q2FX80   4 0.296296 -1.27278 0.943444
Q2FZN6   6 0.444444 -1.27278 0.943444
Q2G009   5 0.37037 -1.27278 0.943444
Q2G021   10 0.740741 -1.27278 0.943444
Q2FWH0   8 0.592593 -1.27278 0.943444
Q2FXQ0   11 0.814815 -1.27278 0.943444
Q2FX64   8 0.592593 -1.27278 0.943444
Q2FY98   4 0.296296 -1.27278 0.943444
Q2FWK5   8 0.592593 -1.27278 0.943444
Q2FYK1   6 0.444444 -1.27278 0.943444
Q2FXF0   8 0.592593 -1.27278 0.943444
Q2FY70   11 0.814815 -1.27278 0.943444
Q2G114   11 0.814815 -1.27278 0.943444
Q2FX38   7 0.518519 -1.27278 0.943444
Q2FUP9   8 0.592593 -1.27278 0.943444
Q2FVV3   6 0.444444 -1.27278 0.943444
Q2G113   10 0.740741 -1.27278 0.943444
Q2FWB2   7 0.518519 -1.27278 0.943444
Q2FWT6   7 0.518519 -1.27278 0.943444
Q2FW28   8 0.592593 -1.27278 0.943444
Q2FUQ9   4 0.296296 -1.27278 0.943444
Q2FY00   7 0.518519 -1.27278 0.943444
Q2G040   7 0.518519 -1.27278 0.943444
Q2FX35   6 0.444444 -1.27278 0.943444
Q2FYW9   8 0.571429 -1.27278 0.943444
Q2G2N8   11 0.785714 -1.27278 0.943444
Q2G1V7   12 0.857143 -1.27278 0.943444
Q2G0C3   10 0.714286 -1.27278 0.943444
Q2FVW0   10 0.714286 -1.27278 0.943444
Q2FUS4   13 0.928571 -1.27278 0.943444
Q2FVP6   7 0.5 -1.27278 0.943444
Q2FZK1   9 0.642857 -1.27278 0.943444
Q2FXY2   17 1.21429 0.903563 0.161558
Q2FYX3   20 1.42857 0.903563 0.161558
Q2FZ86   16 1.14286 0.903563 0.161558
Q2FUV7   6 0.428571 -1.27278 0.943444
Q2FX70   8 0.571429 -1.27278 0.943444
Q2G1Y1   9 0.642857 -1.27278 0.943444
Q2FVT9   11 0.785714 -1.27278 0.943444
Q2G2K3   9 0.642857 -1.27278 0.943444
P72358   10 0.714286 -1.27278 0.943444
Q2G192   9 0.642857 -1.27278 0.943444
Q2FYX6   9 0.642857 -1.27278 0.943444
Q2FXW0   6 0.428571 -1.27278 0.943444
Q2G202   10 0.714286 -1.27278 0.943444
Q2FYW7   6 0.428571 -1.27278 0.943444
Q2G2M0   9 0.642857 -1.27278 0.943444
Q2FXT7   7 0.5 -1.27278 0.943444
Q2FX59   11 0.785714 -1.27278 0.943444
Q2G0X2   8 0.571429 -1.27278 0.943444
Q2FWR6   9 0.642857 -1.27278 0.943444
Q2FW22   19 1.35714 0.903563 0.161558
Q2FZH4   18 1.28571 0.903563 0.161558
Q2FYZ1   9 0.642857 -1.27278 0.943444
Q2G2W7   17 1.21429 0.903563 0.161558
Q2G2I4   9 0.642857 -1.27278 0.943444
Q2FZP5   8 0.571429 -1.27278 0.943444
Q2FWQ7   11 0.785714 -1.27278 0.943444
Q2G1W9   11 0.785714 -1.27278 0.943444
Q2FWF7   10 0.714286 -1.27278 0.943444
Q2FYM9   15 1.07143 0.903563 0.161558
Q2FXV0   10 0.714286 -1.27278 0.943444
Q2FWW2   10 0.714286 -1.27278 0.943444
Q2FVS2   10 0.714286 -1.27278 0.943444
Q2G007   11 0.785714 -1.27278 0.943444
Q2FYA7   13 0.928571 -1.27278 0.943444
Q2G0K0   8 0.571429 -1.27278 0.943444
Q2FXS9   12 0.857143 -1.27278 0.943444
Q2G249   13 0.928571 -1.27278 0.943444
Q2G008   11 0.785714 -1.27278 0.943444
Q2FZD5   10 0.714286 -1.27278 0.943444
Q2FZG0   7 0.5 -1.27278 0.943444
Q2FX28   11 0.785714 -1.27278 0.943444
Q2FXI4   13 0.928571 -1.27278 0.943444
Q2G176   9 0.642857 -1.27278 0.943444
Q2G116   8 0.571429 -1.27278 0.943444
Q2FXF2   11 0.785714 -1.27278 0.943444
Q2G260   10 0.714286 -1.27278 0.943444
Q2G213   6 0.428571 -1.27278 0.943444
Q2G173   10 0.714286 -1.27278 0.943444
Q2FV71   13 0.928571 -1.27278 0.943444
Q2FWY8   8 0.571429 -1.27278 0.943444
Q2FWN3   7 0.5 -1.27278 0.943444
Q2FYD4   13 0.928571 -1.27278 0.943444
Q2FVQ2   11 0.785714 -1.27278 0.943444
Q2FVK0   13 0.928571 -1.27278 0.943444
Q2G285   14 1 0.903563 0.161558
Q2FZH6   10 0.714286 -1.27278 0.943444
Q2FZX1   8 0.571429 -1.27278 0.943444
Q2FZ83   4 0.285714 -1.27278 0.943444
Q2G0S9   12 0.857143 -1.27278 0.943444
Q2FZH7   12 0.857143 -1.27278 0.943444
Q2FZT3   12 0.857143 -1.27278 0.943444
Q2FX57   15 1.03448 0.903563 0.161558
Q2G0B9   10 0.689655 -1.27278 0.943444
Q2FY28   13 0.896552 -1.27278 0.943444
Q2G0R5   15 1.03448 0.903563 0.161558
Q2FZG8   12 0.827586 -1.27278 0.943444
Q2G1X1   12 0.827586 -1.27278 0.943444
Q2FX93   8 0.551724 -1.27278 0.943444
Q2FYU5   9 0.62069 -1.27278 0.943444
Q2FWR9   9 0.62069 -1.27278 0.943444
Q2FWS0   16 1.10345 0.903563 0.161558
Q2G0P4   9 0.62069 -1.27278 0.943444
Q2FX50   15 1.03448 0.903563 0.161558
Q2FZV0   12 0.827586 -1.27278 0.943444
Q2G0S5   12 0.827586 -1.27278 0.943444
Q2FY25   14 0.965517 -1.27278 0.943444
Q2FXG6   10 0.689655 -1.27278 0.943444
Q2FZJ7   10 0.689655 -1.27278 0.943444
Q2G0U7   10 0.689655 -1.27278 0.943444
Q2FZV2   13 0.896552 -1.27278 0.943444
Q2FWT8   11 0.758621 -1.27278 0.943444
Q2G0D1   16 1.10345 0.903563 0.161558
Q2FVW5   9 0.62069 -1.27278 0.943444
Q2FY97   14 0.965517 -1.27278 0.943444
Q2FXF3   9 0.62069 -1.27278 0.943444
Q2G063   8 0.551724 -1.27278 0.943444
Q2G0U5   12 0.827586 -1.27278 0.943444
Q2G2B1   15 1.03448 0.903563 0.161558
Q2FVE3   9 0.62069 -1.27278 0.943444
Q2FZW1   16 1.10345 0.903563 0.161558
Q2FYK2   13 0.896552 -1.27278 0.943444
Q2FXW2   12 0.827586 -1.27278 0.943444
Q9F0R1   14 0.965517 -1.27278 0.943444
Q2FZG3   13 0.896552 -1.27278 0.943444
Q2G2K0   13 0.896552 -1.27278 0.943444
Q2FVN4   10 0.689655 -1.27278 0.943444
Q2FYV0   12 0.827586 -1.27278 0.943444
Q2G0A5   7 0.482759 -1.27278 0.943444
Q2FZ03   12 0.827586 -1.27278 0.943444
Q2G1I8   12 0.827586 -1.27278 0.943444
Q2FYX8   12 0.827586 -1.27278 0.943444
Q2FV18   8 0.551724 -1.27278 0.943444
Q2FYI7   10 0.689655 -1.27278 0.943444
Q2G0K1   12 0.827586 -1.27278 0.943444
Q2G2U9   16 1.10345 0.903563 0.161558
Q2FW31   23 1.58621 0.903563 0.161558
Q2FVB5   16 1.10345 0.903563 0.161558
Q2FVI8   8 0.551724 -1.27278 0.943444
Q2FZT0   11 0.758621 -1.27278 0.943444
P48860   16 1.10345 0.903563 0.161558
Q2FYC1   21 1.44828 0.903563 0.161558
Q2G286   10 0.689655 -1.27278 0.943444
Q2FXD3   12 0.827586 -1.27278 0.943444
Q2G027   7 0.482759 -1.27278 0.943444
Q2G0T4   10 0.689655 -1.27278 0.943444
Q2FZJ5   23 1.58621 0.903563 0.161558
Q2FW10   4 0.275862 -1.27278 0.943444
Q2FY91   17 1.17241 0.903563 0.161558
Q2FVP0   9 0.62069 -1.27278 0.943444
P60070   21 1.44828 0.903563 0.161558
Q2FWU1   12 0.827586 -1.27278 0.943444
Q2FYA3   6 0.413793 -1.27278 0.943444
Q2G0V8   12 0.827586 -1.27278 0.943444
Q2G0Z2   10 0.689655 -1.27278 0.943444
Q2FZ47   9 0.62069 -1.27278 0.943444
Q2G0V9   7 0.482759 -1.27278 0.943444
Q2FZE2   11 0.758621 -1.27278 0.943444
Q2FWB0   19 1.31034 0.903563 0.161558
Q2G1J1   12 0.827586 -1.27278 0.943444
Q2FYQ1   9 0.62069 -1.27278 0.943444
Q2FZ45   14 0.965517 -1.27278 0.943444
Q2FYW5   13 0.896552 -1.27278 0.943444
Q2G1A0   11 0.758621 -1.27278 0.943444
Q2FZB9   12 0.827586 -1.27278 0.943444
Q2FZX2   10 0.689655 -1.27278 0.943444
Q2FZY4   15 1.03448 0.903563 0.161558
Q2FW56   8 0.551724 -1.27278 0.943444
P0A0G6   17 1.17241 0.903563 0.161558
Q2FW80   9 0.62069 -1.27278 0.943444
Q2G2S4   11 0.758621 -1.27278 0.943444
Q2G2H0   10 0.689655 -1.27278 0.943444
Q2G2E1   9 0.62069 -1.27278 0.943444
Q2G0I5   17 1.17241 0.903563 0.161558
Q2FWW6   15 1.03448 0.903563 0.161558
Q2G112   10 0.689655 -1.27278 0.943444
Q2G214   12 0.827586 -1.27278 0.943444
Q2FYG2   13 0.896552 -1.27278 0.943444
Q2G0J5   7 0.482759 -1.27278 0.943444
Q2FX27   12 0.827586 -1.27278 0.943444
Q2FWV5   11 0.758621 -1.27278 0.943444
Q2FX40   14 0.965517 -1.27278 0.943444
Q2FZM5   7 0.482759 -1.27278 0.943444
Q2FXH8   10 0.689655 -1.27278 0.943444
Q2FWS5   15 1.03448 0.903563 0.161558
Q2FW13   18 1.2 0.903563 0.161558
Q2FY93   18 1.2 0.903563 0.161558
Q2FZM8   16 1.06667 0.903563 0.161558
Q2FZV4   12 0.8 -1.27278 0.943444
Q2FVD4   17 1.13333 0.903563 0.161558
Q2G0J3   7 0.466667 -1.27278 0.943444
Q2FX61   14 0.933333 -1.27278 0.943444
Q2FVD6   12 0.8 -1.27278 0.943444
Q2FYY7   14 0.933333 -1.27278 0.943444
Q2G0W0   18 1.2 0.903563 0.161558
Q2FXF7   16 1.06667 0.903563 0.161558
Q2G191   11 0.733333 -1.27278 0.943444
Q2FYT5   12 0.8 -1.27278 0.943444
Q2G1P0   11 0.733333 -1.27278 0.943444
Q2FVF8   14 0.933333 -1.27278 0.943444
Q2G0Y1   8 0.533333 -1.27278 0.943444
Q2FZD2   28 1.86667 0.903563 0.161558
Q2FZ59   13 0.866667 -1.27278 0.943444
Q2G2G1   9 0.6 -1.27278 0.943444
Q2G0F9   14 0.933333 -1.27278 0.943444
Q2G1J2   11 0.733333 -1.27278 0.943444
Q2G0Q6   15 1 0.903563 0.161558
Q2FYX0   15 1 0.903563 0.161558
Q2FZU8   10 0.666667 -1.27278 0.943444
Q2G267   10 0.666667 -1.27278 0.943444
Q2G174   14 0.933333 -1.27278 0.943444
Q2FWC3   12 0.8 -1.27278 0.943444
Q2FVN6   12 0.8 -1.27278 0.943444
Q2G2D1   16 1.06667 0.903563 0.161558
Q2FZK9   16 1.06667 0.903563 0.161558
Q2G2C9   18 1.2 0.903563 0.161558
Q2G2V8   8 0.533333 -1.27278 0.943444
Q2FVL6   12 0.8 -1.27278 0.943444
Q2FY45   11 0.733333 -1.27278 0.943444
Q2G2R7   15 1 0.903563 0.161558
Q2FWD5   14 0.933333 -1.27278 0.943444
Q2FWT3   8 0.533333 -1.27278 0.943444
Q2FY92   14 0.933333 -1.27278 0.943444
Q2FZM2   10 0.666667 -1.27278 0.943444
Q2G2F0   14 0.933333 -1.27278 0.943444
Q2FW30   12 0.8 -1.27278 0.943444
Q2FZV9   16 1.06667 0.903563 0.161558
Q2FVA6   16 1.06667 0.903563 0.161558
Q2G229   12 0.8 -1.27278 0.943444
Q2FZZ3   24 1.6 0.903563 0.161558
Q2G2F4   12 0.8 -1.27278 0.943444
Q2FVA7   14 0.933333 -1.27278 0.943444
Q2G0R3   16 1.06667 0.903563 0.161558
Q2G1R1   20 1.33333 0.903563 0.161558
Q2FZ79   13 0.866667 -1.27278 0.943444
Q2FZ12   10 0.666667 -1.27278 0.943444
Q2FX39   10 0.666667 -1.27278 0.943444
Q2G186   10 0.666667 -1.27278 0.943444
Q2FXE5   9 0.6 -1.27278 0.943444
Q2G0A1   11 0.733333 -1.27278 0.943444
Q2G0E7   12 0.8 -1.27278 0.943444
Q2G2V7   12 0.8 -1.27278 0.943444
Q2FYA6   15 1 0.903563 0.161558
Q2G276   18 1.2 0.903563 0.161558
Q2G070   10 0.666667 -1.27278 0.943444
Q2FVZ1   15 1 0.903563 0.161558
Q2FW84   10 0.666667 -1.27278 0.943444
Q2FVY9   16 1.06667 0.903563 0.161558
Q2FVD9   13 0.866667 -1.27278 0.943444
Q2G1T2   16 1.06667 0.903563 0.161558
Q2G0I3   14 0.933333 -1.27278 0.943444
Q2G0E8   32 2.13333 3.07991 0.0107511
Q2FW08   13 0.866667 -1.27278 0.943444
Q2FVD8   12 0.8 -1.27278 0.943444
Q2FXF5   29 1.93333 0.903563 0.161558
Q2FXW1   26 1.73333 0.903563 0.161558
Q2FW79   14 0.933333 -1.27278 0.943444
Q2G2G0   12 0.8 -1.27278 0.943444
P48940   15 1 0.903563 0.161558
Q2FYL6   16 1.06667 0.903563 0.161558
Q2FZV8   17 1.13333 0.903563 0.161558
Q2FYM5   13 0.866667 -1.27278 0.943444
Q2G2B6   28 1.86667 0.903563 0.161558
Q2G1L2   7 0.466667 -1.27278 0.943444
Q2G1V5   9 0.6 -1.27278 0.943444
Q2FXT0   13 0.866667 -1.27278 0.943444
Q2FY02   20 1.33333 0.903563 0.161558
Q2FWQ4   14 0.933333 -1.27278 0.943444
Q2FYG4   13 0.866667 -1.27278 0.943444
Q2FW11   13 0.866667 -1.27278 0.943444
Q2G257   22 1.41935 0.903563 0.161558
Q2FWJ6   19 1.22581 0.903563 0.161558
Q2FXS8   15 0.967742 -1.27278 0.943444
Q2FX12   35 2.25806 3.07991 0.0107511
Q2FYF1   12 0.774194 -1.27278 0.943444
Q2G2E8   13 0.83871 -1.27278 0.943444
Q2FXE6   11 0.709677 -1.27278 0.943444
Q2G2C0   10 0.645161 -1.27278 0.943444
Q2G1V6   13 0.83871 -1.27278 0.943444
Q2FWZ4   22 1.41935 0.903563 0.161558
Q2G2V0   16 1.03226 0.903563 0.161558
Q9ZAH6   17 1.09677 0.903563 0.161558
Q2FVU2   19 1.22581 0.903563 0.161558
Q2FWI8   18 1.16129 0.903563 0.161558
P0A0H0   10 0.645161 -1.27278 0.943444
Q2G0C1   25 1.6129 0.903563 0.161558
Q2FXH3   30 1.93548 0.903563 0.161558
Q2FXI6   31 2 3.07991 0.0107511
Q2G1X5   13 0.83871 -1.27278 0.943444
Q2FV08   22 1.41935 0.903563 0.161558
Q2FWT7   14 0.903226 -1.27278 0.943444
Q2G210   13 0.83871 -1.27278 0.943444
Q2FW66   11 0.709677 -1.27278 0.943444
Q2FWD0   13 0.83871 -1.27278 0.943444
Q2FUQ1   20 1.29032 0.903563 0.161558
Q2FVI6   12 0.774194 -1.27278 0.943444
Q2FWM7   10 0.645161 -1.27278 0.943444
Q2FVN2   14 0.903226 -1.27278 0.943444
Q2FWR2   11 0.709677 -1.27278 0.943444
Q2FYH4   11 0.709677 -1.27278 0.943444
Q2FYM8   8 0.516129 -1.27278 0.943444
Q9RFJ6   18 1.16129 0.903563 0.161558
Q2FZ42   9 0.580645 -1.27278 0.943444
Q2FVX9   17 1.09677 0.903563 0.161558
Q2G066   30 1.93548 0.903563 0.161558
Q2FVM3   15 0.967742 -1.27278 0.943444
Q2FWT1   14 0.903226 -1.27278 0.943444
Q2FZB8   6 0.387097 -1.27278 0.943444
Q2FUQ8   12 0.774194 -1.27278 0.943444
Q2G2I7   12 0.774194 -1.27278 0.943444
Q2FVF7   14 0.903226 -1.27278 0.943444
Q2FV52   15 0.967742 -1.27278 0.943444
Q2FWE3   26 1.67742 0.903563 0.161558
Q2G144   24 1.54839 0.903563 0.161558
Q2FXZ1   15 0.967742 -1.27278 0.943444
Q2FX34   15 0.967742 -1.27278 0.943444
Q2FWV4   14 0.903226 -1.27278 0.943444
Q2FZ11   19 1.22581 0.903563 0.161558
Q2G141   14 0.903226 -1.27278 0.943444
Q2FWF5   13 0.83871 -1.27278 0.943444
Q2FV34   12 0.774194 -1.27278 0.943444
Q2FWQ0   15 0.967742 -1.27278 0.943444
Q2FV88   16 1.03226 0.903563 0.161558
Q2G2P0   14 0.903226 -1.27278 0.943444
Q2FYW8   20 1.29032 0.903563 0.161558
Q2G1W1   18 1.16129 0.903563 0.161558
Q2FVC2   15 0.967742 -1.27278 0.943444
Q2G0D3   12 0.774194 -1.27278 0.943444
Q2FV89   26 1.67742 0.903563 0.161558
Q2G1U2   18 1.16129 0.903563 0.161558
Q2FX32   10 0.645161 -1.27278 0.943444
Q2FXS7   15 0.967742 -1.27278 0.943444
Q2FVX1   13 0.83871 -1.27278 0.943444
Q2FVE0   13 0.83871 -1.27278 0.943444
Q2G270   12 0.774194 -1.27278 0.943444
Q9EYW6   13 0.83871 -1.27278 0.943444
Q2FVB8   17 1.09677 0.903563 0.161558
Q2FZT9   16 1.03226 0.903563 0.161558
Q2G298   24 1.54839 0.903563 0.161558
Q2FX49   14 0.903226 -1.27278 0.943444
Q2G0Z0   19 1.22581 0.903563 0.161558
Q2FW39   15 0.967742 -1.27278 0.943444
Q2G252   38 2.45161 3.07991 0.0107511
Q2G0A3   14 0.903226 -1.27278 0.943444
Q2FYJ7   26 1.67742 0.903563 0.161558
Q2FWT2   11 0.709677 -1.27278 0.943444
Q2FWQ5   15 0.967742 -1.27278 0.943444
Q2G2J7   11 0.709677 -1.27278 0.943444
Q2FY75   15 0.967742 -1.27278 0.943444
Q2G106   14 0.903226 -1.27278 0.943444
Q2FVY3   15 0.967742 -1.27278 0.943444
Q2FVP9   17 1.09677 0.903563 0.161558
Q2FW42   11 0.709677 -1.27278 0.943444
Q2FUV9   17 1.09677 0.903563 0.161558
Q2FVR7   17 1.09677 0.903563 0.161558
Q2FZN1   13 0.83871 -1.27278 0.943444
Q2G2Q7   19 1.1875 0.903563 0.161558
Q2G150   23 1.4375 0.903563 0.161558
Q2G081   16 1 0.903563 0.161558
Q2FV45   25 1.5625 0.903563 0.161558
Q2FX02   19 1.1875 0.903563 0.161558
P0A0Q4   16 1 0.903563 0.161558
Q2G0L9   26 1.625 0.903563 0.161558
Q2FY04   19 1.1875 0.903563 0.161558
Q2FV48   15 0.9375 -1.27278 0.943444
Q2FW64   18 1.125 0.903563 0.161558
Q2FX63   18 1.125 0.903563 0.161558
Q2G1T3   17 1.0625 0.903563 0.161558
Q2G0K9   13 0.8125 -1.27278 0.943444
Q2FZ00   18 1.125 0.903563 0.161558
Q2FVL9   15 0.9375 -1.27278 0.943444
Q2FW33   20 1.25 0.903563 0.161558
Q2FWT9   11 0.6875 -1.27278 0.943444
Q2FZF7   28 1.75 0.903563 0.161558
Q2FWL1   32 2 3.07991 0.0107511
Q2FYS7   14 0.875 -1.27278 0.943444
Q2FZX3   14 0.875 -1.27278 0.943444
Q2FXR0   14 0.875 -1.27278 0.943444
Q2G2I9   17 1.0625 0.903563 0.161558
Q2FWN1   9 0.5625 -1.27278 0.943444
Q2G297   15 0.9375 -1.27278 0.943444
Q2FVA0   20 1.25 0.903563 0.161558
Q2FXX0   16 1 0.903563 0.161558
Q2G2P4   34 2.125 3.07991 0.0107511
Q2G0P8   22 1.375 0.903563 0.161558
Q2FVN3   16 1 0.903563 0.161558
Q2FXK7   20 1.25 0.903563 0.161558
Q2FZF8   8 0.5 -1.27278 0.943444
Q2FWR0   18 1.125 0.903563 0.161558
Q2FXL2   14 0.875 -1.27278 0.943444
Q2FWA9   18 1.125 0.903563 0.161558
Q2G282   21 1.3125 0.903563 0.161558
Q9RQQ0   13 0.8125 -1.27278 0.943444
Q2FXD7   15 0.9375 -1.27278 0.943444
Q2FUY4   20 1.25 0.903563 0.161558
Q2G2W4   21 1.3125 0.903563 0.161558
Q2FZF5   38 2.375 3.07991 0.0107511
Q2FY42   13 0.8125 -1.27278 0.943444
Q2FUS3   16 1 0.903563 0.161558
Q2G2E7   14 0.875 -1.27278 0.943444
Q2G0S6   19 1.1875 0.903563 0.161558
Q2G0C2   15 0.9375 -1.27278 0.943444
Q2FWF8   16 1 0.903563 0.161558
Q2G000   32 2 3.07991 0.0107511
Q2FWX2   20 1.25 0.903563 0.161558
Q2FZS2   15 0.9375 -1.27278 0.943444
Q2FW16   20 1.25 0.903563 0.161558
Q2FZI2   15 0.9375 -1.27278 0.943444
Q2G1Q5   13 0.8125 -1.27278 0.943444
Q2G1A5   35 2.1875 3.07991 0.0107511
Q2G0P7   16 1 0.903563 0.161558
Q2FWV3   15 0.9375 -1.27278 0.943444
Q2FW51   17 1.0625 0.903563 0.161558
Q2FVI4   21 1.3125 0.903563 0.161558
Q2FVN7   19 1.1875 0.903563 0.161558
Q2FWP9   13 0.8125 -1.27278 0.943444
Q2FXT2   18 1.125 0.903563 0.161558
P0A0F4   18 1.125 0.903563 0.161558
Q2G126   17 1.0625 0.903563 0.161558
Q2FW82   12 0.75 -1.27278 0.943444
Q2FY44   21 1.3125 0.903563 0.161558
Q2G0N9   28 1.75 0.903563 0.161558
Q2G0Z9   10 0.625 -1.27278 0.943444
Q2FV81   21 1.3125 0.903563 0.161558
Q2FYC4   15 0.9375 -1.27278 0.943444
Q2G178   21 1.3125 0.903563 0.161558
Q2G079   31 1.9375 0.903563 0.161558
Q2G2B7   20 1.25 0.903563 0.161558
Q2FVF5   17 1.0625 0.903563 0.161558
Q2G2W2   16 1 0.903563 0.161558
Q2G1I2   16 1 0.903563 0.161558
Q2G245   9 0.5625 -1.27278 0.943444
Q2G1H7   14 0.848485 -1.27278 0.943444
Q2FWF1   20 1.21212 0.903563 0.161558
Q2FZZ9   26 1.57576 0.903563 0.161558
Q2G1W3   13 0.787879 -1.27278 0.943444
Q2G204   22 1.33333 0.903563 0.161558
Q2G1H1   42 2.54545 3.07991 0.0107511
Q2FXK3   20 1.21212 0.903563 0.161558
Q2G2H8   16 0.969697 -1.27278 0.943444
Q2FZP9   21 1.27273 0.903563 0.161558
Q2FWI2   17 1.0303 0.903563 0.161558
Q2FYZ6   21 1.27273 0.903563 0.161558
Q2FXS1   18 1.09091 0.903563 0.161558
Q2G200   18 1.09091 0.903563 0.161558
Q2G2L5   13 0.787879 -1.27278 0.943444
Q2FY73   24 1.45455 0.903563 0.161558
Q2G177   16 0.969697 -1.27278 0.943444
Q2G2F9   16 0.969697 -1.27278 0.943444
Q2FV27   23 1.39394 0.903563 0.161558
Q2FZ56   19 1.15152 0.903563 0.161558
Q2FVF3   16 0.969697 -1.27278 0.943444
Q2G0B6   47 2.84848 3.07991 0.0107511
Q2G2S5   16 0.969697 -1.27278 0.943444
Q2FW68   20 1.21212 0.903563 0.161558
Q2FWX7   14 0.848485 -1.27278 0.943444
Q2FWB6   23 1.39394 0.903563 0.161558
Q2FXA9   22 1.33333 0.903563 0.161558
Q2FXP3   16 0.969697 -1.27278 0.943444
Q2FUX5   21 1.27273 0.903563 0.161558
Q2FZZ4   35 2.12121 3.07991 0.0107511
Q2FX98   19 1.15152 0.903563 0.161558
Q2FV23   17 1.0303 0.903563 0.161558
Q2FUR1   15 0.909091 -1.27278 0.943444
Q2FY49   24 1.45455 0.903563 0.161558
Q2G017   15 0.909091 -1.27278 0.943444
Q2G2K9   22 1.33333 0.903563 0.161558
Q2G2N9   25 1.51515 0.903563 0.161558
Q2G0E9   11 0.666667 -1.27278 0.943444
Q2FY19   23 1.39394 0.903563 0.161558
Q2G1E3   11 0.666667 -1.27278 0.943444
Q2FW17   13 0.787879 -1.27278 0.943444
Q2FWK9   27 1.63636 0.903563 0.161558
Q2G2Q6   25 1.51515 0.903563 0.161558
Q2G2Q5   23 1.39394 0.903563 0.161558
Q2G1U9   24 1.45455 0.903563 0.161558
Q2G299   15 0.909091 -1.27278 0.943444
Q2FX75   14 0.848485 -1.27278 0.943444
Q2G058   20 1.21212 0.903563 0.161558
Q2G0E3   13 0.787879 -1.27278 0.943444
Q2FYK0   20 1.21212 0.903563 0.161558
Q2G2K6   17 1.0303 0.903563 0.161558
Q2FYN0   15 0.909091 -1.27278 0.943444
Q2FVK7   17 1.0303 0.903563 0.161558
Q2FX15   19 1.15152 0.903563 0.161558
Q2FVN9   13 0.787879 -1.27278 0.943444
Q2FWX0   18 1.09091 0.903563 0.161558
Q2G143   22 1.33333 0.903563 0.161558
Q2G0C7   22 1.33333 0.903563 0.161558
Q2G0K6   38 2.30303 3.07991 0.0107511
Q2FZZ1   15 0.909091 -1.27278 0.943444
Q2FV13   21 1.27273 0.903563 0.161558
Q2G128   18 1.09091 0.903563 0.161558
Q2FXU2   25 1.51515 0.903563 0.161558
Q2G2R4   46 2.78788 3.07991 0.0107511
Q2FXM1   46 2.78788 3.07991 0.0107511
Q8KQR1   16 0.969697 -1.27278 0.943444
Q2G2Q9   18 1.09091 0.903563 0.161558
Q2FVG9   15 0.909091 -1.27278 0.943444
Q2FV56   11 0.666667 -1.27278 0.943444
Q2FWG7   21 1.23529 0.903563 0.161558
Q2G0T1   40 2.35294 3.07991 0.0107511
Q2FXB9   16 0.941176 -1.27278 0.943444
Q2FZP3   18 1.05882 0.903563 0.161558
Q2FZQ2   16 0.941176 -1.27278 0.943444
Q2FXS4   19 1.11765 0.903563 0.161558
Q2FZ21   18 1.05882 0.903563 0.161558
Q2G2X2   47 2.76471 3.07991 0.0107511
Q2FZF6   63 3.70588 5.25625 0.000662855
Q2FYA0   21 1.23529 0.903563 0.161558
Q2G2A9   19 1.11765 0.903563 0.161558
Q2FYB9   20 1.17647 0.903563 0.161558
Q2FYI4   53 3.11765 5.25625 0.000662855
Q2FYL4   29 1.70588 0.903563 0.161558
Q2G1T0   15 0.882353 -1.27278 0.943444
Q2FXW7   21 1.23529 0.903563 0.161558
Q2FZA1   26 1.52941 0.903563 0.161558
Q2FY76   15 0.882353 -1.27278 0.943444
Q2FZ97   27 1.58824 0.903563 0.161558
Q2G1I4   17 1 0.903563 0.161558
Q2FYQ6   16 0.941176 -1.27278 0.943444
Q2FXL6   43 2.52941 3.07991 0.0107511
Q2G2G6   11 0.647059 -1.27278 0.943444
Q2FVH1   17 1 0.903563 0.161558
Q2FYA8   22 1.29412 0.903563 0.161558
Q2G2M5   46 2.70588 3.07991 0.0107511
Q2FV99   17 1 0.903563 0.161558
Q2G105   18 1.05882 0.903563 0.161558
Q2FW23   20 1.17647 0.903563 0.161558
Q2G012   11 0.647059 -1.27278 0.943444
Q2G2V5   18 1.05882 0.903563 0.161558
Q2FW07   38 2.23529 3.07991 0.0107511
Q2G0F2   22 1.29412 0.903563 0.161558
Q2FZC9   18 1.05882 0.903563 0.161558
Q2FXE9   14 0.823529 -1.27278 0.943444
Q2FV47   25 1.47059 0.903563 0.161558
Q2G2Q8   21 1.23529 0.903563 0.161558
Q2FYE7   20 1.17647 0.903563 0.161558
Q2FUT3   22 1.29412 0.903563 0.161558
Q2G068   24 1.41176 0.903563 0.161558
Q2G2D3   21 1.23529 0.903563 0.161558
Q2FYK4   35 2.05882 3.07991 0.0107511
Q2FX36   26 1.52941 0.903563 0.161558
Q2G0A4   13 0.764706 -1.27278 0.943444
Q2G080   17 1 0.903563 0.161558
Q2FUT1   16 0.941176 -1.27278 0.943444
Q2FYH3   28 1.64706 0.903563 0.161558
Q2FXA7   68 4 7.4326 4.06742e-05
Q2G2Y6   15 0.882353 -1.27278 0.943444
Q2FY55   31 1.82353 0.903563 0.161558
Q2FY61   22 1.29412 0.903563 0.161558
Q2G0E2   27 1.58824 0.903563 0.161558
Q2FVY1   56 3.29412 5.25625 0.000662855
Q2FUV1   21 1.23529 0.903563 0.161558
Q2FUS9   20 1.17647 0.903563 0.161558
Q2G1A1   18 1.05882 0.903563 0.161558
P60639   20 1.17647 0.903563 0.161558
Q2FZE9   14 0.823529 -1.27278 0.943444
Q2G1I9   16 0.941176 -1.27278 0.943444
Q2FWN0   21 1.23529 0.903563 0.161558
Q2FZE3   25 1.47059 0.903563 0.161558
Q93Q23   16 0.941176 -1.27278 0.943444
Q2FWE9   41 2.41176 3.07991 0.0107511
Q2FUS1   17 1 0.903563 0.161558
Q2FVM5   22 1.29412 0.903563 0.161558
Q2G2N7   17 1 0.903563 0.161558
Q2FWG0   15 0.882353 -1.27278 0.943444
Q2FXV7   18 1.05882 0.903563 0.161558
Q2FW69   17 1 0.903563 0.161558
P0A0F8   16 0.941176 -1.27278 0.943444
Q2G055   20 1.17647 0.903563 0.161558
Q2FV37   16 0.941176 -1.27278 0.943444
Q2G225   14 0.823529 -1.27278 0.943444
Q2FXG2   39 2.29412 3.07991 0.0107511
Q2FY87   19 1.11765 0.903563 0.161558
Q2FWR7   29 1.70588 0.903563 0.161558
Q2G1U6   23 1.35294 0.903563 0.161558
Q2G006   22 1.29412 0.903563 0.161558
Q2G2I6   15 0.857143 -1.27278 0.943444
Q2FWS1   15 0.857143 -1.27278 0.943444
Q2FYF5   35 2 3.07991 0.0107511
Q2G0F1   19 1.08571 0.903563 0.161558
Q2G0J2   18 1.02857 0.903563 0.161558
Q2FXE3   26 1.48571 0.903563 0.161558
Q2FYV8   21 1.2 0.903563 0.161558
Q2G1X6   45 2.57143 3.07991 0.0107511
Q2FUP5   25 1.42857 0.903563 0.161558
Q2G1A4   21 1.2 0.903563 0.161558
Q2G0H9   25 1.42857 0.903563 0.161558
Q2G0M0   66 3.77143 5.25625 0.000662855
Q2FYK6   41 2.34286 3.07991 0.0107511
Q2G023   21 1.2 0.903563 0.161558
Q2G0G2   24 1.37143 0.903563 0.161558
Q2FXC0   27 1.54286 0.903563 0.161558
Q2FXF1   24 1.37143 0.903563 0.161558
Q2FW00   18 1.02857 0.903563 0.161558
Q2G1E7   20 1.14286 0.903563 0.161558
Q2FWE7   22 1.25714 0.903563 0.161558
Q2FY32   53 3.02857 5.25625 0.000662855
Q2FUU0   34 1.94286 0.903563 0.161558
Q2FVU5   22 1.25714 0.903563 0.161558
Q2G062   21 1.2 0.903563 0.161558
Q2FV26   25 1.42857 0.903563 0.161558
Q2FW97   28 1.6 0.903563 0.161558
Q2FZY8   19 1.08571 0.903563 0.161558
Q2G277   20 1.14286 0.903563 0.161558
Q2G0V1   15 0.857143 -1.27278 0.943444
Q2FWJ3   23 1.31429 0.903563 0.161558
Q2G2J2   18 1.02857 0.903563 0.161558
Q2FVB0   22 1.25714 0.903563 0.161558
Q2G278   21 1.2 0.903563 0.161558
Q2G107   21 1.2 0.903563 0.161558
P0A0M9   34 1.94286 0.903563 0.161558
Q2G067   13 0.742857 -1.27278 0.943444
Q2FV55   18 1.02857 0.903563 0.161558
Q2G1L3   16 0.914286 -1.27278 0.943444
Q2G2R0   44 2.51429 3.07991 0.0107511
Q2G2T3   13 0.742857 -1.27278 0.943444
Q2FWA8   16 0.914286 -1.27278 0.943444
Q2G056   46 2.62857 3.07991 0.0107511
Q2FWR1   23 1.31429 0.903563 0.161558
Q2FXP9   21 1.2 0.903563 0.161558
Q2FZI4   21 1.2 0.903563 0.161558
Q2G2L7   23 1.31429 0.903563 0.161558
Q2FVG1   15 0.857143 -1.27278 0.943444
Q2G1I7   27 1.54286 0.903563 0.161558
Q2FVB6   22 1.25714 0.903563 0.161558
Q2G001   25 1.42857 0.903563 0.161558
Q2FUX3   22 1.25714 0.903563 0.161558
Q2G1Q9   58 3.31429 5.25625 0.000662855
Q2G2S9   24 1.37143 0.903563 0.161558
Q2FXZ8   12 0.685714 -1.27278 0.943444
Q2FZI7   57 3.25714 5.25625 0.000662855
Q2FUS6   34 1.94286 0.903563 0.161558
Q2FUZ6   29 1.65714 0.903563 0.161558
Q2FYQ9   17 0.971429 -1.27278 0.943444
Q2FYS8   22 1.25714 0.903563 0.161558
Q2FYS6   25 1.42857 0.903563 0.161558
Q2FZG6   22 1.25714 0.903563 0.161558
Q2G1L9   16 0.914286 -1.27278 0.943444
Q2FXT3   21 1.2 0.903563 0.161558
Q2FZN9   24 1.37143 0.903563 0.161558
Q2FW20   20 1.14286 0.903563 0.161558
Q2G0H3   19 1.08571 0.903563 0.161558
Q2FV98   27 1.54286 0.903563 0.161558
Q2FXR7   22 1.25714 0.903563 0.161558
Q2G1T4   36 2.05714 3.07991 0.0107511
Q2FW38   36 2.05714 3.07991 0.0107511
Q2G2P6   24 1.37143 0.903563 0.161558
Q2FVL7   28 1.6 0.903563 0.161558
Q2FVY2   30 1.71429 0.903563 0.161558
Q2FYZ0   29 1.65714 0.903563 0.161558
Q2FYW2   14 0.8 -1.27278 0.943444
P60643   22 1.25714 0.903563 0.161558
Q2G265   21 1.2 0.903563 0.161558
Q2FV42   23 1.31429 0.903563 0.161558
Q2FXN0   18 1.02857 0.903563 0.161558
Q2G2D9   17 0.971429 -1.27278 0.943444
Q2FV75   27 1.54286 0.903563 0.161558
Q2FYE0   22 1.25714 0.903563 0.161558
Q2FX03   16 0.914286 -1.27278 0.943444
Q2FX89   49 2.8 3.07991 0.0107511
Q2FX43   18 1.02857 0.903563 0.161558
Q2FV69   26 1.44444 0.903563 0.161558
P72360   16 0.888889 -1.27278 0.943444
Q2FVQ1   29 1.61111 0.903563 0.161558
Q2FYG7   25 1.38889 0.903563 0.161558
Q2G1J8   18 1 0.903563 0.161558
Q2FW77   17 0.944444 -1.27278 0.943444
Q2FWI4   26 1.44444 0.903563 0.161558
Q2FX62   20 1.11111 0.903563 0.161558
Q2G0U6   31 1.72222 0.903563 0.161558
Q2G0P2   18 1 0.903563 0.161558
Q2G0B8   34 1.88889 0.903563 0.161558
Q2FVL3   17 0.944444 -1.27278 0.943444
Q2G1K8   21 1.16667 0.903563 0.161558
Q2G2R9   20 1.11111 0.903563 0.161558
Q2G2I3   25 1.38889 0.903563 0.161558
Q2FY56   13 0.722222 -1.27278 0.943444
Q2G0B1   20 1.11111 0.903563 0.161558
Q2G1T1   35 1.94444 0.903563 0.161558
Q2FVX5   19 1.05556 0.903563 0.161558
Q2G0H8   16 0.888889 -1.27278 0.943444
Q2FVT3   22 1.22222 0.903563 0.161558
Q2FWF6   17 0.944444 -1.27278 0.943444
Q2FWZ6   29 1.61111 0.903563 0.161558
Q2FZ77   36 2 3.07991 0.0107511
Q2G0H0   19 1.05556 0.903563 0.161558
Q2G2G7   24 1.33333 0.903563 0.161558
Q2G117   20 1.11111 0.903563 0.161558
Q2FXG9   55 3.05556 5.25625 0.000662855
Q2FWE4   33 1.83333 0.903563 0.161558
Q2FUS0   31 1.72222 0.903563 0.161558
Q2FWR3   19 1.05556 0.903563 0.161558
Q2FYA9   16 0.888889 -1.27278 0.943444
Q2G0Y5   59 3.27778 5.25625 0.000662855
Q2FZZ8   27 1.5 0.903563 0.161558
Q2G1Z6   27 1.5 0.903563 0.161558
Q2FX53   17 0.944444 -1.27278 0.943444
Q2FZC4   34 1.88889 0.903563 0.161558
Q2FUS5   20 1.11111 0.903563 0.161558
Q2G1R0   18 1 0.903563 0.161558
Q2G0D5   21 1.16667 0.903563 0.161558
Q2FY18   17 0.944444 -1.27278 0.943444
Q2FYH8   24 1.33333 0.903563 0.161558
Q2G1F2   53 2.94444 3.07991 0.0107511
Q2G0Q5   25 1.38889 0.903563 0.161558
Q2FVR2   20 1.11111 0.903563 0.161558
Q2FZE7   16 0.888889 -1.27278 0.943444
Q2G0I0   22 1.22222 0.903563 0.161558
Q2G0R1   36 2 3.07991 0.0107511
Q2G0L7   44 2.44444 3.07991 0.0107511
Q2FWI1   25 1.38889 0.903563 0.161558
Q2G0F7   20 1.11111 0.903563 0.161558
Q2FXY3   54 3 5.25625 0.000662855
P0A084   29 1.61111 0.903563 0.161558
Q2G0G5   53 2.94444 3.07991 0.0107511
Q2FZE5   20 1.11111 0.903563 0.161558
Q2G0A2   20 1.11111 0.903563 0.161558
Q2FVE8   20 1.11111 0.903563 0.161558
Q2G2M8   20 1.11111 0.903563 0.161558
Q2FYH7   18 1 0.903563 0.161558
Q2FVR8   25 1.38889 0.903563 0.161558
Q2FZU9   26 1.44444 0.903563 0.161558
Q2FYX7   17 0.944444 -1.27278 0.943444
Q2G280   45 2.5 3.07991 0.0107511
Q2FVG5   28 1.55556 0.903563 0.161558
Q2FWX1   29 1.61111 0.903563 0.161558
Q2FVB3   21 1.16667 0.903563 0.161558
Q2G2A1   39 2.16667 3.07991 0.0107511
Q2G1W7   18 1 0.903563 0.161558
Q2FW36   19 1.05556 0.903563 0.161558
P31337   29 1.61111 0.903563 0.161558
Q2FXB8   19 1.05556 0.903563 0.161558
Q2G2F3   24 1.33333 0.903563 0.161558
Q2FYM7   9 0.5 -1.27278 0.943444
Q2FYB2   25 1.38889 0.903563 0.161558
Q2G2E2   21 1.13514 0.903563 0.161558
Q2G2G9   22 1.18919 0.903563 0.161558
Q2FVC5   23 1.24324 0.903563 0.161558
Q2G0T3   42 2.27027 3.07991 0.0107511
Q2G074   18 0.972973 -1.27278 0.943444
Q2G016   39 2.10811 3.07991 0.0107511
Q2G0G4   29 1.56757 0.903563 0.161558
Q2G2K1   22 1.18919 0.903563 0.161558
Q2FXE1   18 0.972973 -1.27278 0.943444
Q2FWD2   45 2.43243 3.07991 0.0107511
Q2G1Q0   28 1.51351 0.903563 0.161558
Q2G073   16 0.864865 -1.27278 0.943444
Q2G1T7   30 1.62162 0.903563 0.161558
Q2FVI3   26 1.40541 0.903563 0.161558
Q2FZ93   24 1.2973 0.903563 0.161558
Q2FVQ7   28 1.51351 0.903563 0.161558
Q2G2B9   26 1.40541 0.903563 0.161558
Q2FZN5   16 0.864865 -1.27278 0.943444
Q2FY72   24 1.2973 0.903563 0.161558
Q2G0A0   30 1.62162 0.903563 0.161558
Q2FZQ8   19 1.02703 0.903563 0.161558
Q2FXP1   50 2.7027 3.07991 0.0107511
P0A0B7   35 1.89189 0.903563 0.161558
Q2FYW0   54 2.91892 3.07991 0.0107511
Q2G230   51 2.75676 3.07991 0.0107511
Q2G0H5   25 1.35135 0.903563 0.161558
Q2G0B7   57 3.08108 5.25625 0.000662855
Q2G131   14 0.756757 -1.27278 0.943444
Q2G0Y4   22 1.18919 0.903563 0.161558
Q2G2L0   29 1.56757 0.903563 0.161558
Q2G101   35 1.89189 0.903563 0.161558
Q2G036   53 2.86486 3.07991 0.0107511
Q2FXN3   17 0.918919 -1.27278 0.943444
Q2FWY2   52 2.81081 3.07991 0.0107511
Q2FXK6   29 1.56757 0.903563 0.161558
Q2G2Y3   26 1.40541 0.903563 0.161558
Q2G1P8   32 1.72973 0.903563 0.161558
Q2G0N7   63 3.40541 5.25625 0.000662855
Q2FW43   25 1.35135 0.903563 0.161558
Q2G2N4   26 1.40541 0.903563 0.161558
Q2FW59   22 1.18919 0.903563 0.161558
Q2G1V0   18 0.972973 -1.27278 0.943444
Q2G010   23 1.24324 0.903563 0.161558
Q2FWJ4   17 0.918919 -1.27278 0.943444
Q2FUR3   31 1.67568 0.903563 0.161558
Q2FXE4   24 1.2973 0.903563 0.161558
Q2FY36   40 2.16216 3.07991 0.0107511
Q2G1Q7   23 1.24324 0.903563 0.161558
Q2FX09   49 2.64865 3.07991 0.0107511
Q2G0Z1   34 1.83784 0.903563 0.161558
Q2FWJ1   28 1.51351 0.903563 0.161558
Q2FUT4   37 2 3.07991 0.0107511
Q2FYI1   35 1.89189 0.903563 0.161558
Q2FXQ8   56 3.02703 5.25625 0.000662855
Q2FUZ0   33 1.78378 0.903563 0.161558
P0A086   29 1.56757 0.903563 0.161558
Q2FZM0   18 0.972973 -1.27278 0.943444
Q2FXL3   38 2.05405 3.07991 0.0107511
Q2G2K7   17 0.918919 -1.27278 0.943444
Q2FVL1   22 1.18919 0.903563 0.161558
Q2FW21   20 1.08108 0.903563 0.161558
Q2G201   21 1.13514 0.903563 0.161558
Q2FVV6   23 1.24324 0.903563 0.161558
Q2FV03   33 1.78378 0.903563 0.161558
Q2G2T2   21 1.13514 0.903563 0.161558
Q2FZ44   20 1.08108 0.903563 0.161558
Q2G1N7   26 1.40541 0.903563 0.161558
Q2G172   19 1.02703 0.903563 0.161558
Q2G208   26 1.40541 0.903563 0.161558
Q2FZR7   18 0.972973 -1.27278 0.943444
Q2G2K2   13 0.702703 -1.27278 0.943444
Q2FVA4   24 1.2973 0.903563 0.161558
Q2G0F5   25 1.35135 0.903563 0.161558
Q2G0X0   24 1.2973 0.903563 0.161558
Q2FXU0   38 2.05405 3.07991 0.0107511
Q2FXX9   59 3.18919 5.25625 0.000662855
Q2G2K8   25 1.35135 0.903563 0.161558
Q2G0X1   26 1.36842 0.903563 0.161558
Q2FXI8   19 1 0.903563 0.161558
Q2G0L1   33 1.73684 0.903563 0.161558
Q2FX07   21 1.10526 0.903563 0.161558
Q2G139   23 1.21053 0.903563 0.161558
Q2FUV5   30 1.57895 0.903563 0.161558
Q2FVD0   25 1.31579 0.903563 0.161558
Q2FX10   19 1 0.903563 0.161558
Q2G1W5   30 1.57895 0.903563 0.161558
Q2G1Y7   21 1.10526 0.903563 0.161558
Q2G190   21 1.10526 0.903563 0.161558
Q2FV59   20 1.05263 0.903563 0.161558
Q2FZS3   22 1.15789 0.903563 0.161558
Q2FX90   57 3 5.25625 0.000662855
Q2FW85   20 1.05263 0.903563 0.161558
Q2FZ65   35 1.84211 0.903563 0.161558
Q2FXJ7   54 2.84211 3.07991 0.0107511
Q2FVW2   26 1.36842 0.903563 0.161558
Q2G0H4   23 1.21053 0.903563 0.161558
Q2FVV4   14 0.736842 -1.27278 0.943444
Q2FUR9   20 1.05263 0.903563 0.161558
Q2FW06   21 1.10526 0.903563 0.161558
Q2FY84   22 1.15789 0.903563 0.161558
Q2G132   37 1.94737 0.903563 0.161558
Q2G0C9   28 1.47368 0.903563 0.161558
Q2G2N1   16 0.842105 -1.27278 0.943444
Q2FVF2   20 1.05263 0.903563 0.161558
Q2FZ30   22 1.15789 0.903563 0.161558
Q2FXX8   42 2.21053 3.07991 0.0107511
Q2FZX6   24 1.26316 0.903563 0.161558
Q2G1Z2   21 1.10526 0.903563 0.161558
Q2G0G7   22 1.15789 0.903563 0.161558
Q2FV53   24 1.26316 0.903563 0.161558
Q2FV28   64 3.36842 5.25625 0.000662855
Q2G097   27 1.42105 0.903563 0.161558
Q2FZC5   30 1.57895 0.903563 0.161558
Q2FY77   29 1.52632 0.903563 0.161558
Q2FVA9   49 2.57895 3.07991 0.0107511
Q2G2W5   16 0.842105 -1.27278 0.943444
Q2FX97   56 2.94737 3.07991 0.0107511
Q2G1F3   24 1.26316 0.903563 0.161558
Q2FYU1   16 0.842105 -1.27278 0.943444
Q2FUP6   25 1.31579 0.903563 0.161558
Q2G2U7   23 1.21053 0.903563 0.161558
Q2FY09   35 1.84211 0.903563 0.161558
Q2G1J6   28 1.47368 0.903563 0.161558
Q2G059   28 1.47368 0.903563 0.161558
Q2FVK5   14 0.736842 -1.27278 0.943444
Q2G0H7   22 1.15789 0.903563 0.161558
Q2FWN2   23 1.21053 0.903563 0.161558
Q2FYV7   30 1.57895 0.903563 0.161558
Q2G236   44 2.31579 3.07991 0.0107511
Q2FZR6   18 0.947368 -1.27278 0.943444
Q2G1P9   31 1.63158 0.903563 0.161558
Q2G0R9   46 2.42105 3.07991 0.0107511
Q2FUZ9   46 2.42105 3.07991 0.0107511
Q2FVP2   32 1.68421 0.903563 0.161558
Q2FXC8   25 1.31579 0.903563 0.161558
Q2FVC4   31 1.63158 0.903563 0.161558
Q2FZ29   27 1.42105 0.903563 0.161558
Q2FYR8   45 2.30769 3.07991 0.0107511
Q2FY23   44 2.25641 3.07991 0.0107511
Q2G0D4   28 1.4359 0.903563 0.161558
Q2FZ38   32 1.64103 0.903563 0.161558
Q2FXH1   22 1.12821 0.903563 0.161558
Q2FXZ9   26 1.33333 0.903563 0.161558
Q2G1V3   17 0.871795 -1.27278 0.943444
Q2FVZ0   26 1.33333 0.903563 0.161558
Q2FV95   19 0.974359 -1.27278 0.943444
Q2G196   64 3.28205 5.25625 0.000662855
Q2FZ61   55 2.82051 3.07991 0.0107511
Q2FW27   56 2.87179 3.07991 0.0107511
Q2FWH2   23 1.17949 0.903563 0.161558
Q2FZQ9   20 1.02564 0.903563 0.161558
Q2FWQ9   56 2.87179 3.07991 0.0107511
Q2G1N5   19 0.974359 -1.27278 0.943444
Q2FZP8   21 1.07692 0.903563 0.161558
Q2FXC2   26 1.33333 0.903563 0.161558
Q2G0X9   20 1.02564 0.903563 0.161558
Q2FX08   13 0.666667 -1.27278 0.943444
Q2FUV2   69 3.53846 5.25625 0.000662855
Q2FZT8   25 1.28205 0.903563 0.161558
Q2G2N2   18 0.923077 -1.27278 0.943444
Q2G0M1   50 2.5641 3.07991 0.0107511
Q2FVX8   60 3.07692 5.25625 0.000662855
Q2G220   59 3.02564 5.25625 0.000662855
Q2FW37   26 1.33333 0.903563 0.161558
Q2G203   42 2.15385 3.07991 0.0107511
Q2FY89   20 1.02564 0.903563 0.161558
Q2G1K7   77 3.94872 5.25625 0.000662855
Q2G013   22 1.12821 0.903563 0.161558
Q2FV91   22 1.12821 0.903563 0.161558
Q2FW92   31 1.58974 0.903563 0.161558
Q2G1U5   31 1.58974 0.903563 0.161558
Q2G2A6   23 1.17949 0.903563 0.161558
Q2G0G9   21 1.07692 0.903563 0.161558
P0A088   20 1.02564 0.903563 0.161558
Q2G0B4   21 1.07692 0.903563 0.161558
Q2G0X7   26 1.33333 0.903563 0.161558
Q2G0S0   22 1.12821 0.903563 0.161558
Q2FW12   26 1.33333 0.903563 0.161558
Q2G0J7   52 2.66667 3.07991 0.0107511
Q2FW76   21 1.07692 0.903563 0.161558
Q2G1Z7   48 2.46154 3.07991 0.0107511
Q2G2S1   49 2.51282 3.07991 0.0107511
Q2G1B1   31 1.58974 0.903563 0.161558
Q2FVP3   21 1.07692 0.903563 0.161558
Q2G1V1   33 1.69231 0.903563 0.161558
Q2G1H8   49 2.51282 3.07991 0.0107511
Q2G149   42 2.15385 3.07991 0.0107511
Q2FXC7   21 1.07692 0.903563 0.161558
Q2G019   27 1.38462 0.903563 0.161558
Q2FWL6   52 2.66667 3.07991 0.0107511
Q2G199   19 0.974359 -1.27278 0.943444
Q2FY41   15 0.769231 -1.27278 0.943444
Q2FX33   50 2.5641 3.07991 0.0107511
Q2G181   28 1.4359 0.903563 0.161558
Q2FVT1   26 1.33333 0.903563 0.161558
Q2G0Z5   28 1.4359 0.903563 0.161558
Q2FZC7   27 1.38462 0.903563 0.161558
Q2G1U0   66 3.38462 5.25625 0.000662855
Q2FW18   23 1.17949 0.903563 0.161558
Q2G0H1   20 1.02564 0.903563 0.161558
Q2FX22   20 1.02564 0.903563 0.161558
Q2G157   71 3.64103 5.25625 0.000662855
Q2G2J5   29 1.48718 0.903563 0.161558
Q2FZH9   21 1.07692 0.903563 0.161558
Q2FZA6   14 0.717949 -1.27278 0.943444
Q2G1N6   16 0.820513 -1.27278 0.943444
Q2FVR4   56 2.87179 3.07991 0.0107511
Q2FY13   59 3.02564 5.25625 0.000662855
Q2G025   58 2.97436 3.07991 0.0107511
Q2FV36   19 0.974359 -1.27278 0.943444
Q2G0W9   29 1.48718 0.903563 0.161558
Q2G0L0   56 2.87179 3.07991 0.0107511
Q2FUR2   25 1.28205 0.903563 0.161558
Q2FVJ9   33 1.69231 0.903563 0.161558
Q2G1S8   27 1.35 0.903563 0.161558
Q2FVJ5   65 3.25 5.25625 0.000662855
Q2FZ39   51 2.55 3.07991 0.0107511
Q2FWP6   23 1.15 0.903563 0.161558
Q2FVB4   57 2.85 3.07991 0.0107511
Q2G0V7   58 2.9 3.07991 0.0107511
Q2FUV4   29 1.45 0.903563 0.161558
Q2FYG5   44 2.2 3.07991 0.0107511
Q2FW71   20 1 0.903563 0.161558
Q2FZB1   22 1.1 0.903563 0.161558
Q2G0Y9   43 2.15 3.07991 0.0107511
Q2G0X4   27 1.35 0.903563 0.161558
Q2FZL2   25 1.25 0.903563 0.161558
Q2FVS1   23 1.15 0.903563 0.161558
Q2G099   50 2.5 3.07991 0.0107511
Q2FZN0   65 3.25 5.25625 0.000662855
Q2FZ50   26 1.3 0.903563 0.161558
Q2G0X8   28 1.4 0.903563 0.161558
Q2G167   53 2.65 3.07991 0.0107511
Q2G086   52 2.6 3.07991 0.0107511
Q2G0D0   36 1.8 0.903563 0.161558
Q2FWG3   68 3.4 5.25625 0.000662855
Q2G228   46 2.3 3.07991 0.0107511
Q2FWW8   22 1.1 0.903563 0.161558
Q2FYL0   23 1.15 0.903563 0.161558
Q2FXX2   78 3.9 5.25625 0.000662855
Q2G0C4   22 1.1 0.903563 0.161558
Q2FZA2   66 3.3 5.25625 0.000662855
Q2FWL0   36 1.8 0.903563 0.161558
Q2FUY9   66 3.3 5.25625 0.000662855
Q2G0T8   29 1.45 0.903563 0.161558
Q2FWK0   42 2.1 3.07991 0.0107511
Q2G0D9   26 1.3 0.903563 0.161558
Q2FZF3   23 1.15 0.903563 0.161558
Q2FZ17   34 1.7 0.903563 0.161558
Q2G0T6   35 1.75 0.903563 0.161558
Q2G140   21 1.05 0.903563 0.161558
Q2G2F2   18 0.9 -1.27278 0.943444
Q2FXG0   24 1.2 0.903563 0.161558
Q2FWR4   66 3.3 5.25625 0.000662855
Q2G195   30 1.5 0.903563 0.161558
Q2FVY4   52 2.6 3.07991 0.0107511
Q2G1I6   55 2.75 3.07991 0.0107511
Q2FVD5   80 4 7.4326 4.06742e-05
Q2FZM1   35 1.75 0.903563 0.161558
Q2FVG0   47 2.35 3.07991 0.0107511
Q2FZM7   34 1.7 0.903563 0.161558
Q2FZB2   24 1.2 0.903563 0.161558
Q2G287   30 1.5 0.903563 0.161558
Q2FWG4   22 1.1 0.903563 0.161558
Q2G2B3   21 1.05 0.903563 0.161558
Q2FY48   25 1.25 0.903563 0.161558
Q9ZNI1   26 1.3 0.903563 0.161558
Q2FV94   40 2 3.07991 0.0107511
Q2G2X5   19 0.95 -1.27278 0.943444
Q2FVX6   57 2.85 3.07991 0.0107511
Q2G060   32 1.6 0.903563 0.161558
Q2FVG2   25 1.25 0.903563 0.161558
Q2G1Q1   26 1.3 0.903563 0.161558
Q2G1F1   25 1.25 0.903563 0.161558
Q2FXC5   25 1.25 0.903563 0.161558
Q2G2B0   18 0.9 -1.27278 0.943444
Q2FXR6   25 1.25 0.903563 0.161558
Q2FXE0   26 1.3 0.903563 0.161558
Q2FUY3   72 3.6 5.25625 0.000662855
Q2G1S6   25 1.25 0.903563 0.161558
Q2FVE9   17 0.85 -1.27278 0.943444
Q2FVU7   71 3.55 5.25625 0.000662855
Q2FVM7   66 3.3 5.25625 0.000662855
Q2FVU6   22 1.1 0.903563 0.161558
Q2FVA1   56 2.8 3.07991 0.0107511
Q2FWB8   44 2.2 3.07991 0.0107511
Q2FYR5   68 3.4 5.25625 0.000662855
Q2G261   30 1.5 0.903563 0.161558
Q2G264   39 1.95 0.903563 0.161558
Q2G0U4   20 1 0.903563 0.161558
Q2G226   23 1.15 0.903563 0.161558
Q2FZT7   21 1.05 0.903563 0.161558
Q2FXJ4   25 1.25 0.903563 0.161558
Q2G047   64 3.2 5.25625 0.000662855
Q2FWD9   47 2.35 3.07991 0.0107511
Q2FZH2   28 1.4 0.903563 0.161558
Q2G044   26 1.3 0.903563 0.161558
Q2FVZ8   23 1.15 0.903563 0.161558
Q2G1C5   21 1.05 0.903563 0.161558
Q2G1Z1   24 1.2 0.903563 0.161558
Q2G135   55 2.75 3.07991 0.0107511
Q2FVE5   55 2.75 3.07991 0.0107511
Q2FZ70   58 2.9 3.07991 0.0107511
Q2G2A0   57 2.85 3.07991 0.0107511
Q2G224   71 3.46341 5.25625 0.000662855
P0A0K3   53 2.58537 3.07991 0.0107511
Q2G1A8   64 3.12195 5.25625 0.000662855
Q2G1P5   24 1.17073 0.903563 0.161558
Q2FV93   22 1.07317 0.903563 0.161558
Q2FXC4   27 1.31707 0.903563 0.161558
Q2FY74   30 1.46341 0.903563 0.161558
Q2G1M1   84 4.09756 7.4326 4.06742e-05
Q9EZ11   61 2.97561 3.07991 0.0107511
Q2FZB3   24 1.17073 0.903563 0.161558
Q2G1V2   48 2.34146 3.07991 0.0107511
Q2FVM8   24 1.17073 0.903563 0.161558
Q2FVR1   47 2.29268 3.07991 0.0107511
Q2FXC3   26 1.26829 0.903563 0.161558
Q2FUV6   28 1.36585 0.903563 0.161558
Q2G1D7   61 2.97561 3.07991 0.0107511
Q2FXR2   48 2.34146 3.07991 0.0107511
Q2FW83   21 1.02439 0.903563 0.161558
Q2G2X7   24 1.17073 0.903563 0.161558
Q2FVM4   16 0.780488 -1.27278 0.943444
P0A0J3   28 1.36585 0.903563 0.161558
Q2G2L8   24 1.17073 0.903563 0.161558
Q2FZ27   28 1.36585 0.903563 0.161558
Q2FZ53   93 4.53659 7.4326 4.06742e-05
Q2G154   64 3.12195 5.25625 0.000662855
Q2FZS4   20 0.97561 -1.27278 0.943444
Q2FYQ5   20 0.97561 -1.27278 0.943444
Q2FZL6   58 2.82927 3.07991 0.0107511
Q2FWB9   65 3.17073 5.25625 0.000662855
Q2FUQ4   62 3.02439 5.25625 0.000662855
Q2G293   35 1.70732 0.903563 0.161558
Q2FZS5   34 1.65854 0.903563 0.161558
Q2FYP9   18 0.878049 -1.27278 0.943444
Q2G0K7   64 3.12195 5.25625 0.000662855
Q2FVV2   59 2.87805 3.07991 0.0107511
Q2FVN0   41 2 3.07991 0.0107511
Q2FX00   48 2.34146 3.07991 0.0107511
Q2G1I0   24 1.17073 0.903563 0.161558
Q2FXI2   59 2.87805 3.07991 0.0107511
Q2G2X1   36 1.7561 0.903563 0.161558
Q2FYG6   25 1.21951 0.903563 0.161558
Q2FXH0   71 3.46341 5.25625 0.000662855
Q2FXU7   99 4.82927 7.4326 4.06742e-05
Q2G170   54 2.63415 3.07991 0.0107511
Q2FVQ9   66 3.21951 5.25625 0.000662855
Q2FWV2   25 1.21951 0.903563 0.161558
Q2FVI5   23 1.12195 0.903563 0.161558
Q2FUW0   29 1.41463 0.903563 0.161558
Q2FXB7   59 2.87805 3.07991 0.0107511
Q2G0J8   70 3.41463 5.25625 0.000662855
Q2FXB5   82 4 7.4326 4.06742e-05
Q2FYE9   23 1.12195 0.903563 0.161558
Q2FVE2   45 2.19512 3.07991 0.0107511
Q2G2V6   65 3.17073 5.25625 0.000662855
O08387   24 1.17073 0.903563 0.161558
Q2FZ14   74 3.60976 5.25625 0.000662855
Q2FXW3   59 2.87805 3.07991 0.0107511
Q2FYQ8   52 2.53659 3.07991 0.0107511
Q2G2D6   82 4 7.4326 4.06742e-05
Q2G2T7   64 3.12195 5.25625 0.000662855
Q2FYP8   21 1.02439 0.903563 0.161558
Q2FZ25   49 2.39024 3.07991 0.0107511
Q2FY65   31 1.5122 0.903563 0.161558
Q2G2T1   22 1.07317 0.903563 0.161558
Q2G1N0   25 1.21951 0.903563 0.161558
Q2G110   31 1.5122 0.903563 0.161558
Q2G1E1   64 3.12195 5.25625 0.000662855
Q2G2F1   53 2.58537 3.07991 0.0107511
Q2FXE8   78 3.80488 5.25625 0.000662855
Q2FZ06   48 2.34146 3.07991 0.0107511
Q2FVH2   23 1.12195 0.903563 0.161558
Q2FYV6   31 1.5122 0.903563 0.161558
Q2FZJ3   31 1.47619 0.903563 0.161558
Q2G095   34 1.61905 0.903563 0.161558
Q2G2Y0   30 1.42857 0.903563 0.161558
Q2G2W3   68 3.2381 5.25625 0.000662855
Q2FY07   28 1.33333 0.903563 0.161558
Q2FXW8   26 1.2381 0.903563 0.161558
Q2FUR6   56 2.66667 3.07991 0.0107511
Q2FVW6   21 1 0.903563 0.161558
Q2G1X0   21 1 0.903563 0.161558
Q2G1F6   19 0.904762 -1.27278 0.943444
Q2FVK8   45 2.14286 3.07991 0.0107511
Q2G158   61 2.90476 3.07991 0.0107511
Q2G118   34 1.61905 0.903563 0.161558
Q2G077   21 1 0.903563 0.161558
Q2G0E0   59 2.80952 3.07991 0.0107511
Q2G263   27 1.28571 0.903563 0.161558
Q2FUU1   53 2.52381 3.07991 0.0107511
Q2G1X7   54 2.57143 3.07991 0.0107511
Q2G1C0   53 2.52381 3.07991 0.0107511
Q2FVB9   18 0.857143 -1.27278 0.943444
Q2G273   87 4.14286 7.4326 4.06742e-05
Q53726   64 3.04762 5.25625 0.000662855
Q2G2W9   29 1.38095 0.903563 0.161558
Q2FZ22   75 3.57143 5.25625 0.000662855
Q2G2U1   33 1.57143 0.903563 0.161558
Q2FXW6   47 2.2381 3.07991 0.0107511
Q2G0P9   18 0.857143 -1.27278 0.943444
Q2FYE3   30 1.42857 0.903563 0.161558
Q2FXU3   35 1.66667 0.903563 0.161558
Q2G052   31 1.47619 0.903563 0.161558
Q2FZM6   58 2.7619 3.07991 0.0107511
Q2FX25   28 1.33333 0.903563 0.161558
Q2FX05   30 1.42857 0.903563 0.161558
Q2G1P2   21 1 0.903563 0.161558
Q2G2C4   49 2.33333 3.07991 0.0107511
Q2G165   20 0.952381 -1.27278 0.943444
Q2FXK8   14 0.666667 -1.27278 0.943444
Q2FWP1   48 2.28571 3.07991 0.0107511
Q2FVU1   23 1.09524 0.903563 0.161558
Q2FZ78   30 1.42857 0.903563 0.161558
Q2G0P0   44 2.09524 3.07991 0.0107511
Q2FXX3   20 0.952381 -1.27278 0.943444
Q2FVX2   40 1.90476 0.903563 0.161558
Q2G0Q7   72 3.42857 5.25625 0.000662855
Q2FXS6   26 1.2381 0.903563 0.161558
Q2FUZ1   64 3.04762 5.25625 0.000662855
Q2FZ87   71 3.38095 5.25625 0.000662855
Q2FXF4   40 1.90476 0.903563 0.161558
Q2G1G4   55 2.61905 3.07991 0.0107511
Q2FWE6   57 2.71429 3.07991 0.0107511
Q2G2U2   31 1.47619 0.903563 0.161558
Q2FY17   55 2.61905 3.07991 0.0107511
Q2FVU3   64 3.04762 5.25625 0.000662855
Q2FVK1   23 1.09524 0.903563 0.161558
Q2G0K5   68 3.2381 5.25625 0.000662855
Q2G2X8   26 1.2381 0.903563 0.161558
Q2FYZ7   71 3.38095 5.25625 0.000662855
Q2FWG1   79 3.7619 5.25625 0.000662855
Q2G1Q6   36 1.71429 0.903563 0.161558
Q2G2X9   23 1.09524 0.903563 0.161558
Q2FWN9   22 1.04762 0.903563 0.161558
Q2FYZ2   65 3.09524 5.25625 0.000662855
Q2FZJ1   53 2.52381 3.07991 0.0107511
Q2G002   70 3.33333 5.25625 0.000662855
Q2FVL4   48 2.28571 3.07991 0.0107511
Q2G2M7   26 1.2381 0.903563 0.161558
Q2FWH6   53 2.52381 3.07991 0.0107511
Q2FXQ3   26 1.2381 0.903563 0.161558
Q2G129   21 1 0.903563 0.161558
Q7BHL7   45 2.14286 3.07991 0.0107511
Q2FZ71   67 3.19048 5.25625 0.000662855
Q2FZ88   31 1.44186 0.903563 0.161558
Q2FV22   57 2.65116 3.07991 0.0107511
Q2FYM3   37 1.72093 0.903563 0.161558
Q2FY06   47 2.18605 3.07991 0.0107511
Q2FXB0   19 0.883721 -1.27278 0.943444
Q2FX87   56 2.60465 3.07991 0.0107511
Q2FZ33   79 3.67442 5.25625 0.000662855
Q2G0J1   30 1.39535 0.903563 0.161558
Q2FUT7   47 2.18605 3.07991 0.0107511
Q2FZH1   60 2.7907 3.07991 0.0107511
Q2FVX3   38 1.76744 0.903563 0.161558
Q2FWC6   30 1.39535 0.903563 0.161558
Q2FXN6   50 2.32558 3.07991 0.0107511
Q2FY79   70 3.25581 5.25625 0.000662855
Q2FZ23   31 1.44186 0.903563 0.161558
Q2FVF1   53 2.46512 3.07991 0.0107511
Q2FWM5   27 1.25581 0.903563 0.161558
Q2G061   30 1.39535 0.903563 0.161558
Q2FWL7   32 1.48837 0.903563 0.161558
Q2FVK3   20 0.930233 -1.27278 0.943444
Q2FX19   25 1.16279 0.903563 0.161558
Q2G2U6   64 2.97674 3.07991 0.0107511
Q2G1S5   21 0.976744 -1.27278 0.943444
Q2FVS9   29 1.34884 0.903563 0.161558
Q2G1M7   69 3.2093 5.25625 0.000662855
Q2FW50   29 1.34884 0.903563 0.161558
Q2G2L1   58 2.69767 3.07991 0.0107511
Q2FWB1   81 3.76744 5.25625 0.000662855
Q2FXA8   38 1.76744 0.903563 0.161558
Q2FV20   47 2.18605 3.07991 0.0107511
Q2FUY1   32 1.48837 0.903563 0.161558
Q2FYJ1   58 2.69767 3.07991 0.0107511
Q2G043   23 1.06977 0.903563 0.161558
Q2FZ43   54 2.51163 3.07991 0.0107511
Q9KJN4   54 2.51163 3.07991 0.0107511
Q2G194   32 1.48837 0.903563 0.161558
Q2G0F0   74 3.44186 5.25625 0.000662855
Q2G2G2   59 2.74419 3.07991 0.0107511
Q2G0I8   40 1.86047 0.903563 0.161558
Q2FXG5   66 3.06977 5.25625 0.000662855
Q2G2S6   34 1.5814 0.903563 0.161558
Q53700   70 3.25581 5.25625 0.000662855
Q2G0D8   58 2.69767 3.07991 0.0107511
P60430   19 0.883721 -1.27278 0.943444
Q2FV41   81 3.76744 5.25625 0.000662855
Q2FXZ5   72 3.34884 5.25625 0.000662855
Q2FZL0   25 1.16279 0.903563 0.161558
Q2FY99   29 1.34884 0.903563 0.161558
Q2FX95   29 1.34884 0.903563 0.161558
Q2FYR6   67 3.11628 5.25625 0.000662855
Q2FUW2   31 1.44186 0.903563 0.161558
Q2FVL2   42 1.95349 0.903563 0.161558
Q2G2L4   22 1.02326 0.903563 0.161558
Q2FXB1   21 0.976744 -1.27278 0.943444
Q2FZY7   54 2.51163 3.07991 0.0107511
Q2FVN1   23 1.06977 0.903563 0.161558
Q2G1S1   51 2.37209 3.07991 0.0107511
Q2FXK4   63 2.93023 3.07991 0.0107511
Q2FXM6   67 3.11628 5.25625 0.000662855
Q2FZJ6   60 2.7907 3.07991 0.0107511
Q2FVT4   50 2.32558 3.07991 0.0107511
Q2FYW1   22 1.02326 0.903563 0.161558
Q2FYZ3   67 3.11628 5.25625 0.000662855
Q2FXX5   28 1.30233 0.903563 0.161558
Q2FWM4   32 1.48837 0.903563 0.161558
Q2G2L3   69 3.2093 5.25625 0.000662855
Q2FYR3   68 3.16279 5.25625 0.000662855
Q2G0I9   36 1.67442 0.903563 0.161558
Q2G0M2   55 2.55814 3.07991 0.0107511
Q2G272   24 1.11628 0.903563 0.161558
Q2FXL4   74 3.44186 5.25625 0.000662855
Q2G0U9   31 1.44186 0.903563 0.161558
Q2FVE4   31 1.44186 0.903563 0.161558
Q2FVC6   58 2.69767 3.07991 0.0107511
Q2FV19   32 1.48837 0.903563 0.161558
Q2G0S8   37 1.72093 0.903563 0.161558
Q2G2G3   22 1.02326 0.903563 0.161558
Q2G2X0   105 4.77273 7.4326 4.06742e-05
Q2G0F3   77 3.5 5.25625 0.000662855
Q2G037   35 1.59091 0.903563 0.161558
Q2G1G6   62 2.81818 3.07991 0.0107511
Q2FWP0   21 0.954545 -1.27278 0.943444
Q2FY29   44 2 3.07991 0.0107511
Q2FXQ4   24 1.09091 0.903563 0.161558
Q2G0S7   41 1.86364 0.903563 0.161558
Q2FZX7   65 2.95455 3.07991 0.0107511
Q2G0E6   27 1.22727 0.903563 0.161558
Q2FY37   43 1.95455 0.903563 0.161558
Q2FYQ0   56 2.54545 3.07991 0.0107511
Q2FUV3   60 2.72727 3.07991 0.0107511
Q2FYV2   34 1.54545 0.903563 0.161558
Q2FVS4   27 1.22727 0.903563 0.161558
Q2G2M3   77 3.5 5.25625 0.000662855
Q2FVM6   34 1.54545 0.903563 0.161558
Q2G292   95 4.31818 7.4326 4.06742e-05
Q2FXH7   25 1.13636 0.903563 0.161558
Q2FYQ7   55 2.5 3.07991 0.0107511
Q2FWG2   76 3.45455 5.25625 0.000662855
Q2G159   55 2.5 3.07991 0.0107511
Q2FX96   38 1.72727 0.903563 0.161558
Q2FV83   41 1.86364 0.903563 0.161558
Q2G2D8   52 2.36364 3.07991 0.0107511
Q2FYJ4   24 1.09091 0.903563 0.161558
Q2G1E8   20 0.909091 -1.27278 0.943444
Q2FVK2   19 0.863636 -1.27278 0.943444
Q2FZP1   26 1.18182 0.903563 0.161558
Q2FXI0   43 1.95455 0.903563 0.161558
Q2G134   22 1 0.903563 0.161558
Q2FZZ6   28 1.27273 0.903563 0.161558
Q2G1Z3   53 2.40909 3.07991 0.0107511
Q2G030   72 3.27273 5.25625 0.000662855
Q2FV21   72 3.27273 5.25625 0.000662855
Q9RQP6   22 1 0.903563 0.161558
Q2FZ62   59 2.68182 3.07991 0.0107511
Q2FZQ7   54 2.45455 3.07991 0.0107511
Q2G0F4   70 3.18182 5.25625 0.000662855
Q2FWE0   35 1.59091 0.903563 0.161558
Q2FVS0   29 1.31818 0.903563 0.161558
Q2FUT6   42 1.90909 0.903563 0.161558
Q2FUQ5   28 1.27273 0.903563 0.161558
Q2FZJ9   32 1.45455 0.903563 0.161558
Q2FY81   30 1.36364 0.903563 0.161558
Q2G0K8   66 3 5.25625 0.000662855
Q2G262   26 1.18182 0.903563 0.161558
Q2G0E1   75 3.40909 5.25625 0.000662855
Q2FWD3   69 3.13636 5.25625 0.000662855
Q2FXA4   61 2.77273 3.07991 0.0107511
Q2FVF0   64 2.90909 3.07991 0.0107511
Q2FWW9   60 2.72727 3.07991 0.0107511
Q2FZ54   52 2.36364 3.07991 0.0107511
P0A0J0   23 1.04545 0.903563 0.161558
Q2G1G1   40 1.81818 0.903563 0.161558
Q2FWA1   53 2.40909 3.07991 0.0107511
Q2FXN1   36 1.63636 0.903563 0.161558
Q2G2T4   69 3.13636 5.25625 0.000662855
Q2FZW9   58 2.63636 3.07991 0.0107511
Q2FV90   70 3.18182 5.25625 0.000662855
Q2FWB3   33 1.5 0.903563 0.161558
Q2G0Q0   50 2.27273 3.07991 0.0107511
Q2FY10   54 2.45455 3.07991 0.0107511
Q2FXM0   49 2.22727 3.07991 0.0107511
Q2G1S2   67 3.04545 5.25625 0.000662855
Q2FXY5   51 2.26667 3.07991 0.0107511
Q2FXV3   69 3.06667 5.25625 0.000662855
Q2FXG3   69 3.06667 5.25625 0.000662855
Q2FVA8   37 1.64444 0.903563 0.161558
Q2G2C2   31 1.37778 0.903563 0.161558
Q2FYU2   38 1.68889 0.903563 0.161558
Q2FYK5   39 1.73333 0.903563 0.161558
Q2FW35   54 2.4 3.07991 0.0107511
Q2FY52   64 2.84444 3.07991 0.0107511
Q9RQP9   59 2.62222 3.07991 0.0107511
Q2G039   54 2.4 3.07991 0.0107511
Q2G1E4   59 2.62222 3.07991 0.0107511
Q2G0B0   63 2.8 3.07991 0.0107511
Q2FXI7   32 1.42222 0.903563 0.161558
Q2FWN7   66 2.93333 3.07991 0.0107511
Q2FV66   27 1.2 0.903563 0.161558
Q2FYJ5   21 0.933333 -1.27278 0.943444
Q2FYC9   20 0.888889 -1.27278 0.943444
Q2FZC6   66 2.93333 3.07991 0.0107511
Q2FXW4   70 3.11111 5.25625 0.000662855
Q2FXI1   34 1.51111 0.903563 0.161558
Q2FZF9   68 3.02222 5.25625 0.000662855
Q2G171   21 0.933333 -1.27278 0.943444
Q2G2P8   88 3.91111 5.25625 0.000662855
Q2G2V9   34 1.51111 0.903563 0.161558
Q2FV31   41 1.82222 0.903563 0.161558
Q9KJN3   22 0.977778 -1.27278 0.943444
Q2FZV5   23 1.02222 0.903563 0.161558
Q2FWC4   60 2.66667 3.07991 0.0107511
Q2FYT0   21 0.933333 -1.27278 0.943444
Q2G145   40 1.77778 0.903563 0.161558
Q2G0J0   57 2.53333 3.07991 0.0107511
Q2FZQ3   87 3.86667 5.25625 0.000662855
Q2FYE5   35 1.55556 0.903563 0.161558
Q2FWN5   26 1.15556 0.903563 0.161558
Q2FY24   44 1.95556 0.903563 0.161558
Q2FVW7   25 1.11111 0.903563 0.161558
Q2FZ91   41 1.82222 0.903563 0.161558
Q2FWL2   48 2.13333 3.07991 0.0107511
Q2FZQ6   33 1.46667 0.903563 0.161558
P02976   21 0.933333 -1.27278 0.943444
Q2G0R7   21 0.933333 -1.27278 0.943444
Q2FUU2   65 2.88889 3.07991 0.0107511
Q2FZG1   48 2.13333 3.07991 0.0107511
Q2G0Z4   24 1.06667 0.903563 0.161558
Q2FZ81   35 1.55556 0.903563 0.161558
Q2G2J8   65 2.88889 3.07991 0.0107511
Q2FZD7   44 1.95556 0.903563 0.161558
Q2G288   33 1.46667 0.903563 0.161558
Q2FW52   85 3.77778 5.25625 0.000662855
Q2FVX4   46 2.04444 3.07991 0.0107511
Q2FVN5   20 0.888889 -1.27278 0.943444
Q2FY88   51 2.26667 3.07991 0.0107511
Q2FWC9   42 1.86667 0.903563 0.161558
Q2FZS7   50 2.22222 3.07991 0.0107511
Q2FZ63   56 2.48889 3.07991 0.0107511
Q2G1L8   55 2.44444 3.07991 0.0107511
Q2FV17   80 3.55556 5.25625 0.000662855
Q2FVT8   68 3.02222 5.25625 0.000662855
Q2G0W8   47 2.08889 3.07991 0.0107511
Q2FV07   28 1.24444 0.903563 0.161558
Q2G0Q1   67 2.97778 3.07991 0.0107511
Q2FY69   91 4.04444 7.4326 4.06742e-05
Q2FZ75   58 2.57778 3.07991 0.0107511
Q2G0E5   74 3.28889 5.25625 0.000662855
Q2G233   38 1.68889 0.903563 0.161558
Q2FWE1   71 3.15556 5.25625 0.000662855
Q2FVZ2   35 1.55556 0.903563 0.161558
Q2FYE2   31 1.37778 0.903563 0.161558
Q2G1K6   59 2.56522 3.07991 0.0107511
Q2FVT0   54 2.34783 3.07991 0.0107511
Q2G0Q9   45 1.95652 0.903563 0.161558
Q2FZ89   78 3.3913 5.25625 0.000662855
Q2FVR0   37 1.6087 0.903563 0.161558
Q2FZD9   30 1.30435 0.903563 0.161558
Q2FX85   24 1.04348 0.903563 0.161558
Q2G1B0   31 1.34783 0.903563 0.161558
Q2G2E4   20 0.869565 -1.27278 0.943444
Q2FYK7   60 2.6087 3.07991 0.0107511
Q2FZ13   57 2.47826 3.07991 0.0107511
Q2FZE6   42 1.82609 0.903563 0.161558
Q2FVI2   60 2.6087 3.07991 0.0107511
Q2FZE0   67 2.91304 3.07991 0.0107511
Q2FV38   63 2.73913 3.07991 0.0107511
Q2FXE2   69 3 5.25625 0.000662855
Q2G1Q2   57 2.47826 3.07991 0.0107511
Q2FYY8   55 2.3913 3.07991 0.0107511
Q2FYN6   55 2.3913 3.07991 0.0107511
Q2FV39   81 3.52174 5.25625 0.000662855
Q2G130   36 1.56522 0.903563 0.161558
Q2FUR8   35 1.52174 0.903563 0.161558
Q2FXZ3   22 0.956522 -1.27278 0.943444
Q2FYM4   28 1.21739 0.903563 0.161558
Q2FWY1   47 2.04348 3.07991 0.0107511
Q2G1V4   56 2.43478 3.07991 0.0107511
P0A011   69 3 5.25625 0.000662855
Q2FXZ0   42 1.82609 0.903563 0.161558
Q2G0V4   52 2.26087 3.07991 0.0107511
Q2FW34   58 2.52174 3.07991 0.0107511
Q2FWC7   59 2.56522 3.07991 0.0107511
Q2G0F6   66 2.86957 3.07991 0.0107511
Q2G0T0   79 3.43478 5.25625 0.000662855
Q2FXM8   49 2.13043 3.07991 0.0107511
Q2G0Q8   53 2.30435 3.07991 0.0107511
Q2FZ08   31 1.34783 0.903563 0.161558
Q2G160   80 3.47826 5.25625 0.000662855
Q2FY78   26 1.13043 0.903563 0.161558
Q2G2H7   26 1.13043 0.903563 0.161558
Q2FW53   26 1.13043 0.903563 0.161558
Q2FVX0   77 3.34783 5.25625 0.000662855
Q2G2U5   70 3.04348 5.25625 0.000662855
Q2FZR0   56 2.43478 3.07991 0.0107511
Q2G1Z9   42 1.82609 0.903563 0.161558
Q2G1G0   69 3 5.25625 0.000662855
Q2FW57   76 3.30435 5.25625 0.000662855
Q9RQP7   64 2.78261 3.07991 0.0107511
Q2FXP0   36 1.56522 0.903563 0.161558
Q2FVV1   22 0.956522 -1.27278 0.943444
Q2FYU8   19 0.826087 -1.27278 0.943444
Q2FZ04   59 2.56522 3.07991 0.0107511
Q2FVQ0   64 2.78261 3.07991 0.0107511
Q2G151   70 3.04348 5.25625 0.000662855
Q2FXF9   54 2.34783 3.07991 0.0107511
Q2G242   51 2.21739 3.07991 0.0107511
Q2FZQ0   71 3.08696 5.25625 0.000662855
Q2G1Q8   40 1.73913 0.903563 0.161558
Q2FYG1   63 2.68085 3.07991 0.0107511
Q2G1N3   54 2.29787 3.07991 0.0107511
Q2FV44   83 3.53191 5.25625 0.000662855
Q2FXV4   62 2.6383 3.07991 0.0107511
Q2G0I1   29 1.23404 0.903563 0.161558
Q2FZY0   33 1.40426 0.903563 0.161558
Q2G295   53 2.25532 3.07991 0.0107511
Q2FWH3   54 2.29787 3.07991 0.0107511
Q2G072   62 2.6383 3.07991 0.0107511
Q2G217   66 2.80851 3.07991 0.0107511
Q2FYP6   43 1.82979 0.903563 0.161558
Q9EZ12   84 3.57447 5.25625 0.000662855
Q2FZ48   71 3.02128 5.25625 0.000662855
Q2FY16   64 2.7234 3.07991 0.0107511
Q2FZU3   60 2.55319 3.07991 0.0107511
Q2FVV7   49 2.08511 3.07991 0.0107511
Q2FWU0   21 0.893617 -1.27278 0.943444
P0A0Q0   66 2.80851 3.07991 0.0107511
Q2FVS3   58 2.46809 3.07991 0.0107511
Q2G0I6   37 1.57447 0.903563 0.161558
Q2FYP3   25 1.06383 0.903563 0.161558
Q2FWM0   63 2.68085 3.07991 0.0107511
Q2FZ36   60 2.55319 3.07991 0.0107511
Q2G0Y8   30 1.2766 0.903563 0.161558
Q2FXF6   22 0.93617 -1.27278 0.943444
Q2FXM7   73 3.10638 5.25625 0.000662855
Q2G1A6   79 3.3617 5.25625 0.000662855
Q2G138   20 0.851064 -1.27278 0.943444
Q2FZR4   66 2.80851 3.07991 0.0107511
Q2G162   23 0.978723 -1.27278 0.943444
Q2FYH2   21 0.893617 -1.27278 0.943444
Q2FX56   35 1.48936 0.903563 0.161558
Q2FY68   52 2.21277 3.07991 0.0107511
Q2G1K1   22 0.93617 -1.27278 0.943444
Q2G1A3   59 2.51064 3.07991 0.0107511
Q2FZX4   65 2.76596 3.07991 0.0107511
Q2G1M5   40 1.70213 0.903563 0.161558
Q2FVA3   61 2.59574 3.07991 0.0107511
Q2G2G4   43 1.82979 0.903563 0.161558
Q2G0U3   41 1.74468 0.903563 0.161558
Q2FXQ6   29 1.23404 0.903563 0.161558
Q2G0S2   59 2.51064 3.07991 0.0107511
Q2G168   34 1.44681 0.903563 0.161558
Q2FZB0   65 2.76596 3.07991 0.0107511
Q2G119   73 3.10638 5.25625 0.000662855
Q2FVJ7   90 3.82979 5.25625 0.000662855
Q2FY30   86 3.65957 5.25625 0.000662855
Q2FXR3   72 3.06383 5.25625 0.000662855
Q2G1Z0   54 2.29787 3.07991 0.0107511
Q2G0A9   64 2.7234 3.07991 0.0107511
O33599   27 1.14894 0.903563 0.161558
Q2FZ55   58 2.46809 3.07991 0.0107511
Q2FYS0   50 2.12766 3.07991 0.0107511
Q2G248   79 3.3617 5.25625 0.000662855
Q2G049   35 1.48936 0.903563 0.161558
Q2FVA5   33 1.40426 0.903563 0.161558
Q2FUX8   57 2.42553 3.07991 0.0107511
Q2G123   49 2.08511 3.07991 0.0107511
Q2FVH0   43 1.82979 0.903563 0.161558
Q2FV01   21 0.893617 -1.27278 0.943444
Q2G2L2   61 2.59574 3.07991 0.0107511
Q2FYW3   58 2.46809 3.07991 0.0107511
Q2FZZ0   44 1.87234 0.903563 0.161558
Q2FVV8   40 1.70213 0.903563 0.161558
Q2G2W0   32 1.33333 0.903563 0.161558
Q2G041   38 1.58333 0.903563 0.161558
P0A0B9   73 3.04167 5.25625 0.000662855
Q2FYI6   71 2.95833 3.07991 0.0107511
Q2G2S2   38 1.58333 0.903563 0.161558
Q2FVQ8   28 1.16667 0.903563 0.161558
Q2FVT2   112 4.66667 7.4326 4.06742e-05
Q2G1Z5   29 1.20833 0.903563 0.161558
Q2G2A4   28 1.16667 0.903563 0.161558
P60393   74 3.08333 5.25625 0.000662855
Q2G0P6   41 1.70833 0.903563 0.161558
Q2FW04   26 1.08333 0.903563 0.161558
Q2FYY9   72 3 5.25625 0.000662855
Q2FWP2   36 1.5 0.903563 0.161558
Q2FVW4   61 2.54167 3.07991 0.0107511
Q2FY63   66 2.75 3.07991 0.0107511
Q2FZ68   50 2.08333 3.07991 0.0107511
Q2G1E2   23 0.958333 -1.27278 0.943444
Q2G2T8   81 3.375 5.25625 0.000662855
Q2FY71   73 3.04167 5.25625 0.000662855
Q2FVI1   30 1.25 0.903563 0.161558
Q2G0W2   30 1.25 0.903563 0.161558
Q2G238   84 3.5 5.25625 0.000662855
Q2FZR1   56 2.33333 3.07991 0.0107511
Q2FXN2   24 1 0.903563 0.161558
Q2FXH6   24 1 0.903563 0.161558
Q2FXM3   53 2.20833 3.07991 0.0107511
Q2FZW3   76 3.16667 5.25625 0.000662855
Q2FWM9   47 1.95833 0.903563 0.161558
Q2FUW9   21 0.875 -1.27278 0.943444
Q2FW91   85 3.54167 5.25625 0.000662855
Q2G137   34 1.41667 0.903563 0.161558
Q2FVM0   59 2.45833 3.07991 0.0107511
Q2G057   75 3.125 5.25625 0.000662855
Q2FXP5   92 3.83333 5.25625 0.000662855
Q2G1H2   21 0.875 -1.27278 0.943444
Q2FX99   17 0.708333 -1.27278 0.943444
Q2G0J4   25 1.04167 0.903563 0.161558
Q2FX74   29 1.20833 0.903563 0.161558
Q2G1J9   28 1.16667 0.903563 0.161558
Q2G1F7   20 0.833333 -1.27278 0.943444
Q2G2R8   47 1.95833 0.903563 0.161558
Q2FW32   25 1.04167 0.903563 0.161558
Q2FXZ4   59 2.45833 3.07991 0.0107511
Q2FUT0   47 1.95833 0.903563 0.161558
Q2G084   61 2.54167 3.07991 0.0107511
Q2G148   70 2.91667 3.07991 0.0107511
Q2FYR0   52 2.16667 3.07991 0.0107511
Q2FW86   62 2.58333 3.07991 0.0107511
Q2FW01   40 1.66667 0.903563 0.161558
Q2FUX9   27 1.125 0.903563 0.161558
Q2G212   28 1.16667 0.903563 0.161558
Q2FZ84   38 1.58333 0.903563 0.161558
Q2G0Y0   78 3.25 5.25625 0.000662855
Q2FYU4   61 2.54167 3.07991 0.0107511
Q2G223   29 1.20833 0.903563 0.161558
Q2G136   64 2.66667 3.07991 0.0107511
Q2G0G6   77 3.20833 5.25625 0.000662855
Q2FWY6   54 2.25 3.07991 0.0107511
Q2FWZ2   58 2.41667 3.07991 0.0107511
Q2G240   66 2.75 3.07991 0.0107511
O05154   71 2.95833 3.07991 0.0107511
Q2FXP4   24 1 0.903563 0.161558
Q2FVH5   76 3.16667 5.25625 0.000662855
Q2FYP0   73 2.97959 3.07991 0.0107511
Q2FUW5   46 1.87755 0.903563 0.161558
Q2FX66   19 0.77551 -1.27278 0.943444
Q2G1P4   18 0.734694 -1.27278 0.943444
Q2FYI9   33 1.34694 0.903563 0.161558
Q2G0I7   41 1.67347 0.903563 0.161558
Q2FXQ9   61 2.4898 3.07991 0.0107511
Q2FXL0   56 2.28571 3.07991 0.0107511
Q2FYR7   62 2.53061 3.07991 0.0107511
Q2G1W4   38 1.55102 0.903563 0.161558
Q2G2C8   39 1.59184 0.903563 0.161558
Q2G163   80 3.26531 5.25625 0.000662855
Q2FWL9   22 0.897959 -1.27278 0.943444
Q2FZH3   38 1.55102 0.903563 0.161558
Q2FZR5   58 2.36735 3.07991 0.0107511
Q2G1W6   31 1.26531 0.903563 0.161558
Q2FWA5   22 0.897959 -1.27278 0.943444
Q2FX17   34 1.38776 0.903563 0.161558
Q2FXY1   54 2.20408 3.07991 0.0107511
Q2G2W1   25 1.02041 0.903563 0.161558
Q2FV06   22 0.897959 -1.27278 0.943444
Q2FYW6   66 2.69388 3.07991 0.0107511
Q2G281   64 2.61224 3.07991 0.0107511
Q2G227   64 2.61224 3.07991 0.0107511
Q2FWZ5   48 1.95918 0.903563 0.161558
Q2FZX0   65 2.65306 3.07991 0.0107511
Q2FV51   28 1.14286 0.903563 0.161558
Q2G082   31 1.26531 0.903563 0.161558
Q2FWX4   20 0.816327 -1.27278 0.943444
Q2FZT1   61 2.4898 3.07991 0.0107511
Q2FYF3   42 1.71429 0.903563 0.161558
Q2FXW9   34 1.38776 0.903563 0.161558
O34090   43 1.7551 0.903563 0.161558
Q2FVE1   24 0.979592 -1.27278 0.943444
Q2FZL5   55 2.2449 3.07991 0.0107511
Q2G258   36 1.46939 0.903563 0.161558
Q2FZW5   31 1.26531 0.903563 0.161558
Q2FW63   22 0.897959 -1.27278 0.943444
Q2FXB4   35 1.42857 0.903563 0.161558
Q2G1T5   17 0.693878 -1.27278 0.943444
Q2G1J5   69 2.81633 3.07991 0.0107511
Q2G0V0   37 1.5102 0.903563 0.161558
Q2G0M7   61 2.4898 3.07991 0.0107511
Q2G1I5   41 1.67347 0.903563 0.161558
Q2G146   81 3.30612 5.25625 0.000662855
Q2G1P6   51 2.08163 3.07991 0.0107511
Q2G1W8   39 1.56 0.903563 0.161558
Q2G035   54 2.16 3.07991 0.0107511
Q2G1I3   35 1.4 0.903563 0.161558
Q2FWM2   64 2.56 3.07991 0.0107511
Q2FYJ3   55 2.2 3.07991 0.0107511
Q2G0L8   70 2.8 3.07991 0.0107511
Q2G164   84 3.36 5.25625 0.000662855
Q2FVT7   64 2.56 3.07991 0.0107511
Q2G1R3   66 2.64 3.07991 0.0107511
Q2G1T6   58 2.32 3.07991 0.0107511
Q2FZN7   40 1.6 0.903563 0.161558
Q2FY83   39 1.56 0.903563 0.161558
Q2FZX9   76 3.04 5.25625 0.000662855
Q2FYL5   70 2.8 3.07991 0.0107511
Q2G218   63 2.52 3.07991 0.0107511
Q2G0M5   74 2.96 3.07991 0.0107511
Q2FW78   21 0.84 -1.27278 0.943444
P52078   57 2.28 3.07991 0.0107511
Q7X2S2   58 2.32 3.07991 0.0107511
Q2FZG4   54 2.16 3.07991 0.0107511
Q2G0M4   36 1.44 0.903563 0.161558
Q2FVA2   70 2.8 3.07991 0.0107511
Q2G115   59 2.36 3.07991 0.0107511
Q2G0M8   58 2.32 3.07991 0.0107511
Q2G1U4   45 1.8 0.903563 0.161558
Q2G1D0   56 2.24 3.07991 0.0107511
Q2G2S0   25 1 0.903563 0.161558
Q2G2N5   25 1 0.903563 0.161558
Q2G222   34 1.36 0.903563 0.161558
Q2G1C8   44 1.76 0.903563 0.161558
Q2FV40   66 2.64 3.07991 0.0107511
Q2FXT1   48 1.92 0.903563 0.161558
Q2FZZ2   53 2.12 3.07991 0.0107511
Q2FY01   67 2.68 3.07991 0.0107511
Q2FVJ8   64 2.56 3.07991 0.0107511
Q2FXK2   60 2.4 3.07991 0.0107511
Q2FUS7   59 2.36 3.07991 0.0107511
Q2FVP1   25 1 0.903563 0.161558
Q2FYN7   20 0.8 -1.27278 0.943444
P69848   74 2.96 3.07991 0.0107511
Q2FWN8   61 2.44 3.07991 0.0107511
Q2FV62   62 2.48 3.07991 0.0107511
Q2FWW7   65 2.6 3.07991 0.0107511
Q2G1Y5   71 2.84 3.07991 0.0107511
Q2FXA3   77 3.08 5.25625 0.000662855
Q2FYV3   61 2.44 3.07991 0.0107511
Q2G1H4   65 2.6 3.07991 0.0107511
Q2G038   74 2.96 3.07991 0.0107511
Q2G161   26 1.04 0.903563 0.161558
Q2FYV1   73 2.92 3.07991 0.0107511
Q2FZ09   73 2.92 3.07991 0.0107511
Q2FW90   48 1.92 0.903563 0.161558
Q2G290   57 2.28 3.07991 0.0107511
P60611   60 2.4 3.07991 0.0107511
Q2FV58   82 3.28 5.25625 0.000662855
Q2G0C6   47 1.88 0.903563 0.161558
Q2G050   44 1.76 0.903563 0.161558
Q2G0V2   61 2.44 3.07991 0.0107511
Q2FVQ4   24 0.96 -1.27278 0.943444
Q2G094   26 1.01961 0.903563 0.161558
Q2FY59   58 2.27451 3.07991 0.0107511
Q2FVX7   59 2.31373 3.07991 0.0107511
Q2FVP4   31 1.21569 0.903563 0.161558
Q2G185   24 0.941176 -1.27278 0.943444
Q2FXP8   21 0.823529 -1.27278 0.943444
Q2G275   61 2.39216 3.07991 0.0107511
Q2G1D9   38 1.4902 0.903563 0.161558
Q2FXI3   46 1.80392 0.903563 0.161558
Q2FYM2   34 1.33333 0.903563 0.161558
P14738   20 0.784314 -1.27278 0.943444
Q2G2Q2   55 2.15686 3.07991 0.0107511
Q2G0M9   55 2.15686 3.07991 0.0107511
Q2FY67   54 2.11765 3.07991 0.0107511
Q2FWX8   20 0.784314 -1.27278 0.943444
Q2FUT9   80 3.13725 5.25625 0.000662855
Q2FZS0   67 2.62745 3.07991 0.0107511
Q2G2A8   53 2.07843 3.07991 0.0107511
Q2FUY2   15 0.588235 -1.27278 0.943444
Q2FZL8   47 1.84314 0.903563 0.161558
Q2FW93   19 0.745098 -1.27278 0.943444
Q2G1L7   50 1.96078 0.903563 0.161558
Q2FW41   40 1.56863 0.903563 0.161558
Q2FZY6   45 1.76471 0.903563 0.161558
Q2G042   17 0.666667 -1.27278 0.943444
Q2FWK2   66 2.58824 3.07991 0.0107511
Q2FYF4   62 2.43137 3.07991 0.0107511
Q2FZP2   30 1.17647 0.903563 0.161558
Q2G1G7   62 2.43137 3.07991 0.0107511
Q2G1H5   38 1.4902 0.903563 0.161558
Q2G2S7   41 1.60784 0.903563 0.161558
Q2FY53   66 2.58824 3.07991 0.0107511
Q2G1N2   73 2.86275 3.07991 0.0107511
Q2G2V2   52 2.03922 3.07991 0.0107511
Q2G1H6   63 2.47059 3.07991 0.0107511
Q2FZA9   67 2.62745 3.07991 0.0107511
Q2FXI5   56 2.19608 3.07991 0.0107511
Q2G206   26 1.01961 0.903563 0.161558
Q2FWN6   64 2.5098 3.07991 0.0107511
Q2FUQ2   53 2.07843 3.07991 0.0107511
Q2G1K3   51 2 3.07991 0.0107511
Q2FZ76   33 1.29412 0.903563 0.161558
Q2FY54   36 1.41176 0.903563 0.161558
Q2G289   70 2.7451 3.07991 0.0107511
Q2FY14   47 1.84314 0.903563 0.161558
Q2FV77   35 1.37255 0.903563 0.161558
Q2G064   56 2.19608 3.07991 0.0107511
Q2G033   65 2.54902 3.07991 0.0107511
Q2G198   34 1.33333 0.903563 0.161558
Q2G0K4   31 1.21569 0.903563 0.161558
Q2G0V3   53 2.07843 3.07991 0.0107511
Q2FWE2   42 1.61538 0.903563 0.161558
Q2G089   54 2.07692 3.07991 0.0107511
Q2FZL3   37 1.42308 0.903563 0.161558
Q2G087   66 2.53846 3.07991 0.0107511
Q2G0A7   28 1.07692 0.903563 0.161558
Q2FVF9   56 2.15385 3.07991 0.0107511
Q2G071   59 2.26923 3.07991 0.0107511
Q2FUZ2   30 1.15385 0.903563 0.161558
Q2FY27   51 1.96154 0.903563 0.161558
Q2FXX4   38 1.46154 0.903563 0.161558
Q2G1E6   69 2.65385 3.07991 0.0107511
Q2G1G5   26 1 0.903563 0.161558
Q2G2Q3   35 1.34615 0.903563 0.161558
Q2FZF0   29 1.11538 0.903563 0.161558
Q2G2D2   32 1.23077 0.903563 0.161558
Q2FXT4   58 2.23077 3.07991 0.0107511
Q2FZI8   53 2.03846 3.07991 0.0107511
Q2FUS8   21 0.807692 -1.27278 0.943444
Q2FVR9   65 2.5 3.07991 0.0107511
Q2FXP2   51 1.96154 0.903563 0.161558
Q2FX94   37 1.42308 0.903563 0.161558
Q2G2A5   61 2.34615 3.07991 0.0107511
Q2FZP7   77 2.96154 3.07991 0.0107511
Q2G1R7   65 2.5 3.07991 0.0107511
Q2G015   18 0.692308 -1.27278 0.943444
Q2FZF4   60 2.30769 3.07991 0.0107511
Q2G1E5   66 2.53846 3.07991 0.0107511
Q2FWH9   30 1.15385 0.903563 0.161558
Q2G069   38 1.46154 0.903563 0.161558
Q2FZK3   47 1.80769 0.903563 0.161558
Q2FZU5   63 2.42308 3.07991 0.0107511
Q2FYT4   54 2.07692 3.07991 0.0107511
Q2FWK4   59 2.26923 3.07991 0.0107511
Q2FY40   53 2.03846 3.07991 0.0107511
Q2FWY4   25 0.961538 -1.27278 0.943444
Q2G156   26 1 0.903563 0.161558
Q2G045   45 1.73077 0.903563 0.161558
Q2FZS6   71 2.73077 3.07991 0.0107511
Q2FYC7   33 1.26923 0.903563 0.161558
Q2FW73   58 2.23077 3.07991 0.0107511
Q2G1H3   54 2.07692 3.07991 0.0107511
Q2FXJ6   33 1.26923 0.903563 0.161558
Q2FUS2   21 0.792453 -1.27278 0.943444
Q2G120   64 2.41509 3.07991 0.0107511
Q2G2T9   38 1.43396 0.903563 0.161558
Q2G1N9   32 1.20755 0.903563 0.161558
Q2FXL9   46 1.73585 0.903563 0.161558
Q2G0W4   66 2.49057 3.07991 0.0107511
Q2G0R6   45 1.69811 0.903563 0.161558
Q2G1C4   64 2.41509 3.07991 0.0107511
Q2FWY9   54 2.03774 3.07991 0.0107511
Q2G1K4   66 2.49057 3.07991 0.0107511
Q2FYK3   37 1.39623 0.903563 0.161558
Q2G1N4   62 2.33962 3.07991 0.0107511
Q2G065   69 2.60377 3.07991 0.0107511
Q2FX88   40 1.50943 0.903563 0.161558
Q2FVW9   67 2.5283 3.07991 0.0107511
Q2G1E0   20 0.754717 -1.27278 0.943444
Q2G2P2   60 2.26415 3.07991 0.0107511
Q2G0V5   19 0.716981 -1.27278 0.943444
Q2FWA2   73 2.75472 3.07991 0.0107511
Q2FZU1   49 1.84906 0.903563 0.161558
Q2FX77   43 1.62264 0.903563 0.161558
Q2FW75   65 2.45283 3.07991 0.0107511
Q2FUT5   65 2.45283 3.07991 0.0107511
Q2G234   34 1.28302 0.903563 0.161558
Q2FZU6   54 2.03774 3.07991 0.0107511
Q2G1Y2   31 1.16981 0.903563 0.161558
Q2FXN7   26 0.981132 -1.27278 0.943444
Q2G2J3   29 1.09434 0.903563 0.161558
Q2G0G1   74 2.79245 3.07991 0.0107511
Q2FW62   65 2.45283 3.07991 0.0107511
Q2FUP7   74 2.79245 3.07991 0.0107511
Q2G1J3   89 3.35849 5.25625 0.000662855
Q2FZ15   48 1.81132 0.903563 0.161558
Q2G1D3   37 1.39623 0.903563 0.161558
Q2G0K2   57 2.15094 3.07991 0.0107511
Q2FWC1   62 2.33962 3.07991 0.0107511
Q2FXM5   62 2.33962 3.07991 0.0107511
Q2FY46   54 2.03774 3.07991 0.0107511
Q2G1K0   80 3.01887 5.25625 0.000662855
Q2FXT6   57 2.15094 3.07991 0.0107511
Q2FZM4   61 2.30189 3.07991 0.0107511
Q2FXG1   44 1.66038 0.903563 0.161558
Q2FXL1   44 1.66038 0.903563 0.161558
Q2FWX5   43 1.62264 0.903563 0.161558
# cudaSaTabsearch LTYPE = T LORDER = F LSOLN = F
# QUERY ID = PF13872 
# DBFILE = ./tableaux.ascii.DB                                                             
Q2G1I1   52 1.92593 0.903563  0.161558
Q2G1K2   62 2.2963 3.07991  0.0107511
Q2FUU5   86 3.18519 5.25625  0.000662855
Q2FXB6   61 2.25926 3.07991  0.0107511
Q2FZU2   33 1.22222 0.903563  0.161558
Q2FZK0   28 1.03704 0.903563  0.161558
Q2FY33   36 1.33333 0.903563  0.161558
Q2G098   41 1.51852 0.903563  0.161558
Q2FZ46   65 2.40741 3.07991  0.0107511
Q2FZQ5   31 1.14815 0.903563  0.161558
Q2FXU8   57 2.11111 3.07991  0.0107511
Q9EZ08   64 2.37037 3.07991  0.0107511
Q2G1B9   61 2.25926 3.07991  0.0107511
Q2FZ73   55 2.03704 3.07991  0.0107511
Q2FY35   66 2.44444 3.07991  0.0107511
Q2FZ16   42 1.55556 0.903563  0.161558
Q2FYR2   61 2.25926 3.07991  0.0107511
Q2FWY3   22 0.814815 -1.27278  0.943444
Q2G2F5   67 2.48148 3.07991  0.0107511
Q2G032   47 1.74074 0.903563  0.161558
Q2FZ10   58 2.14815 3.07991  0.0107511
Q2G255   61 2.25926 3.07991  0.0107511
Q2G0X6   76 2.81481 3.07991  0.0107511
Q2FYH0   75 2.77778 3.07991  0.0107511
Q2FXJ9   68 2.51852 3.07991  0.0107511
Q2FZT4   34 1.25926 0.903563  0.161558
Q2FVE6   44 1.62963 0.903563  0.161558
Q2FYD3   17 0.62963 -1.27278  0.943444
Q2FXT5   46 1.7037 0.903563  0.161558
Q2FY60   82 3.03704 5.25625  0.000662855
Q2G2D7   75 2.77778 3.07991  0.0107511
Q2FX16   74 2.74074 3.07991  0.0107511
Q2FZ34   51 1.88889 0.903563  0.161558
Q2G1S4   79 2.92593 3.07991  0.0107511
Q2G147   37 1.37037 0.903563  0.161558
Q2G1J7   74 2.74074 3.07991  0.0107511
Q2G2A7   58 2.14815 3.07991  0.0107511
Q2G2M6   48 1.77778 0.903563  0.161558
Q2FV30   57 2.11111 3.07991  0.0107511
Q2FVL5   40 1.48148 0.903563  0.161558
Q2FXY0   51 1.88889 0.903563  0.161558
Q2FZL1   64 2.37037 3.07991  0.0107511
Q2FW45   75 2.77778 3.07991  0.0107511
Q2FZU0   66 2.4 3.07991  0.0107511
Q2FWZ0   47 1.70909 0.903563  0.161558
Q2G2H5   52 1.89091 0.903563  0.161558
Q2FYG9   37 1.34545 0.903563  0.161558
Q2G2X6   35 1.27273 0.903563  0.161558
Q2G155   79 2.87273 3.07991  0.0107511
Q2FXY9   79 2.87273 3.07991  0.0107511
Q2FZ37   55 2 3.07991  0.0107511
Q2FVI7   65 2.36364 3.07991  0.0107511
Q2FYS1   67 2.43636 3.07991  0.0107511
Q2FXL5   50 1.81818 0.903563  0.161558
Q2G1J4   60 2.18182 3.07991  0.0107511
Q2FWZ3   64 2.32727 3.07991  0.0107511
Q2G2P7   44 1.6 0.903563  0.161558
Q2FVH3   57 2.07273 3.07991  0.0107511
Q2FZ31   53 1.92727 0.903563  0.161558
Q2G283   59 2.14545 3.07991  0.0107511
Q2FZ66   84 3.05455 5.25625  0.000662855
Q2FWY7   17 0.618182 -1.27278  0.943444
Q2G1F9   34 1.23636 0.903563  0.161558
Q2FZJ4   56 2.03636 3.07991  0.0107511
Q2FZQ1   31 1.12727 0.903563  0.161558
Q2FY80   20 0.727273 -1.27278  0.943444
Q2G2D4   36 1.30909 0.903563  0.161558
Q2FYP1   54 1.96364 0.903563  0.161558
Q2FYF9   23 0.836364 -1.27278  0.943444
Q2G0B3   50 1.81818 0.903563  0.161558
Q2FUT8   65 2.36364 3.07991  0.0107511
Q2FYR1   48 1.74545 0.903563  0.161558
Q2FYL3   52 1.89091 0.903563  0.161558
Q2FVG4   26 0.945455 -1.27278  0.943444
Q2FVP8   42 1.52727 0.903563  0.161558
Q2FZ28   58 2.07143 3.07991  0.0107511
Q2G1F0   59 2.10714 3.07991  0.0107511
P95689   38 1.35714 0.903563  0.161558
Q2FYH6   38 1.35714 0.903563  0.161558
Q2FXD1   30 1.07143 0.903563  0.161558
Q2G0X5   38 1.35714 0.903563  0.161558
Q2FXN8   24 0.857143 -1.27278  0.943444
Q2G0N0   44 1.57143 0.903563  0.161558
Q2G268   58 2.07143 3.07991  0.0107511
Q2FV61   52 1.85714 0.903563  0.161558
Q2FXL7   55 1.96429 0.903563  0.161558
Q2FUR5   34 1.21429 0.903563  0.161558
Q2FXV6   52 1.85714 0.903563  0.161558
Q2G2C5   77 2.75 3.07991  0.0107511
Q2FVJ6   73 2.60714 3.07991  0.0107511
Q2G1Y4   55 1.96429 0.903563  0.161558
Q2FVI0   22 0.785714 -1.27278  0.943444
Q2FXJ8   36 1.28571 0.903563  0.161558
Q2FZU7   80 2.85714 3.07991  0.0107511
Q2G2X4   62 2.21429 3.07991  0.0107511
Q2FZA8   33 1.17857 0.903563  0.161558
Q2FW96   57 2.03571 3.07991  0.0107511
Q2FYV4   70 2.5 3.07991  0.0107511
O07325   50 1.78571 0.903563  0.161558
Q2G1C1   58 2.07143 3.07991  0.0107511
Q2FZR9   48 1.71429 0.903563  0.161558
Q2FVW3   50 1.78571 0.903563  0.161558
Q2G124   51 1.82143 0.903563  0.161558
P0C0V7   68 2.42857 3.07991  0.0107511
Q2FX52   38 1.33333 0.903563  0.161558
Q2G2C7   65 2.2807 3.07991  0.0107511
Q2G2D5   70 2.45614 3.07991  0.0107511
Q2FXQ7   64 2.24561 3.07991  0.0107511
Q2FZW0   44 1.54386 0.903563  0.161558
Q2FVG3   84 2.94737 3.07991  0.0107511
Q2FXR4   57 2 3.07991  0.0107511
Q2FZ67   74 2.59649 3.07991  0.0107511
Q2G243   68 2.38596 3.07991  0.0107511
Q2FV76   45 1.57895 0.903563  0.161558
Q2FVZ4   56 1.96491 0.903563  0.161558
Q2FWC5   49 1.7193 0.903563  0.161558
Q2FZY3   48 1.68421 0.903563  0.161558
Q2FWH5   86 3.01754 5.25625  0.000662855
Q2G241   61 2.14035 3.07991  0.0107511
Q2FV35   42 1.47368 0.903563  0.161558
Q2G0T5   62 2.17544 3.07991  0.0107511
Q2G1A9   74 2.59649 3.07991  0.0107511
Q2FYU7   33 1.15789 0.903563  0.161558
Q2G2E0   27 0.947368 -1.27278  0.943444
Q2FVT6   72 2.52632 3.07991  0.0107511
Q2G0D7   38 1.33333 0.903563  0.161558
Q2G1M6   64 2.24561 3.07991  0.0107511
Q2G0A6   48 1.68421 0.903563  0.161558
Q2FUY6   75 2.63158 3.07991  0.0107511
Q2FYJ2   59 2.07018 3.07991  0.0107511
Q2G2E5   60 2.06897 3.07991  0.0107511
Q2G2P5   47 1.62069 0.903563  0.161558
Q2G1R6   51 1.75862 0.903563  0.161558
Q2FYF0   92 3.17241 5.25625  0.000662855
Q2FVH8   49 1.68966 0.903563  0.161558
Q2FUU3   61 2.10345 3.07991  0.0107511
Q2FVG8   52 1.7931 0.903563  0.161558
Q9ZAH5   67 2.31034 3.07991  0.0107511
Q2G2U0   70 2.41379 3.07991  0.0107511
Q2FYR4   54 1.86207 0.903563  0.161558
Q2G256   45 1.55172 0.903563  0.161558
Q2FVY0   60 2.06897 3.07991  0.0107511
Q2G0Q2   53 1.82759 0.903563  0.161558
Q2G0R2   46 1.58621 0.903563  0.161558
Q2G0Q3   36 1.24138 0.903563  0.161558
Q2FWZ9   64 2.2069 3.07991  0.0107511
Q53705   27 0.931034 -1.27278  0.943444
Q2G2U3   38 1.31034 0.903563  0.161558
Q2FYY6   38 1.31034 0.903563  0.161558
Q2FWL3   48 1.65517 0.903563  0.161558
Q2FY50   34 1.17241 0.903563  0.161558
Q2FXN4   57 1.96552 0.903563  0.161558
Q2G179   36 1.24138 0.903563  0.161558
Q2G1L6   55 1.89655 0.903563  0.161558
Q2FXU4   44 1.51724 0.903563  0.161558
Q2G1E9   43 1.48276 0.903563  0.161558
Q2G232   53 1.82759 0.903563  0.161558
Q2FXH9   40 1.37931 0.903563  0.161558
Q2G0X3   25 0.862069 -1.27278  0.943444
Q2FXD0   71 2.44828 3.07991  0.0107511
Q2G0G3   36 1.24138 0.903563  0.161558
Q2FWW3   67 2.31034 3.07991  0.0107511
Q2FYG0   53 1.79661 0.903563  0.161558
Q2FZS9   47 1.59322 0.903563  0.161558
Q2FYS2   37 1.25424 0.903563  0.161558
Q2G2U4   21 0.711864 -1.27278  0.943444
Q2FWJ9   55 1.86441 0.903563  0.161558
Q2FWF0   71 2.40678 3.07991  0.0107511
Q2FXR9   78 2.64407 3.07991  0.0107511
Q2FZV7   46 1.55932 0.903563  0.161558
Q2G1W0   63 2.13559 3.07991  0.0107511
Q2G2I0   45 1.52542 0.903563  0.161558
Q2G153   80 2.71186 3.07991  0.0107511
Q2FWD7   59 2 3.07991  0.0107511
Q2FY15   81 2.74576 3.07991  0.0107511
Q2FV54   46 1.55932 0.903563  0.161558
Q2FZ74   52 1.76271 0.903563  0.161558
Q2FYV5   62 2.10169 3.07991  0.0107511
Q2G2I1   27 0.915254 -1.27278  0.943444
Q2FXZ6   57 1.9322 0.903563  0.161558
Q2G0U0   29 0.983051 -1.27278  0.943444
Q2G0Y6   56 1.89831 0.903563  0.161558
Q2FXJ0   76 2.57627 3.07991  0.0107511
Q2FY43   61 2.03333 3.07991  0.0107511
Q2FWM1   25 0.833333 -1.27278  0.943444
Q2FVJ1   48 1.6 0.903563  0.161558
Q2G0K3   65 2.16667 3.07991  0.0107511
Q2FY66   64 2.13333 3.07991  0.0107511
Q2FW99   34 1.13333 0.903563  0.161558
Q2FV10   68 2.26667 3.07991  0.0107511
Q2FXJ5   56 1.86667 0.903563  0.161558
Q2FX69   15 0.5 -1.27278  0.943444
Q2G0B2   56 1.86667 0.903563  0.161558
Q2FX14   57 1.9 0.903563  0.161558
Q2FYD8   45 1.5 0.903563  0.161558
Q2FWE5   54 1.8 0.903563  0.161558
Q2G2A3   42 1.4 0.903563  0.161558
Q2FZH8   87 2.9 3.07991  0.0107511
Q2FX51   60 2 3.07991  0.0107511
Q2FWE8   74 2.46667 3.07991  0.0107511
Q2G088   49 1.63333 0.903563  0.161558
Q2G028   72 2.36066 3.07991  0.0107511
Q2G1S3   64 2.09836 3.07991  0.0107511
Q2FYN4   70 2.29508 3.07991  0.0107511
Q2FX86   39 1.27869 0.903563  0.161558
Q2G2S8   43 1.40984 0.903563  0.161558
Q2FUW8   62 2.03279 3.07991  0.0107511
Q2FWD4   47 1.54098 0.903563  0.161558
Q2FVH6   44 1.44262 0.903563  0.161558
Q2G029   69 2.2623 3.07991  0.0107511
Q2G1R5   48 1.57377 0.903563  0.161558
Q2FX65   13 0.42623 -1.27278  0.943444
Q2FZV6   50 1.63934 0.903563  0.161558
Q2G1P1   49 1.60656 0.903563  0.161558
Q2FVU4   28 0.918033 -1.27278  0.943444
Q2FVT5   66 2.16393 3.07991  0.0107511
Q2G2H4   27 0.885246 -1.27278  0.943444
Q2FZ58   45 1.47541 0.903563  0.161558
Q2FVJ2   64 2.09836 3.07991  0.0107511
Q2FXW5   62 2.03279 3.07991  0.0107511
Q2FWK1   53 1.7377 0.903563  0.161558
Q2G031   60 1.96721 0.903563  0.161558
Q2G0U1   50 1.63934 0.903563  0.161558
Q2FW46   36 1.18033 0.903563  0.161558
Q2FZY5   64 2.09836 3.07991  0.0107511
Q2FZI5   53 1.70968 0.903563  0.161558
Q2FYR9   44 1.41935 0.903563  0.161558
Q2FZ92   66 2.12903 3.07991  0.0107511
Q2G1D5   72 2.32258 3.07991  0.0107511
Q2FXM2   46 1.48387 0.903563  0.161558
Q2FVM2   47 1.51613 0.903563  0.161558
Q2FZN2   38 1.22581 0.903563  0.161558
Q2G1U8   51 1.64516 0.903563  0.161558
Q2FVS7   48 1.54839 0.903563  0.161558
Q2FWB5   46 1.48387 0.903563  0.161558
Q2FXX1   63 2.03226 3.07991  0.0107511
Q2G2J9   55 1.77419 0.903563  0.161558
Q2G0Y7   60 1.93548 0.903563  0.161558
Q2FW81   58 1.87097 0.903563  0.161558
Q2FWK3   67 2.16129 3.07991  0.0107511
Q2FY34   55 1.77419 0.903563  0.161558
Q2FXF8   45 1.45161 0.903563  0.161558
Q2FXI9   53 1.70968 0.903563  0.161558
Q05615   38 1.20635 0.903563  0.161558
Q2FUW4   52 1.65079 0.903563  0.161558
Q2FVF4   63 2 3.07991  0.0107511
Q2FWI3   36 1.14286 0.903563  0.161558
Q2FWG8   58 1.84127 0.903563  0.161558
Q2G0R0   46 1.46032 0.903563  0.161558
Q2G0I4   44 1.39683 0.903563  0.161558
Q2FV67   68 2.15873 3.07991  0.0107511
Q2G091   59 1.87302 0.903563  0.161558
Q2G1U1   38 1.20635 0.903563  0.161558
Q2FUX7   60 1.90476 0.903563  0.161558
Q2FY51   39 1.2381 0.903563  0.161558
Q2FYP2   49 1.55556 0.903563  0.161558
Q2G0F8   54 1.71429 0.903563  0.161558
Q2FXH5   48 1.52381 0.903563  0.161558
Q2G193   49 1.55556 0.903563  0.161558
Q2FWD6   66 2.09524 3.07991  0.0107511
Q2FZ98   59 1.84375 0.903563  0.161558
Q2FYQ2   34 1.0625 0.903563  0.161558
Q2FWL5   52 1.625 0.903563  0.161558
Q2FV16   48 1.5 0.903563  0.161558
Q2FWX9   64 2 3.07991  0.0107511
Q2G1J0   63 1.96875 0.903563  0.161558
Q2G235   49 1.53125 0.903563  0.161558
Q2FXK1   54 1.6875 0.903563  0.161558
Q2FWF4   46 1.4375 0.903563  0.161558
Q2FZC8   62 1.9375 0.903563  0.161558
Q2FZQ4   72 2.25 3.07991  0.0107511
O52582   42 1.3125 0.903563  0.161558
Q2FZI6   54 1.6875 0.903563  0.161558
Q2FUW7   69 2.15625 3.07991  0.0107511
Q2G2M9   56 1.75 0.903563  0.161558
Q2FZD0   41 1.28125 0.903563  0.161558
Q2FWK7   53 1.65625 0.903563  0.161558
Q2FWU4   19 0.59375 -1.27278  0.943444
Q2FUX4   39 1.21875 0.903563  0.161558
Q2G2V3   60 1.875 0.903563  0.161558
O05204   47 1.46875 0.903563  0.161558
Q2FYC2   110 3.38462 5.25625  0.000662855
Q2FZP6   62 1.90769 0.903563  0.161558
Q2G0L2   57 1.75385 0.903563  0.161558
Q2FZV1   26 0.8 -1.27278  0.943444
Q2FVQ5   50 1.53846 0.903563  0.161558
Q2FZW6   67 2.06154 3.07991  0.0107511
Q2FZI3   61 1.87692 0.903563  0.161558
Q2G219   35 1.07692 0.903563  0.161558
Q2FZR2   37 1.13846 0.903563  0.161558
Q2FXZ2   49 1.50769 0.903563  0.161558
Q2FYC6   69 2.12308 3.07991  0.0107511
Q2FYZ5   46 1.39394 0.903563  0.161558
Q2FWN4   38 1.15152 0.903563  0.161558
Q2G221   24 0.727273 -1.27278  0.943444
Q2FZX5   58 1.75758 0.903563  0.161558
Q2FUW3   52 1.57576 0.903563  0.161558
Q2G2H3   52 1.57576 0.903563  0.161558
Q2FY08   49 1.48485 0.903563  0.161558
Q2FXU5   41 1.24242 0.903563  0.161558
Q2G1F8   58 1.75758 0.903563  0.161558
Q2FYW4   56 1.69697 0.903563  0.161558
Q2G142   43 1.30303 0.903563  0.161558
Q2G1U3   31 0.939394 -1.27278  0.943444
Q2FZ18   67 2.0303 3.07991  0.0107511
Q2FV24   66 2 3.07991  0.0107511
Q2G1C2   61 1.84848 0.903563  0.161558
Q2FYZ4   52 1.57576 0.903563  0.161558
Q2FWT4   70 2.12121 3.07991  0.0107511
Q2FUX1   42 1.27273 0.903563  0.161558
Q2FZG9   52 1.55224 0.903563  0.161558
Q2FVC1   65 1.9403 0.903563  0.161558
Q2FYT3   47 1.40299 0.903563  0.161558
Q2FY82   58 1.73134 0.903563  0.161558
Q2FV02   49 1.46269 0.903563  0.161558
Q2FXJ2   36 1.07463 0.903563  0.161558
Q2FZ02   62 1.85075 0.903563  0.161558
Q2G0L3   52 1.55224 0.903563  0.161558
Q2FZH5   64 1.91045 0.903563  0.161558
Q2FWH4   69 2.0597 3.07991  0.0107511
Q2FW49   64 1.91045 0.903563  0.161558
Q93T05   41 1.22388 0.903563  0.161558
Q2FX73   40 1.19403 0.903563  0.161558
Q2G239   46 1.35294 0.903563  0.161558
Q2G121   57 1.67647 0.903563  0.161558
Q2FY11   42 1.23529 0.903563  0.161558
Q2FV11   53 1.55882 0.903563  0.161558
Q2FZ05   59 1.73529 0.903563  0.161558
Q2G253   55 1.61765 0.903563  0.161558
Q2FW98   41 1.20588 0.903563  0.161558
Q2G205   54 1.58824 0.903563  0.161558
Q2FVE7   46 1.35294 0.903563  0.161558
Q2FYD0   27 0.794118 -1.27278  0.943444
Q2FZ19   51 1.5 0.903563  0.161558
Q2G1C7   57 1.67647 0.903563  0.161558
Q2FV60   57 1.67647 0.903563  0.161558
Q2FY64   74 2.17647 3.07991  0.0107511
Q2FZI9   47 1.38235 0.903563  0.161558
Q2FV57   46 1.33333 0.903563  0.161558
Q2FXA5   42 1.21739 0.903563  0.161558
Q2G2U8   25 0.724638 -1.27278  0.943444
Q2FZP0   58 1.68116 0.903563  0.161558
Q2FZL7   64 1.85507 0.903563  0.161558
Q2FZR3   40 1.15942 0.903563  0.161558
Q2FWA0   52 1.50725 0.903563  0.161558
Q2G090   86 2.49275 3.07991  0.0107511
Q2G1H0   65 1.85714 0.903563  0.161558
Q2FZP4   54 1.54286 0.903563  0.161558
Q2FUX0   38 1.08571 0.903563  0.161558
Q2FV86   66 1.88571 0.903563  0.161558
Q2FV14   57 1.62857 0.903563  0.161558
Q2FUT2   66 1.88571 0.903563  0.161558
Q2FZ64   32 0.914286 -1.27278  0.943444
Q2FUW1   29 0.816901 -1.27278  0.943444
Q2FWI0   57 1.60563 0.903563  0.161558
Q2G2K5   58 1.6338 0.903563  0.161558
Q2FWK6   79 2.22535 3.07991  0.0107511
Q2G0T9   59 1.66197 0.903563  0.161558
Q2G078   60 1.69014 0.903563  0.161558
Q2G1P3   55 1.5493 0.903563  0.161558
Q2G274   43 1.19444 0.903563  0.161558
Q2FZD4   51 1.41667 0.903563  0.161558
Q2FYS5   47 1.30556 0.903563  0.161558
Q2G1K5   57 1.58333 0.903563  0.161558
Q2G1L5   50 1.38889 0.903563  0.161558
Q2G1M9   44 1.22222 0.903563  0.161558
Q2FX67   44 1.22222 0.903563  0.161558
Q2FZ32   36 1 0.903563  0.161558
Q2FWH7   73 2.02778 3.07991  0.0107511
Q2FXT8   38 1.0411 0.903563  0.161558
Q2FUQ3   55 1.50685 0.903563  0.161558
Q2G1Y6   48 1.31507 0.903563  0.161558
Q2FX68   26 0.712329 -1.27278  0.943444
Q2FWD1   55 1.50685 0.903563  0.161558
Q2FUZ8   49 1.34247 0.903563  0.161558
Q2G1F5   38 1.0411 0.903563  0.161558
Q2G2T6   40 1.09589 0.903563  0.161558
Q2FYD2   32 0.876712 -1.27278  0.943444
Q2FYA1   51 1.39726 0.903563  0.161558
Q2FY21   35 0.958904 -1.27278  0.943444
Q2FZD3   33 0.90411 -1.27278  0.943444
Q2G1Z4   45 1.23288 0.903563  0.161558
Q2G0S3   45 1.21622 0.903563  0.161558
Q2FVQ3   51 1.37838 0.903563  0.161558
Q2G2J4   50 1.35135 0.903563  0.161558
Q2G2B8   42 1.13514 0.903563  0.161558
Q2G0L5   15 0.405405 -1.27278  0.943444
Q2FW72   46 1.24324 0.903563  0.161558
Q2FYT8   64 1.72973 0.903563  0.161558
Q2FXM9   57 1.54054 0.903563  0.161558
Q2G1Y0   39 1.05405 0.903563  0.161558
Q2G2D0   68 1.83784 0.903563  0.161558
Q2G2M2   41 1.10811 0.903563  0.161558
Q2G1B7   57 1.54054 0.903563  0.161558
Q2G1B8   49 1.32432 0.903563  0.161558
Q2G0M6   48 1.2973 0.903563  0.161558
Q2G1D8   51 1.36 0.903563  0.161558
Q2FV70   34 0.906667 -1.27278  0.943444
Q2FV72   67 1.78667 0.903563  0.161558
Q2FVB2   53 1.41333 0.903563  0.161558
Q2G122   56 1.49333 0.903563  0.161558
Q2G1W2   40 1.05263 0.903563  0.161558
Q2FWW1   27 0.710526 -1.27278  0.943444
Q2G1F4   41 1.07895 0.903563  0.161558
Q2G093   68 1.78947 0.903563  0.161558
Q2FXY7   41 1.07895 0.903563  0.161558
Q2G1C6   58 1.52632 0.903563  0.161558
Q2FZ20   40 1.05263 0.903563  0.161558
O50581   55 1.42857 0.903563  0.161558
Q2G1N1   44 1.14286 0.903563  0.161558
Q2G188   33 0.846154 -1.27278  0.943444
Q2G296   59 1.51282 0.903563  0.161558
Q2G2E9   49 1.25641 0.903563  0.161558
Q2G294   69 1.76923 0.903563  0.161558
Q2FWJ5   41 1.05128 0.903563  0.161558
Q2FW03   41 1.03797 0.903563  0.161558
Q2G0N1   51 1.29114 0.903563  0.161558
Q2FZJ0   55 1.39241 0.903563  0.161558
Q2FYZ9   42 1.06329 0.903563  0.161558
Q2FV74   48 1.21519 0.903563  0.161558
Q2FXP7   36 0.911392 -1.27278  0.943444
Q2FXU1   30 0.759494 -1.27278  0.943444
Q2G1M8   42 1.06329 0.903563  0.161558
Q2FXY4   45 1.13924 0.903563  0.161558
Q2FZ94   33 0.825 -1.27278  0.943444
Q2FYI0   48 1.18519 0.903563  0.161558
Q2FXT9   63 1.55556 0.903563  0.161558
Q2G0D2   47 1.14634 0.903563  0.161558
Q2FYB7   33 0.804878 -1.27278  0.943444
Q2FVN8   45 1.09756 0.903563  0.161558
Q2FZ49   38 0.926829 -1.27278  0.943444
Q2FUW6   64 1.56098 0.903563  0.161558
Q2G1P7   43 1.04878 0.903563  0.161558
Q2FW70   40 0.963855 -1.27278  0.943444
Q2G0W1   44 1.06024 0.903563  0.161558
Q2G024   37 0.891566 -1.27278  0.943444
Q2G1G8   37 0.891566 -1.27278  0.943444
Q2G1R9   47 1.13253 0.903563  0.161558
O06446   71 1.71084 0.903563  0.161558
Q2G1C9   52 1.25301 0.903563  0.161558
Q2FXV8   49 1.16667 0.903563  0.161558
Q2G0P5   45 1.07143 0.903563  0.161558
Q2FV64   46 1.08235 0.903563  0.161558
Q2FV87   43 1 0.903563  0.161558
Q2G1K9   52 1.1954 0.903563  0.161558
Q2G266   54 1.24138 0.903563  0.161558
Q59801   40 0.909091 -1.27278  0.943444
Q2FXH2   42 0.954545 -1.27278  0.943444
Q53727   62 1.39326 0.903563  0.161558
Q2G2Q0   33 0.741573 -1.27278  0.943444
Q2FZD8   35 0.777778 -1.27278  0.943444
Q2FYS4   30 0.666667 -1.27278  0.943444
Q2G1G2   58 1.28889 0.903563  0.161558
Q2FXV9   37 0.813187 -1.27278  0.943444
Q2G0L4   17 0.373626 -1.27278  0.943444
Q2FXR8   51 1.12088 0.903563  0.161558
Q2FYJ0   52 1.14286 0.903563  0.161558
Q2FZS8   46 1 0.903563  0.161558
Q2FXN9   38 0.808511 -1.27278  0.943444
Q2FYM1   58 1.23404 0.903563  0.161558
Q2FVZ5   37 0.787234 -1.27278  0.943444
Q2FVL8   44 0.926316 -1.27278  0.943444
Q2FZ40   35 0.736842 -1.27278  0.943444
Q2FYH5   50 1.04167 0.903563  0.161558
Q2FXB3   36 0.734694 -1.27278  0.943444
Q2FYS9   50 1 0.903563  0.161558
Q2G1Q4   47 0.94 -1.27278  0.943444
Q2FVC3   51 1.02 0.903563  0.161558
Q2G046   40 0.792079 -1.27278  0.943444
Q2FWU3   22 0.435644 -1.27278  0.943444
Q2FZ72   44 0.871287 -1.27278  0.943444
Q2FZ82   43 0.851485 -1.27278  0.943444
Q9F1K0   39 0.75 -1.27278  0.943444
Q2FVV9   51 0.944444 -1.27278  0.943444
Q2FZT6   59 1.08257 0.903563  0.161558
Q2FWU5   28 0.513761 -1.27278  0.943444
Q2FYC8   27 0.490909 -1.27278  0.943444
Q2FZK7   39 0.696429 -1.27278  0.943444
Q2G2C1   39 0.696429 -1.27278  0.943444
Q2FZT5   56 0.973913 -1.27278  0.943444
Q2G0R8   57 0.982759 -1.27278  0.943444
Q2FW95   23 0.396552 -1.27278  0.943444
Q2G0N5   33 0.55 -1.27278  0.943444
P47768   34 0.557377 -1.27278  0.943444
Q2FXH4   24 0.390244 -1.27278  0.943444
Q2FVM1   46 0.747967 -1.27278  0.943444
```
