## Supplementary Data 3 for "Mining folded proteomes in the era of accurate structure prediction": PF13890.output

```
# cudaSaTabsearch LTYPE = T LORDER = F LSOLN = F
# QUERY ID = PF13890 
# DBFILE = ./tableaux.ascii.DB                                                             
Q2G0V6   0 0 -1.27278 0.943444
Q2G075   0 0 -1.27278 0.943444
Q2G083   0 0 -1.27278 0.943444
Q2FZN3   0 0 -1.27278 0.943444
Q2FY90   0 0 -1.27278 0.943444
Q2FX91   0 0 -1.27278 0.943444
Q2FX54   0 0 -1.27278 0.943444
Q2FYQ4   0 0 -1.27278 0.943444
Q2G284   0 0 -1.27278 0.943444
Q2G0S4   0 0 -1.27278 0.943444
Q2FWM3   0 0 -1.27278 0.943444
Q2FX81   0 0 -1.27278 0.943444
Q2FXC6   0 0 -1.27278 0.943444
Q2FWJ7   0 0 -1.27278 0.943444
Q2FYJ9   0 0 -1.27278 0.943444
Q2G2E6   0 0 -1.27278 0.943444
Q2FWV0   0 0 -1.27278 0.943444
Q2FZC3   0 0 -1.27278 0.943444
Q2FVH9   0 0 -1.27278 0.943444
Q2FXQ5   0 0 -1.27278 0.943444
Q2FZU4   0 0 -1.27278 0.943444
Q2FYF8   0 0 -1.27278 0.943444
Q2FUR4   0 0 -1.27278 0.943444
Q2FYI2   0 0 -1.27278 0.943444
Q2FYY2   0 0 -1.27278 0.943444
Q2FW58   0 0 -1.27278 0.943444
P0C7Z3   0 0 -1.27278 0.943444
Q2G0T2   0 0 -1.27278 0.943444
Q2G1G9   0 0 -1.27278 0.943444
Q2FVJ0   0 0 -1.27278 0.943444
Q2FZ80   0 0 -1.27278 0.943444
Q2G1R4   0 0 -1.27278 0.943444
Q2FW02   0 0 -1.27278 0.943444
Q2G1X3   0 0 -1.27278 0.943444
Q2FWW4   0 0 -1.27278 0.943444
Q2FZE1   0 0 -1.27278 0.943444
Q2FY31   0 0 -1.27278 0.943444
Q2G018   0 0 -1.27278 0.943444
Q2FZI0   0 0 -1.27278 0.943444
Q2FUZ7   0 0 -1.27278 0.943444
Q2G250   0 0 -1.27278 0.943444
Q2FWU8   0 0 -1.27278 0.943444
Q2FYX5   0 0 -1.27278 0.943444
Q2FZY2   0 0 -1.27278 0.943444
Q2FZX8   0 0 -1.27278 0.943444
Q2FUY8   0 0 -1.27278 0.943444
Q2FV73   0 0 -1.27278 0.943444
Q2G0C5   0 0 -1.27278 0.943444
Q2FZ52   0 0 -1.27278 0.943444
Q2FVK6   0 0 -1.27278 0.943444
Q2G0Z3   0 0 -1.27278 0.943444
Q2FZJ8   0 0 -1.27278 0.943444
Q2FY57   0 0 -1.27278 0.943444
Q2G0W3   0 0 -1.27278 0.943444
Q2G0I2   0 0 -1.27278 0.943444
Q2FYX1   0 0 -1.27278 0.943444
Q2G0H2   0 0 -1.27278 0.943444
Q2FWJ8   0 0 -1.27278 0.943444
Q2FWZ7   0 0 -1.27278 0.943444
Q2FV04   0 0 -1.27278 0.943444
Q2G0H6   0 0 -1.27278 0.943444
Q2G291   0 0 -1.27278 0.943444
Q2G1A7   0 0 -1.27278 0.943444
Q2FVS8   0 0 -1.27278 0.943444
Q2FZ26   0 0 -1.27278 0.943444
Q2FXJ3   0 0 -1.27278 0.943444
Q2G231   0 0 -1.27278 0.943444
Q2G2N0   0 0 -1.27278 0.943444
Q2G2I2   0 0 -1.27278 0.943444
Q2FYU3   0 0 -1.27278 0.943444
Q2FWY5   0 0 -1.27278 0.943444
Q2G2E3   0 0 -1.27278 0.943444
Q2FV09   0 0 -1.27278 0.943444
Q2FX72   0 0 -1.27278 0.943444
Q2FWA3   0 0 -1.27278 0.943444
Q2FWF2   0 0 -1.27278 0.943444
Q2G0E4   0 0 -1.27278 0.943444
Q2G251   0 0 -1.27278 0.943444
P0C818   0 0 -1.27278 0.943444
Q2FXQ2   0 0 -1.27278 0.943444
Q2FXD4   0 0 -1.27278 0.943444
Q2G014   0 0 -1.27278 0.943444
Q2FWI9   0 0 -1.27278 0.943444
Q2FX79   0 0 -1.27278 0.943444
Q2FVP7   0 0 -1.27278 0.943444
Q2FZN4   0 0 -1.27278 0.943444
Q2FWU6   0 0 -1.27278 0.943444
Q2G2Y1   0 0 -1.27278 0.943444
Q2FYF6   0 0 -1.27278 0.943444
Q2FXK0   0 0 -1.27278 0.943444
Q2FVI9   0 0 -1.27278 0.943444
Q2G246   0 0 -1.27278 0.943444
Q2G053   0 0 -1.27278 0.943444
Q2FWK8   0 0 -1.27278 0.943444
Q2FXL8   0 0 -1.27278 0.943444
Q2G0Q4   0 0 -1.27278 0.943444
Q2FVB7   0 0 -1.27278 0.943444
Q2FYD6   0 0 -1.27278 0.943444
Q2FXK9   0 0 -1.27278 0.943444
Q2FV78   0 0 -1.27278 0.943444
Q2FXG4   0 0 -1.27278 0.943444
Q2G0C8   0 0 -1.27278 0.943444
Q2FWU9   0 0 -1.27278 0.943444
Q2FUX2   0 0 -1.27278 0.943444
Q2FYI8   0 0 -1.27278 0.943444
Q2FXA1   0 0 -1.27278 0.943444
Q2FV49   0 0 -1.27278 0.943444
Q2G1S0   0 0 -1.27278 0.943444
Q2G0G0   0 0 -1.27278 0.943444
P0C805   0 0 -1.27278 0.943444
Q2FWV9   0 0 -1.27278 0.943444
Q2G152   0 0 -1.27278 0.943444
Q2FX48   0 0 -1.27278 0.943444
Q2FXS5   0 0 -1.27278 0.943444
Q2FWL4   0 0 -1.27278 0.943444
P0C7Y1   0 0 -1.27278 0.943444
Q2FXA2   0 0 -1.27278 0.943444
Q2FY96   0 0 -1.27278 0.943444
Q2FVJ3   0 0 -1.27278 0.943444
Q2FZ24   0 0 -1.27278 0.943444
Q2G1X4   0 0 -1.27278 0.943444
Q2FYM6   0 0 -1.27278 0.943444
Q2FWX6   0 0 -1.27278 0.943444
Q2G1D2   0 0 -1.27278 0.943444
Q2FWC0   0 0 -1.27278 0.943444
Q2FZG7   0 0 -1.27278 0.943444
Q2G2P1   0 0 -1.27278 0.943444
Q2G1M4   0 0 -1.27278 0.943444
Q2FX29   0 0 -1.27278 0.943444
Q2FUZ3   0 0 -1.27278 0.943444
Q2FVZ9   0 0 -1.27278 0.943444
Q2G2N3   0 0 -1.27278 0.943444
Q2G237   0 0 -1.27278 0.943444
Q2FXN5   0 0 -1.27278 0.943444
Q2FYP7   0 0 -1.27278 0.943444
Q2FWC8   0 0 -1.27278 0.943444
Q2G209   0 0 -1.27278 0.943444
Q2FXX7   0 0 -1.27278 0.943444
Q2FV05   0 0 -1.27278 0.943444
Q2FWM8   0 0 -1.27278 0.943444
Q2FV00   0 0 -1.27278 0.943444
Q2FZF2   0 0 -1.27278 0.943444
Q2FV80   0 0 -1.27278 0.943444
Q2FZZ7   0 0 -1.27278 0.943444
Q2FWH8   0 0 -1.27278 0.943444
Q2FVS5   0 0 -1.27278 0.943444
Q2FWY0   0 0 -1.27278 0.943444
Q2FZM3   0 0 -1.27278 0.943444
Q2FZW8   0 0 -1.27278 0.943444
Q2FVY7   0 0 -1.27278 0.943444
Q2FXJ1   0 0 -1.27278 0.943444
Q2G0T7   0 0 -1.27278 0.943444
Q2FW40   0 0 -1.27278 0.943444
Q2FYU9   0 0 -1.27278 0.943444
Q2FUR0   0 0 -1.27278 0.943444
Q2G215   0 0 -1.27278 0.943444
Q2G169   0 0 -1.27278 0.943444
Q2G034   0 0 -1.27278 0.943444
Q2FUV8   0 0 -1.27278 0.943444
Q2FW44   2 0.333333 -1.27278 0.943444
Q2FYJ8   0 0 -1.27278 0.943444
Q2FVR6   2 0.333333 -1.27278 0.943444
Q2G183   1 0.166667 -1.27278 0.943444
Q2G0S1   0 0 -1.27278 0.943444
Q2FX83   0 0 -1.27278 0.943444
Q2FYF7   1 0.166667 -1.27278 0.943444
Q2G166   2 0.333333 -1.27278 0.943444
Q2FX20   2 0.333333 -1.27278 0.943444
Q2G020   1 0.166667 -1.27278 0.943444
Q2FVC0   0 0 -1.27278 0.943444
Q2FVD1   0 0 -1.27278 0.943444
Q2FWH1   0 0 -1.27278 0.943444
Q2FYX2   1 0.166667 -1.27278 0.943444
Q2FZB5   2 0.333333 -1.27278 0.943444
Q2G0G8   1 0.166667 -1.27278 0.943444
P0A0I4   0 0 -1.27278 0.943444
Q2G2C6   0 0 -1.27278 0.943444
Q2FVB1   2 0.333333 -1.27278 0.943444
Q2FYN1   2 0.333333 -1.27278 0.943444
Q2FV79   0 0 -1.27278 0.943444
Q2FVU9   0 0 -1.27278 0.943444
Q2G0W5   1 0.166667 -1.27278 0.943444
Q2FW60   1 0.166667 -1.27278 0.943444
Q2G269   1 0.166667 -1.27278 0.943444
Q2FZS1   1 0.166667 -1.27278 0.943444
Q2G1Y3   1 0.166667 -1.27278 0.943444
Q2FWA4   2 0.333333 -1.27278 0.943444
Q2G0C0   0 0 -1.27278 0.943444
Q2G2J6   0 0 -1.27278 0.943444
Q2G1R2   1 0.166667 -1.27278 0.943444
Q2FXY8   1 0.166667 -1.27278 0.943444
Q2FYL2   2 0.333333 -1.27278 0.943444
Q2FYS3   0 0 -1.27278 0.943444
Q2FXS0   1 0.166667 -1.27278 0.943444
Q2FWA7   0 0 -1.27278 0.943444
Q2FWV8   0 0 -1.27278 0.943444
Q2G279   1 0.166667 -1.27278 0.943444
Q2FYB5   0 0 -1.27278 0.943444
Q2G175   1 0.166667 -1.27278 0.943444
Q2FZ07   2 0.333333 -1.27278 0.943444
Q2FVG7   2 0.333333 -1.27278 0.943444
Q2G2P3   0 0 -1.27278 0.943444
Q2FZA3   1 0.166667 -1.27278 0.943444
Q2FYE1   1 0.166667 -1.27278 0.943444
Q2G2F8   0 0 -1.27278 0.943444
Q2FWS8   0 0 -1.27278 0.943444
Q2FXD8   1 0.166667 -1.27278 0.943444
Q2FX46   0 0 -1.27278 0.943444
Q2FYB4   0 0 -1.27278 0.943444
Q2FYC0   1 0.166667 -1.27278 0.943444
Q2FUY5   1 0.166667 -1.27278 0.943444
Q2FYF2   0 0 -1.27278 0.943444
Q2G0R4   0 0 -1.27278 0.943444
Q2G1L1   1 0.166667 -1.27278 0.943444
Q2FYB0   0 0 -1.27278 0.943444
Q2FWW5   0 0 -1.27278 0.943444
Q2FX04   2 0.333333 -1.27278 0.943444
Q2FV33   0 0 -1.27278 0.943444
Q2FUX6   2 0.333333 -1.27278 0.943444
Q2FVP5   0 0 -1.27278 0.943444
Q2G0W7   0 0 -1.27278 0.943444
Q2FXV1   1 0.166667 -1.27278 0.943444
Q2G096   1 0.166667 -1.27278 0.943444
Q2FV68   1 0.166667 -1.27278 0.943444
Q2FVY6   2 0.333333 -1.27278 0.943444
Q2FYY0   2 0.333333 -1.27278 0.943444
Q2G005   0 0 -1.27278 0.943444
Q2G2B4   1 0.166667 -1.27278 0.943444
Q2FVZ7   0 0 -1.27278 0.943444
Q2FW55   1 0.166667 -1.27278 0.943444
Q2FV92   2 0.333333 -1.27278 0.943444
Q2FYV9   1 0.166667 -1.27278 0.943444
Q2FW74   2 0.333333 -1.27278 0.943444
Q2FVK9   0 0 -1.27278 0.943444
Q2FZA4   0 0 -1.27278 0.943444
Q2FV25   0 0 -1.27278 0.943444
Q2FYG8   0 0 -1.27278 0.943444
Q2G216   0 0 -1.27278 0.943444
Q2FZ69   1 0.166667 -1.27278 0.943444
Q2FV97   0 0 -1.27278 0.943444
Q2FZ95   0 0 -1.27278 0.943444
Q2FZN8   1 0.166667 -1.27278 0.943444
Q2FZG2   0 0 -1.27278 0.943444
Q2G259   0 0 -1.27278 0.943444
Q2FYB6   2 0.333333 -1.27278 0.943444
Q2FZD1   1 0.166667 -1.27278 0.943444
Q2FYT6   2 0.333333 -1.27278 0.943444
Q2G0Y2   2 0.333333 -1.27278 0.943444
Q2FWZ1   2 0.333333 -1.27278 0.943444
Q2FVC8   0 0 -1.27278 0.943444
Q2G2H1   0 0 -1.27278 0.943444
Q2FY47   1 0.166667 -1.27278 0.943444
Q2FX78   2 0.333333 -1.27278 0.943444
Q2FX47   1 0.166667 -1.27278 0.943444
Q2FZA7   1 0.166667 -1.27278 0.943444
Q2FV32   0 0 -1.27278 0.943444
Q2FYE6   0 0 -1.27278 0.943444
Q2FZ41   0 0 -1.27278 0.943444
Q2FYG3   0 0 -1.27278 0.943444
Q2FX01   2 0.333333 -1.27278 0.943444
Q2FXU6   2 0.333333 -1.27278 0.943444
Q2FYL7   1 0.166667 -1.27278 0.943444
Q2FWQ3   1 0.166667 -1.27278 0.943444
Q2FZY9   1 0.166667 -1.27278 0.943444
Q2FV50   2 0.333333 -1.27278 0.943444
Q2FUY7   0 0 -1.27278 0.943444
Q2FXP6   1 0.166667 -1.27278 0.943444
Q2G1S9   0 0 -1.27278 0.943444
Q2FX18   0 0 -1.27278 0.943444
Q2FYU0   0 0 -1.27278 0.943444
Q2FXZ7   3 0.461538 -1.27278 0.943444
Q2G051   2 0.307692 -1.27278 0.943444
Q2FWS3   2 0.307692 -1.27278 0.943444
Q2FW14   3 0.461538 -1.27278 0.943444
Q2FYD7   4 0.615385 -1.27278 0.943444
Q9RQP8   2 0.307692 -1.27278 0.943444
Q2FZK2   3 0.461538 -1.27278 0.943444
Q2FWI7   2 0.307692 -1.27278 0.943444
Q2G182   0 0 -1.27278 0.943444
Q2FYT7   2 0.307692 -1.27278 0.943444
Q2FV46   3 0.461538 -1.27278 0.943444
Q2FY58   0 0 -1.27278 0.943444
Q2FX06   0 0 -1.27278 0.943444
Q2FZH0   3 0.461538 -1.27278 0.943444
Q2FUZ4   2 0.307692 -1.27278 0.943444
Q2G102   2 0.307692 -1.27278 0.943444
Q2G1R8   3 0.461538 -1.27278 0.943444
Q2G2J1   5 0.769231 -1.27278 0.943444
Q2FX71   3 0.461538 -1.27278 0.943444
Q2FUZ5   2 0.307692 -1.27278 0.943444
Q2FYP5   0 0 -1.27278 0.943444
Q2G048   0 0 -1.27278 0.943444
Q2FUQ0   4 0.615385 -1.27278 0.943444
Q2FWS7   4 0.615385 -1.27278 0.943444
Q2FV65   0 0 -1.27278 0.943444
Q2G125   0 0 -1.27278 0.943444
Q2FYT2   5 0.769231 -1.27278 0.943444
Q2FVH7   1 0.153846 -1.27278 0.943444
Q2G127   3 0.461538 -1.27278 0.943444
Q2FYI5   1 0.153846 -1.27278 0.943444
Q2FYX4   2 0.307692 -1.27278 0.943444
Q2G0M3   6 0.923077 -1.27278 0.943444
Q2FW87   2 0.307692 -1.27278 0.943444
Q2G211   0 0 -1.27278 0.943444
Q2FXR5   4 0.615385 -1.27278 0.943444
Q2FWR5   5 0.769231 -1.27278 0.943444
Q2FYD5   3 0.461538 -1.27278 0.943444
Q2FY94   2 0.307692 -1.27278 0.943444
Q2G2W8   0 0 -1.27278 0.943444
Q2FZL9   4 0.615385 -1.27278 0.943444
Q2FYT9   3 0.461538 -1.27278 0.943444
Q2FX44   2 0.307692 -1.27278 0.943444
Q2FXB2   0 0 -1.27278 0.943444
Q2FVF6   2 0.307692 -1.27278 0.943444
Q2G2F6   0 0 -1.27278 0.943444
Q2G2C3   2 0.307692 -1.27278 0.943444
Q2FYA5   4 0.615385 -1.27278 0.943444
Q2FYB1   2 0.307692 -1.27278 0.943444
Q2G011   1 0.153846 -1.27278 0.943444
Q2FV29   0 0 -1.27278 0.943444
Q2FVW1   0 0 -1.27278 0.943444
Q2FYA4   1 0.153846 -1.27278 0.943444
Q2FY26   2 0.307692 -1.27278 0.943444
Q2FXC1   1 0.153846 -1.27278 0.943444
Q2G2T0   4 0.615385 -1.27278 0.943444
Q2FY62   1 0.153846 -1.27278 0.943444
Q2G2K4   1 0.153846 -1.27278 0.943444
Q2FW65   3 0.461538 -1.27278 0.943444
Q2FY05   2 0.307692 -1.27278 0.943444
Q2FV96   3 0.461538 -1.27278 0.943444
Q2G1S7   0 0 -1.27278 0.943444
Q2FWS9   1 0.153846 -1.27278 0.943444
Q2G180   1 0.153846 -1.27278 0.943444
Q2G0L6   3 0.461538 -1.27278 0.943444
Q2G189   1 0.153846 -1.27278 0.943444
Q2FYD9   0 0 -1.27278 0.943444
Q2FWM6   0 0 -1.27278 0.943444
Q2FXA6   1 0.153846 -1.27278 0.943444
Q2G0U8   2 0.307692 -1.27278 0.943444
Q2FXD9   2 0.307692 -1.27278 0.943444
Q2FWF9   0 0 -1.27278 0.943444
Q2FXS3   3 0.461538 -1.27278 0.943444
Q2FXX6   0 0 -1.27278 0.943444
Q2FWU2   6 0.923077 -1.27278 0.943444
Q2FXD5   5 0.769231 -1.27278 0.943444
Q2FZK8   3 0.461538 -1.27278 0.943444
Q2FV15   2 0.307692 -1.27278 0.943444
Q2FZZ5   5 0.769231 -1.27278 0.943444
Q2FW48   5 0.769231 -1.27278 0.943444
Q2FYB3   4 0.615385 -1.27278 0.943444
Q2FWT5   3 0.461538 -1.27278 0.943444
Q2FVH4   0 0 -1.27278 0.943444
Q2FWP4   2 0.307692 -1.27278 0.943444
Q2FYX9   3 0.461538 -1.27278 0.943444
Q2G1U7   1 0.153846 -1.27278 0.943444
Q2FXY6   1 0.153846 -1.27278 0.943444
Q2FYT1   2 0.307692 -1.27278 0.943444
Q2G244   3 0.461538 -1.27278 0.943444
Q2FX30   0 0 -1.27278 0.943444
Q2FVZ3   0 0 -1.27278 0.943444
Q2FWP5   5 0.769231 -1.27278 0.943444
Q2FX41   2 0.307692 -1.27278 0.943444
Q2G2R5   0 0 -1.27278 0.943444
Q2G2S3   6 0.857143 -1.27278 0.943444
Q2G004   0 0 -1.27278 0.943444
Q2FWV1   4 0.571429 -1.27278 0.943444
Q2G003   5 0.714286 -1.27278 0.943444
Q2FZV3   1 0.142857 -1.27278 0.943444
Q2G026   5 0.714286 -1.27278 0.943444
Q2FXG7   0 0 -1.27278 0.943444
Q2FYL8   0 0 -1.27278 0.943444
Q2FZB6   1 0.142857 -1.27278 0.943444
Q2FZE4   6 0.857143 -1.27278 0.943444
Q2FX11   2 0.285714 -1.27278 0.943444
Q2G0Y3   9 1.28571 0.903563 0.161558
Q2FZW7   0 0 -1.27278 0.943444
Q2FX21   5 0.714286 -1.27278 0.943444
Q2G092   5 0.714286 -1.27278 0.943444
Q2FZB7   1 0.142857 -1.27278 0.943444
Q2G0J9   5 0.714286 -1.27278 0.943444
Q2G1X2   1 0.142857 -1.27278 0.943444
Q2FZD6   5 0.714286 -1.27278 0.943444
Q2FW67   4 0.571429 -1.27278 0.943444
Q2G111   6 0.857143 -1.27278 0.943444
Q2G2Y4   3 0.428571 -1.27278 0.943444
Q2FY38   2 0.285714 -1.27278 0.943444
Q2FWJ0   7 1 0.903563 0.161558
Q2G2T5   4 0.571429 -1.27278 0.943444
Q2FVG6   4 0.571429 -1.27278 0.943444
Q2G1V8   5 0.714286 -1.27278 0.943444
Q2G1L0   2 0.285714 -1.27278 0.943444
Q2FXD6   5 0.714286 -1.27278 0.943444
P0C948   1 0.142857 -1.27278 0.943444
Q2G1M2   3 0.428571 -1.27278 0.943444
Q2FVW8   3 0.428571 -1.27278 0.943444
Q2FX24   1 0.142857 -1.27278 0.943444
Q2FWS4   3 0.428571 -1.27278 0.943444
Q2FYQ3   2 0.285714 -1.27278 0.943444
Q2G254   5 0.714286 -1.27278 0.943444
Q2FWB4   0 0 -1.27278 0.943444
Q2FUP8   3 0.428571 -1.27278 0.943444
Q2FZC2   2 0.285714 -1.27278 0.943444
Q2FYE4   10 1.42857 0.903563 0.161558
Q2FWS2   3 0.428571 -1.27278 0.943444
Q2FY03   3 0.428571 -1.27278 0.943444
Q2FVS6   4 0.571429 -1.27278 0.943444
Q2FXV2   0 0 -1.27278 0.943444
Q2G2L6   2 0.285714 -1.27278 0.943444
Q2G2I5   3 0.428571 -1.27278 0.943444
Q2FYA2   4 0.571429 -1.27278 0.943444
Q2FWV7   0 0 -1.27278 0.943444
Q2FXE7   1 0.142857 -1.27278 0.943444
Q2G0J6   2 0.285714 -1.27278 0.943444
Q2FUU4   5 0.714286 -1.27278 0.943444
Q2FVJ4   2 0.285714 -1.27278 0.943444
Q2FZM9   1 0.142857 -1.27278 0.943444
Q2FZ51   4 0.571429 -1.27278 0.943444
Q2FY22   3 0.428571 -1.27278 0.943444
Q2G2Q1   3 0.428571 -1.27278 0.943444
Q2G109   4 0.571429 -1.27278 0.943444
Q2G1D6   5 0.714286 -1.27278 0.943444
Q2FVC9   1 0.142857 -1.27278 0.943444
Q2G2R6   5 0.714286 -1.27278 0.943444
Q2FZ85   3 0.428571 -1.27278 0.943444
Q2FVK4   4 0.571429 -1.27278 0.943444
Q2G1V9   3 0.428571 -1.27278 0.943444
Q2G2H6   1 0.142857 -1.27278 0.943444
Q2FWS6   4 0.571429 -1.27278 0.943444
Q2FZW4   9 1.28571 0.903563 0.161558
Q2G1M3   2 0.285714 -1.27278 0.943444
Q2G1M0   5 0.714286 -1.27278 0.943444
Q2G1Y9   8 1.14286 0.903563 0.161558
Q2FX45   5 0.714286 -1.27278 0.943444
Q2FWP8   4 0.571429 -1.27278 0.943444
Q2FYP4   6 0.857143 -1.27278 0.943444
Q2FYL1   4 0.571429 -1.27278 0.943444
Q2G1L4   5 0.714286 -1.27278 0.943444
Q2FUQ7   6 0.857143 -1.27278 0.943444
Q2G247   1 0.142857 -1.27278 0.943444
Q2FVV0   3 0.428571 -1.27278 0.943444
Q2FYU6   3 0.428571 -1.27278 0.943444
Q2G2N6   6 0.857143 -1.27278 0.943444
Q2FXC9   1 0.142857 -1.27278 0.943444
Q2FX42   6 0.857143 -1.27278 0.943444
Q2FX26   7 1 0.903563 0.161558
Q2FWF3   2 0.285714 -1.27278 0.943444
Q2FZY1   1 0.142857 -1.27278 0.943444
Q2FW15   4 0.533333 -1.27278 0.943444
P0A0G2   5 0.666667 -1.27278 0.943444
Q2G2G5   4 0.533333 -1.27278 0.943444
Q2FY39   2 0.266667 -1.27278 0.943444
Q2G0B5   2 0.266667 -1.27278 0.943444
Q2FZI1   9 1.2 0.903563 0.161558
Q2FUQ6   7 0.933333 -1.27278 0.943444
Q2FVR5   11 1.46667 0.903563 0.161558
Q2G2W6   5 0.666667 -1.27278 0.943444
Q2FZR8   6 0.8 -1.27278 0.943444
Q2FVY8   8 1.06667 0.903563 0.161558
Q2FZ60   4 0.533333 -1.27278 0.943444
Q2FV82   5 0.666667 -1.27278 0.943444
Q2FX23   10 1.33333 0.903563 0.161558
Q2G1G3   2 0.266667 -1.27278 0.943444
P68805   4 0.533333 -1.27278 0.943444
Q2FVL0   4 0.533333 -1.27278 0.943444
Q2G2J0   5 0.666667 -1.27278 0.943444
Q2FZF1   7 0.933333 -1.27278 0.943444
Q2FXU9   8 1.06667 0.903563 0.161558
Q2G1A2   4 0.533333 -1.27278 0.943444
Q2G1C3   4 0.533333 -1.27278 0.943444
Q2G1D4   3 0.4 -1.27278 0.943444
Q2G0A8   2 0.266667 -1.27278 0.943444
Q2FVC7   2 0.266667 -1.27278 0.943444
Q2G133   7 0.933333 -1.27278 0.943444
Q2FY86   5 0.666667 -1.27278 0.943444
Q2FX92   5 0.666667 -1.27278 0.943444
Q2FW47   0 0 -1.27278 0.943444
Q2G1T9   3 0.4 -1.27278 0.943444
Q2FVU8   3 0.4 -1.27278 0.943444
Q2FVD7   5 0.666667 -1.27278 0.943444
Q2FX55   4 0.533333 -1.27278 0.943444
Q2FVD3   8 1.06667 0.903563 0.161558
Q2G2B5   0 0 -1.27278 0.943444
Q2FWV6   1 0.133333 -1.27278 0.943444
Q2FW29   2 0.266667 -1.27278 0.943444
Q2G0W6   0 0 -1.27278 0.943444
Q2FVD2   6 0.8 -1.27278 0.943444
Q2FWR8   4 0.533333 -1.27278 0.943444
Q2FXA0   6 0.8 -1.27278 0.943444
Q2FZB4   8 1.06667 0.903563 0.161558
Q2FX37   4 0.533333 -1.27278 0.943444
Q2FX13   0 0 -1.27278 0.943444
Q2FWD8   3 0.4 -1.27278 0.943444
Q2G108   7 0.933333 -1.27278 0.943444
Q2G2V4   4 0.533333 -1.27278 0.943444
Q2FZW2   6 0.8 -1.27278 0.943444
Q2FYY4   5 0.666667 -1.27278 0.943444
Q2FYB8   4 0.533333 -1.27278 0.943444
Q2FWC2   5 0.666667 -1.27278 0.943444
Q2FYE8   6 0.8 -1.27278 0.943444
Q2FXK5   6 0.8 -1.27278 0.943444
Q2FWT0   5 0.666667 -1.27278 0.943444
Q2FW19   3 0.4 -1.27278 0.943444
Q2G100   3 0.4 -1.27278 0.943444
Q2FYY3   7 0.933333 -1.27278 0.943444
Q2FZ01   4 0.533333 -1.27278 0.943444
Q2FYY1   8 1.06667 0.903563 0.161558
Q2G103   8 1.06667 0.903563 0.161558
Q2FV12   5 0.666667 -1.27278 0.943444
Q2FWQ1   9 1.2 0.903563 0.161558
Q2FYY5   7 0.933333 -1.27278 0.943444
Q2G207   5 0.666667 -1.27278 0.943444
Q2G1Y8   3 0.4 -1.27278 0.943444
Q2FWZ8   3 0.4 -1.27278 0.943444
Q2G0Z8   3 0.4 -1.27278 0.943444
Q2G2F7   3 0.4 -1.27278 0.943444
Q2FYH9   2 0.266667 -1.27278 0.943444
Q2FWB7   4 0.533333 -1.27278 0.943444
Q2FYN2   4 0.5 -1.27278 0.943444
Q2FVQ6   8 1 0.903563 0.161558
Q2FWX3   7 0.875 -1.27278 0.943444
Q2G187   5 0.625 -1.27278 0.943444
Q2FW05   3 0.375 -1.27278 0.943444
Q2FYC3   9 1.125 0.903563 0.161558
Q2FZJ2   8 1 0.903563 0.161558
Q2G0D6   2 0.25 -1.27278 0.943444
Q2FWP7   7 0.875 -1.27278 0.943444
Q2FX31   10 1.25 0.903563 0.161558
Q2FVZ6   2 0.25 -1.27278 0.943444
Q2G2A2   14 1.75 0.903563 0.161558
Q2FWQ8   5 0.625 -1.27278 0.943444
Q2FVM9   5 0.625 -1.27278 0.943444
Q2FYD1   8 1 0.903563 0.161558
Q2FYN3   7 0.875 -1.27278 0.943444
Q2FYI3   8 1 0.903563 0.161558
Q2G022   7 0.875 -1.27278 0.943444
Q2G1Q3   5 0.625 -1.27278 0.943444
Q2FX58   6 0.75 -1.27278 0.943444
Q2G2V1   7 0.875 -1.27278 0.943444
Q2FVV5   9 1.125 0.903563 0.161558
Q2FZC0   10 1.25 0.903563 0.161558
Q2FV63   8 1 0.903563 0.161558
Q2FWG9   3 0.375 -1.27278 0.943444
Q2FZA5   8 1 0.903563 0.161558
Q2FX60   8 1 0.903563 0.161558
Q2G2I8   11 1.375 0.903563 0.161558
Q2G2Y5   12 1.5 0.903563 0.161558
Q2G2Y2   4 0.5 -1.27278 0.943444
Q2FWA6   8 1 0.903563 0.161558
Q2FWL8   5 0.625 -1.27278 0.943444
Q2FY95   13 1.625 0.903563 0.161558
Q2FYC5   10 1.25 0.903563 0.161558
Q2FV43   9 1.125 0.903563 0.161558
Q2FVU0   8 1 0.903563 0.161558
Q2FZG5   3 0.375 -1.27278 0.943444
Q2G2H9   4 0.5 -1.27278 0.943444
Q2G1D1   4 0.5 -1.27278 0.943444
Q2FWU7   8 1 0.903563 0.161558
P60647   3 0.375 -1.27278 0.943444
Q2FUR7   8 1 0.903563 0.161558
Q2FWQ2   7 0.875 -1.27278 0.943444
Q2G2M4   8 1 0.903563 0.161558
Q2G104   7 0.875 -1.27278 0.943444
Q2FX76   2 0.25 -1.27278 0.943444
Q2G2Q4   10 1.25 0.903563 0.161558
Q2FXQ1   8 1 0.903563 0.161558
Q2FX80   8 1 0.903563 0.161558
Q2FZN6   4 0.5 -1.27278 0.943444
Q2G009   4 0.5 -1.27278 0.943444
Q2G021   10 1.25 0.903563 0.161558
Q2FWH0   9 1.125 0.903563 0.161558
Q2FXQ0   10 1.25 0.903563 0.161558
Q2FX64   4 0.5 -1.27278 0.943444
Q2FY98   4 0.5 -1.27278 0.943444
Q2FWK5   8 1 0.903563 0.161558
Q2FYK1   5 0.625 -1.27278 0.943444
Q2FXF0   9 1.125 0.903563 0.161558
Q2FY70   12 1.5 0.903563 0.161558
Q2G114   14 1.75 0.903563 0.161558
Q2FX38   9 1.125 0.903563 0.161558
Q2FUP9   6 0.75 -1.27278 0.943444
Q2FVV3   7 0.875 -1.27278 0.943444
Q2G113   9 1.125 0.903563 0.161558
Q2FWB2   4 0.5 -1.27278 0.943444
Q2FWT6   9 1.125 0.903563 0.161558
Q2FW28   7 0.875 -1.27278 0.943444
Q2FUQ9   4 0.5 -1.27278 0.943444
Q2FY00   5 0.625 -1.27278 0.943444
Q2G040   4 0.5 -1.27278 0.943444
Q2FX35   7 0.875 -1.27278 0.943444
Q2FYW9   8 0.941176 -1.27278 0.943444
Q2G2N8   7 0.823529 -1.27278 0.943444
Q2G1V7   16 1.88235 0.903563 0.161558
Q2G0C3   6 0.705882 -1.27278 0.943444
Q2FVW0   6 0.705882 -1.27278 0.943444
Q2FUS4   16 1.88235 0.903563 0.161558
Q2FVP6   3 0.352941 -1.27278 0.943444
Q2FZK1   3 0.352941 -1.27278 0.943444
Q2FXY2   14 1.64706 0.903563 0.161558
Q2FYX3   9 1.05882 0.903563 0.161558
Q2FZ86   6 0.705882 -1.27278 0.943444
Q2FUV7   6 0.705882 -1.27278 0.943444
Q2FX70   9 1.05882 0.903563 0.161558
Q2G1Y1   12 1.41176 0.903563 0.161558
Q2FVT9   5 0.588235 -1.27278 0.943444
Q2G2K3   10 1.17647 0.903563 0.161558
P72358   5 0.588235 -1.27278 0.943444
Q2G192   4 0.470588 -1.27278 0.943444
Q2FYX6   9 1.05882 0.903563 0.161558
Q2FXW0   3 0.352941 -1.27278 0.943444
Q2G202   6 0.705882 -1.27278 0.943444
Q2FYW7   4 0.470588 -1.27278 0.943444
Q2G2M0   4 0.470588 -1.27278 0.943444
Q2FXT7   8 0.941176 -1.27278 0.943444
Q2FX59   8 0.941176 -1.27278 0.943444
Q2G0X2   6 0.705882 -1.27278 0.943444
Q2FWR6   8 0.941176 -1.27278 0.943444
Q2FW22   7 0.823529 -1.27278 0.943444
Q2FZH4   13 1.52941 0.903563 0.161558
Q2FYZ1   8 0.941176 -1.27278 0.943444
Q2G2W7   9 1.05882 0.903563 0.161558
Q2G2I4   11 1.29412 0.903563 0.161558
Q2FZP5   10 1.17647 0.903563 0.161558
Q2FWQ7   10 1.17647 0.903563 0.161558
Q2G1W9   10 1.17647 0.903563 0.161558
Q2FWF7   9 1.05882 0.903563 0.161558
Q2FYM9   8 0.941176 -1.27278 0.943444
Q2FXV0   12 1.41176 0.903563 0.161558
Q2FWW2   12 1.41176 0.903563 0.161558
Q2FVS2   6 0.705882 -1.27278 0.943444
Q2G007   15 1.76471 0.903563 0.161558
Q2FYA7   10 1.17647 0.903563 0.161558
Q2G0K0   13 1.52941 0.903563 0.161558
Q2FXS9   8 0.941176 -1.27278 0.943444
Q2G249   8 0.941176 -1.27278 0.943444
Q2G008   4 0.470588 -1.27278 0.943444
Q2FZD5   8 0.941176 -1.27278 0.943444
Q2FZG0   5 0.588235 -1.27278 0.943444
Q2FX28   14 1.64706 0.903563 0.161558
Q2FXI4   8 0.941176 -1.27278 0.943444
Q2G176   6 0.705882 -1.27278 0.943444
Q2G116   5 0.588235 -1.27278 0.943444
Q2FXF2   10 1.17647 0.903563 0.161558
Q2G260   7 0.823529 -1.27278 0.943444
Q2G213   4 0.470588 -1.27278 0.943444
Q2G173   8 0.941176 -1.27278 0.943444
Q2FV71   9 1.05882 0.903563 0.161558
Q2FWY8   13 1.52941 0.903563 0.161558
Q2FWN3   5 0.588235 -1.27278 0.943444
Q2FYD4   11 1.29412 0.903563 0.161558
Q2FVQ2   13 1.52941 0.903563 0.161558
Q2FVK0   12 1.41176 0.903563 0.161558
Q2G285   10 1.17647 0.903563 0.161558
Q2FZH6   11 1.29412 0.903563 0.161558
Q2FZX1   4 0.470588 -1.27278 0.943444
Q2FZ83   4 0.470588 -1.27278 0.943444
Q2G0S9   13 1.52941 0.903563 0.161558
Q2FZH7   8 0.941176 -1.27278 0.943444
Q2FZT3   8 0.941176 -1.27278 0.943444
Q2FX57   16 1.77778 0.903563 0.161558
Q2G0B9   9 1 0.903563 0.161558
Q2FY28   13 1.44444 0.903563 0.161558
Q2G0R5   15 1.66667 0.903563 0.161558
Q2FZG8   9 1 0.903563 0.161558
Q2G1X1   5 0.555556 -1.27278 0.943444
Q2FX93   6 0.666667 -1.27278 0.943444
Q2FYU5   9 1 0.903563 0.161558
Q2FWR9   11 1.22222 0.903563 0.161558
Q2FWS0   13 1.44444 0.903563 0.161558
Q2G0P4   7 0.777778 -1.27278 0.943444
Q2FX50   10 1.11111 0.903563 0.161558
Q2FZV0   9 1 0.903563 0.161558
Q2G0S5   11 1.22222 0.903563 0.161558
Q2FY25   6 0.666667 -1.27278 0.943444
Q2FXG6   12 1.33333 0.903563 0.161558
Q2FZJ7   6 0.666667 -1.27278 0.943444
Q2G0U7   9 1 0.903563 0.161558
Q2FZV2   14 1.55556 0.903563 0.161558
Q2FWT8   12 1.33333 0.903563 0.161558
Q2G0D1   24 2.66667 3.07991 0.0107511
Q2FVW5   8 0.888889 -1.27278 0.943444
Q2FY97   17 1.88889 0.903563 0.161558
Q2FXF3   10 1.11111 0.903563 0.161558
Q2G063   9 1 0.903563 0.161558
Q2G0U5   10 1.11111 0.903563 0.161558
Q2G2B1   24 2.66667 3.07991 0.0107511
Q2FVE3   7 0.777778 -1.27278 0.943444
Q2FZW1   9 1 0.903563 0.161558
Q2FYK2   10 1.11111 0.903563 0.161558
Q2FXW2   8 0.888889 -1.27278 0.943444
Q9F0R1   22 2.44444 3.07991 0.0107511
Q2FZG3   10 1.11111 0.903563 0.161558
Q2G2K0   10 1.11111 0.903563 0.161558
Q2FVN4   6 0.666667 -1.27278 0.943444
Q2FYV0   7 0.777778 -1.27278 0.943444
Q2G0A5   4 0.444444 -1.27278 0.943444
Q2FZ03   11 1.22222 0.903563 0.161558
Q2G1I8   8 0.888889 -1.27278 0.943444
Q2FYX8   12 1.33333 0.903563 0.161558
Q2FV18   8 0.888889 -1.27278 0.943444
Q2FYI7   8 0.888889 -1.27278 0.943444
Q2G0K1   11 1.22222 0.903563 0.161558
Q2G2U9   18 2 3.07991 0.0107511
Q2FW31   5 0.555556 -1.27278 0.943444
Q2FVB5   19 2.11111 3.07991 0.0107511
Q2FVI8   6 0.666667 -1.27278 0.943444
Q2FZT0   8 0.888889 -1.27278 0.943444
P48860   11 1.22222 0.903563 0.161558
Q2FYC1   8 0.888889 -1.27278 0.943444
Q2G286   10 1.11111 0.903563 0.161558
Q2FXD3   13 1.44444 0.903563 0.161558
Q2G027   6 0.666667 -1.27278 0.943444
Q2G0T4   9 1 0.903563 0.161558
Q2FZJ5   6 0.666667 -1.27278 0.943444
Q2FW10   4 0.444444 -1.27278 0.943444
Q2FY91   11 1.22222 0.903563 0.161558
Q2FVP0   10 1.11111 0.903563 0.161558
P60070   7 0.777778 -1.27278 0.943444
Q2FWU1   11 1.22222 0.903563 0.161558
Q2FYA3   8 0.888889 -1.27278 0.943444
Q2G0V8   8 0.888889 -1.27278 0.943444
Q2G0Z2   13 1.44444 0.903563 0.161558
Q2FZ47   7 0.777778 -1.27278 0.943444
Q2G0V9   5 0.555556 -1.27278 0.943444
Q2FZE2   12 1.33333 0.903563 0.161558
Q2FWB0   16 1.77778 0.903563 0.161558
Q2G1J1   12 1.33333 0.903563 0.161558
Q2FYQ1   3 0.333333 -1.27278 0.943444
Q2FZ45   11 1.22222 0.903563 0.161558
Q2FYW5   12 1.33333 0.903563 0.161558
Q2G1A0   10 1.11111 0.903563 0.161558
Q2FZB9   12 1.33333 0.903563 0.161558
Q2FZX2   10 1.11111 0.903563 0.161558
Q2FZY4   14 1.55556 0.903563 0.161558
Q2FW56   7 0.777778 -1.27278 0.943444
P0A0G6   8 0.888889 -1.27278 0.943444
Q2FW80   9 1 0.903563 0.161558
Q2G2S4   7 0.777778 -1.27278 0.943444
Q2G2H0   8 0.888889 -1.27278 0.943444
Q2G2E1   4 0.444444 -1.27278 0.943444
Q2G0I5   12 1.33333 0.903563 0.161558
Q2FWW6   16 1.77778 0.903563 0.161558
Q2G112   9 1 0.903563 0.161558
Q2G214   13 1.44444 0.903563 0.161558
Q2FYG2   10 1.11111 0.903563 0.161558
Q2G0J5   5 0.555556 -1.27278 0.943444
Q2FX27   8 0.888889 -1.27278 0.943444
Q2FWV5   14 1.55556 0.903563 0.161558
Q2FX40   12 1.33333 0.903563 0.161558
Q2FZM5   5 0.555556 -1.27278 0.943444
Q2FXH8   8 0.888889 -1.27278 0.943444
Q2FWS5   11 1.22222 0.903563 0.161558
Q2FW13   14 1.47368 0.903563 0.161558
Q2FY93   18 1.89474 0.903563 0.161558
Q2FZM8   12 1.26316 0.903563 0.161558
Q2FZV4   9 0.947368 -1.27278 0.943444
Q2FVD4   15 1.57895 0.903563 0.161558
Q2G0J3   10 1.05263 0.903563 0.161558
Q2FX61   10 1.05263 0.903563 0.161558
Q2FVD6   12 1.26316 0.903563 0.161558
Q2FYY7   19 2 3.07991 0.0107511
Q2G0W0   17 1.78947 0.903563 0.161558
Q2FXF7   17 1.78947 0.903563 0.161558
Q2G191   6 0.631579 -1.27278 0.943444
Q2FYT5   10 1.05263 0.903563 0.161558
Q2G1P0   9 0.947368 -1.27278 0.943444
Q2FVF8   12 1.26316 0.903563 0.161558
Q2G0Y1   8 0.842105 -1.27278 0.943444
Q2FZD2   14 1.47368 0.903563 0.161558
Q2FZ59   12 1.26316 0.903563 0.161558
Q2G2G1   9 0.947368 -1.27278 0.943444
Q2G0F9   4 0.421053 -1.27278 0.943444
Q2G1J2   13 1.36842 0.903563 0.161558
Q2G0Q6   15 1.57895 0.903563 0.161558
Q2FYX0   16 1.68421 0.903563 0.161558
Q2FZU8   9 0.947368 -1.27278 0.943444
Q2G267   10 1.05263 0.903563 0.161558
Q2G174   14 1.47368 0.903563 0.161558
Q2FWC3   16 1.68421 0.903563 0.161558
Q2FVN6   11 1.15789 0.903563 0.161558
Q2G2D1   12 1.26316 0.903563 0.161558
Q2FZK9   19 2 3.07991 0.0107511
Q2G2C9   15 1.57895 0.903563 0.161558
Q2G2V8   5 0.526316 -1.27278 0.943444
Q2FVL6   11 1.15789 0.903563 0.161558
Q2FY45   13 1.36842 0.903563 0.161558
Q2G2R7   12 1.26316 0.903563 0.161558
Q2FWD5   17 1.78947 0.903563 0.161558
Q2FWT3   9 0.947368 -1.27278 0.943444
Q2FY92   15 1.57895 0.903563 0.161558
Q2FZM2   11 1.15789 0.903563 0.161558
Q2G2F0   10 1.05263 0.903563 0.161558
Q2FW30   14 1.47368 0.903563 0.161558
Q2FZV9   13 1.36842 0.903563 0.161558
Q2FVA6   12 1.26316 0.903563 0.161558
Q2G229   17 1.78947 0.903563 0.161558
Q2FZZ3   15 1.57895 0.903563 0.161558
Q2G2F4   6 0.631579 -1.27278 0.943444
Q2FVA7   25 2.63158 3.07991 0.0107511
Q2G0R3   13 1.36842 0.903563 0.161558
Q2G1R1   15 1.57895 0.903563 0.161558
Q2FZ79   14 1.47368 0.903563 0.161558
Q2FZ12   12 1.26316 0.903563 0.161558
Q2FX39   11 1.15789 0.903563 0.161558
Q2G186   10 1.05263 0.903563 0.161558
Q2FXE5   8 0.842105 -1.27278 0.943444
Q2G0A1   10 1.05263 0.903563 0.161558
Q2G0E7   11 1.15789 0.903563 0.161558
Q2G2V7   10 1.05263 0.903563 0.161558
Q2FYA6   14 1.47368 0.903563 0.161558
Q2G276   14 1.47368 0.903563 0.161558
Q2G070   11 1.15789 0.903563 0.161558
Q2FVZ1   18 1.89474 0.903563 0.161558
Q2FW84   10 1.05263 0.903563 0.161558
Q2FVY9   24 2.52632 3.07991 0.0107511
Q2FVD9   11 1.15789 0.903563 0.161558
Q2G1T2   13 1.36842 0.903563 0.161558
Q2G0I3   18 1.89474 0.903563 0.161558
Q2G0E8   7 0.736842 -1.27278 0.943444
Q2FW08   16 1.68421 0.903563 0.161558
Q2FVD8   12 1.26316 0.903563 0.161558
Q2FXF5   8 0.842105 -1.27278 0.943444
Q2FXW1   12 1.26316 0.903563 0.161558
Q2FW79   8 0.842105 -1.27278 0.943444
Q2G2G0   4 0.421053 -1.27278 0.943444
P48940   18 1.89474 0.903563 0.161558
Q2FYL6   10 1.05263 0.903563 0.161558
Q2FZV8   12 1.26316 0.903563 0.161558
Q2FYM5   11 1.15789 0.903563 0.161558
Q2G2B6   7 0.736842 -1.27278 0.943444
Q2G1L2   6 0.631579 -1.27278 0.943444
Q2G1V5   4 0.421053 -1.27278 0.943444
Q2FXT0   4 0.421053 -1.27278 0.943444
Q2FY02   16 1.68421 0.903563 0.161558
Q2FWQ4   11 1.15789 0.903563 0.161558
Q2FYG4   12 1.26316 0.903563 0.161558
Q2FW11   13 1.36842 0.903563 0.161558
Q2G257   14 1.4 0.903563 0.161558
Q2FWJ6   18 1.8 0.903563 0.161558
Q2FXS8   4 0.4 -1.27278 0.943444
Q2FX12   9 0.9 -1.27278 0.943444
Q2FYF1   15 1.5 0.903563 0.161558
Q2G2E8   14 1.4 0.903563 0.161558
Q2FXE6   9 0.9 -1.27278 0.943444
Q2G2C0   6 0.6 -1.27278 0.943444
Q2G1V6   8 0.8 -1.27278 0.943444
Q2FWZ4   16 1.6 0.903563 0.161558
Q2G2V0   10 1 0.903563 0.161558
Q9ZAH6   16 1.6 0.903563 0.161558
Q2FVU2   14 1.4 0.903563 0.161558
Q2FWI8   13 1.3 0.903563 0.161558
P0A0H0   5 0.5 -1.27278 0.943444
Q2G0C1   19 1.9 0.903563 0.161558
Q2FXH3   11 1.1 0.903563 0.161558
Q2FXI6   14 1.4 0.903563 0.161558
Q2G1X5   10 1 0.903563 0.161558
Q2FV08   22 2.2 3.07991 0.0107511
Q2FWT7   9 0.9 -1.27278 0.943444
Q2G210   11 1.1 0.903563 0.161558
Q2FW66   9 0.9 -1.27278 0.943444
Q2FWD0   19 1.9 0.903563 0.161558
Q2FUQ1   15 1.5 0.903563 0.161558
Q2FVI6   8 0.8 -1.27278 0.943444
Q2FWM7   10 1 0.903563 0.161558
Q2FVN2   7 0.7 -1.27278 0.943444
Q2FWR2   12 1.2 0.903563 0.161558
Q2FYH4   7 0.7 -1.27278 0.943444
Q2FYM8   6 0.6 -1.27278 0.943444
Q9RFJ6   21 2.1 3.07991 0.0107511
Q2FZ42   8 0.8 -1.27278 0.943444
Q2FVX9   16 1.6 0.903563 0.161558
Q2G066   14 1.4 0.903563 0.161558
Q2FVM3   15 1.5 0.903563 0.161558
Q2FWT1   15 1.5 0.903563 0.161558
Q2FZB8   4 0.4 -1.27278 0.943444
Q2FUQ8   9 0.9 -1.27278 0.943444
Q2G2I7   10 1 0.903563 0.161558
Q2FVF7   9 0.9 -1.27278 0.943444
Q2FV52   16 1.6 0.903563 0.161558
Q2FWE3   9 0.9 -1.27278 0.943444
Q2G144   4 0.4 -1.27278 0.943444
Q2FXZ1   12 1.2 0.903563 0.161558
Q2FX34   11 1.1 0.903563 0.161558
Q2FWV4   8 0.8 -1.27278 0.943444
Q2FZ11   17 1.7 0.903563 0.161558
Q2G141   17 1.7 0.903563 0.161558
Q2FWF5   10 1 0.903563 0.161558
Q2FV34   8 0.8 -1.27278 0.943444
Q2FWQ0   21 2.1 3.07991 0.0107511
Q2FV88   13 1.3 0.903563 0.161558
Q2G2P0   16 1.6 0.903563 0.161558
Q2FYW8   17 1.7 0.903563 0.161558
Q2G1W1   14 1.4 0.903563 0.161558
Q2FVC2   12 1.2 0.903563 0.161558
Q2G0D3   6 0.6 -1.27278 0.943444
Q2FV89   13 1.3 0.903563 0.161558
Q2G1U2   14 1.4 0.903563 0.161558
Q2FX32   12 1.2 0.903563 0.161558
Q2FXS7   14 1.4 0.903563 0.161558
Q2FVX1   8 0.8 -1.27278 0.943444
Q2FVE0   9 0.9 -1.27278 0.943444
Q2G270   8 0.8 -1.27278 0.943444
Q9EYW6   10 1 0.903563 0.161558
Q2FVB8   14 1.4 0.903563 0.161558
Q2FZT9   15 1.5 0.903563 0.161558
Q2G298   16 1.6 0.903563 0.161558
Q2FX49   17 1.7 0.903563 0.161558
Q2G0Z0   12 1.2 0.903563 0.161558
Q2FW39   17 1.7 0.903563 0.161558
Q2G252   11 1.1 0.903563 0.161558
Q2G0A3   11 1.1 0.903563 0.161558
Q2FYJ7   13 1.3 0.903563 0.161558
Q2FWT2   14 1.4 0.903563 0.161558
Q2FWQ5   18 1.8 0.903563 0.161558
Q2G2J7   13 1.3 0.903563 0.161558
Q2FY75   10 1 0.903563 0.161558
Q2G106   12 1.2 0.903563 0.161558
Q2FVY3   15 1.5 0.903563 0.161558
Q2FVP9   12 1.2 0.903563 0.161558
Q2FW42   11 1.1 0.903563 0.161558
Q2FUV9   11 1.1 0.903563 0.161558
Q2FVR7   11 1.1 0.903563 0.161558
Q2FZN1   11 1.1 0.903563 0.161558
Q2G2Q7   19 1.80952 0.903563 0.161558
Q2G150   18 1.71429 0.903563 0.161558
Q2G081   17 1.61905 0.903563 0.161558
Q2FV45   13 1.2381 0.903563 0.161558
Q2FX02   16 1.52381 0.903563 0.161558
P0A0Q4   16 1.52381 0.903563 0.161558
Q2G0L9   13 1.2381 0.903563 0.161558
Q2FY04   19 1.80952 0.903563 0.161558
Q2FV48   13 1.2381 0.903563 0.161558
Q2FW64   17 1.61905 0.903563 0.161558
Q2FX63   19 1.80952 0.903563 0.161558
Q2G1T3   12 1.14286 0.903563 0.161558
Q2G0K9   10 0.952381 -1.27278 0.943444
Q2FZ00   20 1.90476 0.903563 0.161558
Q2FVL9   6 0.571429 -1.27278 0.943444
Q2FW33   16 1.52381 0.903563 0.161558
Q2FWT9   9 0.857143 -1.27278 0.943444
Q2FZF7   8 0.761905 -1.27278 0.943444
Q2FWL1   17 1.61905 0.903563 0.161558
Q2FYS7   11 1.04762 0.903563 0.161558
Q2FZX3   17 1.61905 0.903563 0.161558
Q2FXR0   9 0.857143 -1.27278 0.943444
Q2G2I9   12 1.14286 0.903563 0.161558
Q2FWN1   7 0.666667 -1.27278 0.943444
Q2G297   12 1.14286 0.903563 0.161558
Q2FVA0   13 1.2381 0.903563 0.161558
Q2FXX0   9 0.857143 -1.27278 0.943444
Q2G2P4   11 1.04762 0.903563 0.161558
Q2G0P8   23 2.19048 3.07991 0.0107511
Q2FVN3   20 1.90476 0.903563 0.161558
Q2FXK7   18 1.71429 0.903563 0.161558
Q2FZF8   10 0.952381 -1.27278 0.943444
Q2FWR0   12 1.14286 0.903563 0.161558
Q2FXL2   8 0.761905 -1.27278 0.943444
Q2FWA9   13 1.2381 0.903563 0.161558
Q2G282   18 1.71429 0.903563 0.161558
Q9RQQ0   10 0.952381 -1.27278 0.943444
Q2FXD7   20 1.90476 0.903563 0.161558
Q2FUY4   23 2.19048 3.07991 0.0107511
Q2G2W4   11 1.04762 0.903563 0.161558
Q2FZF5   9 0.857143 -1.27278 0.943444
Q2FY42   7 0.666667 -1.27278 0.943444
Q2FUS3   16 1.52381 0.903563 0.161558
Q2G2E7   9 0.857143 -1.27278 0.943444
Q2G0S6   10 0.952381 -1.27278 0.943444
Q2G0C2   17 1.61905 0.903563 0.161558
Q2FWF8   16 1.52381 0.903563 0.161558
Q2G000   16 1.52381 0.903563 0.161558
Q2FWX2   10 0.952381 -1.27278 0.943444
Q2FZS2   18 1.71429 0.903563 0.161558
Q2FW16   9 0.857143 -1.27278 0.943444
Q2FZI2   11 1.04762 0.903563 0.161558
Q2G1Q5   13 1.2381 0.903563 0.161558
Q2G1A5   15 1.42857 0.903563 0.161558
Q2G0P7   18 1.71429 0.903563 0.161558
Q2FWV3   8 0.761905 -1.27278 0.943444
Q2FW51   18 1.71429 0.903563 0.161558
Q2FVI4   18 1.71429 0.903563 0.161558
Q2FVN7   15 1.42857 0.903563 0.161558
Q2FWP9   11 1.04762 0.903563 0.161558
Q2FXT2   16 1.52381 0.903563 0.161558
P0A0F4   18 1.71429 0.903563 0.161558
Q2G126   15 1.42857 0.903563 0.161558
Q2FW82   8 0.761905 -1.27278 0.943444
Q2FY44   15 1.42857 0.903563 0.161558
Q2G0N9   17 1.61905 0.903563 0.161558
Q2G0Z9   8 0.761905 -1.27278 0.943444
Q2FV81   21 2 3.07991 0.0107511
Q2FYC4   15 1.42857 0.903563 0.161558
Q2G178   20 1.90476 0.903563 0.161558
Q2G079   6 0.571429 -1.27278 0.943444
Q2G2B7   16 1.52381 0.903563 0.161558
Q2FVF5   11 1.04762 0.903563 0.161558
Q2G2W2   14 1.33333 0.903563 0.161558
Q2G1I2   16 1.52381 0.903563 0.161558
Q2G245   8 0.761905 -1.27278 0.943444
Q2G1H7   13 1.18182 0.903563 0.161558
Q2FWF1   9 0.818182 -1.27278 0.943444
Q2FZZ9   20 1.81818 0.903563 0.161558
Q2G1W3   18 1.63636 0.903563 0.161558
Q2G204   17 1.54545 0.903563 0.161558
Q2G1H1   9 0.818182 -1.27278 0.943444
Q2FXK3   10 0.909091 -1.27278 0.943444
Q2G2H8   17 1.54545 0.903563 0.161558
Q2FZP9   21 1.90909 0.903563 0.161558
Q2FWI2   18 1.63636 0.903563 0.161558
Q2FYZ6   11 1 0.903563 0.161558
Q2FXS1   10 0.909091 -1.27278 0.943444
Q2G200   14 1.27273 0.903563 0.161558
Q2G2L5   8 0.727273 -1.27278 0.943444
Q2FY73   18 1.63636 0.903563 0.161558
Q2G177   10 0.909091 -1.27278 0.943444
Q2G2F9   12 1.09091 0.903563 0.161558
Q2FV27   16 1.45455 0.903563 0.161558
Q2FZ56   16 1.45455 0.903563 0.161558
Q2FVF3   9 0.818182 -1.27278 0.943444
Q2G0B6   9 0.818182 -1.27278 0.943444
Q2G2S5   17 1.54545 0.903563 0.161558
Q2FW68   11 1 0.903563 0.161558
Q2FWX7   11 1 0.903563 0.161558
Q2FWB6   21 1.90909 0.903563 0.161558
Q2FXA9   12 1.09091 0.903563 0.161558
Q2FXP3   15 1.36364 0.903563 0.161558
Q2FUX5   23 2.09091 3.07991 0.0107511
Q2FZZ4   10 0.909091 -1.27278 0.943444
Q2FX98   17 1.54545 0.903563 0.161558
Q2FV23   13 1.18182 0.903563 0.161558
Q2FUR1   11 1 0.903563 0.161558
Q2FY49   17 1.54545 0.903563 0.161558
Q2G017   10 0.909091 -1.27278 0.943444
Q2G2K9   24 2.18182 3.07991 0.0107511
Q2G2N9   16 1.45455 0.903563 0.161558
Q2G0E9   8 0.727273 -1.27278 0.943444
Q2FY19   20 1.81818 0.903563 0.161558
Q2G1E3   6 0.545455 -1.27278 0.943444
Q2FW17   9 0.818182 -1.27278 0.943444
Q2FWK9   13 1.18182 0.903563 0.161558
Q2G2Q6   18 1.63636 0.903563 0.161558
Q2G2Q5   20 1.81818 0.903563 0.161558
Q2G1U9   19 1.72727 0.903563 0.161558
Q2G299   14 1.27273 0.903563 0.161558
Q2FX75   5 0.454545 -1.27278 0.943444
Q2G058   13 1.18182 0.903563 0.161558
Q2G0E3   10 0.909091 -1.27278 0.943444
Q2FYK0   16 1.45455 0.903563 0.161558
Q2G2K6   9 0.818182 -1.27278 0.943444
Q2FYN0   10 0.909091 -1.27278 0.943444
Q2FVK7   13 1.18182 0.903563 0.161558
Q2FX15   14 1.27273 0.903563 0.161558
Q2FVN9   8 0.727273 -1.27278 0.943444
Q2FWX0   12 1.09091 0.903563 0.161558
Q2G143   20 1.81818 0.903563 0.161558
Q2G0C7   13 1.18182 0.903563 0.161558
Q2G0K6   11 1 0.903563 0.161558
Q2FZZ1   13 1.18182 0.903563 0.161558
Q2FV13   18 1.63636 0.903563 0.161558
Q2G128   13 1.18182 0.903563 0.161558
Q2FXU2   8 0.727273 -1.27278 0.943444
Q2G2R4   8 0.727273 -1.27278 0.943444
Q2FXM1   9 0.818182 -1.27278 0.943444
Q8KQR1   8 0.727273 -1.27278 0.943444
Q2G2Q9   23 2.09091 3.07991 0.0107511
Q2FVG9   10 0.909091 -1.27278 0.943444
Q2FV56   11 1 0.903563 0.161558
Q2FWG7   9 0.782609 -1.27278 0.943444
Q2G0T1   13 1.13043 0.903563 0.161558
Q2FXB9   11 0.956522 -1.27278 0.943444
Q2FZP3   12 1.04348 0.903563 0.161558
Q2FZQ2   10 0.869565 -1.27278 0.943444
Q2FXS4   25 2.17391 3.07991 0.0107511
Q2FZ21   12 1.04348 0.903563 0.161558
Q2G2X2   10 0.869565 -1.27278 0.943444
Q2FZF6   12 1.04348 0.903563 0.161558
Q2FYA0   16 1.3913 0.903563 0.161558
Q2G2A9   12 1.04348 0.903563 0.161558
Q2FYB9   20 1.73913 0.903563 0.161558
Q2FYI4   11 0.956522 -1.27278 0.943444
Q2FYL4   18 1.56522 0.903563 0.161558
Q2G1T0   12 1.04348 0.903563 0.161558
Q2FXW7   16 1.3913 0.903563 0.161558
Q2FZA1   16 1.3913 0.903563 0.161558
Q2FY76   13 1.13043 0.903563 0.161558
Q2FZ97   16 1.3913 0.903563 0.161558
Q2G1I4   10 0.869565 -1.27278 0.943444
Q2FYQ6   12 1.04348 0.903563 0.161558
Q2FXL6   10 0.869565 -1.27278 0.943444
Q2G2G6   9 0.782609 -1.27278 0.943444
Q2FVH1   9 0.782609 -1.27278 0.943444
Q2FYA8   19 1.65217 0.903563 0.161558
Q2G2M5   16 1.3913 0.903563 0.161558
Q2FV99   11 0.956522 -1.27278 0.943444
Q2G105   12 1.04348 0.903563 0.161558
Q2FW23   15 1.30435 0.903563 0.161558
Q2G012   8 0.695652 -1.27278 0.943444
Q2G2V5   11 0.956522 -1.27278 0.943444
Q2FW07   17 1.47826 0.903563 0.161558
Q2G0F2   15 1.30435 0.903563 0.161558
Q2FZC9   11 0.956522 -1.27278 0.943444
Q2FXE9   11 0.956522 -1.27278 0.943444
Q2FV47   15 1.30435 0.903563 0.161558
Q2G2Q8   24 2.08696 3.07991 0.0107511
Q2FYE7   15 1.30435 0.903563 0.161558
Q2FUT3   15 1.30435 0.903563 0.161558
Q2G068   20 1.73913 0.903563 0.161558
Q2G2D3   21 1.82609 0.903563 0.161558
Q2FYK4   15 1.30435 0.903563 0.161558
Q2FX36   16 1.3913 0.903563 0.161558
Q2G0A4   14 1.21739 0.903563 0.161558
Q2G080   12 1.04348 0.903563 0.161558
Q2FUT1   20 1.73913 0.903563 0.161558
Q2FYH3   22 1.91304 0.903563 0.161558
Q2FXA7   11 0.956522 -1.27278 0.943444
Q2G2Y6   11 0.956522 -1.27278 0.943444
Q2FY55   16 1.3913 0.903563 0.161558
Q2FY61   14 1.21739 0.903563 0.161558
Q2G0E2   17 1.47826 0.903563 0.161558
Q2FVY1   13 1.13043 0.903563 0.161558
Q2FUV1   20 1.73913 0.903563 0.161558
Q2FUS9   10 0.869565 -1.27278 0.943444
Q2G1A1   13 1.13043 0.903563 0.161558
P60639   13 1.13043 0.903563 0.161558
Q2FZE9   5 0.434783 -1.27278 0.943444
Q2G1I9   9 0.782609 -1.27278 0.943444
Q2FWN0   21 1.82609 0.903563 0.161558
Q2FZE3   18 1.56522 0.903563 0.161558
Q93Q23   12 1.04348 0.903563 0.161558
Q2FWE9   9 0.782609 -1.27278 0.943444
Q2FUS1   10 0.869565 -1.27278 0.943444
Q2FVM5   21 1.82609 0.903563 0.161558
Q2G2N7   12 1.04348 0.903563 0.161558
Q2FWG0   9 0.782609 -1.27278 0.943444
Q2FXV7   10 0.869565 -1.27278 0.943444
Q2FW69   12 1.04348 0.903563 0.161558
P0A0F8   12 1.04348 0.903563 0.161558
Q2G055   15 1.30435 0.903563 0.161558
Q2FV37   11 0.956522 -1.27278 0.943444
Q2G225   11 0.956522 -1.27278 0.943444
Q2FXG2   13 1.13043 0.903563 0.161558
Q2FY87   15 1.30435 0.903563 0.161558
Q2FWR7   19 1.65217 0.903563 0.161558
Q2G1U6   24 2.08696 3.07991 0.0107511
Q2G006   14 1.21739 0.903563 0.161558
Q2G2I6   10 0.833333 -1.27278 0.943444
Q2FWS1   10 0.833333 -1.27278 0.943444
Q2FYF5   24 2 3.07991 0.0107511
Q2G0F1   15 1.25 0.903563 0.161558
Q2G0J2   15 1.25 0.903563 0.161558
Q2FXE3   20 1.66667 0.903563 0.161558
Q2FYV8   24 2 3.07991 0.0107511
Q2G1X6   14 1.16667 0.903563 0.161558
Q2FUP5   26 2.16667 3.07991 0.0107511
Q2G1A4   12 1 0.903563 0.161558
Q2G0H9   20 1.66667 0.903563 0.161558
Q2G0M0   14 1.16667 0.903563 0.161558
Q2FYK6   16 1.33333 0.903563 0.161558
Q2G023   13 1.08333 0.903563 0.161558
Q2G0G2   17 1.41667 0.903563 0.161558
Q2FXC0   14 1.16667 0.903563 0.161558
Q2FXF1   16 1.33333 0.903563 0.161558
Q2FW00   12 1 0.903563 0.161558
Q2G1E7   12 1 0.903563 0.161558
Q2FWE7   21 1.75 0.903563 0.161558
Q2FY32   19 1.58333 0.903563 0.161558
Q2FUU0   19 1.58333 0.903563 0.161558
Q2FVU5   22 1.83333 0.903563 0.161558
Q2G062   13 1.08333 0.903563 0.161558
Q2FV26   16 1.33333 0.903563 0.161558
Q2FW97   21 1.75 0.903563 0.161558
Q2FZY8   14 1.16667 0.903563 0.161558
Q2G277   14 1.16667 0.903563 0.161558
Q2G0V1   13 1.08333 0.903563 0.161558
Q2FWJ3   18 1.5 0.903563 0.161558
Q2G2J2   13 1.08333 0.903563 0.161558
Q2FVB0   18 1.5 0.903563 0.161558
Q2G278   18 1.5 0.903563 0.161558
Q2G107   11 0.916667 -1.27278 0.943444
P0A0M9   15 1.25 0.903563 0.161558
Q2G067   8 0.666667 -1.27278 0.943444
Q2FV55   20 1.66667 0.903563 0.161558
Q2G1L3   17 1.41667 0.903563 0.161558
Q2G2R0   9 0.75 -1.27278 0.943444
Q2G2T3   11 0.916667 -1.27278 0.943444
Q2FWA8   10 0.833333 -1.27278 0.943444
Q2G056   20 1.66667 0.903563 0.161558
Q2FWR1   26 2.16667 3.07991 0.0107511
Q2FXP9   16 1.33333 0.903563 0.161558
Q2FZI4   13 1.08333 0.903563 0.161558
Q2G2L7   18 1.5 0.903563 0.161558
Q2FVG1   11 0.916667 -1.27278 0.943444
Q2G1I7   20 1.66667 0.903563 0.161558
Q2FVB6   12 1 0.903563 0.161558
Q2G001   23 1.91667 0.903563 0.161558
Q2FUX3   14 1.16667 0.903563 0.161558
Q2G1Q9   14 1.16667 0.903563 0.161558
Q2G2S9   19 1.58333 0.903563 0.161558
Q2FXZ8   11 0.916667 -1.27278 0.943444
Q2FZI7   18 1.5 0.903563 0.161558
Q2FUS6   19 1.58333 0.903563 0.161558
Q2FUZ6   16 1.33333 0.903563 0.161558
Q2FYQ9   21 1.75 0.903563 0.161558
Q2FYS8   19 1.58333 0.903563 0.161558
Q2FYS6   13 1.08333 0.903563 0.161558
Q2FZG6   16 1.33333 0.903563 0.161558
Q2G1L9   9 0.75 -1.27278 0.943444
Q2FXT3   18 1.5 0.903563 0.161558
Q2FZN9   19 1.58333 0.903563 0.161558
Q2FW20   13 1.08333 0.903563 0.161558
Q2G0H3   16 1.33333 0.903563 0.161558
Q2FV98   17 1.41667 0.903563 0.161558
Q2FXR7   22 1.83333 0.903563 0.161558
Q2G1T4   20 1.66667 0.903563 0.161558
Q2FW38   17 1.41667 0.903563 0.161558
Q2G2P6   12 1 0.903563 0.161558
Q2FVL7   15 1.25 0.903563 0.161558
Q2FVY2   19 1.58333 0.903563 0.161558
Q2FYZ0   17 1.41667 0.903563 0.161558
Q2FYW2   13 1.08333 0.903563 0.161558
P60643   12 1 0.903563 0.161558
Q2G265   16 1.33333 0.903563 0.161558
Q2FV42   14 1.16667 0.903563 0.161558
Q2FXN0   17 1.41667 0.903563 0.161558
Q2G2D9   14 1.16667 0.903563 0.161558
Q2FV75   17 1.41667 0.903563 0.161558
Q2FYE0   16 1.33333 0.903563 0.161558
Q2FX03   10 0.833333 -1.27278 0.943444
Q2FX89   14 1.16667 0.903563 0.161558
Q2FX43   11 0.916667 -1.27278 0.943444
Q2FV69   21 1.68 0.903563 0.161558
P72360   7 0.56 -1.27278 0.943444
Q2FVQ1   24 1.92 0.903563 0.161558
Q2FYG7   24 1.92 0.903563 0.161558
Q2G1J8   8 0.64 -1.27278 0.943444
Q2FW77   11 0.88 -1.27278 0.943444
Q2FWI4   17 1.36 0.903563 0.161558
Q2FX62   16 1.28 0.903563 0.161558
Q2G0U6   22 1.76 0.903563 0.161558
Q2G0P2   17 1.36 0.903563 0.161558
Q2G0B8   22 1.76 0.903563 0.161558
Q2FVL3   12 0.96 -1.27278 0.943444
Q2G1K8   18 1.44 0.903563 0.161558
Q2G2R9   17 1.36 0.903563 0.161558
Q2G2I3   9 0.72 -1.27278 0.943444
Q2FY56   8 0.64 -1.27278 0.943444
Q2G0B1   23 1.84 0.903563 0.161558
Q2G1T1   12 0.96 -1.27278 0.943444
Q2FVX5   12 0.96 -1.27278 0.943444
Q2G0H8   14 1.12 0.903563 0.161558
Q2FVT3   15 1.2 0.903563 0.161558
Q2FWF6   13 1.04 0.903563 0.161558
Q2FWZ6   27 2.16 3.07991 0.0107511
Q2FZ77   24 1.92 0.903563 0.161558
Q2G0H0   17 1.36 0.903563 0.161558
Q2G2G7   23 1.84 0.903563 0.161558
Q2G117   15 1.2 0.903563 0.161558
Q2FXG9   12 0.96 -1.27278 0.943444
Q2FWE4   18 1.44 0.903563 0.161558
Q2FUS0   18 1.44 0.903563 0.161558
Q2FWR3   24 1.92 0.903563 0.161558
Q2FYA9   12 0.96 -1.27278 0.943444
Q2G0Y5   20 1.6 0.903563 0.161558
Q2FZZ8   18 1.44 0.903563 0.161558
Q2G1Z6   16 1.28 0.903563 0.161558
Q2FX53   13 1.04 0.903563 0.161558
Q2FZC4   12 0.96 -1.27278 0.943444
Q2FUS5   18 1.44 0.903563 0.161558
Q2G1R0   10 0.8 -1.27278 0.943444
Q2G0D5   11 0.88 -1.27278 0.943444
Q2FY18   12 0.96 -1.27278 0.943444
Q2FYH8   15 1.2 0.903563 0.161558
Q2G1F2   16 1.28 0.903563 0.161558
Q2G0Q5   16 1.28 0.903563 0.161558
Q2FVR2   13 1.04 0.903563 0.161558
Q2FZE7   12 0.96 -1.27278 0.943444
Q2G0I0   20 1.6 0.903563 0.161558
Q2G0R1   14 1.12 0.903563 0.161558
Q2G0L7   14 1.12 0.903563 0.161558
Q2FWI1   22 1.76 0.903563 0.161558
Q2G0F7   16 1.28 0.903563 0.161558
Q2FXY3   17 1.36 0.903563 0.161558
P0A084   24 1.92 0.903563 0.161558
Q2G0G5   17 1.36 0.903563 0.161558
Q2FZE5   12 0.96 -1.27278 0.943444
Q2G0A2   10 0.8 -1.27278 0.943444
Q2FVE8   10 0.8 -1.27278 0.943444
Q2G2M8   17 1.36 0.903563 0.161558
Q2FYH7   17 1.36 0.903563 0.161558
Q2FVR8   17 1.36 0.903563 0.161558
Q2FZU9   20 1.6 0.903563 0.161558
Q2FYX7   16 1.28 0.903563 0.161558
Q2G280   20 1.6 0.903563 0.161558
Q2FVG5   19 1.52 0.903563 0.161558
Q2FWX1   21 1.68 0.903563 0.161558
Q2FVB3   13 1.04 0.903563 0.161558
Q2G2A1   16 1.28 0.903563 0.161558
Q2G1W7   12 0.96 -1.27278 0.943444
Q2FW36   18 1.44 0.903563 0.161558
P31337   18 1.44 0.903563 0.161558
Q2FXB8   9 0.72 -1.27278 0.943444
Q2G2F3   22 1.76 0.903563 0.161558
Q2FYM7   5 0.4 -1.27278 0.943444
Q2FYB2   12 0.96 -1.27278 0.943444
Q2G2E2   18 1.38462 0.903563 0.161558
Q2G2G9   15 1.15385 0.903563 0.161558
Q2FVC5   14 1.07692 0.903563 0.161558
Q2G0T3   13 1 0.903563 0.161558
Q2G074   12 0.923077 -1.27278 0.943444
Q2G016   15 1.15385 0.903563 0.161558
Q2G0G4   20 1.53846 0.903563 0.161558
Q2G2K1   16 1.23077 0.903563 0.161558
Q2FXE1   15 1.15385 0.903563 0.161558
Q2FWD2   12 0.923077 -1.27278 0.943444
Q2G1Q0   18 1.38462 0.903563 0.161558
Q2G073   11 0.846154 -1.27278 0.943444
Q2G1T7   27 2.07692 3.07991 0.0107511
Q2FVI3   21 1.61538 0.903563 0.161558
Q2FZ93   19 1.46154 0.903563 0.161558
Q2FVQ7   14 1.07692 0.903563 0.161558
Q2G2B9   13 1 0.903563 0.161558
Q2FZN5   11 0.846154 -1.27278 0.943444
Q2FY72   15 1.15385 0.903563 0.161558
Q2G0A0   24 1.84615 0.903563 0.161558
Q2FZQ8   10 0.769231 -1.27278 0.943444
Q2FXP1   17 1.30769 0.903563 0.161558
P0A0B7   18 1.38462 0.903563 0.161558
Q2FYW0   19 1.46154 0.903563 0.161558
Q2G230   16 1.23077 0.903563 0.161558
Q2G0H5   17 1.30769 0.903563 0.161558
Q2G0B7   18 1.38462 0.903563 0.161558
Q2G131   8 0.615385 -1.27278 0.943444
Q2G0Y4   19 1.46154 0.903563 0.161558
Q2G2L0   26 2 3.07991 0.0107511
Q2G101   17 1.30769 0.903563 0.161558
Q2G036   19 1.46154 0.903563 0.161558
Q2FXN3   11 0.846154 -1.27278 0.943444
Q2FWY2   12 0.923077 -1.27278 0.943444
Q2FXK6   24 1.84615 0.903563 0.161558
Q2G2Y3   15 1.15385 0.903563 0.161558
Q2G1P8   17 1.30769 0.903563 0.161558
Q2G0N7   11 0.846154 -1.27278 0.943444
Q2FW43   21 1.61538 0.903563 0.161558
Q2G2N4   22 1.69231 0.903563 0.161558
Q2FW59   18 1.38462 0.903563 0.161558
Q2G1V0   12 0.923077 -1.27278 0.943444
Q2G010   22 1.69231 0.903563 0.161558
Q2FWJ4   16 1.23077 0.903563 0.161558
Q2FUR3   16 1.23077 0.903563 0.161558
Q2FXE4   24 1.84615 0.903563 0.161558
Q2FY36   11 0.846154 -1.27278 0.943444
Q2G1Q7   17 1.30769 0.903563 0.161558
Q2FX09   14 1.07692 0.903563 0.161558
Q2G0Z1   22 1.69231 0.903563 0.161558
Q2FWJ1   17 1.30769 0.903563 0.161558
Q2FUT4   21 1.61538 0.903563 0.161558
Q2FYI1   24 1.84615 0.903563 0.161558
Q2FXQ8   14 1.07692 0.903563 0.161558
Q2FUZ0   21 1.61538 0.903563 0.161558
P0A086   31 2.38462 3.07991 0.0107511
Q2FZM0   9 0.692308 -1.27278 0.943444
Q2FXL3   17 1.30769 0.903563 0.161558
Q2G2K7   11 0.846154 -1.27278 0.943444
Q2FVL1   10 0.769231 -1.27278 0.943444
Q2FW21   12 0.923077 -1.27278 0.943444
Q2G201   24 1.84615 0.903563 0.161558
Q2FVV6   26 2 3.07991 0.0107511
Q2FV03   16 1.23077 0.903563 0.161558
Q2G2T2   12 0.923077 -1.27278 0.943444
Q2FZ44   16 1.23077 0.903563 0.161558
Q2G1N7   28 2.15385 3.07991 0.0107511
Q2G172   12 0.923077 -1.27278 0.943444
Q2G208   24 1.84615 0.903563 0.161558
Q2FZR7   13 1 0.903563 0.161558
Q2G2K2   6 0.461538 -1.27278 0.943444
Q2FVA4   23 1.76923 0.903563 0.161558
Q2G0F5   10 0.769231 -1.27278 0.943444
Q2G0X0   16 1.23077 0.903563 0.161558
Q2FXU0   17 1.30769 0.903563 0.161558
Q2FXX9   12 0.923077 -1.27278 0.943444
Q2G2K8   13 1 0.903563 0.161558
Q2G0X1   15 1.11111 0.903563 0.161558
Q2FXI8   14 1.03704 0.903563 0.161558
Q2G0L1   19 1.40741 0.903563 0.161558
Q2FX07   11 0.814815 -1.27278 0.943444
Q2G139   16 1.18519 0.903563 0.161558
Q2FUV5   21 1.55556 0.903563 0.161558
Q2FVD0   15 1.11111 0.903563 0.161558
Q2FX10   17 1.25926 0.903563 0.161558
Q2G1W5   20 1.48148 0.903563 0.161558
Q2G1Y7   18 1.33333 0.903563 0.161558
Q2G190   21 1.55556 0.903563 0.161558
Q2FV59   13 0.962963 -1.27278 0.943444
Q2FZS3   11 0.814815 -1.27278 0.943444
Q2FX90   17 1.25926 0.903563 0.161558
Q2FW85   11 0.814815 -1.27278 0.943444
Q2FZ65   22 1.62963 0.903563 0.161558
Q2FXJ7   18 1.33333 0.903563 0.161558
Q2FVW2   21 1.55556 0.903563 0.161558
Q2G0H4   19 1.40741 0.903563 0.161558
Q2FVV4   13 0.962963 -1.27278 0.943444
Q2FUR9   12 0.888889 -1.27278 0.943444
Q2FW06   15 1.11111 0.903563 0.161558
Q2FY84   17 1.25926 0.903563 0.161558
Q2G132   24 1.77778 0.903563 0.161558
Q2G0C9   16 1.18519 0.903563 0.161558
Q2G2N1   10 0.740741 -1.27278 0.943444
Q2FVF2   9 0.666667 -1.27278 0.943444
Q2FZ30   21 1.55556 0.903563 0.161558
Q2FXX8   25 1.85185 0.903563 0.161558
Q2FZX6   16 1.18519 0.903563 0.161558
Q2G1Z2   11 0.814815 -1.27278 0.943444
Q2G0G7   18 1.33333 0.903563 0.161558
Q2FV53   17 1.25926 0.903563 0.161558
Q2FV28   18 1.33333 0.903563 0.161558
Q2G097   22 1.62963 0.903563 0.161558
Q2FZC5   20 1.48148 0.903563 0.161558
Q2FY77   24 1.77778 0.903563 0.161558
Q2FVA9   17 1.25926 0.903563 0.161558
Q2G2W5   10 0.740741 -1.27278 0.943444
Q2FX97   17 1.25926 0.903563 0.161558
Q2G1F3   17 1.25926 0.903563 0.161558
Q2FYU1   15 1.11111 0.903563 0.161558
Q2FUP6   23 1.7037 0.903563 0.161558
Q2G2U7   19 1.40741 0.903563 0.161558
Q2FY09   22 1.62963 0.903563 0.161558
Q2G1J6   17 1.25926 0.903563 0.161558
Q2G059   17 1.25926 0.903563 0.161558
Q2FVK5   7 0.518519 -1.27278 0.943444
Q2G0H7   17 1.25926 0.903563 0.161558
Q2FWN2   12 0.888889 -1.27278 0.943444
Q2FYV7   21 1.55556 0.903563 0.161558
Q2G236   18 1.33333 0.903563 0.161558
Q2FZR6   10 0.740741 -1.27278 0.943444
Q2G1P9   18 1.33333 0.903563 0.161558
Q2G0R9   18 1.33333 0.903563 0.161558
Q2FUZ9   14 1.03704 0.903563 0.161558
Q2FVP2   15 1.11111 0.903563 0.161558
Q2FXC8   16 1.18519 0.903563 0.161558
Q2FVC4   15 1.11111 0.903563 0.161558
Q2FZ29   23 1.7037 0.903563 0.161558
Q2FYR8   13 0.928571 -1.27278 0.943444
Q2FY23   21 1.5 0.903563 0.161558
Q2G0D4   22 1.57143 0.903563 0.161558
Q2FZ38   22 1.57143 0.903563 0.161558
Q2FXH1   8 0.571429 -1.27278 0.943444
Q2FXZ9   19 1.35714 0.903563 0.161558
Q2G1V3   10 0.714286 -1.27278 0.943444
Q2FVZ0   8 0.571429 -1.27278 0.943444
Q2FV95   13 0.928571 -1.27278 0.943444
Q2G196   24 1.71429 0.903563 0.161558
Q2FZ61   18 1.28571 0.903563 0.161558
Q2FW27   24 1.71429 0.903563 0.161558
Q2FWH2   19 1.35714 0.903563 0.161558
Q2FZQ9   13 0.928571 -1.27278 0.943444
Q2FWQ9   22 1.57143 0.903563 0.161558
Q2G1N5   14 1 0.903563 0.161558
Q2FZP8   9 0.642857 -1.27278 0.943444
Q2FXC2   19 1.35714 0.903563 0.161558
Q2G0X9   12 0.857143 -1.27278 0.943444
Q2FX08   11 0.785714 -1.27278 0.943444
Q2FUV2   20 1.42857 0.903563 0.161558
Q2FZT8   19 1.35714 0.903563 0.161558
Q2G2N2   11 0.785714 -1.27278 0.943444
Q2G0M1   17 1.21429 0.903563 0.161558
Q2FVX8   15 1.07143 0.903563 0.161558
Q2G220   16 1.14286 0.903563 0.161558
Q2FW37   23 1.64286 0.903563 0.161558
Q2G203   24 1.71429 0.903563 0.161558
Q2FY89   23 1.64286 0.903563 0.161558
Q2G1K7   20 1.42857 0.903563 0.161558
Q2G013   11 0.785714 -1.27278 0.943444
Q2FV91   11 0.785714 -1.27278 0.943444
Q2FW92   24 1.71429 0.903563 0.161558
Q2G1U5   26 1.85714 0.903563 0.161558
Q2G2A6   17 1.21429 0.903563 0.161558
Q2G0G9   19 1.35714 0.903563 0.161558
P0A088   11 0.785714 -1.27278 0.943444
Q2G0B4   13 0.928571 -1.27278 0.943444
Q2G0X7   19 1.35714 0.903563 0.161558
Q2G0S0   16 1.14286 0.903563 0.161558
Q2FW12   21 1.5 0.903563 0.161558
Q2G0J7   19 1.35714 0.903563 0.161558
Q2FW76   14 1 0.903563 0.161558
Q2G1Z7   18 1.28571 0.903563 0.161558
Q2G2S1   26 1.85714 0.903563 0.161558
Q2G1B1   24 1.71429 0.903563 0.161558
Q2FVP3   20 1.42857 0.903563 0.161558
Q2G1V1   20 1.42857 0.903563 0.161558
Q2G1H8   19 1.35714 0.903563 0.161558
Q2G149   22 1.57143 0.903563 0.161558
Q2FXC7   18 1.28571 0.903563 0.161558
Q2G019   16 1.14286 0.903563 0.161558
Q2FWL6   18 1.28571 0.903563 0.161558
Q2G199   10 0.714286 -1.27278 0.943444
Q2FY41   9 0.642857 -1.27278 0.943444
Q2FX33   24 1.71429 0.903563 0.161558
Q2G181   21 1.5 0.903563 0.161558
Q2FVT1   13 0.928571 -1.27278 0.943444
Q2G0Z5   25 1.78571 0.903563 0.161558
Q2FZC7   26 1.85714 0.903563 0.161558
Q2G1U0   14 1 0.903563 0.161558
Q2FW18   19 1.35714 0.903563 0.161558
Q2G0H1   22 1.57143 0.903563 0.161558
Q2FX22   21 1.5 0.903563 0.161558
Q2G157   17 1.21429 0.903563 0.161558
Q2G2J5   30 2.14286 3.07991 0.0107511
Q2FZH9   12 0.857143 -1.27278 0.943444
Q2FZA6   12 0.857143 -1.27278 0.943444
Q2G1N6   11 0.785714 -1.27278 0.943444
Q2FVR4   13 0.928571 -1.27278 0.943444
Q2FY13   21 1.5 0.903563 0.161558
Q2G025   17 1.21429 0.903563 0.161558
Q2FV36   13 0.928571 -1.27278 0.943444
Q2G0W9   26 1.85714 0.903563 0.161558
Q2G0L0   20 1.42857 0.903563 0.161558
Q2FUR2   17 1.21429 0.903563 0.161558
Q2FVJ9   25 1.78571 0.903563 0.161558
Q2G1S8   17 1.17241 0.903563 0.161558
Q2FVJ5   23 1.58621 0.903563 0.161558
Q2FZ39   18 1.24138 0.903563 0.161558
Q2FWP6   19 1.31034 0.903563 0.161558
Q2FVB4   24 1.65517 0.903563 0.161558
Q2G0V7   17 1.17241 0.903563 0.161558
Q2FUV4   20 1.37931 0.903563 0.161558
Q2FYG5   21 1.44828 0.903563 0.161558
Q2FW71   10 0.689655 -1.27278 0.943444
Q2FZB1   16 1.10345 0.903563 0.161558
Q2G0Y9   18 1.24138 0.903563 0.161558
Q2G0X4   15 1.03448 0.903563 0.161558
Q2FZL2   17 1.17241 0.903563 0.161558
Q2FVS1   24 1.65517 0.903563 0.161558
Q2G099   15 1.03448 0.903563 0.161558
Q2FZN0   22 1.51724 0.903563 0.161558
Q2FZ50   19 1.31034 0.903563 0.161558
Q2G0X8   17 1.17241 0.903563 0.161558
Q2G167   28 1.93103 0.903563 0.161558
Q2G086   15 1.03448 0.903563 0.161558
Q2G0D0   26 1.7931 0.903563 0.161558
Q2FWG3   17 1.17241 0.903563 0.161558
Q2G228   23 1.58621 0.903563 0.161558
Q2FWW8   23 1.58621 0.903563 0.161558
Q2FYL0   14 0.965517 -1.27278 0.943444
Q2FXX2   24 1.65517 0.903563 0.161558
Q2G0C4   10 0.689655 -1.27278 0.943444
Q2FZA2   18 1.24138 0.903563 0.161558
Q2FWL0   33 2.27586 3.07991 0.0107511
Q2FUY9   21 1.44828 0.903563 0.161558
Q2G0T8   24 1.65517 0.903563 0.161558
Q2FWK0   21 1.44828 0.903563 0.161558
Q2G0D9   21 1.44828 0.903563 0.161558
Q2FZF3   17 1.17241 0.903563 0.161558
Q2FZ17   20 1.37931 0.903563 0.161558
Q2G0T6   14 0.965517 -1.27278 0.943444
Q2G140   12 0.827586 -1.27278 0.943444
Q2G2F2   9 0.62069 -1.27278 0.943444
Q2FXG0   24 1.65517 0.903563 0.161558
Q2FWR4   21 1.44828 0.903563 0.161558
Q2G195   14 0.965517 -1.27278 0.943444
Q2FVY4   22 1.51724 0.903563 0.161558
Q2G1I6   24 1.65517 0.903563 0.161558
Q2FVD5   10 0.689655 -1.27278 0.943444
Q2FZM1   21 1.44828 0.903563 0.161558
Q2FVG0   26 1.7931 0.903563 0.161558
Q2FZM7   22 1.51724 0.903563 0.161558
Q2FZB2   17 1.17241 0.903563 0.161558
Q2G287   20 1.37931 0.903563 0.161558
Q2FWG4   15 1.03448 0.903563 0.161558
Q2G2B3   10 0.689655 -1.27278 0.943444
Q2FY48   20 1.37931 0.903563 0.161558
Q9ZNI1   19 1.31034 0.903563 0.161558
Q2FV94   20 1.37931 0.903563 0.161558
Q2G2X5   14 0.965517 -1.27278 0.943444
Q2FVX6   21 1.44828 0.903563 0.161558
Q2G060   21 1.44828 0.903563 0.161558
Q2FVG2   14 0.965517 -1.27278 0.943444
Q2G1Q1   22 1.51724 0.903563 0.161558
Q2G1F1   17 1.17241 0.903563 0.161558
Q2FXC5   16 1.10345 0.903563 0.161558
Q2G2B0   12 0.827586 -1.27278 0.943444
Q2FXR6   13 0.896552 -1.27278 0.943444
Q2FXE0   21 1.44828 0.903563 0.161558
Q2FUY3   18 1.24138 0.903563 0.161558
Q2G1S6   18 1.24138 0.903563 0.161558
Q2FVE9   9 0.62069 -1.27278 0.943444
Q2FVU7   14 0.965517 -1.27278 0.943444
Q2FVM7   17 1.17241 0.903563 0.161558
Q2FVU6   15 1.03448 0.903563 0.161558
Q2FVA1   24 1.65517 0.903563 0.161558
Q2FWB8   25 1.72414 0.903563 0.161558
Q2FYR5   17 1.17241 0.903563 0.161558
Q2G261   27 1.86207 0.903563 0.161558
Q2G264   26 1.7931 0.903563 0.161558
Q2G0U4   22 1.51724 0.903563 0.161558
Q2G226   10 0.689655 -1.27278 0.943444
Q2FZT7   17 1.17241 0.903563 0.161558
Q2FXJ4   22 1.51724 0.903563 0.161558
Q2G047   18 1.24138 0.903563 0.161558
Q2FWD9   19 1.31034 0.903563 0.161558
Q2FZH2   23 1.58621 0.903563 0.161558
Q2G044   19 1.31034 0.903563 0.161558
Q2FVZ8   12 0.827586 -1.27278 0.943444
Q2G1C5   17 1.17241 0.903563 0.161558
Q2G1Z1   15 1.03448 0.903563 0.161558
Q2G135   15 1.03448 0.903563 0.161558
Q2FVE5   21 1.44828 0.903563 0.161558
Q2FZ70   23 1.58621 0.903563 0.161558
Q2G2A0   22 1.51724 0.903563 0.161558
Q2G224   16 1.06667 0.903563 0.161558
P0A0K3   19 1.26667 0.903563 0.161558
Q2G1A8   20 1.33333 0.903563 0.161558
Q2G1P5   9 0.6 -1.27278 0.943444
Q2FV93   13 0.866667 -1.27278 0.943444
Q2FXC4   16 1.06667 0.903563 0.161558
Q2FY74   20 1.33333 0.903563 0.161558
Q2G1M1   13 0.866667 -1.27278 0.943444
Q9EZ11   16 1.06667 0.903563 0.161558
Q2FZB3   17 1.13333 0.903563 0.161558
Q2G1V2   14 0.933333 -1.27278 0.943444
Q2FVM8   21 1.4 0.903563 0.161558
Q2FVR1   19 1.26667 0.903563 0.161558
Q2FXC3   16 1.06667 0.903563 0.161558
Q2FUV6   22 1.46667 0.903563 0.161558
Q2G1D7   17 1.13333 0.903563 0.161558
Q2FXR2   18 1.2 0.903563 0.161558
Q2FW83   9 0.6 -1.27278 0.943444
Q2G2X7   17 1.13333 0.903563 0.161558
Q2FVM4   12 0.8 -1.27278 0.943444
P0A0J3   22 1.46667 0.903563 0.161558
Q2G2L8   22 1.46667 0.903563 0.161558
Q2FZ27   20 1.33333 0.903563 0.161558
Q2FZ53   14 0.933333 -1.27278 0.943444
Q2G154   20 1.33333 0.903563 0.161558
Q2FZS4   9 0.6 -1.27278 0.943444
Q2FYQ5   11 0.733333 -1.27278 0.943444
Q2FZL6   19 1.26667 0.903563 0.161558
Q2FWB9   16 1.06667 0.903563 0.161558
Q2FUQ4   20 1.33333 0.903563 0.161558
Q2G293   21 1.4 0.903563 0.161558
Q2FZS5   26 1.73333 0.903563 0.161558
Q2FYP9   15 1 0.903563 0.161558
Q2G0K7   21 1.4 0.903563 0.161558
Q2FVV2   16 1.06667 0.903563 0.161558
Q2FVN0   21 1.4 0.903563 0.161558
Q2FX00   20 1.33333 0.903563 0.161558
Q2G1I0   14 0.933333 -1.27278 0.943444
Q2FXI2   20 1.33333 0.903563 0.161558
Q2G2X1   17 1.13333 0.903563 0.161558
Q2FYG6   18 1.2 0.903563 0.161558
Q2FXH0   23 1.53333 0.903563 0.161558
Q2FXU7   17 1.13333 0.903563 0.161558
Q2G170   20 1.33333 0.903563 0.161558
Q2FVQ9   22 1.46667 0.903563 0.161558
Q2FWV2   16 1.06667 0.903563 0.161558
Q2FVI5   12 0.8 -1.27278 0.943444
Q2FUW0   23 1.53333 0.903563 0.161558
Q2FXB7   25 1.66667 0.903563 0.161558
Q2G0J8   24 1.6 0.903563 0.161558
Q2FXB5   18 1.2 0.903563 0.161558
Q2FYE9   14 0.933333 -1.27278 0.943444
Q2FVE2   12 0.8 -1.27278 0.943444
Q2G2V6   18 1.2 0.903563 0.161558
O08387   17 1.13333 0.903563 0.161558
Q2FZ14   14 0.933333 -1.27278 0.943444
Q2FXW3   18 1.2 0.903563 0.161558
Q2FYQ8   28 1.86667 0.903563 0.161558
Q2G2D6   21 1.4 0.903563 0.161558
Q2G2T7   20 1.33333 0.903563 0.161558
Q2FYP8   19 1.26667 0.903563 0.161558
Q2FZ25   20 1.33333 0.903563 0.161558
Q2FY65   25 1.66667 0.903563 0.161558
Q2G2T1   18 1.2 0.903563 0.161558
Q2G1N0   11 0.733333 -1.27278 0.943444
Q2G110   18 1.2 0.903563 0.161558
Q2G1E1   19 1.26667 0.903563 0.161558
Q2G2F1   30 2 3.07991 0.0107511
Q2FXE8   24 1.6 0.903563 0.161558
Q2FZ06   17 1.13333 0.903563 0.161558
Q2FVH2   10 0.666667 -1.27278 0.943444
Q2FYV6   23 1.53333 0.903563 0.161558
Q2FZJ3   25 1.6129 0.903563 0.161558
Q2G095   20 1.29032 0.903563 0.161558
Q2G2Y0   19 1.22581 0.903563 0.161558
Q2G2W3   22 1.41935 0.903563 0.161558
Q2FY07   22 1.41935 0.903563 0.161558
Q2FXW8   21 1.35484 0.903563 0.161558
Q2FUR6   32 2.06452 3.07991 0.0107511
Q2FVW6   15 0.967742 -1.27278 0.943444
Q2G1X0   12 0.774194 -1.27278 0.943444
Q2G1F6   11 0.709677 -1.27278 0.943444
Q2FVK8   16 1.03226 0.903563 0.161558
Q2G158   16 1.03226 0.903563 0.161558
Q2G118   17 1.09677 0.903563 0.161558
Q2G077   12 0.774194 -1.27278 0.943444
Q2G0E0   24 1.54839 0.903563 0.161558
Q2G263   25 1.6129 0.903563 0.161558
Q2FUU1   17 1.09677 0.903563 0.161558
Q2G1X7   22 1.41935 0.903563 0.161558
Q2G1C0   24 1.54839 0.903563 0.161558
Q2FVB9   10 0.645161 -1.27278 0.943444
Q2G273   14 0.903226 -1.27278 0.943444
Q53726   16 1.03226 0.903563 0.161558
Q2G2W9   24 1.54839 0.903563 0.161558
Q2FZ22   18 1.16129 0.903563 0.161558
Q2G2U1   15 0.967742 -1.27278 0.943444
Q2FXW6   16 1.03226 0.903563 0.161558
Q2G0P9   14 0.903226 -1.27278 0.943444
Q2FYE3   26 1.67742 0.903563 0.161558
Q2FXU3   20 1.29032 0.903563 0.161558
Q2G052   19 1.22581 0.903563 0.161558
Q2FZM6   22 1.41935 0.903563 0.161558
Q2FX25   24 1.54839 0.903563 0.161558
Q2FX05   20 1.29032 0.903563 0.161558
Q2G1P2   11 0.709677 -1.27278 0.943444
Q2G2C4   24 1.54839 0.903563 0.161558
Q2G165   13 0.83871 -1.27278 0.943444
Q2FXK8   7 0.451613 -1.27278 0.943444
Q2FWP1   17 1.09677 0.903563 0.161558
Q2FVU1   12 0.774194 -1.27278 0.943444
Q2FZ78   20 1.29032 0.903563 0.161558
Q2G0P0   29 1.87097 0.903563 0.161558
Q2FXX3   12 0.774194 -1.27278 0.943444
Q2FVX2   19 1.22581 0.903563 0.161558
Q2G0Q7   17 1.09677 0.903563 0.161558
Q2FXS6   17 1.09677 0.903563 0.161558
Q2FUZ1   29 1.87097 0.903563 0.161558
Q2FZ87   19 1.22581 0.903563 0.161558
Q2FXF4   27 1.74194 0.903563 0.161558
Q2G1G4   17 1.09677 0.903563 0.161558
Q2FWE6   21 1.35484 0.903563 0.161558
Q2G2U2   16 1.03226 0.903563 0.161558
Q2FY17   29 1.87097 0.903563 0.161558
Q2FVU3   18 1.16129 0.903563 0.161558
Q2FVK1   10 0.645161 -1.27278 0.943444
Q2G0K5   18 1.16129 0.903563 0.161558
Q2G2X8   19 1.22581 0.903563 0.161558
Q2FYZ7   15 0.967742 -1.27278 0.943444
Q2FWG1   29 1.87097 0.903563 0.161558
Q2G1Q6   19 1.22581 0.903563 0.161558
Q2G2X9   23 1.48387 0.903563 0.161558
Q2FWN9   12 0.774194 -1.27278 0.943444
Q2FYZ2   20 1.29032 0.903563 0.161558
Q2FZJ1   22 1.41935 0.903563 0.161558
Q2G002   14 0.903226 -1.27278 0.943444
Q2FVL4   29 1.87097 0.903563 0.161558
Q2G2M7   17 1.09677 0.903563 0.161558
Q2FWH6   28 1.80645 0.903563 0.161558
Q2FXQ3   19 1.22581 0.903563 0.161558
Q2G129   10 0.645161 -1.27278 0.943444
Q7BHL7   29 1.87097 0.903563 0.161558
Q2FZ71   20 1.29032 0.903563 0.161558
Q2FZ88   13 0.8125 -1.27278 0.943444
Q2FV22   26 1.625 0.903563 0.161558
Q2FYM3   14 0.875 -1.27278 0.943444
Q2FY06   21 1.3125 0.903563 0.161558
Q2FXB0   10 0.625 -1.27278 0.943444
Q2FX87   25 1.5625 0.903563 0.161558
Q2FZ33   22 1.375 0.903563 0.161558
Q2G0J1   28 1.75 0.903563 0.161558
Q2FUT7   29 1.8125 0.903563 0.161558
Q2FZH1   20 1.25 0.903563 0.161558
Q2FVX3   31 1.9375 0.903563 0.161558
Q2FWC6   21 1.3125 0.903563 0.161558
Q2FXN6   26 1.625 0.903563 0.161558
Q2FY79   26 1.625 0.903563 0.161558
Q2FZ23   25 1.5625 0.903563 0.161558
Q2FVF1   24 1.5 0.903563 0.161558
Q2FWM5   21 1.3125 0.903563 0.161558
Q2G061   19 1.1875 0.903563 0.161558
Q2FWL7   24 1.5 0.903563 0.161558
Q2FVK3   12 0.75 -1.27278 0.943444
Q2FX19   17 1.0625 0.903563 0.161558
Q2G2U6   26 1.625 0.903563 0.161558
Q2G1S5   17 1.0625 0.903563 0.161558
Q2FVS9   19 1.1875 0.903563 0.161558
Q2G1M7   19 1.1875 0.903563 0.161558
Q2FW50   23 1.4375 0.903563 0.161558
Q2G2L1   27 1.6875 0.903563 0.161558
Q2FWB1   24 1.5 0.903563 0.161558
Q2FXA8   22 1.375 0.903563 0.161558
Q2FV20   23 1.4375 0.903563 0.161558
Q2FUY1   20 1.25 0.903563 0.161558
Q2FYJ1   21 1.3125 0.903563 0.161558
Q2G043   15 0.9375 -1.27278 0.943444
Q2FZ43   20 1.25 0.903563 0.161558
Q9KJN4   25 1.5625 0.903563 0.161558
Q2G194   18 1.125 0.903563 0.161558
Q2G0F0   25 1.5625 0.903563 0.161558
Q2G2G2   25 1.5625 0.903563 0.161558
Q2G0I8   26 1.625 0.903563 0.161558
Q2FXG5   18 1.125 0.903563 0.161558
Q2G2S6   21 1.3125 0.903563 0.161558
Q53700   23 1.4375 0.903563 0.161558
Q2G0D8   30 1.875 0.903563 0.161558
P60430   8 0.5 -1.27278 0.943444
Q2FV41   20 1.25 0.903563 0.161558
Q2FXZ5   19 1.1875 0.903563 0.161558
Q2FZL0   13 0.8125 -1.27278 0.943444
Q2FY99   28 1.75 0.903563 0.161558
Q2FX95   17 1.0625 0.903563 0.161558
Q2FYR6   19 1.1875 0.903563 0.161558
Q2FUW2   22 1.375 0.903563 0.161558
Q2FVL2   24 1.5 0.903563 0.161558
Q2G2L4   10 0.625 -1.27278 0.943444
Q2FXB1   12 0.75 -1.27278 0.943444
Q2FZY7   26 1.625 0.903563 0.161558
Q2FVN1   9 0.5625 -1.27278 0.943444
Q2G1S1   20 1.25 0.903563 0.161558
Q2FXK4   19 1.1875 0.903563 0.161558
Q2FXM6   20 1.25 0.903563 0.161558
Q2FZJ6   22 1.375 0.903563 0.161558
Q2FVT4   19 1.1875 0.903563 0.161558
Q2FYW1   14 0.875 -1.27278 0.943444
Q2FYZ3   20 1.25 0.903563 0.161558
Q2FXX5   22 1.375 0.903563 0.161558
Q2FWM4   13 0.8125 -1.27278 0.943444
Q2G2L3   27 1.6875 0.903563 0.161558
Q2FYR3   23 1.4375 0.903563 0.161558
Q2G0I9   28 1.75 0.903563 0.161558
Q2G0M2   20 1.25 0.903563 0.161558
Q2G272   14 0.875 -1.27278 0.943444
Q2FXL4   19 1.1875 0.903563 0.161558
Q2G0U9   24 1.5 0.903563 0.161558
Q2FVE4   26 1.625 0.903563 0.161558
Q2FVC6   26 1.625 0.903563 0.161558
Q2FV19   21 1.3125 0.903563 0.161558
Q2G0S8   32 2 3.07991 0.0107511
Q2G2G3   11 0.6875 -1.27278 0.943444
Q2G2X0   22 1.33333 0.903563 0.161558
Q2G0F3   25 1.51515 0.903563 0.161558
Q2G037   24 1.45455 0.903563 0.161558
Q2G1G6   17 1.0303 0.903563 0.161558
Q2FWP0   13 0.787879 -1.27278 0.943444
Q2FY29   18 1.09091 0.903563 0.161558
Q2FXQ4   24 1.45455 0.903563 0.161558
Q2G0S7   29 1.75758 0.903563 0.161558
Q2FZX7   22 1.33333 0.903563 0.161558
Q2G0E6   16 0.969697 -1.27278 0.943444
Q2FY37   28 1.69697 0.903563 0.161558
Q2FYQ0   23 1.39394 0.903563 0.161558
Q2FUV3   21 1.27273 0.903563 0.161558
Q2FYV2   30 1.81818 0.903563 0.161558
Q2FVS4   16 0.969697 -1.27278 0.943444
Q2G2M3   20 1.21212 0.903563 0.161558
Q2FVM6   22 1.33333 0.903563 0.161558
Q2G292   19 1.15152 0.903563 0.161558
Q2FXH7   22 1.33333 0.903563 0.161558
Q2FYQ7   28 1.69697 0.903563 0.161558
Q2FWG2   27 1.63636 0.903563 0.161558
Q2G159   20 1.21212 0.903563 0.161558
Q2FX96   23 1.39394 0.903563 0.161558
Q2FV83   20 1.21212 0.903563 0.161558
Q2G2D8   17 1.0303 0.903563 0.161558
Q2FYJ4   12 0.727273 -1.27278 0.943444
Q2G1E8   16 0.969697 -1.27278 0.943444
Q2FVK2   11 0.666667 -1.27278 0.943444
Q2FZP1   21 1.27273 0.903563 0.161558
Q2FXI0   24 1.45455 0.903563 0.161558
Q2G134   13 0.787879 -1.27278 0.943444
Q2FZZ6   21 1.27273 0.903563 0.161558
Q2G1Z3   25 1.51515 0.903563 0.161558
Q2G030   22 1.33333 0.903563 0.161558
Q2FV21   18 1.09091 0.903563 0.161558
Q9RQP6   12 0.727273 -1.27278 0.943444
Q2FZ62   17 1.0303 0.903563 0.161558
Q2FZQ7   16 0.969697 -1.27278 0.943444
Q2G0F4   21 1.27273 0.903563 0.161558
Q2FWE0   18 1.09091 0.903563 0.161558
Q2FVS0   16 0.969697 -1.27278 0.943444
Q2FUT6   22 1.33333 0.903563 0.161558
Q2FUQ5   20 1.21212 0.903563 0.161558
Q2FZJ9   24 1.45455 0.903563 0.161558
Q2FY81   27 1.63636 0.903563 0.161558
Q2G0K8   22 1.33333 0.903563 0.161558
Q2G262   9 0.545455 -1.27278 0.943444
Q2G0E1   21 1.27273 0.903563 0.161558
Q2FWD3   24 1.45455 0.903563 0.161558
Q2FXA4   22 1.33333 0.903563 0.161558
Q2FVF0   26 1.57576 0.903563 0.161558
Q2FWW9   23 1.39394 0.903563 0.161558
Q2FZ54   27 1.63636 0.903563 0.161558
P0A0J0   14 0.848485 -1.27278 0.943444
Q2G1G1   35 2.12121 3.07991 0.0107511
Q2FWA1   24 1.45455 0.903563 0.161558
Q2FXN1   26 1.57576 0.903563 0.161558
Q2G2T4   29 1.75758 0.903563 0.161558
Q2FZW9   15 0.909091 -1.27278 0.943444
Q2FV90   19 1.15152 0.903563 0.161558
Q2FWB3   16 0.969697 -1.27278 0.943444
Q2G0Q0   18 1.09091 0.903563 0.161558
Q2FY10   19 1.15152 0.903563 0.161558
Q2FXM0   18 1.09091 0.903563 0.161558
Q2G1S2   20 1.21212 0.903563 0.161558
Q2FXY5   19 1.11765 0.903563 0.161558
Q2FXV3   20 1.17647 0.903563 0.161558
Q2FXG3   20 1.17647 0.903563 0.161558
Q2FVA8   13 0.764706 -1.27278 0.943444
Q2G2C2   21 1.23529 0.903563 0.161558
Q2FYU2   24 1.41176 0.903563 0.161558
Q2FYK5   24 1.41176 0.903563 0.161558
Q2FW35   25 1.47059 0.903563 0.161558
Q2FY52   18 1.05882 0.903563 0.161558
Q9RQP9   22 1.29412 0.903563 0.161558
Q2G039   20 1.17647 0.903563 0.161558
Q2G1E4   24 1.41176 0.903563 0.161558
Q2G0B0   20 1.17647 0.903563 0.161558
Q2FXI7   23 1.35294 0.903563 0.161558
Q2FWN7   23 1.35294 0.903563 0.161558
Q2FV66   18 1.05882 0.903563 0.161558
Q2FYJ5   8 0.470588 -1.27278 0.943444
Q2FYC9   10 0.588235 -1.27278 0.943444
Q2FZC6   26 1.52941 0.903563 0.161558
Q2FXW4   24 1.41176 0.903563 0.161558
Q2FXI1   28 1.64706 0.903563 0.161558
Q2FZF9   24 1.41176 0.903563 0.161558
Q2G171   13 0.764706 -1.27278 0.943444
Q2G2P8   23 1.35294 0.903563 0.161558
Q2G2V9   28 1.64706 0.903563 0.161558
Q2FV31   30 1.76471 0.903563 0.161558
Q9KJN3   13 0.764706 -1.27278 0.943444
Q2FZV5   11 0.647059 -1.27278 0.943444
Q2FWC4   21 1.23529 0.903563 0.161558
Q2FYT0   13 0.764706 -1.27278 0.943444
Q2G145   19 1.11765 0.903563 0.161558
Q2G0J0   24 1.41176 0.903563 0.161558
Q2FZQ3   10 0.588235 -1.27278 0.943444
Q2FYE5   28 1.64706 0.903563 0.161558
Q2FWN5   20 1.17647 0.903563 0.161558
Q2FY24   18 1.05882 0.903563 0.161558
Q2FVW7   19 1.11765 0.903563 0.161558
Q2FZ91   25 1.47059 0.903563 0.161558
Q2FWL2   28 1.64706 0.903563 0.161558
Q2FZQ6   19 1.11765 0.903563 0.161558
P02976   14 0.823529 -1.27278 0.943444
Q2G0R7   10 0.588235 -1.27278 0.943444
Q2FUU2   22 1.29412 0.903563 0.161558
Q2FZG1   29 1.70588 0.903563 0.161558
Q2G0Z4   15 0.882353 -1.27278 0.943444
Q2FZ81   22 1.29412 0.903563 0.161558
Q2G2J8   25 1.47059 0.903563 0.161558
Q2FZD7   29 1.70588 0.903563 0.161558
Q2G288   24 1.41176 0.903563 0.161558
Q2FW52   21 1.23529 0.903563 0.161558
Q2FVX4   23 1.35294 0.903563 0.161558
Q2FVN5   13 0.764706 -1.27278 0.943444
Q2FY88   24 1.41176 0.903563 0.161558
Q2FWC9   23 1.35294 0.903563 0.161558
Q2FZS7   22 1.29412 0.903563 0.161558
Q2FZ63   19 1.11765 0.903563 0.161558
Q2G1L8   25 1.47059 0.903563 0.161558
Q2FV17   23 1.35294 0.903563 0.161558
Q2FVT8   10 0.588235 -1.27278 0.943444
Q2G0W8   23 1.35294 0.903563 0.161558
Q2FV07   15 0.882353 -1.27278 0.943444
Q2G0Q1   20 1.17647 0.903563 0.161558
Q2FY69   16 0.941176 -1.27278 0.943444
Q2FZ75   22 1.29412 0.903563 0.161558
Q2G0E5   28 1.64706 0.903563 0.161558
Q2G233   25 1.47059 0.903563 0.161558
Q2FWE1   29 1.70588 0.903563 0.161558
Q2FVZ2   22 1.29412 0.903563 0.161558
Q2FYE2   29 1.70588 0.903563 0.161558
Q2G1K6   21 1.2 0.903563 0.161558
Q2FVT0   25 1.42857 0.903563 0.161558
Q2G0Q9   25 1.42857 0.903563 0.161558
Q2FZ89   23 1.31429 0.903563 0.161558
Q2FVR0   24 1.37143 0.903563 0.161558
Q2FZD9   19 1.08571 0.903563 0.161558
Q2FX85   18 1.02857 0.903563 0.161558
Q2G1B0   20 1.14286 0.903563 0.161558
Q2G2E4   14 0.8 -1.27278 0.943444
Q2FYK7   28 1.6 0.903563 0.161558
Q2FZ13   24 1.37143 0.903563 0.161558
Q2FZE6   25 1.42857 0.903563 0.161558
Q2FVI2   23 1.31429 0.903563 0.161558
Q2FZE0   22 1.25714 0.903563 0.161558
Q2FV38   21 1.2 0.903563 0.161558
Q2FXE2   19 1.08571 0.903563 0.161558
Q2G1Q2   21 1.2 0.903563 0.161558
Q2FYY8   22 1.25714 0.903563 0.161558
Q2FYN6   26 1.48571 0.903563 0.161558
Q2FV39   23 1.31429 0.903563 0.161558
Q2G130   25 1.42857 0.903563 0.161558
Q2FUR8   25 1.42857 0.903563 0.161558
Q2FXZ3   16 0.914286 -1.27278 0.943444
Q2FYM4   17 0.971429 -1.27278 0.943444
Q2FWY1   24 1.37143 0.903563 0.161558
Q2G1V4   26 1.48571 0.903563 0.161558
P0A011   19 1.08571 0.903563 0.161558
Q2FXZ0   28 1.6 0.903563 0.161558
Q2G0V4   21 1.2 0.903563 0.161558
Q2FW34   33 1.88571 0.903563 0.161558
Q2FWC7   27 1.54286 0.903563 0.161558
Q2G0F6   20 1.14286 0.903563 0.161558
Q2G0T0   19 1.08571 0.903563 0.161558
Q2FXM8   17 0.971429 -1.27278 0.943444
Q2G0Q8   25 1.42857 0.903563 0.161558
Q2FZ08   20 1.14286 0.903563 0.161558
Q2G160   15 0.857143 -1.27278 0.943444
Q2FY78   22 1.25714 0.903563 0.161558
Q2G2H7   16 0.914286 -1.27278 0.943444
Q2FW53   20 1.14286 0.903563 0.161558
Q2FVX0   29 1.65714 0.903563 0.161558
Q2G2U5   18 1.02857 0.903563 0.161558
Q2FZR0   24 1.37143 0.903563 0.161558
Q2G1Z9   18 1.02857 0.903563 0.161558
Q2G1G0   20 1.14286 0.903563 0.161558
Q2FW57   24 1.37143 0.903563 0.161558
Q9RQP7   22 1.25714 0.903563 0.161558
Q2FXP0   28 1.6 0.903563 0.161558
Q2FVV1   12 0.685714 -1.27278 0.943444
Q2FYU8   13 0.742857 -1.27278 0.943444
Q2FZ04   12 0.685714 -1.27278 0.943444
Q2FVQ0   26 1.48571 0.903563 0.161558
Q2G151   22 1.25714 0.903563 0.161558
Q2FXF9   19 1.08571 0.903563 0.161558
Q2G242   18 1.02857 0.903563 0.161558
Q2FZQ0   19 1.08571 0.903563 0.161558
Q2G1Q8   20 1.14286 0.903563 0.161558
Q2FYG1   24 1.33333 0.903563 0.161558
Q2G1N3   22 1.22222 0.903563 0.161558
Q2FV44   25 1.38889 0.903563 0.161558
Q2FXV4   24 1.33333 0.903563 0.161558
Q2G0I1   20 1.11111 0.903563 0.161558
Q2FZY0   21 1.16667 0.903563 0.161558
Q2G295   21 1.16667 0.903563 0.161558
Q2FWH3   24 1.33333 0.903563 0.161558
Q2G072   28 1.55556 0.903563 0.161558
Q2G217   27 1.5 0.903563 0.161558
Q2FYP6   27 1.5 0.903563 0.161558
Q9EZ12   20 1.11111 0.903563 0.161558
Q2FZ48   23 1.27778 0.903563 0.161558
Q2FY16   26 1.44444 0.903563 0.161558
Q2FZU3   20 1.11111 0.903563 0.161558
Q2FVV7   23 1.27778 0.903563 0.161558
Q2FWU0   19 1.05556 0.903563 0.161558
P0A0Q0   28 1.55556 0.903563 0.161558
Q2FVS3   29 1.61111 0.903563 0.161558
Q2G0I6   31 1.72222 0.903563 0.161558
Q2FYP3   17 0.944444 -1.27278 0.943444
Q2FWM0   21 1.16667 0.903563 0.161558
Q2FZ36   20 1.11111 0.903563 0.161558
Q2G0Y8   19 1.05556 0.903563 0.161558
Q2FXF6   15 0.833333 -1.27278 0.943444
Q2FXM7   28 1.55556 0.903563 0.161558
Q2G1A6   32 1.77778 0.903563 0.161558
Q2G138   8 0.444444 -1.27278 0.943444
Q2FZR4   25 1.38889 0.903563 0.161558
Q2G162   14 0.777778 -1.27278 0.943444
Q2FYH2   18 1 0.903563 0.161558
Q2FX56   20 1.11111 0.903563 0.161558
Q2FY68   24 1.33333 0.903563 0.161558
Q2G1K1   15 0.833333 -1.27278 0.943444
Q2G1A3   19 1.05556 0.903563 0.161558
Q2FZX4   24 1.33333 0.903563 0.161558
Q2G1M5   26 1.44444 0.903563 0.161558
Q2FVA3   14 0.777778 -1.27278 0.943444
Q2G2G4   29 1.61111 0.903563 0.161558
Q2G0U3   26 1.44444 0.903563 0.161558
Q2FXQ6   21 1.16667 0.903563 0.161558
Q2G0S2   19 1.05556 0.903563 0.161558
Q2G168   25 1.38889 0.903563 0.161558
Q2FZB0   23 1.27778 0.903563 0.161558
Q2G119   29 1.61111 0.903563 0.161558
Q2FVJ7   23 1.27778 0.903563 0.161558
Q2FY30   24 1.33333 0.903563 0.161558
Q2FXR3   25 1.38889 0.903563 0.161558
Q2G1Z0   22 1.22222 0.903563 0.161558
Q2G0A9   27 1.5 0.903563 0.161558
O33599   21 1.16667 0.903563 0.161558
Q2FZ55   29 1.61111 0.903563 0.161558
Q2FYS0   25 1.38889 0.903563 0.161558
Q2G248   18 1 0.903563 0.161558
Q2G049   26 1.44444 0.903563 0.161558
Q2FVA5   19 1.05556 0.903563 0.161558
Q2FUX8   23 1.27778 0.903563 0.161558
Q2G123   22 1.22222 0.903563 0.161558
Q2FVH0   28 1.55556 0.903563 0.161558
Q2FV01   14 0.777778 -1.27278 0.943444
Q2G2L2   31 1.72222 0.903563 0.161558
Q2FYW3   26 1.44444 0.903563 0.161558
Q2FZZ0   27 1.5 0.903563 0.161558
Q2FVV8   26 1.44444 0.903563 0.161558
Q2G2W0   22 1.18919 0.903563 0.161558
Q2G041   16 0.864865 -1.27278 0.943444
P0A0B9   26 1.40541 0.903563 0.161558
Q2FYI6   22 1.18919 0.903563 0.161558
Q2G2S2   19 1.02703 0.903563 0.161558
Q2FVQ8   19 1.02703 0.903563 0.161558
Q2FVT2   23 1.24324 0.903563 0.161558
Q2G1Z5   18 0.972973 -1.27278 0.943444
Q2G2A4   24 1.2973 0.903563 0.161558
P60393   23 1.24324 0.903563 0.161558
Q2G0P6   24 1.2973 0.903563 0.161558
Q2FW04   20 1.08108 0.903563 0.161558
Q2FYY9   19 1.02703 0.903563 0.161558
Q2FWP2   24 1.2973 0.903563 0.161558
Q2FVW4   18 0.972973 -1.27278 0.943444
Q2FY63   17 0.918919 -1.27278 0.943444
Q2FZ68   25 1.35135 0.903563 0.161558
Q2G1E2   15 0.810811 -1.27278 0.943444
Q2G2T8   19 1.02703 0.903563 0.161558
Q2FY71   36 1.94595 0.903563 0.161558
Q2FVI1   18 0.972973 -1.27278 0.943444
Q2G0W2   16 0.864865 -1.27278 0.943444
Q2G238   28 1.51351 0.903563 0.161558
Q2FZR1   24 1.2973 0.903563 0.161558
Q2FXN2   18 0.972973 -1.27278 0.943444
Q2FXH6   11 0.594595 -1.27278 0.943444
Q2FXM3   22 1.18919 0.903563 0.161558
Q2FZW3   16 0.864865 -1.27278 0.943444
Q2FWM9   21 1.13514 0.903563 0.161558
Q2FUW9   11 0.594595 -1.27278 0.943444
Q2FW91   22 1.18919 0.903563 0.161558
Q2G137   16 0.864865 -1.27278 0.943444
Q2FVM0   19 1.02703 0.903563 0.161558
Q2G057   23 1.24324 0.903563 0.161558
Q2FXP5   21 1.13514 0.903563 0.161558
Q2G1H2   13 0.702703 -1.27278 0.943444
Q2FX99   12 0.648649 -1.27278 0.943444
Q2G0J4   17 0.918919 -1.27278 0.943444
Q2FX74   21 1.13514 0.903563 0.161558
Q2G1J9   21 1.13514 0.903563 0.161558
Q2G1F7   11 0.594595 -1.27278 0.943444
Q2G2R8   25 1.35135 0.903563 0.161558
Q2FW32   19 1.02703 0.903563 0.161558
Q2FXZ4   23 1.24324 0.903563 0.161558
Q2FUT0   20 1.08108 0.903563 0.161558
Q2G084   21 1.13514 0.903563 0.161558
Q2G148   25 1.35135 0.903563 0.161558
Q2FYR0   29 1.56757 0.903563 0.161558
Q2FW86   21 1.13514 0.903563 0.161558
Q2FW01   21 1.13514 0.903563 0.161558
Q2FUX9   21 1.13514 0.903563 0.161558
Q2G212   18 0.972973 -1.27278 0.943444
Q2FZ84   25 1.35135 0.903563 0.161558
Q2G0Y0   22 1.18919 0.903563 0.161558
Q2FYU4   26 1.40541 0.903563 0.161558
Q2G223   19 1.02703 0.903563 0.161558
Q2G136   26 1.40541 0.903563 0.161558
Q2G0G6   26 1.40541 0.903563 0.161558
Q2FWY6   23 1.24324 0.903563 0.161558
Q2FWZ2   26 1.40541 0.903563 0.161558
Q2G240   32 1.72973 0.903563 0.161558
O05154   17 0.918919 -1.27278 0.943444
Q2FXP4   19 1.02703 0.903563 0.161558
Q2FVH5   20 1.08108 0.903563 0.161558
Q2FYP0   24 1.26316 0.903563 0.161558
Q2FUW5   20 1.05263 0.903563 0.161558
Q2FX66   13 0.684211 -1.27278 0.943444
Q2G1P4   13 0.684211 -1.27278 0.943444
Q2FYI9   23 1.21053 0.903563 0.161558
Q2G0I7   27 1.42105 0.903563 0.161558
Q2FXQ9   21 1.10526 0.903563 0.161558
Q2FXL0   24 1.26316 0.903563 0.161558
Q2FYR7   26 1.36842 0.903563 0.161558
Q2G1W4   26 1.36842 0.903563 0.161558
Q2G2C8   28 1.47368 0.903563 0.161558
Q2G163   23 1.21053 0.903563 0.161558
Q2FWL9   13 0.684211 -1.27278 0.943444
Q2FZH3   23 1.21053 0.903563 0.161558
Q2FZR5   25 1.31579 0.903563 0.161558
Q2G1W6   19 1 0.903563 0.161558
Q2FWA5   19 1 0.903563 0.161558
Q2FX17   21 1.10526 0.903563 0.161558
Q2FXY1   22 1.15789 0.903563 0.161558
Q2G2W1   18 0.947368 -1.27278 0.943444
Q2FV06   14 0.736842 -1.27278 0.943444
Q2FYW6   28 1.47368 0.903563 0.161558
Q2G281   14 0.736842 -1.27278 0.943444
Q2G227   25 1.31579 0.903563 0.161558
Q2FWZ5   25 1.31579 0.903563 0.161558
Q2FZX0   24 1.26316 0.903563 0.161558
Q2FV51   17 0.894737 -1.27278 0.943444
Q2G082   22 1.15789 0.903563 0.161558
Q2FWX4   7 0.368421 -1.27278 0.943444
Q2FZT1   28 1.47368 0.903563 0.161558
Q2FYF3   18 0.947368 -1.27278 0.943444
Q2FXW9   18 0.947368 -1.27278 0.943444
O34090   28 1.47368 0.903563 0.161558
Q2FVE1   23 1.21053 0.903563 0.161558
Q2FZL5   22 1.15789 0.903563 0.161558
Q2G258   26 1.36842 0.903563 0.161558
Q2FZW5   19 1 0.903563 0.161558
Q2FW63   15 0.789474 -1.27278 0.943444
Q2FXB4   26 1.36842 0.903563 0.161558
Q2G1T5   8 0.421053 -1.27278 0.943444
Q2G1J5   21 1.10526 0.903563 0.161558
Q2G0V0   25 1.31579 0.903563 0.161558
Q2G0M7   25 1.31579 0.903563 0.161558
Q2G1I5   31 1.63158 0.903563 0.161558
Q2G146   25 1.31579 0.903563 0.161558
Q2G1P6   25 1.31579 0.903563 0.161558
Q2G1W8   25 1.28205 0.903563 0.161558
Q2G035   21 1.07692 0.903563 0.161558
Q2G1I3   21 1.07692 0.903563 0.161558
Q2FWM2   26 1.33333 0.903563 0.161558
Q2FYJ3   27 1.38462 0.903563 0.161558
Q2G0L8   27 1.38462 0.903563 0.161558
Q2G164   27 1.38462 0.903563 0.161558
Q2FVT7   30 1.53846 0.903563 0.161558
Q2G1R3   19 0.974359 -1.27278 0.943444
Q2G1T6   25 1.28205 0.903563 0.161558
Q2FZN7   32 1.64103 0.903563 0.161558
Q2FY83   23 1.17949 0.903563 0.161558
Q2FZX9   30 1.53846 0.903563 0.161558
Q2FYL5   18 0.923077 -1.27278 0.943444
Q2G218   26 1.33333 0.903563 0.161558
Q2G0M5   23 1.17949 0.903563 0.161558
Q2FW78   14 0.717949 -1.27278 0.943444
P52078   30 1.53846 0.903563 0.161558
Q7X2S2   24 1.23077 0.903563 0.161558
Q2FZG4   23 1.17949 0.903563 0.161558
Q2G0M4   24 1.23077 0.903563 0.161558
Q2FVA2   26 1.33333 0.903563 0.161558
Q2G115   22 1.12821 0.903563 0.161558
Q2G0M8   24 1.23077 0.903563 0.161558
Q2G1U4   22 1.12821 0.903563 0.161558
Q2G1D0   27 1.38462 0.903563 0.161558
Q2G2S0   23 1.17949 0.903563 0.161558
Q2G2N5   20 1.02564 0.903563 0.161558
Q2G222   34 1.74359 0.903563 0.161558
Q2G1C8   23 1.17949 0.903563 0.161558
Q2FV40   23 1.17949 0.903563 0.161558
Q2FXT1   19 0.974359 -1.27278 0.943444
Q2FZZ2   27 1.38462 0.903563 0.161558
Q2FY01   23 1.17949 0.903563 0.161558
Q2FVJ8   25 1.28205 0.903563 0.161558
Q2FXK2   29 1.48718 0.903563 0.161558
Q2FUS7   28 1.4359 0.903563 0.161558
Q2FVP1   17 0.871795 -1.27278 0.943444
Q2FYN7   11 0.564103 -1.27278 0.943444
P69848   29 1.48718 0.903563 0.161558
Q2FWN8   30 1.53846 0.903563 0.161558
Q2FV62   15 0.769231 -1.27278 0.943444
Q2FWW7   28 1.4359 0.903563 0.161558
Q2G1Y5   25 1.28205 0.903563 0.161558
Q2FXA3   25 1.28205 0.903563 0.161558
Q2FYV3   24 1.23077 0.903563 0.161558
Q2G1H4   27 1.38462 0.903563 0.161558
Q2G038   24 1.23077 0.903563 0.161558
Q2G161   13 0.666667 -1.27278 0.943444
Q2FYV1   28 1.4359 0.903563 0.161558
Q2FZ09   25 1.28205 0.903563 0.161558
Q2FW90   23 1.17949 0.903563 0.161558
Q2G290   22 1.12821 0.903563 0.161558
P60611   18 0.923077 -1.27278 0.943444
Q2FV58   26 1.33333 0.903563 0.161558
Q2G0C6   25 1.28205 0.903563 0.161558
Q2G050   23 1.17949 0.903563 0.161558
Q2G0V2   25 1.28205 0.903563 0.161558
Q2FVQ4   17 0.871795 -1.27278 0.943444
Q2G094   19 0.95 -1.27278 0.943444
Q2FY59   24 1.2 0.903563 0.161558
Q2FVX7   32 1.6 0.903563 0.161558
Q2FVP4   20 1 0.903563 0.161558
Q2G185   32 1.6 0.903563 0.161558
Q2FXP8   14 0.7 -1.27278 0.943444
Q2G275   23 1.15 0.903563 0.161558
Q2G1D9   26 1.3 0.903563 0.161558
Q2FXI3   24 1.2 0.903563 0.161558
Q2FYM2   24 1.2 0.903563 0.161558
P14738   9 0.45 -1.27278 0.943444
Q2G2Q2   20 1 0.903563 0.161558
Q2G0M9   24 1.2 0.903563 0.161558
Q2FY67   21 1.05 0.903563 0.161558
Q2FWX8   7 0.35 -1.27278 0.943444
Q2FUT9   23 1.15 0.903563 0.161558
Q2FZS0   23 1.15 0.903563 0.161558
Q2G2A8   30 1.5 0.903563 0.161558
Q2FUY2   8 0.4 -1.27278 0.943444
Q2FZL8   26 1.3 0.903563 0.161558
Q2FW93   10 0.5 -1.27278 0.943444
Q2G1L7   23 1.15 0.903563 0.161558
Q2FW41   23 1.15 0.903563 0.161558
Q2FZY6   21 1.05 0.903563 0.161558
Q2G042   11 0.55 -1.27278 0.943444
Q2FWK2   26 1.3 0.903563 0.161558
Q2FYF4   21 1.05 0.903563 0.161558
Q2FZP2   19 0.95 -1.27278 0.943444
Q2G1G7   21 1.05 0.903563 0.161558
Q2G1H5   26 1.3 0.903563 0.161558
Q2G2S7   16 0.8 -1.27278 0.943444
Q2FY53   25 1.25 0.903563 0.161558
Q2G1N2   26 1.3 0.903563 0.161558
Q2G2V2   23 1.15 0.903563 0.161558
Q2G1H6   30 1.5 0.903563 0.161558
Q2FZA9   24 1.2 0.903563 0.161558
Q2FXI5   26 1.3 0.903563 0.161558
Q2G206   16 0.8 -1.27278 0.943444
Q2FWN6   21 1.05 0.903563 0.161558
Q2FUQ2   18 0.9 -1.27278 0.943444
Q2G1K3   18 0.9 -1.27278 0.943444
Q2FZ76   27 1.35 0.903563 0.161558
Q2FY54   31 1.55 0.903563 0.161558
Q2G289   22 1.1 0.903563 0.161558
Q2FY14   28 1.4 0.903563 0.161558
Q2FV77   31 1.55 0.903563 0.161558
Q2G064   27 1.35 0.903563 0.161558
Q2G033   24 1.2 0.903563 0.161558
Q2G198   28 1.4 0.903563 0.161558
Q2G0K4   16 0.8 -1.27278 0.943444
Q2G0V3   27 1.35 0.903563 0.161558
Q2FWE2   23 1.12195 0.903563 0.161558
Q2G089   23 1.12195 0.903563 0.161558
Q2FZL3   20 0.97561 -1.27278 0.943444
Q2G087   29 1.41463 0.903563 0.161558
Q2G0A7   17 0.829268 -1.27278 0.943444
Q2FVF9   26 1.26829 0.903563 0.161558
Q2G071   29 1.41463 0.903563 0.161558
Q2FUZ2   21 1.02439 0.903563 0.161558
Q2FY27   23 1.12195 0.903563 0.161558
Q2FXX4   29 1.41463 0.903563 0.161558
Q2G1E6   21 1.02439 0.903563 0.161558
Q2G1G5   20 0.97561 -1.27278 0.943444
Q2G2Q3   23 1.12195 0.903563 0.161558
Q2FZF0   17 0.829268 -1.27278 0.943444
Q2G2D2   21 1.02439 0.903563 0.161558
Q2FXT4   26 1.26829 0.903563 0.161558
Q2FZI8   22 1.07317 0.903563 0.161558
Q2FUS8   7 0.341463 -1.27278 0.943444
Q2FVR9   26 1.26829 0.903563 0.161558
Q2FXP2   21 1.02439 0.903563 0.161558
Q2FX94   21 1.02439 0.903563 0.161558
Q2G2A5   24 1.17073 0.903563 0.161558
Q2FZP7   25 1.21951 0.903563 0.161558
Q2G1R7   25 1.21951 0.903563 0.161558
Q2G015   7 0.341463 -1.27278 0.943444
Q2FZF4   28 1.36585 0.903563 0.161558
Q2G1E5   18 0.878049 -1.27278 0.943444
Q2FWH9   23 1.12195 0.903563 0.161558
Q2G069   21 1.02439 0.903563 0.161558
Q2FZK3   30 1.46341 0.903563 0.161558
Q2FZU5   26 1.26829 0.903563 0.161558
Q2FYT4   16 0.780488 -1.27278 0.943444
Q2FWK4   23 1.12195 0.903563 0.161558
Q2FY40   27 1.31707 0.903563 0.161558
Q2FWY4   10 0.487805 -1.27278 0.943444
Q2G156   22 1.07317 0.903563 0.161558
Q2G045   20 0.97561 -1.27278 0.943444
Q2FZS6   15 0.731707 -1.27278 0.943444
Q2FYC7   23 1.12195 0.903563 0.161558
Q2FW73   25 1.21951 0.903563 0.161558
Q2G1H3   24 1.17073 0.903563 0.161558
Q2FXJ6   20 0.97561 -1.27278 0.943444
Q2FUS2   11 0.52381 -1.27278 0.943444
Q2G120   28 1.33333 0.903563 0.161558
Q2G2T9   18 0.857143 -1.27278 0.943444
Q2G1N9   18 0.857143 -1.27278 0.943444
Q2FXL9   25 1.19048 0.903563 0.161558
Q2G0W4   21 1 0.903563 0.161558
Q2G0R6   20 0.952381 -1.27278 0.943444
Q2G1C4   25 1.19048 0.903563 0.161558
Q2FWY9   29 1.38095 0.903563 0.161558
Q2G1K4   28 1.33333 0.903563 0.161558
Q2FYK3   23 1.09524 0.903563 0.161558
Q2G1N4   24 1.14286 0.903563 0.161558
Q2G065   18 0.857143 -1.27278 0.943444
Q2FX88   25 1.19048 0.903563 0.161558
Q2FVW9   21 1 0.903563 0.161558
Q2G1E0   15 0.714286 -1.27278 0.943444
Q2G2P2   27 1.28571 0.903563 0.161558
Q2G0V5   16 0.761905 -1.27278 0.943444
Q2FWA2   34 1.61905 0.903563 0.161558
Q2FZU1   24 1.14286 0.903563 0.161558
Q2FX77   18 0.857143 -1.27278 0.943444
Q2FW75   22 1.04762 0.903563 0.161558
Q2FUT5   23 1.09524 0.903563 0.161558
Q2G234   27 1.28571 0.903563 0.161558
Q2FZU6   26 1.2381 0.903563 0.161558
Q2G1Y2   20 0.952381 -1.27278 0.943444
Q2FXN7   15 0.714286 -1.27278 0.943444
Q2G2J3   15 0.714286 -1.27278 0.943444
Q2G0G1   24 1.14286 0.903563 0.161558
Q2FW62   25 1.19048 0.903563 0.161558
Q2FUP7   21 1 0.903563 0.161558
Q2G1J3   22 1.04762 0.903563 0.161558
Q2FZ15   24 1.14286 0.903563 0.161558
Q2G1D3   21 1 0.903563 0.161558
Q2G0K2   25 1.19048 0.903563 0.161558
Q2FWC1   27 1.28571 0.903563 0.161558
Q2FXM5   24 1.14286 0.903563 0.161558
Q2FY46   21 1 0.903563 0.161558
Q2G1K0   24 1.14286 0.903563 0.161558
Q2FXT6   27 1.28571 0.903563 0.161558
Q2FZM4   22 1.04762 0.903563 0.161558
Q2FXG1   25 1.19048 0.903563 0.161558
Q2FXL1   21 1 0.903563 0.161558
Q2FWX5   27 1.28571 0.903563 0.161558
# cudaSaTabsearch LTYPE = T LORDER = F LSOLN = F
# QUERY ID = PF13890 
# DBFILE = ./tableaux.ascii.DB                                                             
Q2G1I1   18 0.837209 -1.27278  0.943444
Q2G1K2   22 1.02326 0.903563  0.161558
Q2FUU5   19 0.883721 -1.27278  0.943444
Q2FXB6   29 1.34884 0.903563  0.161558
Q2FZU2   19 0.883721 -1.27278  0.943444
Q2FZK0   21 0.976744 -1.27278  0.943444
Q2FY33   23 1.06977 0.903563  0.161558
Q2G098   27 1.25581 0.903563  0.161558
Q2FZ46   22 1.02326 0.903563  0.161558
Q2FZQ5   20 0.930233 -1.27278  0.943444
Q2FXU8   20 0.930233 -1.27278  0.943444
Q9EZ08   24 1.11628 0.903563  0.161558
Q2G1B9   24 1.11628 0.903563  0.161558
Q2FZ73   24 1.11628 0.903563  0.161558
Q2FY35   21 0.976744 -1.27278  0.943444
Q2FZ16   25 1.16279 0.903563  0.161558
Q2FYR2   22 1.02326 0.903563  0.161558
Q2FWY3   9 0.418605 -1.27278  0.943444
Q2G2F5   20 0.930233 -1.27278  0.943444
Q2G032   18 0.837209 -1.27278  0.943444
Q2FZ10   19 0.883721 -1.27278  0.943444
Q2G255   20 0.930233 -1.27278  0.943444
Q2G0X6   23 1.06977 0.903563  0.161558
Q2FYH0   27 1.25581 0.903563  0.161558
Q2FXJ9   20 0.930233 -1.27278  0.943444
Q2FZT4   21 0.976744 -1.27278  0.943444
Q2FVE6   28 1.30233 0.903563  0.161558
Q2FYD3   8 0.372093 -1.27278  0.943444
Q2FXT5   17 0.790698 -1.27278  0.943444
Q2FY60   24 1.11628 0.903563  0.161558
Q2G2D7   22 1.02326 0.903563  0.161558
Q2FX16   22 1.02326 0.903563  0.161558
Q2FZ34   24 1.11628 0.903563  0.161558
Q2G1S4   19 0.883721 -1.27278  0.943444
Q2G147   26 1.2093 0.903563  0.161558
Q2G1J7   21 0.976744 -1.27278  0.943444
Q2G2A7   23 1.06977 0.903563  0.161558
Q2G2M6   24 1.11628 0.903563  0.161558
Q2FV30   26 1.2093 0.903563  0.161558
Q2FVL5   25 1.16279 0.903563  0.161558
Q2FXY0   21 0.976744 -1.27278  0.943444
Q2FZL1   27 1.25581 0.903563  0.161558
Q2FW45   23 1.06977 0.903563  0.161558
Q2FZU0   23 1.04545 0.903563  0.161558
Q2FWZ0   23 1.04545 0.903563  0.161558
Q2G2H5   19 0.863636 -1.27278  0.943444
Q2FYG9   22 1 0.903563  0.161558
Q2G2X6   21 0.954545 -1.27278  0.943444
Q2G155   23 1.04545 0.903563  0.161558
Q2FXY9   27 1.22727 0.903563  0.161558
Q2FZ37   22 1 0.903563  0.161558
Q2FVI7   25 1.13636 0.903563  0.161558
Q2FYS1   22 1 0.903563  0.161558
Q2FXL5   29 1.31818 0.903563  0.161558
Q2G1J4   24 1.09091 0.903563  0.161558
Q2FWZ3   21 0.954545 -1.27278  0.943444
Q2G2P7   22 1 0.903563  0.161558
Q2FVH3   27 1.22727 0.903563  0.161558
Q2FZ31   22 1 0.903563  0.161558
Q2G283   25 1.13636 0.903563  0.161558
Q2FZ66   24 1.09091 0.903563  0.161558
Q2FWY7   14 0.636364 -1.27278  0.943444
Q2G1F9   27 1.22727 0.903563  0.161558
Q2FZJ4   30 1.36364 0.903563  0.161558
Q2FZQ1   23 1.04545 0.903563  0.161558
Q2FY80   12 0.545455 -1.27278  0.943444
Q2G2D4   20 0.909091 -1.27278  0.943444
Q2FYP1   24 1.09091 0.903563  0.161558
Q2FYF9   14 0.636364 -1.27278  0.943444
Q2G0B3   19 0.863636 -1.27278  0.943444
Q2FUT8   23 1.04545 0.903563  0.161558
Q2FYR1   26 1.18182 0.903563  0.161558
Q2FYL3   23 1.04545 0.903563  0.161558
Q2FVG4   15 0.681818 -1.27278  0.943444
Q2FVP8   18 0.818182 -1.27278  0.943444
Q2FZ28   19 0.844444 -1.27278  0.943444
Q2G1F0   23 1.02222 0.903563  0.161558
P95689   23 1.02222 0.903563  0.161558
Q2FYH6   22 0.977778 -1.27278  0.943444
Q2FXD1   21 0.933333 -1.27278  0.943444
Q2G0X5   21 0.933333 -1.27278  0.943444
Q2FXN8   14 0.622222 -1.27278  0.943444
Q2G0N0   26 1.15556 0.903563  0.161558
Q2G268   17 0.755556 -1.27278  0.943444
Q2FV61   27 1.2 0.903563  0.161558
Q2FXL7   18 0.8 -1.27278  0.943444
Q2FUR5   22 0.977778 -1.27278  0.943444
Q2FXV6   24 1.06667 0.903563  0.161558
Q2G2C5   24 1.06667 0.903563  0.161558
Q2FVJ6   22 0.977778 -1.27278  0.943444
Q2G1Y4   26 1.15556 0.903563  0.161558
Q2FVI0   16 0.711111 -1.27278  0.943444
Q2FXJ8   20 0.888889 -1.27278  0.943444
Q2FZU7   26 1.15556 0.903563  0.161558
Q2G2X4   17 0.755556 -1.27278  0.943444
Q2FZA8   31 1.37778 0.903563  0.161558
Q2FW96   24 1.06667 0.903563  0.161558
Q2FYV4   26 1.15556 0.903563  0.161558
O07325   27 1.2 0.903563  0.161558
Q2G1C1   20 0.888889 -1.27278  0.943444
Q2FZR9   32 1.42222 0.903563  0.161558
Q2FVW3   24 1.06667 0.903563  0.161558
Q2G124   24 1.06667 0.903563  0.161558
P0C0V7   21 0.933333 -1.27278  0.943444
Q2FX52   26 1.13043 0.903563  0.161558
Q2G2C7   24 1.04348 0.903563  0.161558
Q2G2D5   29 1.26087 0.903563  0.161558
Q2FXQ7   24 1.04348 0.903563  0.161558
Q2FZW0   27 1.17391 0.903563  0.161558
Q2FVG3   24 1.04348 0.903563  0.161558
Q2FXR4   25 1.08696 0.903563  0.161558
Q2FZ67   24 1.04348 0.903563  0.161558
Q2G243   24 1.04348 0.903563  0.161558
Q2FV76   27 1.17391 0.903563  0.161558
Q2FVZ4   24 1.04348 0.903563  0.161558
Q2FWC5   25 1.08696 0.903563  0.161558
Q2FZY3   24 1.04348 0.903563  0.161558
Q2FWH5   19 0.826087 -1.27278  0.943444
Q2G241   24 1.04348 0.903563  0.161558
Q2FV35   23 1 0.903563  0.161558
Q2G0T5   21 0.913043 -1.27278  0.943444
Q2G1A9   25 1.08696 0.903563  0.161558
Q2FYU7   26 1.13043 0.903563  0.161558
Q2G2E0   15 0.652174 -1.27278  0.943444
Q2FVT6   30 1.30435 0.903563  0.161558
Q2G0D7   20 0.869565 -1.27278  0.943444
Q2G1M6   23 1 0.903563  0.161558
Q2G0A6   16 0.695652 -1.27278  0.943444
Q2FUY6   21 0.913043 -1.27278  0.943444
Q2FYJ2   24 1.04348 0.903563  0.161558
Q2G2E5   23 0.978723 -1.27278  0.943444
Q2G2P5   24 1.02128 0.903563  0.161558
Q2G1R6   23 0.978723 -1.27278  0.943444
Q2FYF0   18 0.765957 -1.27278  0.943444
Q2FVH8   14 0.595745 -1.27278  0.943444
Q2FUU3   25 1.06383 0.903563  0.161558
Q2FVG8   25 1.06383 0.903563  0.161558
Q9ZAH5   23 0.978723 -1.27278  0.943444
Q2G2U0   26 1.10638 0.903563  0.161558
Q2FYR4   32 1.3617 0.903563  0.161558
Q2G256   27 1.14894 0.903563  0.161558
Q2FVY0   20 0.851064 -1.27278  0.943444
Q2G0Q2   24 1.02128 0.903563  0.161558
Q2G0R2   20 0.851064 -1.27278  0.943444
Q2G0Q3   23 0.978723 -1.27278  0.943444
Q2FWZ9   25 1.06383 0.903563  0.161558
Q53705   18 0.765957 -1.27278  0.943444
Q2G2U3   24 1.02128 0.903563  0.161558
Q2FYY6   25 1.06383 0.903563  0.161558
Q2FWL3   22 0.93617 -1.27278  0.943444
Q2FY50   21 0.893617 -1.27278  0.943444
Q2FXN4   24 1.02128 0.903563  0.161558
Q2G179   18 0.765957 -1.27278  0.943444
Q2G1L6   19 0.808511 -1.27278  0.943444
Q2FXU4   27 1.14894 0.903563  0.161558
Q2G1E9   32 1.3617 0.903563  0.161558
Q2G232   26 1.10638 0.903563  0.161558
Q2FXH9   26 1.10638 0.903563  0.161558
Q2G0X3   13 0.553191 -1.27278  0.943444
Q2FXD0   23 0.978723 -1.27278  0.943444
Q2G0G3   26 1.10638 0.903563  0.161558
Q2FWW3   29 1.23404 0.903563  0.161558
Q2FYG0   19 0.791667 -1.27278  0.943444
Q2FZS9   15 0.625 -1.27278  0.943444
Q2FYS2   28 1.16667 0.903563  0.161558
Q2G2U4   15 0.625 -1.27278  0.943444
Q2FWJ9   29 1.20833 0.903563  0.161558
Q2FWF0   24 1 0.903563  0.161558
Q2FXR9   24 1 0.903563  0.161558
Q2FZV7   23 0.958333 -1.27278  0.943444
Q2G1W0   23 0.958333 -1.27278  0.943444
Q2G2I0   23 0.958333 -1.27278  0.943444
Q2G153   29 1.20833 0.903563  0.161558
Q2FWD7   23 0.958333 -1.27278  0.943444
Q2FY15   20 0.833333 -1.27278  0.943444
Q2FV54   13 0.541667 -1.27278  0.943444
Q2FZ74   24 1 0.903563  0.161558
Q2FYV5   26 1.08333 0.903563  0.161558
Q2G2I1   17 0.708333 -1.27278  0.943444
Q2FXZ6   25 1.04167 0.903563  0.161558
Q2G0U0   29 1.20833 0.903563  0.161558
Q2G0Y6   18 0.75 -1.27278  0.943444
Q2FXJ0   19 0.791667 -1.27278  0.943444
Q2FY43   24 0.979592 -1.27278  0.943444
Q2FWM1   12 0.489796 -1.27278  0.943444
Q2FVJ1   24 0.979592 -1.27278  0.943444
Q2G0K3   24 0.979592 -1.27278  0.943444
Q2FY66   24 0.979592 -1.27278  0.943444
Q2FW99   16 0.653061 -1.27278  0.943444
Q2FV10   23 0.938776 -1.27278  0.943444
Q2FXJ5   23 0.938776 -1.27278  0.943444
Q2FX69   7 0.285714 -1.27278  0.943444
Q2G0B2   23 0.938776 -1.27278  0.943444
Q2FX14   24 0.979592 -1.27278  0.943444
Q2FYD8   19 0.77551 -1.27278  0.943444
Q2FWE5   21 0.857143 -1.27278  0.943444
Q2G2A3   22 0.897959 -1.27278  0.943444
Q2FZH8   19 0.77551 -1.27278  0.943444
Q2FX51   21 0.857143 -1.27278  0.943444
Q2FWE8   20 0.816327 -1.27278  0.943444
Q2G088   28 1.14286 0.903563  0.161558
Q2G028   26 1.04 0.903563  0.161558
Q2G1S3   27 1.08 0.903563  0.161558
Q2FYN4   28 1.12 0.903563  0.161558
Q2FX86   23 0.92 -1.27278  0.943444
Q2G2S8   18 0.72 -1.27278  0.943444
Q2FUW8   20 0.8 -1.27278  0.943444
Q2FWD4   19 0.76 -1.27278  0.943444
Q2FVH6   27 1.08 0.903563  0.161558
Q2G029   21 0.84 -1.27278  0.943444
Q2G1R5   22 0.88 -1.27278  0.943444
Q2FX65   8 0.32 -1.27278  0.943444
Q2FZV6   24 0.96 -1.27278  0.943444
Q2G1P1   23 0.92 -1.27278  0.943444
Q2FVU4   22 0.88 -1.27278  0.943444
Q2FVT5   24 0.96 -1.27278  0.943444
Q2G2H4   17 0.68 -1.27278  0.943444
Q2FZ58   21 0.84 -1.27278  0.943444
Q2FVJ2   23 0.92 -1.27278  0.943444
Q2FXW5   33 1.32 0.903563  0.161558
Q2FWK1   24 0.96 -1.27278  0.943444
Q2G031   21 0.84 -1.27278  0.943444
Q2G0U1   23 0.92 -1.27278  0.943444
Q2FW46   23 0.92 -1.27278  0.943444
Q2FZY5   27 1.08 0.903563  0.161558
Q2FZI5   26 1.01961 0.903563  0.161558
Q2FYR9   30 1.17647 0.903563  0.161558
Q2FZ92   20 0.784314 -1.27278  0.943444
Q2G1D5   24 0.941176 -1.27278  0.943444
Q2FXM2   22 0.862745 -1.27278  0.943444
Q2FVM2   27 1.05882 0.903563  0.161558
Q2FZN2   21 0.823529 -1.27278  0.943444
Q2G1U8   22 0.862745 -1.27278  0.943444
Q2FVS7   22 0.862745 -1.27278  0.943444
Q2FWB5   22 0.862745 -1.27278  0.943444
Q2FXX1   25 0.980392 -1.27278  0.943444
Q2G2J9   22 0.862745 -1.27278  0.943444
Q2G0Y7   21 0.823529 -1.27278  0.943444
Q2FW81   19 0.745098 -1.27278  0.943444
Q2FWK3   23 0.901961 -1.27278  0.943444
Q2FY34   25 0.980392 -1.27278  0.943444
Q2FXF8   23 0.901961 -1.27278  0.943444
Q2FXI9   21 0.823529 -1.27278  0.943444
Q05615   22 0.846154 -1.27278  0.943444
Q2FUW4   31 1.19231 0.903563  0.161558
Q2FVF4   25 0.961538 -1.27278  0.943444
Q2FWI3   21 0.807692 -1.27278  0.943444
Q2FWG8   21 0.807692 -1.27278  0.943444
Q2G0R0   21 0.807692 -1.27278  0.943444
Q2G0I4   22 0.846154 -1.27278  0.943444
Q2FV67   23 0.884615 -1.27278  0.943444
Q2G091   23 0.884615 -1.27278  0.943444
Q2G1U1   24 0.923077 -1.27278  0.943444
Q2FUX7   23 0.884615 -1.27278  0.943444
Q2FY51   21 0.807692 -1.27278  0.943444
Q2FYP2   23 0.884615 -1.27278  0.943444
Q2G0F8   27 1.03846 0.903563  0.161558
Q2FXH5   23 0.884615 -1.27278  0.943444
Q2G193   23 0.884615 -1.27278  0.943444
Q2FWD6   22 0.846154 -1.27278  0.943444
Q2FZ98   22 0.830189 -1.27278  0.943444
Q2FYQ2   24 0.90566 -1.27278  0.943444
Q2FWL5   20 0.754717 -1.27278  0.943444
Q2FV16   24 0.90566 -1.27278  0.943444
Q2FWX9   22 0.830189 -1.27278  0.943444
Q2G1J0   21 0.792453 -1.27278  0.943444
Q2G235   27 1.01887 0.903563  0.161558
Q2FXK1   17 0.641509 -1.27278  0.943444
Q2FWF4   16 0.603774 -1.27278  0.943444
Q2FZC8   26 0.981132 -1.27278  0.943444
Q2FZQ4   17 0.641509 -1.27278  0.943444
O52582   19 0.716981 -1.27278  0.943444
Q2FZI6   21 0.792453 -1.27278  0.943444
Q2FUW7   22 0.830189 -1.27278  0.943444
Q2G2M9   22 0.830189 -1.27278  0.943444
Q2FZD0   16 0.603774 -1.27278  0.943444
Q2FWK7   24 0.90566 -1.27278  0.943444
Q2FWU4   8 0.301887 -1.27278  0.943444
Q2FUX4   22 0.830189 -1.27278  0.943444
Q2G2V3   26 0.981132 -1.27278  0.943444
O05204   26 0.981132 -1.27278  0.943444
Q2FYC2   24 0.888889 -1.27278  0.943444
Q2FZP6   22 0.814815 -1.27278  0.943444
Q2G0L2   24 0.888889 -1.27278  0.943444
Q2FZV1   17 0.62963 -1.27278  0.943444
Q2FVQ5   24 0.888889 -1.27278  0.943444
Q2FZW6   24 0.888889 -1.27278  0.943444
Q2FZI3   21 0.777778 -1.27278  0.943444
Q2G219   21 0.777778 -1.27278  0.943444
Q2FZR2   25 0.925926 -1.27278  0.943444
Q2FXZ2   21 0.777778 -1.27278  0.943444
Q2FYC6   22 0.814815 -1.27278  0.943444
Q2FYZ5   25 0.909091 -1.27278  0.943444
Q2FWN4   24 0.872727 -1.27278  0.943444
Q2G221   20 0.727273 -1.27278  0.943444
Q2FZX5   24 0.872727 -1.27278  0.943444
Q2FUW3   22 0.8 -1.27278  0.943444
Q2G2H3   21 0.763636 -1.27278  0.943444
Q2FY08   28 1.01818 0.903563  0.161558
Q2FXU5   28 1.01818 0.903563  0.161558
Q2G1F8   20 0.727273 -1.27278  0.943444
Q2FYW4   23 0.836364 -1.27278  0.943444
Q2G142   21 0.763636 -1.27278  0.943444
Q2G1U3   23 0.836364 -1.27278  0.943444
Q2FZ18   23 0.836364 -1.27278  0.943444
Q2FV24   23 0.836364 -1.27278  0.943444
Q2G1C2   21 0.763636 -1.27278  0.943444
Q2FYZ4   24 0.872727 -1.27278  0.943444
Q2FWT4   25 0.909091 -1.27278  0.943444
Q2FUX1   20 0.727273 -1.27278  0.943444
Q2FZG9   23 0.821429 -1.27278  0.943444
Q2FVC1   25 0.892857 -1.27278  0.943444
Q2FYT3   20 0.714286 -1.27278  0.943444
Q2FY82   24 0.857143 -1.27278  0.943444
Q2FV02   27 0.964286 -1.27278  0.943444
Q2FXJ2   25 0.892857 -1.27278  0.943444
Q2FZ02   20 0.714286 -1.27278  0.943444
Q2G0L3   26 0.928571 -1.27278  0.943444
Q2FZH5   21 0.75 -1.27278  0.943444
Q2FWH4   22 0.785714 -1.27278  0.943444
Q2FW49   22 0.785714 -1.27278  0.943444
Q93T05   21 0.75 -1.27278  0.943444
Q2FX73   20 0.714286 -1.27278  0.943444
Q2G239   20 0.701754 -1.27278  0.943444
Q2G121   20 0.701754 -1.27278  0.943444
Q2FY11   27 0.947368 -1.27278  0.943444
Q2FV11   26 0.912281 -1.27278  0.943444
Q2FZ05   26 0.912281 -1.27278  0.943444
Q2G253   24 0.842105 -1.27278  0.943444
Q2FW98   19 0.666667 -1.27278  0.943444
Q2G205   26 0.912281 -1.27278  0.943444
Q2FVE7   24 0.842105 -1.27278  0.943444
Q2FYD0   21 0.736842 -1.27278  0.943444
Q2FZ19   22 0.77193 -1.27278  0.943444
Q2G1C7   24 0.842105 -1.27278  0.943444
Q2FV60   22 0.77193 -1.27278  0.943444
Q2FY64   27 0.947368 -1.27278  0.943444
Q2FZI9   24 0.842105 -1.27278  0.943444
Q2FV57   23 0.793103 -1.27278  0.943444
Q2FXA5   27 0.931034 -1.27278  0.943444
Q2G2U8   18 0.62069 -1.27278  0.943444
Q2FZP0   24 0.827586 -1.27278  0.943444
Q2FZL7   22 0.758621 -1.27278  0.943444
Q2FZR3   22 0.758621 -1.27278  0.943444
Q2FWA0   21 0.724138 -1.27278  0.943444
Q2G090   24 0.827586 -1.27278  0.943444
Q2G1H0   21 0.711864 -1.27278  0.943444
Q2FZP4   26 0.881356 -1.27278  0.943444
Q2FUX0   19 0.644068 -1.27278  0.943444
Q2FV86   20 0.677966 -1.27278  0.943444
Q2FV14   25 0.847458 -1.27278  0.943444
Q2FUT2   24 0.813559 -1.27278  0.943444
Q2FZ64   22 0.745763 -1.27278  0.943444
Q2FUW1   13 0.433333 -1.27278  0.943444
Q2FWI0   17 0.566667 -1.27278  0.943444
Q2G2K5   22 0.733333 -1.27278  0.943444
Q2FWK6   19 0.633333 -1.27278  0.943444
Q2G0T9   29 0.966667 -1.27278  0.943444
Q2G078   27 0.9 -1.27278  0.943444
Q2G1P3   21 0.7 -1.27278  0.943444
Q2G274   19 0.622951 -1.27278  0.943444
Q2FZD4   23 0.754098 -1.27278  0.943444
Q2FYS5   22 0.721311 -1.27278  0.943444
Q2G1K5   19 0.622951 -1.27278  0.943444
Q2G1L5   23 0.754098 -1.27278  0.943444
Q2G1M9   25 0.819672 -1.27278  0.943444
Q2FX67   19 0.622951 -1.27278  0.943444
Q2FZ32   20 0.655738 -1.27278  0.943444
Q2FWH7   18 0.590164 -1.27278  0.943444
Q2FXT8   23 0.741935 -1.27278  0.943444
Q2FUQ3   22 0.709677 -1.27278  0.943444
Q2G1Y6   24 0.774194 -1.27278  0.943444
Q2FX68   15 0.483871 -1.27278  0.943444
Q2FWD1   21 0.677419 -1.27278  0.943444
Q2FUZ8   23 0.741935 -1.27278  0.943444
Q2G1F5   27 0.870968 -1.27278  0.943444
Q2G2T6   16 0.516129 -1.27278  0.943444
Q2FYD2   20 0.645161 -1.27278  0.943444
Q2FYA1   27 0.870968 -1.27278  0.943444
Q2FY21   21 0.677419 -1.27278  0.943444
Q2FZD3   16 0.516129 -1.27278  0.943444
Q2G1Z4   23 0.741935 -1.27278  0.943444
Q2G0S3   21 0.666667 -1.27278  0.943444
Q2FVQ3   19 0.603175 -1.27278  0.943444
Q2G2J4   21 0.666667 -1.27278  0.943444
Q2G2B8   22 0.698413 -1.27278  0.943444
Q2G0L5   9 0.285714 -1.27278  0.943444
Q2FW72   30 0.952381 -1.27278  0.943444
Q2FYT8   24 0.761905 -1.27278  0.943444
Q2FXM9   23 0.730159 -1.27278  0.943444
Q2G1Y0   23 0.730159 -1.27278  0.943444
Q2G2D0   16 0.507937 -1.27278  0.943444
Q2G2M2   19 0.603175 -1.27278  0.943444
Q2G1B7   20 0.634921 -1.27278  0.943444
Q2G1B8   19 0.603175 -1.27278  0.943444
Q2G0M6   27 0.857143 -1.27278  0.943444
Q2G1D8   25 0.78125 -1.27278  0.943444
Q2FV70   20 0.625 -1.27278  0.943444
Q2FV72   20 0.625 -1.27278  0.943444
Q2FVB2   29 0.90625 -1.27278  0.943444
Q2G122   23 0.71875 -1.27278  0.943444
Q2G1W2   26 0.8 -1.27278  0.943444
Q2FWW1   21 0.646154 -1.27278  0.943444
Q2G1F4   25 0.769231 -1.27278  0.943444
Q2G093   20 0.615385 -1.27278  0.943444
Q2FXY7   20 0.615385 -1.27278  0.943444
Q2G1C6   25 0.769231 -1.27278  0.943444
Q2FZ20   21 0.646154 -1.27278  0.943444
O50581   19 0.575758 -1.27278  0.943444
Q2G1N1   33 1 0.903563  0.161558
Q2G188   19 0.567164 -1.27278  0.943444
Q2G296   26 0.776119 -1.27278  0.943444
Q2G2E9   20 0.597015 -1.27278  0.943444
Q2G294   25 0.746269 -1.27278  0.943444
Q2FWJ5   18 0.537313 -1.27278  0.943444
Q2FW03   24 0.705882 -1.27278  0.943444
Q2G0N1   19 0.558824 -1.27278  0.943444
Q2FZJ0   27 0.794118 -1.27278  0.943444
Q2FYZ9   20 0.588235 -1.27278  0.943444
Q2FV74   21 0.617647 -1.27278  0.943444
Q2FXP7   20 0.588235 -1.27278  0.943444
Q2FXU1   19 0.558824 -1.27278  0.943444
Q2G1M8   25 0.735294 -1.27278  0.943444
Q2FXY4   20 0.588235 -1.27278  0.943444
Q2FZ94   20 0.57971 -1.27278  0.943444
Q2FYI0   23 0.657143 -1.27278  0.943444
Q2FXT9   23 0.657143 -1.27278  0.943444
Q2G0D2   24 0.676056 -1.27278  0.943444
Q2FYB7   18 0.507042 -1.27278  0.943444
Q2FVN8   20 0.56338 -1.27278  0.943444
Q2FZ49   17 0.478873 -1.27278  0.943444
Q2FUW6   22 0.619718 -1.27278  0.943444
Q2G1P7   18 0.507042 -1.27278  0.943444
Q2FW70   26 0.722222 -1.27278  0.943444
Q2G0W1   22 0.611111 -1.27278  0.943444
Q2G024   21 0.583333 -1.27278  0.943444
Q2G1G8   19 0.527778 -1.27278  0.943444
Q2G1R9   23 0.638889 -1.27278  0.943444
O06446   19 0.527778 -1.27278  0.943444
Q2G1C9   19 0.527778 -1.27278  0.943444
Q2FXV8   20 0.547945 -1.27278  0.943444
Q2G0P5   21 0.575342 -1.27278  0.943444
Q2FV64   21 0.567568 -1.27278  0.943444
Q2FV87   25 0.666667 -1.27278  0.943444
Q2G1K9   18 0.473684 -1.27278  0.943444
Q2G266   24 0.631579 -1.27278  0.943444
Q59801   24 0.623377 -1.27278  0.943444
Q2FXH2   23 0.597403 -1.27278  0.943444
Q53727   22 0.564103 -1.27278  0.943444
Q2G2Q0   20 0.512821 -1.27278  0.943444
Q2FZD8   19 0.481013 -1.27278  0.943444
Q2FYS4   20 0.506329 -1.27278  0.943444
Q2G1G2   23 0.582278 -1.27278  0.943444
Q2FXV9   20 0.5 -1.27278  0.943444
Q2G0L4   9 0.225 -1.27278  0.943444
Q2FXR8   20 0.5 -1.27278  0.943444
Q2FYJ0   19 0.475 -1.27278  0.943444
Q2FZS8   17 0.419753 -1.27278  0.943444
Q2FXN9   20 0.481928 -1.27278  0.943444
Q2FYM1   23 0.554217 -1.27278  0.943444
Q2FVZ5   24 0.578313 -1.27278  0.943444
Q2FVL8   21 0.5 -1.27278  0.943444
Q2FZ40   21 0.5 -1.27278  0.943444
Q2FYH5   20 0.470588 -1.27278  0.943444
Q2FXB3   24 0.551724 -1.27278  0.943444
Q2FYS9   25 0.561798 -1.27278  0.943444
Q2G1Q4   19 0.426966 -1.27278  0.943444
Q2FVC3   19 0.426966 -1.27278  0.943444
Q2G046   19 0.422222 -1.27278  0.943444
Q2FWU3   19 0.422222 -1.27278  0.943444
Q2FZ72   20 0.444444 -1.27278  0.943444
Q2FZ82   19 0.422222 -1.27278  0.943444
Q9F1K0   19 0.408602 -1.27278  0.943444
Q2FVV9   22 0.453608 -1.27278  0.943444
Q2FZT6   20 0.408163 -1.27278  0.943444
Q2FWU5   14 0.285714 -1.27278  0.943444
Q2FYC8   15 0.30303 -1.27278  0.943444
Q2FZK7   20 0.39604 -1.27278  0.943444
Q2G2C1   18 0.356436 -1.27278  0.943444
Q2FZT5   21 0.403846 -1.27278  0.943444
Q2G0R8   15 0.285714 -1.27278  0.943444
Q2FW95   15 0.285714 -1.27278  0.943444
Q2G0N5   17 0.311927 -1.27278  0.943444
P47768   17 0.306306 -1.27278  0.943444
Q2FXH4   14 0.25 -1.27278  0.943444
Q2FVM1   21 0.375 -1.27278  0.943444
```
