## Supplementary Data 3 for "Mining folded proteomes in the era of accurate structure prediction": PF13896.output

```
# cudaSaTabsearch LTYPE = T LORDER = F LSOLN = F
# QUERY ID = PF13896 
# DBFILE = ./tableaux.ascii.DB                                                             
Q2G0V6   0 0 -1.27278 0.943444
Q2G075   0 0 -1.27278 0.943444
Q2G083   0 0 -1.27278 0.943444
Q2FZN3   0 0 -1.27278 0.943444
Q2FY90   0 0 -1.27278 0.943444
Q2FX91   0 0 -1.27278 0.943444
Q2FX54   0 0 -1.27278 0.943444
Q2FYQ4   0 0 -1.27278 0.943444
Q2G284   0 0 -1.27278 0.943444
Q2G0S4   0 0 -1.27278 0.943444
Q2FWM3   0 0 -1.27278 0.943444
Q2FX81   0 0 -1.27278 0.943444
Q2FXC6   0 0 -1.27278 0.943444
Q2FWJ7   0 0 -1.27278 0.943444
Q2FYJ9   0 0 -1.27278 0.943444
Q2G2E6   0 0 -1.27278 0.943444
Q2FWV0   0 0 -1.27278 0.943444
Q2FZC3   0 0 -1.27278 0.943444
Q2FVH9   0 0 -1.27278 0.943444
Q2FXQ5   0 0 -1.27278 0.943444
Q2FZU4   0 0 -1.27278 0.943444
Q2FYF8   0 0 -1.27278 0.943444
Q2FUR4   0 0 -1.27278 0.943444
Q2FYI2   0 0 -1.27278 0.943444
Q2FYY2   0 0 -1.27278 0.943444
Q2FW58   0 0 -1.27278 0.943444
P0C7Z3   0 0 -1.27278 0.943444
Q2G0T2   0 0 -1.27278 0.943444
Q2G1G9   0 0 -1.27278 0.943444
Q2FVJ0   0 0 -1.27278 0.943444
Q2FZ80   0 0 -1.27278 0.943444
Q2G1R4   0 0 -1.27278 0.943444
Q2FW02   0 0 -1.27278 0.943444
Q2G1X3   0 0 -1.27278 0.943444
Q2FWW4   0 0 -1.27278 0.943444
Q2FZE1   0 0 -1.27278 0.943444
Q2FY31   0 0 -1.27278 0.943444
Q2G018   0 0 -1.27278 0.943444
Q2FZI0   0 0 -1.27278 0.943444
Q2FUZ7   0 0 -1.27278 0.943444
Q2G250   0 0 -1.27278 0.943444
Q2FWU8   0 0 -1.27278 0.943444
Q2FYX5   0 0 -1.27278 0.943444
Q2FZY2   0 0 -1.27278 0.943444
Q2FZX8   0 0 -1.27278 0.943444
Q2FUY8   0 0 -1.27278 0.943444
Q2FV73   0 0 -1.27278 0.943444
Q2G0C5   0 0 -1.27278 0.943444
Q2FZ52   0 0 -1.27278 0.943444
Q2FVK6   0 0 -1.27278 0.943444
Q2G0Z3   0 0 -1.27278 0.943444
Q2FZJ8   0 0 -1.27278 0.943444
Q2FY57   0 0 -1.27278 0.943444
Q2G0W3   0 0 -1.27278 0.943444
Q2G0I2   0 0 -1.27278 0.943444
Q2FYX1   0 0 -1.27278 0.943444
Q2G0H2   0 0 -1.27278 0.943444
Q2FWJ8   0 0 -1.27278 0.943444
Q2FWZ7   0 0 -1.27278 0.943444
Q2FV04   0 0 -1.27278 0.943444
Q2G0H6   0 0 -1.27278 0.943444
Q2G291   0 0 -1.27278 0.943444
Q2G1A7   0 0 -1.27278 0.943444
Q2FVS8   0 0 -1.27278 0.943444
Q2FZ26   0 0 -1.27278 0.943444
Q2FXJ3   0 0 -1.27278 0.943444
Q2G231   0 0 -1.27278 0.943444
Q2G2N0   0 0 -1.27278 0.943444
Q2G2I2   0 0 -1.27278 0.943444
Q2FYU3   0 0 -1.27278 0.943444
Q2FWY5   0 0 -1.27278 0.943444
Q2G2E3   0 0 -1.27278 0.943444
Q2FV09   0 0 -1.27278 0.943444
Q2FX72   0 0 -1.27278 0.943444
Q2FWA3   0 0 -1.27278 0.943444
Q2FWF2   0 0 -1.27278 0.943444
Q2G0E4   0 0 -1.27278 0.943444
Q2G251   0 0 -1.27278 0.943444
P0C818   0 0 -1.27278 0.943444
Q2FXQ2   0 0 -1.27278 0.943444
Q2FXD4   0 0 -1.27278 0.943444
Q2G014   0 0 -1.27278 0.943444
Q2FWI9   0 0 -1.27278 0.943444
Q2FX79   0 0 -1.27278 0.943444
Q2FVP7   0 0 -1.27278 0.943444
Q2FZN4   0 0 -1.27278 0.943444
Q2FWU6   0 0 -1.27278 0.943444
Q2G2Y1   0 0 -1.27278 0.943444
Q2FYF6   0 0 -1.27278 0.943444
Q2FXK0   0 0 -1.27278 0.943444
Q2FVI9   0 0 -1.27278 0.943444
Q2G246   0 0 -1.27278 0.943444
Q2G053   0 0 -1.27278 0.943444
Q2FWK8   0 0 -1.27278 0.943444
Q2FXL8   0 0 -1.27278 0.943444
Q2G0Q4   0 0 -1.27278 0.943444
Q2FVB7   0 0 -1.27278 0.943444
Q2FYD6   0 0 -1.27278 0.943444
Q2FXK9   0 0 -1.27278 0.943444
Q2FV78   0 0 -1.27278 0.943444
Q2FXG4   0 0 -1.27278 0.943444
Q2G0C8   0 0 -1.27278 0.943444
Q2FWU9   0 0 -1.27278 0.943444
Q2FUX2   0 0 -1.27278 0.943444
Q2FYI8   0 0 -1.27278 0.943444
Q2FXA1   0 0 -1.27278 0.943444
Q2FV49   0 0 -1.27278 0.943444
Q2G1S0   0 0 -1.27278 0.943444
Q2G0G0   0 0 -1.27278 0.943444
P0C805   0 0 -1.27278 0.943444
Q2FWV9   0 0 -1.27278 0.943444
Q2G152   0 0 -1.27278 0.943444
Q2FX48   0 0 -1.27278 0.943444
Q2FXS5   0 0 -1.27278 0.943444
Q2FWL4   0 0 -1.27278 0.943444
P0C7Y1   0 0 -1.27278 0.943444
Q2FXA2   0 0 -1.27278 0.943444
Q2FY96   0 0 -1.27278 0.943444
Q2FVJ3   0 0 -1.27278 0.943444
Q2FZ24   0 0 -1.27278 0.943444
Q2G1X4   0 0 -1.27278 0.943444
Q2FYM6   0 0 -1.27278 0.943444
Q2FWX6   0 0 -1.27278 0.943444
Q2G1D2   0 0 -1.27278 0.943444
Q2FWC0   0 0 -1.27278 0.943444
Q2FZG7   0 0 -1.27278 0.943444
Q2G2P1   0 0 -1.27278 0.943444
Q2G1M4   0 0 -1.27278 0.943444
Q2FX29   0 0 -1.27278 0.943444
Q2FUZ3   0 0 -1.27278 0.943444
Q2FVZ9   0 0 -1.27278 0.943444
Q2G2N3   0 0 -1.27278 0.943444
Q2G237   0 0 -1.27278 0.943444
Q2FXN5   0 0 -1.27278 0.943444
Q2FYP7   0 0 -1.27278 0.943444
Q2FWC8   0 0 -1.27278 0.943444
Q2G209   0 0 -1.27278 0.943444
Q2FXX7   0 0 -1.27278 0.943444
Q2FV05   0 0 -1.27278 0.943444
Q2FWM8   0 0 -1.27278 0.943444
Q2FV00   0 0 -1.27278 0.943444
Q2FZF2   0 0 -1.27278 0.943444
Q2FV80   0 0 -1.27278 0.943444
Q2FZZ7   0 0 -1.27278 0.943444
Q2FWH8   0 0 -1.27278 0.943444
Q2FVS5   0 0 -1.27278 0.943444
Q2FWY0   0 0 -1.27278 0.943444
Q2FZM3   0 0 -1.27278 0.943444
Q2FZW8   0 0 -1.27278 0.943444
Q2FVY7   0 0 -1.27278 0.943444
Q2FXJ1   0 0 -1.27278 0.943444
Q2G0T7   0 0 -1.27278 0.943444
Q2FW40   0 0 -1.27278 0.943444
Q2FYU9   0 0 -1.27278 0.943444
Q2FUR0   0 0 -1.27278 0.943444
Q2G215   0 0 -1.27278 0.943444
Q2G169   0 0 -1.27278 0.943444
Q2G034   0 0 -1.27278 0.943444
Q2FUV8   1 0.0769231 -1.27278 0.943444
Q2FW44   2 0.153846 -1.27278 0.943444
Q2FYJ8   0 0 -1.27278 0.943444
Q2FVR6   2 0.153846 -1.27278 0.943444
Q2G183   2 0.153846 -1.27278 0.943444
Q2G0S1   2 0.153846 -1.27278 0.943444
Q2FX83   0 0 -1.27278 0.943444
Q2FYF7   2 0.153846 -1.27278 0.943444
Q2G166   2 0.153846 -1.27278 0.943444
Q2FX20   2 0.153846 -1.27278 0.943444
Q2G020   1 0.0769231 -1.27278 0.943444
Q2FVC0   1 0.0769231 -1.27278 0.943444
Q2FVD1   0 0 -1.27278 0.943444
Q2FWH1   2 0.153846 -1.27278 0.943444
Q2FYX2   2 0.153846 -1.27278 0.943444
Q2FZB5   2 0.153846 -1.27278 0.943444
Q2G0G8   2 0.153846 -1.27278 0.943444
P0A0I4   1 0.0769231 -1.27278 0.943444
Q2G2C6   2 0.153846 -1.27278 0.943444
Q2FVB1   1 0.0769231 -1.27278 0.943444
Q2FYN1   2 0.153846 -1.27278 0.943444
Q2FV79   2 0.153846 -1.27278 0.943444
Q2FVU9   2 0.153846 -1.27278 0.943444
Q2G0W5   1 0.0769231 -1.27278 0.943444
Q2FW60   2 0.153846 -1.27278 0.943444
Q2G269   1 0.0769231 -1.27278 0.943444
Q2FZS1   1 0.0769231 -1.27278 0.943444
Q2G1Y3   1 0.0769231 -1.27278 0.943444
Q2FWA4   2 0.153846 -1.27278 0.943444
Q2G0C0   2 0.153846 -1.27278 0.943444
Q2G2J6   0 0 -1.27278 0.943444
Q2G1R2   1 0.0769231 -1.27278 0.943444
Q2FXY8   2 0.153846 -1.27278 0.943444
Q2FYL2   2 0.153846 -1.27278 0.943444
Q2FYS3   0 0 -1.27278 0.943444
Q2FXS0   2 0.153846 -1.27278 0.943444
Q2FWA7   0 0 -1.27278 0.943444
Q2FWV8   1 0.0769231 -1.27278 0.943444
Q2G279   1 0.0769231 -1.27278 0.943444
Q2FYB5   1 0.0769231 -1.27278 0.943444
Q2G175   2 0.153846 -1.27278 0.943444
Q2FZ07   2 0.153846 -1.27278 0.943444
Q2FVG7   2 0.153846 -1.27278 0.943444
Q2G2P3   1 0.0769231 -1.27278 0.943444
Q2FZA3   1 0.0769231 -1.27278 0.943444
Q2FYE1   2 0.153846 -1.27278 0.943444
Q2G2F8   0 0 -1.27278 0.943444
Q2FWS8   0 0 -1.27278 0.943444
Q2FXD8   1 0.0769231 -1.27278 0.943444
Q2FX46   2 0.153846 -1.27278 0.943444
Q2FYB4   2 0.153846 -1.27278 0.943444
Q2FYC0   2 0.153846 -1.27278 0.943444
Q2FUY5   2 0.153846 -1.27278 0.943444
Q2FYF2   0 0 -1.27278 0.943444
Q2G0R4   0 0 -1.27278 0.943444
Q2G1L1   2 0.153846 -1.27278 0.943444
Q2FYB0   1 0.0769231 -1.27278 0.943444
Q2FWW5   2 0.153846 -1.27278 0.943444
Q2FX04   2 0.153846 -1.27278 0.943444
Q2FV33   2 0.153846 -1.27278 0.943444
Q2FUX6   1 0.0769231 -1.27278 0.943444
Q2FVP5   0 0 -1.27278 0.943444
Q2G0W7   2 0.153846 -1.27278 0.943444
Q2FXV1   2 0.153846 -1.27278 0.943444
Q2G096   1 0.0769231 -1.27278 0.943444
Q2FV68   2 0.153846 -1.27278 0.943444
Q2FVY6   2 0.153846 -1.27278 0.943444
Q2FYY0   2 0.153846 -1.27278 0.943444
Q2G005   2 0.153846 -1.27278 0.943444
Q2G2B4   2 0.153846 -1.27278 0.943444
Q2FVZ7   2 0.153846 -1.27278 0.943444
Q2FW55   1 0.0769231 -1.27278 0.943444
Q2FV92   2 0.153846 -1.27278 0.943444
Q2FYV9   1 0.0769231 -1.27278 0.943444
Q2FW74   2 0.153846 -1.27278 0.943444
Q2FVK9   2 0.153846 -1.27278 0.943444
Q2FZA4   2 0.153846 -1.27278 0.943444
Q2FV25   0 0 -1.27278 0.943444
Q2FYG8   2 0.153846 -1.27278 0.943444
Q2G216   2 0.153846 -1.27278 0.943444
Q2FZ69   2 0.153846 -1.27278 0.943444
Q2FV97   2 0.153846 -1.27278 0.943444
Q2FZ95   2 0.153846 -1.27278 0.943444
Q2FZN8   2 0.153846 -1.27278 0.943444
Q2FZG2   2 0.153846 -1.27278 0.943444
Q2G259   2 0.153846 -1.27278 0.943444
Q2FYB6   2 0.153846 -1.27278 0.943444
Q2FZD1   2 0.153846 -1.27278 0.943444
Q2FYT6   2 0.153846 -1.27278 0.943444
Q2G0Y2   1 0.0769231 -1.27278 0.943444
Q2FWZ1   2 0.153846 -1.27278 0.943444
Q2FVC8   2 0.153846 -1.27278 0.943444
Q2G2H1   2 0.153846 -1.27278 0.943444
Q2FY47   2 0.153846 -1.27278 0.943444
Q2FX78   2 0.153846 -1.27278 0.943444
Q2FX47   2 0.153846 -1.27278 0.943444
Q2FZA7   2 0.153846 -1.27278 0.943444
Q2FV32   2 0.153846 -1.27278 0.943444
Q2FYE6   0 0 -1.27278 0.943444
Q2FZ41   1 0.0769231 -1.27278 0.943444
Q2FYG3   2 0.153846 -1.27278 0.943444
Q2FX01   2 0.153846 -1.27278 0.943444
Q2FXU6   2 0.153846 -1.27278 0.943444
Q2FYL7   2 0.153846 -1.27278 0.943444
Q2FWQ3   1 0.0769231 -1.27278 0.943444
Q2FZY9   2 0.153846 -1.27278 0.943444
Q2FV50   2 0.153846 -1.27278 0.943444
Q2FUY7   1 0.0769231 -1.27278 0.943444
Q2FXP6   2 0.153846 -1.27278 0.943444
Q2G1S9   2 0.153846 -1.27278 0.943444
Q2FX18   2 0.153846 -1.27278 0.943444
Q2FYU0   0 0 -1.27278 0.943444
Q2FXZ7   4 0.296296 -1.27278 0.943444
Q2G051   4 0.296296 -1.27278 0.943444
Q2FWS3   4 0.296296 -1.27278 0.943444
Q2FW14   3 0.222222 -1.27278 0.943444
Q2FYD7   5 0.37037 -1.27278 0.943444
Q9RQP8   4 0.296296 -1.27278 0.943444
Q2FZK2   4 0.296296 -1.27278 0.943444
Q2FWI7   4 0.296296 -1.27278 0.943444
Q2G182   3 0.222222 -1.27278 0.943444
Q2FYT7   3 0.222222 -1.27278 0.943444
Q2FV46   4 0.296296 -1.27278 0.943444
Q2FY58   2 0.148148 -1.27278 0.943444
Q2FX06   2 0.148148 -1.27278 0.943444
Q2FZH0   4 0.296296 -1.27278 0.943444
Q2FUZ4   6 0.444444 -1.27278 0.943444
Q2G102   4 0.296296 -1.27278 0.943444
Q2G1R8   3 0.222222 -1.27278 0.943444
Q2G2J1   3 0.222222 -1.27278 0.943444
Q2FX71   3 0.222222 -1.27278 0.943444
Q2FUZ5   2 0.148148 -1.27278 0.943444
Q2FYP5   4 0.296296 -1.27278 0.943444
Q2G048   0 0 -1.27278 0.943444
Q2FUQ0   4 0.296296 -1.27278 0.943444
Q2FWS7   5 0.37037 -1.27278 0.943444
Q2FV65   2 0.148148 -1.27278 0.943444
Q2G125   2 0.148148 -1.27278 0.943444
Q2FYT2   4 0.296296 -1.27278 0.943444
Q2FVH7   2 0.148148 -1.27278 0.943444
Q2G127   4 0.296296 -1.27278 0.943444
Q2FYI5   2 0.148148 -1.27278 0.943444
Q2FYX4   5 0.37037 -1.27278 0.943444
Q2G0M3   4 0.296296 -1.27278 0.943444
Q2FW87   4 0.296296 -1.27278 0.943444
Q2G211   0 0 -1.27278 0.943444
Q2FXR5   5 0.37037 -1.27278 0.943444
Q2FWR5   5 0.37037 -1.27278 0.943444
Q2FYD5   3 0.222222 -1.27278 0.943444
Q2FY94   2 0.148148 -1.27278 0.943444
Q2G2W8   4 0.296296 -1.27278 0.943444
Q2FZL9   6 0.444444 -1.27278 0.943444
Q2FYT9   3 0.222222 -1.27278 0.943444
Q2FX44   4 0.296296 -1.27278 0.943444
Q2FXB2   1 0.0740741 -1.27278 0.943444
Q2FVF6   4 0.296296 -1.27278 0.943444
Q2G2F6   2 0.148148 -1.27278 0.943444
Q2G2C3   4 0.296296 -1.27278 0.943444
Q2FYA5   3 0.222222 -1.27278 0.943444
Q2FYB1   4 0.296296 -1.27278 0.943444
Q2G011   4 0.296296 -1.27278 0.943444
Q2FV29   2 0.148148 -1.27278 0.943444
Q2FVW1   3 0.222222 -1.27278 0.943444
Q2FYA4   4 0.296296 -1.27278 0.943444
Q2FY26   2 0.148148 -1.27278 0.943444
Q2FXC1   4 0.296296 -1.27278 0.943444
Q2G2T0   4 0.296296 -1.27278 0.943444
Q2FY62   2 0.148148 -1.27278 0.943444
Q2G2K4   4 0.296296 -1.27278 0.943444
Q2FW65   5 0.37037 -1.27278 0.943444
Q2FY05   6 0.444444 -1.27278 0.943444
Q2FV96   4 0.296296 -1.27278 0.943444
Q2G1S7   2 0.148148 -1.27278 0.943444
Q2FWS9   2 0.148148 -1.27278 0.943444
Q2G180   5 0.37037 -1.27278 0.943444
Q2G0L6   4 0.296296 -1.27278 0.943444
Q2G189   1 0.0740741 -1.27278 0.943444
Q2FYD9   0 0 -1.27278 0.943444
Q2FWM6   1 0.0740741 -1.27278 0.943444
Q2FXA6   1 0.0740741 -1.27278 0.943444
Q2G0U8   6 0.444444 -1.27278 0.943444
Q2FXD9   2 0.148148 -1.27278 0.943444
Q2FWF9   0 0 -1.27278 0.943444
Q2FXS3   3 0.222222 -1.27278 0.943444
Q2FXX6   3 0.222222 -1.27278 0.943444
Q2FWU2   2 0.148148 -1.27278 0.943444
Q2FXD5   3 0.222222 -1.27278 0.943444
Q2FZK8   6 0.444444 -1.27278 0.943444
Q2FV15   1 0.0740741 -1.27278 0.943444
Q2FZZ5   5 0.37037 -1.27278 0.943444
Q2FW48   4 0.296296 -1.27278 0.943444
Q2FYB3   5 0.37037 -1.27278 0.943444
Q2FWT5   3 0.222222 -1.27278 0.943444
Q2FVH4   2 0.148148 -1.27278 0.943444
Q2FWP4   4 0.296296 -1.27278 0.943444
Q2FYX9   4 0.296296 -1.27278 0.943444
Q2G1U7   2 0.148148 -1.27278 0.943444
Q2FXY6   5 0.37037 -1.27278 0.943444
Q2FYT1   5 0.37037 -1.27278 0.943444
Q2G244   3 0.222222 -1.27278 0.943444
Q2FX30   1 0.0740741 -1.27278 0.943444
Q2FVZ3   3 0.222222 -1.27278 0.943444
Q2FWP5   6 0.444444 -1.27278 0.943444
Q2FX41   4 0.296296 -1.27278 0.943444
Q2G2R5   3 0.222222 -1.27278 0.943444
Q2G2S3   5 0.357143 -1.27278 0.943444
Q2G004   3 0.214286 -1.27278 0.943444
Q2FWV1   6 0.428571 -1.27278 0.943444
Q2G003   4 0.285714 -1.27278 0.943444
Q2FZV3   4 0.285714 -1.27278 0.943444
Q2G026   5 0.357143 -1.27278 0.943444
Q2FXG7   3 0.214286 -1.27278 0.943444
Q2FYL8   2 0.142857 -1.27278 0.943444
Q2FZB6   2 0.142857 -1.27278 0.943444
Q2FZE4   6 0.428571 -1.27278 0.943444
Q2FX11   6 0.428571 -1.27278 0.943444
Q2G0Y3   6 0.428571 -1.27278 0.943444
Q2FZW7   2 0.142857 -1.27278 0.943444
Q2FX21   10 0.714286 -1.27278 0.943444
Q2G092   10 0.714286 -1.27278 0.943444
Q2FZB7   5 0.357143 -1.27278 0.943444
Q2G0J9   8 0.571429 -1.27278 0.943444
Q2G1X2   3 0.214286 -1.27278 0.943444
Q2FZD6   7 0.5 -1.27278 0.943444
Q2FW67   5 0.357143 -1.27278 0.943444
Q2G111   4 0.285714 -1.27278 0.943444
Q2G2Y4   4 0.285714 -1.27278 0.943444
Q2FY38   4 0.285714 -1.27278 0.943444
Q2FWJ0   5 0.357143 -1.27278 0.943444
Q2G2T5   7 0.5 -1.27278 0.943444
Q2FVG6   6 0.428571 -1.27278 0.943444
Q2G1V8   6 0.428571 -1.27278 0.943444
Q2G1L0   3 0.214286 -1.27278 0.943444
Q2FXD6   6 0.428571 -1.27278 0.943444
P0C948   3 0.214286 -1.27278 0.943444
Q2G1M2   6 0.428571 -1.27278 0.943444
Q2FVW8   4 0.285714 -1.27278 0.943444
Q2FX24   3 0.214286 -1.27278 0.943444
Q2FWS4   12 0.857143 -1.27278 0.943444
Q2FYQ3   4 0.285714 -1.27278 0.943444
Q2G254   5 0.357143 -1.27278 0.943444
Q2FWB4   3 0.214286 -1.27278 0.943444
Q2FUP8   3 0.214286 -1.27278 0.943444
Q2FZC2   3 0.214286 -1.27278 0.943444
Q2FYE4   5 0.357143 -1.27278 0.943444
Q2FWS2   6 0.428571 -1.27278 0.943444
Q2FY03   5 0.357143 -1.27278 0.943444
Q2FVS6   5 0.357143 -1.27278 0.943444
Q2FXV2   2 0.142857 -1.27278 0.943444
Q2G2L6   3 0.214286 -1.27278 0.943444
Q2G2I5   4 0.285714 -1.27278 0.943444
Q2FYA2   5 0.357143 -1.27278 0.943444
Q2FWV7   3 0.214286 -1.27278 0.943444
Q2FXE7   6 0.428571 -1.27278 0.943444
Q2G0J6   5 0.357143 -1.27278 0.943444
Q2FUU4   10 0.714286 -1.27278 0.943444
Q2FVJ4   3 0.214286 -1.27278 0.943444
Q2FZM9   3 0.214286 -1.27278 0.943444
Q2FZ51   4 0.285714 -1.27278 0.943444
Q2FY22   8 0.571429 -1.27278 0.943444
Q2G2Q1   5 0.357143 -1.27278 0.943444
Q2G109   8 0.571429 -1.27278 0.943444
Q2G1D6   5 0.357143 -1.27278 0.943444
Q2FVC9   4 0.285714 -1.27278 0.943444
Q2G2R6   9 0.642857 -1.27278 0.943444
Q2FZ85   6 0.428571 -1.27278 0.943444
Q2FVK4   7 0.5 -1.27278 0.943444
Q2G1V9   3 0.214286 -1.27278 0.943444
Q2G2H6   3 0.214286 -1.27278 0.943444
Q2FWS6   12 0.857143 -1.27278 0.943444
Q2FZW4   5 0.357143 -1.27278 0.943444
Q2G1M3   5 0.357143 -1.27278 0.943444
Q2G1M0   9 0.642857 -1.27278 0.943444
Q2G1Y9   8 0.571429 -1.27278 0.943444
Q2FX45   6 0.428571 -1.27278 0.943444
Q2FWP8   4 0.285714 -1.27278 0.943444
Q2FYP4   8 0.571429 -1.27278 0.943444
Q2FYL1   3 0.214286 -1.27278 0.943444
Q2G1L4   6 0.428571 -1.27278 0.943444
Q2FUQ7   5 0.357143 -1.27278 0.943444
Q2G247   2 0.142857 -1.27278 0.943444
Q2FVV0   5 0.357143 -1.27278 0.943444
Q2FYU6   8 0.571429 -1.27278 0.943444
Q2G2N6   5 0.357143 -1.27278 0.943444
Q2FXC9   2 0.142857 -1.27278 0.943444
Q2FX42   6 0.428571 -1.27278 0.943444
Q2FX26   8 0.571429 -1.27278 0.943444
Q2FWF3   2 0.142857 -1.27278 0.943444
Q2FZY1   3 0.214286 -1.27278 0.943444
Q2FW15   10 0.689655 -1.27278 0.943444
P0A0G2   11 0.758621 -1.27278 0.943444
Q2G2G5   7 0.482759 -1.27278 0.943444
Q2FY39   6 0.413793 -1.27278 0.943444
Q2G0B5   4 0.275862 -1.27278 0.943444
Q2FZI1   10 0.689655 -1.27278 0.943444
Q2FUQ6   8 0.551724 -1.27278 0.943444
Q2FVR5   7 0.482759 -1.27278 0.943444
Q2G2W6   6 0.413793 -1.27278 0.943444
Q2FZR8   7 0.482759 -1.27278 0.943444
Q2FVY8   12 0.827586 -1.27278 0.943444
Q2FZ60   7 0.482759 -1.27278 0.943444
Q2FV82   4 0.275862 -1.27278 0.943444
Q2FX23   6 0.413793 -1.27278 0.943444
Q2G1G3   5 0.344828 -1.27278 0.943444
P68805   5 0.344828 -1.27278 0.943444
Q2FVL0   13 0.896552 -1.27278 0.943444
Q2G2J0   7 0.482759 -1.27278 0.943444
Q2FZF1   10 0.689655 -1.27278 0.943444
Q2FXU9   6 0.413793 -1.27278 0.943444
Q2G1A2   11 0.758621 -1.27278 0.943444
Q2G1C3   9 0.62069 -1.27278 0.943444
Q2G1D4   4 0.275862 -1.27278 0.943444
Q2G0A8   5 0.344828 -1.27278 0.943444
Q2FVC7   4 0.275862 -1.27278 0.943444
Q2G133   9 0.62069 -1.27278 0.943444
Q2FY86   8 0.551724 -1.27278 0.943444
Q2FX92   13 0.896552 -1.27278 0.943444
Q2FW47   2 0.137931 -1.27278 0.943444
Q2G1T9   4 0.275862 -1.27278 0.943444
Q2FVU8   4 0.275862 -1.27278 0.943444
Q2FVD7   8 0.551724 -1.27278 0.943444
Q2FX55   6 0.413793 -1.27278 0.943444
Q2FVD3   9 0.62069 -1.27278 0.943444
Q2G2B5   3 0.206897 -1.27278 0.943444
Q2FWV6   5 0.344828 -1.27278 0.943444
Q2FW29   7 0.482759 -1.27278 0.943444
Q2G0W6   3 0.206897 -1.27278 0.943444
Q2FVD2   4 0.275862 -1.27278 0.943444
Q2FWR8   6 0.413793 -1.27278 0.943444
Q2FXA0   7 0.482759 -1.27278 0.943444
Q2FZB4   5 0.344828 -1.27278 0.943444
Q2FX37   5 0.344828 -1.27278 0.943444
Q2FX13   3 0.206897 -1.27278 0.943444
Q2FWD8   10 0.689655 -1.27278 0.943444
Q2G108   5 0.344828 -1.27278 0.943444
Q2G2V4   10 0.689655 -1.27278 0.943444
Q2FZW2   13 0.896552 -1.27278 0.943444
Q2FYY4   4 0.275862 -1.27278 0.943444
Q2FYB8   5 0.344828 -1.27278 0.943444
Q2FWC2   6 0.413793 -1.27278 0.943444
Q2FYE8   5 0.344828 -1.27278 0.943444
Q2FXK5   7 0.482759 -1.27278 0.943444
Q2FWT0   9 0.62069 -1.27278 0.943444
Q2FW19   6 0.413793 -1.27278 0.943444
Q2G100   7 0.482759 -1.27278 0.943444
Q2FYY3   4 0.275862 -1.27278 0.943444
Q2FZ01   7 0.482759 -1.27278 0.943444
Q2FYY1   4 0.275862 -1.27278 0.943444
Q2G103   7 0.482759 -1.27278 0.943444
Q2FV12   3 0.206897 -1.27278 0.943444
Q2FWQ1   7 0.482759 -1.27278 0.943444
Q2FYY5   4 0.275862 -1.27278 0.943444
Q2G207   5 0.344828 -1.27278 0.943444
Q2G1Y8   13 0.896552 -1.27278 0.943444
Q2FWZ8   6 0.413793 -1.27278 0.943444
Q2G0Z8   5 0.344828 -1.27278 0.943444
Q2G2F7   6 0.413793 -1.27278 0.943444
Q2FYH9   4 0.275862 -1.27278 0.943444
Q2FWB7   6 0.413793 -1.27278 0.943444
Q2FYN2   11 0.733333 -1.27278 0.943444
Q2FVQ6   11 0.733333 -1.27278 0.943444
Q2FWX3   7 0.466667 -1.27278 0.943444
Q2G187   8 0.533333 -1.27278 0.943444
Q2FW05   5 0.333333 -1.27278 0.943444
Q2FYC3   12 0.8 -1.27278 0.943444
Q2FZJ2   14 0.933333 -1.27278 0.943444
Q2G0D6   7 0.466667 -1.27278 0.943444
Q2FWP7   5 0.333333 -1.27278 0.943444
Q2FX31   11 0.733333 -1.27278 0.943444
Q2FVZ6   4 0.266667 -1.27278 0.943444
Q2G2A2   12 0.8 -1.27278 0.943444
Q2FWQ8   10 0.666667 -1.27278 0.943444
Q2FVM9   7 0.466667 -1.27278 0.943444
Q2FYD1   11 0.733333 -1.27278 0.943444
Q2FYN3   6 0.4 -1.27278 0.943444
Q2FYI3   6 0.4 -1.27278 0.943444
Q2G022   13 0.866667 -1.27278 0.943444
Q2G1Q3   6 0.4 -1.27278 0.943444
Q2FX58   5 0.333333 -1.27278 0.943444
Q2G2V1   11 0.733333 -1.27278 0.943444
Q2FVV5   7 0.466667 -1.27278 0.943444
Q2FZC0   10 0.666667 -1.27278 0.943444
Q2FV63   20 1.33333 0.903563 0.161558
Q2FWG9   5 0.333333 -1.27278 0.943444
Q2FZA5   4 0.266667 -1.27278 0.943444
Q2FX60   13 0.866667 -1.27278 0.943444
Q2G2I8   13 0.866667 -1.27278 0.943444
Q2G2Y5   14 0.933333 -1.27278 0.943444
Q2G2Y2   9 0.6 -1.27278 0.943444
Q2FWA6   16 1.06667 0.903563 0.161558
Q2FWL8   19 1.26667 0.903563 0.161558
Q2FY95   12 0.8 -1.27278 0.943444
Q2FYC5   10 0.666667 -1.27278 0.943444
Q2FV43   6 0.4 -1.27278 0.943444
Q2FVU0   11 0.733333 -1.27278 0.943444
Q2FZG5   9 0.6 -1.27278 0.943444
Q2G2H9   7 0.466667 -1.27278 0.943444
Q2G1D1   10 0.666667 -1.27278 0.943444
Q2FWU7   14 0.933333 -1.27278 0.943444
P60647   6 0.4 -1.27278 0.943444
Q2FUR7   11 0.733333 -1.27278 0.943444
Q2FWQ2   11 0.733333 -1.27278 0.943444
Q2G2M4   9 0.6 -1.27278 0.943444
Q2G104   8 0.533333 -1.27278 0.943444
Q2FX76   5 0.333333 -1.27278 0.943444
Q2G2Q4   12 0.8 -1.27278 0.943444
Q2FXQ1   6 0.4 -1.27278 0.943444
Q2FX80   4 0.266667 -1.27278 0.943444
Q2FZN6   8 0.533333 -1.27278 0.943444
Q2G009   8 0.533333 -1.27278 0.943444
Q2G021   8 0.533333 -1.27278 0.943444
Q2FWH0   15 1 0.903563 0.161558
Q2FXQ0   12 0.8 -1.27278 0.943444
Q2FX64   8 0.533333 -1.27278 0.943444
Q2FY98   4 0.266667 -1.27278 0.943444
Q2FWK5   12 0.8 -1.27278 0.943444
Q2FYK1   7 0.466667 -1.27278 0.943444
Q2FXF0   8 0.533333 -1.27278 0.943444
Q2FY70   9 0.6 -1.27278 0.943444
Q2G114   9 0.6 -1.27278 0.943444
Q2FX38   7 0.466667 -1.27278 0.943444
Q2FUP9   7 0.466667 -1.27278 0.943444
Q2FVV3   8 0.533333 -1.27278 0.943444
Q2G113   12 0.8 -1.27278 0.943444
Q2FWB2   13 0.866667 -1.27278 0.943444
Q2FWT6   7 0.466667 -1.27278 0.943444
Q2FW28   12 0.8 -1.27278 0.943444
Q2FUQ9   8 0.533333 -1.27278 0.943444
Q2FY00   9 0.6 -1.27278 0.943444
Q2G040   8 0.533333 -1.27278 0.943444
Q2FX35   9 0.6 -1.27278 0.943444
Q2FYW9   10 0.645161 -1.27278 0.943444
Q2G2N8   9 0.580645 -1.27278 0.943444
Q2G1V7   9 0.580645 -1.27278 0.943444
Q2G0C3   9 0.580645 -1.27278 0.943444
Q2FVW0   8 0.516129 -1.27278 0.943444
Q2FUS4   13 0.83871 -1.27278 0.943444
Q2FVP6   8 0.516129 -1.27278 0.943444
Q2FZK1   11 0.709677 -1.27278 0.943444
Q2FXY2   19 1.22581 0.903563 0.161558
Q2FYX3   17 1.09677 0.903563 0.161558
Q2FZ86   17 1.09677 0.903563 0.161558
Q2FUV7   9 0.580645 -1.27278 0.943444
Q2FX70   12 0.774194 -1.27278 0.943444
Q2G1Y1   9 0.580645 -1.27278 0.943444
Q2FVT9   9 0.580645 -1.27278 0.943444
Q2G2K3   12 0.774194 -1.27278 0.943444
P72358   9 0.580645 -1.27278 0.943444
Q2G192   14 0.903226 -1.27278 0.943444
Q2FYX6   12 0.774194 -1.27278 0.943444
Q2FXW0   5 0.322581 -1.27278 0.943444
Q2G202   9 0.580645 -1.27278 0.943444
Q2FYW7   9 0.580645 -1.27278 0.943444
Q2G2M0   12 0.774194 -1.27278 0.943444
Q2FXT7   14 0.903226 -1.27278 0.943444
Q2FX59   13 0.83871 -1.27278 0.943444
Q2G0X2   9 0.580645 -1.27278 0.943444
Q2FWR6   14 0.903226 -1.27278 0.943444
Q2FW22   27 1.74194 0.903563 0.161558
Q2FZH4   17 1.09677 0.903563 0.161558
Q2FYZ1   10 0.645161 -1.27278 0.943444
Q2G2W7   20 1.29032 0.903563 0.161558
Q2G2I4   13 0.83871 -1.27278 0.943444
Q2FZP5   17 1.09677 0.903563 0.161558
Q2FWQ7   16 1.03226 0.903563 0.161558
Q2G1W9   14 0.903226 -1.27278 0.943444
Q2FWF7   15 0.967742 -1.27278 0.943444
Q2FYM9   16 1.03226 0.903563 0.161558
Q2FXV0   10 0.645161 -1.27278 0.943444
Q2FWW2   13 0.83871 -1.27278 0.943444
Q2FVS2   9 0.580645 -1.27278 0.943444
Q2G007   14 0.903226 -1.27278 0.943444
Q2FYA7   18 1.16129 0.903563 0.161558
Q2G0K0   13 0.83871 -1.27278 0.943444
Q2FXS9   13 0.83871 -1.27278 0.943444
Q2G249   18 1.16129 0.903563 0.161558
Q2G008   19 1.22581 0.903563 0.161558
Q2FZD5   12 0.774194 -1.27278 0.943444
Q2FZG0   8 0.516129 -1.27278 0.943444
Q2FX28   12 0.774194 -1.27278 0.943444
Q2FXI4   15 0.967742 -1.27278 0.943444
Q2G176   11 0.709677 -1.27278 0.943444
Q2G116   10 0.645161 -1.27278 0.943444
Q2FXF2   10 0.645161 -1.27278 0.943444
Q2G260   13 0.83871 -1.27278 0.943444
Q2G213   8 0.516129 -1.27278 0.943444
Q2G173   10 0.645161 -1.27278 0.943444
Q2FV71   14 0.903226 -1.27278 0.943444
Q2FWY8   9 0.580645 -1.27278 0.943444
Q2FWN3   11 0.709677 -1.27278 0.943444
Q2FYD4   17 1.09677 0.903563 0.161558
Q2FVQ2   19 1.22581 0.903563 0.161558
Q2FVK0   12 0.774194 -1.27278 0.943444
Q2G285   14 0.903226 -1.27278 0.943444
Q2FZH6   18 1.16129 0.903563 0.161558
Q2FZX1   8 0.516129 -1.27278 0.943444
Q2FZ83   2 0.129032 -1.27278 0.943444
Q2G0S9   12 0.774194 -1.27278 0.943444
Q2FZH7   11 0.709677 -1.27278 0.943444
Q2FZT3   15 0.967742 -1.27278 0.943444
Q2FX57   17 1.0625 0.903563 0.161558
Q2G0B9   14 0.875 -1.27278 0.943444
Q2FY28   15 0.9375 -1.27278 0.943444
Q2G0R5   18 1.125 0.903563 0.161558
Q2FZG8   14 0.875 -1.27278 0.943444
Q2G1X1   18 1.125 0.903563 0.161558
Q2FX93   8 0.5 -1.27278 0.943444
Q2FYU5   11 0.6875 -1.27278 0.943444
Q2FWR9   9 0.5625 -1.27278 0.943444
Q2FWS0   22 1.375 0.903563 0.161558
Q2G0P4   8 0.5 -1.27278 0.943444
Q2FX50   11 0.6875 -1.27278 0.943444
Q2FZV0   16 1 0.903563 0.161558
Q2G0S5   17 1.0625 0.903563 0.161558
Q2FY25   13 0.8125 -1.27278 0.943444
Q2FXG6   9 0.5625 -1.27278 0.943444
Q2FZJ7   17 1.0625 0.903563 0.161558
Q2G0U7   15 0.9375 -1.27278 0.943444
Q2FZV2   13 0.8125 -1.27278 0.943444
Q2FWT8   15 0.9375 -1.27278 0.943444
Q2G0D1   16 1 0.903563 0.161558
Q2FVW5   11 0.6875 -1.27278 0.943444
Q2FY97   15 0.9375 -1.27278 0.943444
Q2FXF3   13 0.8125 -1.27278 0.943444
Q2G063   8 0.5 -1.27278 0.943444
Q2G0U5   14 0.875 -1.27278 0.943444
Q2G2B1   16 1 0.903563 0.161558
Q2FVE3   10 0.625 -1.27278 0.943444
Q2FZW1   16 1 0.903563 0.161558
Q2FYK2   23 1.4375 0.903563 0.161558
Q2FXW2   14 0.875 -1.27278 0.943444
Q9F0R1   15 0.9375 -1.27278 0.943444
Q2FZG3   12 0.75 -1.27278 0.943444
Q2G2K0   19 1.1875 0.903563 0.161558
Q2FVN4   16 1 0.903563 0.161558
Q2FYV0   16 1 0.903563 0.161558
Q2G0A5   7 0.4375 -1.27278 0.943444
Q2FZ03   17 1.0625 0.903563 0.161558
Q2G1I8   13 0.8125 -1.27278 0.943444
Q2FYX8   18 1.125 0.903563 0.161558
Q2FV18   10 0.625 -1.27278 0.943444
Q2FYI7   13 0.8125 -1.27278 0.943444
Q2G0K1   18 1.125 0.903563 0.161558
Q2G2U9   15 0.9375 -1.27278 0.943444
Q2FW31   23 1.4375 0.903563 0.161558
Q2FVB5   14 0.875 -1.27278 0.943444
Q2FVI8   6 0.375 -1.27278 0.943444
Q2FZT0   25 1.5625 0.903563 0.161558
P48860   23 1.4375 0.903563 0.161558
Q2FYC1   19 1.1875 0.903563 0.161558
Q2G286   24 1.5 0.903563 0.161558
Q2FXD3   17 1.0625 0.903563 0.161558
Q2G027   8 0.5 -1.27278 0.943444
Q2G0T4   15 0.9375 -1.27278 0.943444
Q2FZJ5   24 1.5 0.903563 0.161558
Q2FW10   8 0.5 -1.27278 0.943444
Q2FY91   15 0.9375 -1.27278 0.943444
Q2FVP0   13 0.8125 -1.27278 0.943444
P60070   18 1.125 0.903563 0.161558
Q2FWU1   15 0.9375 -1.27278 0.943444
Q2FYA3   6 0.375 -1.27278 0.943444
Q2G0V8   13 0.8125 -1.27278 0.943444
Q2G0Z2   12 0.75 -1.27278 0.943444
Q2FZ47   9 0.5625 -1.27278 0.943444
Q2G0V9   11 0.6875 -1.27278 0.943444
Q2FZE2   16 1 0.903563 0.161558
Q2FWB0   17 1.0625 0.903563 0.161558
Q2G1J1   9 0.5625 -1.27278 0.943444
Q2FYQ1   10 0.625 -1.27278 0.943444
Q2FZ45   19 1.1875 0.903563 0.161558
Q2FYW5   13 0.8125 -1.27278 0.943444
Q2G1A0   8 0.5 -1.27278 0.943444
Q2FZB9   12 0.75 -1.27278 0.943444
Q2FZX2   12 0.75 -1.27278 0.943444
Q2FZY4   16 1 0.903563 0.161558
Q2FW56   9 0.5625 -1.27278 0.943444
P0A0G6   17 1.0625 0.903563 0.161558
Q2FW80   10 0.625 -1.27278 0.943444
Q2G2S4   16 1 0.903563 0.161558
Q2G2H0   13 0.8125 -1.27278 0.943444
Q2G2E1   8 0.5 -1.27278 0.943444
Q2G0I5   24 1.5 0.903563 0.161558
Q2FWW6   14 0.875 -1.27278 0.943444
Q2G112   13 0.8125 -1.27278 0.943444
Q2G214   13 0.8125 -1.27278 0.943444
Q2FYG2   14 0.875 -1.27278 0.943444
Q2G0J5   12 0.75 -1.27278 0.943444
Q2FX27   14 0.875 -1.27278 0.943444
Q2FWV5   13 0.8125 -1.27278 0.943444
Q2FX40   21 1.3125 0.903563 0.161558
Q2FZM5   8 0.5 -1.27278 0.943444
Q2FXH8   13 0.8125 -1.27278 0.943444
Q2FWS5   11 0.6875 -1.27278 0.943444
Q2FW13   24 1.45455 0.903563 0.161558
Q2FY93   17 1.0303 0.903563 0.161558
Q2FZM8   25 1.51515 0.903563 0.161558
Q2FZV4   16 0.969697 -1.27278 0.943444
Q2FVD4   14 0.848485 -1.27278 0.943444
Q2G0J3   9 0.545455 -1.27278 0.943444
Q2FX61   23 1.39394 0.903563 0.161558
Q2FVD6   15 0.909091 -1.27278 0.943444
Q2FYY7   19 1.15152 0.903563 0.161558
Q2G0W0   18 1.09091 0.903563 0.161558
Q2FXF7   17 1.0303 0.903563 0.161558
Q2G191   12 0.727273 -1.27278 0.943444
Q2FYT5   13 0.787879 -1.27278 0.943444
Q2G1P0   13 0.787879 -1.27278 0.943444
Q2FVF8   22 1.33333 0.903563 0.161558
Q2G0Y1   10 0.606061 -1.27278 0.943444
Q2FZD2   27 1.63636 0.903563 0.161558
Q2FZ59   15 0.909091 -1.27278 0.943444
Q2G2G1   13 0.787879 -1.27278 0.943444
Q2G0F9   22 1.33333 0.903563 0.161558
Q2G1J2   16 0.969697 -1.27278 0.943444
Q2G0Q6   18 1.09091 0.903563 0.161558
Q2FYX0   33 2 3.07991 0.0107511
Q2FZU8   15 0.909091 -1.27278 0.943444
Q2G267   10 0.606061 -1.27278 0.943444
Q2G174   15 0.909091 -1.27278 0.943444
Q2FWC3   15 0.909091 -1.27278 0.943444
Q2FVN6   13 0.787879 -1.27278 0.943444
Q2G2D1   17 1.0303 0.903563 0.161558
Q2FZK9   15 0.909091 -1.27278 0.943444
Q2G2C9   21 1.27273 0.903563 0.161558
Q2G2V8   18 1.09091 0.903563 0.161558
Q2FVL6   16 0.969697 -1.27278 0.943444
Q2FY45   12 0.727273 -1.27278 0.943444
Q2G2R7   21 1.27273 0.903563 0.161558
Q2FWD5   15 0.909091 -1.27278 0.943444
Q2FWT3   13 0.787879 -1.27278 0.943444
Q2FY92   17 1.0303 0.903563 0.161558
Q2FZM2   13 0.787879 -1.27278 0.943444
Q2G2F0   21 1.27273 0.903563 0.161558
Q2FW30   16 0.969697 -1.27278 0.943444
Q2FZV9   21 1.27273 0.903563 0.161558
Q2FVA6   18 1.09091 0.903563 0.161558
Q2G229   17 1.0303 0.903563 0.161558
Q2FZZ3   22 1.33333 0.903563 0.161558
Q2G2F4   13 0.787879 -1.27278 0.943444
Q2FVA7   18 1.09091 0.903563 0.161558
Q2G0R3   14 0.848485 -1.27278 0.943444
Q2G1R1   21 1.27273 0.903563 0.161558
Q2FZ79   19 1.15152 0.903563 0.161558
Q2FZ12   9 0.545455 -1.27278 0.943444
Q2FX39   12 0.727273 -1.27278 0.943444
Q2G186   14 0.848485 -1.27278 0.943444
Q2FXE5   9 0.545455 -1.27278 0.943444
Q2G0A1   16 0.969697 -1.27278 0.943444
Q2G0E7   13 0.787879 -1.27278 0.943444
Q2G2V7   11 0.666667 -1.27278 0.943444
Q2FYA6   22 1.33333 0.903563 0.161558
Q2G276   20 1.21212 0.903563 0.161558
Q2G070   17 1.0303 0.903563 0.161558
Q2FVZ1   15 0.909091 -1.27278 0.943444
Q2FW84   10 0.606061 -1.27278 0.943444
Q2FVY9   12 0.727273 -1.27278 0.943444
Q2FVD9   15 0.909091 -1.27278 0.943444
Q2G1T2   18 1.09091 0.903563 0.161558
Q2G0I3   15 0.909091 -1.27278 0.943444
Q2G0E8   28 1.69697 0.903563 0.161558
Q2FW08   18 1.09091 0.903563 0.161558
Q2FVD8   15 0.909091 -1.27278 0.943444
Q2FXF5   25 1.51515 0.903563 0.161558
Q2FXW1   31 1.87879 0.903563 0.161558
Q2FW79   18 1.09091 0.903563 0.161558
Q2G2G0   22 1.33333 0.903563 0.161558
P48940   16 0.969697 -1.27278 0.943444
Q2FYL6   17 1.0303 0.903563 0.161558
Q2FZV8   21 1.27273 0.903563 0.161558
Q2FYM5   18 1.09091 0.903563 0.161558
Q2G2B6   22 1.33333 0.903563 0.161558
Q2G1L2   10 0.606061 -1.27278 0.943444
Q2G1V5   12 0.727273 -1.27278 0.943444
Q2FXT0   15 0.909091 -1.27278 0.943444
Q2FY02   33 2 3.07991 0.0107511
Q2FWQ4   13 0.787879 -1.27278 0.943444
Q2FYG4   18 1.09091 0.903563 0.161558
Q2FW11   19 1.15152 0.903563 0.161558
Q2G257   22 1.29412 0.903563 0.161558
Q2FWJ6   18 1.05882 0.903563 0.161558
Q2FXS8   23 1.35294 0.903563 0.161558
Q2FX12   31 1.82353 0.903563 0.161558
Q2FYF1   16 0.941176 -1.27278 0.943444
Q2G2E8   19 1.11765 0.903563 0.161558
Q2FXE6   11 0.647059 -1.27278 0.943444
Q2G2C0   13 0.764706 -1.27278 0.943444
Q2G1V6   14 0.823529 -1.27278 0.943444
Q2FWZ4   25 1.47059 0.903563 0.161558
Q2G2V0   15 0.882353 -1.27278 0.943444
Q9ZAH6   25 1.47059 0.903563 0.161558
Q2FVU2   34 2 3.07991 0.0107511
Q2FWI8   17 1 0.903563 0.161558
P0A0H0   17 1 0.903563 0.161558
Q2G0C1   28 1.64706 0.903563 0.161558
Q2FXH3   21 1.23529 0.903563 0.161558
Q2FXI6   31 1.82353 0.903563 0.161558
Q2G1X5   17 1 0.903563 0.161558
Q2FV08   25 1.47059 0.903563 0.161558
Q2FWT7   18 1.05882 0.903563 0.161558
Q2G210   17 1 0.903563 0.161558
Q2FW66   15 0.882353 -1.27278 0.943444
Q2FWD0   18 1.05882 0.903563 0.161558
Q2FUQ1   20 1.17647 0.903563 0.161558
Q2FVI6   14 0.823529 -1.27278 0.943444
Q2FWM7   16 0.941176 -1.27278 0.943444
Q2FVN2   22 1.29412 0.903563 0.161558
Q2FWR2   18 1.05882 0.903563 0.161558
Q2FYH4   14 0.823529 -1.27278 0.943444
Q2FYM8   8 0.470588 -1.27278 0.943444
Q9RFJ6   13 0.764706 -1.27278 0.943444
Q2FZ42   10 0.588235 -1.27278 0.943444
Q2FVX9   24 1.41176 0.903563 0.161558
Q2G066   27 1.58824 0.903563 0.161558
Q2FVM3   19 1.11765 0.903563 0.161558
Q2FWT1   17 1 0.903563 0.161558
Q2FZB8   10 0.588235 -1.27278 0.943444
Q2FUQ8   11 0.647059 -1.27278 0.943444
Q2G2I7   19 1.11765 0.903563 0.161558
Q2FVF7   14 0.823529 -1.27278 0.943444
Q2FV52   20 1.17647 0.903563 0.161558
Q2FWE3   24 1.41176 0.903563 0.161558
Q2G144   23 1.35294 0.903563 0.161558
Q2FXZ1   20 1.17647 0.903563 0.161558
Q2FX34   18 1.05882 0.903563 0.161558
Q2FWV4   22 1.29412 0.903563 0.161558
Q2FZ11   18 1.05882 0.903563 0.161558
Q2G141   12 0.705882 -1.27278 0.943444
Q2FWF5   19 1.11765 0.903563 0.161558
Q2FV34   18 1.05882 0.903563 0.161558
Q2FWQ0   21 1.23529 0.903563 0.161558
Q2FV88   23 1.35294 0.903563 0.161558
Q2G2P0   21 1.23529 0.903563 0.161558
Q2FYW8   26 1.52941 0.903563 0.161558
Q2G1W1   21 1.23529 0.903563 0.161558
Q2FVC2   27 1.58824 0.903563 0.161558
Q2G0D3   15 0.882353 -1.27278 0.943444
Q2FV89   24 1.41176 0.903563 0.161558
Q2G1U2   25 1.47059 0.903563 0.161558
Q2FX32   13 0.764706 -1.27278 0.943444
Q2FXS7   20 1.17647 0.903563 0.161558
Q2FVX1   11 0.647059 -1.27278 0.943444
Q2FVE0   18 1.05882 0.903563 0.161558
Q2G270   23 1.35294 0.903563 0.161558
Q9EYW6   23 1.35294 0.903563 0.161558
Q2FVB8   15 0.882353 -1.27278 0.943444
Q2FZT9   17 1 0.903563 0.161558
Q2G298   32 1.88235 0.903563 0.161558
Q2FX49   15 0.882353 -1.27278 0.943444
Q2G0Z0   22 1.29412 0.903563 0.161558
Q2FW39   21 1.23529 0.903563 0.161558
Q2G252   40 2.35294 3.07991 0.0107511
Q2G0A3   28 1.64706 0.903563 0.161558
Q2FYJ7   27 1.58824 0.903563 0.161558
Q2FWT2   14 0.823529 -1.27278 0.943444
Q2FWQ5   16 0.941176 -1.27278 0.943444
Q2G2J7   17 1 0.903563 0.161558
Q2FY75   14 0.823529 -1.27278 0.943444
Q2G106   19 1.11765 0.903563 0.161558
Q2FVY3   22 1.29412 0.903563 0.161558
Q2FVP9   21 1.23529 0.903563 0.161558
Q2FW42   21 1.23529 0.903563 0.161558
Q2FUV9   22 1.29412 0.903563 0.161558
Q2FVR7   20 1.17647 0.903563 0.161558
Q2FZN1   18 1.05882 0.903563 0.161558
Q2G2Q7   27 1.54286 0.903563 0.161558
Q2G150   26 1.48571 0.903563 0.161558
Q2G081   23 1.31429 0.903563 0.161558
Q2FV45   25 1.42857 0.903563 0.161558
Q2FX02   23 1.31429 0.903563 0.161558
P0A0Q4   18 1.02857 0.903563 0.161558
Q2G0L9   25 1.42857 0.903563 0.161558
Q2FY04   23 1.31429 0.903563 0.161558
Q2FV48   14 0.8 -1.27278 0.943444
Q2FW64   21 1.2 0.903563 0.161558
Q2FX63   17 0.971429 -1.27278 0.943444
Q2G1T3   27 1.54286 0.903563 0.161558
Q2G0K9   19 1.08571 0.903563 0.161558
Q2FZ00   18 1.02857 0.903563 0.161558
Q2FVL9   30 1.71429 0.903563 0.161558
Q2FW33   23 1.31429 0.903563 0.161558
Q2FWT9   17 0.971429 -1.27278 0.943444
Q2FZF7   25 1.42857 0.903563 0.161558
Q2FWL1   29 1.65714 0.903563 0.161558
Q2FYS7   27 1.54286 0.903563 0.161558
Q2FZX3   21 1.2 0.903563 0.161558
Q2FXR0   17 0.971429 -1.27278 0.943444
Q2G2I9   21 1.2 0.903563 0.161558
Q2FWN1   9 0.514286 -1.27278 0.943444
Q2G297   17 0.971429 -1.27278 0.943444
Q2FVA0   21 1.2 0.903563 0.161558
Q2FXX0   22 1.25714 0.903563 0.161558
Q2G2P4   27 1.54286 0.903563 0.161558
Q2G0P8   26 1.48571 0.903563 0.161558
Q2FVN3   22 1.25714 0.903563 0.161558
Q2FXK7   27 1.54286 0.903563 0.161558
Q2FZF8   13 0.742857 -1.27278 0.943444
Q2FWR0   21 1.2 0.903563 0.161558
Q2FXL2   18 1.02857 0.903563 0.161558
Q2FWA9   17 0.971429 -1.27278 0.943444
Q2G282   28 1.6 0.903563 0.161558
Q9RQQ0   15 0.857143 -1.27278 0.943444
Q2FXD7   22 1.25714 0.903563 0.161558
Q2FUY4   23 1.31429 0.903563 0.161558
Q2G2W4   20 1.14286 0.903563 0.161558
Q2FZF5   40 2.28571 3.07991 0.0107511
Q2FY42   20 1.14286 0.903563 0.161558
Q2FUS3   17 0.971429 -1.27278 0.943444
Q2G2E7   14 0.8 -1.27278 0.943444
Q2G0S6   39 2.22857 3.07991 0.0107511
Q2G0C2   25 1.42857 0.903563 0.161558
Q2FWF8   15 0.857143 -1.27278 0.943444
Q2G000   28 1.6 0.903563 0.161558
Q2FWX2   27 1.54286 0.903563 0.161558
Q2FZS2   25 1.42857 0.903563 0.161558
Q2FW16   24 1.37143 0.903563 0.161558
Q2FZI2   14 0.8 -1.27278 0.943444
Q2G1Q5   16 0.914286 -1.27278 0.943444
Q2G1A5   39 2.22857 3.07991 0.0107511
Q2G0P7   16 0.914286 -1.27278 0.943444
Q2FWV3   23 1.31429 0.903563 0.161558
Q2FW51   26 1.48571 0.903563 0.161558
Q2FVI4   34 1.94286 0.903563 0.161558
Q2FVN7   25 1.42857 0.903563 0.161558
Q2FWP9   23 1.31429 0.903563 0.161558
Q2FXT2   15 0.857143 -1.27278 0.943444
P0A0F4   27 1.54286 0.903563 0.161558
Q2G126   28 1.6 0.903563 0.161558
Q2FW82   15 0.857143 -1.27278 0.943444
Q2FY44   18 1.02857 0.903563 0.161558
Q2G0N9   27 1.54286 0.903563 0.161558
Q2G0Z9   9 0.514286 -1.27278 0.943444
Q2FV81   19 1.08571 0.903563 0.161558
Q2FYC4   14 0.8 -1.27278 0.943444
Q2G178   28 1.6 0.903563 0.161558
Q2G079   28 1.6 0.903563 0.161558
Q2G2B7   28 1.6 0.903563 0.161558
Q2FVF5   22 1.25714 0.903563 0.161558
Q2G2W2   20 1.14286 0.903563 0.161558
Q2G1I2   23 1.31429 0.903563 0.161558
Q2G245   9 0.514286 -1.27278 0.943444
Q2G1H7   14 0.777778 -1.27278 0.943444
Q2FWF1   25 1.38889 0.903563 0.161558
Q2FZZ9   31 1.72222 0.903563 0.161558
Q2G1W3   21 1.16667 0.903563 0.161558
Q2G204   24 1.33333 0.903563 0.161558
Q2G1H1   37 2.05556 3.07991 0.0107511
Q2FXK3   30 1.66667 0.903563 0.161558
Q2G2H8   18 1 0.903563 0.161558
Q2FZP9   32 1.77778 0.903563 0.161558
Q2FWI2   25 1.38889 0.903563 0.161558
Q2FYZ6   17 0.944444 -1.27278 0.943444
Q2FXS1   16 0.888889 -1.27278 0.943444
Q2G200   29 1.61111 0.903563 0.161558
Q2G2L5   17 0.944444 -1.27278 0.943444
Q2FY73   32 1.77778 0.903563 0.161558
Q2G177   23 1.27778 0.903563 0.161558
Q2G2F9   17 0.944444 -1.27278 0.943444
Q2FV27   25 1.38889 0.903563 0.161558
Q2FZ56   25 1.38889 0.903563 0.161558
Q2FVF3   18 1 0.903563 0.161558
Q2G0B6   39 2.16667 3.07991 0.0107511
Q2G2S5   25 1.38889 0.903563 0.161558
Q2FW68   22 1.22222 0.903563 0.161558
Q2FWX7   14 0.777778 -1.27278 0.943444
Q2FWB6   24 1.33333 0.903563 0.161558
Q2FXA9   31 1.72222 0.903563 0.161558
Q2FXP3   16 0.888889 -1.27278 0.943444
Q2FUX5   31 1.72222 0.903563 0.161558
Q2FZZ4   27 1.5 0.903563 0.161558
Q2FX98   27 1.5 0.903563 0.161558
Q2FV23   27 1.5 0.903563 0.161558
Q2FUR1   20 1.11111 0.903563 0.161558
Q2FY49   21 1.16667 0.903563 0.161558
Q2G017   33 1.83333 0.903563 0.161558
Q2G2K9   24 1.33333 0.903563 0.161558
Q2G2N9   33 1.83333 0.903563 0.161558
Q2G0E9   16 0.888889 -1.27278 0.943444
Q2FY19   35 1.94444 0.903563 0.161558
Q2G1E3   12 0.666667 -1.27278 0.943444
Q2FW17   23 1.27778 0.903563 0.161558
Q2FWK9   36 2 3.07991 0.0107511
Q2G2Q6   28 1.55556 0.903563 0.161558
Q2G2Q5   30 1.66667 0.903563 0.161558
Q2G1U9   36 2 3.07991 0.0107511
Q2G299   20 1.11111 0.903563 0.161558
Q2FX75   23 1.27778 0.903563 0.161558
Q2G058   35 1.94444 0.903563 0.161558
Q2G0E3   17 0.944444 -1.27278 0.943444
Q2FYK0   25 1.38889 0.903563 0.161558
Q2G2K6   18 1 0.903563 0.161558
Q2FYN0   26 1.44444 0.903563 0.161558
Q2FVK7   20 1.11111 0.903563 0.161558
Q2FX15   30 1.66667 0.903563 0.161558
Q2FVN9   13 0.722222 -1.27278 0.943444
Q2FWX0   22 1.22222 0.903563 0.161558
Q2G143   23 1.27778 0.903563 0.161558
Q2G0C7   33 1.83333 0.903563 0.161558
Q2G0K6   26 1.44444 0.903563 0.161558
Q2FZZ1   15 0.833333 -1.27278 0.943444
Q2FV13   32 1.77778 0.903563 0.161558
Q2G128   19 1.05556 0.903563 0.161558
Q2FXU2   32 1.77778 0.903563 0.161558
Q2G2R4   40 2.22222 3.07991 0.0107511
Q2FXM1   42 2.33333 3.07991 0.0107511
Q8KQR1   25 1.38889 0.903563 0.161558
Q2G2Q9   24 1.33333 0.903563 0.161558
Q2FVG9   15 0.833333 -1.27278 0.943444
Q2FV56   11 0.611111 -1.27278 0.943444
Q2FWG7   20 1.08108 0.903563 0.161558
Q2G0T1   33 1.78378 0.903563 0.161558
Q2FXB9   17 0.918919 -1.27278 0.943444
Q2FZP3   16 0.864865 -1.27278 0.943444
Q2FZQ2   18 0.972973 -1.27278 0.943444
Q2FXS4   24 1.2973 0.903563 0.161558
Q2FZ21   24 1.2973 0.903563 0.161558
Q2G2X2   36 1.94595 0.903563 0.161558
Q2FZF6   58 3.13514 5.25625 0.000662855
Q2FYA0   32 1.72973 0.903563 0.161558
Q2G2A9   19 1.02703 0.903563 0.161558
Q2FYB9   27 1.45946 0.903563 0.161558
Q2FYI4   41 2.21622 3.07991 0.0107511
Q2FYL4   30 1.62162 0.903563 0.161558
Q2G1T0   17 0.918919 -1.27278 0.943444
Q2FXW7   23 1.24324 0.903563 0.161558
Q2FZA1   30 1.62162 0.903563 0.161558
Q2FY76   13 0.702703 -1.27278 0.943444
Q2FZ97   41 2.21622 3.07991 0.0107511
Q2G1I4   17 0.918919 -1.27278 0.943444
Q2FYQ6   15 0.810811 -1.27278 0.943444
Q2FXL6   37 2 3.07991 0.0107511
Q2G2G6   11 0.594595 -1.27278 0.943444
Q2FVH1   20 1.08108 0.903563 0.161558
Q2FYA8   29 1.56757 0.903563 0.161558
Q2G2M5   42 2.27027 3.07991 0.0107511
Q2FV99   32 1.72973 0.903563 0.161558
Q2G105   24 1.2973 0.903563 0.161558
Q2FW23   41 2.21622 3.07991 0.0107511
Q2G012   18 0.972973 -1.27278 0.943444
Q2G2V5   34 1.83784 0.903563 0.161558
Q2FW07   35 1.89189 0.903563 0.161558
Q2G0F2   38 2.05405 3.07991 0.0107511
Q2FZC9   19 1.02703 0.903563 0.161558
Q2FXE9   17 0.918919 -1.27278 0.943444
Q2FV47   29 1.56757 0.903563 0.161558
Q2G2Q8   30 1.62162 0.903563 0.161558
Q2FYE7   24 1.2973 0.903563 0.161558
Q2FUT3   25 1.35135 0.903563 0.161558
Q2G068   32 1.72973 0.903563 0.161558
Q2G2D3   22 1.18919 0.903563 0.161558
Q2FYK4   33 1.78378 0.903563 0.161558
Q2FX36   36 1.94595 0.903563 0.161558
Q2G0A4   17 0.918919 -1.27278 0.943444
Q2G080   21 1.13514 0.903563 0.161558
Q2FUT1   26 1.40541 0.903563 0.161558
Q2FYH3   28 1.51351 0.903563 0.161558
Q2FXA7   55 2.97297 3.07991 0.0107511
Q2G2Y6   27 1.45946 0.903563 0.161558
Q2FY55   42 2.27027 3.07991 0.0107511
Q2FY61   30 1.62162 0.903563 0.161558
Q2G0E2   40 2.16216 3.07991 0.0107511
Q2FVY1   50 2.7027 3.07991 0.0107511
Q2FUV1   29 1.56757 0.903563 0.161558
Q2FUS9   31 1.67568 0.903563 0.161558
Q2G1A1   20 1.08108 0.903563 0.161558
P60639   21 1.13514 0.903563 0.161558
Q2FZE9   28 1.51351 0.903563 0.161558
Q2G1I9   20 1.08108 0.903563 0.161558
Q2FWN0   23 1.24324 0.903563 0.161558
Q2FZE3   32 1.72973 0.903563 0.161558
Q93Q23   13 0.702703 -1.27278 0.943444
Q2FWE9   34 1.83784 0.903563 0.161558
Q2FUS1   22 1.18919 0.903563 0.161558
Q2FVM5   31 1.67568 0.903563 0.161558
Q2G2N7   16 0.864865 -1.27278 0.943444
Q2FWG0   20 1.08108 0.903563 0.161558
Q2FXV7   19 1.02703 0.903563 0.161558
Q2FW69   19 1.02703 0.903563 0.161558
P0A0F8   15 0.810811 -1.27278 0.943444
Q2G055   28 1.51351 0.903563 0.161558
Q2FV37   16 0.864865 -1.27278 0.943444
Q2G225   15 0.810811 -1.27278 0.943444
Q2FXG2   37 2 3.07991 0.0107511
Q2FY87   26 1.40541 0.903563 0.161558
Q2FWR7   31 1.67568 0.903563 0.161558
Q2G1U6   22 1.18919 0.903563 0.161558
Q2G006   27 1.45946 0.903563 0.161558
Q2G2I6   19 1 0.903563 0.161558
Q2FWS1   24 1.26316 0.903563 0.161558
Q2FYF5   26 1.36842 0.903563 0.161558
Q2G0F1   20 1.05263 0.903563 0.161558
Q2G0J2   29 1.52632 0.903563 0.161558
Q2FXE3   31 1.63158 0.903563 0.161558
Q2FYV8   25 1.31579 0.903563 0.161558
Q2G1X6   48 2.52632 3.07991 0.0107511
Q2FUP5   23 1.21053 0.903563 0.161558
Q2G1A4   20 1.05263 0.903563 0.161558
Q2G0H9   28 1.47368 0.903563 0.161558
Q2G0M0   55 2.89474 3.07991 0.0107511
Q2FYK6   41 2.15789 3.07991 0.0107511
Q2G023   30 1.57895 0.903563 0.161558
Q2G0G2   33 1.73684 0.903563 0.161558
Q2FXC0   26 1.36842 0.903563 0.161558
Q2FXF1   32 1.68421 0.903563 0.161558
Q2FW00   23 1.21053 0.903563 0.161558
Q2G1E7   19 1 0.903563 0.161558
Q2FWE7   22 1.15789 0.903563 0.161558
Q2FY32   40 2.10526 3.07991 0.0107511
Q2FUU0   45 2.36842 3.07991 0.0107511
Q2FVU5   26 1.36842 0.903563 0.161558
Q2G062   27 1.42105 0.903563 0.161558
Q2FV26   23 1.21053 0.903563 0.161558
Q2FW97   24 1.26316 0.903563 0.161558
Q2FZY8   18 0.947368 -1.27278 0.943444
Q2G277   21 1.10526 0.903563 0.161558
Q2G0V1   14 0.736842 -1.27278 0.943444
Q2FWJ3   34 1.78947 0.903563 0.161558
Q2G2J2   21 1.10526 0.903563 0.161558
Q2FVB0   20 1.05263 0.903563 0.161558
Q2G278   22 1.15789 0.903563 0.161558
Q2G107   27 1.42105 0.903563 0.161558
P0A0M9   38 2 3.07991 0.0107511
Q2G067   15 0.789474 -1.27278 0.943444
Q2FV55   24 1.26316 0.903563 0.161558
Q2G1L3   20 1.05263 0.903563 0.161558
Q2G2R0   46 2.42105 3.07991 0.0107511
Q2G2T3   19 1 0.903563 0.161558
Q2FWA8   14 0.736842 -1.27278 0.943444
Q2G056   48 2.52632 3.07991 0.0107511
Q2FWR1   26 1.36842 0.903563 0.161558
Q2FXP9   31 1.63158 0.903563 0.161558
Q2FZI4   18 0.947368 -1.27278 0.943444
Q2G2L7   30 1.57895 0.903563 0.161558
Q2FVG1   20 1.05263 0.903563 0.161558
Q2G1I7   43 2.26316 3.07991 0.0107511
Q2FVB6   25 1.31579 0.903563 0.161558
Q2G001   24 1.26316 0.903563 0.161558
Q2FUX3   28 1.47368 0.903563 0.161558
Q2G1Q9   52 2.73684 3.07991 0.0107511
Q2G2S9   32 1.68421 0.903563 0.161558
Q2FXZ8   21 1.10526 0.903563 0.161558
Q2FZI7   49 2.57895 3.07991 0.0107511
Q2FUS6   44 2.31579 3.07991 0.0107511
Q2FUZ6   23 1.21053 0.903563 0.161558
Q2FYQ9   19 1 0.903563 0.161558
Q2FYS8   32 1.68421 0.903563 0.161558
Q2FYS6   19 1 0.903563 0.161558
Q2FZG6   28 1.47368 0.903563 0.161558
Q2G1L9   17 0.894737 -1.27278 0.943444
Q2FXT3   26 1.36842 0.903563 0.161558
Q2FZN9   28 1.47368 0.903563 0.161558
Q2FW20   31 1.63158 0.903563 0.161558
Q2G0H3   21 1.10526 0.903563 0.161558
Q2FV98   35 1.84211 0.903563 0.161558
Q2FXR7   18 0.947368 -1.27278 0.943444
Q2G1T4   30 1.57895 0.903563 0.161558
Q2FW38   29 1.52632 0.903563 0.161558
Q2G2P6   23 1.21053 0.903563 0.161558
Q2FVL7   30 1.57895 0.903563 0.161558
Q2FVY2   35 1.84211 0.903563 0.161558
Q2FYZ0   30 1.57895 0.903563 0.161558
Q2FYW2   21 1.10526 0.903563 0.161558
P60643   19 1 0.903563 0.161558
Q2G265   31 1.63158 0.903563 0.161558
Q2FV42   20 1.05263 0.903563 0.161558
Q2FXN0   21 1.10526 0.903563 0.161558
Q2G2D9   22 1.15789 0.903563 0.161558
Q2FV75   28 1.47368 0.903563 0.161558
Q2FYE0   22 1.15789 0.903563 0.161558
Q2FX03   15 0.789474 -1.27278 0.943444
Q2FX89   56 2.94737 3.07991 0.0107511
Q2FX43   35 1.84211 0.903563 0.161558
Q2FV69   22 1.12821 0.903563 0.161558
P72360   16 0.820513 -1.27278 0.943444
Q2FVQ1   39 2 3.07991 0.0107511
Q2FYG7   28 1.4359 0.903563 0.161558
Q2G1J8   22 1.12821 0.903563 0.161558
Q2FW77   20 1.02564 0.903563 0.161558
Q2FWI4   24 1.23077 0.903563 0.161558
Q2FX62   25 1.28205 0.903563 0.161558
Q2G0U6   47 2.41026 3.07991 0.0107511
Q2G0P2   27 1.38462 0.903563 0.161558
Q2G0B8   44 2.25641 3.07991 0.0107511
Q2FVL3   19 0.974359 -1.27278 0.943444
Q2G1K8   28 1.4359 0.903563 0.161558
Q2G2R9   26 1.33333 0.903563 0.161558
Q2G2I3   18 0.923077 -1.27278 0.943444
Q2FY56   12 0.615385 -1.27278 0.943444
Q2G0B1   22 1.12821 0.903563 0.161558
Q2G1T1   33 1.69231 0.903563 0.161558
Q2FVX5   19 0.974359 -1.27278 0.943444
Q2G0H8   18 0.923077 -1.27278 0.943444
Q2FVT3   25 1.28205 0.903563 0.161558
Q2FWF6   28 1.4359 0.903563 0.161558
Q2FWZ6   40 2.05128 3.07991 0.0107511
Q2FZ77   39 2 3.07991 0.0107511
Q2G0H0   25 1.28205 0.903563 0.161558
Q2G2G7   32 1.64103 0.903563 0.161558
Q2G117   23 1.17949 0.903563 0.161558
Q2FXG9   60 3.07692 5.25625 0.000662855
Q2FWE4   34 1.74359 0.903563 0.161558
Q2FUS0   48 2.46154 3.07991 0.0107511
Q2FWR3   21 1.07692 0.903563 0.161558
Q2FYA9   27 1.38462 0.903563 0.161558
Q2G0Y5   50 2.5641 3.07991 0.0107511
Q2FZZ8   40 2.05128 3.07991 0.0107511
Q2G1Z6   21 1.07692 0.903563 0.161558
Q2FX53   20 1.02564 0.903563 0.161558
Q2FZC4   47 2.41026 3.07991 0.0107511
Q2FUS5   25 1.28205 0.903563 0.161558
Q2G1R0   20 1.02564 0.903563 0.161558
Q2G0D5   24 1.23077 0.903563 0.161558
Q2FY18   28 1.4359 0.903563 0.161558
Q2FYH8   18 0.923077 -1.27278 0.943444
Q2G1F2   43 2.20513 3.07991 0.0107511
Q2G0Q5   46 2.35897 3.07991 0.0107511
Q2FVR2   31 1.58974 0.903563 0.161558
Q2FZE7   27 1.38462 0.903563 0.161558
Q2G0I0   30 1.53846 0.903563 0.161558
Q2G0R1   40 2.05128 3.07991 0.0107511
Q2G0L7   47 2.41026 3.07991 0.0107511
Q2FWI1   32 1.64103 0.903563 0.161558
Q2G0F7   21 1.07692 0.903563 0.161558
Q2FXY3   49 2.51282 3.07991 0.0107511
P0A084   40 2.05128 3.07991 0.0107511
Q2G0G5   51 2.61538 3.07991 0.0107511
Q2FZE5   22 1.12821 0.903563 0.161558
Q2G0A2   30 1.53846 0.903563 0.161558
Q2FVE8   16 0.820513 -1.27278 0.943444
Q2G2M8   36 1.84615 0.903563 0.161558
Q2FYH7   18 0.923077 -1.27278 0.943444
Q2FVR8   32 1.64103 0.903563 0.161558
Q2FZU9   35 1.79487 0.903563 0.161558
Q2FYX7   22 1.12821 0.903563 0.161558
Q2G280   53 2.71795 3.07991 0.0107511
Q2FVG5   25 1.28205 0.903563 0.161558
Q2FWX1   35 1.79487 0.903563 0.161558
Q2FVB3   19 0.974359 -1.27278 0.943444
Q2G2A1   60 3.07692 5.25625 0.000662855
Q2G1W7   24 1.23077 0.903563 0.161558
Q2FW36   27 1.38462 0.903563 0.161558
P31337   30 1.53846 0.903563 0.161558
Q2FXB8   28 1.4359 0.903563 0.161558
Q2G2F3   39 2 3.07991 0.0107511
Q2FYM7   10 0.512821 -1.27278 0.943444
Q2FYB2   30 1.53846 0.903563 0.161558
Q2G2E2   24 1.2 0.903563 0.161558
Q2G2G9   23 1.15 0.903563 0.161558
Q2FVC5   37 1.85 0.903563 0.161558
Q2G0T3   38 1.9 0.903563 0.161558
Q2G074   20 1 0.903563 0.161558
Q2G016   42 2.1 3.07991 0.0107511
Q2G0G4   38 1.9 0.903563 0.161558
Q2G2K1   34 1.7 0.903563 0.161558
Q2FXE1   19 0.95 -1.27278 0.943444
Q2FWD2   36 1.8 0.903563 0.161558
Q2G1Q0   39 1.95 0.903563 0.161558
Q2G073   25 1.25 0.903563 0.161558
Q2G1T7   28 1.4 0.903563 0.161558
Q2FVI3   33 1.65 0.903563 0.161558
Q2FZ93   22 1.1 0.903563 0.161558
Q2FVQ7   27 1.35 0.903563 0.161558
Q2G2B9   17 0.85 -1.27278 0.943444
Q2FZN5   15 0.75 -1.27278 0.943444
Q2FY72   40 2 3.07991 0.0107511
Q2G0A0   37 1.85 0.903563 0.161558
Q2FZQ8   20 1 0.903563 0.161558
Q2FXP1   37 1.85 0.903563 0.161558
P0A0B7   51 2.55 3.07991 0.0107511
Q2FYW0   61 3.05 5.25625 0.000662855
Q2G230   51 2.55 3.07991 0.0107511
Q2G0H5   23 1.15 0.903563 0.161558
Q2G0B7   42 2.1 3.07991 0.0107511
Q2G131   17 0.85 -1.27278 0.943444
Q2G0Y4   29 1.45 0.903563 0.161558
Q2G2L0   31 1.55 0.903563 0.161558
Q2G101   33 1.65 0.903563 0.161558
Q2G036   44 2.2 3.07991 0.0107511
Q2FXN3   23 1.15 0.903563 0.161558
Q2FWY2   46 2.3 3.07991 0.0107511
Q2FXK6   26 1.3 0.903563 0.161558
Q2G2Y3   41 2.05 3.07991 0.0107511
Q2G1P8   39 1.95 0.903563 0.161558
Q2G0N7   63 3.15 5.25625 0.000662855
Q2FW43   31 1.55 0.903563 0.161558
Q2G2N4   26 1.3 0.903563 0.161558
Q2FW59   33 1.65 0.903563 0.161558
Q2G1V0   20 1 0.903563 0.161558
Q2G010   28 1.4 0.903563 0.161558
Q2FWJ4   18 0.9 -1.27278 0.943444
Q2FUR3   40 2 3.07991 0.0107511
Q2FXE4   35 1.75 0.903563 0.161558
Q2FY36   42 2.1 3.07991 0.0107511
Q2G1Q7   34 1.7 0.903563 0.161558
Q2FX09   50 2.5 3.07991 0.0107511
Q2G0Z1   43 2.15 3.07991 0.0107511
Q2FWJ1   47 2.35 3.07991 0.0107511
Q2FUT4   42 2.1 3.07991 0.0107511
Q2FYI1   48 2.4 3.07991 0.0107511
Q2FXQ8   50 2.5 3.07991 0.0107511
Q2FUZ0   37 1.85 0.903563 0.161558
P0A086   42 2.1 3.07991 0.0107511
Q2FZM0   23 1.15 0.903563 0.161558
Q2FXL3   52 2.6 3.07991 0.0107511
Q2G2K7   18 0.9 -1.27278 0.943444
Q2FVL1   21 1.05 0.903563 0.161558
Q2FW21   25 1.25 0.903563 0.161558
Q2G201   46 2.3 3.07991 0.0107511
Q2FVV6   25 1.25 0.903563 0.161558
Q2FV03   39 1.95 0.903563 0.161558
Q2G2T2   21 1.05 0.903563 0.161558
Q2FZ44   31 1.55 0.903563 0.161558
Q2G1N7   26 1.3 0.903563 0.161558
Q2G172   21 1.05 0.903563 0.161558
Q2G208   23 1.15 0.903563 0.161558
Q2FZR7   19 0.95 -1.27278 0.943444
Q2G2K2   21 1.05 0.903563 0.161558
Q2FVA4   24 1.2 0.903563 0.161558
Q2G0F5   26 1.3 0.903563 0.161558
Q2G0X0   35 1.75 0.903563 0.161558
Q2FXU0   42 2.1 3.07991 0.0107511
Q2FXX9   46 2.3 3.07991 0.0107511
Q2G2K8   30 1.5 0.903563 0.161558
Q2G0X1   40 1.95122 0.903563 0.161558
Q2FXI8   28 1.36585 0.903563 0.161558
Q2G0L1   38 1.85366 0.903563 0.161558
Q2FX07   32 1.56098 0.903563 0.161558
Q2G139   36 1.7561 0.903563 0.161558
Q2FUV5   38 1.85366 0.903563 0.161558
Q2FVD0   29 1.41463 0.903563 0.161558
Q2FX10   23 1.12195 0.903563 0.161558
Q2G1W5   39 1.90244 0.903563 0.161558
Q2G1Y7   57 2.78049 3.07991 0.0107511
Q2G190   35 1.70732 0.903563 0.161558
Q2FV59   23 1.12195 0.903563 0.161558
Q2FZS3   38 1.85366 0.903563 0.161558
Q2FX90   47 2.29268 3.07991 0.0107511
Q2FW85   19 0.926829 -1.27278 0.943444
Q2FZ65   42 2.04878 3.07991 0.0107511
Q2FXJ7   55 2.68293 3.07991 0.0107511
Q2FVW2   30 1.46341 0.903563 0.161558
Q2G0H4   30 1.46341 0.903563 0.161558
Q2FVV4   14 0.682927 -1.27278 0.943444
Q2FUR9   18 0.878049 -1.27278 0.943444
Q2FW06   30 1.46341 0.903563 0.161558
Q2FY84   25 1.21951 0.903563 0.161558
Q2G132   56 2.73171 3.07991 0.0107511
Q2G0C9   35 1.70732 0.903563 0.161558
Q2G2N1   13 0.634146 -1.27278 0.943444
Q2FVF2   22 1.07317 0.903563 0.161558
Q2FZ30   29 1.41463 0.903563 0.161558
Q2FXX8   54 2.63415 3.07991 0.0107511
Q2FZX6   22 1.07317 0.903563 0.161558
Q2G1Z2   22 1.07317 0.903563 0.161558
Q2G0G7   28 1.36585 0.903563 0.161558
Q2FV53   30 1.46341 0.903563 0.161558
Q2FV28   45 2.19512 3.07991 0.0107511
Q2G097   37 1.80488 0.903563 0.161558
Q2FZC5   32 1.56098 0.903563 0.161558
Q2FY77   31 1.5122 0.903563 0.161558
Q2FVA9   68 3.31707 5.25625 0.000662855
Q2G2W5   24 1.17073 0.903563 0.161558
Q2FX97   52 2.53659 3.07991 0.0107511
Q2G1F3   34 1.65854 0.903563 0.161558
Q2FYU1   25 1.21951 0.903563 0.161558
Q2FUP6   23 1.12195 0.903563 0.161558
Q2G2U7   26 1.26829 0.903563 0.161558
Q2FY09   42 2.04878 3.07991 0.0107511
Q2G1J6   27 1.31707 0.903563 0.161558
Q2G059   33 1.60976 0.903563 0.161558
Q2FVK5   16 0.780488 -1.27278 0.943444
Q2G0H7   31 1.5122 0.903563 0.161558
Q2FWN2   22 1.07317 0.903563 0.161558
Q2FYV7   40 1.95122 0.903563 0.161558
Q2G236   44 2.14634 3.07991 0.0107511
Q2FZR6   18 0.878049 -1.27278 0.943444
Q2G1P9   36 1.7561 0.903563 0.161558
Q2G0R9   51 2.4878 3.07991 0.0107511
Q2FUZ9   46 2.2439 3.07991 0.0107511
Q2FVP2   35 1.70732 0.903563 0.161558
Q2FXC8   42 2.04878 3.07991 0.0107511
Q2FVC4   34 1.65854 0.903563 0.161558
Q2FZ29   41 2 3.07991 0.0107511
Q2FYR8   55 2.61905 3.07991 0.0107511
Q2FY23   66 3.14286 5.25625 0.000662855
Q2G0D4   36 1.71429 0.903563 0.161558
Q2FZ38   40 1.90476 0.903563 0.161558
Q2FXH1   22 1.04762 0.903563 0.161558
Q2FXZ9   23 1.09524 0.903563 0.161558
Q2G1V3   19 0.904762 -1.27278 0.943444
Q2FVZ0   25 1.19048 0.903563 0.161558
Q2FV95   18 0.857143 -1.27278 0.943444
Q2G196   86 4.09524 7.4326 4.06742e-05
Q2FZ61   64 3.04762 5.25625 0.000662855
Q2FW27   54 2.57143 3.07991 0.0107511
Q2FWH2   30 1.42857 0.903563 0.161558
Q2FZQ9   20 0.952381 -1.27278 0.943444
Q2FWQ9   58 2.7619 3.07991 0.0107511
Q2G1N5   20 0.952381 -1.27278 0.943444
Q2FZP8   21 1 0.903563 0.161558
Q2FXC2   37 1.7619 0.903563 0.161558
Q2G0X9   31 1.47619 0.903563 0.161558
Q2FX08   15 0.714286 -1.27278 0.943444
Q2FUV2   61 2.90476 3.07991 0.0107511
Q2FZT8   29 1.38095 0.903563 0.161558
Q2G2N2   22 1.04762 0.903563 0.161558
Q2G0M1   61 2.90476 3.07991 0.0107511
Q2FVX8   53 2.52381 3.07991 0.0107511
Q2G220   50 2.38095 3.07991 0.0107511
Q2FW37   37 1.7619 0.903563 0.161558
Q2G203   42 2 3.07991 0.0107511
Q2FY89   29 1.38095 0.903563 0.161558
Q2G1K7   64 3.04762 5.25625 0.000662855
Q2G013   23 1.09524 0.903563 0.161558
Q2FV91   20 0.952381 -1.27278 0.943444
Q2FW92   39 1.85714 0.903563 0.161558
Q2G1U5   34 1.61905 0.903563 0.161558
Q2G2A6   27 1.28571 0.903563 0.161558
Q2G0G9   36 1.71429 0.903563 0.161558
P0A088   21 1 0.903563 0.161558
Q2G0B4   23 1.09524 0.903563 0.161558
Q2G0X7   29 1.38095 0.903563 0.161558
Q2G0S0   28 1.33333 0.903563 0.161558
Q2FW12   38 1.80952 0.903563 0.161558
Q2G0J7   41 1.95238 0.903563 0.161558
Q2FW76   20 0.952381 -1.27278 0.943444
Q2G1Z7   57 2.71429 3.07991 0.0107511
Q2G2S1   51 2.42857 3.07991 0.0107511
Q2G1B1   44 2.09524 3.07991 0.0107511
Q2FVP3   23 1.09524 0.903563 0.161558
Q2G1V1   34 1.61905 0.903563 0.161558
Q2G1H8   61 2.90476 3.07991 0.0107511
Q2G149   56 2.66667 3.07991 0.0107511
Q2FXC7   41 1.95238 0.903563 0.161558
Q2G019   51 2.42857 3.07991 0.0107511
Q2FWL6   52 2.47619 3.07991 0.0107511
Q2G199   19 0.904762 -1.27278 0.943444
Q2FY41   20 0.952381 -1.27278 0.943444
Q2FX33   49 2.33333 3.07991 0.0107511
Q2G181   46 2.19048 3.07991 0.0107511
Q2FVT1   31 1.47619 0.903563 0.161558
Q2G0Z5   34 1.61905 0.903563 0.161558
Q2FZC7   31 1.47619 0.903563 0.161558
Q2G1U0   61 2.90476 3.07991 0.0107511
Q2FW18   32 1.52381 0.903563 0.161558
Q2G0H1   38 1.80952 0.903563 0.161558
Q2FX22   29 1.38095 0.903563 0.161558
Q2G157   78 3.71429 5.25625 0.000662855
Q2G2J5   29 1.38095 0.903563 0.161558
Q2FZH9   18 0.857143 -1.27278 0.943444
Q2FZA6   20 0.952381 -1.27278 0.943444
Q2G1N6   19 0.904762 -1.27278 0.943444
Q2FVR4   50 2.38095 3.07991 0.0107511
Q2FY13   67 3.19048 5.25625 0.000662855
Q2G025   65 3.09524 5.25625 0.000662855
Q2FV36   19 0.904762 -1.27278 0.943444
Q2G0W9   40 1.90476 0.903563 0.161558
Q2G0L0   55 2.61905 3.07991 0.0107511
Q2FUR2   37 1.7619 0.903563 0.161558
Q2FVJ9   50 2.38095 3.07991 0.0107511
Q2G1S8   36 1.67442 0.903563 0.161558
Q2FVJ5   62 2.88372 3.07991 0.0107511
Q2FZ39   57 2.65116 3.07991 0.0107511
Q2FWP6   34 1.5814 0.903563 0.161558
Q2FVB4   55 2.55814 3.07991 0.0107511
Q2G0V7   52 2.4186 3.07991 0.0107511
Q2FUV4   40 1.86047 0.903563 0.161558
Q2FYG5   73 3.39535 5.25625 0.000662855
Q2FW71   20 0.930233 -1.27278 0.943444
Q2FZB1   32 1.48837 0.903563 0.161558
Q2G0Y9   48 2.23256 3.07991 0.0107511
Q2G0X4   31 1.44186 0.903563 0.161558
Q2FZL2   49 2.27907 3.07991 0.0107511
Q2FVS1   29 1.34884 0.903563 0.161558
Q2G099   61 2.83721 3.07991 0.0107511
Q2FZN0   55 2.55814 3.07991 0.0107511
Q2FZ50   28 1.30233 0.903563 0.161558
Q2G0X8   29 1.34884 0.903563 0.161558
Q2G167   56 2.60465 3.07991 0.0107511
Q2G086   45 2.09302 3.07991 0.0107511
Q2G0D0   46 2.13953 3.07991 0.0107511
Q2FWG3   72 3.34884 5.25625 0.000662855
Q2G228   54 2.51163 3.07991 0.0107511
Q2FWW8   27 1.25581 0.903563 0.161558
Q2FYL0   32 1.48837 0.903563 0.161558
Q2FXX2   77 3.5814 5.25625 0.000662855
Q2G0C4   20 0.930233 -1.27278 0.943444
Q2FZA2   56 2.60465 3.07991 0.0107511
Q2FWL0   35 1.62791 0.903563 0.161558
Q2FUY9   66 3.06977 5.25625 0.000662855
Q2G0T8   41 1.90698 0.903563 0.161558
Q2FWK0   40 1.86047 0.903563 0.161558
Q2G0D9   36 1.67442 0.903563 0.161558
Q2FZF3   38 1.76744 0.903563 0.161558
Q2FZ17   58 2.69767 3.07991 0.0107511
Q2G0T6   42 1.95349 0.903563 0.161558
Q2G140   22 1.02326 0.903563 0.161558
Q2G2F2   17 0.790698 -1.27278 0.943444
Q2FXG0   35 1.62791 0.903563 0.161558
Q2FWR4   38 1.76744 0.903563 0.161558
Q2G195   24 1.11628 0.903563 0.161558
Q2FVY4   64 2.97674 3.07991 0.0107511
Q2G1I6   56 2.60465 3.07991 0.0107511
Q2FVD5   61 2.83721 3.07991 0.0107511
Q2FZM1   37 1.72093 0.903563 0.161558
Q2FVG0   74 3.44186 5.25625 0.000662855
Q2FZM7   42 1.95349 0.903563 0.161558
Q2FZB2   33 1.53488 0.903563 0.161558
Q2G287   38 1.76744 0.903563 0.161558
Q2FWG4   30 1.39535 0.903563 0.161558
Q2G2B3   21 0.976744 -1.27278 0.943444
Q2FY48   31 1.44186 0.903563 0.161558
Q9ZNI1   30 1.39535 0.903563 0.161558
Q2FV94   54 2.51163 3.07991 0.0107511
Q2G2X5   20 0.930233 -1.27278 0.943444
Q2FVX6   58 2.69767 3.07991 0.0107511
Q2G060   38 1.76744 0.903563 0.161558
Q2FVG2   25 1.16279 0.903563 0.161558
Q2G1Q1   46 2.13953 3.07991 0.0107511
Q2G1F1   30 1.39535 0.903563 0.161558
Q2FXC5   37 1.72093 0.903563 0.161558
Q2G2B0   18 0.837209 -1.27278 0.943444
Q2FXR6   27 1.25581 0.903563 0.161558
Q2FXE0   43 2 3.07991 0.0107511
Q2FUY3   68 3.16279 5.25625 0.000662855
Q2G1S6   29 1.34884 0.903563 0.161558
Q2FVE9   25 1.16279 0.903563 0.161558
Q2FVU7   57 2.65116 3.07991 0.0107511
Q2FVM7   70 3.25581 5.25625 0.000662855
Q2FVU6   21 0.976744 -1.27278 0.943444
Q2FVA1   56 2.60465 3.07991 0.0107511
Q2FWB8   65 3.02326 5.25625 0.000662855
Q2FYR5   75 3.48837 5.25625 0.000662855
Q2G261   24 1.11628 0.903563 0.161558
Q2G264   41 1.90698 0.903563 0.161558
Q2G0U4   25 1.16279 0.903563 0.161558
Q2G226   24 1.11628 0.903563 0.161558
Q2FZT7   29 1.34884 0.903563 0.161558
Q2FXJ4   27 1.25581 0.903563 0.161558
Q2G047   52 2.4186 3.07991 0.0107511
Q2FWD9   44 2.04651 3.07991 0.0107511
Q2FZH2   34 1.5814 0.903563 0.161558
Q2G044   31 1.44186 0.903563 0.161558
Q2FVZ8   22 1.02326 0.903563 0.161558
Q2G1C5   19 0.883721 -1.27278 0.943444
Q2G1Z1   32 1.48837 0.903563 0.161558
Q2G135   58 2.69767 3.07991 0.0107511
Q2FVE5   59 2.74419 3.07991 0.0107511
Q2FZ70   56 2.60465 3.07991 0.0107511
Q2G2A0   61 2.83721 3.07991 0.0107511
Q2G224   74 3.36364 5.25625 0.000662855
P0A0K3   56 2.54545 3.07991 0.0107511
Q2G1A8   77 3.5 5.25625 0.000662855
Q2G1P5   22 1 0.903563 0.161558
Q2FV93   23 1.04545 0.903563 0.161558
Q2FXC4   41 1.86364 0.903563 0.161558
Q2FY74   26 1.18182 0.903563 0.161558
Q2G1M1   68 3.09091 5.25625 0.000662855
Q9EZ11   49 2.22727 3.07991 0.0107511
Q2FZB3   33 1.5 0.903563 0.161558
Q2G1V2   46 2.09091 3.07991 0.0107511
Q2FVM8   25 1.13636 0.903563 0.161558
Q2FVR1   62 2.81818 3.07991 0.0107511
Q2FXC3   40 1.81818 0.903563 0.161558
Q2FUV6   38 1.72727 0.903563 0.161558
Q2G1D7   59 2.68182 3.07991 0.0107511
Q2FXR2   38 1.72727 0.903563 0.161558
Q2FW83   20 0.909091 -1.27278 0.943444
Q2G2X7   33 1.5 0.903563 0.161558
Q2FVM4   18 0.818182 -1.27278 0.943444
P0A0J3   33 1.5 0.903563 0.161558
Q2G2L8   28 1.27273 0.903563 0.161558
Q2FZ27   32 1.45455 0.903563 0.161558
Q2FZ53   82 3.72727 5.25625 0.000662855
Q2G154   73 3.31818 5.25625 0.000662855
Q2FZS4   20 0.909091 -1.27278 0.943444
Q2FYQ5   17 0.772727 -1.27278 0.943444
Q2FZL6   59 2.68182 3.07991 0.0107511
Q2FWB9   64 2.90909 3.07991 0.0107511
Q2FUQ4   64 2.90909 3.07991 0.0107511
Q2G293   48 2.18182 3.07991 0.0107511
Q2FZS5   56 2.54545 3.07991 0.0107511
Q2FYP9   21 0.954545 -1.27278 0.943444
Q2G0K7   77 3.5 5.25625 0.000662855
Q2FVV2   42 1.90909 0.903563 0.161558
Q2FVN0   35 1.59091 0.903563 0.161558
Q2FX00   59 2.68182 3.07991 0.0107511
Q2G1I0   29 1.31818 0.903563 0.161558
Q2FXI2   63 2.86364 3.07991 0.0107511
Q2G2X1   31 1.40909 0.903563 0.161558
Q2FYG6   34 1.54545 0.903563 0.161558
Q2FXH0   73 3.31818 5.25625 0.000662855
Q2FXU7   59 2.68182 3.07991 0.0107511
Q2G170   58 2.63636 3.07991 0.0107511
Q2FVQ9   56 2.54545 3.07991 0.0107511
Q2FWV2   30 1.36364 0.903563 0.161558
Q2FVI5   24 1.09091 0.903563 0.161558
Q2FUW0   34 1.54545 0.903563 0.161558
Q2FXB7   76 3.45455 5.25625 0.000662855
Q2G0J8   78 3.54545 5.25625 0.000662855
Q2FXB5   72 3.27273 5.25625 0.000662855
Q2FYE9   19 0.863636 -1.27278 0.943444
Q2FVE2   42 1.90909 0.903563 0.161558
Q2G2V6   81 3.68182 5.25625 0.000662855
O08387   26 1.18182 0.903563 0.161558
Q2FZ14   77 3.5 5.25625 0.000662855
Q2FXW3   78 3.54545 5.25625 0.000662855
Q2FYQ8   65 2.95455 3.07991 0.0107511
Q2G2D6   68 3.09091 5.25625 0.000662855
Q2G2T7   86 3.90909 5.25625 0.000662855
Q2FYP8   23 1.04545 0.903563 0.161558
Q2FZ25   43 1.95455 0.903563 0.161558
Q2FY65   41 1.86364 0.903563 0.161558
Q2G2T1   30 1.36364 0.903563 0.161558
Q2G1N0   27 1.22727 0.903563 0.161558
Q2G110   22 1 0.903563 0.161558
Q2G1E1   45 2.04545 3.07991 0.0107511
Q2G2F1   54 2.45455 3.07991 0.0107511
Q2FXE8   75 3.40909 5.25625 0.000662855
Q2FZ06   65 2.95455 3.07991 0.0107511
Q2FVH2   22 1 0.903563 0.161558
Q2FYV6   42 1.90909 0.903563 0.161558
Q2FZJ3   46 2.04444 3.07991 0.0107511
Q2G095   39 1.73333 0.903563 0.161558
Q2G2Y0   40 1.77778 0.903563 0.161558
Q2G2W3   68 3.02222 5.25625 0.000662855
Q2FY07   36 1.6 0.903563 0.161558
Q2FXW8   46 2.04444 3.07991 0.0107511
Q2FUR6   67 2.97778 3.07991 0.0107511
Q2FVW6   20 0.888889 -1.27278 0.943444
Q2G1X0   36 1.6 0.903563 0.161558
Q2G1F6   19 0.844444 -1.27278 0.943444
Q2FVK8   56 2.48889 3.07991 0.0107511
Q2G158   53 2.35556 3.07991 0.0107511
Q2G118   35 1.55556 0.903563 0.161558
Q2G077   27 1.2 0.903563 0.161558
Q2G0E0   66 2.93333 3.07991 0.0107511
Q2G263   34 1.51111 0.903563 0.161558
Q2FUU1   58 2.57778 3.07991 0.0107511
Q2G1X7   55 2.44444 3.07991 0.0107511
Q2G1C0   78 3.46667 5.25625 0.000662855
Q2FVB9   23 1.02222 0.903563 0.161558
Q2G273   68 3.02222 5.25625 0.000662855
Q53726   81 3.6 5.25625 0.000662855
Q2G2W9   35 1.55556 0.903563 0.161558
Q2FZ22   68 3.02222 5.25625 0.000662855
Q2G2U1   38 1.68889 0.903563 0.161558
Q2FXW6   40 1.77778 0.903563 0.161558
Q2G0P9   21 0.933333 -1.27278 0.943444
Q2FYE3   51 2.26667 3.07991 0.0107511
Q2FXU3   41 1.82222 0.903563 0.161558
Q2G052   41 1.82222 0.903563 0.161558
Q2FZM6   53 2.35556 3.07991 0.0107511
Q2FX25   39 1.73333 0.903563 0.161558
Q2FX05   62 2.75556 3.07991 0.0107511
Q2G1P2   23 1.02222 0.903563 0.161558
Q2G2C4   57 2.53333 3.07991 0.0107511
Q2G165   20 0.888889 -1.27278 0.943444
Q2FXK8   14 0.622222 -1.27278 0.943444
Q2FWP1   65 2.88889 3.07991 0.0107511
Q2FVU1   25 1.11111 0.903563 0.161558
Q2FZ78   42 1.86667 0.903563 0.161558
Q2G0P0   48 2.13333 3.07991 0.0107511
Q2FXX3   22 0.977778 -1.27278 0.943444
Q2FVX2   61 2.71111 3.07991 0.0107511
Q2G0Q7   75 3.33333 5.25625 0.000662855
Q2FXS6   34 1.51111 0.903563 0.161558
Q2FUZ1   65 2.88889 3.07991 0.0107511
Q2FZ87   68 3.02222 5.25625 0.000662855
Q2FXF4   32 1.42222 0.903563 0.161558
Q2G1G4   42 1.86667 0.903563 0.161558
Q2FWE6   63 2.8 3.07991 0.0107511
Q2G2U2   48 2.13333 3.07991 0.0107511
Q2FY17   61 2.71111 3.07991 0.0107511
Q2FVU3   57 2.53333 3.07991 0.0107511
Q2FVK1   35 1.55556 0.903563 0.161558
Q2G0K5   72 3.2 5.25625 0.000662855
Q2G2X8   33 1.46667 0.903563 0.161558
Q2FYZ7   72 3.2 5.25625 0.000662855
Q2FWG1   64 2.84444 3.07991 0.0107511
Q2G1Q6   39 1.73333 0.903563 0.161558
Q2G2X9   36 1.6 0.903563 0.161558
Q2FWN9   35 1.55556 0.903563 0.161558
Q2FYZ2   51 2.26667 3.07991 0.0107511
Q2FZJ1   76 3.37778 5.25625 0.000662855
Q2G002   68 3.02222 5.25625 0.000662855
Q2FVL4   73 3.24444 5.25625 0.000662855
Q2G2M7   31 1.37778 0.903563 0.161558
Q2FWH6   66 2.93333 3.07991 0.0107511
Q2FXQ3   45 2 3.07991 0.0107511
Q2G129   15 0.666667 -1.27278 0.943444
Q7BHL7   52 2.31111 3.07991 0.0107511
Q2FZ71   73 3.24444 5.25625 0.000662855
Q2FZ88   52 2.26087 3.07991 0.0107511
Q2FV22   60 2.6087 3.07991 0.0107511
Q2FYM3   74 3.21739 5.25625 0.000662855
Q2FY06   54 2.34783 3.07991 0.0107511
Q2FXB0   36 1.56522 0.903563 0.161558
Q2FX87   69 3 5.25625 0.000662855
Q2FZ33   70 3.04348 5.25625 0.000662855
Q2G0J1   49 2.13043 3.07991 0.0107511
Q2FUT7   54 2.34783 3.07991 0.0107511
Q2FZH1   70 3.04348 5.25625 0.000662855
Q2FVX3   51 2.21739 3.07991 0.0107511
Q2FWC6   35 1.52174 0.903563 0.161558
Q2FXN6   68 2.95652 3.07991 0.0107511
Q2FY79   58 2.52174 3.07991 0.0107511
Q2FZ23   33 1.43478 0.903563 0.161558
Q2FVF1   66 2.86957 3.07991 0.0107511
Q2FWM5   31 1.34783 0.903563 0.161558
Q2G061   33 1.43478 0.903563 0.161558
Q2FWL7   24 1.04348 0.903563 0.161558
Q2FVK3   44 1.91304 0.903563 0.161558
Q2FX19   31 1.34783 0.903563 0.161558
Q2G2U6   60 2.6087 3.07991 0.0107511
Q2G1S5   34 1.47826 0.903563 0.161558
Q2FVS9   34 1.47826 0.903563 0.161558
Q2G1M7   77 3.34783 5.25625 0.000662855
Q2FW50   60 2.6087 3.07991 0.0107511
Q2G2L1   74 3.21739 5.25625 0.000662855
Q2FWB1   85 3.69565 5.25625 0.000662855
Q2FXA8   53 2.30435 3.07991 0.0107511
Q2FV20   54 2.34783 3.07991 0.0107511
Q2FUY1   42 1.82609 0.903563 0.161558
Q2FYJ1   52 2.26087 3.07991 0.0107511
Q2G043   37 1.6087 0.903563 0.161558
Q2FZ43   62 2.69565 3.07991 0.0107511
Q9KJN4   51 2.21739 3.07991 0.0107511
Q2G194   35 1.52174 0.903563 0.161558
Q2G0F0   69 3 5.25625 0.000662855
Q2G2G2   64 2.78261 3.07991 0.0107511
Q2G0I8   51 2.21739 3.07991 0.0107511
Q2FXG5   63 2.73913 3.07991 0.0107511
Q2G2S6   34 1.47826 0.903563 0.161558
Q53700   52 2.26087 3.07991 0.0107511
Q2G0D8   58 2.52174 3.07991 0.0107511
P60430   25 1.08696 0.903563 0.161558
Q2FV41   81 3.52174 5.25625 0.000662855
Q2FXZ5   64 2.78261 3.07991 0.0107511
Q2FZL0   27 1.17391 0.903563 0.161558
Q2FY99   41 1.78261 0.903563 0.161558
Q2FX95   38 1.65217 0.903563 0.161558
Q2FYR6   66 2.86957 3.07991 0.0107511
Q2FUW2   30 1.30435 0.903563 0.161558
Q2FVL2   42 1.82609 0.903563 0.161558
Q2G2L4   20 0.869565 -1.27278 0.943444
Q2FXB1   39 1.69565 0.903563 0.161558
Q2FZY7   78 3.3913 5.25625 0.000662855
Q2FVN1   28 1.21739 0.903563 0.161558
Q2G1S1   42 1.82609 0.903563 0.161558
Q2FXK4   70 3.04348 5.25625 0.000662855
Q2FXM6   60 2.6087 3.07991 0.0107511
Q2FZJ6   55 2.3913 3.07991 0.0107511
Q2FVT4   42 1.82609 0.903563 0.161558
Q2FYW1   29 1.26087 0.903563 0.161558
Q2FYZ3   66 2.86957 3.07991 0.0107511
Q2FXX5   46 2 3.07991 0.0107511
Q2FWM4   36 1.56522 0.903563 0.161558
Q2G2L3   55 2.3913 3.07991 0.0107511
Q2FYR3   75 3.26087 5.25625 0.000662855
Q2G0I9   50 2.17391 3.07991 0.0107511
Q2G0M2   51 2.21739 3.07991 0.0107511
Q2G272   45 1.95652 0.903563 0.161558
Q2FXL4   98 4.26087 7.4326 4.06742e-05
Q2G0U9   36 1.56522 0.903563 0.161558
Q2FVE4   42 1.82609 0.903563 0.161558
Q2FVC6   63 2.73913 3.07991 0.0107511
Q2FV19   43 1.86957 0.903563 0.161558
Q2G0S8   46 2 3.07991 0.0107511
Q2G2G3   22 0.956522 -1.27278 0.943444
Q2G2X0   94 4 7.4326 4.06742e-05
Q2G0F3   63 2.68085 3.07991 0.0107511
Q2G037   40 1.70213 0.903563 0.161558
Q2G1G6   50 2.12766 3.07991 0.0107511
Q2FWP0   33 1.40426 0.903563 0.161558
Q2FY29   71 3.02128 5.25625 0.000662855
Q2FXQ4   24 1.02128 0.903563 0.161558
Q2G0S7   38 1.61702 0.903563 0.161558
Q2FZX7   70 2.97872 3.07991 0.0107511
Q2G0E6   23 0.978723 -1.27278 0.943444
Q2FY37   62 2.6383 3.07991 0.0107511
Q2FYQ0   87 3.70213 5.25625 0.000662855
Q2FUV3   67 2.85106 3.07991 0.0107511
Q2FYV2   53 2.25532 3.07991 0.0107511
Q2FVS4   34 1.44681 0.903563 0.161558
Q2G2M3   59 2.51064 3.07991 0.0107511
Q2FVM6   39 1.65957 0.903563 0.161558
Q2G292   75 3.19149 5.25625 0.000662855
Q2FXH7   46 1.95745 0.903563 0.161558
Q2FYQ7   65 2.76596 3.07991 0.0107511
Q2FWG2   91 3.87234 5.25625 0.000662855
Q2G159   71 3.02128 5.25625 0.000662855
Q2FX96   43 1.82979 0.903563 0.161558
Q2FV83   46 1.95745 0.903563 0.161558
Q2G2D8   47 2 3.07991 0.0107511
Q2FYJ4   18 0.765957 -1.27278 0.943444
Q2G1E8   14 0.595745 -1.27278 0.943444
Q2FVK2   36 1.53191 0.903563 0.161558
Q2FZP1   24 1.02128 0.903563 0.161558
Q2FXI0   49 2.08511 3.07991 0.0107511
Q2G134   19 0.808511 -1.27278 0.943444
Q2FZZ6   40 1.70213 0.903563 0.161558
Q2G1Z3   67 2.85106 3.07991 0.0107511
Q2G030   76 3.23404 5.25625 0.000662855
Q2FV21   89 3.78723 5.25625 0.000662855
Q9RQP6   22 0.93617 -1.27278 0.943444
Q2FZ62   72 3.06383 5.25625 0.000662855
Q2FZQ7   47 2 3.07991 0.0107511
Q2G0F4   56 2.38298 3.07991 0.0107511
Q2FWE0   46 1.95745 0.903563 0.161558
Q2FVS0   32 1.3617 0.903563 0.161558
Q2FUT6   57 2.42553 3.07991 0.0107511
Q2FUQ5   32 1.3617 0.903563 0.161558
Q2FZJ9   57 2.42553 3.07991 0.0107511
Q2FY81   51 2.17021 3.07991 0.0107511
Q2G0K8   56 2.38298 3.07991 0.0107511
Q2G262   23 0.978723 -1.27278 0.943444
Q2G0E1   50 2.12766 3.07991 0.0107511
Q2FWD3   72 3.06383 5.25625 0.000662855
Q2FXA4   51 2.17021 3.07991 0.0107511
Q2FVF0   70 2.97872 3.07991 0.0107511
Q2FWW9   67 2.85106 3.07991 0.0107511
Q2FZ54   48 2.04255 3.07991 0.0107511
P0A0J0   23 0.978723 -1.27278 0.943444
Q2G1G1   47 2 3.07991 0.0107511
Q2FWA1   74 3.14894 5.25625 0.000662855
Q2FXN1   44 1.87234 0.903563 0.161558
Q2G2T4   63 2.68085 3.07991 0.0107511
Q2FZW9   56 2.38298 3.07991 0.0107511
Q2FV90   78 3.31915 5.25625 0.000662855
Q2FWB3   48 2.04255 3.07991 0.0107511
Q2G0Q0   52 2.21277 3.07991 0.0107511
Q2FY10   38 1.61702 0.903563 0.161558
Q2FXM0   71 3.02128 5.25625 0.000662855
Q2G1S2   67 2.85106 3.07991 0.0107511
Q2FXY5   54 2.25 3.07991 0.0107511
Q2FXV3   77 3.20833 5.25625 0.000662855
Q2FXG3   66 2.75 3.07991 0.0107511
Q2FVA8   46 1.91667 0.903563 0.161558
Q2G2C2   32 1.33333 0.903563 0.161558
Q2FYU2   47 1.95833 0.903563 0.161558
Q2FYK5   58 2.41667 3.07991 0.0107511
Q2FW35   66 2.75 3.07991 0.0107511
Q2FY52   58 2.41667 3.07991 0.0107511
Q9RQP9   94 3.91667 5.25625 0.000662855
Q2G039   66 2.75 3.07991 0.0107511
Q2G1E4   61 2.54167 3.07991 0.0107511
Q2G0B0   77 3.20833 5.25625 0.000662855
Q2FXI7   37 1.54167 0.903563 0.161558
Q2FWN7   79 3.29167 5.25625 0.000662855
Q2FV66   38 1.58333 0.903563 0.161558
Q2FYJ5   19 0.791667 -1.27278 0.943444
Q2FYC9   29 1.20833 0.903563 0.161558
Q2FZC6   59 2.45833 3.07991 0.0107511
Q2FXW4   86 3.58333 5.25625 0.000662855
Q2FXI1   42 1.75 0.903563 0.161558
Q2FZF9   81 3.375 5.25625 0.000662855
Q2G171   21 0.875 -1.27278 0.943444
Q2G2P8   82 3.41667 5.25625 0.000662855
Q2G2V9   53 2.20833 3.07991 0.0107511
Q2FV31   46 1.91667 0.903563 0.161558
Q9KJN3   27 1.125 0.903563 0.161558
Q2FZV5   22 0.916667 -1.27278 0.943444
Q2FWC4   68 2.83333 3.07991 0.0107511
Q2FYT0   23 0.958333 -1.27278 0.943444
Q2G145   34 1.41667 0.903563 0.161558
Q2G0J0   80 3.33333 5.25625 0.000662855
Q2FZQ3   69 2.875 3.07991 0.0107511
Q2FYE5   47 1.95833 0.903563 0.161558
Q2FWN5   27 1.125 0.903563 0.161558
Q2FY24   44 1.83333 0.903563 0.161558
Q2FVW7   32 1.33333 0.903563 0.161558
Q2FZ91   61 2.54167 3.07991 0.0107511
Q2FWL2   56 2.33333 3.07991 0.0107511
Q2FZQ6   39 1.625 0.903563 0.161558
P02976   19 0.791667 -1.27278 0.943444
Q2G0R7   21 0.875 -1.27278 0.943444
Q2FUU2   81 3.375 5.25625 0.000662855
Q2FZG1   65 2.70833 3.07991 0.0107511
Q2G0Z4   30 1.25 0.903563 0.161558
Q2FZ81   51 2.125 3.07991 0.0107511
Q2G2J8   55 2.29167 3.07991 0.0107511
Q2FZD7   41 1.70833 0.903563 0.161558
Q2G288   33 1.375 0.903563 0.161558
Q2FW52   72 3 5.25625 0.000662855
Q2FVX4   50 2.08333 3.07991 0.0107511
Q2FVN5   22 0.916667 -1.27278 0.943444
Q2FY88   53 2.20833 3.07991 0.0107511
Q2FWC9   51 2.125 3.07991 0.0107511
Q2FZS7   47 1.95833 0.903563 0.161558
Q2FZ63   74 3.08333 5.25625 0.000662855
Q2G1L8   68 2.83333 3.07991 0.0107511
Q2FV17   75 3.125 5.25625 0.000662855
Q2FVT8   70 2.91667 3.07991 0.0107511
Q2G0W8   55 2.29167 3.07991 0.0107511
Q2FV07   42 1.75 0.903563 0.161558
Q2G0Q1   90 3.75 5.25625 0.000662855
Q2FY69   74 3.08333 5.25625 0.000662855
Q2FZ75   49 2.04167 3.07991 0.0107511
Q2G0E5   69 2.875 3.07991 0.0107511
Q2G233   62 2.58333 3.07991 0.0107511
Q2FWE1   85 3.54167 5.25625 0.000662855
Q2FVZ2   51 2.125 3.07991 0.0107511
Q2FYE2   55 2.29167 3.07991 0.0107511
Q2G1K6   55 2.2449 3.07991 0.0107511
Q2FVT0   68 2.77551 3.07991 0.0107511
Q2G0Q9   87 3.55102 5.25625 0.000662855
Q2FZ89   83 3.38776 5.25625 0.000662855
Q2FVR0   43 1.7551 0.903563 0.161558
Q2FZD9   34 1.38776 0.903563 0.161558
Q2FX85   24 0.979592 -1.27278 0.943444
Q2G1B0   41 1.67347 0.903563 0.161558
Q2G2E4   21 0.857143 -1.27278 0.943444
Q2FYK7   72 2.93878 3.07991 0.0107511
Q2FZ13   61 2.4898 3.07991 0.0107511
Q2FZE6   54 2.20408 3.07991 0.0107511
Q2FVI2   67 2.73469 3.07991 0.0107511
Q2FZE0   57 2.32653 3.07991 0.0107511
Q2FV38   78 3.18367 5.25625 0.000662855
Q2FXE2   74 3.02041 5.25625 0.000662855
Q2G1Q2   68 2.77551 3.07991 0.0107511
Q2FYY8   67 2.73469 3.07991 0.0107511
Q2FYN6   64 2.61224 3.07991 0.0107511
Q2FV39   65 2.65306 3.07991 0.0107511
Q2G130   45 1.83673 0.903563 0.161558
Q2FUR8   49 2 3.07991 0.0107511
Q2FXZ3   32 1.30612 0.903563 0.161558
Q2FYM4   20 0.816327 -1.27278 0.943444
Q2FWY1   51 2.08163 3.07991 0.0107511
Q2G1V4   52 2.12245 3.07991 0.0107511
P0A011   77 3.14286 5.25625 0.000662855
Q2FXZ0   50 2.04082 3.07991 0.0107511
Q2G0V4   51 2.08163 3.07991 0.0107511
Q2FW34   60 2.44898 3.07991 0.0107511
Q2FWC7   75 3.06122 5.25625 0.000662855
Q2G0F6   63 2.57143 3.07991 0.0107511
Q2G0T0   91 3.71429 5.25625 0.000662855
Q2FXM8   64 2.61224 3.07991 0.0107511
Q2G0Q8   41 1.67347 0.903563 0.161558
Q2FZ08   35 1.42857 0.903563 0.161558
Q2G160   65 2.65306 3.07991 0.0107511
Q2FY78   34 1.38776 0.903563 0.161558
Q2G2H7   26 1.06122 0.903563 0.161558
Q2FW53   35 1.42857 0.903563 0.161558
Q2FVX0   78 3.18367 5.25625 0.000662855
Q2G2U5   76 3.10204 5.25625 0.000662855
Q2FZR0   73 2.97959 3.07991 0.0107511
Q2G1Z9   55 2.2449 3.07991 0.0107511
Q2G1G0   71 2.89796 3.07991 0.0107511
Q2FW57   66 2.69388 3.07991 0.0107511
Q9RQP7   59 2.40816 3.07991 0.0107511
Q2FXP0   45 1.83673 0.903563 0.161558
Q2FVV1   22 0.897959 -1.27278 0.943444
Q2FYU8   21 0.857143 -1.27278 0.943444
Q2FZ04   60 2.44898 3.07991 0.0107511
Q2FVQ0   53 2.16327 3.07991 0.0107511
Q2G151   67 2.73469 3.07991 0.0107511
Q2FXF9   51 2.08163 3.07991 0.0107511
Q2G242   42 1.71429 0.903563 0.161558
Q2FZQ0   74 3.02041 5.25625 0.000662855
Q2G1Q8   50 2.04082 3.07991 0.0107511
Q2FYG1   59 2.36 3.07991 0.0107511
Q2G1N3   47 1.88 0.903563 0.161558
Q2FV44   76 3.04 5.25625 0.000662855
Q2FXV4   55 2.2 3.07991 0.0107511
Q2G0I1   28 1.12 0.903563 0.161558
Q2FZY0   43 1.72 0.903563 0.161558
Q2G295   63 2.52 3.07991 0.0107511
Q2FWH3   68 2.72 3.07991 0.0107511
Q2G072   95 3.8 5.25625 0.000662855
Q2G217   83 3.32 5.25625 0.000662855
Q2FYP6   50 2 3.07991 0.0107511
Q9EZ12   82 3.28 5.25625 0.000662855
Q2FZ48   61 2.44 3.07991 0.0107511
Q2FY16   66 2.64 3.07991 0.0107511
Q2FZU3   79 3.16 5.25625 0.000662855
Q2FVV7   68 2.72 3.07991 0.0107511
Q2FWU0   28 1.12 0.903563 0.161558
P0A0Q0   57 2.28 3.07991 0.0107511
Q2FVS3   65 2.6 3.07991 0.0107511
Q2G0I6   59 2.36 3.07991 0.0107511
Q2FYP3   30 1.2 0.903563 0.161558
Q2FWM0   56 2.24 3.07991 0.0107511
Q2FZ36   55 2.2 3.07991 0.0107511
Q2G0Y8   33 1.32 0.903563 0.161558
Q2FXF6   26 1.04 0.903563 0.161558
Q2FXM7   63 2.52 3.07991 0.0107511
Q2G1A6   77 3.08 5.25625 0.000662855
Q2G138   25 1 0.903563 0.161558
Q2FZR4   85 3.4 5.25625 0.000662855
Q2G162   23 0.92 -1.27278 0.943444
Q2FYH2   22 0.88 -1.27278 0.943444
Q2FX56   37 1.48 0.903563 0.161558
Q2FY68   58 2.32 3.07991 0.0107511
Q2G1K1   27 1.08 0.903563 0.161558
Q2G1A3   64 2.56 3.07991 0.0107511
Q2FZX4   74 2.96 3.07991 0.0107511
Q2G1M5   45 1.8 0.903563 0.161558
Q2FVA3   54 2.16 3.07991 0.0107511
Q2G2G4   60 2.4 3.07991 0.0107511
Q2G0U3   40 1.6 0.903563 0.161558
Q2FXQ6   33 1.32 0.903563 0.161558
Q2G0S2   59 2.36 3.07991 0.0107511
Q2G168   45 1.8 0.903563 0.161558
Q2FZB0   68 2.72 3.07991 0.0107511
Q2G119   85 3.4 5.25625 0.000662855
Q2FVJ7   73 2.92 3.07991 0.0107511
Q2FY30   66 2.64 3.07991 0.0107511
Q2FXR3   73 2.92 3.07991 0.0107511
Q2G1Z0   70 2.8 3.07991 0.0107511
Q2G0A9   72 2.88 3.07991 0.0107511
O33599   37 1.48 0.903563 0.161558
Q2FZ55   95 3.8 5.25625 0.000662855
Q2FYS0   54 2.16 3.07991 0.0107511
Q2G248   78 3.12 5.25625 0.000662855
Q2G049   35 1.4 0.903563 0.161558
Q2FVA5   46 1.84 0.903563 0.161558
Q2FUX8   52 2.08 3.07991 0.0107511
Q2G123   55 2.2 3.07991 0.0107511
Q2FVH0   58 2.32 3.07991 0.0107511
Q2FV01   24 0.96 -1.27278 0.943444
Q2G2L2   74 2.96 3.07991 0.0107511
Q2FYW3   57 2.28 3.07991 0.0107511
Q2FZZ0   44 1.76 0.903563 0.161558
Q2FVV8   56 2.24 3.07991 0.0107511
Q2G2W0   40 1.56863 0.903563 0.161558
Q2G041   48 1.88235 0.903563 0.161558
P0A0B9   80 3.13725 5.25625 0.000662855
Q2FYI6   56 2.19608 3.07991 0.0107511
Q2G2S2   51 2 3.07991 0.0107511
Q2FVQ8   32 1.2549 0.903563 0.161558
Q2FVT2   71 2.78431 3.07991 0.0107511
Q2G1Z5   34 1.33333 0.903563 0.161558
Q2G2A4   41 1.60784 0.903563 0.161558
P60393   91 3.56863 5.25625 0.000662855
Q2G0P6   55 2.15686 3.07991 0.0107511
Q2FW04   34 1.33333 0.903563 0.161558
Q2FYY9   53 2.07843 3.07991 0.0107511
Q2FWP2   34 1.33333 0.903563 0.161558
Q2FVW4   57 2.23529 3.07991 0.0107511
Q2FY63   58 2.27451 3.07991 0.0107511
Q2FZ68   52 2.03922 3.07991 0.0107511
Q2G1E2   21 0.823529 -1.27278 0.943444
Q2G2T8   82 3.21569 5.25625 0.000662855
Q2FY71   87 3.41176 5.25625 0.000662855
Q2FVI1   31 1.21569 0.903563 0.161558
Q2G0W2   26 1.01961 0.903563 0.161558
Q2G238   81 3.17647 5.25625 0.000662855
Q2FZR1   87 3.41176 5.25625 0.000662855
Q2FXN2   27 1.05882 0.903563 0.161558
Q2FXH6   21 0.823529 -1.27278 0.943444
Q2FXM3   46 1.80392 0.903563 0.161558
Q2FZW3   63 2.47059 3.07991 0.0107511
Q2FWM9   77 3.01961 5.25625 0.000662855
Q2FUW9   21 0.823529 -1.27278 0.943444
Q2FW91   85 3.33333 5.25625 0.000662855
Q2G137   52 2.03922 3.07991 0.0107511
Q2FVM0   49 1.92157 0.903563 0.161558
Q2G057   59 2.31373 3.07991 0.0107511
Q2FXP5   46 1.80392 0.903563 0.161558
Q2G1H2   19 0.745098 -1.27278 0.943444
Q2FX99   17 0.666667 -1.27278 0.943444
Q2G0J4   29 1.13725 0.903563 0.161558
Q2FX74   38 1.4902 0.903563 0.161558
Q2G1J9   34 1.33333 0.903563 0.161558
Q2G1F7   19 0.745098 -1.27278 0.943444
Q2G2R8   66 2.58824 3.07991 0.0107511
Q2FW32   47 1.84314 0.903563 0.161558
Q2FXZ4   72 2.82353 3.07991 0.0107511
Q2FUT0   64 2.5098 3.07991 0.0107511
Q2G084   55 2.15686 3.07991 0.0107511
Q2G148   57 2.23529 3.07991 0.0107511
Q2FYR0   72 2.82353 3.07991 0.0107511
Q2FW86   65 2.54902 3.07991 0.0107511
Q2FW01   52 2.03922 3.07991 0.0107511
Q2FUX9   25 0.980392 -1.27278 0.943444
Q2G212   26 1.01961 0.903563 0.161558
Q2FZ84   35 1.37255 0.903563 0.161558
Q2G0Y0   69 2.70588 3.07991 0.0107511
Q2FYU4   68 2.66667 3.07991 0.0107511
Q2G223   51 2 3.07991 0.0107511
Q2G136   87 3.41176 5.25625 0.000662855
Q2G0G6   73 2.86275 3.07991 0.0107511
Q2FWY6   74 2.90196 3.07991 0.0107511
Q2FWZ2   58 2.27451 3.07991 0.0107511
Q2G240   57 2.23529 3.07991 0.0107511
O05154   148 5.80392 9.60895 2.49513e-06
Q2FXP4   25 0.980392 -1.27278 0.943444
Q2FVH5   82 3.21569 5.25625 0.000662855
Q2FYP0   63 2.42308 3.07991 0.0107511
Q2FUW5   47 1.80769 0.903563 0.161558
Q2FX66   24 0.923077 -1.27278 0.943444
Q2G1P4   17 0.653846 -1.27278 0.943444
Q2FYI9   47 1.80769 0.903563 0.161558
Q2G0I7   49 1.88462 0.903563 0.161558
Q2FXQ9   58 2.23077 3.07991 0.0107511
Q2FXL0   62 2.38462 3.07991 0.0107511
Q2FYR7   76 2.92308 3.07991 0.0107511
Q2G1W4   40 1.53846 0.903563 0.161558
Q2G2C8   38 1.46154 0.903563 0.161558
Q2G163   68 2.61538 3.07991 0.0107511
Q2FWL9   27 1.03846 0.903563 0.161558
Q2FZH3   44 1.69231 0.903563 0.161558
Q2FZR5   81 3.11538 5.25625 0.000662855
Q2G1W6   41 1.57692 0.903563 0.161558
Q2FWA5   27 1.03846 0.903563 0.161558
Q2FX17   33 1.26923 0.903563 0.161558
Q2FXY1   60 2.30769 3.07991 0.0107511
Q2G2W1   28 1.07692 0.903563 0.161558
Q2FV06   20 0.769231 -1.27278 0.943444
Q2FYW6   57 2.19231 3.07991 0.0107511
Q2G281   52 2 3.07991 0.0107511
Q2G227   84 3.23077 5.25625 0.000662855
Q2FWZ5   46 1.76923 0.903563 0.161558
Q2FZX0   68 2.61538 3.07991 0.0107511
Q2FV51   26 1 0.903563 0.161558
Q2G082   33 1.26923 0.903563 0.161558
Q2FWX4   27 1.03846 0.903563 0.161558
Q2FZT1   81 3.11538 5.25625 0.000662855
Q2FYF3   45 1.73077 0.903563 0.161558
Q2FXW9   35 1.34615 0.903563 0.161558
O34090   48 1.84615 0.903563 0.161558
Q2FVE1   24 0.923077 -1.27278 0.943444
Q2FZL5   64 2.46154 3.07991 0.0107511
Q2G258   68 2.61538 3.07991 0.0107511
Q2FZW5   33 1.26923 0.903563 0.161558
Q2FW63   26 1 0.903563 0.161558
Q2FXB4   39 1.5 0.903563 0.161558
Q2G1T5   27 1.03846 0.903563 0.161558
Q2G1J5   63 2.42308 3.07991 0.0107511
Q2G0V0   46 1.76923 0.903563 0.161558
Q2G0M7   64 2.46154 3.07991 0.0107511
Q2G1I5   48 1.84615 0.903563 0.161558
Q2G146   78 3 5.25625 0.000662855
Q2G1P6   67 2.57692 3.07991 0.0107511
Q2G1W8   47 1.77358 0.903563 0.161558
Q2G035   67 2.5283 3.07991 0.0107511
Q2G1I3   35 1.32075 0.903563 0.161558
Q2FWM2   77 2.90566 3.07991 0.0107511
Q2FYJ3   55 2.07547 3.07991 0.0107511
Q2G0L8   75 2.83019 3.07991 0.0107511
Q2G164   64 2.41509 3.07991 0.0107511
Q2FVT7   62 2.33962 3.07991 0.0107511
Q2G1R3   68 2.56604 3.07991 0.0107511
Q2G1T6   117 4.41509 7.4326 4.06742e-05
Q2FZN7   51 1.92453 0.903563 0.161558
Q2FY83   32 1.20755 0.903563 0.161558
Q2FZX9   79 2.98113 3.07991 0.0107511
Q2FYL5   73 2.75472 3.07991 0.0107511
Q2G218   77 2.90566 3.07991 0.0107511
Q2G0M5   75 2.83019 3.07991 0.0107511
Q2FW78   21 0.792453 -1.27278 0.943444
P52078   59 2.22642 3.07991 0.0107511
Q7X2S2   87 3.28302 5.25625 0.000662855
Q2FZG4   46 1.73585 0.903563 0.161558
Q2G0M4   55 2.07547 3.07991 0.0107511
Q2FVA2   56 2.11321 3.07991 0.0107511
Q2G115   58 2.18868 3.07991 0.0107511
Q2G0M8   67 2.5283 3.07991 0.0107511
Q2G1U4   53 2 3.07991 0.0107511
Q2G1D0   60 2.26415 3.07991 0.0107511
Q2G2S0   34 1.28302 0.903563 0.161558
Q2G2N5   29 1.09434 0.903563 0.161558
Q2G222   49 1.84906 0.903563 0.161558
Q2G1C8   37 1.39623 0.903563 0.161558
Q2FV40   59 2.22642 3.07991 0.0107511
Q2FXT1   52 1.96226 0.903563 0.161558
Q2FZZ2   67 2.5283 3.07991 0.0107511
Q2FY01   61 2.30189 3.07991 0.0107511
Q2FVJ8   72 2.71698 3.07991 0.0107511
Q2FXK2   76 2.86792 3.07991 0.0107511
Q2FUS7   61 2.30189 3.07991 0.0107511
Q2FVP1   26 0.981132 -1.27278 0.943444
Q2FYN7   30 1.13208 0.903563 0.161558
P69848   84 3.16981 5.25625 0.000662855
Q2FWN8   68 2.56604 3.07991 0.0107511
Q2FV62   49 1.84906 0.903563 0.161558
Q2FWW7   67 2.5283 3.07991 0.0107511
Q2G1Y5   81 3.0566 5.25625 0.000662855
Q2FXA3   83 3.13208 5.25625 0.000662855
Q2FYV3   60 2.26415 3.07991 0.0107511
Q2G1H4   77 2.90566 3.07991 0.0107511
Q2G038   90 3.39623 5.25625 0.000662855
Q2G161   20 0.754717 -1.27278 0.943444
Q2FYV1   84 3.16981 5.25625 0.000662855
Q2FZ09   94 3.54717 5.25625 0.000662855
Q2FW90   47 1.77358 0.903563 0.161558
Q2G290   80 3.01887 5.25625 0.000662855
P60611   55 2.07547 3.07991 0.0107511
Q2FV58   112 4.22642 7.4326 4.06742e-05
Q2G0C6   47 1.77358 0.903563 0.161558
Q2G050   44 1.66038 0.903563 0.161558
Q2G0V2   62 2.33962 3.07991 0.0107511
Q2FVQ4   30 1.13208 0.903563 0.161558
Q2G094   42 1.55556 0.903563 0.161558
Q2FY59   59 2.18519 3.07991 0.0107511
Q2FVX7   65 2.40741 3.07991 0.0107511
Q2FVP4   41 1.51852 0.903563 0.161558
Q2G185   34 1.25926 0.903563 0.161558
Q2FXP8   20 0.740741 -1.27278 0.943444
Q2G275   60 2.22222 3.07991 0.0107511
Q2G1D9   40 1.48148 0.903563 0.161558
Q2FXI3   62 2.2963 3.07991 0.0107511
Q2FYM2   40 1.48148 0.903563 0.161558
P14738   27 1 0.903563 0.161558
Q2G2Q2   68 2.51852 3.07991 0.0107511
Q2G0M9   59 2.18519 3.07991 0.0107511
Q2FY67   82 3.03704 5.25625 0.000662855
Q2FWX8   32 1.18519 0.903563 0.161558
Q2FUT9   54 2 3.07991 0.0107511
Q2FZS0   57 2.11111 3.07991 0.0107511
Q2G2A8   49 1.81481 0.903563 0.161558
Q2FUY2   29 1.07407 0.903563 0.161558
Q2FZL8   59 2.18519 3.07991 0.0107511
Q2FW93   25 0.925926 -1.27278 0.943444
Q2G1L7   57 2.11111 3.07991 0.0107511
Q2FW41   52 1.92593 0.903563 0.161558
Q2FZY6   55 2.03704 3.07991 0.0107511
Q2G042   21 0.777778 -1.27278 0.943444
Q2FWK2   72 2.66667 3.07991 0.0107511
Q2FYF4   77 2.85185 3.07991 0.0107511
Q2FZP2   35 1.2963 0.903563 0.161558
Q2G1G7   73 2.7037 3.07991 0.0107511
Q2G1H5   57 2.11111 3.07991 0.0107511
Q2G2S7   49 1.81481 0.903563 0.161558
Q2FY53   64 2.37037 3.07991 0.0107511
Q2G1N2   66 2.44444 3.07991 0.0107511
Q2G2V2   53 1.96296 0.903563 0.161558
Q2G1H6   78 2.88889 3.07991 0.0107511
Q2FZA9   68 2.51852 3.07991 0.0107511
Q2FXI5   70 2.59259 3.07991 0.0107511
Q2G206   24 0.888889 -1.27278 0.943444
Q2FWN6   54 2 3.07991 0.0107511
Q2FUQ2   55 2.03704 3.07991 0.0107511
Q2G1K3   46 1.7037 0.903563 0.161558
Q2FZ76   38 1.40741 0.903563 0.161558
Q2FY54   36 1.33333 0.903563 0.161558
Q2G289   74 2.74074 3.07991 0.0107511
Q2FY14   47 1.74074 0.903563 0.161558
Q2FV77   43 1.59259 0.903563 0.161558
Q2G064   70 2.59259 3.07991 0.0107511
Q2G033   86 3.18519 5.25625 0.000662855
Q2G198   47 1.74074 0.903563 0.161558
Q2G0K4   28 1.03704 0.903563 0.161558
Q2G0V3   67 2.48148 3.07991 0.0107511
Q2FWE2   49 1.78182 0.903563 0.161558
Q2G089   59 2.14545 3.07991 0.0107511
Q2FZL3   56 2.03636 3.07991 0.0107511
Q2G087   63 2.29091 3.07991 0.0107511
Q2G0A7   30 1.09091 0.903563 0.161558
Q2FVF9   62 2.25455 3.07991 0.0107511
Q2G071   47 1.70909 0.903563 0.161558
Q2FUZ2   44 1.6 0.903563 0.161558
Q2FY27   68 2.47273 3.07991 0.0107511
Q2FXX4   41 1.49091 0.903563 0.161558
Q2G1E6   63 2.29091 3.07991 0.0107511
Q2G1G5   36 1.30909 0.903563 0.161558
Q2G2Q3   40 1.45455 0.903563 0.161558
Q2FZF0   39 1.41818 0.903563 0.161558
Q2G2D2   45 1.63636 0.903563 0.161558
Q2FXT4   52 1.89091 0.903563 0.161558
Q2FZI8   65 2.36364 3.07991 0.0107511
Q2FUS8   37 1.34545 0.903563 0.161558
Q2FVR9   76 2.76364 3.07991 0.0107511
Q2FXP2   52 1.89091 0.903563 0.161558
Q2FX94   36 1.30909 0.903563 0.161558
Q2G2A5   65 2.36364 3.07991 0.0107511
Q2FZP7   55 2 3.07991 0.0107511
Q2G1R7   53 1.92727 0.903563 0.161558
Q2G015   26 0.945455 -1.27278 0.943444
Q2FZF4   62 2.25455 3.07991 0.0107511
Q2G1E5   70 2.54545 3.07991 0.0107511
Q2FWH9   32 1.16364 0.903563 0.161558
Q2G069   49 1.78182 0.903563 0.161558
Q2FZK3   47 1.70909 0.903563 0.161558
Q2FZU5   69 2.50909 3.07991 0.0107511
Q2FYT4   66 2.4 3.07991 0.0107511
Q2FWK4   50 1.81818 0.903563 0.161558
Q2FY40   61 2.21818 3.07991 0.0107511
Q2FWY4   24 0.872727 -1.27278 0.943444
Q2G156   30 1.09091 0.903563 0.161558
Q2G045   39 1.41818 0.903563 0.161558
Q2FZS6   79 2.87273 3.07991 0.0107511
Q2FYC7   52 1.89091 0.903563 0.161558
Q2FW73   78 2.83636 3.07991 0.0107511
Q2G1H3   67 2.43636 3.07991 0.0107511
Q2FXJ6   39 1.41818 0.903563 0.161558
Q2FUS2   22 0.785714 -1.27278 0.943444
Q2G120   74 2.64286 3.07991 0.0107511
Q2G2T9   49 1.75 0.903563 0.161558
Q2G1N9   37 1.32143 0.903563 0.161558
Q2FXL9   64 2.28571 3.07991 0.0107511
Q2G0W4   71 2.53571 3.07991 0.0107511
Q2G0R6   45 1.60714 0.903563 0.161558
Q2G1C4   60 2.14286 3.07991 0.0107511
Q2FWY9   70 2.5 3.07991 0.0107511
Q2G1K4   82 2.92857 3.07991 0.0107511
Q2FYK3   50 1.78571 0.903563 0.161558
Q2G1N4   62 2.21429 3.07991 0.0107511
Q2G065   75 2.67857 3.07991 0.0107511
Q2FX88   49 1.75 0.903563 0.161558
Q2FVW9   52 1.85714 0.903563 0.161558
Q2G1E0   28 1 0.903563 0.161558
Q2G2P2   50 1.78571 0.903563 0.161558
Q2G0V5   19 0.678571 -1.27278 0.943444
Q2FWA2   79 2.82143 3.07991 0.0107511
Q2FZU1   64 2.28571 3.07991 0.0107511
Q2FX77   40 1.42857 0.903563 0.161558
Q2FW75   58 2.07143 3.07991 0.0107511
Q2FUT5   69 2.46429 3.07991 0.0107511
Q2G234   46 1.64286 0.903563 0.161558
Q2FZU6   64 2.28571 3.07991 0.0107511
Q2G1Y2   24 0.857143 -1.27278 0.943444
Q2FXN7   35 1.25 0.903563 0.161558
Q2G2J3   28 1 0.903563 0.161558
Q2G0G1   72 2.57143 3.07991 0.0107511
Q2FW62   63 2.25 3.07991 0.0107511
Q2FUP7   67 2.39286 3.07991 0.0107511
Q2G1J3   68 2.42857 3.07991 0.0107511
Q2FZ15   73 2.60714 3.07991 0.0107511
Q2G1D3   47 1.67857 0.903563 0.161558
Q2G0K2   59 2.10714 3.07991 0.0107511
Q2FWC1   67 2.39286 3.07991 0.0107511
Q2FXM5   71 2.53571 3.07991 0.0107511
Q2FY46   62 2.21429 3.07991 0.0107511
Q2G1K0   71 2.53571 3.07991 0.0107511
Q2FXT6   66 2.35714 3.07991 0.0107511
Q2FZM4   58 2.07143 3.07991 0.0107511
Q2FXG1   60 2.14286 3.07991 0.0107511
Q2FXL1   49 1.75 0.903563 0.161558
Q2FWX5   59 2.10714 3.07991 0.0107511
# cudaSaTabsearch LTYPE = T LORDER = F LSOLN = F
# QUERY ID = PF13896 
# DBFILE = ./tableaux.ascii.DB                                                             
Q2G1I1   51 1.78947 0.903563  0.161558
Q2G1K2   82 2.87719 3.07991  0.0107511
Q2FUU5   72 2.52632 3.07991  0.0107511
Q2FXB6   78 2.73684 3.07991  0.0107511
Q2FZU2   38 1.33333 0.903563  0.161558
Q2FZK0   25 0.877193 -1.27278  0.943444
Q2FY33   47 1.64912 0.903563  0.161558
Q2G098   54 1.89474 0.903563  0.161558
Q2FZ46   66 2.31579 3.07991  0.0107511
Q2FZQ5   49 1.7193 0.903563  0.161558
Q2FXU8   45 1.57895 0.903563  0.161558
Q9EZ08   70 2.45614 3.07991  0.0107511
Q2G1B9   61 2.14035 3.07991  0.0107511
Q2FZ73   63 2.21053 3.07991  0.0107511
Q2FY35   87 3.05263 5.25625  0.000662855
Q2FZ16   54 1.89474 0.903563  0.161558
Q2FYR2   52 1.82456 0.903563  0.161558
Q2FWY3   29 1.01754 0.903563  0.161558
Q2G2F5   68 2.38596 3.07991  0.0107511
Q2G032   60 2.10526 3.07991  0.0107511
Q2FZ10   75 2.63158 3.07991  0.0107511
Q2G255   64 2.24561 3.07991  0.0107511
Q2G0X6   93 3.26316 5.25625  0.000662855
Q2FYH0   75 2.63158 3.07991  0.0107511
Q2FXJ9   50 1.75439 0.903563  0.161558
Q2FZT4   47 1.64912 0.903563  0.161558
Q2FVE6   52 1.82456 0.903563  0.161558
Q2FYD3   33 1.15789 0.903563  0.161558
Q2FXT5   49 1.7193 0.903563  0.161558
Q2FY60   67 2.35088 3.07991  0.0107511
Q2G2D7   65 2.2807 3.07991  0.0107511
Q2FX16   69 2.42105 3.07991  0.0107511
Q2FZ34   71 2.49123 3.07991  0.0107511
Q2G1S4   67 2.35088 3.07991  0.0107511
Q2G147   46 1.61404 0.903563  0.161558
Q2G1J7   63 2.21053 3.07991  0.0107511
Q2G2A7   57 2 3.07991  0.0107511
Q2G2M6   49 1.7193 0.903563  0.161558
Q2FV30   89 3.12281 5.25625  0.000662855
Q2FVL5   67 2.35088 3.07991  0.0107511
Q2FXY0   67 2.35088 3.07991  0.0107511
Q2FZL1   71 2.49123 3.07991  0.0107511
Q2FW45   60 2.10526 3.07991  0.0107511
Q2FZU0   53 1.82759 0.903563  0.161558
Q2FWZ0   58 2 3.07991  0.0107511
Q2G2H5   40 1.37931 0.903563  0.161558
Q2FYG9   47 1.62069 0.903563  0.161558
Q2G2X6   47 1.62069 0.903563  0.161558
Q2G155   79 2.72414 3.07991  0.0107511
Q2FXY9   75 2.58621 3.07991  0.0107511
Q2FZ37   64 2.2069 3.07991  0.0107511
Q2FVI7   66 2.27586 3.07991  0.0107511
Q2FYS1   80 2.75862 3.07991  0.0107511
Q2FXL5   67 2.31034 3.07991  0.0107511
Q2G1J4   55 1.89655 0.903563  0.161558
Q2FWZ3   65 2.24138 3.07991  0.0107511
Q2G2P7   40 1.37931 0.903563  0.161558
Q2FVH3   74 2.55172 3.07991  0.0107511
Q2FZ31   56 1.93103 0.903563  0.161558
Q2G283   74 2.55172 3.07991  0.0107511
Q2FZ66   76 2.62069 3.07991  0.0107511
Q2FWY7   21 0.724138 -1.27278  0.943444
Q2G1F9   43 1.48276 0.903563  0.161558
Q2FZJ4   69 2.37931 3.07991  0.0107511
Q2FZQ1   30 1.03448 0.903563  0.161558
Q2FY80   28 0.965517 -1.27278  0.943444
Q2G2D4   45 1.55172 0.903563  0.161558
Q2FYP1   63 2.17241 3.07991  0.0107511
Q2FYF9   28 0.965517 -1.27278  0.943444
Q2G0B3   50 1.72414 0.903563  0.161558
Q2FUT8   63 2.17241 3.07991  0.0107511
Q2FYR1   52 1.7931 0.903563  0.161558
Q2FYL3   47 1.62069 0.903563  0.161558
Q2FVG4   28 0.965517 -1.27278  0.943444
Q2FVP8   41 1.41379 0.903563  0.161558
Q2FZ28   52 1.76271 0.903563  0.161558
Q2G1F0   54 1.83051 0.903563  0.161558
P95689   45 1.52542 0.903563  0.161558
Q2FYH6   50 1.69492 0.903563  0.161558
Q2FXD1   43 1.45763 0.903563  0.161558
Q2G0X5   52 1.76271 0.903563  0.161558
Q2FXN8   25 0.847458 -1.27278  0.943444
Q2G0N0   67 2.27119 3.07991  0.0107511
Q2G268   52 1.76271 0.903563  0.161558
Q2FV61   57 1.9322 0.903563  0.161558
Q2FXL7   64 2.16949 3.07991  0.0107511
Q2FUR5   48 1.62712 0.903563  0.161558
Q2FXV6   64 2.16949 3.07991  0.0107511
Q2G2C5   60 2.0339 3.07991  0.0107511
Q2FVJ6   69 2.33898 3.07991  0.0107511
Q2G1Y4   65 2.20339 3.07991  0.0107511
Q2FVI0   29 0.983051 -1.27278  0.943444
Q2FXJ8   30 1.01695 0.903563  0.161558
Q2FZU7   79 2.67797 3.07991  0.0107511
Q2G2X4   52 1.76271 0.903563  0.161558
Q2FZA8   42 1.42373 0.903563  0.161558
Q2FW96   70 2.37288 3.07991  0.0107511
Q2FYV4   57 1.9322 0.903563  0.161558
O07325   60 2.0339 3.07991  0.0107511
Q2G1C1   62 2.10169 3.07991  0.0107511
Q2FZR9   58 1.9661 0.903563  0.161558
Q2FVW3   50 1.69492 0.903563  0.161558
Q2G124   53 1.79661 0.903563  0.161558
P0C0V7   77 2.61017 3.07991  0.0107511
Q2FX52   52 1.73333 0.903563  0.161558
Q2G2C7   60 2 3.07991  0.0107511
Q2G2D5   79 2.63333 3.07991  0.0107511
Q2FXQ7   57 1.9 0.903563  0.161558
Q2FZW0   50 1.66667 0.903563  0.161558
Q2FVG3   75 2.5 3.07991  0.0107511
Q2FXR4   62 2.06667 3.07991  0.0107511
Q2FZ67   74 2.46667 3.07991  0.0107511
Q2G243   59 1.96667 0.903563  0.161558
Q2FV76   55 1.83333 0.903563  0.161558
Q2FVZ4   54 1.8 0.903563  0.161558
Q2FWC5   78 2.6 3.07991  0.0107511
Q2FZY3   62 2.06667 3.07991  0.0107511
Q2FWH5   55 1.83333 0.903563  0.161558
Q2G241   58 1.93333 0.903563  0.161558
Q2FV35   49 1.63333 0.903563  0.161558
Q2G0T5   46 1.53333 0.903563  0.161558
Q2G1A9   66 2.2 3.07991  0.0107511
Q2FYU7   51 1.7 0.903563  0.161558
Q2G2E0   32 1.06667 0.903563  0.161558
Q2FVT6   63 2.1 3.07991  0.0107511
Q2G0D7   41 1.36667 0.903563  0.161558
Q2G1M6   66 2.2 3.07991  0.0107511
Q2G0A6   44 1.46667 0.903563  0.161558
Q2FUY6   76 2.53333 3.07991  0.0107511
Q2FYJ2   73 2.43333 3.07991  0.0107511
Q2G2E5   63 2.06557 3.07991  0.0107511
Q2G2P5   51 1.67213 0.903563  0.161558
Q2G1R6   58 1.90164 0.903563  0.161558
Q2FYF0   61 2 3.07991  0.0107511
Q2FVH8   37 1.21311 0.903563  0.161558
Q2FUU3   83 2.72131 3.07991  0.0107511
Q2FVG8   62 2.03279 3.07991  0.0107511
Q9ZAH5   74 2.42623 3.07991  0.0107511
Q2G2U0   68 2.22951 3.07991  0.0107511
Q2FYR4   60 1.96721 0.903563  0.161558
Q2G256   48 1.57377 0.903563  0.161558
Q2FVY0   56 1.83607 0.903563  0.161558
Q2G0Q2   59 1.93443 0.903563  0.161558
Q2G0R2   55 1.80328 0.903563  0.161558
Q2G0Q3   51 1.67213 0.903563  0.161558
Q2FWZ9   84 2.7541 3.07991  0.0107511
Q53705   44 1.44262 0.903563  0.161558
Q2G2U3   45 1.47541 0.903563  0.161558
Q2FYY6   59 1.93443 0.903563  0.161558
Q2FWL3   55 1.80328 0.903563  0.161558
Q2FY50   48 1.57377 0.903563  0.161558
Q2FXN4   71 2.32787 3.07991  0.0107511
Q2G179   49 1.60656 0.903563  0.161558
Q2G1L6   58 1.90164 0.903563  0.161558
Q2FXU4   68 2.22951 3.07991  0.0107511
Q2G1E9   52 1.70492 0.903563  0.161558
Q2G232   57 1.86885 0.903563  0.161558
Q2FXH9   53 1.7377 0.903563  0.161558
Q2G0X3   30 0.983607 -1.27278  0.943444
Q2FXD0   96 3.14754 5.25625  0.000662855
Q2G0G3   40 1.31148 0.903563  0.161558
Q2FWW3   62 2.03279 3.07991  0.0107511
Q2FYG0   59 1.90323 0.903563  0.161558
Q2FZS9   45 1.45161 0.903563  0.161558
Q2FYS2   51 1.64516 0.903563  0.161558
Q2G2U4   28 0.903226 -1.27278  0.943444
Q2FWJ9   56 1.80645 0.903563  0.161558
Q2FWF0   68 2.19355 3.07991  0.0107511
Q2FXR9   71 2.29032 3.07991  0.0107511
Q2FZV7   48 1.54839 0.903563  0.161558
Q2G1W0   81 2.6129 3.07991  0.0107511
Q2G2I0   53 1.70968 0.903563  0.161558
Q2G153   88 2.83871 3.07991  0.0107511
Q2FWD7   68 2.19355 3.07991  0.0107511
Q2FY15   68 2.19355 3.07991  0.0107511
Q2FV54   39 1.25806 0.903563  0.161558
Q2FZ74   60 1.93548 0.903563  0.161558
Q2FYV5   66 2.12903 3.07991  0.0107511
Q2G2I1   31 1 0.903563  0.161558
Q2FXZ6   66 2.12903 3.07991  0.0107511
Q2G0U0   39 1.25806 0.903563  0.161558
Q2G0Y6   52 1.67742 0.903563  0.161558
Q2FXJ0   56 1.80645 0.903563  0.161558
Q2FY43   71 2.25397 3.07991  0.0107511
Q2FWM1   36 1.14286 0.903563  0.161558
Q2FVJ1   60 1.90476 0.903563  0.161558
Q2G0K3   72 2.28571 3.07991  0.0107511
Q2FY66   66 2.09524 3.07991  0.0107511
Q2FW99   36 1.14286 0.903563  0.161558
Q2FV10   54 1.71429 0.903563  0.161558
Q2FXJ5   71 2.25397 3.07991  0.0107511
Q2FX69   22 0.698413 -1.27278  0.943444
Q2G0B2   69 2.19048 3.07991  0.0107511
Q2FX14   70 2.22222 3.07991  0.0107511
Q2FYD8   51 1.61905 0.903563  0.161558
Q2FWE5   60 1.90476 0.903563  0.161558
Q2G2A3   50 1.5873 0.903563  0.161558
Q2FZH8   66 2.09524 3.07991  0.0107511
Q2FX51   55 1.74603 0.903563  0.161558
Q2FWE8   72 2.28571 3.07991  0.0107511
Q2G088   52 1.65079 0.903563  0.161558
Q2G028   68 2.125 3.07991  0.0107511
Q2G1S3   77 2.40625 3.07991  0.0107511
Q2FYN4   71 2.21875 3.07991  0.0107511
Q2FX86   43 1.34375 0.903563  0.161558
Q2G2S8   52 1.625 0.903563  0.161558
Q2FUW8   54 1.6875 0.903563  0.161558
Q2FWD4   59 1.84375 0.903563  0.161558
Q2FVH6   42 1.3125 0.903563  0.161558
Q2G029   70 2.1875 3.07991  0.0107511
Q2G1R5   49 1.53125 0.903563  0.161558
Q2FX65   14 0.4375 -1.27278  0.943444
Q2FZV6   58 1.8125 0.903563  0.161558
Q2G1P1   57 1.78125 0.903563  0.161558
Q2FVU4   31 0.96875 -1.27278  0.943444
Q2FVT5   80 2.5 3.07991  0.0107511
Q2G2H4   37 1.15625 0.903563  0.161558
Q2FZ58   50 1.5625 0.903563  0.161558
Q2FVJ2   59 1.84375 0.903563  0.161558
Q2FXW5   89 2.78125 3.07991  0.0107511
Q2FWK1   54 1.6875 0.903563  0.161558
Q2G031   62 1.9375 0.903563  0.161558
Q2G0U1   53 1.65625 0.903563  0.161558
Q2FW46   46 1.4375 0.903563  0.161558
Q2FZY5   72 2.25 3.07991  0.0107511
Q2FZI5   73 2.24615 3.07991  0.0107511
Q2FYR9   63 1.93846 0.903563  0.161558
Q2FZ92   68 2.09231 3.07991  0.0107511
Q2G1D5   69 2.12308 3.07991  0.0107511
Q2FXM2   46 1.41538 0.903563  0.161558
Q2FVM2   60 1.84615 0.903563  0.161558
Q2FZN2   45 1.38462 0.903563  0.161558
Q2G1U8   57 1.75385 0.903563  0.161558
Q2FVS7   63 1.93846 0.903563  0.161558
Q2FWB5   53 1.63077 0.903563  0.161558
Q2FXX1   80 2.46154 3.07991  0.0107511
Q2G2J9   59 1.81538 0.903563  0.161558
Q2G0Y7   73 2.24615 3.07991  0.0107511
Q2FW81   63 1.93846 0.903563  0.161558
Q2FWK3   76 2.33846 3.07991  0.0107511
Q2FY34   70 2.15385 3.07991  0.0107511
Q2FXF8   52 1.6 0.903563  0.161558
Q2FXI9   60 1.84615 0.903563  0.161558
Q05615   46 1.39394 0.903563  0.161558
Q2FUW4   57 1.72727 0.903563  0.161558
Q2FVF4   65 1.9697 0.903563  0.161558
Q2FWI3   43 1.30303 0.903563  0.161558
Q2FWG8   61 1.84848 0.903563  0.161558
Q2G0R0   39 1.18182 0.903563  0.161558
Q2G0I4   48 1.45455 0.903563  0.161558
Q2FV67   51 1.54545 0.903563  0.161558
Q2G091   49 1.48485 0.903563  0.161558
Q2G1U1   44 1.33333 0.903563  0.161558
Q2FUX7   67 2.0303 3.07991  0.0107511
Q2FY51   52 1.57576 0.903563  0.161558
Q2FYP2   54 1.63636 0.903563  0.161558
Q2G0F8   61 1.84848 0.903563  0.161558
Q2FXH5   53 1.60606 0.903563  0.161558
Q2G193   47 1.42424 0.903563  0.161558
Q2FWD6   57 1.72727 0.903563  0.161558
Q2FZ98   66 1.97015 0.903563  0.161558
Q2FYQ2   32 0.955224 -1.27278  0.943444
Q2FWL5   54 1.61194 0.903563  0.161558
Q2FV16   58 1.73134 0.903563  0.161558
Q2FWX9   68 2.02985 3.07991  0.0107511
Q2G1J0   55 1.64179 0.903563  0.161558
Q2G235   55 1.64179 0.903563  0.161558
Q2FXK1   57 1.70149 0.903563  0.161558
Q2FWF4   56 1.67164 0.903563  0.161558
Q2FZC8   57 1.70149 0.903563  0.161558
Q2FZQ4   71 2.1194 3.07991  0.0107511
O52582   51 1.52239 0.903563  0.161558
Q2FZI6   46 1.37313 0.903563  0.161558
Q2FUW7   70 2.08955 3.07991  0.0107511
Q2G2M9   56 1.67164 0.903563  0.161558
Q2FZD0   55 1.64179 0.903563  0.161558
Q2FWK7   61 1.8209 0.903563  0.161558
Q2FWU4   25 0.746269 -1.27278  0.943444
Q2FUX4   38 1.13433 0.903563  0.161558
Q2G2V3   62 1.85075 0.903563  0.161558
O05204   46 1.37313 0.903563  0.161558
Q2FYC2   57 1.67647 0.903563  0.161558
Q2FZP6   63 1.85294 0.903563  0.161558
Q2G0L2   70 2.05882 3.07991  0.0107511
Q2FZV1   24 0.705882 -1.27278  0.943444
Q2FVQ5   58 1.70588 0.903563  0.161558
Q2FZW6   66 1.94118 0.903563  0.161558
Q2FZI3   48 1.41176 0.903563  0.161558
Q2G219   36 1.05882 0.903563  0.161558
Q2FZR2   56 1.64706 0.903563  0.161558
Q2FXZ2   47 1.38235 0.903563  0.161558
Q2FYC6   60 1.76471 0.903563  0.161558
Q2FYZ5   52 1.50725 0.903563  0.161558
Q2FWN4   43 1.24638 0.903563  0.161558
Q2G221   26 0.753623 -1.27278  0.943444
Q2FZX5   68 1.97101 0.903563  0.161558
Q2FUW3   51 1.47826 0.903563  0.161558
Q2G2H3   57 1.65217 0.903563  0.161558
Q2FY08   48 1.3913 0.903563  0.161558
Q2FXU5   64 1.85507 0.903563  0.161558
Q2G1F8   55 1.5942 0.903563  0.161558
Q2FYW4   52 1.50725 0.903563  0.161558
Q2G142   36 1.04348 0.903563  0.161558
Q2G1U3   37 1.07246 0.903563  0.161558
Q2FZ18   62 1.7971 0.903563  0.161558
Q2FV24   63 1.82609 0.903563  0.161558
Q2G1C2   58 1.68116 0.903563  0.161558
Q2FYZ4   50 1.44928 0.903563  0.161558
Q2FWT4   68 1.97101 0.903563  0.161558
Q2FUX1   44 1.27536 0.903563  0.161558
Q2FZG9   64 1.82857 0.903563  0.161558
Q2FVC1   65 1.85714 0.903563  0.161558
Q2FYT3   47 1.34286 0.903563  0.161558
Q2FY82   72 2.05714 3.07991  0.0107511
Q2FV02   59 1.68571 0.903563  0.161558
Q2FXJ2   49 1.4 0.903563  0.161558
Q2FZ02   59 1.68571 0.903563  0.161558
Q2G0L3   63 1.8 0.903563  0.161558
Q2FZH5   70 2 3.07991  0.0107511
Q2FWH4   63 1.8 0.903563  0.161558
Q2FW49   67 1.91429 0.903563  0.161558
Q93T05   57 1.62857 0.903563  0.161558
Q2FX73   38 1.08571 0.903563  0.161558
Q2G239   57 1.60563 0.903563  0.161558
Q2G121   64 1.80282 0.903563  0.161558
Q2FY11   48 1.35211 0.903563  0.161558
Q2FV11   56 1.57746 0.903563  0.161558
Q2FZ05   64 1.80282 0.903563  0.161558
Q2G253   51 1.43662 0.903563  0.161558
Q2FW98   46 1.29577 0.903563  0.161558
Q2G205   68 1.91549 0.903563  0.161558
Q2FVE7   54 1.52113 0.903563  0.161558
Q2FYD0   38 1.07042 0.903563  0.161558
Q2FZ19   69 1.94366 0.903563  0.161558
Q2G1C7   75 2.11268 3.07991  0.0107511
Q2FV60   70 1.97183 0.903563  0.161558
Q2FY64   71 2 3.07991  0.0107511
Q2FZI9   62 1.74648 0.903563  0.161558
Q2FV57   58 1.61111 0.903563  0.161558
Q2FXA5   61 1.69444 0.903563  0.161558
Q2G2U8   23 0.638889 -1.27278  0.943444
Q2FZP0   62 1.72222 0.903563  0.161558
Q2FZL7   62 1.72222 0.903563  0.161558
Q2FZR3   53 1.47222 0.903563  0.161558
Q2FWA0   55 1.52778 0.903563  0.161558
Q2G090   54 1.5 0.903563  0.161558
Q2G1H0   62 1.69863 0.903563  0.161558
Q2FZP4   58 1.58904 0.903563  0.161558
Q2FUX0   44 1.20548 0.903563  0.161558
Q2FV86   62 1.69863 0.903563  0.161558
Q2FV14   62 1.69863 0.903563  0.161558
Q2FUT2   50 1.36986 0.903563  0.161558
Q2FZ64   41 1.12329 0.903563  0.161558
Q2FUW1   31 0.837838 -1.27278  0.943444
Q2FWI0   43 1.16216 0.903563  0.161558
Q2G2K5   56 1.51351 0.903563  0.161558
Q2FWK6   76 2.05405 3.07991  0.0107511
Q2G0T9   70 1.89189 0.903563  0.161558
Q2G078   75 2.02703 3.07991  0.0107511
Q2G1P3   55 1.48649 0.903563  0.161558
Q2G274   53 1.41333 0.903563  0.161558
Q2FZD4   50 1.33333 0.903563  0.161558
Q2FYS5   53 1.41333 0.903563  0.161558
Q2G1K5   55 1.46667 0.903563  0.161558
Q2G1L5   59 1.57333 0.903563  0.161558
Q2G1M9   57 1.52 0.903563  0.161558
Q2FX67   40 1.06667 0.903563  0.161558
Q2FZ32   40 1.06667 0.903563  0.161558
Q2FWH7   42 1.12 0.903563  0.161558
Q2FXT8   44 1.15789 0.903563  0.161558
Q2FUQ3   50 1.31579 0.903563  0.161558
Q2G1Y6   52 1.36842 0.903563  0.161558
Q2FX68   39 1.02632 0.903563  0.161558
Q2FWD1   75 1.97368 0.903563  0.161558
Q2FUZ8   47 1.23684 0.903563  0.161558
Q2G1F5   49 1.28947 0.903563  0.161558
Q2G2T6   36 0.947368 -1.27278  0.943444
Q2FYD2   46 1.21053 0.903563  0.161558
Q2FYA1   50 1.31579 0.903563  0.161558
Q2FY21   47 1.23684 0.903563  0.161558
Q2FZD3   34 0.894737 -1.27278  0.943444
Q2G1Z4   51 1.34211 0.903563  0.161558
Q2G0S3   74 1.92208 0.903563  0.161558
Q2FVQ3   55 1.42857 0.903563  0.161558
Q2G2J4   59 1.53247 0.903563  0.161558
Q2G2B8   50 1.2987 0.903563  0.161558
Q2G0L5   21 0.545455 -1.27278  0.943444
Q2FW72   54 1.4026 0.903563  0.161558
Q2FYT8   66 1.71429 0.903563  0.161558
Q2FXM9   74 1.92208 0.903563  0.161558
Q2G1Y0   39 1.01299 0.903563  0.161558
Q2G2D0   44 1.14286 0.903563  0.161558
Q2G2M2   44 1.14286 0.903563  0.161558
Q2G1B7   94 2.44156 3.07991  0.0107511
Q2G1B8   51 1.32468 0.903563  0.161558
Q2G0M6   60 1.55844 0.903563  0.161558
Q2G1D8   60 1.53846 0.903563  0.161558
Q2FV70   56 1.4359 0.903563  0.161558
Q2FV72   63 1.61538 0.903563  0.161558
Q2FVB2   71 1.82051 0.903563  0.161558
Q2G122   55 1.41026 0.903563  0.161558
Q2G1W2   46 1.16456 0.903563  0.161558
Q2FWW1   36 0.911392 -1.27278  0.943444
Q2G1F4   74 1.87342 0.903563  0.161558
Q2G093   74 1.87342 0.903563  0.161558
Q2FXY7   57 1.44304 0.903563  0.161558
Q2G1C6   50 1.26582 0.903563  0.161558
Q2FZ20   51 1.29114 0.903563  0.161558
O50581   53 1.325 0.903563  0.161558
Q2G1N1   48 1.2 0.903563  0.161558
Q2G188   39 0.962963 -1.27278  0.943444
Q2G296   70 1.7284 0.903563  0.161558
Q2G2E9   47 1.16049 0.903563  0.161558
Q2G294   58 1.4321 0.903563  0.161558
Q2FWJ5   43 1.06173 0.903563  0.161558
Q2FW03   46 1.12195 0.903563  0.161558
Q2G0N1   55 1.34146 0.903563  0.161558
Q2FZJ0   69 1.68293 0.903563  0.161558
Q2FYZ9   47 1.14634 0.903563  0.161558
Q2FV74   49 1.19512 0.903563  0.161558
Q2FXP7   43 1.04878 0.903563  0.161558
Q2FXU1   39 0.95122 -1.27278  0.943444
Q2G1M8   46 1.12195 0.903563  0.161558
Q2FXY4   61 1.4878 0.903563  0.161558
Q2FZ94   48 1.15663 0.903563  0.161558
Q2FYI0   52 1.2381 0.903563  0.161558
Q2FXT9   42 1 0.903563  0.161558
Q2G0D2   49 1.15294 0.903563  0.161558
Q2FYB7   38 0.894118 -1.27278  0.943444
Q2FVN8   49 1.15294 0.903563  0.161558
Q2FZ49   40 0.941176 -1.27278  0.943444
Q2FUW6   55 1.29412 0.903563  0.161558
Q2G1P7   57 1.34118 0.903563  0.161558
Q2FW70   46 1.06977 0.903563  0.161558
Q2G0W1   51 1.18605 0.903563  0.161558
Q2G024   42 0.976744 -1.27278  0.943444
Q2G1G8   43 1 0.903563  0.161558
Q2G1R9   50 1.16279 0.903563  0.161558
O06446   53 1.23256 0.903563  0.161558
Q2G1C9   57 1.32558 0.903563  0.161558
Q2FXV8   46 1.05747 0.903563  0.161558
Q2G0P5   40 0.91954 -1.27278  0.943444
Q2FV64   51 1.15909 0.903563  0.161558
Q2FV87   46 1.03371 0.903563  0.161558
Q2G1K9   57 1.26667 0.903563  0.161558
Q2G266   46 1.02222 0.903563  0.161558
Q59801   50 1.0989 0.903563  0.161558
Q2FXH2   49 1.07692 0.903563  0.161558
Q53727   49 1.06522 0.903563  0.161558
Q2G2Q0   34 0.73913 -1.27278  0.943444
Q2FZD8   36 0.774194 -1.27278  0.943444
Q2FYS4   38 0.817204 -1.27278  0.943444
Q2G1G2   60 1.29032 0.903563  0.161558
Q2FXV9   41 0.87234 -1.27278  0.943444
Q2G0L4   18 0.382979 -1.27278  0.943444
Q2FXR8   46 0.978723 -1.27278  0.943444
Q2FYJ0   60 1.2766 0.903563  0.161558
Q2FZS8   39 0.821053 -1.27278  0.943444
Q2FXN9   43 0.886598 -1.27278  0.943444
Q2FYM1   83 1.71134 0.903563  0.161558
Q2FVZ5   45 0.927835 -1.27278  0.943444
Q2FVL8   47 0.959184 -1.27278  0.943444
Q2FZ40   39 0.795918 -1.27278  0.943444
Q2FYH5   41 0.828283 -1.27278  0.943444
Q2FXB3   45 0.891089 -1.27278  0.943444
Q2FYS9   57 1.1068 0.903563  0.161558
Q2G1Q4   43 0.834951 -1.27278  0.943444
Q2FVC3   43 0.834951 -1.27278  0.943444
Q2G046   42 0.807692 -1.27278  0.943444
Q2FWU3   26 0.5 -1.27278  0.943444
Q2FZ72   45 0.865385 -1.27278  0.943444
Q2FZ82   47 0.903846 -1.27278  0.943444
Q9F1K0   50 0.934579 -1.27278  0.943444
Q2FVV9   46 0.828829 -1.27278  0.943444
Q2FZT6   41 0.732143 -1.27278  0.943444
Q2FWU5   40 0.714286 -1.27278  0.943444
Q2FYC8   33 0.584071 -1.27278  0.943444
Q2FZK7   42 0.730435 -1.27278  0.943444
Q2G2C1   46 0.8 -1.27278  0.943444
Q2FZT5   40 0.677966 -1.27278  0.943444
Q2G0R8   45 0.756303 -1.27278  0.943444
Q2FW95   38 0.638655 -1.27278  0.943444
Q2G0N5   31 0.504065 -1.27278  0.943444
P47768   31 0.496 -1.27278  0.943444
Q2FXH4   37 0.587302 -1.27278  0.943444
Q2FVM1   45 0.714286 -1.27278  0.943444
```
