## Supplementary Data 3 for "Mining folded proteomes in the era of accurate structure prediction": PF13911.output

```
# cudaSaTabsearch LTYPE = T LORDER = F LSOLN = F
# QUERY ID = PF13911 
# DBFILE = ./tableaux.ascii.DB                                                             
Q2G0V6   0 0 -1.27278 0.943444
Q2G075   0 0 -1.27278 0.943444
Q2G083   0 0 -1.27278 0.943444
Q2FZN3   0 0 -1.27278 0.943444
Q2FY90   0 0 -1.27278 0.943444
Q2FX91   0 0 -1.27278 0.943444
Q2FX54   0 0 -1.27278 0.943444
Q2FYQ4   0 0 -1.27278 0.943444
Q2G284   0 0 -1.27278 0.943444
Q2G0S4   0 0 -1.27278 0.943444
Q2FWM3   0 0 -1.27278 0.943444
Q2FX81   0 0 -1.27278 0.943444
Q2FXC6   0 0 -1.27278 0.943444
Q2FWJ7   0 0 -1.27278 0.943444
Q2FYJ9   0 0 -1.27278 0.943444
Q2G2E6   0 0 -1.27278 0.943444
Q2FWV0   0 0 -1.27278 0.943444
Q2FZC3   0 0 -1.27278 0.943444
Q2FVH9   0 0 -1.27278 0.943444
Q2FXQ5   0 0 -1.27278 0.943444
Q2FZU4   0 0 -1.27278 0.943444
Q2FYF8   0 0 -1.27278 0.943444
Q2FUR4   0 0 -1.27278 0.943444
Q2FYI2   0 0 -1.27278 0.943444
Q2FYY2   0 0 -1.27278 0.943444
Q2FW58   0 0 -1.27278 0.943444
P0C7Z3   0 0 -1.27278 0.943444
Q2G0T2   0 0 -1.27278 0.943444
Q2G1G9   0 0 -1.27278 0.943444
Q2FVJ0   0 0 -1.27278 0.943444
Q2FZ80   0 0 -1.27278 0.943444
Q2G1R4   0 0 -1.27278 0.943444
Q2FW02   0 0 -1.27278 0.943444
Q2G1X3   0 0 -1.27278 0.943444
Q2FWW4   0 0 -1.27278 0.943444
Q2FZE1   0 0 -1.27278 0.943444
Q2FY31   0 0 -1.27278 0.943444
Q2G018   0 0 -1.27278 0.943444
Q2FZI0   0 0 -1.27278 0.943444
Q2FUZ7   0 0 -1.27278 0.943444
Q2G250   0 0 -1.27278 0.943444
Q2FWU8   0 0 -1.27278 0.943444
Q2FYX5   0 0 -1.27278 0.943444
Q2FZY2   0 0 -1.27278 0.943444
Q2FZX8   0 0 -1.27278 0.943444
Q2FUY8   0 0 -1.27278 0.943444
Q2FV73   0 0 -1.27278 0.943444
Q2G0C5   0 0 -1.27278 0.943444
Q2FZ52   0 0 -1.27278 0.943444
Q2FVK6   0 0 -1.27278 0.943444
Q2G0Z3   0 0 -1.27278 0.943444
Q2FZJ8   0 0 -1.27278 0.943444
Q2FY57   0 0 -1.27278 0.943444
Q2G0W3   0 0 -1.27278 0.943444
Q2G0I2   0 0 -1.27278 0.943444
Q2FYX1   0 0 -1.27278 0.943444
Q2G0H2   0 0 -1.27278 0.943444
Q2FWJ8   0 0 -1.27278 0.943444
Q2FWZ7   0 0 -1.27278 0.943444
Q2FV04   0 0 -1.27278 0.943444
Q2G0H6   0 0 -1.27278 0.943444
Q2G291   0 0 -1.27278 0.943444
Q2G1A7   0 0 -1.27278 0.943444
Q2FVS8   0 0 -1.27278 0.943444
Q2FZ26   0 0 -1.27278 0.943444
Q2FXJ3   0 0 -1.27278 0.943444
Q2G231   0 0 -1.27278 0.943444
Q2G2N0   0 0 -1.27278 0.943444
Q2G2I2   0 0 -1.27278 0.943444
Q2FYU3   0 0 -1.27278 0.943444
Q2FWY5   0 0 -1.27278 0.943444
Q2G2E3   0 0 -1.27278 0.943444
Q2FV09   0 0 -1.27278 0.943444
Q2FX72   0 0 -1.27278 0.943444
Q2FWA3   0 0 -1.27278 0.943444
Q2FWF2   0 0 -1.27278 0.943444
Q2G0E4   0 0 -1.27278 0.943444
Q2G251   0 0 -1.27278 0.943444
P0C818   0 0 -1.27278 0.943444
Q2FXQ2   0 0 -1.27278 0.943444
Q2FXD4   0 0 -1.27278 0.943444
Q2G014   0 0 -1.27278 0.943444
Q2FWI9   0 0 -1.27278 0.943444
Q2FX79   0 0 -1.27278 0.943444
Q2FVP7   0 0 -1.27278 0.943444
Q2FZN4   0 0 -1.27278 0.943444
Q2FWU6   0 0 -1.27278 0.943444
Q2G2Y1   0 0 -1.27278 0.943444
Q2FYF6   0 0 -1.27278 0.943444
Q2FXK0   0 0 -1.27278 0.943444
Q2FVI9   0 0 -1.27278 0.943444
Q2G246   0 0 -1.27278 0.943444
Q2G053   0 0 -1.27278 0.943444
Q2FWK8   0 0 -1.27278 0.943444
Q2FXL8   0 0 -1.27278 0.943444
Q2G0Q4   0 0 -1.27278 0.943444
Q2FVB7   0 0 -1.27278 0.943444
Q2FYD6   0 0 -1.27278 0.943444
Q2FXK9   0 0 -1.27278 0.943444
Q2FV78   0 0 -1.27278 0.943444
Q2FXG4   0 0 -1.27278 0.943444
Q2G0C8   0 0 -1.27278 0.943444
Q2FWU9   0 0 -1.27278 0.943444
Q2FUX2   0 0 -1.27278 0.943444
Q2FYI8   0 0 -1.27278 0.943444
Q2FXA1   0 0 -1.27278 0.943444
Q2FV49   0 0 -1.27278 0.943444
Q2G1S0   0 0 -1.27278 0.943444
Q2G0G0   0 0 -1.27278 0.943444
P0C805   0 0 -1.27278 0.943444
Q2FWV9   0 0 -1.27278 0.943444
Q2G152   0 0 -1.27278 0.943444
Q2FX48   0 0 -1.27278 0.943444
Q2FXS5   0 0 -1.27278 0.943444
Q2FWL4   0 0 -1.27278 0.943444
P0C7Y1   0 0 -1.27278 0.943444
Q2FXA2   0 0 -1.27278 0.943444
Q2FY96   0 0 -1.27278 0.943444
Q2FVJ3   0 0 -1.27278 0.943444
Q2FZ24   0 0 -1.27278 0.943444
Q2G1X4   0 0 -1.27278 0.943444
Q2FYM6   0 0 -1.27278 0.943444
Q2FWX6   0 0 -1.27278 0.943444
Q2G1D2   0 0 -1.27278 0.943444
Q2FWC0   0 0 -1.27278 0.943444
Q2FZG7   0 0 -1.27278 0.943444
Q2G2P1   0 0 -1.27278 0.943444
Q2G1M4   0 0 -1.27278 0.943444
Q2FX29   0 0 -1.27278 0.943444
Q2FUZ3   0 0 -1.27278 0.943444
Q2FVZ9   0 0 -1.27278 0.943444
Q2G2N3   0 0 -1.27278 0.943444
Q2G237   0 0 -1.27278 0.943444
Q2FXN5   0 0 -1.27278 0.943444
Q2FYP7   0 0 -1.27278 0.943444
Q2FWC8   0 0 -1.27278 0.943444
Q2G209   0 0 -1.27278 0.943444
Q2FXX7   0 0 -1.27278 0.943444
Q2FV05   0 0 -1.27278 0.943444
Q2FWM8   0 0 -1.27278 0.943444
Q2FV00   0 0 -1.27278 0.943444
Q2FZF2   0 0 -1.27278 0.943444
Q2FV80   0 0 -1.27278 0.943444
Q2FZZ7   0 0 -1.27278 0.943444
Q2FWH8   0 0 -1.27278 0.943444
Q2FVS5   0 0 -1.27278 0.943444
Q2FWY0   0 0 -1.27278 0.943444
Q2FZM3   0 0 -1.27278 0.943444
Q2FZW8   0 0 -1.27278 0.943444
Q2FVY7   0 0 -1.27278 0.943444
Q2FXJ1   0 0 -1.27278 0.943444
Q2G0T7   0 0 -1.27278 0.943444
Q2FW40   0 0 -1.27278 0.943444
Q2FYU9   0 0 -1.27278 0.943444
Q2FUR0   0 0 -1.27278 0.943444
Q2G215   0 0 -1.27278 0.943444
Q2G169   0 0 -1.27278 0.943444
Q2G034   0 0 -1.27278 0.943444
Q2FUV8   0 0 -1.27278 0.943444
Q2FW44   2 0.363636 -1.27278 0.943444
Q2FYJ8   0 0 -1.27278 0.943444
Q2FVR6   1 0.181818 -1.27278 0.943444
Q2G183   0 0 -1.27278 0.943444
Q2G0S1   0 0 -1.27278 0.943444
Q2FX83   0 0 -1.27278 0.943444
Q2FYF7   2 0.363636 -1.27278 0.943444
Q2G166   2 0.363636 -1.27278 0.943444
Q2FX20   0 0 -1.27278 0.943444
Q2G020   0 0 -1.27278 0.943444
Q2FVC0   0 0 -1.27278 0.943444
Q2FVD1   0 0 -1.27278 0.943444
Q2FWH1   1 0.181818 -1.27278 0.943444
Q2FYX2   1 0.181818 -1.27278 0.943444
Q2FZB5   1 0.181818 -1.27278 0.943444
Q2G0G8   1 0.181818 -1.27278 0.943444
P0A0I4   0 0 -1.27278 0.943444
Q2G2C6   1 0.181818 -1.27278 0.943444
Q2FVB1   0 0 -1.27278 0.943444
Q2FYN1   2 0.363636 -1.27278 0.943444
Q2FV79   1 0.181818 -1.27278 0.943444
Q2FVU9   1 0.181818 -1.27278 0.943444
Q2G0W5   1 0.181818 -1.27278 0.943444
Q2FW60   1 0.181818 -1.27278 0.943444
Q2G269   1 0.181818 -1.27278 0.943444
Q2FZS1   0 0 -1.27278 0.943444
Q2G1Y3   0 0 -1.27278 0.943444
Q2FWA4   2 0.363636 -1.27278 0.943444
Q2G0C0   0 0 -1.27278 0.943444
Q2G2J6   0 0 -1.27278 0.943444
Q2G1R2   0 0 -1.27278 0.943444
Q2FXY8   2 0.363636 -1.27278 0.943444
Q2FYL2   0 0 -1.27278 0.943444
Q2FYS3   0 0 -1.27278 0.943444
Q2FXS0   0 0 -1.27278 0.943444
Q2FWA7   0 0 -1.27278 0.943444
Q2FWV8   0 0 -1.27278 0.943444
Q2G279   0 0 -1.27278 0.943444
Q2FYB5   0 0 -1.27278 0.943444
Q2G175   1 0.181818 -1.27278 0.943444
Q2FZ07   2 0.363636 -1.27278 0.943444
Q2FVG7   2 0.363636 -1.27278 0.943444
Q2G2P3   0 0 -1.27278 0.943444
Q2FZA3   0 0 -1.27278 0.943444
Q2FYE1   2 0.363636 -1.27278 0.943444
Q2G2F8   0 0 -1.27278 0.943444
Q2FWS8   0 0 -1.27278 0.943444
Q2FXD8   0 0 -1.27278 0.943444
Q2FX46   1 0.181818 -1.27278 0.943444
Q2FYB4   1 0.181818 -1.27278 0.943444
Q2FYC0   1 0.181818 -1.27278 0.943444
Q2FUY5   0 0 -1.27278 0.943444
Q2FYF2   0 0 -1.27278 0.943444
Q2G0R4   0 0 -1.27278 0.943444
Q2G1L1   0 0 -1.27278 0.943444
Q2FYB0   0 0 -1.27278 0.943444
Q2FWW5   1 0.181818 -1.27278 0.943444
Q2FX04   2 0.363636 -1.27278 0.943444
Q2FV33   1 0.181818 -1.27278 0.943444
Q2FUX6   0 0 -1.27278 0.943444
Q2FVP5   0 0 -1.27278 0.943444
Q2G0W7   1 0.181818 -1.27278 0.943444
Q2FXV1   1 0.181818 -1.27278 0.943444
Q2G096   1 0.181818 -1.27278 0.943444
Q2FV68   0 0 -1.27278 0.943444
Q2FVY6   0 0 -1.27278 0.943444
Q2FYY0   2 0.363636 -1.27278 0.943444
Q2G005   1 0.181818 -1.27278 0.943444
Q2G2B4   1 0.181818 -1.27278 0.943444
Q2FVZ7   1 0.181818 -1.27278 0.943444
Q2FW55   1 0.181818 -1.27278 0.943444
Q2FV92   2 0.363636 -1.27278 0.943444
Q2FYV9   0 0 -1.27278 0.943444
Q2FW74   0 0 -1.27278 0.943444
Q2FVK9   1 0.181818 -1.27278 0.943444
Q2FZA4   1 0.181818 -1.27278 0.943444
Q2FV25   0 0 -1.27278 0.943444
Q2FYG8   1 0.181818 -1.27278 0.943444
Q2G216   2 0.363636 -1.27278 0.943444
Q2FZ69   0 0 -1.27278 0.943444
Q2FV97   1 0.181818 -1.27278 0.943444
Q2FZ95   0 0 -1.27278 0.943444
Q2FZN8   0 0 -1.27278 0.943444
Q2FZG2   0 0 -1.27278 0.943444
Q2G259   1 0.181818 -1.27278 0.943444
Q2FYB6   1 0.181818 -1.27278 0.943444
Q2FZD1   1 0.181818 -1.27278 0.943444
Q2FYT6   1 0.181818 -1.27278 0.943444
Q2G0Y2   0 0 -1.27278 0.943444
Q2FWZ1   0 0 -1.27278 0.943444
Q2FVC8   1 0.181818 -1.27278 0.943444
Q2G2H1   1 0.181818 -1.27278 0.943444
Q2FY47   1 0.181818 -1.27278 0.943444
Q2FX78   0 0 -1.27278 0.943444
Q2FX47   0 0 -1.27278 0.943444
Q2FZA7   1 0.181818 -1.27278 0.943444
Q2FV32   1 0.181818 -1.27278 0.943444
Q2FYE6   0 0 -1.27278 0.943444
Q2FZ41   0 0 -1.27278 0.943444
Q2FYG3   0 0 -1.27278 0.943444
Q2FX01   2 0.363636 -1.27278 0.943444
Q2FXU6   0 0 -1.27278 0.943444
Q2FYL7   1 0.181818 -1.27278 0.943444
Q2FWQ3   1 0.181818 -1.27278 0.943444
Q2FZY9   1 0.181818 -1.27278 0.943444
Q2FV50   0 0 -1.27278 0.943444
Q2FUY7   0 0 -1.27278 0.943444
Q2FXP6   1 0.181818 -1.27278 0.943444
Q2G1S9   1 0.181818 -1.27278 0.943444
Q2FX18   1 0.181818 -1.27278 0.943444
Q2FYU0   0 0 -1.27278 0.943444
Q2FXZ7   1 0.166667 -1.27278 0.943444
Q2G051   2 0.333333 -1.27278 0.943444
Q2FWS3   2 0.333333 -1.27278 0.943444
Q2FW14   4 0.666667 -1.27278 0.943444
Q2FYD7   1 0.166667 -1.27278 0.943444
Q9RQP8   1 0.166667 -1.27278 0.943444
Q2FZK2   3 0.5 -1.27278 0.943444
Q2FWI7   0 0 -1.27278 0.943444
Q2G182   1 0.166667 -1.27278 0.943444
Q2FYT7   1 0.166667 -1.27278 0.943444
Q2FV46   2 0.333333 -1.27278 0.943444
Q2FY58   1 0.166667 -1.27278 0.943444
Q2FX06   1 0.166667 -1.27278 0.943444
Q2FZH0   2 0.333333 -1.27278 0.943444
Q2FUZ4   2 0.333333 -1.27278 0.943444
Q2G102   1 0.166667 -1.27278 0.943444
Q2G1R8   2 0.333333 -1.27278 0.943444
Q2G2J1   1 0.166667 -1.27278 0.943444
Q2FX71   0 0 -1.27278 0.943444
Q2FUZ5   2 0.333333 -1.27278 0.943444
Q2FYP5   2 0.333333 -1.27278 0.943444
Q2G048   0 0 -1.27278 0.943444
Q2FUQ0   2 0.333333 -1.27278 0.943444
Q2FWS7   2 0.333333 -1.27278 0.943444
Q2FV65   0 0 -1.27278 0.943444
Q2G125   1 0.166667 -1.27278 0.943444
Q2FYT2   4 0.666667 -1.27278 0.943444
Q2FVH7   0 0 -1.27278 0.943444
Q2G127   1 0.166667 -1.27278 0.943444
Q2FYI5   0 0 -1.27278 0.943444
Q2FYX4   2 0.333333 -1.27278 0.943444
Q2G0M3   4 0.666667 -1.27278 0.943444
Q2FW87   1 0.166667 -1.27278 0.943444
Q2G211   0 0 -1.27278 0.943444
Q2FXR5   2 0.333333 -1.27278 0.943444
Q2FWR5   0 0 -1.27278 0.943444
Q2FYD5   0 0 -1.27278 0.943444
Q2FY94   2 0.333333 -1.27278 0.943444
Q2G2W8   1 0.166667 -1.27278 0.943444
Q2FZL9   4 0.666667 -1.27278 0.943444
Q2FYT9   0 0 -1.27278 0.943444
Q2FX44   1 0.166667 -1.27278 0.943444
Q2FXB2   0 0 -1.27278 0.943444
Q2FVF6   1 0.166667 -1.27278 0.943444
Q2G2F6   1 0.166667 -1.27278 0.943444
Q2G2C3   0 0 -1.27278 0.943444
Q2FYA5   2 0.333333 -1.27278 0.943444
Q2FYB1   1 0.166667 -1.27278 0.943444
Q2G011   2 0.333333 -1.27278 0.943444
Q2FV29   0 0 -1.27278 0.943444
Q2FVW1   2 0.333333 -1.27278 0.943444
Q2FYA4   1 0.166667 -1.27278 0.943444
Q2FY26   3 0.5 -1.27278 0.943444
Q2FXC1   0 0 -1.27278 0.943444
Q2G2T0   2 0.333333 -1.27278 0.943444
Q2FY62   1 0.166667 -1.27278 0.943444
Q2G2K4   0 0 -1.27278 0.943444
Q2FW65   1 0.166667 -1.27278 0.943444
Q2FY05   2 0.333333 -1.27278 0.943444
Q2FV96   4 0.666667 -1.27278 0.943444
Q2G1S7   1 0.166667 -1.27278 0.943444
Q2FWS9   1 0.166667 -1.27278 0.943444
Q2G180   1 0.166667 -1.27278 0.943444
Q2G0L6   3 0.5 -1.27278 0.943444
Q2G189   1 0.166667 -1.27278 0.943444
Q2FYD9   0 0 -1.27278 0.943444
Q2FWM6   0 0 -1.27278 0.943444
Q2FXA6   1 0.166667 -1.27278 0.943444
Q2G0U8   2 0.333333 -1.27278 0.943444
Q2FXD9   2 0.333333 -1.27278 0.943444
Q2FWF9   0 0 -1.27278 0.943444
Q2FXS3   0 0 -1.27278 0.943444
Q2FXX6   2 0.333333 -1.27278 0.943444
Q2FWU2   2 0.333333 -1.27278 0.943444
Q2FXD5   2 0.333333 -1.27278 0.943444
Q2FZK8   4 0.666667 -1.27278 0.943444
Q2FV15   0 0 -1.27278 0.943444
Q2FZZ5   4 0.666667 -1.27278 0.943444
Q2FW48   3 0.5 -1.27278 0.943444
Q2FYB3   3 0.5 -1.27278 0.943444
Q2FWT5   3 0.5 -1.27278 0.943444
Q2FVH4   0 0 -1.27278 0.943444
Q2FWP4   2 0.333333 -1.27278 0.943444
Q2FYX9   2 0.333333 -1.27278 0.943444
Q2G1U7   0 0 -1.27278 0.943444
Q2FXY6   3 0.5 -1.27278 0.943444
Q2FYT1   2 0.333333 -1.27278 0.943444
Q2G244   0 0 -1.27278 0.943444
Q2FX30   0 0 -1.27278 0.943444
Q2FVZ3   2 0.333333 -1.27278 0.943444
Q2FWP5   2 0.333333 -1.27278 0.943444
Q2FX41   2 0.333333 -1.27278 0.943444
Q2G2R5   2 0.333333 -1.27278 0.943444
Q2G2S3   3 0.461538 -1.27278 0.943444
Q2G004   2 0.307692 -1.27278 0.943444
Q2FWV1   1 0.153846 -1.27278 0.943444
Q2G003   6 0.923077 -1.27278 0.943444
Q2FZV3   2 0.307692 -1.27278 0.943444
Q2G026   1 0.153846 -1.27278 0.943444
Q2FXG7   1 0.153846 -1.27278 0.943444
Q2FYL8   1 0.153846 -1.27278 0.943444
Q2FZB6   0 0 -1.27278 0.943444
Q2FZE4   4 0.615385 -1.27278 0.943444
Q2FX11   0 0 -1.27278 0.943444
Q2G0Y3   2 0.307692 -1.27278 0.943444
Q2FZW7   2 0.307692 -1.27278 0.943444
Q2FX21   5 0.769231 -1.27278 0.943444
Q2G092   4 0.615385 -1.27278 0.943444
Q2FZB7   3 0.461538 -1.27278 0.943444
Q2G0J9   4 0.615385 -1.27278 0.943444
Q2G1X2   2 0.307692 -1.27278 0.943444
Q2FZD6   6 0.923077 -1.27278 0.943444
Q2FW67   4 0.615385 -1.27278 0.943444
Q2G111   5 0.769231 -1.27278 0.943444
Q2G2Y4   2 0.307692 -1.27278 0.943444
Q2FY38   2 0.307692 -1.27278 0.943444
Q2FWJ0   5 0.769231 -1.27278 0.943444
Q2G2T5   3 0.461538 -1.27278 0.943444
Q2FVG6   3 0.461538 -1.27278 0.943444
Q2G1V8   3 0.461538 -1.27278 0.943444
Q2G1L0   1 0.153846 -1.27278 0.943444
Q2FXD6   3 0.461538 -1.27278 0.943444
P0C948   2 0.307692 -1.27278 0.943444
Q2G1M2   2 0.307692 -1.27278 0.943444
Q2FVW8   3 0.461538 -1.27278 0.943444
Q2FX24   3 0.461538 -1.27278 0.943444
Q2FWS4   6 0.923077 -1.27278 0.943444
Q2FYQ3   0 0 -1.27278 0.943444
Q2G254   7 1.07692 0.903563 0.161558
Q2FWB4   2 0.307692 -1.27278 0.943444
Q2FUP8   1 0.153846 -1.27278 0.943444
Q2FZC2   2 0.307692 -1.27278 0.943444
Q2FYE4   4 0.615385 -1.27278 0.943444
Q2FWS2   4 0.615385 -1.27278 0.943444
Q2FY03   3 0.461538 -1.27278 0.943444
Q2FVS6   4 0.615385 -1.27278 0.943444
Q2FXV2   0 0 -1.27278 0.943444
Q2G2L6   4 0.615385 -1.27278 0.943444
Q2G2I5   3 0.461538 -1.27278 0.943444
Q2FYA2   4 0.615385 -1.27278 0.943444
Q2FWV7   2 0.307692 -1.27278 0.943444
Q2FXE7   3 0.461538 -1.27278 0.943444
Q2G0J6   1 0.153846 -1.27278 0.943444
Q2FUU4   7 1.07692 0.903563 0.161558
Q2FVJ4   2 0.307692 -1.27278 0.943444
Q2FZM9   2 0.307692 -1.27278 0.943444
Q2FZ51   0 0 -1.27278 0.943444
Q2FY22   6 0.923077 -1.27278 0.943444
Q2G2Q1   2 0.307692 -1.27278 0.943444
Q2G109   4 0.615385 -1.27278 0.943444
Q2G1D6   2 0.307692 -1.27278 0.943444
Q2FVC9   1 0.153846 -1.27278 0.943444
Q2G2R6   6 0.923077 -1.27278 0.943444
Q2FZ85   4 0.615385 -1.27278 0.943444
Q2FVK4   5 0.769231 -1.27278 0.943444
Q2G1V9   0 0 -1.27278 0.943444
Q2G2H6   2 0.307692 -1.27278 0.943444
Q2FWS6   7 1.07692 0.903563 0.161558
Q2FZW4   1 0.153846 -1.27278 0.943444
Q2G1M3   3 0.461538 -1.27278 0.943444
Q2G1M0   8 1.23077 0.903563 0.161558
Q2G1Y9   7 1.07692 0.903563 0.161558
Q2FX45   3 0.461538 -1.27278 0.943444
Q2FWP8   4 0.615385 -1.27278 0.943444
Q2FYP4   4 0.615385 -1.27278 0.943444
Q2FYL1   4 0.615385 -1.27278 0.943444
Q2G1L4   3 0.461538 -1.27278 0.943444
Q2FUQ7   5 0.769231 -1.27278 0.943444
Q2G247   1 0.153846 -1.27278 0.943444
Q2FVV0   2 0.307692 -1.27278 0.943444
Q2FYU6   6 0.923077 -1.27278 0.943444
Q2G2N6   5 0.769231 -1.27278 0.943444
Q2FXC9   3 0.461538 -1.27278 0.943444
Q2FX42   3 0.461538 -1.27278 0.943444
Q2FX26   7 1.07692 0.903563 0.161558
Q2FWF3   0 0 -1.27278 0.943444
Q2FZY1   3 0.461538 -1.27278 0.943444
Q2FW15   5 0.714286 -1.27278 0.943444
P0A0G2   6 0.857143 -1.27278 0.943444
Q2G2G5   4 0.571429 -1.27278 0.943444
Q2FY39   5 0.714286 -1.27278 0.943444
Q2G0B5   0 0 -1.27278 0.943444
Q2FZI1   9 1.28571 0.903563 0.161558
Q2FUQ6   4 0.571429 -1.27278 0.943444
Q2FVR5   6 0.857143 -1.27278 0.943444
Q2G2W6   4 0.571429 -1.27278 0.943444
Q2FZR8   3 0.428571 -1.27278 0.943444
Q2FVY8   6 0.857143 -1.27278 0.943444
Q2FZ60   5 0.714286 -1.27278 0.943444
Q2FV82   6 0.857143 -1.27278 0.943444
Q2FX23   5 0.714286 -1.27278 0.943444
Q2G1G3   2 0.285714 -1.27278 0.943444
P68805   3 0.428571 -1.27278 0.943444
Q2FVL0   9 1.28571 0.903563 0.161558
Q2G2J0   6 0.857143 -1.27278 0.943444
Q2FZF1   5 0.714286 -1.27278 0.943444
Q2FXU9   5 0.714286 -1.27278 0.943444
Q2G1A2   6 0.857143 -1.27278 0.943444
Q2G1C3   3 0.428571 -1.27278 0.943444
Q2G1D4   2 0.285714 -1.27278 0.943444
Q2G0A8   3 0.428571 -1.27278 0.943444
Q2FVC7   2 0.285714 -1.27278 0.943444
Q2G133   4 0.571429 -1.27278 0.943444
Q2FY86   4 0.571429 -1.27278 0.943444
Q2FX92   5 0.714286 -1.27278 0.943444
Q2FW47   1 0.142857 -1.27278 0.943444
Q2G1T9   2 0.285714 -1.27278 0.943444
Q2FVU8   2 0.285714 -1.27278 0.943444
Q2FVD7   4 0.571429 -1.27278 0.943444
Q2FX55   6 0.857143 -1.27278 0.943444
Q2FVD3   6 0.857143 -1.27278 0.943444
Q2G2B5   2 0.285714 -1.27278 0.943444
Q2FWV6   4 0.571429 -1.27278 0.943444
Q2FW29   8 1.14286 0.903563 0.161558
Q2G0W6   1 0.142857 -1.27278 0.943444
Q2FVD2   3 0.428571 -1.27278 0.943444
Q2FWR8   3 0.428571 -1.27278 0.943444
Q2FXA0   3 0.428571 -1.27278 0.943444
Q2FZB4   3 0.428571 -1.27278 0.943444
Q2FX37   4 0.571429 -1.27278 0.943444
Q2FX13   2 0.285714 -1.27278 0.943444
Q2FWD8   3 0.428571 -1.27278 0.943444
Q2G108   8 1.14286 0.903563 0.161558
Q2G2V4   7 1 0.903563 0.161558
Q2FZW2   9 1.28571 0.903563 0.161558
Q2FYY4   2 0.285714 -1.27278 0.943444
Q2FYB8   2 0.285714 -1.27278 0.943444
Q2FWC2   7 1 0.903563 0.161558
Q2FYE8   5 0.714286 -1.27278 0.943444
Q2FXK5   5 0.714286 -1.27278 0.943444
Q2FWT0   7 1 0.903563 0.161558
Q2FW19   5 0.714286 -1.27278 0.943444
Q2G100   4 0.571429 -1.27278 0.943444
Q2FYY3   4 0.571429 -1.27278 0.943444
Q2FZ01   3 0.428571 -1.27278 0.943444
Q2FYY1   5 0.714286 -1.27278 0.943444
Q2G103   8 1.14286 0.903563 0.161558
Q2FV12   6 0.857143 -1.27278 0.943444
Q2FWQ1   10 1.42857 0.903563 0.161558
Q2FYY5   3 0.428571 -1.27278 0.943444
Q2G207   3 0.428571 -1.27278 0.943444
Q2G1Y8   8 1.14286 0.903563 0.161558
Q2FWZ8   3 0.428571 -1.27278 0.943444
Q2G0Z8   3 0.428571 -1.27278 0.943444
Q2G2F7   3 0.428571 -1.27278 0.943444
Q2FYH9   4 0.571429 -1.27278 0.943444
Q2FWB7   7 1 0.903563 0.161558
Q2FYN2   4 0.533333 -1.27278 0.943444
Q2FVQ6   5 0.666667 -1.27278 0.943444
Q2FWX3   3 0.4 -1.27278 0.943444
Q2G187   2 0.266667 -1.27278 0.943444
Q2FW05   5 0.666667 -1.27278 0.943444
Q2FYC3   7 0.933333 -1.27278 0.943444
Q2FZJ2   6 0.8 -1.27278 0.943444
Q2G0D6   4 0.533333 -1.27278 0.943444
Q2FWP7   4 0.533333 -1.27278 0.943444
Q2FX31   10 1.33333 0.903563 0.161558
Q2FVZ6   3 0.4 -1.27278 0.943444
Q2G2A2   11 1.46667 0.903563 0.161558
Q2FWQ8   5 0.666667 -1.27278 0.943444
Q2FVM9   4 0.533333 -1.27278 0.943444
Q2FYD1   8 1.06667 0.903563 0.161558
Q2FYN3   3 0.4 -1.27278 0.943444
Q2FYI3   8 1.06667 0.903563 0.161558
Q2G022   12 1.6 0.903563 0.161558
Q2G1Q3   4 0.533333 -1.27278 0.943444
Q2FX58   2 0.266667 -1.27278 0.943444
Q2G2V1   9 1.2 0.903563 0.161558
Q2FVV5   6 0.8 -1.27278 0.943444
Q2FZC0   7 0.933333 -1.27278 0.943444
Q2FV63   10 1.33333 0.903563 0.161558
Q2FWG9   2 0.266667 -1.27278 0.943444
Q2FZA5   3 0.4 -1.27278 0.943444
Q2FX60   10 1.33333 0.903563 0.161558
Q2G2I8   6 0.8 -1.27278 0.943444
Q2G2Y5   8 1.06667 0.903563 0.161558
Q2G2Y2   7 0.933333 -1.27278 0.943444
Q2FWA6   8 1.06667 0.903563 0.161558
Q2FWL8   11 1.46667 0.903563 0.161558
Q2FY95   9 1.2 0.903563 0.161558
Q2FYC5   9 1.2 0.903563 0.161558
Q2FV43   5 0.666667 -1.27278 0.943444
Q2FVU0   13 1.73333 0.903563 0.161558
Q2FZG5   4 0.533333 -1.27278 0.943444
Q2G2H9   4 0.533333 -1.27278 0.943444
Q2G1D1   5 0.666667 -1.27278 0.943444
Q2FWU7   8 1.06667 0.903563 0.161558
P60647   1 0.133333 -1.27278 0.943444
Q2FUR7   7 0.933333 -1.27278 0.943444
Q2FWQ2   8 1.06667 0.903563 0.161558
Q2G2M4   4 0.533333 -1.27278 0.943444
Q2G104   5 0.666667 -1.27278 0.943444
Q2FX76   3 0.4 -1.27278 0.943444
Q2G2Q4   9 1.2 0.903563 0.161558
Q2FXQ1   6 0.8 -1.27278 0.943444
Q2FX80   5 0.666667 -1.27278 0.943444
Q2FZN6   4 0.533333 -1.27278 0.943444
Q2G009   4 0.533333 -1.27278 0.943444
Q2G021   8 1.06667 0.903563 0.161558
Q2FWH0   9 1.2 0.903563 0.161558
Q2FXQ0   7 0.933333 -1.27278 0.943444
Q2FX64   1 0.133333 -1.27278 0.943444
Q2FY98   2 0.266667 -1.27278 0.943444
Q2FWK5   10 1.33333 0.903563 0.161558
Q2FYK1   4 0.533333 -1.27278 0.943444
Q2FXF0   3 0.4 -1.27278 0.943444
Q2FY70   9 1.2 0.903563 0.161558
Q2G114   10 1.33333 0.903563 0.161558
Q2FX38   5 0.666667 -1.27278 0.943444
Q2FUP9   2 0.266667 -1.27278 0.943444
Q2FVV3   5 0.666667 -1.27278 0.943444
Q2G113   8 1.06667 0.903563 0.161558
Q2FWB2   8 1.06667 0.903563 0.161558
Q2FWT6   3 0.4 -1.27278 0.943444
Q2FW28   7 0.933333 -1.27278 0.943444
Q2FUQ9   3 0.4 -1.27278 0.943444
Q2FY00   4 0.533333 -1.27278 0.943444
Q2G040   3 0.4 -1.27278 0.943444
Q2FX35   5 0.666667 -1.27278 0.943444
Q2FYW9   6 0.75 -1.27278 0.943444
Q2G2N8   5 0.625 -1.27278 0.943444
Q2G1V7   11 1.375 0.903563 0.161558
Q2G0C3   5 0.625 -1.27278 0.943444
Q2FVW0   6 0.75 -1.27278 0.943444
Q2FUS4   13 1.625 0.903563 0.161558
Q2FVP6   4 0.5 -1.27278 0.943444
Q2FZK1   3 0.375 -1.27278 0.943444
Q2FXY2   18 2.25 3.07991 0.0107511
Q2FYX3   17 2.125 3.07991 0.0107511
Q2FZ86   10 1.25 0.903563 0.161558
Q2FUV7   5 0.625 -1.27278 0.943444
Q2FX70   6 0.75 -1.27278 0.943444
Q2G1Y1   7 0.875 -1.27278 0.943444
Q2FVT9   6 0.75 -1.27278 0.943444
Q2G2K3   10 1.25 0.903563 0.161558
P72358   2 0.25 -1.27278 0.943444
Q2G192   6 0.75 -1.27278 0.943444
Q2FYX6   10 1.25 0.903563 0.161558
Q2FXW0   4 0.5 -1.27278 0.943444
Q2G202   5 0.625 -1.27278 0.943444
Q2FYW7   6 0.75 -1.27278 0.943444
Q2G2M0   11 1.375 0.903563 0.161558
Q2FXT7   8 1 0.903563 0.161558
Q2FX59   8 1 0.903563 0.161558
Q2G0X2   7 0.875 -1.27278 0.943444
Q2FWR6   11 1.375 0.903563 0.161558
Q2FW22   13 1.625 0.903563 0.161558
Q2FZH4   20 2.5 3.07991 0.0107511
Q2FYZ1   7 0.875 -1.27278 0.943444
Q2G2W7   8 1 0.903563 0.161558
Q2G2I4   14 1.75 0.903563 0.161558
Q2FZP5   11 1.375 0.903563 0.161558
Q2FWQ7   8 1 0.903563 0.161558
Q2G1W9   8 1 0.903563 0.161558
Q2FWF7   9 1.125 0.903563 0.161558
Q2FYM9   13 1.625 0.903563 0.161558
Q2FXV0   10 1.25 0.903563 0.161558
Q2FWW2   14 1.75 0.903563 0.161558
Q2FVS2   6 0.75 -1.27278 0.943444
Q2G007   12 1.5 0.903563 0.161558
Q2FYA7   11 1.375 0.903563 0.161558
Q2G0K0   10 1.25 0.903563 0.161558
Q2FXS9   14 1.75 0.903563 0.161558
Q2G249   10 1.25 0.903563 0.161558
Q2G008   9 1.125 0.903563 0.161558
Q2FZD5   6 0.75 -1.27278 0.943444
Q2FZG0   4 0.5 -1.27278 0.943444
Q2FX28   6 0.75 -1.27278 0.943444
Q2FXI4   14 1.75 0.903563 0.161558
Q2G176   5 0.625 -1.27278 0.943444
Q2G116   9 1.125 0.903563 0.161558
Q2FXF2   6 0.75 -1.27278 0.943444
Q2G260   10 1.25 0.903563 0.161558
Q2G213   4 0.5 -1.27278 0.943444
Q2G173   7 0.875 -1.27278 0.943444
Q2FV71   9 1.125 0.903563 0.161558
Q2FWY8   5 0.625 -1.27278 0.943444
Q2FWN3   7 0.875 -1.27278 0.943444
Q2FYD4   9 1.125 0.903563 0.161558
Q2FVQ2   13 1.625 0.903563 0.161558
Q2FVK0   12 1.5 0.903563 0.161558
Q2G285   11 1.375 0.903563 0.161558
Q2FZH6   10 1.25 0.903563 0.161558
Q2FZX1   6 0.75 -1.27278 0.943444
Q2FZ83   1 0.125 -1.27278 0.943444
Q2G0S9   8 1 0.903563 0.161558
Q2FZH7   8 1 0.903563 0.161558
Q2FZT3   12 1.5 0.903563 0.161558
Q2FX57   13 1.52941 0.903563 0.161558
Q2G0B9   10 1.17647 0.903563 0.161558
Q2FY28   12 1.41176 0.903563 0.161558
Q2G0R5   20 2.35294 3.07991 0.0107511
Q2FZG8   16 1.88235 0.903563 0.161558
Q2G1X1   8 0.941176 -1.27278 0.943444
Q2FX93   6 0.705882 -1.27278 0.943444
Q2FYU5   8 0.941176 -1.27278 0.943444
Q2FWR9   7 0.823529 -1.27278 0.943444
Q2FWS0   13 1.52941 0.903563 0.161558
Q2G0P4   6 0.705882 -1.27278 0.943444
Q2FX50   9 1.05882 0.903563 0.161558
Q2FZV0   14 1.64706 0.903563 0.161558
Q2G0S5   11 1.29412 0.903563 0.161558
Q2FY25   6 0.705882 -1.27278 0.943444
Q2FXG6   6 0.705882 -1.27278 0.943444
Q2FZJ7   10 1.17647 0.903563 0.161558
Q2G0U7   17 2 3.07991 0.0107511
Q2FZV2   10 1.17647 0.903563 0.161558
Q2FWT8   13 1.52941 0.903563 0.161558
Q2G0D1   15 1.76471 0.903563 0.161558
Q2FVW5   5 0.588235 -1.27278 0.943444
Q2FY97   12 1.41176 0.903563 0.161558
Q2FXF3   9 1.05882 0.903563 0.161558
Q2G063   4 0.470588 -1.27278 0.943444
Q2G0U5   6 0.705882 -1.27278 0.943444
Q2G2B1   14 1.64706 0.903563 0.161558
Q2FVE3   8 0.941176 -1.27278 0.943444
Q2FZW1   17 2 3.07991 0.0107511
Q2FYK2   13 1.52941 0.903563 0.161558
Q2FXW2   10 1.17647 0.903563 0.161558
Q9F0R1   13 1.52941 0.903563 0.161558
Q2FZG3   10 1.17647 0.903563 0.161558
Q2G2K0   17 2 3.07991 0.0107511
Q2FVN4   8 0.941176 -1.27278 0.943444
Q2FYV0   9 1.05882 0.903563 0.161558
Q2G0A5   3 0.352941 -1.27278 0.943444
Q2FZ03   11 1.29412 0.903563 0.161558
Q2G1I8   6 0.705882 -1.27278 0.943444
Q2FYX8   12 1.41176 0.903563 0.161558
Q2FV18   5 0.588235 -1.27278 0.943444
Q2FYI7   9 1.05882 0.903563 0.161558
Q2G0K1   17 2 3.07991 0.0107511
Q2G2U9   13 1.52941 0.903563 0.161558
Q2FW31   16 1.88235 0.903563 0.161558
Q2FVB5   12 1.41176 0.903563 0.161558
Q2FVI8   4 0.470588 -1.27278 0.943444
Q2FZT0   13 1.52941 0.903563 0.161558
P48860   9 1.05882 0.903563 0.161558
Q2FYC1   14 1.64706 0.903563 0.161558
Q2G286   14 1.64706 0.903563 0.161558
Q2FXD3   15 1.76471 0.903563 0.161558
Q2G027   7 0.823529 -1.27278 0.943444
Q2G0T4   10 1.17647 0.903563 0.161558
Q2FZJ5   12 1.41176 0.903563 0.161558
Q2FW10   5 0.588235 -1.27278 0.943444
Q2FY91   9 1.05882 0.903563 0.161558
Q2FVP0   8 0.941176 -1.27278 0.943444
P60070   13 1.52941 0.903563 0.161558
Q2FWU1   10 1.17647 0.903563 0.161558
Q2FYA3   6 0.705882 -1.27278 0.943444
Q2G0V8   6 0.705882 -1.27278 0.943444
Q2G0Z2   9 1.05882 0.903563 0.161558
Q2FZ47   6 0.705882 -1.27278 0.943444
Q2G0V9   4 0.470588 -1.27278 0.943444
Q2FZE2   11 1.29412 0.903563 0.161558
Q2FWB0   13 1.52941 0.903563 0.161558
Q2G1J1   6 0.705882 -1.27278 0.943444
Q2FYQ1   4 0.470588 -1.27278 0.943444
Q2FZ45   9 1.05882 0.903563 0.161558
Q2FYW5   12 1.41176 0.903563 0.161558
Q2G1A0   6 0.705882 -1.27278 0.943444
Q2FZB9   11 1.29412 0.903563 0.161558
Q2FZX2   8 0.941176 -1.27278 0.943444
Q2FZY4   13 1.52941 0.903563 0.161558
Q2FW56   3 0.352941 -1.27278 0.943444
P0A0G6   14 1.64706 0.903563 0.161558
Q2FW80   4 0.470588 -1.27278 0.943444
Q2G2S4   9 1.05882 0.903563 0.161558
Q2G2H0   10 1.17647 0.903563 0.161558
Q2G2E1   3 0.352941 -1.27278 0.943444
Q2G0I5   23 2.70588 3.07991 0.0107511
Q2FWW6   10 1.17647 0.903563 0.161558
Q2G112   9 1.05882 0.903563 0.161558
Q2G214   10 1.17647 0.903563 0.161558
Q2FYG2   9 1.05882 0.903563 0.161558
Q2G0J5   7 0.823529 -1.27278 0.943444
Q2FX27   6 0.705882 -1.27278 0.943444
Q2FWV5   8 0.941176 -1.27278 0.943444
Q2FX40   13 1.52941 0.903563 0.161558
Q2FZM5   8 0.941176 -1.27278 0.943444
Q2FXH8   6 0.705882 -1.27278 0.943444
Q2FWS5   9 1.05882 0.903563 0.161558
Q2FW13   11 1.22222 0.903563 0.161558
Q2FY93   16 1.77778 0.903563 0.161558
Q2FZM8   17 1.88889 0.903563 0.161558
Q2FZV4   14 1.55556 0.903563 0.161558
Q2FVD4   11 1.22222 0.903563 0.161558
Q2G0J3   5 0.555556 -1.27278 0.943444
Q2FX61   18 2 3.07991 0.0107511
Q2FVD6   10 1.11111 0.903563 0.161558
Q2FYY7   13 1.44444 0.903563 0.161558
Q2G0W0   14 1.55556 0.903563 0.161558
Q2FXF7   15 1.66667 0.903563 0.161558
Q2G191   4 0.444444 -1.27278 0.943444
Q2FYT5   8 0.888889 -1.27278 0.943444
Q2G1P0   9 1 0.903563 0.161558
Q2FVF8   13 1.44444 0.903563 0.161558
Q2G0Y1   4 0.444444 -1.27278 0.943444
Q2FZD2   26 2.88889 3.07991 0.0107511
Q2FZ59   14 1.55556 0.903563 0.161558
Q2G2G1   8 0.888889 -1.27278 0.943444
Q2G0F9   11 1.22222 0.903563 0.161558
Q2G1J2   12 1.33333 0.903563 0.161558
Q2G0Q6   12 1.33333 0.903563 0.161558
Q2FYX0   15 1.66667 0.903563 0.161558
Q2FZU8   8 0.888889 -1.27278 0.943444
Q2G267   11 1.22222 0.903563 0.161558
Q2G174   13 1.44444 0.903563 0.161558
Q2FWC3   14 1.55556 0.903563 0.161558
Q2FVN6   8 0.888889 -1.27278 0.943444
Q2G2D1   9 1 0.903563 0.161558
Q2FZK9   15 1.66667 0.903563 0.161558
Q2G2C9   23 2.55556 3.07991 0.0107511
Q2G2V8   10 1.11111 0.903563 0.161558
Q2FVL6   17 1.88889 0.903563 0.161558
Q2FY45   6 0.666667 -1.27278 0.943444
Q2G2R7   13 1.44444 0.903563 0.161558
Q2FWD5   14 1.55556 0.903563 0.161558
Q2FWT3   7 0.777778 -1.27278 0.943444
Q2FY92   14 1.55556 0.903563 0.161558
Q2FZM2   10 1.11111 0.903563 0.161558
Q2G2F0   17 1.88889 0.903563 0.161558
Q2FW30   10 1.11111 0.903563 0.161558
Q2FZV9   17 1.88889 0.903563 0.161558
Q2FVA6   10 1.11111 0.903563 0.161558
Q2G229   10 1.11111 0.903563 0.161558
Q2FZZ3   21 2.33333 3.07991 0.0107511
Q2G2F4   3 0.333333 -1.27278 0.943444
Q2FVA7   16 1.77778 0.903563 0.161558
Q2G0R3   9 1 0.903563 0.161558
Q2G1R1   14 1.55556 0.903563 0.161558
Q2FZ79   13 1.44444 0.903563 0.161558
Q2FZ12   6 0.666667 -1.27278 0.943444
Q2FX39   7 0.777778 -1.27278 0.943444
Q2G186   11 1.22222 0.903563 0.161558
Q2FXE5   7 0.777778 -1.27278 0.943444
Q2G0A1   10 1.11111 0.903563 0.161558
Q2G0E7   8 0.888889 -1.27278 0.943444
Q2G2V7   7 0.777778 -1.27278 0.943444
Q2FYA6   16 1.77778 0.903563 0.161558
Q2G276   15 1.66667 0.903563 0.161558
Q2G070   10 1.11111 0.903563 0.161558
Q2FVZ1   14 1.55556 0.903563 0.161558
Q2FW84   9 1 0.903563 0.161558
Q2FVY9   16 1.77778 0.903563 0.161558
Q2FVD9   10 1.11111 0.903563 0.161558
Q2G1T2   14 1.55556 0.903563 0.161558
Q2G0I3   14 1.55556 0.903563 0.161558
Q2G0E8   14 1.55556 0.903563 0.161558
Q2FW08   10 1.11111 0.903563 0.161558
Q2FVD8   11 1.22222 0.903563 0.161558
Q2FXF5   10 1.11111 0.903563 0.161558
Q2FXW1   19 2.11111 3.07991 0.0107511
Q2FW79   10 1.11111 0.903563 0.161558
Q2G2G0   10 1.11111 0.903563 0.161558
P48940   12 1.33333 0.903563 0.161558
Q2FYL6   6 0.666667 -1.27278 0.943444
Q2FZV8   16 1.77778 0.903563 0.161558
Q2FYM5   10 1.11111 0.903563 0.161558
Q2G2B6   16 1.77778 0.903563 0.161558
Q2G1L2   8 0.888889 -1.27278 0.943444
Q2G1V5   4 0.444444 -1.27278 0.943444
Q2FXT0   6 0.666667 -1.27278 0.943444
Q2FY02   24 2.66667 3.07991 0.0107511
Q2FWQ4   5 0.555556 -1.27278 0.943444
Q2FYG4   9 1 0.903563 0.161558
Q2FW11   10 1.11111 0.903563 0.161558
Q2G257   19 2 3.07991 0.0107511
Q2FWJ6   19 2 3.07991 0.0107511
Q2FXS8   10 1.05263 0.903563 0.161558
Q2FX12   12 1.26316 0.903563 0.161558
Q2FYF1   9 0.947368 -1.27278 0.943444
Q2G2E8   10 1.05263 0.903563 0.161558
Q2FXE6   7 0.736842 -1.27278 0.943444
Q2G2C0   4 0.421053 -1.27278 0.943444
Q2G1V6   7 0.736842 -1.27278 0.943444
Q2FWZ4   10 1.05263 0.903563 0.161558
Q2G2V0   9 0.947368 -1.27278 0.943444
Q9ZAH6   16 1.68421 0.903563 0.161558
Q2FVU2   24 2.52632 3.07991 0.0107511
Q2FWI8   13 1.36842 0.903563 0.161558
P0A0H0   4 0.421053 -1.27278 0.943444
Q2G0C1   19 2 3.07991 0.0107511
Q2FXH3   18 1.89474 0.903563 0.161558
Q2FXI6   27 2.84211 3.07991 0.0107511
Q2G1X5   16 1.68421 0.903563 0.161558
Q2FV08   18 1.89474 0.903563 0.161558
Q2FWT7   12 1.26316 0.903563 0.161558
Q2G210   7 0.736842 -1.27278 0.943444
Q2FW66   15 1.57895 0.903563 0.161558
Q2FWD0   17 1.78947 0.903563 0.161558
Q2FUQ1   26 2.73684 3.07991 0.0107511
Q2FVI6   6 0.631579 -1.27278 0.943444
Q2FWM7   7 0.736842 -1.27278 0.943444
Q2FVN2   9 0.947368 -1.27278 0.943444
Q2FWR2   12 1.26316 0.903563 0.161558
Q2FYH4   7 0.736842 -1.27278 0.943444
Q2FYM8   5 0.526316 -1.27278 0.943444
Q9RFJ6   14 1.47368 0.903563 0.161558
Q2FZ42   6 0.631579 -1.27278 0.943444
Q2FVX9   18 1.89474 0.903563 0.161558
Q2G066   24 2.52632 3.07991 0.0107511
Q2FVM3   16 1.68421 0.903563 0.161558
Q2FWT1   13 1.36842 0.903563 0.161558
Q2FZB8   4 0.421053 -1.27278 0.943444
Q2FUQ8   7 0.736842 -1.27278 0.943444
Q2G2I7   8 0.842105 -1.27278 0.943444
Q2FVF7   10 1.05263 0.903563 0.161558
Q2FV52   12 1.26316 0.903563 0.161558
Q2FWE3   11 1.15789 0.903563 0.161558
Q2G144   8 0.842105 -1.27278 0.943444
Q2FXZ1   11 1.15789 0.903563 0.161558
Q2FX34   12 1.26316 0.903563 0.161558
Q2FWV4   10 1.05263 0.903563 0.161558
Q2FZ11   10 1.05263 0.903563 0.161558
Q2G141   13 1.36842 0.903563 0.161558
Q2FWF5   13 1.36842 0.903563 0.161558
Q2FV34   9 0.947368 -1.27278 0.943444
Q2FWQ0   15 1.57895 0.903563 0.161558
Q2FV88   16 1.68421 0.903563 0.161558
Q2G2P0   15 1.57895 0.903563 0.161558
Q2FYW8   18 1.89474 0.903563 0.161558
Q2G1W1   15 1.57895 0.903563 0.161558
Q2FVC2   17 1.78947 0.903563 0.161558
Q2G0D3   6 0.631579 -1.27278 0.943444
Q2FV89   21 2.21053 3.07991 0.0107511
Q2G1U2   14 1.47368 0.903563 0.161558
Q2FX32   9 0.947368 -1.27278 0.943444
Q2FXS7   10 1.05263 0.903563 0.161558
Q2FVX1   8 0.842105 -1.27278 0.943444
Q2FVE0   7 0.736842 -1.27278 0.943444
Q2G270   10 1.05263 0.903563 0.161558
Q9EYW6   13 1.36842 0.903563 0.161558
Q2FVB8   9 0.947368 -1.27278 0.943444
Q2FZT9   7 0.736842 -1.27278 0.943444
Q2G298   19 2 3.07991 0.0107511
Q2FX49   10 1.05263 0.903563 0.161558
Q2G0Z0   17 1.78947 0.903563 0.161558
Q2FW39   14 1.47368 0.903563 0.161558
Q2G252   14 1.47368 0.903563 0.161558
Q2G0A3   10 1.05263 0.903563 0.161558
Q2FYJ7   21 2.21053 3.07991 0.0107511
Q2FWT2   14 1.47368 0.903563 0.161558
Q2FWQ5   14 1.47368 0.903563 0.161558
Q2G2J7   9 0.947368 -1.27278 0.943444
Q2FY75   8 0.842105 -1.27278 0.943444
Q2G106   14 1.47368 0.903563 0.161558
Q2FVY3   16 1.68421 0.903563 0.161558
Q2FVP9   16 1.68421 0.903563 0.161558
Q2FW42   8 0.842105 -1.27278 0.943444
Q2FUV9   18 1.89474 0.903563 0.161558
Q2FVR7   16 1.68421 0.903563 0.161558
Q2FZN1   10 1.05263 0.903563 0.161558
Q2G2Q7   19 1.9 0.903563 0.161558
Q2G150   16 1.6 0.903563 0.161558
Q2G081   10 1 0.903563 0.161558
Q2FV45   12 1.2 0.903563 0.161558
Q2FX02   15 1.5 0.903563 0.161558
P0A0Q4   15 1.5 0.903563 0.161558
Q2G0L9   21 2.1 3.07991 0.0107511
Q2FY04   17 1.7 0.903563 0.161558
Q2FV48   10 1 0.903563 0.161558
Q2FW64   15 1.5 0.903563 0.161558
Q2FX63   15 1.5 0.903563 0.161558
Q2G1T3   17 1.7 0.903563 0.161558
Q2G0K9   12 1.2 0.903563 0.161558
Q2FZ00   16 1.6 0.903563 0.161558
Q2FVL9   8 0.8 -1.27278 0.943444
Q2FW33   20 2 3.07991 0.0107511
Q2FWT9   15 1.5 0.903563 0.161558
Q2FZF7   14 1.4 0.903563 0.161558
Q2FWL1   24 2.4 3.07991 0.0107511
Q2FYS7   17 1.7 0.903563 0.161558
Q2FZX3   18 1.8 0.903563 0.161558
Q2FXR0   8 0.8 -1.27278 0.943444
Q2G2I9   11 1.1 0.903563 0.161558
Q2FWN1   3 0.3 -1.27278 0.943444
Q2G297   9 0.9 -1.27278 0.943444
Q2FVA0   10 1 0.903563 0.161558
Q2FXX0   6 0.6 -1.27278 0.943444
Q2G2P4   13 1.3 0.903563 0.161558
Q2G0P8   17 1.7 0.903563 0.161558
Q2FVN3   17 1.7 0.903563 0.161558
Q2FXK7   18 1.8 0.903563 0.161558
Q2FZF8   11 1.1 0.903563 0.161558
Q2FWR0   13 1.3 0.903563 0.161558
Q2FXL2   8 0.8 -1.27278 0.943444
Q2FWA9   15 1.5 0.903563 0.161558
Q2G282   21 2.1 3.07991 0.0107511
Q9RQQ0   10 1 0.903563 0.161558
Q2FXD7   17 1.7 0.903563 0.161558
Q2FUY4   15 1.5 0.903563 0.161558
Q2G2W4   7 0.7 -1.27278 0.943444
Q2FZF5   12 1.2 0.903563 0.161558
Q2FY42   7 0.7 -1.27278 0.943444
Q2FUS3   13 1.3 0.903563 0.161558
Q2G2E7   7 0.7 -1.27278 0.943444
Q2G0S6   11 1.1 0.903563 0.161558
Q2G0C2   10 1 0.903563 0.161558
Q2FWF8   15 1.5 0.903563 0.161558
Q2G000   23 2.3 3.07991 0.0107511
Q2FWX2   13 1.3 0.903563 0.161558
Q2FZS2   15 1.5 0.903563 0.161558
Q2FW16   13 1.3 0.903563 0.161558
Q2FZI2   5 0.5 -1.27278 0.943444
Q2G1Q5   14 1.4 0.903563 0.161558
Q2G1A5   26 2.6 3.07991 0.0107511
Q2G0P7   10 1 0.903563 0.161558
Q2FWV3   12 1.2 0.903563 0.161558
Q2FW51   17 1.7 0.903563 0.161558
Q2FVI4   22 2.2 3.07991 0.0107511
Q2FVN7   16 1.6 0.903563 0.161558
Q2FWP9   12 1.2 0.903563 0.161558
Q2FXT2   15 1.5 0.903563 0.161558
P0A0F4   11 1.1 0.903563 0.161558
Q2G126   18 1.8 0.903563 0.161558
Q2FW82   8 0.8 -1.27278 0.943444
Q2FY44   18 1.8 0.903563 0.161558
Q2G0N9   15 1.5 0.903563 0.161558
Q2G0Z9   5 0.5 -1.27278 0.943444
Q2FV81   17 1.7 0.903563 0.161558
Q2FYC4   11 1.1 0.903563 0.161558
Q2G178   20 2 3.07991 0.0107511
Q2G079   12 1.2 0.903563 0.161558
Q2G2B7   28 2.8 3.07991 0.0107511
Q2FVF5   12 1.2 0.903563 0.161558
Q2G2W2   12 1.2 0.903563 0.161558
Q2G1I2   17 1.7 0.903563 0.161558
Q2G245   3 0.3 -1.27278 0.943444
Q2G1H7   12 1.14286 0.903563 0.161558
Q2FWF1   14 1.33333 0.903563 0.161558
Q2FZZ9   18 1.71429 0.903563 0.161558
Q2G1W3   10 0.952381 -1.27278 0.943444
Q2G204   19 1.80952 0.903563 0.161558
Q2G1H1   13 1.2381 0.903563 0.161558
Q2FXK3   17 1.61905 0.903563 0.161558
Q2G2H8   11 1.04762 0.903563 0.161558
Q2FZP9   16 1.52381 0.903563 0.161558
Q2FWI2   12 1.14286 0.903563 0.161558
Q2FYZ6   9 0.857143 -1.27278 0.943444
Q2FXS1   5 0.47619 -1.27278 0.943444
Q2G200   18 1.71429 0.903563 0.161558
Q2G2L5   6 0.571429 -1.27278 0.943444
Q2FY73   20 1.90476 0.903563 0.161558
Q2G177   5 0.47619 -1.27278 0.943444
Q2G2F9   16 1.52381 0.903563 0.161558
Q2FV27   15 1.42857 0.903563 0.161558
Q2FZ56   18 1.71429 0.903563 0.161558
Q2FVF3   5 0.47619 -1.27278 0.943444
Q2G0B6   16 1.52381 0.903563 0.161558
Q2G2S5   20 1.90476 0.903563 0.161558
Q2FW68   21 2 3.07991 0.0107511
Q2FWX7   5 0.47619 -1.27278 0.943444
Q2FWB6   32 3.04762 5.25625 0.000662855
Q2FXA9   15 1.42857 0.903563 0.161558
Q2FXP3   12 1.14286 0.903563 0.161558
Q2FUX5   15 1.42857 0.903563 0.161558
Q2FZZ4   11 1.04762 0.903563 0.161558
Q2FX98   16 1.52381 0.903563 0.161558
Q2FV23   13 1.2381 0.903563 0.161558
Q2FUR1   14 1.33333 0.903563 0.161558
Q2FY49   13 1.2381 0.903563 0.161558
Q2G017   12 1.14286 0.903563 0.161558
Q2G2K9   12 1.14286 0.903563 0.161558
Q2G2N9   18 1.71429 0.903563 0.161558
Q2G0E9   6 0.571429 -1.27278 0.943444
Q2FY19   26 2.47619 3.07991 0.0107511
Q2G1E3   6 0.571429 -1.27278 0.943444
Q2FW17   7 0.666667 -1.27278 0.943444
Q2FWK9   21 2 3.07991 0.0107511
Q2G2Q6   17 1.61905 0.903563 0.161558
Q2G2Q5   21 2 3.07991 0.0107511
Q2G1U9   23 2.19048 3.07991 0.0107511
Q2G299   11 1.04762 0.903563 0.161558
Q2FX75   9 0.857143 -1.27278 0.943444
Q2G058   24 2.28571 3.07991 0.0107511
Q2G0E3   12 1.14286 0.903563 0.161558
Q2FYK0   12 1.14286 0.903563 0.161558
Q2G2K6   7 0.666667 -1.27278 0.943444
Q2FYN0   12 1.14286 0.903563 0.161558
Q2FVK7   16 1.52381 0.903563 0.161558
Q2FX15   16 1.52381 0.903563 0.161558
Q2FVN9   7 0.666667 -1.27278 0.943444
Q2FWX0   7 0.666667 -1.27278 0.943444
Q2G143   30 2.85714 3.07991 0.0107511
Q2G0C7   16 1.52381 0.903563 0.161558
Q2G0K6   17 1.61905 0.903563 0.161558
Q2FZZ1   7 0.666667 -1.27278 0.943444
Q2FV13   17 1.61905 0.903563 0.161558
Q2G128   11 1.04762 0.903563 0.161558
Q2FXU2   14 1.33333 0.903563 0.161558
Q2G2R4   13 1.2381 0.903563 0.161558
Q2FXM1   12 1.14286 0.903563 0.161558
Q8KQR1   10 0.952381 -1.27278 0.943444
Q2G2Q9   18 1.71429 0.903563 0.161558
Q2FVG9   7 0.666667 -1.27278 0.943444
Q2FV56   7 0.666667 -1.27278 0.943444
Q2FWG7   10 0.909091 -1.27278 0.943444
Q2G0T1   14 1.27273 0.903563 0.161558
Q2FXB9   7 0.636364 -1.27278 0.943444
Q2FZP3   13 1.18182 0.903563 0.161558
Q2FZQ2   5 0.454545 -1.27278 0.943444
Q2FXS4   16 1.45455 0.903563 0.161558
Q2FZ21   10 0.909091 -1.27278 0.943444
Q2G2X2   18 1.63636 0.903563 0.161558
Q2FZF6   19 1.72727 0.903563 0.161558
Q2FYA0   17 1.54545 0.903563 0.161558
Q2G2A9   8 0.727273 -1.27278 0.943444
Q2FYB9   18 1.63636 0.903563 0.161558
Q2FYI4   17 1.54545 0.903563 0.161558
Q2FYL4   27 2.45455 3.07991 0.0107511
Q2G1T0   9 0.818182 -1.27278 0.943444
Q2FXW7   14 1.27273 0.903563 0.161558
Q2FZA1   22 2 3.07991 0.0107511
Q2FY76   13 1.18182 0.903563 0.161558
Q2FZ97   28 2.54545 3.07991 0.0107511
Q2G1I4   6 0.545455 -1.27278 0.943444
Q2FYQ6   7 0.636364 -1.27278 0.943444
Q2FXL6   15 1.36364 0.903563 0.161558
Q2G2G6   6 0.545455 -1.27278 0.943444
Q2FVH1   8 0.727273 -1.27278 0.943444
Q2FYA8   12 1.09091 0.903563 0.161558
Q2G2M5   25 2.27273 3.07991 0.0107511
Q2FV99   16 1.45455 0.903563 0.161558
Q2G105   17 1.54545 0.903563 0.161558
Q2FW23   14 1.27273 0.903563 0.161558
Q2G012   10 0.909091 -1.27278 0.943444
Q2G2V5   16 1.45455 0.903563 0.161558
Q2FW07   19 1.72727 0.903563 0.161558
Q2G0F2   12 1.09091 0.903563 0.161558
Q2FZC9   10 0.909091 -1.27278 0.943444
Q2FXE9   9 0.818182 -1.27278 0.943444
Q2FV47   23 2.09091 3.07991 0.0107511
Q2G2Q8   19 1.72727 0.903563 0.161558
Q2FYE7   15 1.36364 0.903563 0.161558
Q2FUT3   12 1.09091 0.903563 0.161558
Q2G068   26 2.36364 3.07991 0.0107511
Q2G2D3   15 1.36364 0.903563 0.161558
Q2FYK4   23 2.09091 3.07991 0.0107511
Q2FX36   14 1.27273 0.903563 0.161558
Q2G0A4   11 1 0.903563 0.161558
Q2G080   8 0.727273 -1.27278 0.943444
Q2FUT1   12 1.09091 0.903563 0.161558
Q2FYH3   27 2.45455 3.07991 0.0107511
Q2FXA7   11 1 0.903563 0.161558
Q2G2Y6   10 0.909091 -1.27278 0.943444
Q2FY55   23 2.09091 3.07991 0.0107511
Q2FY61   13 1.18182 0.903563 0.161558
Q2G0E2   25 2.27273 3.07991 0.0107511
Q2FVY1   15 1.36364 0.903563 0.161558
Q2FUV1   18 1.63636 0.903563 0.161558
Q2FUS9   14 1.27273 0.903563 0.161558
Q2G1A1   10 0.909091 -1.27278 0.943444
P60639   8 0.727273 -1.27278 0.943444
Q2FZE9   10 0.909091 -1.27278 0.943444
Q2G1I9   12 1.09091 0.903563 0.161558
Q2FWN0   20 1.81818 0.903563 0.161558
Q2FZE3   23 2.09091 3.07991 0.0107511
Q93Q23   8 0.727273 -1.27278 0.943444
Q2FWE9   16 1.45455 0.903563 0.161558
Q2FUS1   10 0.909091 -1.27278 0.943444
Q2FVM5   18 1.63636 0.903563 0.161558
Q2G2N7   11 1 0.903563 0.161558
Q2FWG0   9 0.818182 -1.27278 0.943444
Q2FXV7   6 0.545455 -1.27278 0.943444
Q2FW69   10 0.909091 -1.27278 0.943444
P0A0F8   14 1.27273 0.903563 0.161558
Q2G055   9 0.818182 -1.27278 0.943444
Q2FV37   7 0.636364 -1.27278 0.943444
Q2G225   7 0.636364 -1.27278 0.943444
Q2FXG2   15 1.36364 0.903563 0.161558
Q2FY87   13 1.18182 0.903563 0.161558
Q2FWR7   14 1.27273 0.903563 0.161558
Q2G1U6   23 2.09091 3.07991 0.0107511
Q2G006   20 1.81818 0.903563 0.161558
Q2G2I6   6 0.521739 -1.27278 0.943444
Q2FWS1   10 0.869565 -1.27278 0.943444
Q2FYF5   19 1.65217 0.903563 0.161558
Q2G0F1   13 1.13043 0.903563 0.161558
Q2G0J2   16 1.3913 0.903563 0.161558
Q2FXE3   22 1.91304 0.903563 0.161558
Q2FYV8   20 1.73913 0.903563 0.161558
Q2G1X6   16 1.3913 0.903563 0.161558
Q2FUP5   17 1.47826 0.903563 0.161558
Q2G1A4   9 0.782609 -1.27278 0.943444
Q2G0H9   17 1.47826 0.903563 0.161558
Q2G0M0   17 1.47826 0.903563 0.161558
Q2FYK6   19 1.65217 0.903563 0.161558
Q2G023   20 1.73913 0.903563 0.161558
Q2G0G2   20 1.73913 0.903563 0.161558
Q2FXC0   14 1.21739 0.903563 0.161558
Q2FXF1   19 1.65217 0.903563 0.161558
Q2FW00   8 0.695652 -1.27278 0.943444
Q2G1E7   9 0.782609 -1.27278 0.943444
Q2FWE7   16 1.3913 0.903563 0.161558
Q2FY32   18 1.56522 0.903563 0.161558
Q2FUU0   18 1.56522 0.903563 0.161558
Q2FVU5   18 1.56522 0.903563 0.161558
Q2G062   10 0.869565 -1.27278 0.943444
Q2FV26   15 1.30435 0.903563 0.161558
Q2FW97   24 2.08696 3.07991 0.0107511
Q2FZY8   9 0.782609 -1.27278 0.943444
Q2G277   9 0.782609 -1.27278 0.943444
Q2G0V1   8 0.695652 -1.27278 0.943444
Q2FWJ3   17 1.47826 0.903563 0.161558
Q2G2J2   15 1.30435 0.903563 0.161558
Q2FVB0   10 0.869565 -1.27278 0.943444
Q2G278   15 1.30435 0.903563 0.161558
Q2G107   13 1.13043 0.903563 0.161558
P0A0M9   22 1.91304 0.903563 0.161558
Q2G067   7 0.608696 -1.27278 0.943444
Q2FV55   15 1.30435 0.903563 0.161558
Q2G1L3   15 1.30435 0.903563 0.161558
Q2G2R0   14 1.21739 0.903563 0.161558
Q2G2T3   13 1.13043 0.903563 0.161558
Q2FWA8   8 0.695652 -1.27278 0.943444
Q2G056   21 1.82609 0.903563 0.161558
Q2FWR1   18 1.56522 0.903563 0.161558
Q2FXP9   11 0.956522 -1.27278 0.943444
Q2FZI4   12 1.04348 0.903563 0.161558
Q2G2L7   20 1.73913 0.903563 0.161558
Q2FVG1   7 0.608696 -1.27278 0.943444
Q2G1I7   21 1.82609 0.903563 0.161558
Q2FVB6   9 0.782609 -1.27278 0.943444
Q2G001   21 1.82609 0.903563 0.161558
Q2FUX3   14 1.21739 0.903563 0.161558
Q2G1Q9   21 1.82609 0.903563 0.161558
Q2G2S9   21 1.82609 0.903563 0.161558
Q2FXZ8   8 0.695652 -1.27278 0.943444
Q2FZI7   16 1.3913 0.903563 0.161558
Q2FUS6   22 1.91304 0.903563 0.161558
Q2FUZ6   20 1.73913 0.903563 0.161558
Q2FYQ9   11 0.956522 -1.27278 0.943444
Q2FYS8   17 1.47826 0.903563 0.161558
Q2FYS6   9 0.782609 -1.27278 0.943444
Q2FZG6   14 1.21739 0.903563 0.161558
Q2G1L9   7 0.608696 -1.27278 0.943444
Q2FXT3   18 1.56522 0.903563 0.161558
Q2FZN9   18 1.56522 0.903563 0.161558
Q2FW20   12 1.04348 0.903563 0.161558
Q2G0H3   11 0.956522 -1.27278 0.943444
Q2FV98   23 2 3.07991 0.0107511
Q2FXR7   16 1.3913 0.903563 0.161558
Q2G1T4   27 2.34783 3.07991 0.0107511
Q2FW38   21 1.82609 0.903563 0.161558
Q2G2P6   15 1.30435 0.903563 0.161558
Q2FVL7   15 1.30435 0.903563 0.161558
Q2FVY2   17 1.47826 0.903563 0.161558
Q2FYZ0   20 1.73913 0.903563 0.161558
Q2FYW2   8 0.695652 -1.27278 0.943444
P60643   8 0.695652 -1.27278 0.943444
Q2G265   21 1.82609 0.903563 0.161558
Q2FV42   8 0.695652 -1.27278 0.943444
Q2FXN0   13 1.13043 0.903563 0.161558
Q2G2D9   7 0.608696 -1.27278 0.943444
Q2FV75   21 1.82609 0.903563 0.161558
Q2FYE0   10 0.869565 -1.27278 0.943444
Q2FX03   7 0.608696 -1.27278 0.943444
Q2FX89   16 1.3913 0.903563 0.161558
Q2FX43   12 1.04348 0.903563 0.161558
Q2FV69   16 1.33333 0.903563 0.161558
P72360   7 0.583333 -1.27278 0.943444
Q2FVQ1   27 2.25 3.07991 0.0107511
Q2FYG7   23 1.91667 0.903563 0.161558
Q2G1J8   7 0.583333 -1.27278 0.943444
Q2FW77   9 0.75 -1.27278 0.943444
Q2FWI4   14 1.16667 0.903563 0.161558
Q2FX62   14 1.16667 0.903563 0.161558
Q2G0U6   18 1.5 0.903563 0.161558
Q2G0P2   15 1.25 0.903563 0.161558
Q2G0B8   24 2 3.07991 0.0107511
Q2FVL3   6 0.5 -1.27278 0.943444
Q2G1K8   17 1.41667 0.903563 0.161558
Q2G2R9   15 1.25 0.903563 0.161558
Q2G2I3   8 0.666667 -1.27278 0.943444
Q2FY56   5 0.416667 -1.27278 0.943444
Q2G0B1   16 1.33333 0.903563 0.161558
Q2G1T1   23 1.91667 0.903563 0.161558
Q2FVX5   9 0.75 -1.27278 0.943444
Q2G0H8   13 1.08333 0.903563 0.161558
Q2FVT3   13 1.08333 0.903563 0.161558
Q2FWF6   11 0.916667 -1.27278 0.943444
Q2FWZ6   19 1.58333 0.903563 0.161558
Q2FZ77   22 1.83333 0.903563 0.161558
Q2G0H0   13 1.08333 0.903563 0.161558
Q2G2G7   22 1.83333 0.903563 0.161558
Q2G117   8 0.666667 -1.27278 0.943444
Q2FXG9   17 1.41667 0.903563 0.161558
Q2FWE4   19 1.58333 0.903563 0.161558
Q2FUS0   25 2.08333 3.07991 0.0107511
Q2FWR3   14 1.16667 0.903563 0.161558
Q2FYA9   14 1.16667 0.903563 0.161558
Q2G0Y5   26 2.16667 3.07991 0.0107511
Q2FZZ8   20 1.66667 0.903563 0.161558
Q2G1Z6   12 1 0.903563 0.161558
Q2FX53   12 1 0.903563 0.161558
Q2FZC4   15 1.25 0.903563 0.161558
Q2FUS5   14 1.16667 0.903563 0.161558
Q2G1R0   8 0.666667 -1.27278 0.943444
Q2G0D5   8 0.666667 -1.27278 0.943444
Q2FY18   8 0.666667 -1.27278 0.943444
Q2FYH8   9 0.75 -1.27278 0.943444
Q2G1F2   15 1.25 0.903563 0.161558
Q2G0Q5   20 1.66667 0.903563 0.161558
Q2FVR2   17 1.41667 0.903563 0.161558
Q2FZE7   11 0.916667 -1.27278 0.943444
Q2G0I0   16 1.33333 0.903563 0.161558
Q2G0R1   17 1.41667 0.903563 0.161558
Q2G0L7   16 1.33333 0.903563 0.161558
Q2FWI1   23 1.91667 0.903563 0.161558
Q2G0F7   8 0.666667 -1.27278 0.943444
Q2FXY3   19 1.58333 0.903563 0.161558
P0A084   33 2.75 3.07991 0.0107511
Q2G0G5   21 1.75 0.903563 0.161558
Q2FZE5   8 0.666667 -1.27278 0.943444
Q2G0A2   8 0.666667 -1.27278 0.943444
Q2FVE8   9 0.75 -1.27278 0.943444
Q2G2M8   18 1.5 0.903563 0.161558
Q2FYH7   12 1 0.903563 0.161558
Q2FVR8   23 1.91667 0.903563 0.161558
Q2FZU9   22 1.83333 0.903563 0.161558
Q2FYX7   13 1.08333 0.903563 0.161558
Q2G280   19 1.58333 0.903563 0.161558
Q2FVG5   17 1.41667 0.903563 0.161558
Q2FWX1   23 1.91667 0.903563 0.161558
Q2FVB3   12 1 0.903563 0.161558
Q2G2A1   30 2.5 3.07991 0.0107511
Q2G1W7   12 1 0.903563 0.161558
Q2FW36   10 0.833333 -1.27278 0.943444
P31337   18 1.5 0.903563 0.161558
Q2FXB8   8 0.666667 -1.27278 0.943444
Q2G2F3   21 1.75 0.903563 0.161558
Q2FYM7   4 0.333333 -1.27278 0.943444
Q2FYB2   13 1.08333 0.903563 0.161558
Q2G2E2   15 1.2 0.903563 0.161558
Q2G2G9   12 0.96 -1.27278 0.943444
Q2FVC5   17 1.36 0.903563 0.161558
Q2G0T3   19 1.52 0.903563 0.161558
Q2G074   9 0.72 -1.27278 0.943444
Q2G016   17 1.36 0.903563 0.161558
Q2G0G4   31 2.48 3.07991 0.0107511
Q2G2K1   15 1.2 0.903563 0.161558
Q2FXE1   14 1.12 0.903563 0.161558
Q2FWD2   15 1.2 0.903563 0.161558
Q2G1Q0   21 1.68 0.903563 0.161558
Q2G073   7 0.56 -1.27278 0.943444
Q2G1T7   24 1.92 0.903563 0.161558
Q2FVI3   15 1.2 0.903563 0.161558
Q2FZ93   13 1.04 0.903563 0.161558
Q2FVQ7   13 1.04 0.903563 0.161558
Q2G2B9   9 0.72 -1.27278 0.943444
Q2FZN5   8 0.64 -1.27278 0.943444
Q2FY72   17 1.36 0.903563 0.161558
Q2G0A0   27 2.16 3.07991 0.0107511
Q2FZQ8   9 0.72 -1.27278 0.943444
Q2FXP1   18 1.44 0.903563 0.161558
P0A0B7   22 1.76 0.903563 0.161558
Q2FYW0   17 1.36 0.903563 0.161558
Q2G230   17 1.36 0.903563 0.161558
Q2G0H5   13 1.04 0.903563 0.161558
Q2G0B7   20 1.6 0.903563 0.161558
Q2G131   9 0.72 -1.27278 0.943444
Q2G0Y4   17 1.36 0.903563 0.161558
Q2G2L0   21 1.68 0.903563 0.161558
Q2G101   17 1.36 0.903563 0.161558
Q2G036   20 1.6 0.903563 0.161558
Q2FXN3   9 0.72 -1.27278 0.943444
Q2FWY2   19 1.52 0.903563 0.161558
Q2FXK6   21 1.68 0.903563 0.161558
Q2G2Y3   19 1.52 0.903563 0.161558
Q2G1P8   20 1.6 0.903563 0.161558
Q2G0N7   16 1.28 0.903563 0.161558
Q2FW43   19 1.52 0.903563 0.161558
Q2G2N4   17 1.36 0.903563 0.161558
Q2FW59   16 1.28 0.903563 0.161558
Q2G1V0   10 0.8 -1.27278 0.943444
Q2G010   18 1.44 0.903563 0.161558
Q2FWJ4   8 0.64 -1.27278 0.943444
Q2FUR3   26 2.08 3.07991 0.0107511
Q2FXE4   16 1.28 0.903563 0.161558
Q2FY36   22 1.76 0.903563 0.161558
Q2G1Q7   17 1.36 0.903563 0.161558
Q2FX09   16 1.28 0.903563 0.161558
Q2G0Z1   23 1.84 0.903563 0.161558
Q2FWJ1   17 1.36 0.903563 0.161558
Q2FUT4   22 1.76 0.903563 0.161558
Q2FYI1   20 1.6 0.903563 0.161558
Q2FXQ8   18 1.44 0.903563 0.161558
Q2FUZ0   17 1.36 0.903563 0.161558
P0A086   35 2.8 3.07991 0.0107511
Q2FZM0   7 0.56 -1.27278 0.943444
Q2FXL3   28 2.24 3.07991 0.0107511
Q2G2K7   10 0.8 -1.27278 0.943444
Q2FVL1   9 0.72 -1.27278 0.943444
Q2FW21   11 0.88 -1.27278 0.943444
Q2G201   21 1.68 0.903563 0.161558
Q2FVV6   12 0.96 -1.27278 0.943444
Q2FV03   17 1.36 0.903563 0.161558
Q2G2T2   7 0.56 -1.27278 0.943444
Q2FZ44   10 0.8 -1.27278 0.943444
Q2G1N7   24 1.92 0.903563 0.161558
Q2G172   11 0.88 -1.27278 0.943444
Q2G208   15 1.2 0.903563 0.161558
Q2FZR7   8 0.64 -1.27278 0.943444
Q2G2K2   9 0.72 -1.27278 0.943444
Q2FVA4   23 1.84 0.903563 0.161558
Q2G0F5   8 0.64 -1.27278 0.943444
Q2G0X0   20 1.6 0.903563 0.161558
Q2FXU0   20 1.6 0.903563 0.161558
Q2FXX9   19 1.52 0.903563 0.161558
Q2G2K8   11 0.88 -1.27278 0.943444
Q2G0X1   20 1.53846 0.903563 0.161558
Q2FXI8   16 1.23077 0.903563 0.161558
Q2G0L1   23 1.76923 0.903563 0.161558
Q2FX07   12 0.923077 -1.27278 0.943444
Q2G139   20 1.53846 0.903563 0.161558
Q2FUV5   23 1.76923 0.903563 0.161558
Q2FVD0   17 1.30769 0.903563 0.161558
Q2FX10   11 0.846154 -1.27278 0.943444
Q2G1W5   20 1.53846 0.903563 0.161558
Q2G1Y7   15 1.15385 0.903563 0.161558
Q2G190   17 1.30769 0.903563 0.161558
Q2FV59   9 0.692308 -1.27278 0.943444
Q2FZS3   13 1 0.903563 0.161558
Q2FX90   18 1.38462 0.903563 0.161558
Q2FW85   8 0.615385 -1.27278 0.943444
Q2FZ65   25 1.92308 0.903563 0.161558
Q2FXJ7   20 1.53846 0.903563 0.161558
Q2FVW2   17 1.30769 0.903563 0.161558
Q2G0H4   18 1.38462 0.903563 0.161558
Q2FVV4   8 0.615385 -1.27278 0.943444
Q2FUR9   8 0.615385 -1.27278 0.943444
Q2FW06   14 1.07692 0.903563 0.161558
Q2FY84   12 0.923077 -1.27278 0.943444
Q2G132   21 1.61538 0.903563 0.161558
Q2G0C9   17 1.30769 0.903563 0.161558
Q2G2N1   5 0.384615 -1.27278 0.943444
Q2FVF2   8 0.615385 -1.27278 0.943444
Q2FZ30   20 1.53846 0.903563 0.161558
Q2FXX8   23 1.76923 0.903563 0.161558
Q2FZX6   15 1.15385 0.903563 0.161558
Q2G1Z2   8 0.615385 -1.27278 0.943444
Q2G0G7   21 1.61538 0.903563 0.161558
Q2FV53   21 1.61538 0.903563 0.161558
Q2FV28   24 1.84615 0.903563 0.161558
Q2G097   20 1.53846 0.903563 0.161558
Q2FZC5   18 1.38462 0.903563 0.161558
Q2FY77   17 1.30769 0.903563 0.161558
Q2FVA9   19 1.46154 0.903563 0.161558
Q2G2W5   6 0.461538 -1.27278 0.943444
Q2FX97   20 1.53846 0.903563 0.161558
Q2G1F3   18 1.38462 0.903563 0.161558
Q2FYU1   8 0.615385 -1.27278 0.943444
Q2FUP6   15 1.15385 0.903563 0.161558
Q2G2U7   12 0.923077 -1.27278 0.943444
Q2FY09   27 2.07692 3.07991 0.0107511
Q2G1J6   21 1.61538 0.903563 0.161558
Q2G059   17 1.30769 0.903563 0.161558
Q2FVK5   6 0.461538 -1.27278 0.943444
Q2G0H7   17 1.30769 0.903563 0.161558
Q2FWN2   8 0.615385 -1.27278 0.943444
Q2FYV7   23 1.76923 0.903563 0.161558
Q2G236   18 1.38462 0.903563 0.161558
Q2FZR6   9 0.692308 -1.27278 0.943444
Q2G1P9   20 1.53846 0.903563 0.161558
Q2G0R9   21 1.61538 0.903563 0.161558
Q2FUZ9   18 1.38462 0.903563 0.161558
Q2FVP2   23 1.76923 0.903563 0.161558
Q2FXC8   16 1.23077 0.903563 0.161558
Q2FVC4   19 1.46154 0.903563 0.161558
Q2FZ29   17 1.30769 0.903563 0.161558
Q2FYR8   22 1.62963 0.903563 0.161558
Q2FY23   25 1.85185 0.903563 0.161558
Q2G0D4   19 1.40741 0.903563 0.161558
Q2FZ38   33 2.44444 3.07991 0.0107511
Q2FXH1   9 0.666667 -1.27278 0.943444
Q2FXZ9   15 1.11111 0.903563 0.161558
Q2G1V3   6 0.444444 -1.27278 0.943444
Q2FVZ0   8 0.592593 -1.27278 0.943444
Q2FV95   9 0.666667 -1.27278 0.943444
Q2G196   21 1.55556 0.903563 0.161558
Q2FZ61   20 1.48148 0.903563 0.161558
Q2FW27   22 1.62963 0.903563 0.161558
Q2FWH2   12 0.888889 -1.27278 0.943444
Q2FZQ9   8 0.592593 -1.27278 0.943444
Q2FWQ9   34 2.51852 3.07991 0.0107511
Q2G1N5   8 0.592593 -1.27278 0.943444
Q2FZP8   8 0.592593 -1.27278 0.943444
Q2FXC2   21 1.55556 0.903563 0.161558
Q2G0X9   16 1.18519 0.903563 0.161558
Q2FX08   9 0.666667 -1.27278 0.943444
Q2FUV2   23 1.7037 0.903563 0.161558
Q2FZT8   16 1.18519 0.903563 0.161558
Q2G2N2   8 0.592593 -1.27278 0.943444
Q2G0M1   20 1.48148 0.903563 0.161558
Q2FVX8   25 1.85185 0.903563 0.161558
Q2G220   22 1.62963 0.903563 0.161558
Q2FW37   16 1.18519 0.903563 0.161558
Q2G203   24 1.77778 0.903563 0.161558
Q2FY89   16 1.18519 0.903563 0.161558
Q2G1K7   24 1.77778 0.903563 0.161558
Q2G013   9 0.666667 -1.27278 0.943444
Q2FV91   10 0.740741 -1.27278 0.943444
Q2FW92   28 2.07407 3.07991 0.0107511
Q2G1U5   25 1.85185 0.903563 0.161558
Q2G2A6   14 1.03704 0.903563 0.161558
Q2G0G9   16 1.18519 0.903563 0.161558
P0A088   11 0.814815 -1.27278 0.943444
Q2G0B4   10 0.740741 -1.27278 0.943444
Q2G0X7   17 1.25926 0.903563 0.161558
Q2G0S0   13 0.962963 -1.27278 0.943444
Q2FW12   19 1.40741 0.903563 0.161558
Q2G0J7   16 1.18519 0.903563 0.161558
Q2FW76   8 0.592593 -1.27278 0.943444
Q2G1Z7   20 1.48148 0.903563 0.161558
Q2G2S1   23 1.7037 0.903563 0.161558
Q2G1B1   27 2 3.07991 0.0107511
Q2FVP3   14 1.03704 0.903563 0.161558
Q2G1V1   24 1.77778 0.903563 0.161558
Q2G1H8   25 1.85185 0.903563 0.161558
Q2G149   27 2 3.07991 0.0107511
Q2FXC7   17 1.25926 0.903563 0.161558
Q2G019   19 1.40741 0.903563 0.161558
Q2FWL6   31 2.2963 3.07991 0.0107511
Q2G199   8 0.592593 -1.27278 0.943444
Q2FY41   7 0.518519 -1.27278 0.943444
Q2FX33   25 1.85185 0.903563 0.161558
Q2G181   19 1.40741 0.903563 0.161558
Q2FVT1   9 0.666667 -1.27278 0.943444
Q2G0Z5   26 1.92593 0.903563 0.161558
Q2FZC7   23 1.7037 0.903563 0.161558
Q2G1U0   23 1.7037 0.903563 0.161558
Q2FW18   19 1.40741 0.903563 0.161558
Q2G0H1   19 1.40741 0.903563 0.161558
Q2FX22   13 0.962963 -1.27278 0.943444
Q2G157   22 1.62963 0.903563 0.161558
Q2G2J5   21 1.55556 0.903563 0.161558
Q2FZH9   9 0.666667 -1.27278 0.943444
Q2FZA6   8 0.592593 -1.27278 0.943444
Q2G1N6   8 0.592593 -1.27278 0.943444
Q2FVR4   18 1.33333 0.903563 0.161558
Q2FY13   23 1.7037 0.903563 0.161558
Q2G025   21 1.55556 0.903563 0.161558
Q2FV36   12 0.888889 -1.27278 0.943444
Q2G0W9   20 1.48148 0.903563 0.161558
Q2G0L0   27 2 3.07991 0.0107511
Q2FUR2   18 1.33333 0.903563 0.161558
Q2FVJ9   20 1.48148 0.903563 0.161558
Q2G1S8   20 1.42857 0.903563 0.161558
Q2FVJ5   27 1.92857 0.903563 0.161558
Q2FZ39   22 1.57143 0.903563 0.161558
Q2FWP6   13 0.928571 -1.27278 0.943444
Q2FVB4   24 1.71429 0.903563 0.161558
Q2G0V7   22 1.57143 0.903563 0.161558
Q2FUV4   22 1.57143 0.903563 0.161558
Q2FYG5   22 1.57143 0.903563 0.161558
Q2FW71   10 0.714286 -1.27278 0.943444
Q2FZB1   16 1.14286 0.903563 0.161558
Q2G0Y9   16 1.14286 0.903563 0.161558
Q2G0X4   19 1.35714 0.903563 0.161558
Q2FZL2   19 1.35714 0.903563 0.161558
Q2FVS1   20 1.42857 0.903563 0.161558
Q2G099   19 1.35714 0.903563 0.161558
Q2FZN0   19 1.35714 0.903563 0.161558
Q2FZ50   10 0.714286 -1.27278 0.943444
Q2G0X8   15 1.07143 0.903563 0.161558
Q2G167   21 1.5 0.903563 0.161558
Q2G086   15 1.07143 0.903563 0.161558
Q2G0D0   24 1.71429 0.903563 0.161558
Q2FWG3   18 1.28571 0.903563 0.161558
Q2G228   24 1.71429 0.903563 0.161558
Q2FWW8   19 1.35714 0.903563 0.161558
Q2FYL0   14 1 0.903563 0.161558
Q2FXX2   22 1.57143 0.903563 0.161558
Q2G0C4   8 0.571429 -1.27278 0.943444
Q2FZA2   20 1.42857 0.903563 0.161558
Q2FWL0   20 1.42857 0.903563 0.161558
Q2FUY9   20 1.42857 0.903563 0.161558
Q2G0T8   20 1.42857 0.903563 0.161558
Q2FWK0   22 1.57143 0.903563 0.161558
Q2G0D9   19 1.35714 0.903563 0.161558
Q2FZF3   15 1.07143 0.903563 0.161558
Q2FZ17   20 1.42857 0.903563 0.161558
Q2G0T6   16 1.14286 0.903563 0.161558
Q2G140   8 0.571429 -1.27278 0.943444
Q2G2F2   6 0.428571 -1.27278 0.943444
Q2FXG0   19 1.35714 0.903563 0.161558
Q2FWR4   18 1.28571 0.903563 0.161558
Q2G195   18 1.28571 0.903563 0.161558
Q2FVY4   26 1.85714 0.903563 0.161558
Q2G1I6   20 1.42857 0.903563 0.161558
Q2FVD5   13 0.928571 -1.27278 0.943444
Q2FZM1   30 2.14286 3.07991 0.0107511
Q2FVG0   23 1.64286 0.903563 0.161558
Q2FZM7   15 1.07143 0.903563 0.161558
Q2FZB2   15 1.07143 0.903563 0.161558
Q2G287   23 1.64286 0.903563 0.161558
Q2FWG4   14 1 0.903563 0.161558
Q2G2B3   10 0.714286 -1.27278 0.943444
Q2FY48   14 1 0.903563 0.161558
Q9ZNI1   21 1.5 0.903563 0.161558
Q2FV94   19 1.35714 0.903563 0.161558
Q2G2X5   9 0.642857 -1.27278 0.943444
Q2FVX6   19 1.35714 0.903563 0.161558
Q2G060   16 1.14286 0.903563 0.161558
Q2FVG2   12 0.857143 -1.27278 0.943444
Q2G1Q1   21 1.5 0.903563 0.161558
Q2G1F1   15 1.07143 0.903563 0.161558
Q2FXC5   17 1.21429 0.903563 0.161558
Q2G2B0   9 0.642857 -1.27278 0.943444
Q2FXR6   9 0.642857 -1.27278 0.943444
Q2FXE0   27 1.92857 0.903563 0.161558
Q2FUY3   24 1.71429 0.903563 0.161558
Q2G1S6   14 1 0.903563 0.161558
Q2FVE9   9 0.642857 -1.27278 0.943444
Q2FVU7   15 1.07143 0.903563 0.161558
Q2FVM7   19 1.35714 0.903563 0.161558
Q2FVU6   9 0.642857 -1.27278 0.943444
Q2FVA1   24 1.71429 0.903563 0.161558
Q2FWB8   25 1.78571 0.903563 0.161558
Q2FYR5   16 1.14286 0.903563 0.161558
Q2G261   21 1.5 0.903563 0.161558
Q2G264   27 1.92857 0.903563 0.161558
Q2G0U4   14 1 0.903563 0.161558
Q2G226   8 0.571429 -1.27278 0.943444
Q2FZT7   15 1.07143 0.903563 0.161558
Q2FXJ4   21 1.5 0.903563 0.161558
Q2G047   18 1.28571 0.903563 0.161558
Q2FWD9   15 1.07143 0.903563 0.161558
Q2FZH2   19 1.35714 0.903563 0.161558
Q2G044   13 0.928571 -1.27278 0.943444
Q2FVZ8   10 0.714286 -1.27278 0.943444
Q2G1C5   9 0.642857 -1.27278 0.943444
Q2G1Z1   14 1 0.903563 0.161558
Q2G135   20 1.42857 0.903563 0.161558
Q2FVE5   24 1.71429 0.903563 0.161558
Q2FZ70   24 1.71429 0.903563 0.161558
Q2G2A0   15 1.07143 0.903563 0.161558
Q2G224   18 1.24138 0.903563 0.161558
P0A0K3   24 1.65517 0.903563 0.161558
Q2G1A8   25 1.72414 0.903563 0.161558
Q2G1P5   8 0.551724 -1.27278 0.943444
Q2FV93   11 0.758621 -1.27278 0.943444
Q2FXC4   17 1.17241 0.903563 0.161558
Q2FY74   20 1.37931 0.903563 0.161558
Q2G1M1   17 1.17241 0.903563 0.161558
Q9EZ11   18 1.24138 0.903563 0.161558
Q2FZB3   16 1.10345 0.903563 0.161558
Q2G1V2   18 1.24138 0.903563 0.161558
Q2FVM8   13 0.896552 -1.27278 0.943444
Q2FVR1   26 1.7931 0.903563 0.161558
Q2FXC3   17 1.17241 0.903563 0.161558
Q2FUV6   21 1.44828 0.903563 0.161558
Q2G1D7   22 1.51724 0.903563 0.161558
Q2FXR2   16 1.10345 0.903563 0.161558
Q2FW83   8 0.551724 -1.27278 0.943444
Q2G2X7   16 1.10345 0.903563 0.161558
Q2FVM4   8 0.551724 -1.27278 0.943444
P0A0J3   19 1.31034 0.903563 0.161558
Q2G2L8   16 1.10345 0.903563 0.161558
Q2FZ27   20 1.37931 0.903563 0.161558
Q2FZ53   20 1.37931 0.903563 0.161558
Q2G154   27 1.86207 0.903563 0.161558
Q2FZS4   8 0.551724 -1.27278 0.943444
Q2FYQ5   8 0.551724 -1.27278 0.943444
Q2FZL6   27 1.86207 0.903563 0.161558
Q2FWB9   19 1.31034 0.903563 0.161558
Q2FUQ4   30 2.06897 3.07991 0.0107511
Q2G293   20 1.37931 0.903563 0.161558
Q2FZS5   25 1.72414 0.903563 0.161558
Q2FYP9   8 0.551724 -1.27278 0.943444
Q2G0K7   22 1.51724 0.903563 0.161558
Q2FVV2   17 1.17241 0.903563 0.161558
Q2FVN0   37 2.55172 3.07991 0.0107511
Q2FX00   24 1.65517 0.903563 0.161558
Q2G1I0   14 0.965517 -1.27278 0.943444
Q2FXI2   21 1.44828 0.903563 0.161558
Q2G2X1   17 1.17241 0.903563 0.161558
Q2FYG6   14 0.965517 -1.27278 0.943444
Q2FXH0   18 1.24138 0.903563 0.161558
Q2FXU7   21 1.44828 0.903563 0.161558
Q2G170   27 1.86207 0.903563 0.161558
Q2FVQ9   20 1.37931 0.903563 0.161558
Q2FWV2   14 0.965517 -1.27278 0.943444
Q2FVI5   11 0.758621 -1.27278 0.943444
Q2FUW0   20 1.37931 0.903563 0.161558
Q2FXB7   23 1.58621 0.903563 0.161558
Q2G0J8   22 1.51724 0.903563 0.161558
Q2FXB5   22 1.51724 0.903563 0.161558
Q2FYE9   11 0.758621 -1.27278 0.943444
Q2FVE2   18 1.24138 0.903563 0.161558
Q2G2V6   21 1.44828 0.903563 0.161558
O08387   16 1.10345 0.903563 0.161558
Q2FZ14   24 1.65517 0.903563 0.161558
Q2FXW3   26 1.7931 0.903563 0.161558
Q2FYQ8   21 1.44828 0.903563 0.161558
Q2G2D6   21 1.44828 0.903563 0.161558
Q2G2T7   25 1.72414 0.903563 0.161558
Q2FYP8   15 1.03448 0.903563 0.161558
Q2FZ25   23 1.58621 0.903563 0.161558
Q2FY65   29 2 3.07991 0.0107511
Q2G2T1   14 0.965517 -1.27278 0.943444
Q2G1N0   9 0.62069 -1.27278 0.943444
Q2G110   10 0.689655 -1.27278 0.943444
Q2G1E1   17 1.17241 0.903563 0.161558
Q2G2F1   25 1.72414 0.903563 0.161558
Q2FXE8   20 1.37931 0.903563 0.161558
Q2FZ06   20 1.37931 0.903563 0.161558
Q2FVH2   8 0.551724 -1.27278 0.943444
Q2FYV6   23 1.58621 0.903563 0.161558
Q2FZJ3   24 1.6 0.903563 0.161558
Q2G095   20 1.33333 0.903563 0.161558
Q2G2Y0   25 1.66667 0.903563 0.161558
Q2G2W3   24 1.6 0.903563 0.161558
Q2FY07   21 1.4 0.903563 0.161558
Q2FXW8   25 1.66667 0.903563 0.161558
Q2FUR6   25 1.66667 0.903563 0.161558
Q2FVW6   10 0.666667 -1.27278 0.943444
Q2G1X0   14 0.933333 -1.27278 0.943444
Q2G1F6   9 0.6 -1.27278 0.943444
Q2FVK8   23 1.53333 0.903563 0.161558
Q2G158   17 1.13333 0.903563 0.161558
Q2G118   18 1.2 0.903563 0.161558
Q2G077   10 0.666667 -1.27278 0.943444
Q2G0E0   19 1.26667 0.903563 0.161558
Q2G263   19 1.26667 0.903563 0.161558
Q2FUU1   17 1.13333 0.903563 0.161558
Q2G1X7   21 1.4 0.903563 0.161558
Q2G1C0   28 1.86667 0.903563 0.161558
Q2FVB9   7 0.466667 -1.27278 0.943444
Q2G273   20 1.33333 0.903563 0.161558
Q53726   18 1.2 0.903563 0.161558
Q2G2W9   20 1.33333 0.903563 0.161558
Q2FZ22   20 1.33333 0.903563 0.161558
Q2G2U1   20 1.33333 0.903563 0.161558
Q2FXW6   19 1.26667 0.903563 0.161558
Q2G0P9   9 0.6 -1.27278 0.943444
Q2FYE3   22 1.46667 0.903563 0.161558
Q2FXU3   23 1.53333 0.903563 0.161558
Q2G052   23 1.53333 0.903563 0.161558
Q2FZM6   21 1.4 0.903563 0.161558
Q2FX25   16 1.06667 0.903563 0.161558
Q2FX05   19 1.26667 0.903563 0.161558
Q2G1P2   10 0.666667 -1.27278 0.943444
Q2G2C4   28 1.86667 0.903563 0.161558
Q2G165   9 0.6 -1.27278 0.943444
Q2FXK8   4 0.266667 -1.27278 0.943444
Q2FWP1   18 1.2 0.903563 0.161558
Q2FVU1   9 0.6 -1.27278 0.943444
Q2FZ78   17 1.13333 0.903563 0.161558
Q2G0P0   23 1.53333 0.903563 0.161558
Q2FXX3   11 0.733333 -1.27278 0.943444
Q2FVX2   22 1.46667 0.903563 0.161558
Q2G0Q7   20 1.33333 0.903563 0.161558
Q2FXS6   11 0.733333 -1.27278 0.943444
Q2FUZ1   25 1.66667 0.903563 0.161558
Q2FZ87   17 1.13333 0.903563 0.161558
Q2FXF4   18 1.2 0.903563 0.161558
Q2G1G4   19 1.26667 0.903563 0.161558
Q2FWE6   25 1.66667 0.903563 0.161558
Q2G2U2   23 1.53333 0.903563 0.161558
Q2FY17   24 1.6 0.903563 0.161558
Q2FVU3   19 1.26667 0.903563 0.161558
Q2FVK1   13 0.866667 -1.27278 0.943444
Q2G0K5   18 1.2 0.903563 0.161558
Q2G2X8   17 1.13333 0.903563 0.161558
Q2FYZ7   15 1 0.903563 0.161558
Q2FWG1   22 1.46667 0.903563 0.161558
Q2G1Q6   20 1.33333 0.903563 0.161558
Q2G2X9   20 1.33333 0.903563 0.161558
Q2FWN9   12 0.8 -1.27278 0.943444
Q2FYZ2   16 1.06667 0.903563 0.161558
Q2FZJ1   27 1.8 0.903563 0.161558
Q2G002   15 1 0.903563 0.161558
Q2FVL4   22 1.46667 0.903563 0.161558
Q2G2M7   22 1.46667 0.903563 0.161558
Q2FWH6   18 1.2 0.903563 0.161558
Q2FXQ3   21 1.4 0.903563 0.161558
Q2G129   6 0.4 -1.27278 0.943444
Q7BHL7   28 1.86667 0.903563 0.161558
Q2FZ71   23 1.53333 0.903563 0.161558
Q2FZ88   17 1.09677 0.903563 0.161558
Q2FV22   20 1.29032 0.903563 0.161558
Q2FYM3   18 1.16129 0.903563 0.161558
Q2FY06   20 1.29032 0.903563 0.161558
Q2FXB0   12 0.774194 -1.27278 0.943444
Q2FX87   24 1.54839 0.903563 0.161558
Q2FZ33   21 1.35484 0.903563 0.161558
Q2G0J1   21 1.35484 0.903563 0.161558
Q2FUT7   27 1.74194 0.903563 0.161558
Q2FZH1   22 1.41935 0.903563 0.161558
Q2FVX3   27 1.74194 0.903563 0.161558
Q2FWC6   21 1.35484 0.903563 0.161558
Q2FXN6   22 1.41935 0.903563 0.161558
Q2FY79   22 1.41935 0.903563 0.161558
Q2FZ23   16 1.03226 0.903563 0.161558
Q2FVF1   22 1.41935 0.903563 0.161558
Q2FWM5   20 1.29032 0.903563 0.161558
Q2G061   19 1.22581 0.903563 0.161558
Q2FWL7   16 1.03226 0.903563 0.161558
Q2FVK3   12 0.774194 -1.27278 0.943444
Q2FX19   20 1.29032 0.903563 0.161558
Q2G2U6   22 1.41935 0.903563 0.161558
Q2G1S5   19 1.22581 0.903563 0.161558
Q2FVS9   17 1.09677 0.903563 0.161558
Q2G1M7   22 1.41935 0.903563 0.161558
Q2FW50   23 1.48387 0.903563 0.161558
Q2G2L1   20 1.29032 0.903563 0.161558
Q2FWB1   16 1.03226 0.903563 0.161558
Q2FXA8   22 1.41935 0.903563 0.161558
Q2FV20   25 1.6129 0.903563 0.161558
Q2FUY1   18 1.16129 0.903563 0.161558
Q2FYJ1   26 1.67742 0.903563 0.161558
Q2G043   16 1.03226 0.903563 0.161558
Q2FZ43   18 1.16129 0.903563 0.161558
Q9KJN4   17 1.09677 0.903563 0.161558
Q2G194   20 1.29032 0.903563 0.161558
Q2G0F0   31 2 3.07991 0.0107511
Q2G2G2   18 1.16129 0.903563 0.161558
Q2G0I8   24 1.54839 0.903563 0.161558
Q2FXG5   26 1.67742 0.903563 0.161558
Q2G2S6   19 1.22581 0.903563 0.161558
Q53700   27 1.74194 0.903563 0.161558
Q2G0D8   23 1.48387 0.903563 0.161558
P60430   9 0.580645 -1.27278 0.943444
Q2FV41   21 1.35484 0.903563 0.161558
Q2FXZ5   21 1.35484 0.903563 0.161558
Q2FZL0   10 0.645161 -1.27278 0.943444
Q2FY99   18 1.16129 0.903563 0.161558
Q2FX95   19 1.22581 0.903563 0.161558
Q2FYR6   21 1.35484 0.903563 0.161558
Q2FUW2   16 1.03226 0.903563 0.161558
Q2FVL2   22 1.41935 0.903563 0.161558
Q2G2L4   7 0.451613 -1.27278 0.943444
Q2FXB1   13 0.83871 -1.27278 0.943444
Q2FZY7   30 1.93548 0.903563 0.161558
Q2FVN1   8 0.516129 -1.27278 0.943444
Q2G1S1   21 1.35484 0.903563 0.161558
Q2FXK4   22 1.41935 0.903563 0.161558
Q2FXM6   20 1.29032 0.903563 0.161558
Q2FZJ6   25 1.6129 0.903563 0.161558
Q2FVT4   20 1.29032 0.903563 0.161558
Q2FYW1   15 0.967742 -1.27278 0.943444
Q2FYZ3   24 1.54839 0.903563 0.161558
Q2FXX5   20 1.29032 0.903563 0.161558
Q2FWM4   12 0.774194 -1.27278 0.943444
Q2G2L3   24 1.54839 0.903563 0.161558
Q2FYR3   20 1.29032 0.903563 0.161558
Q2G0I9   30 1.93548 0.903563 0.161558
Q2G0M2   18 1.16129 0.903563 0.161558
Q2G272   13 0.83871 -1.27278 0.943444
Q2FXL4   27 1.74194 0.903563 0.161558
Q2G0U9   19 1.22581 0.903563 0.161558
Q2FVE4   20 1.29032 0.903563 0.161558
Q2FVC6   32 2.06452 3.07991 0.0107511
Q2FV19   24 1.54839 0.903563 0.161558
Q2G0S8   19 1.22581 0.903563 0.161558
Q2G2G3   10 0.645161 -1.27278 0.943444
Q2G2X0   21 1.3125 0.903563 0.161558
Q2G0F3   23 1.4375 0.903563 0.161558
Q2G037   26 1.625 0.903563 0.161558
Q2G1G6   23 1.4375 0.903563 0.161558
Q2FWP0   14 0.875 -1.27278 0.943444
Q2FY29   16 1 0.903563 0.161558
Q2FXQ4   15 0.9375 -1.27278 0.943444
Q2G0S7   21 1.3125 0.903563 0.161558
Q2FZX7   18 1.125 0.903563 0.161558
Q2G0E6   14 0.875 -1.27278 0.943444
Q2FY37   35 2.1875 3.07991 0.0107511
Q2FYQ0   23 1.4375 0.903563 0.161558
Q2FUV3   21 1.3125 0.903563 0.161558
Q2FYV2   20 1.25 0.903563 0.161558
Q2FVS4   21 1.3125 0.903563 0.161558
Q2G2M3   19 1.1875 0.903563 0.161558
Q2FVM6   19 1.1875 0.903563 0.161558
Q2G292   23 1.4375 0.903563 0.161558
Q2FXH7   18 1.125 0.903563 0.161558
Q2FYQ7   24 1.5 0.903563 0.161558
Q2FWG2   29 1.8125 0.903563 0.161558
Q2G159   24 1.5 0.903563 0.161558
Q2FX96   19 1.1875 0.903563 0.161558
Q2FV83   20 1.25 0.903563 0.161558
Q2G2D8   20 1.25 0.903563 0.161558
Q2FYJ4   11 0.6875 -1.27278 0.943444
Q2G1E8   10 0.625 -1.27278 0.943444
Q2FVK2   12 0.75 -1.27278 0.943444
Q2FZP1   16 1 0.903563 0.161558
Q2FXI0   25 1.5625 0.903563 0.161558
Q2G134   8 0.5 -1.27278 0.943444
Q2FZZ6   17 1.0625 0.903563 0.161558
Q2G1Z3   27 1.6875 0.903563 0.161558
Q2G030   22 1.375 0.903563 0.161558
Q2FV21   22 1.375 0.903563 0.161558
Q9RQP6   8 0.5 -1.27278 0.943444
Q2FZ62   18 1.125 0.903563 0.161558
Q2FZQ7   22 1.375 0.903563 0.161558
Q2G0F4   19 1.1875 0.903563 0.161558
Q2FWE0   25 1.5625 0.903563 0.161558
Q2FVS0   16 1 0.903563 0.161558
Q2FUT6   25 1.5625 0.903563 0.161558
Q2FUQ5   20 1.25 0.903563 0.161558
Q2FZJ9   23 1.4375 0.903563 0.161558
Q2FY81   22 1.375 0.903563 0.161558
Q2G0K8   22 1.375 0.903563 0.161558
Q2G262   8 0.5 -1.27278 0.943444
Q2G0E1   23 1.4375 0.903563 0.161558
Q2FWD3   21 1.3125 0.903563 0.161558
Q2FXA4   24 1.5 0.903563 0.161558
Q2FVF0   23 1.4375 0.903563 0.161558
Q2FWW9   20 1.25 0.903563 0.161558
Q2FZ54   20 1.25 0.903563 0.161558
P0A0J0   14 0.875 -1.27278 0.943444
Q2G1G1   24 1.5 0.903563 0.161558
Q2FWA1   22 1.375 0.903563 0.161558
Q2FXN1   29 1.8125 0.903563 0.161558
Q2G2T4   21 1.3125 0.903563 0.161558
Q2FZW9   19 1.1875 0.903563 0.161558
Q2FV90   21 1.3125 0.903563 0.161558
Q2FWB3   12 0.75 -1.27278 0.943444
Q2G0Q0   23 1.4375 0.903563 0.161558
Q2FY10   24 1.5 0.903563 0.161558
Q2FXM0   18 1.125 0.903563 0.161558
Q2G1S2   19 1.1875 0.903563 0.161558
Q2FXY5   20 1.21212 0.903563 0.161558
Q2FXV3   21 1.27273 0.903563 0.161558
Q2FXG3   22 1.33333 0.903563 0.161558
Q2FVA8   21 1.27273 0.903563 0.161558
Q2G2C2   18 1.09091 0.903563 0.161558
Q2FYU2   21 1.27273 0.903563 0.161558
Q2FYK5   19 1.15152 0.903563 0.161558
Q2FW35   25 1.51515 0.903563 0.161558
Q2FY52   26 1.57576 0.903563 0.161558
Q9RQP9   28 1.69697 0.903563 0.161558
Q2G039   22 1.33333 0.903563 0.161558
Q2G1E4   21 1.27273 0.903563 0.161558
Q2G0B0   19 1.15152 0.903563 0.161558
Q2FXI7   23 1.39394 0.903563 0.161558
Q2FWN7   22 1.33333 0.903563 0.161558
Q2FV66   17 1.0303 0.903563 0.161558
Q2FYJ5   8 0.484848 -1.27278 0.943444
Q2FYC9   10 0.606061 -1.27278 0.943444
Q2FZC6   26 1.57576 0.903563 0.161558
Q2FXW4   16 0.969697 -1.27278 0.943444
Q2FXI1   21 1.27273 0.903563 0.161558
Q2FZF9   20 1.21212 0.903563 0.161558
Q2G171   11 0.666667 -1.27278 0.943444
Q2G2P8   26 1.57576 0.903563 0.161558
Q2G2V9   23 1.39394 0.903563 0.161558
Q2FV31   20 1.21212 0.903563 0.161558
Q9KJN3   15 0.909091 -1.27278 0.943444
Q2FZV5   11 0.666667 -1.27278 0.943444
Q2FWC4   27 1.63636 0.903563 0.161558
Q2FYT0   10 0.606061 -1.27278 0.943444
Q2G145   19 1.15152 0.903563 0.161558
Q2G0J0   31 1.87879 0.903563 0.161558
Q2FZQ3   15 0.909091 -1.27278 0.943444
Q2FYE5   24 1.45455 0.903563 0.161558
Q2FWN5   17 1.0303 0.903563 0.161558
Q2FY24   27 1.63636 0.903563 0.161558
Q2FVW7   15 0.909091 -1.27278 0.943444
Q2FZ91   22 1.33333 0.903563 0.161558
Q2FWL2   25 1.51515 0.903563 0.161558
Q2FZQ6   18 1.09091 0.903563 0.161558
P02976   9 0.545455 -1.27278 0.943444
Q2G0R7   9 0.545455 -1.27278 0.943444
Q2FUU2   25 1.51515 0.903563 0.161558
Q2FZG1   23 1.39394 0.903563 0.161558
Q2G0Z4   9 0.545455 -1.27278 0.943444
Q2FZ81   20 1.21212 0.903563 0.161558
Q2G2J8   24 1.45455 0.903563 0.161558
Q2FZD7   28 1.69697 0.903563 0.161558
Q2G288   16 0.969697 -1.27278 0.943444
Q2FW52   22 1.33333 0.903563 0.161558
Q2FVX4   27 1.63636 0.903563 0.161558
Q2FVN5   11 0.666667 -1.27278 0.943444
Q2FY88   22 1.33333 0.903563 0.161558
Q2FWC9   22 1.33333 0.903563 0.161558
Q2FZS7   19 1.15152 0.903563 0.161558
Q2FZ63   22 1.33333 0.903563 0.161558
Q2G1L8   25 1.51515 0.903563 0.161558
Q2FV17   26 1.57576 0.903563 0.161558
Q2FVT8   13 0.787879 -1.27278 0.943444
Q2G0W8   22 1.33333 0.903563 0.161558
Q2FV07   20 1.21212 0.903563 0.161558
Q2G0Q1   21 1.27273 0.903563 0.161558
Q2FY69   19 1.15152 0.903563 0.161558
Q2FZ75   26 1.57576 0.903563 0.161558
Q2G0E5   24 1.45455 0.903563 0.161558
Q2G233   23 1.39394 0.903563 0.161558
Q2FWE1   24 1.45455 0.903563 0.161558
Q2FVZ2   31 1.87879 0.903563 0.161558
Q2FYE2   21 1.27273 0.903563 0.161558
Q2G1K6   22 1.29412 0.903563 0.161558
Q2FVT0   18 1.05882 0.903563 0.161558
Q2G0Q9   25 1.47059 0.903563 0.161558
Q2FZ89   23 1.35294 0.903563 0.161558
Q2FVR0   19 1.11765 0.903563 0.161558
Q2FZD9   19 1.11765 0.903563 0.161558
Q2FX85   13 0.764706 -1.27278 0.943444
Q2G1B0   16 0.941176 -1.27278 0.943444
Q2G2E4   9 0.529412 -1.27278 0.943444
Q2FYK7   26 1.52941 0.903563 0.161558
Q2FZ13   26 1.52941 0.903563 0.161558
Q2FZE6   26 1.52941 0.903563 0.161558
Q2FVI2   19 1.11765 0.903563 0.161558
Q2FZE0   29 1.70588 0.903563 0.161558
Q2FV38   22 1.29412 0.903563 0.161558
Q2FXE2   20 1.17647 0.903563 0.161558
Q2G1Q2   19 1.11765 0.903563 0.161558
Q2FYY8   23 1.35294 0.903563 0.161558
Q2FYN6   23 1.35294 0.903563 0.161558
Q2FV39   29 1.70588 0.903563 0.161558
Q2G130   22 1.29412 0.903563 0.161558
Q2FUR8   28 1.64706 0.903563 0.161558
Q2FXZ3   14 0.823529 -1.27278 0.943444
Q2FYM4   11 0.647059 -1.27278 0.943444
Q2FWY1   22 1.29412 0.903563 0.161558
Q2G1V4   23 1.35294 0.903563 0.161558
P0A011   22 1.29412 0.903563 0.161558
Q2FXZ0   28 1.64706 0.903563 0.161558
Q2G0V4   25 1.47059 0.903563 0.161558
Q2FW34   31 1.82353 0.903563 0.161558
Q2FWC7   24 1.41176 0.903563 0.161558
Q2G0F6   27 1.58824 0.903563 0.161558
Q2G0T0   22 1.29412 0.903563 0.161558
Q2FXM8   22 1.29412 0.903563 0.161558
Q2G0Q8   27 1.58824 0.903563 0.161558
Q2FZ08   20 1.17647 0.903563 0.161558
Q2G160   23 1.35294 0.903563 0.161558
Q2FY78   18 1.05882 0.903563 0.161558
Q2G2H7   18 1.05882 0.903563 0.161558
Q2FW53   14 0.823529 -1.27278 0.943444
Q2FVX0   23 1.35294 0.903563 0.161558
Q2G2U5   21 1.23529 0.903563 0.161558
Q2FZR0   25 1.47059 0.903563 0.161558
Q2G1Z9   15 0.882353 -1.27278 0.943444
Q2G1G0   17 1 0.903563 0.161558
Q2FW57   20 1.17647 0.903563 0.161558
Q9RQP7   20 1.17647 0.903563 0.161558
Q2FXP0   27 1.58824 0.903563 0.161558
Q2FVV1   11 0.647059 -1.27278 0.943444
Q2FYU8   11 0.647059 -1.27278 0.943444
Q2FZ04   21 1.23529 0.903563 0.161558
Q2FVQ0   26 1.52941 0.903563 0.161558
Q2G151   21 1.23529 0.903563 0.161558
Q2FXF9   21 1.23529 0.903563 0.161558
Q2G242   16 0.941176 -1.27278 0.943444
Q2FZQ0   25 1.47059 0.903563 0.161558
Q2G1Q8   23 1.35294 0.903563 0.161558
Q2FYG1   31 1.77143 0.903563 0.161558
Q2G1N3   23 1.31429 0.903563 0.161558
Q2FV44   26 1.48571 0.903563 0.161558
Q2FXV4   20 1.14286 0.903563 0.161558
Q2G0I1   14 0.8 -1.27278 0.943444
Q2FZY0   28 1.6 0.903563 0.161558
Q2G295   19 1.08571 0.903563 0.161558
Q2FWH3   25 1.42857 0.903563 0.161558
Q2G072   24 1.37143 0.903563 0.161558
Q2G217   25 1.42857 0.903563 0.161558
Q2FYP6   26 1.48571 0.903563 0.161558
Q9EZ12   27 1.54286 0.903563 0.161558
Q2FZ48   29 1.65714 0.903563 0.161558
Q2FY16   18 1.02857 0.903563 0.161558
Q2FZU3   22 1.25714 0.903563 0.161558
Q2FVV7   28 1.6 0.903563 0.161558
Q2FWU0   20 1.14286 0.903563 0.161558
P0A0Q0   18 1.02857 0.903563 0.161558
Q2FVS3   24 1.37143 0.903563 0.161558
Q2G0I6   22 1.25714 0.903563 0.161558
Q2FYP3   15 0.857143 -1.27278 0.943444
Q2FWM0   17 0.971429 -1.27278 0.943444
Q2FZ36   20 1.14286 0.903563 0.161558
Q2G0Y8   20 1.14286 0.903563 0.161558
Q2FXF6   8 0.457143 -1.27278 0.943444
Q2FXM7   29 1.65714 0.903563 0.161558
Q2G1A6   25 1.42857 0.903563 0.161558
Q2G138   8 0.457143 -1.27278 0.943444
Q2FZR4   22 1.25714 0.903563 0.161558
Q2G162   9 0.514286 -1.27278 0.943444
Q2FYH2   14 0.8 -1.27278 0.943444
Q2FX56   25 1.42857 0.903563 0.161558
Q2FY68   25 1.42857 0.903563 0.161558
Q2G1K1   13 0.742857 -1.27278 0.943444
Q2G1A3   18 1.02857 0.903563 0.161558
Q2FZX4   28 1.6 0.903563 0.161558
Q2G1M5   22 1.25714 0.903563 0.161558
Q2FVA3   17 0.971429 -1.27278 0.943444
Q2G2G4   29 1.65714 0.903563 0.161558
Q2G0U3   23 1.31429 0.903563 0.161558
Q2FXQ6   17 0.971429 -1.27278 0.943444
Q2G0S2   22 1.25714 0.903563 0.161558
Q2G168   16 0.914286 -1.27278 0.943444
Q2FZB0   24 1.37143 0.903563 0.161558
Q2G119   27 1.54286 0.903563 0.161558
Q2FVJ7   18 1.02857 0.903563 0.161558
Q2FY30   20 1.14286 0.903563 0.161558
Q2FXR3   21 1.2 0.903563 0.161558
Q2G1Z0   27 1.54286 0.903563 0.161558
Q2G0A9   21 1.2 0.903563 0.161558
O33599   16 0.914286 -1.27278 0.943444
Q2FZ55   28 1.6 0.903563 0.161558
Q2FYS0   23 1.31429 0.903563 0.161558
Q2G248   21 1.2 0.903563 0.161558
Q2G049   25 1.42857 0.903563 0.161558
Q2FVA5   20 1.14286 0.903563 0.161558
Q2FUX8   28 1.6 0.903563 0.161558
Q2G123   25 1.42857 0.903563 0.161558
Q2FVH0   27 1.54286 0.903563 0.161558
Q2FV01   8 0.457143 -1.27278 0.943444
Q2G2L2   20 1.14286 0.903563 0.161558
Q2FYW3   22 1.25714 0.903563 0.161558
Q2FZZ0   24 1.37143 0.903563 0.161558
Q2FVV8   30 1.71429 0.903563 0.161558
Q2G2W0   22 1.22222 0.903563 0.161558
Q2G041   17 0.944444 -1.27278 0.943444
P0A0B9   20 1.11111 0.903563 0.161558
Q2FYI6   24 1.33333 0.903563 0.161558
Q2G2S2   21 1.16667 0.903563 0.161558
Q2FVQ8   17 0.944444 -1.27278 0.943444
Q2FVT2   26 1.44444 0.903563 0.161558
Q2G1Z5   16 0.888889 -1.27278 0.943444
Q2G2A4   25 1.38889 0.903563 0.161558
P60393   24 1.33333 0.903563 0.161558
Q2G0P6   26 1.44444 0.903563 0.161558
Q2FW04   18 1 0.903563 0.161558
Q2FYY9   21 1.16667 0.903563 0.161558
Q2FWP2   22 1.22222 0.903563 0.161558
Q2FVW4   20 1.11111 0.903563 0.161558
Q2FY63   21 1.16667 0.903563 0.161558
Q2FZ68   20 1.11111 0.903563 0.161558
Q2G1E2   10 0.555556 -1.27278 0.943444
Q2G2T8   19 1.05556 0.903563 0.161558
Q2FY71   21 1.16667 0.903563 0.161558
Q2FVI1   15 0.833333 -1.27278 0.943444
Q2G0W2   15 0.833333 -1.27278 0.943444
Q2G238   18 1 0.903563 0.161558
Q2FZR1   22 1.22222 0.903563 0.161558
Q2FXN2   14 0.777778 -1.27278 0.943444
Q2FXH6   11 0.611111 -1.27278 0.943444
Q2FXM3   22 1.22222 0.903563 0.161558
Q2FZW3   19 1.05556 0.903563 0.161558
Q2FWM9   20 1.11111 0.903563 0.161558
Q2FUW9   10 0.555556 -1.27278 0.943444
Q2FW91   20 1.11111 0.903563 0.161558
Q2G137   19 1.05556 0.903563 0.161558
Q2FVM0   19 1.05556 0.903563 0.161558
Q2G057   22 1.22222 0.903563 0.161558
Q2FXP5   21 1.16667 0.903563 0.161558
Q2G1H2   9 0.5 -1.27278 0.943444
Q2FX99   10 0.555556 -1.27278 0.943444
Q2G0J4   17 0.944444 -1.27278 0.943444
Q2FX74   19 1.05556 0.903563 0.161558
Q2G1J9   17 0.944444 -1.27278 0.943444
Q2G1F7   8 0.444444 -1.27278 0.943444
Q2G2R8   19 1.05556 0.903563 0.161558
Q2FW32   21 1.16667 0.903563 0.161558
Q2FXZ4   19 1.05556 0.903563 0.161558
Q2FUT0   24 1.33333 0.903563 0.161558
Q2G084   20 1.11111 0.903563 0.161558
Q2G148   29 1.61111 0.903563 0.161558
Q2FYR0   20 1.11111 0.903563 0.161558
Q2FW86   25 1.38889 0.903563 0.161558
Q2FW01   25 1.38889 0.903563 0.161558
Q2FUX9   14 0.777778 -1.27278 0.943444
Q2G212   20 1.11111 0.903563 0.161558
Q2FZ84   19 1.05556 0.903563 0.161558
Q2G0Y0   23 1.27778 0.903563 0.161558
Q2FYU4   24 1.33333 0.903563 0.161558
Q2G223   20 1.11111 0.903563 0.161558
Q2G136   25 1.38889 0.903563 0.161558
Q2G0G6   23 1.27778 0.903563 0.161558
Q2FWY6   22 1.22222 0.903563 0.161558
Q2FWZ2   23 1.27778 0.903563 0.161558
Q2G240   20 1.11111 0.903563 0.161558
O05154   25 1.38889 0.903563 0.161558
Q2FXP4   19 1.05556 0.903563 0.161558
Q2FVH5   20 1.11111 0.903563 0.161558
Q2FYP0   22 1.18919 0.903563 0.161558
Q2FUW5   13 0.702703 -1.27278 0.943444
Q2FX66   13 0.702703 -1.27278 0.943444
Q2G1P4   8 0.432432 -1.27278 0.943444
Q2FYI9   30 1.62162 0.903563 0.161558
Q2G0I7   23 1.24324 0.903563 0.161558
Q2FXQ9   24 1.2973 0.903563 0.161558
Q2FXL0   24 1.2973 0.903563 0.161558
Q2FYR7   30 1.62162 0.903563 0.161558
Q2G1W4   25 1.35135 0.903563 0.161558
Q2G2C8   21 1.13514 0.903563 0.161558
Q2G163   26 1.40541 0.903563 0.161558
Q2FWL9   8 0.432432 -1.27278 0.943444
Q2FZH3   16 0.864865 -1.27278 0.943444
Q2FZR5   24 1.2973 0.903563 0.161558
Q2G1W6   21 1.13514 0.903563 0.161558
Q2FWA5   17 0.918919 -1.27278 0.943444
Q2FX17   19 1.02703 0.903563 0.161558
Q2FXY1   33 1.78378 0.903563 0.161558
Q2G2W1   19 1.02703 0.903563 0.161558
Q2FV06   10 0.540541 -1.27278 0.943444
Q2FYW6   24 1.2973 0.903563 0.161558
Q2G281   21 1.13514 0.903563 0.161558
Q2G227   32 1.72973 0.903563 0.161558
Q2FWZ5   20 1.08108 0.903563 0.161558
Q2FZX0   26 1.40541 0.903563 0.161558
Q2FV51   15 0.810811 -1.27278 0.943444
Q2G082   14 0.756757 -1.27278 0.943444
Q2FWX4   8 0.432432 -1.27278 0.943444
Q2FZT1   24 1.2973 0.903563 0.161558
Q2FYF3   16 0.864865 -1.27278 0.943444
Q2FXW9   19 1.02703 0.903563 0.161558
O34090   22 1.18919 0.903563 0.161558
Q2FVE1   14 0.756757 -1.27278 0.943444
Q2FZL5   25 1.35135 0.903563 0.161558
Q2G258   26 1.40541 0.903563 0.161558
Q2FZW5   14 0.756757 -1.27278 0.943444
Q2FW63   13 0.702703 -1.27278 0.943444
Q2FXB4   21 1.13514 0.903563 0.161558
Q2G1T5   12 0.648649 -1.27278 0.943444
Q2G1J5   26 1.40541 0.903563 0.161558
Q2G0V0   22 1.18919 0.903563 0.161558
Q2G0M7   24 1.2973 0.903563 0.161558
Q2G1I5   27 1.45946 0.903563 0.161558
Q2G146   23 1.24324 0.903563 0.161558
Q2G1P6   29 1.56757 0.903563 0.161558
Q2G1W8   23 1.21053 0.903563 0.161558
Q2G035   22 1.15789 0.903563 0.161558
Q2G1I3   22 1.15789 0.903563 0.161558
Q2FWM2   24 1.26316 0.903563 0.161558
Q2FYJ3   28 1.47368 0.903563 0.161558
Q2G0L8   23 1.21053 0.903563 0.161558
Q2G164   23 1.21053 0.903563 0.161558
Q2FVT7   21 1.10526 0.903563 0.161558
Q2G1R3   23 1.21053 0.903563 0.161558
Q2G1T6   26 1.36842 0.903563 0.161558
Q2FZN7   26 1.36842 0.903563 0.161558
Q2FY83   16 0.842105 -1.27278 0.943444
Q2FZX9   24 1.26316 0.903563 0.161558
Q2FYL5   21 1.10526 0.903563 0.161558
Q2G218   26 1.36842 0.903563 0.161558
Q2G0M5   22 1.15789 0.903563 0.161558
Q2FW78   9 0.473684 -1.27278 0.943444
P52078   31 1.63158 0.903563 0.161558
Q7X2S2   22 1.15789 0.903563 0.161558
Q2FZG4   25 1.31579 0.903563 0.161558
Q2G0M4   25 1.31579 0.903563 0.161558
Q2FVA2   24 1.26316 0.903563 0.161558
Q2G115   20 1.05263 0.903563 0.161558
Q2G0M8   27 1.42105 0.903563 0.161558
Q2G1U4   23 1.21053 0.903563 0.161558
Q2G1D0   32 1.68421 0.903563 0.161558
Q2G2S0   22 1.15789 0.903563 0.161558
Q2G2N5   17 0.894737 -1.27278 0.943444
Q2G222   19 1 0.903563 0.161558
Q2G1C8   18 0.947368 -1.27278 0.943444
Q2FV40   20 1.05263 0.903563 0.161558
Q2FXT1   17 0.894737 -1.27278 0.943444
Q2FZZ2   21 1.10526 0.903563 0.161558
Q2FY01   24 1.26316 0.903563 0.161558
Q2FVJ8   28 1.47368 0.903563 0.161558
Q2FXK2   28 1.47368 0.903563 0.161558
Q2FUS7   31 1.63158 0.903563 0.161558
Q2FVP1   15 0.789474 -1.27278 0.943444
Q2FYN7   11 0.578947 -1.27278 0.943444
P69848   23 1.21053 0.903563 0.161558
Q2FWN8   26 1.36842 0.903563 0.161558
Q2FV62   20 1.05263 0.903563 0.161558
Q2FWW7   28 1.47368 0.903563 0.161558
Q2G1Y5   24 1.26316 0.903563 0.161558
Q2FXA3   24 1.26316 0.903563 0.161558
Q2FYV3   27 1.42105 0.903563 0.161558
Q2G1H4   20 1.05263 0.903563 0.161558
Q2G038   23 1.21053 0.903563 0.161558
Q2G161   12 0.631579 -1.27278 0.943444
Q2FYV1   21 1.10526 0.903563 0.161558
Q2FZ09   25 1.31579 0.903563 0.161558
Q2FW90   29 1.52632 0.903563 0.161558
Q2G290   24 1.26316 0.903563 0.161558
P60611   23 1.21053 0.903563 0.161558
Q2FV58   23 1.21053 0.903563 0.161558
Q2G0C6   22 1.15789 0.903563 0.161558
Q2G050   17 0.894737 -1.27278 0.943444
Q2G0V2   20 1.05263 0.903563 0.161558
Q2FVQ4   15 0.789474 -1.27278 0.943444
Q2G094   23 1.17949 0.903563 0.161558
Q2FY59   28 1.4359 0.903563 0.161558
Q2FVX7   20 1.02564 0.903563 0.161558
Q2FVP4   29 1.48718 0.903563 0.161558
Q2G185   15 0.769231 -1.27278 0.943444
Q2FXP8   10 0.512821 -1.27278 0.943444
Q2G275   25 1.28205 0.903563 0.161558
Q2G1D9   20 1.02564 0.903563 0.161558
Q2FXI3   21 1.07692 0.903563 0.161558
Q2FYM2   27 1.38462 0.903563 0.161558
P14738   16 0.820513 -1.27278 0.943444
Q2G2Q2   27 1.38462 0.903563 0.161558
Q2G0M9   26 1.33333 0.903563 0.161558
Q2FY67   18 0.923077 -1.27278 0.943444
Q2FWX8   11 0.564103 -1.27278 0.943444
Q2FUT9   25 1.28205 0.903563 0.161558
Q2FZS0   23 1.17949 0.903563 0.161558
Q2G2A8   23 1.17949 0.903563 0.161558
Q2FUY2   10 0.512821 -1.27278 0.943444
Q2FZL8   24 1.23077 0.903563 0.161558
Q2FW93   12 0.615385 -1.27278 0.943444
Q2G1L7   23 1.17949 0.903563 0.161558
Q2FW41   23 1.17949 0.903563 0.161558
Q2FZY6   23 1.17949 0.903563 0.161558
Q2G042   6 0.307692 -1.27278 0.943444
Q2FWK2   33 1.69231 0.903563 0.161558
Q2FYF4   19 0.974359 -1.27278 0.943444
Q2FZP2   18 0.923077 -1.27278 0.943444
Q2G1G7   19 0.974359 -1.27278 0.943444
Q2G1H5   25 1.28205 0.903563 0.161558
Q2G2S7   21 1.07692 0.903563 0.161558
Q2FY53   24 1.23077 0.903563 0.161558
Q2G1N2   25 1.28205 0.903563 0.161558
Q2G2V2   20 1.02564 0.903563 0.161558
Q2G1H6   26 1.33333 0.903563 0.161558
Q2FZA9   19 0.974359 -1.27278 0.943444
Q2FXI5   23 1.17949 0.903563 0.161558
Q2G206   9 0.461538 -1.27278 0.943444
Q2FWN6   22 1.12821 0.903563 0.161558
Q2FUQ2   21 1.07692 0.903563 0.161558
Q2G1K3   19 0.974359 -1.27278 0.943444
Q2FZ76   22 1.12821 0.903563 0.161558
Q2FY54   32 1.64103 0.903563 0.161558
Q2G289   23 1.17949 0.903563 0.161558
Q2FY14   21 1.07692 0.903563 0.161558
Q2FV77   22 1.12821 0.903563 0.161558
Q2G064   29 1.48718 0.903563 0.161558
Q2G033   22 1.12821 0.903563 0.161558
Q2G198   19 0.974359 -1.27278 0.943444
Q2G0K4   13 0.666667 -1.27278 0.943444
Q2G0V3   29 1.48718 0.903563 0.161558
Q2FWE2   23 1.15 0.903563 0.161558
Q2G089   24 1.2 0.903563 0.161558
Q2FZL3   19 0.95 -1.27278 0.943444
Q2G087   26 1.3 0.903563 0.161558
Q2G0A7   10 0.5 -1.27278 0.943444
Q2FVF9   23 1.15 0.903563 0.161558
Q2G071   23 1.15 0.903563 0.161558
Q2FUZ2   20 1 0.903563 0.161558
Q2FY27   28 1.4 0.903563 0.161558
Q2FXX4   23 1.15 0.903563 0.161558
Q2G1E6   18 0.9 -1.27278 0.943444
Q2G1G5   16 0.8 -1.27278 0.943444
Q2G2Q3   18 0.9 -1.27278 0.943444
Q2FZF0   19 0.95 -1.27278 0.943444
Q2G2D2   20 1 0.903563 0.161558
Q2FXT4   24 1.2 0.903563 0.161558
Q2FZI8   22 1.1 0.903563 0.161558
Q2FUS8   10 0.5 -1.27278 0.943444
Q2FVR9   24 1.2 0.903563 0.161558
Q2FXP2   19 0.95 -1.27278 0.943444
Q2FX94   20 1 0.903563 0.161558
Q2G2A5   23 1.15 0.903563 0.161558
Q2FZP7   22 1.1 0.903563 0.161558
Q2G1R7   27 1.35 0.903563 0.161558
Q2G015   10 0.5 -1.27278 0.943444
Q2FZF4   25 1.25 0.903563 0.161558
Q2G1E5   19 0.95 -1.27278 0.943444
Q2FWH9   16 0.8 -1.27278 0.943444
Q2G069   19 0.95 -1.27278 0.943444
Q2FZK3   24 1.2 0.903563 0.161558
Q2FZU5   29 1.45 0.903563 0.161558
Q2FYT4   22 1.1 0.903563 0.161558
Q2FWK4   23 1.15 0.903563 0.161558
Q2FY40   21 1.05 0.903563 0.161558
Q2FWY4   8 0.4 -1.27278 0.943444
Q2G156   13 0.65 -1.27278 0.943444
Q2G045   20 1 0.903563 0.161558
Q2FZS6   18 0.9 -1.27278 0.943444
Q2FYC7   23 1.15 0.903563 0.161558
Q2FW73   21 1.05 0.903563 0.161558
Q2G1H3   30 1.5 0.903563 0.161558
Q2FXJ6   21 1.05 0.903563 0.161558
Q2FUS2   7 0.341463 -1.27278 0.943444
Q2G120   24 1.17073 0.903563 0.161558
Q2G2T9   23 1.12195 0.903563 0.161558
Q2G1N9   14 0.682927 -1.27278 0.943444
Q2FXL9   25 1.21951 0.903563 0.161558
Q2G0W4   23 1.12195 0.903563 0.161558
Q2G0R6   20 0.97561 -1.27278 0.943444
Q2G1C4   25 1.21951 0.903563 0.161558
Q2FWY9   31 1.5122 0.903563 0.161558
Q2G1K4   19 0.926829 -1.27278 0.943444
Q2FYK3   19 0.926829 -1.27278 0.943444
Q2G1N4   21 1.02439 0.903563 0.161558
Q2G065   23 1.12195 0.903563 0.161558
Q2FX88   26 1.26829 0.903563 0.161558
Q2FVW9   27 1.31707 0.903563 0.161558
Q2G1E0   12 0.585366 -1.27278 0.943444
Q2G2P2   23 1.12195 0.903563 0.161558
Q2G0V5   11 0.536585 -1.27278 0.943444
Q2FWA2   22 1.07317 0.903563 0.161558
Q2FZU1   24 1.17073 0.903563 0.161558
Q2FX77   22 1.07317 0.903563 0.161558
Q2FW75   23 1.12195 0.903563 0.161558
Q2FUT5   20 0.97561 -1.27278 0.943444
Q2G234   25 1.21951 0.903563 0.161558
Q2FZU6   26 1.26829 0.903563 0.161558
Q2G1Y2   13 0.634146 -1.27278 0.943444
Q2FXN7   13 0.634146 -1.27278 0.943444
Q2G2J3   9 0.439024 -1.27278 0.943444
Q2G0G1   24 1.17073 0.903563 0.161558
Q2FW62   20 0.97561 -1.27278 0.943444
Q2FUP7   25 1.21951 0.903563 0.161558
Q2G1J3   22 1.07317 0.903563 0.161558
Q2FZ15   23 1.12195 0.903563 0.161558
Q2G1D3   22 1.07317 0.903563 0.161558
Q2G0K2   26 1.26829 0.903563 0.161558
Q2FWC1   25 1.21951 0.903563 0.161558
Q2FXM5   28 1.36585 0.903563 0.161558
Q2FY46   18 0.878049 -1.27278 0.943444
Q2G1K0   20 0.97561 -1.27278 0.943444
Q2FXT6   24 1.17073 0.903563 0.161558
Q2FZM4   22 1.07317 0.903563 0.161558
Q2FXG1   19 0.926829 -1.27278 0.943444
Q2FXL1   22 1.07317 0.903563 0.161558
Q2FWX5   23 1.12195 0.903563 0.161558
# cudaSaTabsearch LTYPE = T LORDER = F LSOLN = F
# QUERY ID = PF13911 
# DBFILE = ./tableaux.ascii.DB                                                             
Q2G1I1   20 0.952381 -1.27278  0.943444
Q2G1K2   22 1.04762 0.903563  0.161558
Q2FUU5   24 1.14286 0.903563  0.161558
Q2FXB6   26 1.2381 0.903563  0.161558
Q2FZU2   20 0.952381 -1.27278  0.943444
Q2FZK0   12 0.571429 -1.27278  0.943444
Q2FY33   24 1.14286 0.903563  0.161558
Q2G098   25 1.19048 0.903563  0.161558
Q2FZ46   23 1.09524 0.903563  0.161558
Q2FZQ5   25 1.19048 0.903563  0.161558
Q2FXU8   20 0.952381 -1.27278  0.943444
Q9EZ08   20 0.952381 -1.27278  0.943444
Q2G1B9   23 1.09524 0.903563  0.161558
Q2FZ73   25 1.19048 0.903563  0.161558
Q2FY35   21 1 0.903563  0.161558
Q2FZ16   21 1 0.903563  0.161558
Q2FYR2   23 1.09524 0.903563  0.161558
Q2FWY3   11 0.52381 -1.27278  0.943444
Q2G2F5   25 1.19048 0.903563  0.161558
Q2G032   18 0.857143 -1.27278  0.943444
Q2FZ10   24 1.14286 0.903563  0.161558
Q2G255   22 1.04762 0.903563  0.161558
Q2G0X6   26 1.2381 0.903563  0.161558
Q2FYH0   22 1.04762 0.903563  0.161558
Q2FXJ9   20 0.952381 -1.27278  0.943444
Q2FZT4   26 1.2381 0.903563  0.161558
Q2FVE6   22 1.04762 0.903563  0.161558
Q2FYD3   13 0.619048 -1.27278  0.943444
Q2FXT5   19 0.904762 -1.27278  0.943444
Q2FY60   31 1.47619 0.903563  0.161558
Q2G2D7   25 1.19048 0.903563  0.161558
Q2FX16   22 1.04762 0.903563  0.161558
Q2FZ34   24 1.14286 0.903563  0.161558
Q2G1S4   25 1.19048 0.903563  0.161558
Q2G147   23 1.09524 0.903563  0.161558
Q2G1J7   24 1.14286 0.903563  0.161558
Q2G2A7   22 1.04762 0.903563  0.161558
Q2G2M6   18 0.857143 -1.27278  0.943444
Q2FV30   22 1.04762 0.903563  0.161558
Q2FVL5   24 1.14286 0.903563  0.161558
Q2FXY0   18 0.857143 -1.27278  0.943444
Q2FZL1   25 1.19048 0.903563  0.161558
Q2FW45   22 1.04762 0.903563  0.161558
Q2FZU0   26 1.2093 0.903563  0.161558
Q2FWZ0   22 1.02326 0.903563  0.161558
Q2G2H5   23 1.06977 0.903563  0.161558
Q2FYG9   19 0.883721 -1.27278  0.943444
Q2G2X6   19 0.883721 -1.27278  0.943444
Q2G155   25 1.16279 0.903563  0.161558
Q2FXY9   23 1.06977 0.903563  0.161558
Q2FZ37   20 0.930233 -1.27278  0.943444
Q2FVI7   21 0.976744 -1.27278  0.943444
Q2FYS1   22 1.02326 0.903563  0.161558
Q2FXL5   24 1.11628 0.903563  0.161558
Q2G1J4   24 1.11628 0.903563  0.161558
Q2FWZ3   16 0.744186 -1.27278  0.943444
Q2G2P7   25 1.16279 0.903563  0.161558
Q2FVH3   26 1.2093 0.903563  0.161558
Q2FZ31   24 1.11628 0.903563  0.161558
Q2G283   23 1.06977 0.903563  0.161558
Q2FZ66   20 0.930233 -1.27278  0.943444
Q2FWY7   10 0.465116 -1.27278  0.943444
Q2G1F9   18 0.837209 -1.27278  0.943444
Q2FZJ4   23 1.06977 0.903563  0.161558
Q2FZQ1   16 0.744186 -1.27278  0.943444
Q2FY80   13 0.604651 -1.27278  0.943444
Q2G2D4   22 1.02326 0.903563  0.161558
Q2FYP1   20 0.930233 -1.27278  0.943444
Q2FYF9   16 0.744186 -1.27278  0.943444
Q2G0B3   20 0.930233 -1.27278  0.943444
Q2FUT8   23 1.06977 0.903563  0.161558
Q2FYR1   21 0.976744 -1.27278  0.943444
Q2FYL3   21 0.976744 -1.27278  0.943444
Q2FVG4   15 0.697674 -1.27278  0.943444
Q2FVP8   16 0.744186 -1.27278  0.943444
Q2FZ28   25 1.13636 0.903563  0.161558
Q2G1F0   20 0.909091 -1.27278  0.943444
P95689   17 0.772727 -1.27278  0.943444
Q2FYH6   25 1.13636 0.903563  0.161558
Q2FXD1   20 0.909091 -1.27278  0.943444
Q2G0X5   21 0.954545 -1.27278  0.943444
Q2FXN8   12 0.545455 -1.27278  0.943444
Q2G0N0   23 1.04545 0.903563  0.161558
Q2G268   19 0.863636 -1.27278  0.943444
Q2FV61   30 1.36364 0.903563  0.161558
Q2FXL7   19 0.863636 -1.27278  0.943444
Q2FUR5   16 0.727273 -1.27278  0.943444
Q2FXV6   20 0.909091 -1.27278  0.943444
Q2G2C5   24 1.09091 0.903563  0.161558
Q2FVJ6   26 1.18182 0.903563  0.161558
Q2G1Y4   33 1.5 0.903563  0.161558
Q2FVI0   12 0.545455 -1.27278  0.943444
Q2FXJ8   13 0.590909 -1.27278  0.943444
Q2FZU7   22 1 0.903563  0.161558
Q2G2X4   21 0.954545 -1.27278  0.943444
Q2FZA8   18 0.818182 -1.27278  0.943444
Q2FW96   23 1.04545 0.903563  0.161558
Q2FYV4   20 0.909091 -1.27278  0.943444
O07325   25 1.13636 0.903563  0.161558
Q2G1C1   28 1.27273 0.903563  0.161558
Q2FZR9   28 1.27273 0.903563  0.161558
Q2FVW3   21 0.954545 -1.27278  0.943444
Q2G124   24 1.09091 0.903563  0.161558
P0C0V7   26 1.18182 0.903563  0.161558
Q2FX52   19 0.844444 -1.27278  0.943444
Q2G2C7   22 0.977778 -1.27278  0.943444
Q2G2D5   22 0.977778 -1.27278  0.943444
Q2FXQ7   24 1.06667 0.903563  0.161558
Q2FZW0   21 0.933333 -1.27278  0.943444
Q2FVG3   21 0.933333 -1.27278  0.943444
Q2FXR4   28 1.24444 0.903563  0.161558
Q2FZ67   24 1.06667 0.903563  0.161558
Q2G243   21 0.933333 -1.27278  0.943444
Q2FV76   25 1.11111 0.903563  0.161558
Q2FVZ4   20 0.888889 -1.27278  0.943444
Q2FWC5   21 0.933333 -1.27278  0.943444
Q2FZY3   26 1.15556 0.903563  0.161558
Q2FWH5   20 0.888889 -1.27278  0.943444
Q2G241   19 0.844444 -1.27278  0.943444
Q2FV35   23 1.02222 0.903563  0.161558
Q2G0T5   20 0.888889 -1.27278  0.943444
Q2G1A9   23 1.02222 0.903563  0.161558
Q2FYU7   26 1.15556 0.903563  0.161558
Q2G2E0   13 0.577778 -1.27278  0.943444
Q2FVT6   25 1.11111 0.903563  0.161558
Q2G0D7   17 0.755556 -1.27278  0.943444
Q2G1M6   18 0.8 -1.27278  0.943444
Q2G0A6   16 0.711111 -1.27278  0.943444
Q2FUY6   23 1.02222 0.903563  0.161558
Q2FYJ2   28 1.24444 0.903563  0.161558
Q2G2E5   20 0.869565 -1.27278  0.943444
Q2G2P5   24 1.04348 0.903563  0.161558
Q2G1R6   23 1 0.903563  0.161558
Q2FYF0   23 1 0.903563  0.161558
Q2FVH8   17 0.73913 -1.27278  0.943444
Q2FUU3   22 0.956522 -1.27278  0.943444
Q2FVG8   25 1.08696 0.903563  0.161558
Q9ZAH5   21 0.913043 -1.27278  0.943444
Q2G2U0   24 1.04348 0.903563  0.161558
Q2FYR4   25 1.08696 0.903563  0.161558
Q2G256   20 0.869565 -1.27278  0.943444
Q2FVY0   17 0.73913 -1.27278  0.943444
Q2G0Q2   21 0.913043 -1.27278  0.943444
Q2G0R2   19 0.826087 -1.27278  0.943444
Q2G0Q3   18 0.782609 -1.27278  0.943444
Q2FWZ9   20 0.869565 -1.27278  0.943444
Q53705   20 0.869565 -1.27278  0.943444
Q2G2U3   22 0.956522 -1.27278  0.943444
Q2FYY6   22 0.956522 -1.27278  0.943444
Q2FWL3   24 1.04348 0.903563  0.161558
Q2FY50   22 0.956522 -1.27278  0.943444
Q2FXN4   25 1.08696 0.903563  0.161558
Q2G179   15 0.652174 -1.27278  0.943444
Q2G1L6   21 0.913043 -1.27278  0.943444
Q2FXU4   24 1.04348 0.903563  0.161558
Q2G1E9   26 1.13043 0.903563  0.161558
Q2G232   21 0.913043 -1.27278  0.943444
Q2FXH9   23 1 0.903563  0.161558
Q2G0X3   14 0.608696 -1.27278  0.943444
Q2FXD0   24 1.04348 0.903563  0.161558
Q2G0G3   20 0.869565 -1.27278  0.943444
Q2FWW3   26 1.13043 0.903563  0.161558
Q2FYG0   19 0.808511 -1.27278  0.943444
Q2FZS9   22 0.93617 -1.27278  0.943444
Q2FYS2   19 0.808511 -1.27278  0.943444
Q2G2U4   16 0.680851 -1.27278  0.943444
Q2FWJ9   24 1.02128 0.903563  0.161558
Q2FWF0   24 1.02128 0.903563  0.161558
Q2FXR9   25 1.06383 0.903563  0.161558
Q2FZV7   20 0.851064 -1.27278  0.943444
Q2G1W0   27 1.14894 0.903563  0.161558
Q2G2I0   24 1.02128 0.903563  0.161558
Q2G153   26 1.10638 0.903563  0.161558
Q2FWD7   26 1.10638 0.903563  0.161558
Q2FY15   21 0.893617 -1.27278  0.943444
Q2FV54   24 1.02128 0.903563  0.161558
Q2FZ74   20 0.851064 -1.27278  0.943444
Q2FYV5   22 0.93617 -1.27278  0.943444
Q2G2I1   19 0.808511 -1.27278  0.943444
Q2FXZ6   26 1.10638 0.903563  0.161558
Q2G0U0   19 0.808511 -1.27278  0.943444
Q2G0Y6   20 0.851064 -1.27278  0.943444
Q2FXJ0   18 0.765957 -1.27278  0.943444
Q2FY43   22 0.916667 -1.27278  0.943444
Q2FWM1   14 0.583333 -1.27278  0.943444
Q2FVJ1   22 0.916667 -1.27278  0.943444
Q2G0K3   20 0.833333 -1.27278  0.943444
Q2FY66   24 1 0.903563  0.161558
Q2FW99   15 0.625 -1.27278  0.943444
Q2FV10   21 0.875 -1.27278  0.943444
Q2FXJ5   20 0.833333 -1.27278  0.943444
Q2FX69   13 0.541667 -1.27278  0.943444
Q2G0B2   22 0.916667 -1.27278  0.943444
Q2FX14   25 1.04167 0.903563  0.161558
Q2FYD8   18 0.75 -1.27278  0.943444
Q2FWE5   29 1.20833 0.903563  0.161558
Q2G2A3   19 0.791667 -1.27278  0.943444
Q2FZH8   19 0.791667 -1.27278  0.943444
Q2FX51   23 0.958333 -1.27278  0.943444
Q2FWE8   20 0.833333 -1.27278  0.943444
Q2G088   23 0.958333 -1.27278  0.943444
Q2G028   25 1.02041 0.903563  0.161558
Q2G1S3   22 0.897959 -1.27278  0.943444
Q2FYN4   22 0.897959 -1.27278  0.943444
Q2FX86   24 0.979592 -1.27278  0.943444
Q2G2S8   22 0.897959 -1.27278  0.943444
Q2FUW8   20 0.816327 -1.27278  0.943444
Q2FWD4   18 0.734694 -1.27278  0.943444
Q2FVH6   25 1.02041 0.903563  0.161558
Q2G029   26 1.06122 0.903563  0.161558
Q2G1R5   18 0.734694 -1.27278  0.943444
Q2FX65   8 0.326531 -1.27278  0.943444
Q2FZV6   24 0.979592 -1.27278  0.943444
Q2G1P1   25 1.02041 0.903563  0.161558
Q2FVU4   16 0.653061 -1.27278  0.943444
Q2FVT5   25 1.02041 0.903563  0.161558
Q2G2H4   20 0.816327 -1.27278  0.943444
Q2FZ58   20 0.816327 -1.27278  0.943444
Q2FVJ2   23 0.938776 -1.27278  0.943444
Q2FXW5   17 0.693878 -1.27278  0.943444
Q2FWK1   27 1.10204 0.903563  0.161558
Q2G031   24 0.979592 -1.27278  0.943444
Q2G0U1   28 1.14286 0.903563  0.161558
Q2FW46   17 0.693878 -1.27278  0.943444
Q2FZY5   28 1.14286 0.903563  0.161558
Q2FZI5   26 1.04 0.903563  0.161558
Q2FYR9   21 0.84 -1.27278  0.943444
Q2FZ92   21 0.84 -1.27278  0.943444
Q2G1D5   22 0.88 -1.27278  0.943444
Q2FXM2   26 1.04 0.903563  0.161558
Q2FVM2   23 0.92 -1.27278  0.943444
Q2FZN2   22 0.88 -1.27278  0.943444
Q2G1U8   21 0.84 -1.27278  0.943444
Q2FVS7   21 0.84 -1.27278  0.943444
Q2FWB5   22 0.88 -1.27278  0.943444
Q2FXX1   21 0.84 -1.27278  0.943444
Q2G2J9   20 0.8 -1.27278  0.943444
Q2G0Y7   21 0.84 -1.27278  0.943444
Q2FW81   25 1 0.903563  0.161558
Q2FWK3   18 0.72 -1.27278  0.943444
Q2FY34   20 0.8 -1.27278  0.943444
Q2FXF8   20 0.8 -1.27278  0.943444
Q2FXI9   23 0.92 -1.27278  0.943444
Q05615   16 0.627451 -1.27278  0.943444
Q2FUW4   19 0.745098 -1.27278  0.943444
Q2FVF4   22 0.862745 -1.27278  0.943444
Q2FWI3   17 0.666667 -1.27278  0.943444
Q2FWG8   22 0.862745 -1.27278  0.943444
Q2G0R0   18 0.705882 -1.27278  0.943444
Q2G0I4   18 0.705882 -1.27278  0.943444
Q2FV67   24 0.941176 -1.27278  0.943444
Q2G091   19 0.745098 -1.27278  0.943444
Q2G1U1   18 0.705882 -1.27278  0.943444
Q2FUX7   24 0.941176 -1.27278  0.943444
Q2FY51   24 0.941176 -1.27278  0.943444
Q2FYP2   24 0.941176 -1.27278  0.943444
Q2G0F8   22 0.862745 -1.27278  0.943444
Q2FXH5   20 0.784314 -1.27278  0.943444
Q2G193   20 0.784314 -1.27278  0.943444
Q2FWD6   20 0.784314 -1.27278  0.943444
Q2FZ98   19 0.730769 -1.27278  0.943444
Q2FYQ2   18 0.692308 -1.27278  0.943444
Q2FWL5   18 0.692308 -1.27278  0.943444
Q2FV16   20 0.769231 -1.27278  0.943444
Q2FWX9   16 0.615385 -1.27278  0.943444
Q2G1J0   20 0.769231 -1.27278  0.943444
Q2G235   19 0.730769 -1.27278  0.943444
Q2FXK1   16 0.615385 -1.27278  0.943444
Q2FWF4   18 0.692308 -1.27278  0.943444
Q2FZC8   25 0.961538 -1.27278  0.943444
Q2FZQ4   19 0.730769 -1.27278  0.943444
O52582   16 0.615385 -1.27278  0.943444
Q2FZI6   20 0.769231 -1.27278  0.943444
Q2FUW7   22 0.846154 -1.27278  0.943444
Q2G2M9   22 0.846154 -1.27278  0.943444
Q2FZD0   21 0.807692 -1.27278  0.943444
Q2FWK7   27 1.03846 0.903563  0.161558
Q2FWU4   9 0.346154 -1.27278  0.943444
Q2FUX4   25 0.961538 -1.27278  0.943444
Q2G2V3   21 0.807692 -1.27278  0.943444
O05204   31 1.19231 0.903563  0.161558
Q2FYC2   19 0.716981 -1.27278  0.943444
Q2FZP6   22 0.830189 -1.27278  0.943444
Q2G0L2   21 0.792453 -1.27278  0.943444
Q2FZV1   17 0.641509 -1.27278  0.943444
Q2FVQ5   19 0.716981 -1.27278  0.943444
Q2FZW6   22 0.830189 -1.27278  0.943444
Q2FZI3   17 0.641509 -1.27278  0.943444
Q2G219   17 0.641509 -1.27278  0.943444
Q2FZR2   23 0.867925 -1.27278  0.943444
Q2FXZ2   19 0.716981 -1.27278  0.943444
Q2FYC6   25 0.943396 -1.27278  0.943444
Q2FYZ5   28 1.03704 0.903563  0.161558
Q2FWN4   23 0.851852 -1.27278  0.943444
Q2G221   23 0.851852 -1.27278  0.943444
Q2FZX5   22 0.814815 -1.27278  0.943444
Q2FUW3   16 0.592593 -1.27278  0.943444
Q2G2H3   21 0.777778 -1.27278  0.943444
Q2FY08   18 0.666667 -1.27278  0.943444
Q2FXU5   21 0.777778 -1.27278  0.943444
Q2G1F8   22 0.814815 -1.27278  0.943444
Q2FYW4   18 0.666667 -1.27278  0.943444
Q2G142   20 0.740741 -1.27278  0.943444
Q2G1U3   17 0.62963 -1.27278  0.943444
Q2FZ18   28 1.03704 0.903563  0.161558
Q2FV24   19 0.703704 -1.27278  0.943444
Q2G1C2   21 0.777778 -1.27278  0.943444
Q2FYZ4   25 0.925926 -1.27278  0.943444
Q2FWT4   25 0.925926 -1.27278  0.943444
Q2FUX1   35 1.2963 0.903563  0.161558
Q2FZG9   19 0.690909 -1.27278  0.943444
Q2FVC1   27 0.981818 -1.27278  0.943444
Q2FYT3   21 0.763636 -1.27278  0.943444
Q2FY82   23 0.836364 -1.27278  0.943444
Q2FV02   32 1.16364 0.903563  0.161558
Q2FXJ2   18 0.654545 -1.27278  0.943444
Q2FZ02   25 0.909091 -1.27278  0.943444
Q2G0L3   22 0.8 -1.27278  0.943444
Q2FZH5   24 0.872727 -1.27278  0.943444
Q2FWH4   22 0.8 -1.27278  0.943444
Q2FW49   19 0.690909 -1.27278  0.943444
Q93T05   23 0.836364 -1.27278  0.943444
Q2FX73   18 0.654545 -1.27278  0.943444
Q2G239   23 0.821429 -1.27278  0.943444
Q2G121   20 0.714286 -1.27278  0.943444
Q2FY11   23 0.821429 -1.27278  0.943444
Q2FV11   23 0.821429 -1.27278  0.943444
Q2FZ05   20 0.714286 -1.27278  0.943444
Q2G253   21 0.75 -1.27278  0.943444
Q2FW98   21 0.75 -1.27278  0.943444
Q2G205   26 0.928571 -1.27278  0.943444
Q2FVE7   24 0.857143 -1.27278  0.943444
Q2FYD0   19 0.678571 -1.27278  0.943444
Q2FZ19   21 0.75 -1.27278  0.943444
Q2G1C7   18 0.642857 -1.27278  0.943444
Q2FV60   24 0.857143 -1.27278  0.943444
Q2FY64   24 0.857143 -1.27278  0.943444
Q2FZI9   22 0.785714 -1.27278  0.943444
Q2FV57   20 0.701754 -1.27278  0.943444
Q2FXA5   24 0.842105 -1.27278  0.943444
Q2G2U8   14 0.491228 -1.27278  0.943444
Q2FZP0   18 0.631579 -1.27278  0.943444
Q2FZL7   19 0.666667 -1.27278  0.943444
Q2FZR3   23 0.807018 -1.27278  0.943444
Q2FWA0   21 0.736842 -1.27278  0.943444
Q2G090   23 0.807018 -1.27278  0.943444
Q2G1H0   21 0.724138 -1.27278  0.943444
Q2FZP4   16 0.551724 -1.27278  0.943444
Q2FUX0   24 0.827586 -1.27278  0.943444
Q2FV86   20 0.689655 -1.27278  0.943444
Q2FV14   20 0.689655 -1.27278  0.943444
Q2FUT2   22 0.758621 -1.27278  0.943444
Q2FZ64   15 0.517241 -1.27278  0.943444
Q2FUW1   16 0.542373 -1.27278  0.943444
Q2FWI0   21 0.711864 -1.27278  0.943444
Q2G2K5   21 0.711864 -1.27278  0.943444
Q2FWK6   21 0.711864 -1.27278  0.943444
Q2G0T9   21 0.711864 -1.27278  0.943444
Q2G078   21 0.711864 -1.27278  0.943444
Q2G1P3   22 0.745763 -1.27278  0.943444
Q2G274   21 0.7 -1.27278  0.943444
Q2FZD4   21 0.7 -1.27278  0.943444
Q2FYS5   20 0.666667 -1.27278  0.943444
Q2G1K5   22 0.733333 -1.27278  0.943444
Q2G1L5   21 0.7 -1.27278  0.943444
Q2G1M9   22 0.733333 -1.27278  0.943444
Q2FX67   19 0.633333 -1.27278  0.943444
Q2FZ32   16 0.533333 -1.27278  0.943444
Q2FWH7   14 0.466667 -1.27278  0.943444
Q2FXT8   18 0.590164 -1.27278  0.943444
Q2FUQ3   22 0.721311 -1.27278  0.943444
Q2G1Y6   20 0.655738 -1.27278  0.943444
Q2FX68   16 0.52459 -1.27278  0.943444
Q2FWD1   23 0.754098 -1.27278  0.943444
Q2FUZ8   22 0.721311 -1.27278  0.943444
Q2G1F5   20 0.655738 -1.27278  0.943444
Q2G2T6   17 0.557377 -1.27278  0.943444
Q2FYD2   13 0.42623 -1.27278  0.943444
Q2FYA1   19 0.622951 -1.27278  0.943444
Q2FY21   19 0.622951 -1.27278  0.943444
Q2FZD3   16 0.52459 -1.27278  0.943444
Q2G1Z4   18 0.590164 -1.27278  0.943444
Q2G0S3   20 0.645161 -1.27278  0.943444
Q2FVQ3   19 0.612903 -1.27278  0.943444
Q2G2J4   19 0.612903 -1.27278  0.943444
Q2G2B8   18 0.580645 -1.27278  0.943444
Q2G0L5   11 0.354839 -1.27278  0.943444
Q2FW72   23 0.741935 -1.27278  0.943444
Q2FYT8   18 0.580645 -1.27278  0.943444
Q2FXM9   28 0.903226 -1.27278  0.943444
Q2G1Y0   18 0.580645 -1.27278  0.943444
Q2G2D0   17 0.548387 -1.27278  0.943444
Q2G2M2   23 0.741935 -1.27278  0.943444
Q2G1B7   20 0.645161 -1.27278  0.943444
Q2G1B8   19 0.612903 -1.27278  0.943444
Q2G0M6   25 0.806452 -1.27278  0.943444
Q2G1D8   25 0.793651 -1.27278  0.943444
Q2FV70   18 0.571429 -1.27278  0.943444
Q2FV72   19 0.603175 -1.27278  0.943444
Q2FVB2   22 0.698413 -1.27278  0.943444
Q2G122   22 0.698413 -1.27278  0.943444
Q2G1W2   24 0.75 -1.27278  0.943444
Q2FWW1   15 0.46875 -1.27278  0.943444
Q2G1F4   19 0.59375 -1.27278  0.943444
Q2G093   26 0.8125 -1.27278  0.943444
Q2FXY7   19 0.59375 -1.27278  0.943444
Q2G1C6   18 0.5625 -1.27278  0.943444
Q2FZ20   20 0.625 -1.27278  0.943444
O50581   17 0.523077 -1.27278  0.943444
Q2G1N1   21 0.646154 -1.27278  0.943444
Q2G188   21 0.636364 -1.27278  0.943444
Q2G296   22 0.666667 -1.27278  0.943444
Q2G2E9   22 0.666667 -1.27278  0.943444
Q2G294   19 0.575758 -1.27278  0.943444
Q2FWJ5   24 0.727273 -1.27278  0.943444
Q2FW03   19 0.567164 -1.27278  0.943444
Q2G0N1   20 0.597015 -1.27278  0.943444
Q2FZJ0   23 0.686567 -1.27278  0.943444
Q2FYZ9   18 0.537313 -1.27278  0.943444
Q2FV74   16 0.477612 -1.27278  0.943444
Q2FXP7   16 0.477612 -1.27278  0.943444
Q2FXU1   15 0.447761 -1.27278  0.943444
Q2G1M8   23 0.686567 -1.27278  0.943444
Q2FXY4   22 0.656716 -1.27278  0.943444
Q2FZ94   18 0.529412 -1.27278  0.943444
Q2FYI0   21 0.608696 -1.27278  0.943444
Q2FXT9   20 0.57971 -1.27278  0.943444
Q2G0D2   19 0.542857 -1.27278  0.943444
Q2FYB7   17 0.485714 -1.27278  0.943444
Q2FVN8   17 0.485714 -1.27278  0.943444
Q2FZ49   16 0.457143 -1.27278  0.943444
Q2FUW6   19 0.542857 -1.27278  0.943444
Q2G1P7   19 0.542857 -1.27278  0.943444
Q2FW70   21 0.591549 -1.27278  0.943444
Q2G0W1   19 0.535211 -1.27278  0.943444
Q2G024   20 0.56338 -1.27278  0.943444
Q2G1G8   15 0.422535 -1.27278  0.943444
Q2G1R9   20 0.56338 -1.27278  0.943444
O06446   19 0.535211 -1.27278  0.943444
Q2G1C9   25 0.704225 -1.27278  0.943444
Q2FXV8   19 0.527778 -1.27278  0.943444
Q2G0P5   19 0.527778 -1.27278  0.943444
Q2FV64   16 0.438356 -1.27278  0.943444
Q2FV87   18 0.486486 -1.27278  0.943444
Q2G1K9   22 0.586667 -1.27278  0.943444
Q2G266   17 0.453333 -1.27278  0.943444
Q59801   17 0.447368 -1.27278  0.943444
Q2FXH2   20 0.526316 -1.27278  0.943444
Q53727   18 0.467532 -1.27278  0.943444
Q2G2Q0   16 0.415584 -1.27278  0.943444
Q2FZD8   18 0.461538 -1.27278  0.943444
Q2FYS4   18 0.461538 -1.27278  0.943444
Q2G1G2   17 0.435897 -1.27278  0.943444
Q2FXV9   18 0.455696 -1.27278  0.943444
Q2G0L4   12 0.303797 -1.27278  0.943444
Q2FXR8   16 0.405063 -1.27278  0.943444
Q2FYJ0   25 0.632911 -1.27278  0.943444
Q2FZS8   18 0.45 -1.27278  0.943444
Q2FXN9   19 0.463415 -1.27278  0.943444
Q2FYM1   20 0.487805 -1.27278  0.943444
Q2FVZ5   18 0.439024 -1.27278  0.943444
Q2FVL8   22 0.53012 -1.27278  0.943444
Q2FZ40   19 0.457831 -1.27278  0.943444
Q2FYH5   21 0.5 -1.27278  0.943444
Q2FXB3   17 0.395349 -1.27278  0.943444
Q2FYS9   20 0.454545 -1.27278  0.943444
Q2G1Q4   16 0.363636 -1.27278  0.943444
Q2FVC3   20 0.454545 -1.27278  0.943444
Q2G046   20 0.449438 -1.27278  0.943444
Q2FWU3   11 0.247191 -1.27278  0.943444
Q2FZ72   20 0.449438 -1.27278  0.943444
Q2FZ82   15 0.337079 -1.27278  0.943444
Q9F1K0   17 0.369565 -1.27278  0.943444
Q2FVV9   17 0.354167 -1.27278  0.943444
Q2FZT6   18 0.371134 -1.27278  0.943444
Q2FWU5   15 0.309278 -1.27278  0.943444
Q2FYC8   14 0.285714 -1.27278  0.943444
Q2FZK7   13 0.26 -1.27278  0.943444
Q2G2C1   18 0.36 -1.27278  0.943444
Q2FZT5   20 0.38835 -1.27278  0.943444
Q2G0R8   17 0.326923 -1.27278  0.943444
Q2FW95   15 0.288462 -1.27278  0.943444
Q2G0N5   17 0.314815 -1.27278  0.943444
P47768   17 0.309091 -1.27278  0.943444
Q2FXH4   15 0.27027 -1.27278  0.943444
Q2FVM1   17 0.306306 -1.27278  0.943444
```
