## Supplementary Data 3 for "Mining folded proteomes in the era of accurate structure prediction": PF13933.output

```
# cudaSaTabsearch LTYPE = T LORDER = F LSOLN = F
# QUERY ID = PF13933 
# DBFILE = ./tableaux.ascii.DB                                                             
Q2G0V6   0 0 -1.27278 0.943444
Q2G075   0 0 -1.27278 0.943444
Q2G083   0 0 -1.27278 0.943444
Q2FZN3   0 0 -1.27278 0.943444
Q2FY90   0 0 -1.27278 0.943444
Q2FX91   0 0 -1.27278 0.943444
Q2FX54   0 0 -1.27278 0.943444
Q2FYQ4   0 0 -1.27278 0.943444
Q2G284   0 0 -1.27278 0.943444
Q2G0S4   0 0 -1.27278 0.943444
Q2FWM3   0 0 -1.27278 0.943444
Q2FX81   0 0 -1.27278 0.943444
Q2FXC6   0 0 -1.27278 0.943444
Q2FWJ7   0 0 -1.27278 0.943444
Q2FYJ9   0 0 -1.27278 0.943444
Q2G2E6   0 0 -1.27278 0.943444
Q2FWV0   0 0 -1.27278 0.943444
Q2FZC3   0 0 -1.27278 0.943444
Q2FVH9   0 0 -1.27278 0.943444
Q2FXQ5   0 0 -1.27278 0.943444
Q2FZU4   0 0 -1.27278 0.943444
Q2FYF8   0 0 -1.27278 0.943444
Q2FUR4   0 0 -1.27278 0.943444
Q2FYI2   0 0 -1.27278 0.943444
Q2FYY2   0 0 -1.27278 0.943444
Q2FW58   0 0 -1.27278 0.943444
P0C7Z3   0 0 -1.27278 0.943444
Q2G0T2   0 0 -1.27278 0.943444
Q2G1G9   0 0 -1.27278 0.943444
Q2FVJ0   0 0 -1.27278 0.943444
Q2FZ80   0 0 -1.27278 0.943444
Q2G1R4   0 0 -1.27278 0.943444
Q2FW02   0 0 -1.27278 0.943444
Q2G1X3   0 0 -1.27278 0.943444
Q2FWW4   0 0 -1.27278 0.943444
Q2FZE1   0 0 -1.27278 0.943444
Q2FY31   0 0 -1.27278 0.943444
Q2G018   0 0 -1.27278 0.943444
Q2FZI0   0 0 -1.27278 0.943444
Q2FUZ7   0 0 -1.27278 0.943444
Q2G250   0 0 -1.27278 0.943444
Q2FWU8   0 0 -1.27278 0.943444
Q2FYX5   0 0 -1.27278 0.943444
Q2FZY2   0 0 -1.27278 0.943444
Q2FZX8   0 0 -1.27278 0.943444
Q2FUY8   0 0 -1.27278 0.943444
Q2FV73   0 0 -1.27278 0.943444
Q2G0C5   0 0 -1.27278 0.943444
Q2FZ52   0 0 -1.27278 0.943444
Q2FVK6   0 0 -1.27278 0.943444
Q2G0Z3   0 0 -1.27278 0.943444
Q2FZJ8   0 0 -1.27278 0.943444
Q2FY57   0 0 -1.27278 0.943444
Q2G0W3   0 0 -1.27278 0.943444
Q2G0I2   0 0 -1.27278 0.943444
Q2FYX1   0 0 -1.27278 0.943444
Q2G0H2   0 0 -1.27278 0.943444
Q2FWJ8   0 0 -1.27278 0.943444
Q2FWZ7   0 0 -1.27278 0.943444
Q2FV04   0 0 -1.27278 0.943444
Q2G0H6   0 0 -1.27278 0.943444
Q2G291   0 0 -1.27278 0.943444
Q2G1A7   0 0 -1.27278 0.943444
Q2FVS8   0 0 -1.27278 0.943444
Q2FZ26   0 0 -1.27278 0.943444
Q2FXJ3   0 0 -1.27278 0.943444
Q2G231   0 0 -1.27278 0.943444
Q2G2N0   0 0 -1.27278 0.943444
Q2G2I2   0 0 -1.27278 0.943444
Q2FYU3   0 0 -1.27278 0.943444
Q2FWY5   0 0 -1.27278 0.943444
Q2G2E3   0 0 -1.27278 0.943444
Q2FV09   0 0 -1.27278 0.943444
Q2FX72   0 0 -1.27278 0.943444
Q2FWA3   0 0 -1.27278 0.943444
Q2FWF2   0 0 -1.27278 0.943444
Q2G0E4   0 0 -1.27278 0.943444
Q2G251   0 0 -1.27278 0.943444
P0C818   0 0 -1.27278 0.943444
Q2FXQ2   0 0 -1.27278 0.943444
Q2FXD4   0 0 -1.27278 0.943444
Q2G014   0 0 -1.27278 0.943444
Q2FWI9   0 0 -1.27278 0.943444
Q2FX79   0 0 -1.27278 0.943444
Q2FVP7   0 0 -1.27278 0.943444
Q2FZN4   0 0 -1.27278 0.943444
Q2FWU6   0 0 -1.27278 0.943444
Q2G2Y1   0 0 -1.27278 0.943444
Q2FYF6   0 0 -1.27278 0.943444
Q2FXK0   0 0 -1.27278 0.943444
Q2FVI9   0 0 -1.27278 0.943444
Q2G246   0 0 -1.27278 0.943444
Q2G053   0 0 -1.27278 0.943444
Q2FWK8   0 0 -1.27278 0.943444
Q2FXL8   0 0 -1.27278 0.943444
Q2G0Q4   0 0 -1.27278 0.943444
Q2FVB7   0 0 -1.27278 0.943444
Q2FYD6   0 0 -1.27278 0.943444
Q2FXK9   0 0 -1.27278 0.943444
Q2FV78   0 0 -1.27278 0.943444
Q2FXG4   0 0 -1.27278 0.943444
Q2G0C8   0 0 -1.27278 0.943444
Q2FWU9   0 0 -1.27278 0.943444
Q2FUX2   0 0 -1.27278 0.943444
Q2FYI8   0 0 -1.27278 0.943444
Q2FXA1   0 0 -1.27278 0.943444
Q2FV49   0 0 -1.27278 0.943444
Q2G1S0   0 0 -1.27278 0.943444
Q2G0G0   0 0 -1.27278 0.943444
P0C805   0 0 -1.27278 0.943444
Q2FWV9   0 0 -1.27278 0.943444
Q2G152   0 0 -1.27278 0.943444
Q2FX48   0 0 -1.27278 0.943444
Q2FXS5   0 0 -1.27278 0.943444
Q2FWL4   0 0 -1.27278 0.943444
P0C7Y1   0 0 -1.27278 0.943444
Q2FXA2   0 0 -1.27278 0.943444
Q2FY96   0 0 -1.27278 0.943444
Q2FVJ3   0 0 -1.27278 0.943444
Q2FZ24   0 0 -1.27278 0.943444
Q2G1X4   0 0 -1.27278 0.943444
Q2FYM6   0 0 -1.27278 0.943444
Q2FWX6   0 0 -1.27278 0.943444
Q2G1D2   0 0 -1.27278 0.943444
Q2FWC0   0 0 -1.27278 0.943444
Q2FZG7   0 0 -1.27278 0.943444
Q2G2P1   0 0 -1.27278 0.943444
Q2G1M4   0 0 -1.27278 0.943444
Q2FX29   0 0 -1.27278 0.943444
Q2FUZ3   0 0 -1.27278 0.943444
Q2FVZ9   0 0 -1.27278 0.943444
Q2G2N3   0 0 -1.27278 0.943444
Q2G237   0 0 -1.27278 0.943444
Q2FXN5   0 0 -1.27278 0.943444
Q2FYP7   0 0 -1.27278 0.943444
Q2FWC8   0 0 -1.27278 0.943444
Q2G209   0 0 -1.27278 0.943444
Q2FXX7   0 0 -1.27278 0.943444
Q2FV05   0 0 -1.27278 0.943444
Q2FWM8   0 0 -1.27278 0.943444
Q2FV00   0 0 -1.27278 0.943444
Q2FZF2   0 0 -1.27278 0.943444
Q2FV80   0 0 -1.27278 0.943444
Q2FZZ7   0 0 -1.27278 0.943444
Q2FWH8   0 0 -1.27278 0.943444
Q2FVS5   0 0 -1.27278 0.943444
Q2FWY0   0 0 -1.27278 0.943444
Q2FZM3   0 0 -1.27278 0.943444
Q2FZW8   0 0 -1.27278 0.943444
Q2FVY7   0 0 -1.27278 0.943444
Q2FXJ1   0 0 -1.27278 0.943444
Q2G0T7   0 0 -1.27278 0.943444
Q2FW40   0 0 -1.27278 0.943444
Q2FYU9   0 0 -1.27278 0.943444
Q2FUR0   0 0 -1.27278 0.943444
Q2G215   0 0 -1.27278 0.943444
Q2G169   0 0 -1.27278 0.943444
Q2G034   0 0 -1.27278 0.943444
Q2FUV8   0 0 -1.27278 0.943444
Q2FW44   2 0.235294 -1.27278 0.943444
Q2FYJ8   0 0 -1.27278 0.943444
Q2FVR6   2 0.235294 -1.27278 0.943444
Q2G183   2 0.235294 -1.27278 0.943444
Q2G0S1   2 0.235294 -1.27278 0.943444
Q2FX83   0 0 -1.27278 0.943444
Q2FYF7   2 0.235294 -1.27278 0.943444
Q2G166   2 0.235294 -1.27278 0.943444
Q2FX20   2 0.235294 -1.27278 0.943444
Q2G020   2 0.235294 -1.27278 0.943444
Q2FVC0   0 0 -1.27278 0.943444
Q2FVD1   0 0 -1.27278 0.943444
Q2FWH1   2 0.235294 -1.27278 0.943444
Q2FYX2   2 0.235294 -1.27278 0.943444
Q2FZB5   2 0.235294 -1.27278 0.943444
Q2G0G8   2 0.235294 -1.27278 0.943444
P0A0I4   0 0 -1.27278 0.943444
Q2G2C6   1 0.117647 -1.27278 0.943444
Q2FVB1   2 0.235294 -1.27278 0.943444
Q2FYN1   2 0.235294 -1.27278 0.943444
Q2FV79   2 0.235294 -1.27278 0.943444
Q2FVU9   2 0.235294 -1.27278 0.943444
Q2G0W5   2 0.235294 -1.27278 0.943444
Q2FW60   2 0.235294 -1.27278 0.943444
Q2G269   2 0.235294 -1.27278 0.943444
Q2FZS1   2 0.235294 -1.27278 0.943444
Q2G1Y3   2 0.235294 -1.27278 0.943444
Q2FWA4   2 0.235294 -1.27278 0.943444
Q2G0C0   2 0.235294 -1.27278 0.943444
Q2G2J6   0 0 -1.27278 0.943444
Q2G1R2   2 0.235294 -1.27278 0.943444
Q2FXY8   2 0.235294 -1.27278 0.943444
Q2FYL2   2 0.235294 -1.27278 0.943444
Q2FYS3   0 0 -1.27278 0.943444
Q2FXS0   2 0.235294 -1.27278 0.943444
Q2FWA7   0 0 -1.27278 0.943444
Q2FWV8   0 0 -1.27278 0.943444
Q2G279   2 0.235294 -1.27278 0.943444
Q2FYB5   0 0 -1.27278 0.943444
Q2G175   2 0.235294 -1.27278 0.943444
Q2FZ07   2 0.235294 -1.27278 0.943444
Q2FVG7   2 0.235294 -1.27278 0.943444
Q2G2P3   2 0.235294 -1.27278 0.943444
Q2FZA3   2 0.235294 -1.27278 0.943444
Q2FYE1   2 0.235294 -1.27278 0.943444
Q2G2F8   0 0 -1.27278 0.943444
Q2FWS8   0 0 -1.27278 0.943444
Q2FXD8   2 0.235294 -1.27278 0.943444
Q2FX46   2 0.235294 -1.27278 0.943444
Q2FYB4   1 0.117647 -1.27278 0.943444
Q2FYC0   2 0.235294 -1.27278 0.943444
Q2FUY5   2 0.235294 -1.27278 0.943444
Q2FYF2   0 0 -1.27278 0.943444
Q2G0R4   0 0 -1.27278 0.943444
Q2G1L1   2 0.235294 -1.27278 0.943444
Q2FYB0   0 0 -1.27278 0.943444
Q2FWW5   2 0.235294 -1.27278 0.943444
Q2FX04   2 0.235294 -1.27278 0.943444
Q2FV33   2 0.235294 -1.27278 0.943444
Q2FUX6   2 0.235294 -1.27278 0.943444
Q2FVP5   0 0 -1.27278 0.943444
Q2G0W7   2 0.235294 -1.27278 0.943444
Q2FXV1   2 0.235294 -1.27278 0.943444
Q2G096   2 0.235294 -1.27278 0.943444
Q2FV68   2 0.235294 -1.27278 0.943444
Q2FVY6   2 0.235294 -1.27278 0.943444
Q2FYY0   2 0.235294 -1.27278 0.943444
Q2G005   1 0.117647 -1.27278 0.943444
Q2G2B4   2 0.235294 -1.27278 0.943444
Q2FVZ7   2 0.235294 -1.27278 0.943444
Q2FW55   2 0.235294 -1.27278 0.943444
Q2FV92   2 0.235294 -1.27278 0.943444
Q2FYV9   2 0.235294 -1.27278 0.943444
Q2FW74   2 0.235294 -1.27278 0.943444
Q2FVK9   1 0.117647 -1.27278 0.943444
Q2FZA4   2 0.235294 -1.27278 0.943444
Q2FV25   0 0 -1.27278 0.943444
Q2FYG8   2 0.235294 -1.27278 0.943444
Q2G216   2 0.235294 -1.27278 0.943444
Q2FZ69   2 0.235294 -1.27278 0.943444
Q2FV97   2 0.235294 -1.27278 0.943444
Q2FZ95   0 0 -1.27278 0.943444
Q2FZN8   2 0.235294 -1.27278 0.943444
Q2FZG2   2 0.235294 -1.27278 0.943444
Q2G259   2 0.235294 -1.27278 0.943444
Q2FYB6   2 0.235294 -1.27278 0.943444
Q2FZD1   2 0.235294 -1.27278 0.943444
Q2FYT6   2 0.235294 -1.27278 0.943444
Q2G0Y2   2 0.235294 -1.27278 0.943444
Q2FWZ1   2 0.235294 -1.27278 0.943444
Q2FVC8   2 0.235294 -1.27278 0.943444
Q2G2H1   2 0.235294 -1.27278 0.943444
Q2FY47   2 0.235294 -1.27278 0.943444
Q2FX78   2 0.235294 -1.27278 0.943444
Q2FX47   1 0.117647 -1.27278 0.943444
Q2FZA7   2 0.235294 -1.27278 0.943444
Q2FV32   2 0.235294 -1.27278 0.943444
Q2FYE6   0 0 -1.27278 0.943444
Q2FZ41   1 0.117647 -1.27278 0.943444
Q2FYG3   0 0 -1.27278 0.943444
Q2FX01   2 0.235294 -1.27278 0.943444
Q2FXU6   2 0.235294 -1.27278 0.943444
Q2FYL7   2 0.235294 -1.27278 0.943444
Q2FWQ3   2 0.235294 -1.27278 0.943444
Q2FZY9   2 0.235294 -1.27278 0.943444
Q2FV50   2 0.235294 -1.27278 0.943444
Q2FUY7   0 0 -1.27278 0.943444
Q2FXP6   2 0.235294 -1.27278 0.943444
Q2G1S9   2 0.235294 -1.27278 0.943444
Q2FX18   2 0.235294 -1.27278 0.943444
Q2FYU0   0 0 -1.27278 0.943444
Q2FXZ7   4 0.444444 -1.27278 0.943444
Q2G051   5 0.555556 -1.27278 0.943444
Q2FWS3   6 0.666667 -1.27278 0.943444
Q2FW14   5 0.555556 -1.27278 0.943444
Q2FYD7   3 0.333333 -1.27278 0.943444
Q9RQP8   5 0.555556 -1.27278 0.943444
Q2FZK2   6 0.666667 -1.27278 0.943444
Q2FWI7   4 0.444444 -1.27278 0.943444
Q2G182   1 0.111111 -1.27278 0.943444
Q2FYT7   2 0.222222 -1.27278 0.943444
Q2FV46   4 0.444444 -1.27278 0.943444
Q2FY58   2 0.222222 -1.27278 0.943444
Q2FX06   1 0.111111 -1.27278 0.943444
Q2FZH0   5 0.555556 -1.27278 0.943444
Q2FUZ4   2 0.222222 -1.27278 0.943444
Q2G102   4 0.444444 -1.27278 0.943444
Q2G1R8   4 0.444444 -1.27278 0.943444
Q2G2J1   6 0.666667 -1.27278 0.943444
Q2FX71   5 0.555556 -1.27278 0.943444
Q2FUZ5   2 0.222222 -1.27278 0.943444
Q2FYP5   2 0.222222 -1.27278 0.943444
Q2G048   0 0 -1.27278 0.943444
Q2FUQ0   4 0.444444 -1.27278 0.943444
Q2FWS7   5 0.555556 -1.27278 0.943444
Q2FV65   2 0.222222 -1.27278 0.943444
Q2G125   2 0.222222 -1.27278 0.943444
Q2FYT2   3 0.333333 -1.27278 0.943444
Q2FVH7   2 0.222222 -1.27278 0.943444
Q2G127   4 0.444444 -1.27278 0.943444
Q2FYI5   2 0.222222 -1.27278 0.943444
Q2FYX4   2 0.222222 -1.27278 0.943444
Q2G0M3   6 0.666667 -1.27278 0.943444
Q2FW87   4 0.444444 -1.27278 0.943444
Q2G211   0 0 -1.27278 0.943444
Q2FXR5   2 0.222222 -1.27278 0.943444
Q2FWR5   5 0.555556 -1.27278 0.943444
Q2FYD5   5 0.555556 -1.27278 0.943444
Q2FY94   2 0.222222 -1.27278 0.943444
Q2G2W8   2 0.222222 -1.27278 0.943444
Q2FZL9   5 0.555556 -1.27278 0.943444
Q2FYT9   3 0.333333 -1.27278 0.943444
Q2FX44   6 0.666667 -1.27278 0.943444
Q2FXB2   0 0 -1.27278 0.943444
Q2FVF6   4 0.444444 -1.27278 0.943444
Q2G2F6   1 0.111111 -1.27278 0.943444
Q2G2C3   4 0.444444 -1.27278 0.943444
Q2FYA5   6 0.666667 -1.27278 0.943444
Q2FYB1   5 0.555556 -1.27278 0.943444
Q2G011   5 0.555556 -1.27278 0.943444
Q2FV29   0 0 -1.27278 0.943444
Q2FVW1   4 0.444444 -1.27278 0.943444
Q2FYA4   4 0.444444 -1.27278 0.943444
Q2FY26   4 0.444444 -1.27278 0.943444
Q2FXC1   4 0.444444 -1.27278 0.943444
Q2G2T0   5 0.555556 -1.27278 0.943444
Q2FY62   2 0.222222 -1.27278 0.943444
Q2G2K4   4 0.444444 -1.27278 0.943444
Q2FW65   4 0.444444 -1.27278 0.943444
Q2FY05   2 0.222222 -1.27278 0.943444
Q2FV96   3 0.333333 -1.27278 0.943444
Q2G1S7   2 0.222222 -1.27278 0.943444
Q2FWS9   4 0.444444 -1.27278 0.943444
Q2G180   4 0.444444 -1.27278 0.943444
Q2G0L6   5 0.555556 -1.27278 0.943444
Q2G189   2 0.222222 -1.27278 0.943444
Q2FYD9   0 0 -1.27278 0.943444
Q2FWM6   0 0 -1.27278 0.943444
Q2FXA6   2 0.222222 -1.27278 0.943444
Q2G0U8   4 0.444444 -1.27278 0.943444
Q2FXD9   2 0.222222 -1.27278 0.943444
Q2FWF9   0 0 -1.27278 0.943444
Q2FXS3   5 0.555556 -1.27278 0.943444
Q2FXX6   4 0.444444 -1.27278 0.943444
Q2FWU2   5 0.555556 -1.27278 0.943444
Q2FXD5   6 0.666667 -1.27278 0.943444
Q2FZK8   4 0.444444 -1.27278 0.943444
Q2FV15   2 0.222222 -1.27278 0.943444
Q2FZZ5   4 0.444444 -1.27278 0.943444
Q2FW48   6 0.666667 -1.27278 0.943444
Q2FYB3   3 0.333333 -1.27278 0.943444
Q2FWT5   4 0.444444 -1.27278 0.943444
Q2FVH4   0 0 -1.27278 0.943444
Q2FWP4   4 0.444444 -1.27278 0.943444
Q2FYX9   5 0.555556 -1.27278 0.943444
Q2G1U7   2 0.222222 -1.27278 0.943444
Q2FXY6   4 0.444444 -1.27278 0.943444
Q2FYT1   2 0.222222 -1.27278 0.943444
Q2G244   5 0.555556 -1.27278 0.943444
Q2FX30   0 0 -1.27278 0.943444
Q2FVZ3   3 0.333333 -1.27278 0.943444
Q2FWP5   4 0.444444 -1.27278 0.943444
Q2FX41   6 0.666667 -1.27278 0.943444
Q2G2R5   3 0.333333 -1.27278 0.943444
Q2G2S3   9 0.947368 -1.27278 0.943444
Q2G004   4 0.421053 -1.27278 0.943444
Q2FWV1   6 0.631579 -1.27278 0.943444
Q2G003   10 1.05263 0.903563 0.161558
Q2FZV3   3 0.315789 -1.27278 0.943444
Q2G026   6 0.631579 -1.27278 0.943444
Q2FXG7   2 0.210526 -1.27278 0.943444
Q2FYL8   2 0.210526 -1.27278 0.943444
Q2FZB6   2 0.210526 -1.27278 0.943444
Q2FZE4   7 0.736842 -1.27278 0.943444
Q2FX11   6 0.631579 -1.27278 0.943444
Q2G0Y3   8 0.842105 -1.27278 0.943444
Q2FZW7   2 0.210526 -1.27278 0.943444
Q2FX21   10 1.05263 0.903563 0.161558
Q2G092   5 0.526316 -1.27278 0.943444
Q2FZB7   4 0.421053 -1.27278 0.943444
Q2G0J9   8 0.842105 -1.27278 0.943444
Q2G1X2   4 0.421053 -1.27278 0.943444
Q2FZD6   9 0.947368 -1.27278 0.943444
Q2FW67   6 0.631579 -1.27278 0.943444
Q2G111   7 0.736842 -1.27278 0.943444
Q2G2Y4   2 0.210526 -1.27278 0.943444
Q2FY38   4 0.421053 -1.27278 0.943444
Q2FWJ0   10 1.05263 0.903563 0.161558
Q2G2T5   7 0.736842 -1.27278 0.943444
Q2FVG6   4 0.421053 -1.27278 0.943444
Q2G1V8   5 0.526316 -1.27278 0.943444
Q2G1L0   4 0.421053 -1.27278 0.943444
Q2FXD6   8 0.842105 -1.27278 0.943444
P0C948   4 0.421053 -1.27278 0.943444
Q2G1M2   7 0.736842 -1.27278 0.943444
Q2FVW8   5 0.526316 -1.27278 0.943444
Q2FX24   4 0.421053 -1.27278 0.943444
Q2FWS4   9 0.947368 -1.27278 0.943444
Q2FYQ3   6 0.631579 -1.27278 0.943444
Q2G254   7 0.736842 -1.27278 0.943444
Q2FWB4   2 0.210526 -1.27278 0.943444
Q2FUP8   5 0.526316 -1.27278 0.943444
Q2FZC2   4 0.421053 -1.27278 0.943444
Q2FYE4   7 0.736842 -1.27278 0.943444
Q2FWS2   4 0.421053 -1.27278 0.943444
Q2FY03   8 0.842105 -1.27278 0.943444
Q2FVS6   7 0.736842 -1.27278 0.943444
Q2FXV2   2 0.210526 -1.27278 0.943444
Q2G2L6   5 0.526316 -1.27278 0.943444
Q2G2I5   5 0.526316 -1.27278 0.943444
Q2FYA2   4 0.421053 -1.27278 0.943444
Q2FWV7   4 0.421053 -1.27278 0.943444
Q2FXE7   7 0.736842 -1.27278 0.943444
Q2G0J6   3 0.315789 -1.27278 0.943444
Q2FUU4   8 0.842105 -1.27278 0.943444
Q2FVJ4   4 0.421053 -1.27278 0.943444
Q2FZM9   4 0.421053 -1.27278 0.943444
Q2FZ51   10 1.05263 0.903563 0.161558
Q2FY22   4 0.421053 -1.27278 0.943444
Q2G2Q1   8 0.842105 -1.27278 0.943444
Q2G109   6 0.631579 -1.27278 0.943444
Q2G1D6   7 0.736842 -1.27278 0.943444
Q2FVC9   2 0.210526 -1.27278 0.943444
Q2G2R6   7 0.736842 -1.27278 0.943444
Q2FZ85   7 0.736842 -1.27278 0.943444
Q2FVK4   6 0.631579 -1.27278 0.943444
Q2G1V9   3 0.315789 -1.27278 0.943444
Q2G2H6   4 0.421053 -1.27278 0.943444
Q2FWS6   10 1.05263 0.903563 0.161558
Q2FZW4   7 0.736842 -1.27278 0.943444
Q2G1M3   8 0.842105 -1.27278 0.943444
Q2G1M0   4 0.421053 -1.27278 0.943444
Q2G1Y9   4 0.421053 -1.27278 0.943444
Q2FX45   4 0.421053 -1.27278 0.943444
Q2FWP8   5 0.526316 -1.27278 0.943444
Q2FYP4   7 0.736842 -1.27278 0.943444
Q2FYL1   9 0.947368 -1.27278 0.943444
Q2G1L4   7 0.736842 -1.27278 0.943444
Q2FUQ7   5 0.526316 -1.27278 0.943444
Q2G247   1 0.105263 -1.27278 0.943444
Q2FVV0   8 0.842105 -1.27278 0.943444
Q2FYU6   4 0.421053 -1.27278 0.943444
Q2G2N6   8 0.842105 -1.27278 0.943444
Q2FXC9   4 0.421053 -1.27278 0.943444
Q2FX42   8 0.842105 -1.27278 0.943444
Q2FX26   7 0.736842 -1.27278 0.943444
Q2FWF3   2 0.210526 -1.27278 0.943444
Q2FZY1   5 0.526316 -1.27278 0.943444
Q2FW15   4 0.4 -1.27278 0.943444
P0A0G2   6 0.6 -1.27278 0.943444
Q2G2G5   9 0.9 -1.27278 0.943444
Q2FY39   10 1 0.903563 0.161558
Q2G0B5   3 0.3 -1.27278 0.943444
Q2FZI1   7 0.7 -1.27278 0.943444
Q2FUQ6   10 1 0.903563 0.161558
Q2FVR5   12 1.2 0.903563 0.161558
Q2G2W6   10 1 0.903563 0.161558
Q2FZR8   8 0.8 -1.27278 0.943444
Q2FVY8   7 0.7 -1.27278 0.943444
Q2FZ60   5 0.5 -1.27278 0.943444
Q2FV82   7 0.7 -1.27278 0.943444
Q2FX23   12 1.2 0.903563 0.161558
Q2G1G3   8 0.8 -1.27278 0.943444
P68805   6 0.6 -1.27278 0.943444
Q2FVL0   4 0.4 -1.27278 0.943444
Q2G2J0   5 0.5 -1.27278 0.943444
Q2FZF1   4 0.4 -1.27278 0.943444
Q2FXU9   8 0.8 -1.27278 0.943444
Q2G1A2   3 0.3 -1.27278 0.943444
Q2G1C3   12 1.2 0.903563 0.161558
Q2G1D4   8 0.8 -1.27278 0.943444
Q2G0A8   7 0.7 -1.27278 0.943444
Q2FVC7   2 0.2 -1.27278 0.943444
Q2G133   11 1.1 0.903563 0.161558
Q2FY86   8 0.8 -1.27278 0.943444
Q2FX92   6 0.6 -1.27278 0.943444
Q2FW47   2 0.2 -1.27278 0.943444
Q2G1T9   5 0.5 -1.27278 0.943444
Q2FVU8   6 0.6 -1.27278 0.943444
Q2FVD7   5 0.5 -1.27278 0.943444
Q2FX55   4 0.4 -1.27278 0.943444
Q2FVD3   9 0.9 -1.27278 0.943444
Q2G2B5   4 0.4 -1.27278 0.943444
Q2FWV6   6 0.6 -1.27278 0.943444
Q2FW29   6 0.6 -1.27278 0.943444
Q2G0W6   1 0.1 -1.27278 0.943444
Q2FVD2   9 0.9 -1.27278 0.943444
Q2FWR8   4 0.4 -1.27278 0.943444
Q2FXA0   9 0.9 -1.27278 0.943444
Q2FZB4   8 0.8 -1.27278 0.943444
Q2FX37   4 0.4 -1.27278 0.943444
Q2FX13   4 0.4 -1.27278 0.943444
Q2FWD8   5 0.5 -1.27278 0.943444
Q2G108   6 0.6 -1.27278 0.943444
Q2G2V4   7 0.7 -1.27278 0.943444
Q2FZW2   11 1.1 0.903563 0.161558
Q2FYY4   8 0.8 -1.27278 0.943444
Q2FYB8   4 0.4 -1.27278 0.943444
Q2FWC2   10 1 0.903563 0.161558
Q2FYE8   5 0.5 -1.27278 0.943444
Q2FXK5   7 0.7 -1.27278 0.943444
Q2FWT0   8 0.8 -1.27278 0.943444
Q2FW19   7 0.7 -1.27278 0.943444
Q2G100   11 1.1 0.903563 0.161558
Q2FYY3   8 0.8 -1.27278 0.943444
Q2FZ01   6 0.6 -1.27278 0.943444
Q2FYY1   8 0.8 -1.27278 0.943444
Q2G103   11 1.1 0.903563 0.161558
Q2FV12   10 1 0.903563 0.161558
Q2FWQ1   9 0.9 -1.27278 0.943444
Q2FYY5   9 0.9 -1.27278 0.943444
Q2G207   10 1 0.903563 0.161558
Q2G1Y8   4 0.4 -1.27278 0.943444
Q2FWZ8   9 0.9 -1.27278 0.943444
Q2G0Z8   6 0.6 -1.27278 0.943444
Q2G2F7   6 0.6 -1.27278 0.943444
Q2FYH9   9 0.9 -1.27278 0.943444
Q2FWB7   10 1 0.903563 0.161558
Q2FYN2   4 0.380952 -1.27278 0.943444
Q2FVQ6   14 1.33333 0.903563 0.161558
Q2FWX3   5 0.47619 -1.27278 0.943444
Q2G187   5 0.47619 -1.27278 0.943444
Q2FW05   10 0.952381 -1.27278 0.943444
Q2FYC3   12 1.14286 0.903563 0.161558
Q2FZJ2   13 1.2381 0.903563 0.161558
Q2G0D6   13 1.2381 0.903563 0.161558
Q2FWP7   9 0.857143 -1.27278 0.943444
Q2FX31   14 1.33333 0.903563 0.161558
Q2FVZ6   7 0.666667 -1.27278 0.943444
Q2G2A2   14 1.33333 0.903563 0.161558
Q2FWQ8   3 0.285714 -1.27278 0.943444
Q2FVM9   9 0.857143 -1.27278 0.943444
Q2FYD1   10 0.952381 -1.27278 0.943444
Q2FYN3   11 1.04762 0.903563 0.161558
Q2FYI3   11 1.04762 0.903563 0.161558
Q2G022   5 0.47619 -1.27278 0.943444
Q2G1Q3   10 0.952381 -1.27278 0.943444
Q2FX58   6 0.571429 -1.27278 0.943444
Q2G2V1   9 0.857143 -1.27278 0.943444
Q2FVV5   12 1.14286 0.903563 0.161558
Q2FZC0   10 0.952381 -1.27278 0.943444
Q2FV63   11 1.04762 0.903563 0.161558
Q2FWG9   5 0.47619 -1.27278 0.943444
Q2FZA5   8 0.761905 -1.27278 0.943444
Q2FX60   11 1.04762 0.903563 0.161558
Q2G2I8   6 0.571429 -1.27278 0.943444
Q2G2Y5   9 0.857143 -1.27278 0.943444
Q2G2Y2   12 1.14286 0.903563 0.161558
Q2FWA6   13 1.2381 0.903563 0.161558
Q2FWL8   13 1.2381 0.903563 0.161558
Q2FY95   8 0.761905 -1.27278 0.943444
Q2FYC5   13 1.2381 0.903563 0.161558
Q2FV43   10 0.952381 -1.27278 0.943444
Q2FVU0   15 1.42857 0.903563 0.161558
Q2FZG5   9 0.857143 -1.27278 0.943444
Q2G2H9   8 0.761905 -1.27278 0.943444
Q2G1D1   4 0.380952 -1.27278 0.943444
Q2FWU7   6 0.571429 -1.27278 0.943444
P60647   6 0.571429 -1.27278 0.943444
Q2FUR7   14 1.33333 0.903563 0.161558
Q2FWQ2   8 0.761905 -1.27278 0.943444
Q2G2M4   13 1.2381 0.903563 0.161558
Q2G104   10 0.952381 -1.27278 0.943444
Q2FX76   4 0.380952 -1.27278 0.943444
Q2G2Q4   16 1.52381 0.903563 0.161558
Q2FXQ1   7 0.666667 -1.27278 0.943444
Q2FX80   8 0.761905 -1.27278 0.943444
Q2FZN6   3 0.285714 -1.27278 0.943444
Q2G009   4 0.380952 -1.27278 0.943444
Q2G021   15 1.42857 0.903563 0.161558
Q2FWH0   12 1.14286 0.903563 0.161558
Q2FXQ0   10 0.952381 -1.27278 0.943444
Q2FX64   10 0.952381 -1.27278 0.943444
Q2FY98   7 0.666667 -1.27278 0.943444
Q2FWK5   12 1.14286 0.903563 0.161558
Q2FYK1   7 0.666667 -1.27278 0.943444
Q2FXF0   10 0.952381 -1.27278 0.943444
Q2FY70   10 0.952381 -1.27278 0.943444
Q2G114   11 1.04762 0.903563 0.161558
Q2FX38   12 1.14286 0.903563 0.161558
Q2FUP9   10 0.952381 -1.27278 0.943444
Q2FVV3   9 0.857143 -1.27278 0.943444
Q2G113   12 1.14286 0.903563 0.161558
Q2FWB2   4 0.380952 -1.27278 0.943444
Q2FWT6   10 0.952381 -1.27278 0.943444
Q2FW28   8 0.761905 -1.27278 0.943444
Q2FUQ9   3 0.285714 -1.27278 0.943444
Q2FY00   8 0.761905 -1.27278 0.943444
Q2G040   6 0.571429 -1.27278 0.943444
Q2FX35   6 0.571429 -1.27278 0.943444
Q2FYW9   4 0.363636 -1.27278 0.943444
Q2G2N8   11 1 0.903563 0.161558
Q2G1V7   14 1.27273 0.903563 0.161558
Q2G0C3   12 1.09091 0.903563 0.161558
Q2FVW0   10 0.909091 -1.27278 0.943444
Q2FUS4   13 1.18182 0.903563 0.161558
Q2FVP6   8 0.727273 -1.27278 0.943444
Q2FZK1   11 1 0.903563 0.161558
Q2FXY2   18 1.63636 0.903563 0.161558
Q2FYX3   17 1.54545 0.903563 0.161558
Q2FZ86   11 1 0.903563 0.161558
Q2FUV7   9 0.818182 -1.27278 0.943444
Q2FX70   8 0.727273 -1.27278 0.943444
Q2G1Y1   16 1.45455 0.903563 0.161558
Q2FVT9   16 1.45455 0.903563 0.161558
Q2G2K3   12 1.09091 0.903563 0.161558
P72358   11 1 0.903563 0.161558
Q2G192   14 1.27273 0.903563 0.161558
Q2FYX6   9 0.818182 -1.27278 0.943444
Q2FXW0   6 0.545455 -1.27278 0.943444
Q2G202   16 1.45455 0.903563 0.161558
Q2FYW7   3 0.272727 -1.27278 0.943444
Q2G2M0   6 0.545455 -1.27278 0.943444
Q2FXT7   5 0.454545 -1.27278 0.943444
Q2FX59   7 0.636364 -1.27278 0.943444
Q2G0X2   8 0.727273 -1.27278 0.943444
Q2FWR6   7 0.636364 -1.27278 0.943444
Q2FW22   16 1.45455 0.903563 0.161558
Q2FZH4   12 1.09091 0.903563 0.161558
Q2FYZ1   5 0.454545 -1.27278 0.943444
Q2G2W7   15 1.36364 0.903563 0.161558
Q2G2I4   12 1.09091 0.903563 0.161558
Q2FZP5   15 1.36364 0.903563 0.161558
Q2FWQ7   13 1.18182 0.903563 0.161558
Q2G1W9   7 0.636364 -1.27278 0.943444
Q2FWF7   5 0.454545 -1.27278 0.943444
Q2FYM9   12 1.09091 0.903563 0.161558
Q2FXV0   15 1.36364 0.903563 0.161558
Q2FWW2   11 1 0.903563 0.161558
Q2FVS2   10 0.909091 -1.27278 0.943444
Q2G007   18 1.63636 0.903563 0.161558
Q2FYA7   11 1 0.903563 0.161558
Q2G0K0   14 1.27273 0.903563 0.161558
Q2FXS9   9 0.818182 -1.27278 0.943444
Q2G249   8 0.727273 -1.27278 0.943444
Q2G008   6 0.545455 -1.27278 0.943444
Q2FZD5   19 1.72727 0.903563 0.161558
Q2FZG0   7 0.636364 -1.27278 0.943444
Q2FX28   15 1.36364 0.903563 0.161558
Q2FXI4   11 1 0.903563 0.161558
Q2G176   15 1.36364 0.903563 0.161558
Q2G116   3 0.272727 -1.27278 0.943444
Q2FXF2   12 1.09091 0.903563 0.161558
Q2G260   9 0.818182 -1.27278 0.943444
Q2G213   12 1.09091 0.903563 0.161558
Q2G173   13 1.18182 0.903563 0.161558
Q2FV71   8 0.727273 -1.27278 0.943444
Q2FWY8   6 0.545455 -1.27278 0.943444
Q2FWN3   3 0.272727 -1.27278 0.943444
Q2FYD4   6 0.545455 -1.27278 0.943444
Q2FVQ2   14 1.27273 0.903563 0.161558
Q2FVK0   20 1.81818 0.903563 0.161558
Q2G285   18 1.63636 0.903563 0.161558
Q2FZH6   17 1.54545 0.903563 0.161558
Q2FZX1   15 1.36364 0.903563 0.161558
Q2FZ83   3 0.272727 -1.27278 0.943444
Q2G0S9   6 0.545455 -1.27278 0.943444
Q2FZH7   14 1.27273 0.903563 0.161558
Q2FZT3   15 1.36364 0.903563 0.161558
Q2FX57   11 0.956522 -1.27278 0.943444
Q2G0B9   14 1.21739 0.903563 0.161558
Q2FY28   15 1.30435 0.903563 0.161558
Q2G0R5   16 1.3913 0.903563 0.161558
Q2FZG8   10 0.869565 -1.27278 0.943444
Q2G1X1   6 0.521739 -1.27278 0.943444
Q2FX93   11 0.956522 -1.27278 0.943444
Q2FYU5   18 1.56522 0.903563 0.161558
Q2FWR9   11 0.956522 -1.27278 0.943444
Q2FWS0   15 1.30435 0.903563 0.161558
Q2G0P4   9 0.782609 -1.27278 0.943444
Q2FX50   15 1.30435 0.903563 0.161558
Q2FZV0   11 0.956522 -1.27278 0.943444
Q2G0S5   8 0.695652 -1.27278 0.943444
Q2FY25   19 1.65217 0.903563 0.161558
Q2FXG6   17 1.47826 0.903563 0.161558
Q2FZJ7   4 0.347826 -1.27278 0.943444
Q2G0U7   10 0.869565 -1.27278 0.943444
Q2FZV2   17 1.47826 0.903563 0.161558
Q2FWT8   13 1.13043 0.903563 0.161558
Q2G0D1   15 1.30435 0.903563 0.161558
Q2FVW5   13 1.13043 0.903563 0.161558
Q2FY97   19 1.65217 0.903563 0.161558
Q2FXF3   9 0.782609 -1.27278 0.943444
Q2G063   14 1.21739 0.903563 0.161558
Q2G0U5   16 1.3913 0.903563 0.161558
Q2G2B1   18 1.56522 0.903563 0.161558
Q2FVE3   17 1.47826 0.903563 0.161558
Q2FZW1   15 1.30435 0.903563 0.161558
Q2FYK2   13 1.13043 0.903563 0.161558
Q2FXW2   7 0.608696 -1.27278 0.943444
Q9F0R1   18 1.56522 0.903563 0.161558
Q2FZG3   17 1.47826 0.903563 0.161558
Q2G2K0   16 1.3913 0.903563 0.161558
Q2FVN4   10 0.869565 -1.27278 0.943444
Q2FYV0   9 0.782609 -1.27278 0.943444
Q2G0A5   9 0.782609 -1.27278 0.943444
Q2FZ03   15 1.30435 0.903563 0.161558
Q2G1I8   5 0.434783 -1.27278 0.943444
Q2FYX8   13 1.13043 0.903563 0.161558
Q2FV18   15 1.30435 0.903563 0.161558
Q2FYI7   9 0.782609 -1.27278 0.943444
Q2G0K1   14 1.21739 0.903563 0.161558
Q2G2U9   17 1.47826 0.903563 0.161558
Q2FW31   14 1.21739 0.903563 0.161558
Q2FVB5   15 1.30435 0.903563 0.161558
Q2FVI8   11 0.956522 -1.27278 0.943444
Q2FZT0   14 1.21739 0.903563 0.161558
P48860   16 1.3913 0.903563 0.161558
Q2FYC1   15 1.30435 0.903563 0.161558
Q2G286   12 1.04348 0.903563 0.161558
Q2FXD3   17 1.47826 0.903563 0.161558
Q2G027   8 0.695652 -1.27278 0.943444
Q2G0T4   15 1.30435 0.903563 0.161558
Q2FZJ5   14 1.21739 0.903563 0.161558
Q2FW10   8 0.695652 -1.27278 0.943444
Q2FY91   17 1.47826 0.903563 0.161558
Q2FVP0   9 0.782609 -1.27278 0.943444
P60070   13 1.13043 0.903563 0.161558
Q2FWU1   17 1.47826 0.903563 0.161558
Q2FYA3   7 0.608696 -1.27278 0.943444
Q2G0V8   21 1.82609 0.903563 0.161558
Q2G0Z2   13 1.13043 0.903563 0.161558
Q2FZ47   10 0.869565 -1.27278 0.943444
Q2G0V9   12 1.04348 0.903563 0.161558
Q2FZE2   14 1.21739 0.903563 0.161558
Q2FWB0   19 1.65217 0.903563 0.161558
Q2G1J1   15 1.30435 0.903563 0.161558
Q2FYQ1   16 1.3913 0.903563 0.161558
Q2FZ45   9 0.782609 -1.27278 0.943444
Q2FYW5   23 2 3.07991 0.0107511
Q2G1A0   15 1.30435 0.903563 0.161558
Q2FZB9   16 1.3913 0.903563 0.161558
Q2FZX2   11 0.956522 -1.27278 0.943444
Q2FZY4   19 1.65217 0.903563 0.161558
Q2FW56   10 0.869565 -1.27278 0.943444
P0A0G6   13 1.13043 0.903563 0.161558
Q2FW80   13 1.13043 0.903563 0.161558
Q2G2S4   8 0.695652 -1.27278 0.943444
Q2G2H0   11 0.956522 -1.27278 0.943444
Q2G2E1   9 0.782609 -1.27278 0.943444
Q2G0I5   21 1.82609 0.903563 0.161558
Q2FWW6   21 1.82609 0.903563 0.161558
Q2G112   4 0.347826 -1.27278 0.943444
Q2G214   17 1.47826 0.903563 0.161558
Q2FYG2   12 1.04348 0.903563 0.161558
Q2G0J5   12 1.04348 0.903563 0.161558
Q2FX27   14 1.21739 0.903563 0.161558
Q2FWV5   13 1.13043 0.903563 0.161558
Q2FX40   13 1.13043 0.903563 0.161558
Q2FZM5   11 0.956522 -1.27278 0.943444
Q2FXH8   9 0.782609 -1.27278 0.943444
Q2FWS5   23 2 3.07991 0.0107511
Q2FW13   12 1 0.903563 0.161558
Q2FY93   26 2.16667 3.07991 0.0107511
Q2FZM8   15 1.25 0.903563 0.161558
Q2FZV4   9 0.75 -1.27278 0.943444
Q2FVD4   17 1.41667 0.903563 0.161558
Q2G0J3   14 1.16667 0.903563 0.161558
Q2FX61   12 1 0.903563 0.161558
Q2FVD6   16 1.33333 0.903563 0.161558
Q2FYY7   16 1.33333 0.903563 0.161558
Q2G0W0   19 1.58333 0.903563 0.161558
Q2FXF7   16 1.33333 0.903563 0.161558
Q2G191   15 1.25 0.903563 0.161558
Q2FYT5   14 1.16667 0.903563 0.161558
Q2G1P0   15 1.25 0.903563 0.161558
Q2FVF8   12 1 0.903563 0.161558
Q2G0Y1   12 1 0.903563 0.161558
Q2FZD2   20 1.66667 0.903563 0.161558
Q2FZ59   11 0.916667 -1.27278 0.943444
Q2G2G1   16 1.33333 0.903563 0.161558
Q2G0F9   4 0.333333 -1.27278 0.943444
Q2G1J2   15 1.25 0.903563 0.161558
Q2G0Q6   20 1.66667 0.903563 0.161558
Q2FYX0   13 1.08333 0.903563 0.161558
Q2FZU8   8 0.666667 -1.27278 0.943444
Q2G267   13 1.08333 0.903563 0.161558
Q2G174   12 1 0.903563 0.161558
Q2FWC3   23 1.91667 0.903563 0.161558
Q2FVN6   9 0.75 -1.27278 0.943444
Q2G2D1   18 1.5 0.903563 0.161558
Q2FZK9   17 1.41667 0.903563 0.161558
Q2G2C9   22 1.83333 0.903563 0.161558
Q2G2V8   5 0.416667 -1.27278 0.943444
Q2FVL6   9 0.75 -1.27278 0.943444
Q2FY45   18 1.5 0.903563 0.161558
Q2G2R7   8 0.666667 -1.27278 0.943444
Q2FWD5   16 1.33333 0.903563 0.161558
Q2FWT3   12 1 0.903563 0.161558
Q2FY92   16 1.33333 0.903563 0.161558
Q2FZM2   15 1.25 0.903563 0.161558
Q2G2F0   12 1 0.903563 0.161558
Q2FW30   16 1.33333 0.903563 0.161558
Q2FZV9   17 1.41667 0.903563 0.161558
Q2FVA6   14 1.16667 0.903563 0.161558
Q2G229   11 0.916667 -1.27278 0.943444
Q2FZZ3   17 1.41667 0.903563 0.161558
Q2G2F4   14 1.16667 0.903563 0.161558
Q2FVA7   20 1.66667 0.903563 0.161558
Q2G0R3   10 0.833333 -1.27278 0.943444
Q2G1R1   15 1.25 0.903563 0.161558
Q2FZ79   17 1.41667 0.903563 0.161558
Q2FZ12   15 1.25 0.903563 0.161558
Q2FX39   14 1.16667 0.903563 0.161558
Q2G186   9 0.75 -1.27278 0.943444
Q2FXE5   11 0.916667 -1.27278 0.943444
Q2G0A1   14 1.16667 0.903563 0.161558
Q2G0E7   24 2 3.07991 0.0107511
Q2G2V7   21 1.75 0.903563 0.161558
Q2FYA6   13 1.08333 0.903563 0.161558
Q2G276   11 0.916667 -1.27278 0.943444
Q2G070   12 1 0.903563 0.161558
Q2FVZ1   18 1.5 0.903563 0.161558
Q2FW84   12 1 0.903563 0.161558
Q2FVY9   15 1.25 0.903563 0.161558
Q2FVD9   16 1.33333 0.903563 0.161558
Q2G1T2   11 0.916667 -1.27278 0.943444
Q2G0I3   16 1.33333 0.903563 0.161558
Q2G0E8   13 1.08333 0.903563 0.161558
Q2FW08   13 1.08333 0.903563 0.161558
Q2FVD8   16 1.33333 0.903563 0.161558
Q2FXF5   16 1.33333 0.903563 0.161558
Q2FXW1   23 1.91667 0.903563 0.161558
Q2FW79   11 0.916667 -1.27278 0.943444
Q2G2G0   4 0.333333 -1.27278 0.943444
P48940   17 1.41667 0.903563 0.161558
Q2FYL6   20 1.66667 0.903563 0.161558
Q2FZV8   10 0.833333 -1.27278 0.943444
Q2FYM5   11 0.916667 -1.27278 0.943444
Q2G2B6   17 1.41667 0.903563 0.161558
Q2G1L2   11 0.916667 -1.27278 0.943444
Q2G1V5   12 1 0.903563 0.161558
Q2FXT0   5 0.416667 -1.27278 0.943444
Q2FY02   30 2.5 3.07991 0.0107511
Q2FWQ4   16 1.33333 0.903563 0.161558
Q2FYG4   17 1.41667 0.903563 0.161558
Q2FW11   12 1 0.903563 0.161558
Q2G257   33 2.64 3.07991 0.0107511
Q2FWJ6   27 2.16 3.07991 0.0107511
Q2FXS8   4 0.32 -1.27278 0.943444
Q2FX12   19 1.52 0.903563 0.161558
Q2FYF1   13 1.04 0.903563 0.161558
Q2G2E8   20 1.6 0.903563 0.161558
Q2FXE6   15 1.2 0.903563 0.161558
Q2G2C0   19 1.52 0.903563 0.161558
Q2G1V6   21 1.68 0.903563 0.161558
Q2FWZ4   27 2.16 3.07991 0.0107511
Q2G2V0   24 1.92 0.903563 0.161558
Q9ZAH6   19 1.52 0.903563 0.161558
Q2FVU2   16 1.28 0.903563 0.161558
Q2FWI8   11 0.88 -1.27278 0.943444
P0A0H0   4 0.32 -1.27278 0.943444
Q2G0C1   20 1.6 0.903563 0.161558
Q2FXH3   18 1.44 0.903563 0.161558
Q2FXI6   24 1.92 0.903563 0.161558
Q2G1X5   13 1.04 0.903563 0.161558
Q2FV08   22 1.76 0.903563 0.161558
Q2FWT7   7 0.56 -1.27278 0.943444
Q2G210   16 1.28 0.903563 0.161558
Q2FW66   17 1.36 0.903563 0.161558
Q2FWD0   17 1.36 0.903563 0.161558
Q2FUQ1   19 1.52 0.903563 0.161558
Q2FVI6   17 1.36 0.903563 0.161558
Q2FWM7   14 1.12 0.903563 0.161558
Q2FVN2   7 0.56 -1.27278 0.943444
Q2FWR2   14 1.12 0.903563 0.161558
Q2FYH4   19 1.52 0.903563 0.161558
Q2FYM8   10 0.8 -1.27278 0.943444
Q9RFJ6   16 1.28 0.903563 0.161558
Q2FZ42   9 0.72 -1.27278 0.943444
Q2FVX9   23 1.84 0.903563 0.161558
Q2G066   19 1.52 0.903563 0.161558
Q2FVM3   25 2 3.07991 0.0107511
Q2FWT1   12 0.96 -1.27278 0.943444
Q2FZB8   6 0.48 -1.27278 0.943444
Q2FUQ8   19 1.52 0.903563 0.161558
Q2G2I7   6 0.48 -1.27278 0.943444
Q2FVF7   19 1.52 0.903563 0.161558
Q2FV52   15 1.2 0.903563 0.161558
Q2FWE3   18 1.44 0.903563 0.161558
Q2G144   12 0.96 -1.27278 0.943444
Q2FXZ1   12 0.96 -1.27278 0.943444
Q2FX34   8 0.64 -1.27278 0.943444
Q2FWV4   4 0.32 -1.27278 0.943444
Q2FZ11   21 1.68 0.903563 0.161558
Q2G141   17 1.36 0.903563 0.161558
Q2FWF5   8 0.64 -1.27278 0.943444
Q2FV34   7 0.56 -1.27278 0.943444
Q2FWQ0   22 1.76 0.903563 0.161558
Q2FV88   15 1.2 0.903563 0.161558
Q2G2P0   16 1.28 0.903563 0.161558
Q2FYW8   16 1.28 0.903563 0.161558
Q2G1W1   13 1.04 0.903563 0.161558
Q2FVC2   14 1.12 0.903563 0.161558
Q2G0D3   14 1.12 0.903563 0.161558
Q2FV89   15 1.2 0.903563 0.161558
Q2G1U2   15 1.2 0.903563 0.161558
Q2FX32   6 0.48 -1.27278 0.943444
Q2FXS7   23 1.84 0.903563 0.161558
Q2FVX1   20 1.6 0.903563 0.161558
Q2FVE0   15 1.2 0.903563 0.161558
Q2G270   8 0.64 -1.27278 0.943444
Q9EYW6   8 0.64 -1.27278 0.943444
Q2FVB8   24 1.92 0.903563 0.161558
Q2FZT9   23 1.84 0.903563 0.161558
Q2G298   16 1.28 0.903563 0.161558
Q2FX49   18 1.44 0.903563 0.161558
Q2G0Z0   18 1.44 0.903563 0.161558
Q2FW39   21 1.68 0.903563 0.161558
Q2G252   14 1.12 0.903563 0.161558
Q2G0A3   8 0.64 -1.27278 0.943444
Q2FYJ7   21 1.68 0.903563 0.161558
Q2FWT2   16 1.28 0.903563 0.161558
Q2FWQ5   20 1.6 0.903563 0.161558
Q2G2J7   10 0.8 -1.27278 0.943444
Q2FY75   21 1.68 0.903563 0.161558
Q2G106   13 1.04 0.903563 0.161558
Q2FVY3   13 1.04 0.903563 0.161558
Q2FVP9   15 1.2 0.903563 0.161558
Q2FW42   9 0.72 -1.27278 0.943444
Q2FUV9   17 1.36 0.903563 0.161558
Q2FVR7   15 1.2 0.903563 0.161558
Q2FZN1   9 0.72 -1.27278 0.943444
Q2G2Q7   23 1.76923 0.903563 0.161558
Q2G150   18 1.38462 0.903563 0.161558
Q2G081   15 1.15385 0.903563 0.161558
Q2FV45   18 1.38462 0.903563 0.161558
Q2FX02   12 0.923077 -1.27278 0.943444
P0A0Q4   23 1.76923 0.903563 0.161558
Q2G0L9   23 1.76923 0.903563 0.161558
Q2FY04   17 1.30769 0.903563 0.161558
Q2FV48   21 1.61538 0.903563 0.161558
Q2FW64   19 1.46154 0.903563 0.161558
Q2FX63   23 1.76923 0.903563 0.161558
Q2G1T3   12 0.923077 -1.27278 0.943444
Q2G0K9   7 0.538462 -1.27278 0.943444
Q2FZ00   36 2.76923 3.07991 0.0107511
Q2FVL9   4 0.307692 -1.27278 0.943444
Q2FW33   20 1.53846 0.903563 0.161558
Q2FWT9   13 1 0.903563 0.161558
Q2FZF7   15 1.15385 0.903563 0.161558
Q2FWL1   19 1.46154 0.903563 0.161558
Q2FYS7   13 1 0.903563 0.161558
Q2FZX3   15 1.15385 0.903563 0.161558
Q2FXR0   18 1.38462 0.903563 0.161558
Q2G2I9   8 0.615385 -1.27278 0.943444
Q2FWN1   10 0.769231 -1.27278 0.943444
Q2G297   22 1.69231 0.903563 0.161558
Q2FVA0   24 1.84615 0.903563 0.161558
Q2FXX0   6 0.461538 -1.27278 0.943444
Q2G2P4   17 1.30769 0.903563 0.161558
Q2G0P8   28 2.15385 3.07991 0.0107511
Q2FVN3   18 1.38462 0.903563 0.161558
Q2FXK7   18 1.38462 0.903563 0.161558
Q2FZF8   11 0.846154 -1.27278 0.943444
Q2FWR0   14 1.07692 0.903563 0.161558
Q2FXL2   22 1.69231 0.903563 0.161558
Q2FWA9   20 1.53846 0.903563 0.161558
Q2G282   27 2.07692 3.07991 0.0107511
Q9RQQ0   22 1.69231 0.903563 0.161558
Q2FXD7   25 1.92308 0.903563 0.161558
Q2FUY4   19 1.46154 0.903563 0.161558
Q2G2W4   22 1.69231 0.903563 0.161558
Q2FZF5   23 1.76923 0.903563 0.161558
Q2FY42   6 0.461538 -1.27278 0.943444
Q2FUS3   18 1.38462 0.903563 0.161558
Q2G2E7   20 1.53846 0.903563 0.161558
Q2G0S6   13 1 0.903563 0.161558
Q2G0C2   19 1.46154 0.903563 0.161558
Q2FWF8   20 1.53846 0.903563 0.161558
Q2G000   24 1.84615 0.903563 0.161558
Q2FWX2   8 0.615385 -1.27278 0.943444
Q2FZS2   13 1 0.903563 0.161558
Q2FW16   7 0.538462 -1.27278 0.943444
Q2FZI2   19 1.46154 0.903563 0.161558
Q2G1Q5   21 1.61538 0.903563 0.161558
Q2G1A5   20 1.53846 0.903563 0.161558
Q2G0P7   17 1.30769 0.903563 0.161558
Q2FWV3   7 0.538462 -1.27278 0.943444
Q2FW51   13 1 0.903563 0.161558
Q2FVI4   17 1.30769 0.903563 0.161558
Q2FVN7   15 1.15385 0.903563 0.161558
Q2FWP9   11 0.846154 -1.27278 0.943444
Q2FXT2   20 1.53846 0.903563 0.161558
P0A0F4   25 1.92308 0.903563 0.161558
Q2G126   20 1.53846 0.903563 0.161558
Q2FW82   21 1.61538 0.903563 0.161558
Q2FY44   20 1.53846 0.903563 0.161558
Q2G0N9   16 1.23077 0.903563 0.161558
Q2G0Z9   13 1 0.903563 0.161558
Q2FV81   16 1.23077 0.903563 0.161558
Q2FYC4   18 1.38462 0.903563 0.161558
Q2G178   25 1.92308 0.903563 0.161558
Q2G079   15 1.15385 0.903563 0.161558
Q2G2B7   25 1.92308 0.903563 0.161558
Q2FVF5   13 1 0.903563 0.161558
Q2G2W2   15 1.15385 0.903563 0.161558
Q2G1I2   25 1.92308 0.903563 0.161558
Q2G245   9 0.692308 -1.27278 0.943444
Q2G1H7   24 1.77778 0.903563 0.161558
Q2FWF1   14 1.03704 0.903563 0.161558
Q2FZZ9   28 2.07407 3.07991 0.0107511
Q2G1W3   14 1.03704 0.903563 0.161558
Q2G204   23 1.7037 0.903563 0.161558
Q2G1H1   20 1.48148 0.903563 0.161558
Q2FXK3   13 0.962963 -1.27278 0.943444
Q2G2H8   21 1.55556 0.903563 0.161558
Q2FZP9   16 1.18519 0.903563 0.161558
Q2FWI2   16 1.18519 0.903563 0.161558
Q2FYZ6   23 1.7037 0.903563 0.161558
Q2FXS1   20 1.48148 0.903563 0.161558
Q2G200   16 1.18519 0.903563 0.161558
Q2G2L5   20 1.48148 0.903563 0.161558
Q2FY73   24 1.77778 0.903563 0.161558
Q2G177   21 1.55556 0.903563 0.161558
Q2G2F9   23 1.7037 0.903563 0.161558
Q2FV27   14 1.03704 0.903563 0.161558
Q2FZ56   18 1.33333 0.903563 0.161558
Q2FVF3   20 1.48148 0.903563 0.161558
Q2G0B6   17 1.25926 0.903563 0.161558
Q2G2S5   22 1.62963 0.903563 0.161558
Q2FW68   16 1.18519 0.903563 0.161558
Q2FWX7   9 0.666667 -1.27278 0.943444
Q2FWB6   25 1.85185 0.903563 0.161558
Q2FXA9   13 0.962963 -1.27278 0.943444
Q2FXP3   19 1.40741 0.903563 0.161558
Q2FUX5   20 1.48148 0.903563 0.161558
Q2FZZ4   15 1.11111 0.903563 0.161558
Q2FX98   25 1.85185 0.903563 0.161558
Q2FV23   11 0.814815 -1.27278 0.943444
Q2FUR1   14 1.03704 0.903563 0.161558
Q2FY49   16 1.18519 0.903563 0.161558
Q2G017   10 0.740741 -1.27278 0.943444
Q2G2K9   28 2.07407 3.07991 0.0107511
Q2G2N9   19 1.40741 0.903563 0.161558
Q2G0E9   21 1.55556 0.903563 0.161558
Q2FY19   20 1.48148 0.903563 0.161558
Q2G1E3   12 0.888889 -1.27278 0.943444
Q2FW17   3 0.222222 -1.27278 0.943444
Q2FWK9   22 1.62963 0.903563 0.161558
Q2G2Q6   22 1.62963 0.903563 0.161558
Q2G2Q5   26 1.92593 0.903563 0.161558
Q2G1U9   21 1.55556 0.903563 0.161558
Q2G299   14 1.03704 0.903563 0.161558
Q2FX75   6 0.444444 -1.27278 0.943444
Q2G058   20 1.48148 0.903563 0.161558
Q2G0E3   10 0.740741 -1.27278 0.943444
Q2FYK0   23 1.7037 0.903563 0.161558
Q2G2K6   6 0.444444 -1.27278 0.943444
Q2FYN0   7 0.518519 -1.27278 0.943444
Q2FVK7   26 1.92593 0.903563 0.161558
Q2FX15   17 1.25926 0.903563 0.161558
Q2FVN9   14 1.03704 0.903563 0.161558
Q2FWX0   20 1.48148 0.903563 0.161558
Q2G143   27 2 3.07991 0.0107511
Q2G0C7   11 0.814815 -1.27278 0.943444
Q2G0K6   20 1.48148 0.903563 0.161558
Q2FZZ1   19 1.40741 0.903563 0.161558
Q2FV13   15 1.11111 0.903563 0.161558
Q2G128   19 1.40741 0.903563 0.161558
Q2FXU2   13 0.962963 -1.27278 0.943444
Q2G2R4   22 1.62963 0.903563 0.161558
Q2FXM1   23 1.7037 0.903563 0.161558
Q8KQR1   6 0.444444 -1.27278 0.943444
Q2G2Q9   23 1.7037 0.903563 0.161558
Q2FVG9   18 1.33333 0.903563 0.161558
Q2FV56   16 1.18519 0.903563 0.161558
Q2FWG7   20 1.42857 0.903563 0.161558
Q2G0T1   26 1.85714 0.903563 0.161558
Q2FXB9   22 1.57143 0.903563 0.161558
Q2FZP3   19 1.35714 0.903563 0.161558
Q2FZQ2   17 1.21429 0.903563 0.161558
Q2FXS4   18 1.28571 0.903563 0.161558
Q2FZ21   14 1 0.903563 0.161558
Q2G2X2   17 1.21429 0.903563 0.161558
Q2FZF6   28 2 3.07991 0.0107511
Q2FYA0   14 1 0.903563 0.161558
Q2G2A9   23 1.64286 0.903563 0.161558
Q2FYB9   22 1.57143 0.903563 0.161558
Q2FYI4   24 1.71429 0.903563 0.161558
Q2FYL4   20 1.42857 0.903563 0.161558
Q2G1T0   21 1.5 0.903563 0.161558
Q2FXW7   16 1.14286 0.903563 0.161558
Q2FZA1   19 1.35714 0.903563 0.161558
Q2FY76   16 1.14286 0.903563 0.161558
Q2FZ97   20 1.42857 0.903563 0.161558
Q2G1I4   21 1.5 0.903563 0.161558
Q2FYQ6   20 1.42857 0.903563 0.161558
Q2FXL6   20 1.42857 0.903563 0.161558
Q2G2G6   11 0.785714 -1.27278 0.943444
Q2FVH1   21 1.5 0.903563 0.161558
Q2FYA8   11 0.785714 -1.27278 0.943444
Q2G2M5   31 2.21429 3.07991 0.0107511
Q2FV99   14 1 0.903563 0.161558
Q2G105   14 1 0.903563 0.161558
Q2FW23   27 1.92857 0.903563 0.161558
Q2G012   8 0.571429 -1.27278 0.943444
Q2G2V5   11 0.785714 -1.27278 0.943444
Q2FW07   23 1.64286 0.903563 0.161558
Q2G0F2   10 0.714286 -1.27278 0.943444
Q2FZC9   24 1.71429 0.903563 0.161558
Q2FXE9   21 1.5 0.903563 0.161558
Q2FV47   22 1.57143 0.903563 0.161558
Q2G2Q8   26 1.85714 0.903563 0.161558
Q2FYE7   27 1.92857 0.903563 0.161558
Q2FUT3   24 1.71429 0.903563 0.161558
Q2G068   26 1.85714 0.903563 0.161558
Q2G2D3   15 1.07143 0.903563 0.161558
Q2FYK4   18 1.28571 0.903563 0.161558
Q2FX36   15 1.07143 0.903563 0.161558
Q2G0A4   20 1.42857 0.903563 0.161558
Q2G080   24 1.71429 0.903563 0.161558
Q2FUT1   30 2.14286 3.07991 0.0107511
Q2FYH3   23 1.64286 0.903563 0.161558
Q2FXA7   18 1.28571 0.903563 0.161558
Q2G2Y6   9 0.642857 -1.27278 0.943444
Q2FY55   23 1.64286 0.903563 0.161558
Q2FY61   18 1.28571 0.903563 0.161558
Q2G0E2   19 1.35714 0.903563 0.161558
Q2FVY1   19 1.35714 0.903563 0.161558
Q2FUV1   23 1.64286 0.903563 0.161558
Q2FUS9   10 0.714286 -1.27278 0.943444
Q2G1A1   10 0.714286 -1.27278 0.943444
P60639   25 1.78571 0.903563 0.161558
Q2FZE9   4 0.285714 -1.27278 0.943444
Q2G1I9   23 1.64286 0.903563 0.161558
Q2FWN0   25 1.78571 0.903563 0.161558
Q2FZE3   20 1.42857 0.903563 0.161558
Q93Q23   21 1.5 0.903563 0.161558
Q2FWE9   19 1.35714 0.903563 0.161558
Q2FUS1   25 1.78571 0.903563 0.161558
Q2FVM5   25 1.78571 0.903563 0.161558
Q2G2N7   16 1.14286 0.903563 0.161558
Q2FWG0   28 2 3.07991 0.0107511
Q2FXV7   23 1.64286 0.903563 0.161558
Q2FW69   24 1.71429 0.903563 0.161558
P0A0F8   9 0.642857 -1.27278 0.943444
Q2G055   13 0.928571 -1.27278 0.943444
Q2FV37   18 1.28571 0.903563 0.161558
Q2G225   19 1.35714 0.903563 0.161558
Q2FXG2   17 1.21429 0.903563 0.161558
Q2FY87   11 0.785714 -1.27278 0.943444
Q2FWR7   14 1 0.903563 0.161558
Q2G1U6   22 1.57143 0.903563 0.161558
Q2G006   16 1.14286 0.903563 0.161558
Q2G2I6   23 1.58621 0.903563 0.161558
Q2FWS1   4 0.275862 -1.27278 0.943444
Q2FYF5   32 2.2069 3.07991 0.0107511
Q2G0F1   29 2 3.07991 0.0107511
Q2G0J2   24 1.65517 0.903563 0.161558
Q2FXE3   23 1.58621 0.903563 0.161558
Q2FYV8   20 1.37931 0.903563 0.161558
Q2G1X6   23 1.58621 0.903563 0.161558
Q2FUP5   23 1.58621 0.903563 0.161558
Q2G1A4   28 1.93103 0.903563 0.161558
Q2G0H9   24 1.65517 0.903563 0.161558
Q2G0M0   32 2.2069 3.07991 0.0107511
Q2FYK6   12 0.827586 -1.27278 0.943444
Q2G023   14 0.965517 -1.27278 0.943444
Q2G0G2   19 1.31034 0.903563 0.161558
Q2FXC0   14 0.965517 -1.27278 0.943444
Q2FXF1   16 1.10345 0.903563 0.161558
Q2FW00   27 1.86207 0.903563 0.161558
Q2G1E7   21 1.44828 0.903563 0.161558
Q2FWE7   31 2.13793 3.07991 0.0107511
Q2FY32   24 1.65517 0.903563 0.161558
Q2FUU0   20 1.37931 0.903563 0.161558
Q2FVU5   17 1.17241 0.903563 0.161558
Q2G062   29 2 3.07991 0.0107511
Q2FV26   25 1.72414 0.903563 0.161558
Q2FW97   26 1.7931 0.903563 0.161558
Q2FZY8   26 1.7931 0.903563 0.161558
Q2G277   25 1.72414 0.903563 0.161558
Q2G0V1   25 1.72414 0.903563 0.161558
Q2FWJ3   20 1.37931 0.903563 0.161558
Q2G2J2   13 0.896552 -1.27278 0.943444
Q2FVB0   27 1.86207 0.903563 0.161558
Q2G278   18 1.24138 0.903563 0.161558
Q2G107   12 0.827586 -1.27278 0.943444
P0A0M9   17 1.17241 0.903563 0.161558
Q2G067   17 1.17241 0.903563 0.161558
Q2FV55   14 0.965517 -1.27278 0.943444
Q2G1L3   12 0.827586 -1.27278 0.943444
Q2G2R0   23 1.58621 0.903563 0.161558
Q2G2T3   10 0.689655 -1.27278 0.943444
Q2FWA8   26 1.7931 0.903563 0.161558
Q2G056   30 2.06897 3.07991 0.0107511
Q2FWR1   23 1.58621 0.903563 0.161558
Q2FXP9   15 1.03448 0.903563 0.161558
Q2FZI4   23 1.58621 0.903563 0.161558
Q2G2L7   25 1.72414 0.903563 0.161558
Q2FVG1   18 1.24138 0.903563 0.161558
Q2G1I7   21 1.44828 0.903563 0.161558
Q2FVB6   30 2.06897 3.07991 0.0107511
Q2G001   24 1.65517 0.903563 0.161558
Q2FUX3   12 0.827586 -1.27278 0.943444
Q2G1Q9   21 1.44828 0.903563 0.161558
Q2G2S9   27 1.86207 0.903563 0.161558
Q2FXZ8   15 1.03448 0.903563 0.161558
Q2FZI7   26 1.7931 0.903563 0.161558
Q2FUS6   24 1.65517 0.903563 0.161558
Q2FUZ6   19 1.31034 0.903563 0.161558
Q2FYQ9   21 1.44828 0.903563 0.161558
Q2FYS8   21 1.44828 0.903563 0.161558
Q2FYS6   30 2.06897 3.07991 0.0107511
Q2FZG6   14 0.965517 -1.27278 0.943444
Q2G1L9   19 1.31034 0.903563 0.161558
Q2FXT3   27 1.86207 0.903563 0.161558
Q2FZN9   19 1.31034 0.903563 0.161558
Q2FW20   12 0.827586 -1.27278 0.943444
Q2G0H3   15 1.03448 0.903563 0.161558
Q2FV98   20 1.37931 0.903563 0.161558
Q2FXR7   34 2.34483 3.07991 0.0107511
Q2G1T4   19 1.31034 0.903563 0.161558
Q2FW38   19 1.31034 0.903563 0.161558
Q2G2P6   24 1.65517 0.903563 0.161558
Q2FVL7   28 1.93103 0.903563 0.161558
Q2FVY2   17 1.17241 0.903563 0.161558
Q2FYZ0   17 1.17241 0.903563 0.161558
Q2FYW2   24 1.65517 0.903563 0.161558
P60643   24 1.65517 0.903563 0.161558
Q2G265   12 0.827586 -1.27278 0.943444
Q2FV42   23 1.58621 0.903563 0.161558
Q2FXN0   22 1.51724 0.903563 0.161558
Q2G2D9   30 2.06897 3.07991 0.0107511
Q2FV75   23 1.58621 0.903563 0.161558
Q2FYE0   27 1.86207 0.903563 0.161558
Q2FX03   22 1.51724 0.903563 0.161558
Q2FX89   19 1.31034 0.903563 0.161558
Q2FX43   8 0.551724 -1.27278 0.943444
Q2FV69   34 2.26667 3.07991 0.0107511
P72360   22 1.46667 0.903563 0.161558
Q2FVQ1   22 1.46667 0.903563 0.161558
Q2FYG7   31 2.06667 3.07991 0.0107511
Q2G1J8   22 1.46667 0.903563 0.161558
Q2FW77   24 1.6 0.903563 0.161558
Q2FWI4   14 0.933333 -1.27278 0.943444
Q2FX62   14 0.933333 -1.27278 0.943444
Q2G0U6   19 1.26667 0.903563 0.161558
Q2G0P2   15 1 0.903563 0.161558
Q2G0B8   22 1.46667 0.903563 0.161558
Q2FVL3   21 1.4 0.903563 0.161558
Q2G1K8   24 1.6 0.903563 0.161558
Q2G2R9   29 1.93333 0.903563 0.161558
Q2G2I3   23 1.53333 0.903563 0.161558
Q2FY56   18 1.2 0.903563 0.161558
Q2G0B1   27 1.8 0.903563 0.161558
Q2G1T1   24 1.6 0.903563 0.161558
Q2FVX5   24 1.6 0.903563 0.161558
Q2G0H8   19 1.26667 0.903563 0.161558
Q2FVT3   17 1.13333 0.903563 0.161558
Q2FWF6   14 0.933333 -1.27278 0.943444
Q2FWZ6   30 2 3.07991 0.0107511
Q2FZ77   19 1.26667 0.903563 0.161558
Q2G0H0   21 1.4 0.903563 0.161558
Q2G2G7   27 1.8 0.903563 0.161558
Q2G117   13 0.866667 -1.27278 0.943444
Q2FXG9   22 1.46667 0.903563 0.161558
Q2FWE4   17 1.13333 0.903563 0.161558
Q2FUS0   25 1.66667 0.903563 0.161558
Q2FWR3   27 1.8 0.903563 0.161558
Q2FYA9   8 0.533333 -1.27278 0.943444
Q2G0Y5   31 2.06667 3.07991 0.0107511
Q2FZZ8   21 1.4 0.903563 0.161558
Q2G1Z6   31 2.06667 3.07991 0.0107511
Q2FX53   20 1.33333 0.903563 0.161558
Q2FZC4   12 0.8 -1.27278 0.943444
Q2FUS5   28 1.86667 0.903563 0.161558
Q2G1R0   22 1.46667 0.903563 0.161558
Q2G0D5   26 1.73333 0.903563 0.161558
Q2FY18   28 1.86667 0.903563 0.161558
Q2FYH8   31 2.06667 3.07991 0.0107511
Q2G1F2   21 1.4 0.903563 0.161558
Q2G0Q5   18 1.2 0.903563 0.161558
Q2FVR2   16 1.06667 0.903563 0.161558
Q2FZE7   8 0.533333 -1.27278 0.943444
Q2G0I0   21 1.4 0.903563 0.161558
Q2G0R1   18 1.2 0.903563 0.161558
Q2G0L7   22 1.46667 0.903563 0.161558
Q2FWI1   30 2 3.07991 0.0107511
Q2G0F7   26 1.73333 0.903563 0.161558
Q2FXY3   28 1.86667 0.903563 0.161558
P0A084   27 1.8 0.903563 0.161558
Q2G0G5   23 1.53333 0.903563 0.161558
Q2FZE5   20 1.33333 0.903563 0.161558
Q2G0A2   23 1.53333 0.903563 0.161558
Q2FVE8   24 1.6 0.903563 0.161558
Q2G2M8   14 0.933333 -1.27278 0.943444
Q2FYH7   23 1.53333 0.903563 0.161558
Q2FVR8   17 1.13333 0.903563 0.161558
Q2FZU9   18 1.2 0.903563 0.161558
Q2FYX7   18 1.2 0.903563 0.161558
Q2G280   26 1.73333 0.903563 0.161558
Q2FVG5   20 1.33333 0.903563 0.161558
Q2FWX1   36 2.4 3.07991 0.0107511
Q2FVB3   22 1.46667 0.903563 0.161558
Q2G2A1   21 1.4 0.903563 0.161558
Q2G1W7   12 0.8 -1.27278 0.943444
Q2FW36   25 1.66667 0.903563 0.161558
P31337   23 1.53333 0.903563 0.161558
Q2FXB8   25 1.66667 0.903563 0.161558
Q2G2F3   23 1.53333 0.903563 0.161558
Q2FYM7   12 0.8 -1.27278 0.943444
Q2FYB2   11 0.733333 -1.27278 0.943444
Q2G2E2   25 1.6129 0.903563 0.161558
Q2G2G9   25 1.6129 0.903563 0.161558
Q2FVC5   15 0.967742 -1.27278 0.943444
Q2G0T3   27 1.74194 0.903563 0.161558
Q2G074   25 1.6129 0.903563 0.161558
Q2G016   17 1.09677 0.903563 0.161558
Q2G0G4   20 1.29032 0.903563 0.161558
Q2G2K1   9 0.580645 -1.27278 0.943444
Q2FXE1   25 1.6129 0.903563 0.161558
Q2FWD2   16 1.03226 0.903563 0.161558
Q2G1Q0   23 1.48387 0.903563 0.161558
Q2G073   24 1.54839 0.903563 0.161558
Q2G1T7   27 1.74194 0.903563 0.161558
Q2FVI3   23 1.48387 0.903563 0.161558
Q2FZ93   33 2.12903 3.07991 0.0107511
Q2FVQ7   15 0.967742 -1.27278 0.943444
Q2G2B9   33 2.12903 3.07991 0.0107511
Q2FZN5   31 2 3.07991 0.0107511
Q2FY72   12 0.774194 -1.27278 0.943444
Q2G0A0   24 1.54839 0.903563 0.161558
Q2FZQ8   30 1.93548 0.903563 0.161558
Q2FXP1   26 1.67742 0.903563 0.161558
P0A0B7   25 1.6129 0.903563 0.161558
Q2FYW0   26 1.67742 0.903563 0.161558
Q2G230   29 1.87097 0.903563 0.161558
Q2G0H5   16 1.03226 0.903563 0.161558
Q2G0B7   23 1.48387 0.903563 0.161558
Q2G131   21 1.35484 0.903563 0.161558
Q2G0Y4   19 1.22581 0.903563 0.161558
Q2G2L0   25 1.6129 0.903563 0.161558
Q2G101   29 1.87097 0.903563 0.161558
Q2G036   24 1.54839 0.903563 0.161558
Q2FXN3   22 1.41935 0.903563 0.161558
Q2FWY2   21 1.35484 0.903563 0.161558
Q2FXK6   30 1.93548 0.903563 0.161558
Q2G2Y3   12 0.774194 -1.27278 0.943444
Q2G1P8   20 1.29032 0.903563 0.161558
Q2G0N7   23 1.48387 0.903563 0.161558
Q2FW43   24 1.54839 0.903563 0.161558
Q2G2N4   30 1.93548 0.903563 0.161558
Q2FW59   18 1.16129 0.903563 0.161558
Q2G1V0   28 1.80645 0.903563 0.161558
Q2G010   17 1.09677 0.903563 0.161558
Q2FWJ4   21 1.35484 0.903563 0.161558
Q2FUR3   23 1.48387 0.903563 0.161558
Q2FXE4   25 1.6129 0.903563 0.161558
Q2FY36   18 1.16129 0.903563 0.161558
Q2G1Q7   22 1.41935 0.903563 0.161558
Q2FX09   25 1.6129 0.903563 0.161558
Q2G0Z1   24 1.54839 0.903563 0.161558
Q2FWJ1   24 1.54839 0.903563 0.161558
Q2FUT4   22 1.41935 0.903563 0.161558
Q2FYI1   17 1.09677 0.903563 0.161558
Q2FXQ8   20 1.29032 0.903563 0.161558
Q2FUZ0   29 1.87097 0.903563 0.161558
P0A086   32 2.06452 3.07991 0.0107511
Q2FZM0   25 1.6129 0.903563 0.161558
Q2FXL3   17 1.09677 0.903563 0.161558
Q2G2K7   27 1.74194 0.903563 0.161558
Q2FVL1   26 1.67742 0.903563 0.161558
Q2FW21   10 0.645161 -1.27278 0.943444
Q2G201   20 1.29032 0.903563 0.161558
Q2FVV6   13 0.83871 -1.27278 0.943444
Q2FV03   19 1.22581 0.903563 0.161558
Q2G2T2   24 1.54839 0.903563 0.161558
Q2FZ44   11 0.709677 -1.27278 0.943444
Q2G1N7   29 1.87097 0.903563 0.161558
Q2G172   28 1.80645 0.903563 0.161558
Q2G208   26 1.67742 0.903563 0.161558
Q2FZR7   24 1.54839 0.903563 0.161558
Q2G2K2   6 0.387097 -1.27278 0.943444
Q2FVA4   35 2.25806 3.07991 0.0107511
Q2G0F5   26 1.67742 0.903563 0.161558
Q2G0X0   14 0.903226 -1.27278 0.943444
Q2FXU0   16 1.03226 0.903563 0.161558
Q2FXX9   27 1.74194 0.903563 0.161558
Q2G2K8   10 0.645161 -1.27278 0.943444
Q2G0X1   17 1.0625 0.903563 0.161558
Q2FXI8   9 0.5625 -1.27278 0.943444
Q2G0L1   27 1.6875 0.903563 0.161558
Q2FX07   12 0.75 -1.27278 0.943444
Q2G139   14 0.875 -1.27278 0.943444
Q2FUV5   22 1.375 0.903563 0.161558
Q2FVD0   15 0.9375 -1.27278 0.943444
Q2FX10   30 1.875 0.903563 0.161558
Q2G1W5   25 1.5625 0.903563 0.161558
Q2G1Y7   16 1 0.903563 0.161558
Q2G190   18 1.125 0.903563 0.161558
Q2FV59   25 1.5625 0.903563 0.161558
Q2FZS3   12 0.75 -1.27278 0.943444
Q2FX90   20 1.25 0.903563 0.161558
Q2FW85   24 1.5 0.903563 0.161558
Q2FZ65   28 1.75 0.903563 0.161558
Q2FXJ7   30 1.875 0.903563 0.161558
Q2FVW2   30 1.875 0.903563 0.161558
Q2G0H4   22 1.375 0.903563 0.161558
Q2FVV4   23 1.4375 0.903563 0.161558
Q2FUR9   27 1.6875 0.903563 0.161558
Q2FW06   11 0.6875 -1.27278 0.943444
Q2FY84   23 1.4375 0.903563 0.161558
Q2G132   25 1.5625 0.903563 0.161558
Q2G0C9   16 1 0.903563 0.161558
Q2G2N1   18 1.125 0.903563 0.161558
Q2FVF2   27 1.6875 0.903563 0.161558
Q2FZ30   33 2.0625 3.07991 0.0107511
Q2FXX8   24 1.5 0.903563 0.161558
Q2FZX6   27 1.6875 0.903563 0.161558
Q2G1Z2   25 1.5625 0.903563 0.161558
Q2G0G7   23 1.4375 0.903563 0.161558
Q2FV53   17 1.0625 0.903563 0.161558
Q2FV28   36 2.25 3.07991 0.0107511
Q2G097   19 1.1875 0.903563 0.161558
Q2FZC5   25 1.5625 0.903563 0.161558
Q2FY77   25 1.5625 0.903563 0.161558
Q2FVA9   24 1.5 0.903563 0.161558
Q2G2W5   6 0.375 -1.27278 0.943444
Q2FX97   28 1.75 0.903563 0.161558
Q2G1F3   22 1.375 0.903563 0.161558
Q2FYU1   10 0.625 -1.27278 0.943444
Q2FUP6   26 1.625 0.903563 0.161558
Q2G2U7   32 2 3.07991 0.0107511
Q2FY09   24 1.5 0.903563 0.161558
Q2G1J6   28 1.75 0.903563 0.161558
Q2G059   19 1.1875 0.903563 0.161558
Q2FVK5   15 0.9375 -1.27278 0.943444
Q2G0H7   20 1.25 0.903563 0.161558
Q2FWN2   26 1.625 0.903563 0.161558
Q2FYV7   23 1.4375 0.903563 0.161558
Q2G236   35 2.1875 3.07991 0.0107511
Q2FZR6   23 1.4375 0.903563 0.161558
Q2G1P9   23 1.4375 0.903563 0.161558
Q2G0R9   24 1.5 0.903563 0.161558
Q2FUZ9   26 1.625 0.903563 0.161558
Q2FVP2   19 1.1875 0.903563 0.161558
Q2FXC8   14 0.875 -1.27278 0.943444
Q2FVC4   16 1 0.903563 0.161558
Q2FZ29   16 1 0.903563 0.161558
Q2FYR8   14 0.848485 -1.27278 0.943444
Q2FY23   21 1.27273 0.903563 0.161558
Q2G0D4   26 1.57576 0.903563 0.161558
Q2FZ38   38 2.30303 3.07991 0.0107511
Q2FXH1   21 1.27273 0.903563 0.161558
Q2FXZ9   29 1.75758 0.903563 0.161558
Q2G1V3   23 1.39394 0.903563 0.161558
Q2FVZ0   29 1.75758 0.903563 0.161558
Q2FV95   31 1.87879 0.903563 0.161558
Q2G196   31 1.87879 0.903563 0.161558
Q2FZ61   25 1.51515 0.903563 0.161558
Q2FW27   24 1.45455 0.903563 0.161558
Q2FWH2   40 2.42424 3.07991 0.0107511
Q2FZQ9   22 1.33333 0.903563 0.161558
Q2FWQ9   26 1.57576 0.903563 0.161558
Q2G1N5   26 1.57576 0.903563 0.161558
Q2FZP8   26 1.57576 0.903563 0.161558
Q2FXC2   20 1.21212 0.903563 0.161558
Q2G0X9   12 0.727273 -1.27278 0.943444
Q2FX08   15 0.909091 -1.27278 0.943444
Q2FUV2   27 1.63636 0.903563 0.161558
Q2FZT8   15 0.909091 -1.27278 0.943444
Q2G2N2   23 1.39394 0.903563 0.161558
Q2G0M1   32 1.93939 0.903563 0.161558
Q2FVX8   23 1.39394 0.903563 0.161558
Q2G220   30 1.81818 0.903563 0.161558
Q2FW37   20 1.21212 0.903563 0.161558
Q2G203   38 2.30303 3.07991 0.0107511
Q2FY89   20 1.21212 0.903563 0.161558
Q2G1K7   32 1.93939 0.903563 0.161558
Q2G013   25 1.51515 0.903563 0.161558
Q2FV91   29 1.75758 0.903563 0.161558
Q2FW92   38 2.30303 3.07991 0.0107511
Q2G1U5   23 1.39394 0.903563 0.161558
Q2G2A6   17 1.0303 0.903563 0.161558
Q2G0G9   19 1.15152 0.903563 0.161558
P0A088   9 0.545455 -1.27278 0.943444
Q2G0B4   22 1.33333 0.903563 0.161558
Q2G0X7   13 0.787879 -1.27278 0.943444
Q2G0S0   14 0.848485 -1.27278 0.943444
Q2FW12   28 1.69697 0.903563 0.161558
Q2G0J7   27 1.63636 0.903563 0.161558
Q2FW76   22 1.33333 0.903563 0.161558
Q2G1Z7   25 1.51515 0.903563 0.161558
Q2G2S1   31 1.87879 0.903563 0.161558
Q2G1B1   24 1.45455 0.903563 0.161558
Q2FVP3   28 1.69697 0.903563 0.161558
Q2G1V1   22 1.33333 0.903563 0.161558
Q2G1H8   27 1.63636 0.903563 0.161558
Q2G149   32 1.93939 0.903563 0.161558
Q2FXC7   15 0.909091 -1.27278 0.943444
Q2G019   16 0.969697 -1.27278 0.943444
Q2FWL6   33 2 3.07991 0.0107511
Q2G199   27 1.63636 0.903563 0.161558
Q2FY41   3 0.181818 -1.27278 0.943444
Q2FX33   25 1.51515 0.903563 0.161558
Q2G181   19 1.15152 0.903563 0.161558
Q2FVT1   24 1.45455 0.903563 0.161558
Q2G0Z5   31 1.87879 0.903563 0.161558
Q2FZC7   30 1.81818 0.903563 0.161558
Q2G1U0   30 1.81818 0.903563 0.161558
Q2FW18   21 1.27273 0.903563 0.161558
Q2G0H1   19 1.15152 0.903563 0.161558
Q2FX22   15 0.909091 -1.27278 0.943444
Q2G157   29 1.75758 0.903563 0.161558
Q2G2J5   28 1.69697 0.903563 0.161558
Q2FZH9   26 1.57576 0.903563 0.161558
Q2FZA6   34 2.06061 3.07991 0.0107511
Q2G1N6   24 1.45455 0.903563 0.161558
Q2FVR4   30 1.81818 0.903563 0.161558
Q2FY13   42 2.54545 3.07991 0.0107511
Q2G025   34 2.06061 3.07991 0.0107511
Q2FV36   24 1.45455 0.903563 0.161558
Q2G0W9   20 1.21212 0.903563 0.161558
Q2G0L0   31 1.87879 0.903563 0.161558
Q2FUR2   16 0.969697 -1.27278 0.943444
Q2FVJ9   24 1.45455 0.903563 0.161558
Q2G1S8   15 0.882353 -1.27278 0.943444
Q2FVJ5   34 2 3.07991 0.0107511
Q2FZ39   29 1.70588 0.903563 0.161558
Q2FWP6   20 1.17647 0.903563 0.161558
Q2FVB4   34 2 3.07991 0.0107511
Q2G0V7   36 2.11765 3.07991 0.0107511
Q2FUV4   16 0.941176 -1.27278 0.943444
Q2FYG5   26 1.52941 0.903563 0.161558
Q2FW71   21 1.23529 0.903563 0.161558
Q2FZB1   12 0.705882 -1.27278 0.943444
Q2G0Y9   21 1.23529 0.903563 0.161558
Q2G0X4   12 0.705882 -1.27278 0.943444
Q2FZL2   14 0.823529 -1.27278 0.943444
Q2FVS1   19 1.11765 0.903563 0.161558
Q2G099   21 1.23529 0.903563 0.161558
Q2FZN0   24 1.41176 0.903563 0.161558
Q2FZ50   33 1.94118 0.903563 0.161558
Q2G0X8   15 0.882353 -1.27278 0.943444
Q2G167   24 1.41176 0.903563 0.161558
Q2G086   25 1.47059 0.903563 0.161558
Q2G0D0   34 2 3.07991 0.0107511
Q2FWG3   25 1.47059 0.903563 0.161558
Q2G228   28 1.64706 0.903563 0.161558
Q2FWW8   35 2.05882 3.07991 0.0107511
Q2FYL0   11 0.647059 -1.27278 0.943444
Q2FXX2   27 1.58824 0.903563 0.161558
Q2G0C4   23 1.35294 0.903563 0.161558
Q2FZA2   35 2.05882 3.07991 0.0107511
Q2FWL0   20 1.17647 0.903563 0.161558
Q2FUY9   28 1.64706 0.903563 0.161558
Q2G0T8   24 1.41176 0.903563 0.161558
Q2FWK0   26 1.52941 0.903563 0.161558
Q2G0D9   28 1.64706 0.903563 0.161558
Q2FZF3   18 1.05882 0.903563 0.161558
Q2FZ17   26 1.52941 0.903563 0.161558
Q2G0T6   18 1.05882 0.903563 0.161558
Q2G140   28 1.64706 0.903563 0.161558
Q2G2F2   23 1.35294 0.903563 0.161558
Q2FXG0   22 1.29412 0.903563 0.161558
Q2FWR4   31 1.82353 0.903563 0.161558
Q2G195   37 2.17647 3.07991 0.0107511
Q2FVY4   23 1.35294 0.903563 0.161558
Q2G1I6   25 1.47059 0.903563 0.161558
Q2FVD5   24 1.41176 0.903563 0.161558
Q2FZM1   30 1.76471 0.903563 0.161558
Q2FVG0   28 1.64706 0.903563 0.161558
Q2FZM7   18 1.05882 0.903563 0.161558
Q2FZB2   12 0.705882 -1.27278 0.943444
Q2G287   31 1.82353 0.903563 0.161558
Q2FWG4   24 1.41176 0.903563 0.161558
Q2G2B3   22 1.29412 0.903563 0.161558
Q2FY48   36 2.11765 3.07991 0.0107511
Q9ZNI1   22 1.29412 0.903563 0.161558
Q2FV94   26 1.52941 0.903563 0.161558
Q2G2X5   25 1.47059 0.903563 0.161558
Q2FVX6   27 1.58824 0.903563 0.161558
Q2G060   38 2.23529 3.07991 0.0107511
Q2FVG2   27 1.58824 0.903563 0.161558
Q2G1Q1   23 1.35294 0.903563 0.161558
Q2G1F1   13 0.764706 -1.27278 0.943444
Q2FXC5   15 0.882353 -1.27278 0.943444
Q2G2B0   26 1.52941 0.903563 0.161558
Q2FXR6   28 1.64706 0.903563 0.161558
Q2FXE0   30 1.76471 0.903563 0.161558
Q2FUY3   30 1.76471 0.903563 0.161558
Q2G1S6   15 0.882353 -1.27278 0.943444
Q2FVE9   23 1.35294 0.903563 0.161558
Q2FVU7   26 1.52941 0.903563 0.161558
Q2FVM7   31 1.82353 0.903563 0.161558
Q2FVU6   28 1.64706 0.903563 0.161558
Q2FVA1   28 1.64706 0.903563 0.161558
Q2FWB8   26 1.52941 0.903563 0.161558
Q2FYR5   24 1.41176 0.903563 0.161558
Q2G261   41 2.41176 3.07991 0.0107511
Q2G264   31 1.82353 0.903563 0.161558
Q2G0U4   28 1.64706 0.903563 0.161558
Q2G226   23 1.35294 0.903563 0.161558
Q2FZT7   12 0.705882 -1.27278 0.943444
Q2FXJ4   31 1.82353 0.903563 0.161558
Q2G047   32 1.88235 0.903563 0.161558
Q2FWD9   13 0.764706 -1.27278 0.943444
Q2FZH2   41 2.41176 3.07991 0.0107511
Q2G044   33 1.94118 0.903563 0.161558
Q2FVZ8   24 1.41176 0.903563 0.161558
Q2G1C5   25 1.47059 0.903563 0.161558
Q2G1Z1   28 1.64706 0.903563 0.161558
Q2G135   18 1.05882 0.903563 0.161558
Q2FVE5   27 1.58824 0.903563 0.161558
Q2FZ70   28 1.64706 0.903563 0.161558
Q2G2A0   24 1.41176 0.903563 0.161558
Q2G224   30 1.71429 0.903563 0.161558
P0A0K3   19 1.08571 0.903563 0.161558
Q2G1A8   33 1.88571 0.903563 0.161558
Q2G1P5   25 1.42857 0.903563 0.161558
Q2FV93   27 1.54286 0.903563 0.161558
Q2FXC4   12 0.685714 -1.27278 0.943444
Q2FY74   42 2.4 3.07991 0.0107511
Q2G1M1   27 1.54286 0.903563 0.161558
Q9EZ11   26 1.48571 0.903563 0.161558
Q2FZB3   13 0.742857 -1.27278 0.943444
Q2G1V2   23 1.31429 0.903563 0.161558
Q2FVM8   25 1.42857 0.903563 0.161558
Q2FVR1   26 1.48571 0.903563 0.161558
Q2FXC3   14 0.8 -1.27278 0.943444
Q2FUV6   17 0.971429 -1.27278 0.943444
Q2G1D7   31 1.77143 0.903563 0.161558
Q2FXR2   25 1.42857 0.903563 0.161558
Q2FW83   25 1.42857 0.903563 0.161558
Q2G2X7   14 0.8 -1.27278 0.943444
Q2FVM4   22 1.25714 0.903563 0.161558
P0A0J3   38 2.17143 3.07991 0.0107511
Q2G2L8   25 1.42857 0.903563 0.161558
Q2FZ27   30 1.71429 0.903563 0.161558
Q2FZ53   33 1.88571 0.903563 0.161558
Q2G154   35 2 3.07991 0.0107511
Q2FZS4   27 1.54286 0.903563 0.161558
Q2FYQ5   20 1.14286 0.903563 0.161558
Q2FZL6   37 2.11429 3.07991 0.0107511
Q2FWB9   31 1.77143 0.903563 0.161558
Q2FUQ4   46 2.62857 3.07991 0.0107511
Q2G293   26 1.48571 0.903563 0.161558
Q2FZS5   25 1.42857 0.903563 0.161558
Q2FYP9   26 1.48571 0.903563 0.161558
Q2G0K7   34 1.94286 0.903563 0.161558
Q2FVV2   26 1.48571 0.903563 0.161558
Q2FVN0   38 2.17143 3.07991 0.0107511
Q2FX00   26 1.48571 0.903563 0.161558
Q2G1I0   26 1.48571 0.903563 0.161558
Q2FXI2   30 1.71429 0.903563 0.161558
Q2G2X1   34 1.94286 0.903563 0.161558
Q2FYG6   33 1.88571 0.903563 0.161558
Q2FXH0   28 1.6 0.903563 0.161558
Q2FXU7   34 1.94286 0.903563 0.161558
Q2G170   30 1.71429 0.903563 0.161558
Q2FVQ9   24 1.37143 0.903563 0.161558
Q2FWV2   13 0.742857 -1.27278 0.943444
Q2FVI5   26 1.48571 0.903563 0.161558
Q2FUW0   20 1.14286 0.903563 0.161558
Q2FXB7   28 1.6 0.903563 0.161558
Q2G0J8   33 1.88571 0.903563 0.161558
Q2FXB5   33 1.88571 0.903563 0.161558
Q2FYE9   23 1.31429 0.903563 0.161558
Q2FVE2   22 1.25714 0.903563 0.161558
Q2G2V6   30 1.71429 0.903563 0.161558
O08387   32 1.82857 0.903563 0.161558
Q2FZ14   29 1.65714 0.903563 0.161558
Q2FXW3   34 1.94286 0.903563 0.161558
Q2FYQ8   30 1.71429 0.903563 0.161558
Q2G2D6   27 1.54286 0.903563 0.161558
Q2G2T7   33 1.88571 0.903563 0.161558
Q2FYP8   33 1.88571 0.903563 0.161558
Q2FZ25   25 1.42857 0.903563 0.161558
Q2FY65   30 1.71429 0.903563 0.161558
Q2G2T1   26 1.48571 0.903563 0.161558
Q2G1N0   28 1.6 0.903563 0.161558
Q2G110   31 1.77143 0.903563 0.161558
Q2G1E1   30 1.71429 0.903563 0.161558
Q2G2F1   33 1.88571 0.903563 0.161558
Q2FXE8   31 1.77143 0.903563 0.161558
Q2FZ06   21 1.2 0.903563 0.161558
Q2FVH2   23 1.31429 0.903563 0.161558
Q2FYV6   31 1.77143 0.903563 0.161558
Q2FZJ3   23 1.27778 0.903563 0.161558
Q2G095   18 1 0.903563 0.161558
Q2G2Y0   16 0.888889 -1.27278 0.943444
Q2G2W3   32 1.77778 0.903563 0.161558
Q2FY07   31 1.72222 0.903563 0.161558
Q2FXW8   17 0.944444 -1.27278 0.943444
Q2FUR6   29 1.61111 0.903563 0.161558
Q2FVW6   27 1.5 0.903563 0.161558
Q2G1X0   9 0.5 -1.27278 0.943444
Q2G1F6   25 1.38889 0.903563 0.161558
Q2FVK8   30 1.66667 0.903563 0.161558
Q2G158   31 1.72222 0.903563 0.161558
Q2G118   33 1.83333 0.903563 0.161558
Q2G077   27 1.5 0.903563 0.161558
Q2G0E0   28 1.55556 0.903563 0.161558
Q2G263   23 1.27778 0.903563 0.161558
Q2FUU1   20 1.11111 0.903563 0.161558
Q2G1X7   25 1.38889 0.903563 0.161558
Q2G1C0   27 1.5 0.903563 0.161558
Q2FVB9   23 1.27778 0.903563 0.161558
Q2G273   26 1.44444 0.903563 0.161558
Q53726   31 1.72222 0.903563 0.161558
Q2G2W9   22 1.22222 0.903563 0.161558
Q2FZ22   35 1.94444 0.903563 0.161558
Q2G2U1   27 1.5 0.903563 0.161558
Q2FXW6   28 1.55556 0.903563 0.161558
Q2G0P9   29 1.61111 0.903563 0.161558
Q2FYE3   30 1.66667 0.903563 0.161558
Q2FXU3   23 1.27778 0.903563 0.161558
Q2G052   27 1.5 0.903563 0.161558
Q2FZM6   30 1.66667 0.903563 0.161558
Q2FX25   22 1.22222 0.903563 0.161558
Q2FX05   19 1.05556 0.903563 0.161558
Q2G1P2   27 1.5 0.903563 0.161558
Q2G2C4   30 1.66667 0.903563 0.161558
Q2G165   27 1.5 0.903563 0.161558
Q2FXK8   14 0.777778 -1.27278 0.943444
Q2FWP1   22 1.22222 0.903563 0.161558
Q2FVU1   30 1.66667 0.903563 0.161558
Q2FZ78   18 1 0.903563 0.161558
Q2G0P0   25 1.38889 0.903563 0.161558
Q2FXX3   34 1.88889 0.903563 0.161558
Q2FVX2   25 1.38889 0.903563 0.161558
Q2G0Q7   26 1.44444 0.903563 0.161558
Q2FXS6   9 0.5 -1.27278 0.943444
Q2FUZ1   28 1.55556 0.903563 0.161558
Q2FZ87   25 1.38889 0.903563 0.161558
Q2FXF4   36 2 3.07991 0.0107511
Q2G1G4   27 1.5 0.903563 0.161558
Q2FWE6   21 1.16667 0.903563 0.161558
Q2G2U2   17 0.944444 -1.27278 0.943444
Q2FY17   28 1.55556 0.903563 0.161558
Q2FVU3   36 2 3.07991 0.0107511
Q2FVK1   7 0.388889 -1.27278 0.943444
Q2G0K5   36 2 3.07991 0.0107511
Q2G2X8   14 0.777778 -1.27278 0.943444
Q2FYZ7   22 1.22222 0.903563 0.161558
Q2FWG1   35 1.94444 0.903563 0.161558
Q2G1Q6   22 1.22222 0.903563 0.161558
Q2G2X9   18 1 0.903563 0.161558
Q2FWN9   8 0.444444 -1.27278 0.943444
Q2FYZ2   35 1.94444 0.903563 0.161558
Q2FZJ1   18 1 0.903563 0.161558
Q2G002   24 1.33333 0.903563 0.161558
Q2FVL4   38 2.11111 3.07991 0.0107511
Q2G2M7   17 0.944444 -1.27278 0.943444
Q2FWH6   30 1.66667 0.903563 0.161558
Q2FXQ3   25 1.38889 0.903563 0.161558
Q2G129   18 1 0.903563 0.161558
Q7BHL7   36 2 3.07991 0.0107511
Q2FZ71   31 1.72222 0.903563 0.161558
Q2FZ88   23 1.24324 0.903563 0.161558
Q2FV22   30 1.62162 0.903563 0.161558
Q2FYM3   19 1.02703 0.903563 0.161558
Q2FY06   32 1.72973 0.903563 0.161558
Q2FXB0   9 0.486486 -1.27278 0.943444
Q2FX87   35 1.89189 0.903563 0.161558
Q2FZ33   32 1.72973 0.903563 0.161558
Q2G0J1   28 1.51351 0.903563 0.161558
Q2FUT7   28 1.51351 0.903563 0.161558
Q2FZH1   25 1.35135 0.903563 0.161558
Q2FVX3   26 1.40541 0.903563 0.161558
Q2FWC6   26 1.40541 0.903563 0.161558
Q2FXN6   24 1.2973 0.903563 0.161558
Q2FY79   36 1.94595 0.903563 0.161558
Q2FZ23   34 1.83784 0.903563 0.161558
Q2FVF1   33 1.78378 0.903563 0.161558
Q2FWM5   30 1.62162 0.903563 0.161558
Q2G061   33 1.78378 0.903563 0.161558
Q2FWL7   27 1.45946 0.903563 0.161558
Q2FVK3   8 0.432432 -1.27278 0.943444
Q2FX19   31 1.67568 0.903563 0.161558
Q2G2U6   30 1.62162 0.903563 0.161558
Q2G1S5   13 0.702703 -1.27278 0.943444
Q2FVS9   21 1.13514 0.903563 0.161558
Q2G1M7   32 1.72973 0.903563 0.161558
Q2FW50   23 1.24324 0.903563 0.161558
Q2G2L1   29 1.56757 0.903563 0.161558
Q2FWB1   30 1.62162 0.903563 0.161558
Q2FXA8   31 1.67568 0.903563 0.161558
Q2FV20   28 1.51351 0.903563 0.161558
Q2FUY1   32 1.72973 0.903563 0.161558
Q2FYJ1   42 2.27027 3.07991 0.0107511
Q2G043   14 0.756757 -1.27278 0.943444
Q2FZ43   28 1.51351 0.903563 0.161558
Q9KJN4   20 1.08108 0.903563 0.161558
Q2G194   34 1.83784 0.903563 0.161558
Q2G0F0   38 2.05405 3.07991 0.0107511
Q2G2G2   28 1.51351 0.903563 0.161558
Q2G0I8   36 1.94595 0.903563 0.161558
Q2FXG5   36 1.94595 0.903563 0.161558
Q2G2S6   33 1.78378 0.903563 0.161558
Q53700   34 1.83784 0.903563 0.161558
Q2G0D8   33 1.78378 0.903563 0.161558
P60430   5 0.27027 -1.27278 0.943444
Q2FV41   28 1.51351 0.903563 0.161558
Q2FXZ5   23 1.24324 0.903563 0.161558
Q2FZL0   25 1.35135 0.903563 0.161558
Q2FY99   35 1.89189 0.903563 0.161558
Q2FX95   20 1.08108 0.903563 0.161558
Q2FYR6   37 2 3.07991 0.0107511
Q2FUW2   33 1.78378 0.903563 0.161558
Q2FVL2   28 1.51351 0.903563 0.161558
Q2G2L4   26 1.40541 0.903563 0.161558
Q2FXB1   9 0.486486 -1.27278 0.943444
Q2FZY7   28 1.51351 0.903563 0.161558
Q2FVN1   26 1.40541 0.903563 0.161558
Q2G1S1   31 1.67568 0.903563 0.161558
Q2FXK4   32 1.72973 0.903563 0.161558
Q2FXM6   27 1.45946 0.903563 0.161558
Q2FZJ6   34 1.83784 0.903563 0.161558
Q2FVT4   27 1.45946 0.903563 0.161558
Q2FYW1   26 1.40541 0.903563 0.161558
Q2FYZ3   36 1.94595 0.903563 0.161558
Q2FXX5   17 0.918919 -1.27278 0.943444
Q2FWM4   14 0.756757 -1.27278 0.943444
Q2G2L3   35 1.89189 0.903563 0.161558
Q2FYR3   30 1.62162 0.903563 0.161558
Q2G0I9   25 1.35135 0.903563 0.161558
Q2G0M2   26 1.40541 0.903563 0.161558
Q2G272   14 0.756757 -1.27278 0.943444
Q2FXL4   41 2.21622 3.07991 0.0107511
Q2G0U9   30 1.62162 0.903563 0.161558
Q2FVE4   18 0.972973 -1.27278 0.943444
Q2FVC6   36 1.94595 0.903563 0.161558
Q2FV19   24 1.2973 0.903563 0.161558
Q2G0S8   35 1.89189 0.903563 0.161558
Q2G2G3   34 1.83784 0.903563 0.161558
Q2G2X0   29 1.52632 0.903563 0.161558
Q2G0F3   37 1.94737 0.903563 0.161558
Q2G037   27 1.42105 0.903563 0.161558
Q2G1G6   29 1.52632 0.903563 0.161558
Q2FWP0   9 0.473684 -1.27278 0.943444
Q2FY29   22 1.15789 0.903563 0.161558
Q2FXQ4   29 1.52632 0.903563 0.161558
Q2G0S7   25 1.31579 0.903563 0.161558
Q2FZX7   28 1.47368 0.903563 0.161558
Q2G0E6   32 1.68421 0.903563 0.161558
Q2FY37   33 1.73684 0.903563 0.161558
Q2FYQ0   31 1.63158 0.903563 0.161558
Q2FUV3   34 1.78947 0.903563 0.161558
Q2FYV2   32 1.68421 0.903563 0.161558
Q2FVS4   34 1.78947 0.903563 0.161558
Q2G2M3   22 1.15789 0.903563 0.161558
Q2FVM6   32 1.68421 0.903563 0.161558
Q2G292   31 1.63158 0.903563 0.161558
Q2FXH7   16 0.842105 -1.27278 0.943444
Q2FYQ7   33 1.73684 0.903563 0.161558
Q2FWG2   36 1.89474 0.903563 0.161558
Q2G159   34 1.78947 0.903563 0.161558
Q2FX96   28 1.47368 0.903563 0.161558
Q2FV83   24 1.26316 0.903563 0.161558
Q2G2D8   25 1.31579 0.903563 0.161558
Q2FYJ4   31 1.63158 0.903563 0.161558
Q2G1E8   19 1 0.903563 0.161558
Q2FVK2   8 0.421053 -1.27278 0.943444
Q2FZP1   36 1.89474 0.903563 0.161558
Q2FXI0   32 1.68421 0.903563 0.161558
Q2G134   26 1.36842 0.903563 0.161558
Q2FZZ6   17 0.894737 -1.27278 0.943444
Q2G1Z3   32 1.68421 0.903563 0.161558
Q2G030   39 2.05263 3.07991 0.0107511
Q2FV21   30 1.57895 0.903563 0.161558
Q9RQP6   27 1.42105 0.903563 0.161558
Q2FZ62   26 1.36842 0.903563 0.161558
Q2FZQ7   40 2.10526 3.07991 0.0107511
Q2G0F4   31 1.63158 0.903563 0.161558
Q2FWE0   22 1.15789 0.903563 0.161558
Q2FVS0   30 1.57895 0.903563 0.161558
Q2FUT6   31 1.63158 0.903563 0.161558
Q2FUQ5   27 1.42105 0.903563 0.161558
Q2FZJ9   29 1.52632 0.903563 0.161558
Q2FY81   29 1.52632 0.903563 0.161558
Q2G0K8   25 1.31579 0.903563 0.161558
Q2G262   23 1.21053 0.903563 0.161558
Q2G0E1   20 1.05263 0.903563 0.161558
Q2FWD3   32 1.68421 0.903563 0.161558
Q2FXA4   37 1.94737 0.903563 0.161558
Q2FVF0   31 1.63158 0.903563 0.161558
Q2FWW9   31 1.63158 0.903563 0.161558
Q2FZ54   39 2.05263 3.07991 0.0107511
P0A0J0   33 1.73684 0.903563 0.161558
Q2G1G1   42 2.21053 3.07991 0.0107511
Q2FWA1   30 1.57895 0.903563 0.161558
Q2FXN1   25 1.31579 0.903563 0.161558
Q2G2T4   36 1.89474 0.903563 0.161558
Q2FZW9   27 1.42105 0.903563 0.161558
Q2FV90   37 1.94737 0.903563 0.161558
Q2FWB3   18 0.947368 -1.27278 0.943444
Q2G0Q0   21 1.10526 0.903563 0.161558
Q2FY10   28 1.47368 0.903563 0.161558
Q2FXM0   24 1.26316 0.903563 0.161558
Q2G1S2   28 1.47368 0.903563 0.161558
Q2FXY5   31 1.58974 0.903563 0.161558
Q2FXV3   29 1.48718 0.903563 0.161558
Q2FXG3   33 1.69231 0.903563 0.161558
Q2FVA8   16 0.820513 -1.27278 0.943444
Q2G2C2   40 2.05128 3.07991 0.0107511
Q2FYU2   25 1.28205 0.903563 0.161558
Q2FYK5   34 1.74359 0.903563 0.161558
Q2FW35   40 2.05128 3.07991 0.0107511
Q2FY52   36 1.84615 0.903563 0.161558
Q9RQP9   43 2.20513 3.07991 0.0107511
Q2G039   30 1.53846 0.903563 0.161558
Q2G1E4   31 1.58974 0.903563 0.161558
Q2G0B0   29 1.48718 0.903563 0.161558
Q2FXI7   23 1.17949 0.903563 0.161558
Q2FWN7   33 1.69231 0.903563 0.161558
Q2FV66   18 0.923077 -1.27278 0.943444
Q2FYJ5   27 1.38462 0.903563 0.161558
Q2FYC9   5 0.25641 -1.27278 0.943444
Q2FZC6   41 2.10256 3.07991 0.0107511
Q2FXW4   30 1.53846 0.903563 0.161558
Q2FXI1   31 1.58974 0.903563 0.161558
Q2FZF9   27 1.38462 0.903563 0.161558
Q2G171   28 1.4359 0.903563 0.161558
Q2G2P8   38 1.94872 0.903563 0.161558
Q2G2V9   28 1.4359 0.903563 0.161558
Q2FV31   30 1.53846 0.903563 0.161558
Q9KJN3   16 0.820513 -1.27278 0.943444
Q2FZV5   29 1.48718 0.903563 0.161558
Q2FWC4   31 1.58974 0.903563 0.161558
Q2FYT0   30 1.53846 0.903563 0.161558
Q2G145   37 1.89744 0.903563 0.161558
Q2G0J0   39 2 3.07991 0.0107511
Q2FZQ3   24 1.23077 0.903563 0.161558
Q2FYE5   26 1.33333 0.903563 0.161558
Q2FWN5   34 1.74359 0.903563 0.161558
Q2FY24   35 1.79487 0.903563 0.161558
Q2FVW7   24 1.23077 0.903563 0.161558
Q2FZ91   34 1.74359 0.903563 0.161558
Q2FWL2   33 1.69231 0.903563 0.161558
Q2FZQ6   19 0.974359 -1.27278 0.943444
P02976   21 1.07692 0.903563 0.161558
Q2G0R7   24 1.23077 0.903563 0.161558
Q2FUU2   32 1.64103 0.903563 0.161558
Q2FZG1   28 1.4359 0.903563 0.161558
Q2G0Z4   27 1.38462 0.903563 0.161558
Q2FZ81   19 0.974359 -1.27278 0.943444
Q2G2J8   34 1.74359 0.903563 0.161558
Q2FZD7   38 1.94872 0.903563 0.161558
Q2G288   38 1.94872 0.903563 0.161558
Q2FW52   33 1.69231 0.903563 0.161558
Q2FVX4   25 1.28205 0.903563 0.161558
Q2FVN5   38 1.94872 0.903563 0.161558
Q2FY88   40 2.05128 3.07991 0.0107511
Q2FWC9   31 1.58974 0.903563 0.161558
Q2FZS7   32 1.64103 0.903563 0.161558
Q2FZ63   30 1.53846 0.903563 0.161558
Q2G1L8   31 1.58974 0.903563 0.161558
Q2FV17   33 1.69231 0.903563 0.161558
Q2FVT8   24 1.23077 0.903563 0.161558
Q2G0W8   34 1.74359 0.903563 0.161558
Q2FV07   15 0.769231 -1.27278 0.943444
Q2G0Q1   32 1.64103 0.903563 0.161558
Q2FY69   34 1.74359 0.903563 0.161558
Q2FZ75   30 1.53846 0.903563 0.161558
Q2G0E5   32 1.64103 0.903563 0.161558
Q2G233   25 1.28205 0.903563 0.161558
Q2FWE1   37 1.89744 0.903563 0.161558
Q2FVZ2   24 1.23077 0.903563 0.161558
Q2FYE2   28 1.4359 0.903563 0.161558
Q2G1K6   28 1.4 0.903563 0.161558
Q2FVT0   25 1.25 0.903563 0.161558
Q2G0Q9   42 2.1 3.07991 0.0107511
Q2FZ89   36 1.8 0.903563 0.161558
Q2FVR0   28 1.4 0.903563 0.161558
Q2FZD9   26 1.3 0.903563 0.161558
Q2FX85   32 1.6 0.903563 0.161558
Q2G1B0   20 1 0.903563 0.161558
Q2G2E4   30 1.5 0.903563 0.161558
Q2FYK7   35 1.75 0.903563 0.161558
Q2FZ13   29 1.45 0.903563 0.161558
Q2FZE6   32 1.6 0.903563 0.161558
Q2FVI2   31 1.55 0.903563 0.161558
Q2FZE0   30 1.5 0.903563 0.161558
Q2FV38   29 1.45 0.903563 0.161558
Q2FXE2   25 1.25 0.903563 0.161558
Q2G1Q2   29 1.45 0.903563 0.161558
Q2FYY8   27 1.35 0.903563 0.161558
Q2FYN6   31 1.55 0.903563 0.161558
Q2FV39   37 1.85 0.903563 0.161558
Q2G130   30 1.5 0.903563 0.161558
Q2FUR8   32 1.6 0.903563 0.161558
Q2FXZ3   19 0.95 -1.27278 0.943444
Q2FYM4   31 1.55 0.903563 0.161558
Q2FWY1   34 1.7 0.903563 0.161558
Q2G1V4   29 1.45 0.903563 0.161558
P0A011   32 1.6 0.903563 0.161558
Q2FXZ0   33 1.65 0.903563 0.161558
Q2G0V4   33 1.65 0.903563 0.161558
Q2FW34   37 1.85 0.903563 0.161558
Q2FWC7   34 1.7 0.903563 0.161558
Q2G0F6   33 1.65 0.903563 0.161558
Q2G0T0   45 2.25 3.07991 0.0107511
Q2FXM8   31 1.55 0.903563 0.161558
Q2G0Q8   32 1.6 0.903563 0.161558
Q2FZ08   30 1.5 0.903563 0.161558
Q2G160   31 1.55 0.903563 0.161558
Q2FY78   21 1.05 0.903563 0.161558
Q2G2H7   48 2.4 3.07991 0.0107511
Q2FW53   16 0.8 -1.27278 0.943444
Q2FVX0   40 2 3.07991 0.0107511
Q2G2U5   34 1.7 0.903563 0.161558
Q2FZR0   35 1.75 0.903563 0.161558
Q2G1Z9   21 1.05 0.903563 0.161558
Q2G1G0   30 1.5 0.903563 0.161558
Q2FW57   29 1.45 0.903563 0.161558
Q9RQP7   32 1.6 0.903563 0.161558
Q2FXP0   43 2.15 3.07991 0.0107511
Q2FVV1   32 1.6 0.903563 0.161558
Q2FYU8   34 1.7 0.903563 0.161558
Q2FZ04   23 1.15 0.903563 0.161558
Q2FVQ0   31 1.55 0.903563 0.161558
Q2G151   33 1.65 0.903563 0.161558
Q2FXF9   23 1.15 0.903563 0.161558
Q2G242   26 1.3 0.903563 0.161558
Q2FZQ0   31 1.55 0.903563 0.161558
Q2G1Q8   28 1.4 0.903563 0.161558
Q2FYG1   41 2 3.07991 0.0107511
Q2G1N3   37 1.80488 0.903563 0.161558
Q2FV44   33 1.60976 0.903563 0.161558
Q2FXV4   34 1.65854 0.903563 0.161558
Q2G0I1   27 1.31707 0.903563 0.161558
Q2FZY0   29 1.41463 0.903563 0.161558
Q2G295   30 1.46341 0.903563 0.161558
Q2FWH3   34 1.65854 0.903563 0.161558
Q2G072   33 1.60976 0.903563 0.161558
Q2G217   45 2.19512 3.07991 0.0107511
Q2FYP6   35 1.70732 0.903563 0.161558
Q9EZ12   30 1.46341 0.903563 0.161558
Q2FZ48   41 2 3.07991 0.0107511
Q2FY16   34 1.65854 0.903563 0.161558
Q2FZU3   34 1.65854 0.903563 0.161558
Q2FVV7   35 1.70732 0.903563 0.161558
Q2FWU0   12 0.585366 -1.27278 0.943444
P0A0Q0   24 1.17073 0.903563 0.161558
Q2FVS3   26 1.26829 0.903563 0.161558
Q2G0I6   40 1.95122 0.903563 0.161558
Q2FYP3   15 0.731707 -1.27278 0.943444
Q2FWM0   25 1.21951 0.903563 0.161558
Q2FZ36   25 1.21951 0.903563 0.161558
Q2G0Y8   39 1.90244 0.903563 0.161558
Q2FXF6   26 1.26829 0.903563 0.161558
Q2FXM7   52 2.53659 3.07991 0.0107511
Q2G1A6   33 1.60976 0.903563 0.161558
Q2G138   21 1.02439 0.903563 0.161558
Q2FZR4   36 1.7561 0.903563 0.161558
Q2G162   29 1.41463 0.903563 0.161558
Q2FYH2   30 1.46341 0.903563 0.161558
Q2FX56   22 1.07317 0.903563 0.161558
Q2FY68   37 1.80488 0.903563 0.161558
Q2G1K1   15 0.731707 -1.27278 0.943444
Q2G1A3   27 1.31707 0.903563 0.161558
Q2FZX4   36 1.7561 0.903563 0.161558
Q2G1M5   30 1.46341 0.903563 0.161558
Q2FVA3   24 1.17073 0.903563 0.161558
Q2G2G4   28 1.36585 0.903563 0.161558
Q2G0U3   19 0.926829 -1.27278 0.943444
Q2FXQ6   24 1.17073 0.903563 0.161558
Q2G0S2   24 1.17073 0.903563 0.161558
Q2G168   22 1.07317 0.903563 0.161558
Q2FZB0   36 1.7561 0.903563 0.161558
Q2G119   39 1.90244 0.903563 0.161558
Q2FVJ7   36 1.7561 0.903563 0.161558
Q2FY30   30 1.46341 0.903563 0.161558
Q2FXR3   33 1.60976 0.903563 0.161558
Q2G1Z0   38 1.85366 0.903563 0.161558
Q2G0A9   32 1.56098 0.903563 0.161558
O33599   19 0.926829 -1.27278 0.943444
Q2FZ55   35 1.70732 0.903563 0.161558
Q2FYS0   28 1.36585 0.903563 0.161558
Q2G248   30 1.46341 0.903563 0.161558
Q2G049   41 2 3.07991 0.0107511
Q2FVA5   16 0.780488 -1.27278 0.943444
Q2FUX8   35 1.70732 0.903563 0.161558
Q2G123   26 1.26829 0.903563 0.161558
Q2FVH0   40 1.95122 0.903563 0.161558
Q2FV01   27 1.31707 0.903563 0.161558
Q2G2L2   38 1.85366 0.903563 0.161558
Q2FYW3   33 1.60976 0.903563 0.161558
Q2FZZ0   28 1.36585 0.903563 0.161558
Q2FVV8   32 1.56098 0.903563 0.161558
Q2G2W0   36 1.71429 0.903563 0.161558
Q2G041   15 0.714286 -1.27278 0.943444
P0A0B9   31 1.47619 0.903563 0.161558
Q2FYI6   33 1.57143 0.903563 0.161558
Q2G2S2   30 1.42857 0.903563 0.161558
Q2FVQ8   26 1.2381 0.903563 0.161558
Q2FVT2   31 1.47619 0.903563 0.161558
Q2G1Z5   22 1.04762 0.903563 0.161558
Q2G2A4   23 1.09524 0.903563 0.161558
P60393   40 1.90476 0.903563 0.161558
Q2G0P6   35 1.66667 0.903563 0.161558
Q2FW04   42 2 3.07991 0.0107511
Q2FYY9   33 1.57143 0.903563 0.161558
Q2FWP2   32 1.52381 0.903563 0.161558
Q2FVW4   29 1.38095 0.903563 0.161558
Q2FY63   32 1.52381 0.903563 0.161558
Q2FZ68   23 1.09524 0.903563 0.161558
Q2G1E2   33 1.57143 0.903563 0.161558
Q2G2T8   28 1.33333 0.903563 0.161558
Q2FY71   30 1.42857 0.903563 0.161558
Q2FVI1   34 1.61905 0.903563 0.161558
Q2G0W2   36 1.71429 0.903563 0.161558
Q2G238   35 1.66667 0.903563 0.161558
Q2FZR1   31 1.47619 0.903563 0.161558
Q2FXN2   38 1.80952 0.903563 0.161558
Q2FXH6   24 1.14286 0.903563 0.161558
Q2FXM3   30 1.42857 0.903563 0.161558
Q2FZW3   33 1.57143 0.903563 0.161558
Q2FWM9   26 1.2381 0.903563 0.161558
Q2FUW9   22 1.04762 0.903563 0.161558
Q2FW91   29 1.38095 0.903563 0.161558
Q2G137   23 1.09524 0.903563 0.161558
Q2FVM0   28 1.33333 0.903563 0.161558
Q2G057   25 1.19048 0.903563 0.161558
Q2FXP5   32 1.52381 0.903563 0.161558
Q2G1H2   33 1.57143 0.903563 0.161558
Q2FX99   23 1.09524 0.903563 0.161558
Q2G0J4   36 1.71429 0.903563 0.161558
Q2FX74   19 0.904762 -1.27278 0.943444
Q2G1J9   37 1.7619 0.903563 0.161558
Q2G1F7   20 0.952381 -1.27278 0.943444
Q2G2R8   25 1.19048 0.903563 0.161558
Q2FW32   22 1.04762 0.903563 0.161558
Q2FXZ4   36 1.71429 0.903563 0.161558
Q2FUT0   21 1 0.903563 0.161558
Q2G084   28 1.33333 0.903563 0.161558
Q2G148   38 1.80952 0.903563 0.161558
Q2FYR0   24 1.14286 0.903563 0.161558
Q2FW86   28 1.33333 0.903563 0.161558
Q2FW01   23 1.09524 0.903563 0.161558
Q2FUX9   30 1.42857 0.903563 0.161558
Q2G212   35 1.66667 0.903563 0.161558
Q2FZ84   20 0.952381 -1.27278 0.943444
Q2G0Y0   35 1.66667 0.903563 0.161558
Q2FYU4   33 1.57143 0.903563 0.161558
Q2G223   22 1.04762 0.903563 0.161558
Q2G136   37 1.7619 0.903563 0.161558
Q2G0G6   29 1.38095 0.903563 0.161558
Q2FWY6   35 1.66667 0.903563 0.161558
Q2FWZ2   28 1.33333 0.903563 0.161558
Q2G240   29 1.38095 0.903563 0.161558
O05154   34 1.61905 0.903563 0.161558
Q2FXP4   31 1.47619 0.903563 0.161558
Q2FVH5   31 1.47619 0.903563 0.161558
Q2FYP0   28 1.30233 0.903563 0.161558
Q2FUW5   17 0.790698 -1.27278 0.943444
Q2FX66   9 0.418605 -1.27278 0.943444
Q2G1P4   22 1.02326 0.903563 0.161558
Q2FYI9   35 1.62791 0.903563 0.161558
Q2G0I7   25 1.16279 0.903563 0.161558
Q2FXQ9   34 1.5814 0.903563 0.161558
Q2FXL0   35 1.62791 0.903563 0.161558
Q2FYR7   40 1.86047 0.903563 0.161558
Q2G1W4   35 1.62791 0.903563 0.161558
Q2G2C8   40 1.86047 0.903563 0.161558
Q2G163   35 1.62791 0.903563 0.161558
Q2FWL9   27 1.25581 0.903563 0.161558
Q2FZH3   32 1.48837 0.903563 0.161558
Q2FZR5   36 1.67442 0.903563 0.161558
Q2G1W6   29 1.34884 0.903563 0.161558
Q2FWA5   34 1.5814 0.903563 0.161558
Q2FX17   32 1.48837 0.903563 0.161558
Q2FXY1   33 1.53488 0.903563 0.161558
Q2G2W1   34 1.5814 0.903563 0.161558
Q2FV06   29 1.34884 0.903563 0.161558
Q2FYW6   40 1.86047 0.903563 0.161558
Q2G281   27 1.25581 0.903563 0.161558
Q2G227   31 1.44186 0.903563 0.161558
Q2FWZ5   35 1.62791 0.903563 0.161558
Q2FZX0   28 1.30233 0.903563 0.161558
Q2FV51   34 1.5814 0.903563 0.161558
Q2G082   32 1.48837 0.903563 0.161558
Q2FWX4   5 0.232558 -1.27278 0.943444
Q2FZT1   29 1.34884 0.903563 0.161558
Q2FYF3   26 1.2093 0.903563 0.161558
Q2FXW9   16 0.744186 -1.27278 0.943444
O34090   30 1.39535 0.903563 0.161558
Q2FVE1   33 1.53488 0.903563 0.161558
Q2FZL5   33 1.53488 0.903563 0.161558
Q2G258   29 1.34884 0.903563 0.161558
Q2FZW5   32 1.48837 0.903563 0.161558
Q2FW63   29 1.34884 0.903563 0.161558
Q2FXB4   43 2 3.07991 0.0107511
Q2G1T5   6 0.27907 -1.27278 0.943444
Q2G1J5   31 1.44186 0.903563 0.161558
Q2G0V0   31 1.44186 0.903563 0.161558
Q2G0M7   32 1.48837 0.903563 0.161558
Q2G1I5   39 1.81395 0.903563 0.161558
Q2G146   32 1.48837 0.903563 0.161558
Q2G1P6   34 1.5814 0.903563 0.161558
Q2G1W8   26 1.18182 0.903563 0.161558
Q2G035   30 1.36364 0.903563 0.161558
Q2G1I3   36 1.63636 0.903563 0.161558
Q2FWM2   32 1.45455 0.903563 0.161558
Q2FYJ3   45 2.04545 3.07991 0.0107511
Q2G0L8   36 1.63636 0.903563 0.161558
Q2G164   41 1.86364 0.903563 0.161558
Q2FVT7   34 1.54545 0.903563 0.161558
Q2G1R3   35 1.59091 0.903563 0.161558
Q2G1T6   36 1.63636 0.903563 0.161558
Q2FZN7   37 1.68182 0.903563 0.161558
Q2FY83   27 1.22727 0.903563 0.161558
Q2FZX9   42 1.90909 0.903563 0.161558
Q2FYL5   34 1.54545 0.903563 0.161558
Q2G218   28 1.27273 0.903563 0.161558
Q2G0M5   31 1.40909 0.903563 0.161558
Q2FW78   27 1.22727 0.903563 0.161558
P52078   32 1.45455 0.903563 0.161558
Q7X2S2   30 1.36364 0.903563 0.161558
Q2FZG4   35 1.59091 0.903563 0.161558
Q2G0M4   23 1.04545 0.903563 0.161558
Q2FVA2   34 1.54545 0.903563 0.161558
Q2G115   31 1.40909 0.903563 0.161558
Q2G0M8   32 1.45455 0.903563 0.161558
Q2G1U4   22 1 0.903563 0.161558
Q2G1D0   41 1.86364 0.903563 0.161558
Q2G2S0   37 1.68182 0.903563 0.161558
Q2G2N5   35 1.59091 0.903563 0.161558
Q2G222   35 1.59091 0.903563 0.161558
Q2G1C8   34 1.54545 0.903563 0.161558
Q2FV40   33 1.5 0.903563 0.161558
Q2FXT1   23 1.04545 0.903563 0.161558
Q2FZZ2   32 1.45455 0.903563 0.161558
Q2FY01   39 1.77273 0.903563 0.161558
Q2FVJ8   39 1.77273 0.903563 0.161558
Q2FXK2   41 1.86364 0.903563 0.161558
Q2FUS7   27 1.22727 0.903563 0.161558
Q2FVP1   31 1.40909 0.903563 0.161558
Q2FYN7   9 0.409091 -1.27278 0.943444
P69848   32 1.45455 0.903563 0.161558
Q2FWN8   34 1.54545 0.903563 0.161558
Q2FV62   23 1.04545 0.903563 0.161558
Q2FWW7   37 1.68182 0.903563 0.161558
Q2G1Y5   31 1.40909 0.903563 0.161558
Q2FXA3   36 1.63636 0.903563 0.161558
Q2FYV3   41 1.86364 0.903563 0.161558
Q2G1H4   39 1.77273 0.903563 0.161558
Q2G038   39 1.77273 0.903563 0.161558
Q2G161   31 1.40909 0.903563 0.161558
Q2FYV1   33 1.5 0.903563 0.161558
Q2FZ09   32 1.45455 0.903563 0.161558
Q2FW90   35 1.59091 0.903563 0.161558
Q2G290   40 1.81818 0.903563 0.161558
P60611   25 1.13636 0.903563 0.161558
Q2FV58   34 1.54545 0.903563 0.161558
Q2G0C6   28 1.27273 0.903563 0.161558
Q2G050   27 1.22727 0.903563 0.161558
Q2G0V2   31 1.40909 0.903563 0.161558
Q2FVQ4   32 1.45455 0.903563 0.161558
Q2G094   25 1.11111 0.903563 0.161558
Q2FY59   35 1.55556 0.903563 0.161558
Q2FVX7   47 2.08889 3.07991 0.0107511
Q2FVP4   35 1.55556 0.903563 0.161558
Q2G185   32 1.42222 0.903563 0.161558
Q2FXP8   27 1.2 0.903563 0.161558
Q2G275   28 1.24444 0.903563 0.161558
Q2G1D9   34 1.51111 0.903563 0.161558
Q2FXI3   30 1.33333 0.903563 0.161558
Q2FYM2   21 0.933333 -1.27278 0.943444
P14738   10 0.444444 -1.27278 0.943444
Q2G2Q2   28 1.24444 0.903563 0.161558
Q2G0M9   33 1.46667 0.903563 0.161558
Q2FY67   32 1.42222 0.903563 0.161558
Q2FWX8   6 0.266667 -1.27278 0.943444
Q2FUT9   32 1.42222 0.903563 0.161558
Q2FZS0   30 1.33333 0.903563 0.161558
Q2G2A8   32 1.42222 0.903563 0.161558
Q2FUY2   5 0.222222 -1.27278 0.943444
Q2FZL8   27 1.2 0.903563 0.161558
Q2FW93   11 0.488889 -1.27278 0.943444
Q2G1L7   37 1.64444 0.903563 0.161558
Q2FW41   30 1.33333 0.903563 0.161558
Q2FZY6   31 1.37778 0.903563 0.161558
Q2G042   25 1.11111 0.903563 0.161558
Q2FWK2   33 1.46667 0.903563 0.161558
Q2FYF4   30 1.33333 0.903563 0.161558
Q2FZP2   19 0.844444 -1.27278 0.943444
Q2G1G7   25 1.11111 0.903563 0.161558
Q2G1H5   32 1.42222 0.903563 0.161558
Q2G2S7   15 0.666667 -1.27278 0.943444
Q2FY53   35 1.55556 0.903563 0.161558
Q2G1N2   35 1.55556 0.903563 0.161558
Q2G2V2   36 1.6 0.903563 0.161558
Q2G1H6   34 1.51111 0.903563 0.161558
Q2FZA9   28 1.24444 0.903563 0.161558
Q2FXI5   28 1.24444 0.903563 0.161558
Q2G206   24 1.06667 0.903563 0.161558
Q2FWN6   25 1.11111 0.903563 0.161558
Q2FUQ2   30 1.33333 0.903563 0.161558
Q2G1K3   20 0.888889 -1.27278 0.943444
Q2FZ76   36 1.6 0.903563 0.161558
Q2FY54   25 1.11111 0.903563 0.161558
Q2G289   32 1.42222 0.903563 0.161558
Q2FY14   30 1.33333 0.903563 0.161558
Q2FV77   33 1.46667 0.903563 0.161558
Q2G064   29 1.28889 0.903563 0.161558
Q2G033   37 1.64444 0.903563 0.161558
Q2G198   20 0.888889 -1.27278 0.943444
Q2G0K4   35 1.55556 0.903563 0.161558
Q2G0V3   42 1.86667 0.903563 0.161558
Q2FWE2   31 1.34783 0.903563 0.161558
Q2G089   36 1.56522 0.903563 0.161558
Q2FZL3   22 0.956522 -1.27278 0.943444
Q2G087   33 1.43478 0.903563 0.161558
Q2G0A7   35 1.52174 0.903563 0.161558
Q2FVF9   31 1.34783 0.903563 0.161558
Q2G071   27 1.17391 0.903563 0.161558
Q2FUZ2   35 1.52174 0.903563 0.161558
Q2FY27   32 1.3913 0.903563 0.161558
Q2FXX4   45 1.95652 0.903563 0.161558
Q2G1E6   33 1.43478 0.903563 0.161558
Q2G1G5   34 1.47826 0.903563 0.161558
Q2G2Q3   21 0.913043 -1.27278 0.943444
Q2FZF0   19 0.826087 -1.27278 0.943444
Q2G2D2   30 1.30435 0.903563 0.161558
Q2FXT4   38 1.65217 0.903563 0.161558
Q2FZI8   41 1.78261 0.903563 0.161558
Q2FUS8   6 0.26087 -1.27278 0.943444
Q2FVR9   41 1.78261 0.903563 0.161558
Q2FXP2   25 1.08696 0.903563 0.161558
Q2FX94   33 1.43478 0.903563 0.161558
Q2G2A5   34 1.47826 0.903563 0.161558
Q2FZP7   39 1.69565 0.903563 0.161558
Q2G1R7   30 1.30435 0.903563 0.161558
Q2G015   6 0.26087 -1.27278 0.943444
Q2FZF4   41 1.78261 0.903563 0.161558
Q2G1E5   32 1.3913 0.903563 0.161558
Q2FWH9   32 1.3913 0.903563 0.161558
Q2G069   31 1.34783 0.903563 0.161558
Q2FZK3   35 1.52174 0.903563 0.161558
Q2FZU5   41 1.78261 0.903563 0.161558
Q2FYT4   23 1 0.903563 0.161558
Q2FWK4   30 1.30435 0.903563 0.161558
Q2FY40   30 1.30435 0.903563 0.161558
Q2FWY4   25 1.08696 0.903563 0.161558
Q2G156   38 1.65217 0.903563 0.161558
Q2G045   24 1.04348 0.903563 0.161558
Q2FZS6   31 1.34783 0.903563 0.161558
Q2FYC7   34 1.47826 0.903563 0.161558
Q2FW73   33 1.43478 0.903563 0.161558
Q2G1H3   35 1.52174 0.903563 0.161558
Q2FXJ6   20 0.869565 -1.27278 0.943444
Q2FUS2   29 1.23404 0.903563 0.161558
Q2G120   49 2.08511 3.07991 0.0107511
Q2G2T9   31 1.31915 0.903563 0.161558
Q2G1N9   36 1.53191 0.903563 0.161558
Q2FXL9   25 1.06383 0.903563 0.161558
Q2G0W4   36 1.53191 0.903563 0.161558
Q2G0R6   27 1.14894 0.903563 0.161558
Q2G1C4   33 1.40426 0.903563 0.161558
Q2FWY9   41 1.74468 0.903563 0.161558
Q2G1K4   40 1.70213 0.903563 0.161558
Q2FYK3   37 1.57447 0.903563 0.161558
Q2G1N4   32 1.3617 0.903563 0.161558
Q2G065   31 1.31915 0.903563 0.161558
Q2FX88   37 1.57447 0.903563 0.161558
Q2FVW9   34 1.44681 0.903563 0.161558
Q2G1E0   20 0.851064 -1.27278 0.943444
Q2G2P2   36 1.53191 0.903563 0.161558
Q2G0V5   30 1.2766 0.903563 0.161558
Q2FWA2   33 1.40426 0.903563 0.161558
Q2FZU1   41 1.74468 0.903563 0.161558
Q2FX77   23 0.978723 -1.27278 0.943444
Q2FW75   36 1.53191 0.903563 0.161558
Q2FUT5   34 1.44681 0.903563 0.161558
Q2G234   29 1.23404 0.903563 0.161558
Q2FZU6   39 1.65957 0.903563 0.161558
Q2G1Y2   40 1.70213 0.903563 0.161558
Q2FXN7   20 0.851064 -1.27278 0.943444
Q2G2J3   24 1.02128 0.903563 0.161558
Q2G0G1   32 1.3617 0.903563 0.161558
Q2FW62   37 1.57447 0.903563 0.161558
Q2FUP7   35 1.48936 0.903563 0.161558
Q2G1J3   37 1.57447 0.903563 0.161558
Q2FZ15   37 1.57447 0.903563 0.161558
Q2G1D3   27 1.14894 0.903563 0.161558
Q2G0K2   42 1.78723 0.903563 0.161558
Q2FWC1   49 2.08511 3.07991 0.0107511
Q2FXM5   39 1.65957 0.903563 0.161558
Q2FY46   22 0.93617 -1.27278 0.943444
Q2G1K0   36 1.53191 0.903563 0.161558
Q2FXT6   36 1.53191 0.903563 0.161558
Q2FZM4   30 1.2766 0.903563 0.161558
Q2FXG1   33 1.40426 0.903563 0.161558
Q2FXL1   36 1.53191 0.903563 0.161558
Q2FWX5   37 1.57447 0.903563 0.161558
# cudaSaTabsearch LTYPE = T LORDER = F LSOLN = F
# QUERY ID = PF13933 
# DBFILE = ./tableaux.ascii.DB                                                             
Q2G1I1   26 1.08333 0.903563  0.161558
Q2G1K2   42 1.75 0.903563  0.161558
Q2FUU5   37 1.54167 0.903563  0.161558
Q2FXB6   28 1.16667 0.903563  0.161558
Q2FZU2   28 1.16667 0.903563  0.161558
Q2FZK0   35 1.45833 0.903563  0.161558
Q2FY33   27 1.125 0.903563  0.161558
Q2G098   36 1.5 0.903563  0.161558
Q2FZ46   34 1.41667 0.903563  0.161558
Q2FZQ5   33 1.375 0.903563  0.161558
Q2FXU8   31 1.29167 0.903563  0.161558
Q9EZ08   33 1.375 0.903563  0.161558
Q2G1B9   31 1.29167 0.903563  0.161558
Q2FZ73   26 1.08333 0.903563  0.161558
Q2FY35   32 1.33333 0.903563  0.161558
Q2FZ16   42 1.75 0.903563  0.161558
Q2FYR2   32 1.33333 0.903563  0.161558
Q2FWY3   6 0.25 -1.27278  0.943444
Q2G2F5   39 1.625 0.903563  0.161558
Q2G032   24 1 0.903563  0.161558
Q2FZ10   29 1.20833 0.903563  0.161558
Q2G255   37 1.54167 0.903563  0.161558
Q2G0X6   37 1.54167 0.903563  0.161558
Q2FYH0   45 1.875 0.903563  0.161558
Q2FXJ9   35 1.45833 0.903563  0.161558
Q2FZT4   22 0.916667 -1.27278  0.943444
Q2FVE6   35 1.45833 0.903563  0.161558
Q2FYD3   8 0.333333 -1.27278  0.943444
Q2FXT5   21 0.875 -1.27278  0.943444
Q2FY60   37 1.54167 0.903563  0.161558
Q2G2D7   31 1.29167 0.903563  0.161558
Q2FX16   32 1.33333 0.903563  0.161558
Q2FZ34   36 1.5 0.903563  0.161558
Q2G1S4   36 1.5 0.903563  0.161558
Q2G147   31 1.29167 0.903563  0.161558
Q2G1J7   37 1.54167 0.903563  0.161558
Q2G2A7   30 1.25 0.903563  0.161558
Q2G2M6   32 1.33333 0.903563  0.161558
Q2FV30   40 1.66667 0.903563  0.161558
Q2FVL5   36 1.5 0.903563  0.161558
Q2FXY0   27 1.125 0.903563  0.161558
Q2FZL1   33 1.375 0.903563  0.161558
Q2FW45   28 1.16667 0.903563  0.161558
Q2FZU0   35 1.42857 0.903563  0.161558
Q2FWZ0   29 1.18367 0.903563  0.161558
Q2G2H5   32 1.30612 0.903563  0.161558
Q2FYG9   32 1.30612 0.903563  0.161558
Q2G2X6   27 1.10204 0.903563  0.161558
Q2G155   33 1.34694 0.903563  0.161558
Q2FXY9   45 1.83673 0.903563  0.161558
Q2FZ37   31 1.26531 0.903563  0.161558
Q2FVI7   33 1.34694 0.903563  0.161558
Q2FYS1   42 1.71429 0.903563  0.161558
Q2FXL5   37 1.5102 0.903563  0.161558
Q2G1J4   34 1.38776 0.903563  0.161558
Q2FWZ3   23 0.938776 -1.27278  0.943444
Q2G2P7   35 1.42857 0.903563  0.161558
Q2FVH3   39 1.59184 0.903563  0.161558
Q2FZ31   36 1.46939 0.903563  0.161558
Q2G283   32 1.30612 0.903563  0.161558
Q2FZ66   34 1.38776 0.903563  0.161558
Q2FWY7   33 1.34694 0.903563  0.161558
Q2G1F9   36 1.46939 0.903563  0.161558
Q2FZJ4   35 1.42857 0.903563  0.161558
Q2FZQ1   37 1.5102 0.903563  0.161558
Q2FY80   17 0.693878 -1.27278  0.943444
Q2G2D4   34 1.38776 0.903563  0.161558
Q2FYP1   28 1.14286 0.903563  0.161558
Q2FYF9   18 0.734694 -1.27278  0.943444
Q2G0B3   24 0.979592 -1.27278  0.943444
Q2FUT8   32 1.30612 0.903563  0.161558
Q2FYR1   33 1.34694 0.903563  0.161558
Q2FYL3   27 1.10204 0.903563  0.161558
Q2FVG4   37 1.5102 0.903563  0.161558
Q2FVP8   19 0.77551 -1.27278  0.943444
Q2FZ28   35 1.4 0.903563  0.161558
Q2G1F0   31 1.24 0.903563  0.161558
P95689   28 1.12 0.903563  0.161558
Q2FYH6   33 1.32 0.903563  0.161558
Q2FXD1   31 1.24 0.903563  0.161558
Q2G0X5   26 1.04 0.903563  0.161558
Q2FXN8   32 1.28 0.903563  0.161558
Q2G0N0   27 1.08 0.903563  0.161558
Q2G268   30 1.2 0.903563  0.161558
Q2FV61   41 1.64 0.903563  0.161558
Q2FXL7   38 1.52 0.903563  0.161558
Q2FUR5   31 1.24 0.903563  0.161558
Q2FXV6   38 1.52 0.903563  0.161558
Q2G2C5   31 1.24 0.903563  0.161558
Q2FVJ6   35 1.4 0.903563  0.161558
Q2G1Y4   34 1.36 0.903563  0.161558
Q2FVI0   25 1 0.903563  0.161558
Q2FXJ8   33 1.32 0.903563  0.161558
Q2FZU7   34 1.36 0.903563  0.161558
Q2G2X4   33 1.32 0.903563  0.161558
Q2FZA8   40 1.6 0.903563  0.161558
Q2FW96   35 1.4 0.903563  0.161558
Q2FYV4   36 1.44 0.903563  0.161558
O07325   40 1.6 0.903563  0.161558
Q2G1C1   33 1.32 0.903563  0.161558
Q2FZR9   38 1.52 0.903563  0.161558
Q2FVW3   46 1.84 0.903563  0.161558
Q2G124   36 1.44 0.903563  0.161558
P0C0V7   40 1.6 0.903563  0.161558
Q2FX52   30 1.17647 0.903563  0.161558
Q2G2C7   31 1.21569 0.903563  0.161558
Q2G2D5   35 1.37255 0.903563  0.161558
Q2FXQ7   33 1.29412 0.903563  0.161558
Q2FZW0   28 1.09804 0.903563  0.161558
Q2FVG3   35 1.37255 0.903563  0.161558
Q2FXR4   35 1.37255 0.903563  0.161558
Q2FZ67   36 1.41176 0.903563  0.161558
Q2G243   30 1.17647 0.903563  0.161558
Q2FV76   40 1.56863 0.903563  0.161558
Q2FVZ4   31 1.21569 0.903563  0.161558
Q2FWC5   32 1.2549 0.903563  0.161558
Q2FZY3   32 1.2549 0.903563  0.161558
Q2FWH5   42 1.64706 0.903563  0.161558
Q2G241   32 1.2549 0.903563  0.161558
Q2FV35   27 1.05882 0.903563  0.161558
Q2G0T5   31 1.21569 0.903563  0.161558
Q2G1A9   32 1.2549 0.903563  0.161558
Q2FYU7   31 1.21569 0.903563  0.161558
Q2G2E0   31 1.21569 0.903563  0.161558
Q2FVT6   33 1.29412 0.903563  0.161558
Q2G0D7   40 1.56863 0.903563  0.161558
Q2G1M6   31 1.21569 0.903563  0.161558
Q2G0A6   37 1.45098 0.903563  0.161558
Q2FUY6   35 1.37255 0.903563  0.161558
Q2FYJ2   35 1.37255 0.903563  0.161558
Q2G2E5   29 1.11538 0.903563  0.161558
Q2G2P5   34 1.30769 0.903563  0.161558
Q2G1R6   31 1.19231 0.903563  0.161558
Q2FYF0   35 1.34615 0.903563  0.161558
Q2FVH8   29 1.11538 0.903563  0.161558
Q2FUU3   30 1.15385 0.903563  0.161558
Q2FVG8   36 1.38462 0.903563  0.161558
Q9ZAH5   39 1.5 0.903563  0.161558
Q2G2U0   30 1.15385 0.903563  0.161558
Q2FYR4   45 1.73077 0.903563  0.161558
Q2G256   32 1.23077 0.903563  0.161558
Q2FVY0   27 1.03846 0.903563  0.161558
Q2G0Q2   31 1.19231 0.903563  0.161558
Q2G0R2   31 1.19231 0.903563  0.161558
Q2G0Q3   28 1.07692 0.903563  0.161558
Q2FWZ9   31 1.19231 0.903563  0.161558
Q53705   27 1.03846 0.903563  0.161558
Q2G2U3   26 1 0.903563  0.161558
Q2FYY6   36 1.38462 0.903563  0.161558
Q2FWL3   30 1.15385 0.903563  0.161558
Q2FY50   23 0.884615 -1.27278  0.943444
Q2FXN4   38 1.46154 0.903563  0.161558
Q2G179   28 1.07692 0.903563  0.161558
Q2G1L6   21 0.807692 -1.27278  0.943444
Q2FXU4   39 1.5 0.903563  0.161558
Q2G1E9   35 1.34615 0.903563  0.161558
Q2G232   35 1.34615 0.903563  0.161558
Q2FXH9   36 1.38462 0.903563  0.161558
Q2G0X3   11 0.423077 -1.27278  0.943444
Q2FXD0   36 1.38462 0.903563  0.161558
Q2G0G3   38 1.46154 0.903563  0.161558
Q2FWW3   34 1.30769 0.903563  0.161558
Q2FYG0   29 1.09434 0.903563  0.161558
Q2FZS9   26 0.981132 -1.27278  0.943444
Q2FYS2   32 1.20755 0.903563  0.161558
Q2G2U4   25 0.943396 -1.27278  0.943444
Q2FWJ9   36 1.35849 0.903563  0.161558
Q2FWF0   32 1.20755 0.903563  0.161558
Q2FXR9   42 1.58491 0.903563  0.161558
Q2FZV7   27 1.01887 0.903563  0.161558
Q2G1W0   45 1.69811 0.903563  0.161558
Q2G2I0   31 1.16981 0.903563  0.161558
Q2G153   36 1.35849 0.903563  0.161558
Q2FWD7   34 1.28302 0.903563  0.161558
Q2FY15   32 1.20755 0.903563  0.161558
Q2FV54   28 1.0566 0.903563  0.161558
Q2FZ74   35 1.32075 0.903563  0.161558
Q2FYV5   33 1.24528 0.903563  0.161558
Q2G2I1   18 0.679245 -1.27278  0.943444
Q2FXZ6   31 1.16981 0.903563  0.161558
Q2G0U0   36 1.35849 0.903563  0.161558
Q2G0Y6   42 1.58491 0.903563  0.161558
Q2FXJ0   38 1.43396 0.903563  0.161558
Q2FY43   37 1.37037 0.903563  0.161558
Q2FWM1   10 0.37037 -1.27278  0.943444
Q2FVJ1   33 1.22222 0.903563  0.161558
Q2G0K3   30 1.11111 0.903563  0.161558
Q2FY66   33 1.22222 0.903563  0.161558
Q2FW99   34 1.25926 0.903563  0.161558
Q2FV10   35 1.2963 0.903563  0.161558
Q2FXJ5   33 1.22222 0.903563  0.161558
Q2FX69   6 0.222222 -1.27278  0.943444
Q2G0B2   29 1.07407 0.903563  0.161558
Q2FX14   38 1.40741 0.903563  0.161558
Q2FYD8   29 1.07407 0.903563  0.161558
Q2FWE5   37 1.37037 0.903563  0.161558
Q2G2A3   30 1.11111 0.903563  0.161558
Q2FZH8   24 0.888889 -1.27278  0.943444
Q2FX51   30 1.11111 0.903563  0.161558
Q2FWE8   32 1.18519 0.903563  0.161558
Q2G088   33 1.22222 0.903563  0.161558
Q2G028   40 1.45455 0.903563  0.161558
Q2G1S3   32 1.16364 0.903563  0.161558
Q2FYN4   32 1.16364 0.903563  0.161558
Q2FX86   34 1.23636 0.903563  0.161558
Q2G2S8   24 0.872727 -1.27278  0.943444
Q2FUW8   34 1.23636 0.903563  0.161558
Q2FWD4   26 0.945455 -1.27278  0.943444
Q2FVH6   33 1.2 0.903563  0.161558
Q2G029   34 1.23636 0.903563  0.161558
Q2G1R5   31 1.12727 0.903563  0.161558
Q2FX65   17 0.618182 -1.27278  0.943444
Q2FZV6   38 1.38182 0.903563  0.161558
Q2G1P1   29 1.05455 0.903563  0.161558
Q2FVU4   33 1.2 0.903563  0.161558
Q2FVT5   33 1.2 0.903563  0.161558
Q2G2H4   22 0.8 -1.27278  0.943444
Q2FZ58   31 1.12727 0.903563  0.161558
Q2FVJ2   35 1.27273 0.903563  0.161558
Q2FXW5   29 1.05455 0.903563  0.161558
Q2FWK1   36 1.30909 0.903563  0.161558
Q2G031   37 1.34545 0.903563  0.161558
Q2G0U1   34 1.23636 0.903563  0.161558
Q2FW46   32 1.16364 0.903563  0.161558
Q2FZY5   40 1.45455 0.903563  0.161558
Q2FZI5   33 1.17857 0.903563  0.161558
Q2FYR9   39 1.39286 0.903563  0.161558
Q2FZ92   38 1.35714 0.903563  0.161558
Q2G1D5   34 1.21429 0.903563  0.161558
Q2FXM2   33 1.17857 0.903563  0.161558
Q2FVM2   34 1.21429 0.903563  0.161558
Q2FZN2   26 0.928571 -1.27278  0.943444
Q2G1U8   34 1.21429 0.903563  0.161558
Q2FVS7   22 0.785714 -1.27278  0.943444
Q2FWB5   26 0.928571 -1.27278  0.943444
Q2FXX1   35 1.25 0.903563  0.161558
Q2G2J9   35 1.25 0.903563  0.161558
Q2G0Y7   35 1.25 0.903563  0.161558
Q2FW81   34 1.21429 0.903563  0.161558
Q2FWK3   30 1.07143 0.903563  0.161558
Q2FY34   33 1.17857 0.903563  0.161558
Q2FXF8   31 1.10714 0.903563  0.161558
Q2FXI9   28 1 0.903563  0.161558
Q05615   28 0.982456 -1.27278  0.943444
Q2FUW4   32 1.12281 0.903563  0.161558
Q2FVF4   34 1.19298 0.903563  0.161558
Q2FWI3   27 0.947368 -1.27278  0.943444
Q2FWG8   34 1.19298 0.903563  0.161558
Q2G0R0   29 1.01754 0.903563  0.161558
Q2G0I4   28 0.982456 -1.27278  0.943444
Q2FV67   32 1.12281 0.903563  0.161558
Q2G091   34 1.19298 0.903563  0.161558
Q2G1U1   27 0.947368 -1.27278  0.943444
Q2FUX7   39 1.36842 0.903563  0.161558
Q2FY51   29 1.01754 0.903563  0.161558
Q2FYP2   36 1.26316 0.903563  0.161558
Q2G0F8   32 1.12281 0.903563  0.161558
Q2FXH5   38 1.33333 0.903563  0.161558
Q2G193   27 0.947368 -1.27278  0.943444
Q2FWD6   36 1.26316 0.903563  0.161558
Q2FZ98   35 1.2069 0.903563  0.161558
Q2FYQ2   46 1.58621 0.903563  0.161558
Q2FWL5   35 1.2069 0.903563  0.161558
Q2FV16   34 1.17241 0.903563  0.161558
Q2FWX9   32 1.10345 0.903563  0.161558
Q2G1J0   41 1.41379 0.903563  0.161558
Q2G235   40 1.37931 0.903563  0.161558
Q2FXK1   31 1.06897 0.903563  0.161558
Q2FWF4   28 0.965517 -1.27278  0.943444
Q2FZC8   37 1.27586 0.903563  0.161558
Q2FZQ4   30 1.03448 0.903563  0.161558
O52582   27 0.931034 -1.27278  0.943444
Q2FZI6   28 0.965517 -1.27278  0.943444
Q2FUW7   27 0.931034 -1.27278  0.943444
Q2G2M9   27 0.931034 -1.27278  0.943444
Q2FZD0   25 0.862069 -1.27278  0.943444
Q2FWK7   37 1.27586 0.903563  0.161558
Q2FWU4   4 0.137931 -1.27278  0.943444
Q2FUX4   35 1.2069 0.903563  0.161558
Q2G2V3   36 1.24138 0.903563  0.161558
O05204   37 1.27586 0.903563  0.161558
Q2FYC2   37 1.25424 0.903563  0.161558
Q2FZP6   37 1.25424 0.903563  0.161558
Q2G0L2   34 1.15254 0.903563  0.161558
Q2FZV1   32 1.08475 0.903563  0.161558
Q2FVQ5   33 1.11864 0.903563  0.161558
Q2FZW6   31 1.05085 0.903563  0.161558
Q2FZI3   36 1.22034 0.903563  0.161558
Q2G219   31 1.05085 0.903563  0.161558
Q2FZR2   38 1.28814 0.903563  0.161558
Q2FXZ2   30 1.01695 0.903563  0.161558
Q2FYC6   35 1.18644 0.903563  0.161558
Q2FYZ5   41 1.36667 0.903563  0.161558
Q2FWN4   40 1.33333 0.903563  0.161558
Q2G221   27 0.9 -1.27278  0.943444
Q2FZX5   39 1.3 0.903563  0.161558
Q2FUW3   34 1.13333 0.903563  0.161558
Q2G2H3   28 0.933333 -1.27278  0.943444
Q2FY08   35 1.16667 0.903563  0.161558
Q2FXU5   30 1 0.903563  0.161558
Q2G1F8   44 1.46667 0.903563  0.161558
Q2FYW4   34 1.13333 0.903563  0.161558
Q2G142   33 1.1 0.903563  0.161558
Q2G1U3   38 1.26667 0.903563  0.161558
Q2FZ18   28 0.933333 -1.27278  0.943444
Q2FV24   36 1.2 0.903563  0.161558
Q2G1C2   35 1.16667 0.903563  0.161558
Q2FYZ4   40 1.33333 0.903563  0.161558
Q2FWT4   32 1.06667 0.903563  0.161558
Q2FUX1   37 1.23333 0.903563  0.161558
Q2FZG9   34 1.11475 0.903563  0.161558
Q2FVC1   38 1.2459 0.903563  0.161558
Q2FYT3   25 0.819672 -1.27278  0.943444
Q2FY82   35 1.14754 0.903563  0.161558
Q2FV02   36 1.18033 0.903563  0.161558
Q2FXJ2   24 0.786885 -1.27278  0.943444
Q2FZ02   30 0.983607 -1.27278  0.943444
Q2G0L3   32 1.04918 0.903563  0.161558
Q2FZH5   34 1.11475 0.903563  0.161558
Q2FWH4   32 1.04918 0.903563  0.161558
Q2FW49   35 1.14754 0.903563  0.161558
Q93T05   28 0.918033 -1.27278  0.943444
Q2FX73   33 1.08197 0.903563  0.161558
Q2G239   34 1.09677 0.903563  0.161558
Q2G121   29 0.935484 -1.27278  0.943444
Q2FY11   29 0.935484 -1.27278  0.943444
Q2FV11   34 1.09677 0.903563  0.161558
Q2FZ05   42 1.35484 0.903563  0.161558
Q2G253   42 1.35484 0.903563  0.161558
Q2FW98   31 1 0.903563  0.161558
Q2G205   38 1.22581 0.903563  0.161558
Q2FVE7   33 1.06452 0.903563  0.161558
Q2FYD0   21 0.677419 -1.27278  0.943444
Q2FZ19   32 1.03226 0.903563  0.161558
Q2G1C7   35 1.12903 0.903563  0.161558
Q2FV60   39 1.25806 0.903563  0.161558
Q2FY64   33 1.06452 0.903563  0.161558
Q2FZI9   34 1.09677 0.903563  0.161558
Q2FV57   35 1.11111 0.903563  0.161558
Q2FXA5   29 0.920635 -1.27278  0.943444
Q2G2U8   32 1.01587 0.903563  0.161558
Q2FZP0   34 1.07937 0.903563  0.161558
Q2FZL7   35 1.11111 0.903563  0.161558
Q2FZR3   34 1.07937 0.903563  0.161558
Q2FWA0   28 0.888889 -1.27278  0.943444
Q2G090   30 0.952381 -1.27278  0.943444
Q2G1H0   33 1.03125 0.903563  0.161558
Q2FZP4   30 0.9375 -1.27278  0.943444
Q2FUX0   34 1.0625 0.903563  0.161558
Q2FV86   33 1.03125 0.903563  0.161558
Q2FV14   28 0.875 -1.27278  0.943444
Q2FUT2   40 1.25 0.903563  0.161558
Q2FZ64   30 0.9375 -1.27278  0.943444
Q2FUW1   13 0.4 -1.27278  0.943444
Q2FWI0   30 0.923077 -1.27278  0.943444
Q2G2K5   31 0.953846 -1.27278  0.943444
Q2FWK6   34 1.04615 0.903563  0.161558
Q2G0T9   37 1.13846 0.903563  0.161558
Q2G078   36 1.10769 0.903563  0.161558
Q2G1P3   33 1.01538 0.903563  0.161558
Q2G274   31 0.939394 -1.27278  0.943444
Q2FZD4   32 0.969697 -1.27278  0.943444
Q2FYS5   33 1 0.903563  0.161558
Q2G1K5   30 0.909091 -1.27278  0.943444
Q2G1L5   31 0.939394 -1.27278  0.943444
Q2G1M9   36 1.09091 0.903563  0.161558
Q2FX67   26 0.787879 -1.27278  0.943444
Q2FZ32   31 0.939394 -1.27278  0.943444
Q2FWH7   26 0.787879 -1.27278  0.943444
Q2FXT8   29 0.865672 -1.27278  0.943444
Q2FUQ3   32 0.955224 -1.27278  0.943444
Q2G1Y6   34 1.01493 0.903563  0.161558
Q2FX68   15 0.447761 -1.27278  0.943444
Q2FWD1   37 1.10448 0.903563  0.161558
Q2FUZ8   32 0.955224 -1.27278  0.943444
Q2G1F5   33 0.985075 -1.27278  0.943444
Q2G2T6   23 0.686567 -1.27278  0.943444
Q2FYD2   18 0.537313 -1.27278  0.943444
Q2FYA1   29 0.865672 -1.27278  0.943444
Q2FY21   40 1.19403 0.903563  0.161558
Q2FZD3   25 0.746269 -1.27278  0.943444
Q2G1Z4   27 0.80597 -1.27278  0.943444
Q2G0S3   29 0.852941 -1.27278  0.943444
Q2FVQ3   34 1 0.903563  0.161558
Q2G2J4   34 1 0.903563  0.161558
Q2G2B8   34 1 0.903563  0.161558
Q2G0L5   7 0.205882 -1.27278  0.943444
Q2FW72   31 0.911765 -1.27278  0.943444
Q2FYT8   32 0.941176 -1.27278  0.943444
Q2FXM9   32 0.941176 -1.27278  0.943444
Q2G1Y0   27 0.794118 -1.27278  0.943444
Q2G2D0   24 0.705882 -1.27278  0.943444
Q2G2M2   28 0.823529 -1.27278  0.943444
Q2G1B7   30 0.882353 -1.27278  0.943444
Q2G1B8   29 0.852941 -1.27278  0.943444
Q2G0M6   34 1 0.903563  0.161558
Q2G1D8   41 1.18841 0.903563  0.161558
Q2FV70   28 0.811594 -1.27278  0.943444
Q2FV72   29 0.84058 -1.27278  0.943444
Q2FVB2   34 0.985507 -1.27278  0.943444
Q2G122   32 0.927536 -1.27278  0.943444
Q2G1W2   34 0.971429 -1.27278  0.943444
Q2FWW1   20 0.571429 -1.27278  0.943444
Q2G1F4   37 1.05714 0.903563  0.161558
Q2G093   34 0.971429 -1.27278  0.943444
Q2FXY7   34 0.971429 -1.27278  0.943444
Q2G1C6   31 0.885714 -1.27278  0.943444
Q2FZ20   29 0.828571 -1.27278  0.943444
O50581   32 0.901408 -1.27278  0.943444
Q2G1N1   39 1.09859 0.903563  0.161558
Q2G188   26 0.722222 -1.27278  0.943444
Q2G296   35 0.972222 -1.27278  0.943444
Q2G2E9   34 0.944444 -1.27278  0.943444
Q2G294   31 0.861111 -1.27278  0.943444
Q2FWJ5   31 0.861111 -1.27278  0.943444
Q2FW03   35 0.958904 -1.27278  0.943444
Q2G0N1   31 0.849315 -1.27278  0.943444
Q2FZJ0   36 0.986301 -1.27278  0.943444
Q2FYZ9   38 1.0411 0.903563  0.161558
Q2FV74   31 0.849315 -1.27278  0.943444
Q2FXP7   27 0.739726 -1.27278  0.943444
Q2FXU1   30 0.821918 -1.27278  0.943444
Q2G1M8   31 0.849315 -1.27278  0.943444
Q2FXY4   30 0.821918 -1.27278  0.943444
Q2FZ94   28 0.756757 -1.27278  0.943444
Q2FYI0   38 1.01333 0.903563  0.161558
Q2FXT9   31 0.826667 -1.27278  0.943444
Q2G0D2   27 0.710526 -1.27278  0.943444
Q2FYB7   27 0.710526 -1.27278  0.943444
Q2FVN8   29 0.763158 -1.27278  0.943444
Q2FZ49   21 0.552632 -1.27278  0.943444
Q2FUW6   33 0.868421 -1.27278  0.943444
Q2G1P7   27 0.710526 -1.27278  0.943444
Q2FW70   33 0.857143 -1.27278  0.943444
Q2G0W1   29 0.753247 -1.27278  0.943444
Q2G024   34 0.883117 -1.27278  0.943444
Q2G1G8   32 0.831169 -1.27278  0.943444
Q2G1R9   33 0.857143 -1.27278  0.943444
O06446   30 0.779221 -1.27278  0.943444
Q2G1C9   36 0.935065 -1.27278  0.943444
Q2FXV8   26 0.666667 -1.27278  0.943444
Q2G0P5   34 0.871795 -1.27278  0.943444
Q2FV64   32 0.810127 -1.27278  0.943444
Q2FV87   32 0.8 -1.27278  0.943444
Q2G1K9   29 0.716049 -1.27278  0.943444
Q2G266   30 0.740741 -1.27278  0.943444
Q59801   33 0.804878 -1.27278  0.943444
Q2FXH2   32 0.780488 -1.27278  0.943444
Q53727   32 0.771084 -1.27278  0.943444
Q2G2Q0   30 0.722892 -1.27278  0.943444
Q2FZD8   29 0.690476 -1.27278  0.943444
Q2FYS4   26 0.619048 -1.27278  0.943444
Q2G1G2   31 0.738095 -1.27278  0.943444
Q2FXV9   27 0.635294 -1.27278  0.943444
Q2G0L4   8 0.188235 -1.27278  0.943444
Q2FXR8   30 0.705882 -1.27278  0.943444
Q2FYJ0   29 0.682353 -1.27278  0.943444
Q2FZS8   26 0.604651 -1.27278  0.943444
Q2FXN9   27 0.613636 -1.27278  0.943444
Q2FYM1   36 0.818182 -1.27278  0.943444
Q2FVZ5   27 0.613636 -1.27278  0.943444
Q2FVL8   28 0.629213 -1.27278  0.943444
Q2FZ40   28 0.629213 -1.27278  0.943444
Q2FYH5   28 0.622222 -1.27278  0.943444
Q2FXB3   26 0.565217 -1.27278  0.943444
Q2FYS9   34 0.723404 -1.27278  0.943444
Q2G1Q4   30 0.638298 -1.27278  0.943444
Q2FVC3   30 0.638298 -1.27278  0.943444
Q2G046   25 0.526316 -1.27278  0.943444
Q2FWU3   22 0.463158 -1.27278  0.943444
Q2FZ72   24 0.505263 -1.27278  0.943444
Q2FZ82   27 0.568421 -1.27278  0.943444
Q9F1K0   23 0.469388 -1.27278  0.943444
Q2FVV9   30 0.588235 -1.27278  0.943444
Q2FZT6   22 0.427184 -1.27278  0.943444
Q2FWU5   19 0.368932 -1.27278  0.943444
Q2FYC8   19 0.365385 -1.27278  0.943444
Q2FZK7   31 0.584906 -1.27278  0.943444
Q2G2C1   25 0.471698 -1.27278  0.943444
Q2FZT5   29 0.53211 -1.27278  0.943444
Q2G0R8   28 0.509091 -1.27278  0.943444
Q2FW95   16 0.290909 -1.27278  0.943444
Q2G0N5   26 0.45614 -1.27278  0.943444
P47768   28 0.482759 -1.27278  0.943444
Q2FXH4   18 0.307692 -1.27278  0.943444
Q2FVM1   28 0.478632 -1.27278  0.943444
```
