## Supplementary Data 3 for "Mining folded proteomes in the era of accurate structure prediction": PF13965.output

```
# cudaSaTabsearch LTYPE = T LORDER = F LSOLN = F
# QUERY ID = PF13965 
# DBFILE = ./tableaux.ascii.DB                                                             
Q2G0V6   0 0 -1.27278 0.943444
Q2G075   0 0 -1.27278 0.943444
Q2G083   0 0 -1.27278 0.943444
Q2FZN3   0 0 -1.27278 0.943444
Q2FY90   0 0 -1.27278 0.943444
Q2FX91   0 0 -1.27278 0.943444
Q2FX54   0 0 -1.27278 0.943444
Q2FYQ4   0 0 -1.27278 0.943444
Q2G284   0 0 -1.27278 0.943444
Q2G0S4   0 0 -1.27278 0.943444
Q2FWM3   0 0 -1.27278 0.943444
Q2FX81   0 0 -1.27278 0.943444
Q2FXC6   0 0 -1.27278 0.943444
Q2FWJ7   0 0 -1.27278 0.943444
Q2FYJ9   0 0 -1.27278 0.943444
Q2G2E6   0 0 -1.27278 0.943444
Q2FWV0   0 0 -1.27278 0.943444
Q2FZC3   0 0 -1.27278 0.943444
Q2FVH9   0 0 -1.27278 0.943444
Q2FXQ5   0 0 -1.27278 0.943444
Q2FZU4   0 0 -1.27278 0.943444
Q2FYF8   0 0 -1.27278 0.943444
Q2FUR4   0 0 -1.27278 0.943444
Q2FYI2   0 0 -1.27278 0.943444
Q2FYY2   0 0 -1.27278 0.943444
Q2FW58   0 0 -1.27278 0.943444
P0C7Z3   0 0 -1.27278 0.943444
Q2G0T2   0 0 -1.27278 0.943444
Q2G1G9   0 0 -1.27278 0.943444
Q2FVJ0   0 0 -1.27278 0.943444
Q2FZ80   0 0 -1.27278 0.943444
Q2G1R4   0 0 -1.27278 0.943444
Q2FW02   0 0 -1.27278 0.943444
Q2G1X3   0 0 -1.27278 0.943444
Q2FWW4   0 0 -1.27278 0.943444
Q2FZE1   0 0 -1.27278 0.943444
Q2FY31   0 0 -1.27278 0.943444
Q2G018   0 0 -1.27278 0.943444
Q2FZI0   0 0 -1.27278 0.943444
Q2FUZ7   0 0 -1.27278 0.943444
Q2G250   0 0 -1.27278 0.943444
Q2FWU8   0 0 -1.27278 0.943444
Q2FYX5   0 0 -1.27278 0.943444
Q2FZY2   0 0 -1.27278 0.943444
Q2FZX8   0 0 -1.27278 0.943444
Q2FUY8   0 0 -1.27278 0.943444
Q2FV73   0 0 -1.27278 0.943444
Q2G0C5   0 0 -1.27278 0.943444
Q2FZ52   0 0 -1.27278 0.943444
Q2FVK6   0 0 -1.27278 0.943444
Q2G0Z3   0 0 -1.27278 0.943444
Q2FZJ8   0 0 -1.27278 0.943444
Q2FY57   0 0 -1.27278 0.943444
Q2G0W3   0 0 -1.27278 0.943444
Q2G0I2   0 0 -1.27278 0.943444
Q2FYX1   0 0 -1.27278 0.943444
Q2G0H2   0 0 -1.27278 0.943444
Q2FWJ8   0 0 -1.27278 0.943444
Q2FWZ7   0 0 -1.27278 0.943444
Q2FV04   0 0 -1.27278 0.943444
Q2G0H6   0 0 -1.27278 0.943444
Q2G291   0 0 -1.27278 0.943444
Q2G1A7   0 0 -1.27278 0.943444
Q2FVS8   0 0 -1.27278 0.943444
Q2FZ26   0 0 -1.27278 0.943444
Q2FXJ3   0 0 -1.27278 0.943444
Q2G231   0 0 -1.27278 0.943444
Q2G2N0   0 0 -1.27278 0.943444
Q2G2I2   0 0 -1.27278 0.943444
Q2FYU3   0 0 -1.27278 0.943444
Q2FWY5   0 0 -1.27278 0.943444
Q2G2E3   0 0 -1.27278 0.943444
Q2FV09   0 0 -1.27278 0.943444
Q2FX72   0 0 -1.27278 0.943444
Q2FWA3   0 0 -1.27278 0.943444
Q2FWF2   0 0 -1.27278 0.943444
Q2G0E4   0 0 -1.27278 0.943444
Q2G251   0 0 -1.27278 0.943444
P0C818   0 0 -1.27278 0.943444
Q2FXQ2   0 0 -1.27278 0.943444
Q2FXD4   0 0 -1.27278 0.943444
Q2G014   0 0 -1.27278 0.943444
Q2FWI9   0 0 -1.27278 0.943444
Q2FX79   0 0 -1.27278 0.943444
Q2FVP7   0 0 -1.27278 0.943444
Q2FZN4   0 0 -1.27278 0.943444
Q2FWU6   0 0 -1.27278 0.943444
Q2G2Y1   0 0 -1.27278 0.943444
Q2FYF6   0 0 -1.27278 0.943444
Q2FXK0   0 0 -1.27278 0.943444
Q2FVI9   0 0 -1.27278 0.943444
Q2G246   0 0 -1.27278 0.943444
Q2G053   0 0 -1.27278 0.943444
Q2FWK8   0 0 -1.27278 0.943444
Q2FXL8   0 0 -1.27278 0.943444
Q2G0Q4   0 0 -1.27278 0.943444
Q2FVB7   0 0 -1.27278 0.943444
Q2FYD6   0 0 -1.27278 0.943444
Q2FXK9   0 0 -1.27278 0.943444
Q2FV78   0 0 -1.27278 0.943444
Q2FXG4   0 0 -1.27278 0.943444
Q2G0C8   0 0 -1.27278 0.943444
Q2FWU9   0 0 -1.27278 0.943444
Q2FUX2   0 0 -1.27278 0.943444
Q2FYI8   0 0 -1.27278 0.943444
Q2FXA1   0 0 -1.27278 0.943444
Q2FV49   0 0 -1.27278 0.943444
Q2G1S0   0 0 -1.27278 0.943444
Q2G0G0   0 0 -1.27278 0.943444
P0C805   0 0 -1.27278 0.943444
Q2FWV9   0 0 -1.27278 0.943444
Q2G152   0 0 -1.27278 0.943444
Q2FX48   0 0 -1.27278 0.943444
Q2FXS5   0 0 -1.27278 0.943444
Q2FWL4   0 0 -1.27278 0.943444
P0C7Y1   0 0 -1.27278 0.943444
Q2FXA2   0 0 -1.27278 0.943444
Q2FY96   0 0 -1.27278 0.943444
Q2FVJ3   0 0 -1.27278 0.943444
Q2FZ24   0 0 -1.27278 0.943444
Q2G1X4   0 0 -1.27278 0.943444
Q2FYM6   0 0 -1.27278 0.943444
Q2FWX6   0 0 -1.27278 0.943444
Q2G1D2   0 0 -1.27278 0.943444
Q2FWC0   0 0 -1.27278 0.943444
Q2FZG7   0 0 -1.27278 0.943444
Q2G2P1   0 0 -1.27278 0.943444
Q2G1M4   0 0 -1.27278 0.943444
Q2FX29   0 0 -1.27278 0.943444
Q2FUZ3   0 0 -1.27278 0.943444
Q2FVZ9   0 0 -1.27278 0.943444
Q2G2N3   0 0 -1.27278 0.943444
Q2G237   0 0 -1.27278 0.943444
Q2FXN5   0 0 -1.27278 0.943444
Q2FYP7   0 0 -1.27278 0.943444
Q2FWC8   0 0 -1.27278 0.943444
Q2G209   0 0 -1.27278 0.943444
Q2FXX7   0 0 -1.27278 0.943444
Q2FV05   0 0 -1.27278 0.943444
Q2FWM8   0 0 -1.27278 0.943444
Q2FV00   0 0 -1.27278 0.943444
Q2FZF2   0 0 -1.27278 0.943444
Q2FV80   0 0 -1.27278 0.943444
Q2FZZ7   0 0 -1.27278 0.943444
Q2FWH8   0 0 -1.27278 0.943444
Q2FVS5   0 0 -1.27278 0.943444
Q2FWY0   0 0 -1.27278 0.943444
Q2FZM3   0 0 -1.27278 0.943444
Q2FZW8   0 0 -1.27278 0.943444
Q2FVY7   0 0 -1.27278 0.943444
Q2FXJ1   0 0 -1.27278 0.943444
Q2G0T7   0 0 -1.27278 0.943444
Q2FW40   0 0 -1.27278 0.943444
Q2FYU9   0 0 -1.27278 0.943444
Q2FUR0   0 0 -1.27278 0.943444
Q2G215   0 0 -1.27278 0.943444
Q2G169   0 0 -1.27278 0.943444
Q2G034   0 0 -1.27278 0.943444
Q2FUV8   2 0.148148 -1.27278 0.943444
Q2FW44   1 0.0740741 -1.27278 0.943444
Q2FYJ8   0 0 -1.27278 0.943444
Q2FVR6   2 0.148148 -1.27278 0.943444
Q2G183   2 0.148148 -1.27278 0.943444
Q2G0S1   1 0.0740741 -1.27278 0.943444
Q2FX83   0 0 -1.27278 0.943444
Q2FYF7   2 0.148148 -1.27278 0.943444
Q2G166   2 0.148148 -1.27278 0.943444
Q2FX20   2 0.148148 -1.27278 0.943444
Q2G020   2 0.148148 -1.27278 0.943444
Q2FVC0   2 0.148148 -1.27278 0.943444
Q2FVD1   0 0 -1.27278 0.943444
Q2FWH1   2 0.148148 -1.27278 0.943444
Q2FYX2   2 0.148148 -1.27278 0.943444
Q2FZB5   2 0.148148 -1.27278 0.943444
Q2G0G8   2 0.148148 -1.27278 0.943444
P0A0I4   2 0.148148 -1.27278 0.943444
Q2G2C6   2 0.148148 -1.27278 0.943444
Q2FVB1   2 0.148148 -1.27278 0.943444
Q2FYN1   2 0.148148 -1.27278 0.943444
Q2FV79   2 0.148148 -1.27278 0.943444
Q2FVU9   2 0.148148 -1.27278 0.943444
Q2G0W5   2 0.148148 -1.27278 0.943444
Q2FW60   2 0.148148 -1.27278 0.943444
Q2G269   2 0.148148 -1.27278 0.943444
Q2FZS1   2 0.148148 -1.27278 0.943444
Q2G1Y3   2 0.148148 -1.27278 0.943444
Q2FWA4   2 0.148148 -1.27278 0.943444
Q2G0C0   1 0.0740741 -1.27278 0.943444
Q2G2J6   0 0 -1.27278 0.943444
Q2G1R2   2 0.148148 -1.27278 0.943444
Q2FXY8   2 0.148148 -1.27278 0.943444
Q2FYL2   2 0.148148 -1.27278 0.943444
Q2FYS3   0 0 -1.27278 0.943444
Q2FXS0   1 0.0740741 -1.27278 0.943444
Q2FWA7   0 0 -1.27278 0.943444
Q2FWV8   2 0.148148 -1.27278 0.943444
Q2G279   2 0.148148 -1.27278 0.943444
Q2FYB5   1 0.0740741 -1.27278 0.943444
Q2G175   2 0.148148 -1.27278 0.943444
Q2FZ07   2 0.148148 -1.27278 0.943444
Q2FVG7   2 0.148148 -1.27278 0.943444
Q2G2P3   2 0.148148 -1.27278 0.943444
Q2FZA3   2 0.148148 -1.27278 0.943444
Q2FYE1   2 0.148148 -1.27278 0.943444
Q2G2F8   0 0 -1.27278 0.943444
Q2FWS8   0 0 -1.27278 0.943444
Q2FXD8   2 0.148148 -1.27278 0.943444
Q2FX46   2 0.148148 -1.27278 0.943444
Q2FYB4   2 0.148148 -1.27278 0.943444
Q2FYC0   2 0.148148 -1.27278 0.943444
Q2FUY5   1 0.0740741 -1.27278 0.943444
Q2FYF2   0 0 -1.27278 0.943444
Q2G0R4   1 0.0740741 -1.27278 0.943444
Q2G1L1   2 0.148148 -1.27278 0.943444
Q2FYB0   2 0.148148 -1.27278 0.943444
Q2FWW5   2 0.148148 -1.27278 0.943444
Q2FX04   2 0.148148 -1.27278 0.943444
Q2FV33   2 0.148148 -1.27278 0.943444
Q2FUX6   2 0.148148 -1.27278 0.943444
Q2FVP5   0 0 -1.27278 0.943444
Q2G0W7   2 0.148148 -1.27278 0.943444
Q2FXV1   2 0.148148 -1.27278 0.943444
Q2G096   2 0.148148 -1.27278 0.943444
Q2FV68   2 0.148148 -1.27278 0.943444
Q2FVY6   2 0.148148 -1.27278 0.943444
Q2FYY0   2 0.148148 -1.27278 0.943444
Q2G005   2 0.148148 -1.27278 0.943444
Q2G2B4   2 0.148148 -1.27278 0.943444
Q2FVZ7   2 0.148148 -1.27278 0.943444
Q2FW55   2 0.148148 -1.27278 0.943444
Q2FV92   2 0.148148 -1.27278 0.943444
Q2FYV9   2 0.148148 -1.27278 0.943444
Q2FW74   2 0.148148 -1.27278 0.943444
Q2FVK9   2 0.148148 -1.27278 0.943444
Q2FZA4   2 0.148148 -1.27278 0.943444
Q2FV25   0 0 -1.27278 0.943444
Q2FYG8   2 0.148148 -1.27278 0.943444
Q2G216   2 0.148148 -1.27278 0.943444
Q2FZ69   2 0.148148 -1.27278 0.943444
Q2FV97   2 0.148148 -1.27278 0.943444
Q2FZ95   2 0.148148 -1.27278 0.943444
Q2FZN8   2 0.148148 -1.27278 0.943444
Q2FZG2   2 0.148148 -1.27278 0.943444
Q2G259   2 0.148148 -1.27278 0.943444
Q2FYB6   2 0.148148 -1.27278 0.943444
Q2FZD1   2 0.148148 -1.27278 0.943444
Q2FYT6   1 0.0740741 -1.27278 0.943444
Q2G0Y2   2 0.148148 -1.27278 0.943444
Q2FWZ1   1 0.0740741 -1.27278 0.943444
Q2FVC8   2 0.148148 -1.27278 0.943444
Q2G2H1   2 0.148148 -1.27278 0.943444
Q2FY47   2 0.148148 -1.27278 0.943444
Q2FX78   2 0.148148 -1.27278 0.943444
Q2FX47   2 0.148148 -1.27278 0.943444
Q2FZA7   2 0.148148 -1.27278 0.943444
Q2FV32   2 0.148148 -1.27278 0.943444
Q2FYE6   0 0 -1.27278 0.943444
Q2FZ41   2 0.148148 -1.27278 0.943444
Q2FYG3   1 0.0740741 -1.27278 0.943444
Q2FX01   2 0.148148 -1.27278 0.943444
Q2FXU6   2 0.148148 -1.27278 0.943444
Q2FYL7   2 0.148148 -1.27278 0.943444
Q2FWQ3   2 0.148148 -1.27278 0.943444
Q2FZY9   2 0.148148 -1.27278 0.943444
Q2FV50   2 0.148148 -1.27278 0.943444
Q2FUY7   2 0.148148 -1.27278 0.943444
Q2FXP6   2 0.148148 -1.27278 0.943444
Q2G1S9   2 0.148148 -1.27278 0.943444
Q2FX18   2 0.148148 -1.27278 0.943444
Q2FYU0   0 0 -1.27278 0.943444
Q2FXZ7   3 0.214286 -1.27278 0.943444
Q2G051   6 0.428571 -1.27278 0.943444
Q2FWS3   4 0.285714 -1.27278 0.943444
Q2FW14   2 0.142857 -1.27278 0.943444
Q2FYD7   3 0.214286 -1.27278 0.943444
Q9RQP8   6 0.428571 -1.27278 0.943444
Q2FZK2   5 0.357143 -1.27278 0.943444
Q2FWI7   3 0.214286 -1.27278 0.943444
Q2G182   3 0.214286 -1.27278 0.943444
Q2FYT7   4 0.285714 -1.27278 0.943444
Q2FV46   4 0.285714 -1.27278 0.943444
Q2FY58   2 0.142857 -1.27278 0.943444
Q2FX06   2 0.142857 -1.27278 0.943444
Q2FZH0   3 0.214286 -1.27278 0.943444
Q2FUZ4   6 0.428571 -1.27278 0.943444
Q2G102   3 0.214286 -1.27278 0.943444
Q2G1R8   6 0.428571 -1.27278 0.943444
Q2G2J1   3 0.214286 -1.27278 0.943444
Q2FX71   4 0.285714 -1.27278 0.943444
Q2FUZ5   4 0.285714 -1.27278 0.943444
Q2FYP5   5 0.357143 -1.27278 0.943444
Q2G048   0 0 -1.27278 0.943444
Q2FUQ0   3 0.214286 -1.27278 0.943444
Q2FWS7   4 0.285714 -1.27278 0.943444
Q2FV65   2 0.142857 -1.27278 0.943444
Q2G125   2 0.142857 -1.27278 0.943444
Q2FYT2   4 0.285714 -1.27278 0.943444
Q2FVH7   1 0.0714286 -1.27278 0.943444
Q2G127   4 0.285714 -1.27278 0.943444
Q2FYI5   3 0.214286 -1.27278 0.943444
Q2FYX4   5 0.357143 -1.27278 0.943444
Q2G0M3   6 0.428571 -1.27278 0.943444
Q2FW87   4 0.285714 -1.27278 0.943444
Q2G211   1 0.0714286 -1.27278 0.943444
Q2FXR5   4 0.285714 -1.27278 0.943444
Q2FWR5   3 0.214286 -1.27278 0.943444
Q2FYD5   5 0.357143 -1.27278 0.943444
Q2FY94   2 0.142857 -1.27278 0.943444
Q2G2W8   6 0.428571 -1.27278 0.943444
Q2FZL9   5 0.357143 -1.27278 0.943444
Q2FYT9   4 0.285714 -1.27278 0.943444
Q2FX44   6 0.428571 -1.27278 0.943444
Q2FXB2   2 0.142857 -1.27278 0.943444
Q2FVF6   4 0.285714 -1.27278 0.943444
Q2G2F6   2 0.142857 -1.27278 0.943444
Q2G2C3   5 0.357143 -1.27278 0.943444
Q2FYA5   4 0.285714 -1.27278 0.943444
Q2FYB1   4 0.285714 -1.27278 0.943444
Q2G011   5 0.357143 -1.27278 0.943444
Q2FV29   2 0.142857 -1.27278 0.943444
Q2FVW1   5 0.357143 -1.27278 0.943444
Q2FYA4   5 0.357143 -1.27278 0.943444
Q2FY26   4 0.285714 -1.27278 0.943444
Q2FXC1   4 0.285714 -1.27278 0.943444
Q2G2T0   4 0.285714 -1.27278 0.943444
Q2FY62   2 0.142857 -1.27278 0.943444
Q2G2K4   4 0.285714 -1.27278 0.943444
Q2FW65   4 0.285714 -1.27278 0.943444
Q2FY05   6 0.428571 -1.27278 0.943444
Q2FV96   3 0.214286 -1.27278 0.943444
Q2G1S7   2 0.142857 -1.27278 0.943444
Q2FWS9   4 0.285714 -1.27278 0.943444
Q2G180   5 0.357143 -1.27278 0.943444
Q2G0L6   4 0.285714 -1.27278 0.943444
Q2G189   2 0.142857 -1.27278 0.943444
Q2FYD9   1 0.0714286 -1.27278 0.943444
Q2FWM6   2 0.142857 -1.27278 0.943444
Q2FXA6   2 0.142857 -1.27278 0.943444
Q2G0U8   6 0.428571 -1.27278 0.943444
Q2FXD9   2 0.142857 -1.27278 0.943444
Q2FWF9   0 0 -1.27278 0.943444
Q2FXS3   4 0.285714 -1.27278 0.943444
Q2FXX6   6 0.428571 -1.27278 0.943444
Q2FWU2   2 0.142857 -1.27278 0.943444
Q2FXD5   3 0.214286 -1.27278 0.943444
Q2FZK8   4 0.285714 -1.27278 0.943444
Q2FV15   3 0.214286 -1.27278 0.943444
Q2FZZ5   4 0.285714 -1.27278 0.943444
Q2FW48   4 0.285714 -1.27278 0.943444
Q2FYB3   2 0.142857 -1.27278 0.943444
Q2FWT5   4 0.285714 -1.27278 0.943444
Q2FVH4   2 0.142857 -1.27278 0.943444
Q2FWP4   4 0.285714 -1.27278 0.943444
Q2FYX9   3 0.214286 -1.27278 0.943444
Q2G1U7   2 0.142857 -1.27278 0.943444
Q2FXY6   5 0.357143 -1.27278 0.943444
Q2FYT1   2 0.142857 -1.27278 0.943444
Q2G244   5 0.357143 -1.27278 0.943444
Q2FX30   1 0.0714286 -1.27278 0.943444
Q2FVZ3   6 0.428571 -1.27278 0.943444
Q2FWP5   3 0.214286 -1.27278 0.943444
Q2FX41   4 0.285714 -1.27278 0.943444
Q2G2R5   6 0.428571 -1.27278 0.943444
Q2G2S3   5 0.344828 -1.27278 0.943444
Q2G004   4 0.275862 -1.27278 0.943444
Q2FWV1   5 0.344828 -1.27278 0.943444
Q2G003   4 0.275862 -1.27278 0.943444
Q2FZV3   5 0.344828 -1.27278 0.943444
Q2G026   5 0.344828 -1.27278 0.943444
Q2FXG7   4 0.275862 -1.27278 0.943444
Q2FYL8   2 0.137931 -1.27278 0.943444
Q2FZB6   2 0.137931 -1.27278 0.943444
Q2FZE4   6 0.413793 -1.27278 0.943444
Q2FX11   4 0.275862 -1.27278 0.943444
Q2G0Y3   5 0.344828 -1.27278 0.943444
Q2FZW7   2 0.137931 -1.27278 0.943444
Q2FX21   8 0.551724 -1.27278 0.943444
Q2G092   7 0.482759 -1.27278 0.943444
Q2FZB7   6 0.413793 -1.27278 0.943444
Q2G0J9   7 0.482759 -1.27278 0.943444
Q2G1X2   6 0.413793 -1.27278 0.943444
Q2FZD6   4 0.275862 -1.27278 0.943444
Q2FW67   7 0.482759 -1.27278 0.943444
Q2G111   5 0.344828 -1.27278 0.943444
Q2G2Y4   7 0.482759 -1.27278 0.943444
Q2FY38   5 0.344828 -1.27278 0.943444
Q2FWJ0   4 0.275862 -1.27278 0.943444
Q2G2T5   7 0.482759 -1.27278 0.943444
Q2FVG6   2 0.137931 -1.27278 0.943444
Q2G1V8   7 0.482759 -1.27278 0.943444
Q2G1L0   3 0.206897 -1.27278 0.943444
Q2FXD6   5 0.344828 -1.27278 0.943444
P0C948   4 0.275862 -1.27278 0.943444
Q2G1M2   8 0.551724 -1.27278 0.943444
Q2FVW8   5 0.344828 -1.27278 0.943444
Q2FX24   5 0.344828 -1.27278 0.943444
Q2FWS4   6 0.413793 -1.27278 0.943444
Q2FYQ3   4 0.275862 -1.27278 0.943444
Q2G254   5 0.344828 -1.27278 0.943444
Q2FWB4   6 0.413793 -1.27278 0.943444
Q2FUP8   4 0.275862 -1.27278 0.943444
Q2FZC2   6 0.413793 -1.27278 0.943444
Q2FYE4   6 0.413793 -1.27278 0.943444
Q2FWS2   4 0.275862 -1.27278 0.943444
Q2FY03   6 0.413793 -1.27278 0.943444
Q2FVS6   6 0.413793 -1.27278 0.943444
Q2FXV2   2 0.137931 -1.27278 0.943444
Q2G2L6   3 0.206897 -1.27278 0.943444
Q2G2I5   5 0.344828 -1.27278 0.943444
Q2FYA2   3 0.206897 -1.27278 0.943444
Q2FWV7   6 0.413793 -1.27278 0.943444
Q2FXE7   6 0.413793 -1.27278 0.943444
Q2G0J6   4 0.275862 -1.27278 0.943444
Q2FUU4   9 0.62069 -1.27278 0.943444
Q2FVJ4   4 0.275862 -1.27278 0.943444
Q2FZM9   6 0.413793 -1.27278 0.943444
Q2FZ51   5 0.344828 -1.27278 0.943444
Q2FY22   10 0.689655 -1.27278 0.943444
Q2G2Q1   7 0.482759 -1.27278 0.943444
Q2G109   6 0.413793 -1.27278 0.943444
Q2G1D6   6 0.413793 -1.27278 0.943444
Q2FVC9   4 0.275862 -1.27278 0.943444
Q2G2R6   6 0.413793 -1.27278 0.943444
Q2FZ85   5 0.344828 -1.27278 0.943444
Q2FVK4   8 0.551724 -1.27278 0.943444
Q2G1V9   3 0.206897 -1.27278 0.943444
Q2G2H6   5 0.344828 -1.27278 0.943444
Q2FWS6   4 0.275862 -1.27278 0.943444
Q2FZW4   4 0.275862 -1.27278 0.943444
Q2G1M3   9 0.62069 -1.27278 0.943444
Q2G1M0   6 0.413793 -1.27278 0.943444
Q2G1Y9   4 0.275862 -1.27278 0.943444
Q2FX45   2 0.137931 -1.27278 0.943444
Q2FWP8   3 0.206897 -1.27278 0.943444
Q2FYP4   7 0.482759 -1.27278 0.943444
Q2FYL1   5 0.344828 -1.27278 0.943444
Q2G1L4   6 0.413793 -1.27278 0.943444
Q2FUQ7   5 0.344828 -1.27278 0.943444
Q2G247   2 0.137931 -1.27278 0.943444
Q2FVV0   5 0.344828 -1.27278 0.943444
Q2FYU6   10 0.689655 -1.27278 0.943444
Q2G2N6   4 0.275862 -1.27278 0.943444
Q2FXC9   4 0.275862 -1.27278 0.943444
Q2FX42   6 0.413793 -1.27278 0.943444
Q2FX26   5 0.344828 -1.27278 0.943444
Q2FWF3   1 0.0689655 -1.27278 0.943444
Q2FZY1   7 0.482759 -1.27278 0.943444
Q2FW15   8 0.533333 -1.27278 0.943444
P0A0G2   7 0.466667 -1.27278 0.943444
Q2G2G5   10 0.666667 -1.27278 0.943444
Q2FY39   11 0.733333 -1.27278 0.943444
Q2G0B5   4 0.266667 -1.27278 0.943444
Q2FZI1   14 0.933333 -1.27278 0.943444
Q2FUQ6   7 0.466667 -1.27278 0.943444
Q2FVR5   7 0.466667 -1.27278 0.943444
Q2G2W6   8 0.533333 -1.27278 0.943444
Q2FZR8   7 0.466667 -1.27278 0.943444
Q2FVY8   8 0.533333 -1.27278 0.943444
Q2FZ60   6 0.4 -1.27278 0.943444
Q2FV82   4 0.266667 -1.27278 0.943444
Q2FX23   4 0.266667 -1.27278 0.943444
Q2G1G3   8 0.533333 -1.27278 0.943444
P68805   5 0.333333 -1.27278 0.943444
Q2FVL0   17 1.13333 0.903563 0.161558
Q2G2J0   4 0.266667 -1.27278 0.943444
Q2FZF1   10 0.666667 -1.27278 0.943444
Q2FXU9   6 0.4 -1.27278 0.943444
Q2G1A2   17 1.13333 0.903563 0.161558
Q2G1C3   13 0.866667 -1.27278 0.943444
Q2G1D4   6 0.4 -1.27278 0.943444
Q2G0A8   9 0.6 -1.27278 0.943444
Q2FVC7   3 0.2 -1.27278 0.943444
Q2G133   9 0.6 -1.27278 0.943444
Q2FY86   6 0.4 -1.27278 0.943444
Q2FX92   8 0.533333 -1.27278 0.943444
Q2FW47   2 0.133333 -1.27278 0.943444
Q2G1T9   2 0.133333 -1.27278 0.943444
Q2FVU8   6 0.4 -1.27278 0.943444
Q2FVD7   7 0.466667 -1.27278 0.943444
Q2FX55   5 0.333333 -1.27278 0.943444
Q2FVD3   5 0.333333 -1.27278 0.943444
Q2G2B5   6 0.4 -1.27278 0.943444
Q2FWV6   10 0.666667 -1.27278 0.943444
Q2FW29   9 0.6 -1.27278 0.943444
Q2G0W6   4 0.266667 -1.27278 0.943444
Q2FVD2   3 0.2 -1.27278 0.943444
Q2FWR8   2 0.133333 -1.27278 0.943444
Q2FXA0   7 0.466667 -1.27278 0.943444
Q2FZB4   4 0.266667 -1.27278 0.943444
Q2FX37   3 0.2 -1.27278 0.943444
Q2FX13   6 0.4 -1.27278 0.943444
Q2FWD8   6 0.4 -1.27278 0.943444
Q2G108   4 0.266667 -1.27278 0.943444
Q2G2V4   5 0.333333 -1.27278 0.943444
Q2FZW2   7 0.466667 -1.27278 0.943444
Q2FYY4   3 0.2 -1.27278 0.943444
Q2FYB8   6 0.4 -1.27278 0.943444
Q2FWC2   8 0.533333 -1.27278 0.943444
Q2FYE8   4 0.266667 -1.27278 0.943444
Q2FXK5   5 0.333333 -1.27278 0.943444
Q2FWT0   7 0.466667 -1.27278 0.943444
Q2FW19   5 0.333333 -1.27278 0.943444
Q2G100   10 0.666667 -1.27278 0.943444
Q2FYY3   3 0.2 -1.27278 0.943444
Q2FZ01   7 0.466667 -1.27278 0.943444
Q2FYY1   2 0.133333 -1.27278 0.943444
Q2G103   7 0.466667 -1.27278 0.943444
Q2FV12   4 0.266667 -1.27278 0.943444
Q2FWQ1   5 0.333333 -1.27278 0.943444
Q2FYY5   3 0.2 -1.27278 0.943444
Q2G207   4 0.266667 -1.27278 0.943444
Q2G1Y8   12 0.8 -1.27278 0.943444
Q2FWZ8   11 0.733333 -1.27278 0.943444
Q2G0Z8   6 0.4 -1.27278 0.943444
Q2G2F7   7 0.466667 -1.27278 0.943444
Q2FYH9   6 0.4 -1.27278 0.943444
Q2FWB7   8 0.533333 -1.27278 0.943444
Q2FYN2   5 0.322581 -1.27278 0.943444
Q2FVQ6   10 0.645161 -1.27278 0.943444
Q2FWX3   7 0.451613 -1.27278 0.943444
Q2G187   5 0.322581 -1.27278 0.943444
Q2FW05   8 0.516129 -1.27278 0.943444
Q2FYC3   8 0.516129 -1.27278 0.943444
Q2FZJ2   8 0.516129 -1.27278 0.943444
Q2G0D6   16 1.03226 0.903563 0.161558
Q2FWP7   4 0.258065 -1.27278 0.943444
Q2FX31   14 0.903226 -1.27278 0.943444
Q2FVZ6   9 0.580645 -1.27278 0.943444
Q2G2A2   7 0.451613 -1.27278 0.943444
Q2FWQ8   6 0.387097 -1.27278 0.943444
Q2FVM9   10 0.645161 -1.27278 0.943444
Q2FYD1   11 0.709677 -1.27278 0.943444
Q2FYN3   7 0.451613 -1.27278 0.943444
Q2FYI3   9 0.580645 -1.27278 0.943444
Q2G022   18 1.16129 0.903563 0.161558
Q2G1Q3   12 0.774194 -1.27278 0.943444
Q2FX58   3 0.193548 -1.27278 0.943444
Q2G2V1   15 0.967742 -1.27278 0.943444
Q2FVV5   7 0.451613 -1.27278 0.943444
Q2FZC0   8 0.516129 -1.27278 0.943444
Q2FV63   13 0.83871 -1.27278 0.943444
Q2FWG9   6 0.387097 -1.27278 0.943444
Q2FZA5   3 0.193548 -1.27278 0.943444
Q2FX60   9 0.580645 -1.27278 0.943444
Q2G2I8   17 1.09677 0.903563 0.161558
Q2G2Y5   11 0.709677 -1.27278 0.943444
Q2G2Y2   12 0.774194 -1.27278 0.943444
Q2FWA6   6 0.387097 -1.27278 0.943444
Q2FWL8   12 0.774194 -1.27278 0.943444
Q2FY95   7 0.451613 -1.27278 0.943444
Q2FYC5   10 0.645161 -1.27278 0.943444
Q2FV43   4 0.258065 -1.27278 0.943444
Q2FVU0   9 0.580645 -1.27278 0.943444
Q2FZG5   10 0.645161 -1.27278 0.943444
Q2G2H9   9 0.580645 -1.27278 0.943444
Q2G1D1   12 0.774194 -1.27278 0.943444
Q2FWU7   10 0.645161 -1.27278 0.943444
P60647   6 0.387097 -1.27278 0.943444
Q2FUR7   11 0.709677 -1.27278 0.943444
Q2FWQ2   12 0.774194 -1.27278 0.943444
Q2G2M4   6 0.387097 -1.27278 0.943444
Q2G104   6 0.387097 -1.27278 0.943444
Q2FX76   4 0.258065 -1.27278 0.943444
Q2G2Q4   7 0.451613 -1.27278 0.943444
Q2FXQ1   6 0.387097 -1.27278 0.943444
Q2FX80   3 0.193548 -1.27278 0.943444
Q2FZN6   4 0.258065 -1.27278 0.943444
Q2G009   5 0.322581 -1.27278 0.943444
Q2G021   7 0.451613 -1.27278 0.943444
Q2FWH0   11 0.709677 -1.27278 0.943444
Q2FXQ0   8 0.516129 -1.27278 0.943444
Q2FX64   9 0.580645 -1.27278 0.943444
Q2FY98   8 0.516129 -1.27278 0.943444
Q2FWK5   13 0.83871 -1.27278 0.943444
Q2FYK1   6 0.387097 -1.27278 0.943444
Q2FXF0   7 0.451613 -1.27278 0.943444
Q2FY70   7 0.451613 -1.27278 0.943444
Q2G114   8 0.516129 -1.27278 0.943444
Q2FX38   6 0.387097 -1.27278 0.943444
Q2FUP9   7 0.451613 -1.27278 0.943444
Q2FVV3   16 1.03226 0.903563 0.161558
Q2G113   12 0.774194 -1.27278 0.943444
Q2FWB2   16 1.03226 0.903563 0.161558
Q2FWT6   4 0.258065 -1.27278 0.943444
Q2FW28   9 0.580645 -1.27278 0.943444
Q2FUQ9   5 0.322581 -1.27278 0.943444
Q2FY00   7 0.451613 -1.27278 0.943444
Q2G040   6 0.387097 -1.27278 0.943444
Q2FX35   10 0.645161 -1.27278 0.943444
Q2FYW9   4 0.25 -1.27278 0.943444
Q2G2N8   11 0.6875 -1.27278 0.943444
Q2G1V7   8 0.5 -1.27278 0.943444
Q2G0C3   10 0.625 -1.27278 0.943444
Q2FVW0   9 0.5625 -1.27278 0.943444
Q2FUS4   10 0.625 -1.27278 0.943444
Q2FVP6   14 0.875 -1.27278 0.943444
Q2FZK1   13 0.8125 -1.27278 0.943444
Q2FXY2   13 0.8125 -1.27278 0.943444
Q2FYX3   12 0.75 -1.27278 0.943444
Q2FZ86   12 0.75 -1.27278 0.943444
Q2FUV7   11 0.6875 -1.27278 0.943444
Q2FX70   6 0.375 -1.27278 0.943444
Q2G1Y1   8 0.5 -1.27278 0.943444
Q2FVT9   19 1.1875 0.903563 0.161558
Q2G2K3   6 0.375 -1.27278 0.943444
P72358   8 0.5 -1.27278 0.943444
Q2G192   18 1.125 0.903563 0.161558
Q2FYX6   17 1.0625 0.903563 0.161558
Q2FXW0   5 0.3125 -1.27278 0.943444
Q2G202   7 0.4375 -1.27278 0.943444
Q2FYW7   5 0.3125 -1.27278 0.943444
Q2G2M0   5 0.3125 -1.27278 0.943444
Q2FXT7   9 0.5625 -1.27278 0.943444
Q2FX59   9 0.5625 -1.27278 0.943444
Q2G0X2   7 0.4375 -1.27278 0.943444
Q2FWR6   16 1 0.903563 0.161558
Q2FW22   14 0.875 -1.27278 0.943444
Q2FZH4   13 0.8125 -1.27278 0.943444
Q2FYZ1   5 0.3125 -1.27278 0.943444
Q2G2W7   11 0.6875 -1.27278 0.943444
Q2G2I4   14 0.875 -1.27278 0.943444
Q2FZP5   15 0.9375 -1.27278 0.943444
Q2FWQ7   13 0.8125 -1.27278 0.943444
Q2G1W9   14 0.875 -1.27278 0.943444
Q2FWF7   6 0.375 -1.27278 0.943444
Q2FYM9   20 1.25 0.903563 0.161558
Q2FXV0   7 0.4375 -1.27278 0.943444
Q2FWW2   13 0.8125 -1.27278 0.943444
Q2FVS2   11 0.6875 -1.27278 0.943444
Q2G007   7 0.4375 -1.27278 0.943444
Q2FYA7   17 1.0625 0.903563 0.161558
Q2G0K0   15 0.9375 -1.27278 0.943444
Q2FXS9   17 1.0625 0.903563 0.161558
Q2G249   18 1.125 0.903563 0.161558
Q2G008   37 2.3125 3.07991 0.0107511
Q2FZD5   11 0.6875 -1.27278 0.943444
Q2FZG0   7 0.4375 -1.27278 0.943444
Q2FX28   7 0.4375 -1.27278 0.943444
Q2FXI4   16 1 0.903563 0.161558
Q2G176   13 0.8125 -1.27278 0.943444
Q2G116   9 0.5625 -1.27278 0.943444
Q2FXF2   10 0.625 -1.27278 0.943444
Q2G260   9 0.5625 -1.27278 0.943444
Q2G213   6 0.375 -1.27278 0.943444
Q2G173   17 1.0625 0.903563 0.161558
Q2FV71   6 0.375 -1.27278 0.943444
Q2FWY8   8 0.5 -1.27278 0.943444
Q2FWN3   7 0.4375 -1.27278 0.943444
Q2FYD4   7 0.4375 -1.27278 0.943444
Q2FVQ2   12 0.75 -1.27278 0.943444
Q2FVK0   10 0.625 -1.27278 0.943444
Q2G285   9 0.5625 -1.27278 0.943444
Q2FZH6   12 0.75 -1.27278 0.943444
Q2FZX1   11 0.6875 -1.27278 0.943444
Q2FZ83   2 0.125 -1.27278 0.943444
Q2G0S9   5 0.3125 -1.27278 0.943444
Q2FZH7   11 0.6875 -1.27278 0.943444
Q2FZT3   14 0.875 -1.27278 0.943444
Q2FX57   6 0.363636 -1.27278 0.943444
Q2G0B9   13 0.787879 -1.27278 0.943444
Q2FY28   15 0.909091 -1.27278 0.943444
Q2G0R5   21 1.27273 0.903563 0.161558
Q2FZG8   10 0.606061 -1.27278 0.943444
Q2G1X1   31 1.87879 0.903563 0.161558
Q2FX93   9 0.545455 -1.27278 0.943444
Q2FYU5   9 0.545455 -1.27278 0.943444
Q2FWR9   12 0.727273 -1.27278 0.943444
Q2FWS0   17 1.0303 0.903563 0.161558
Q2G0P4   8 0.484848 -1.27278 0.943444
Q2FX50   13 0.787879 -1.27278 0.943444
Q2FZV0   10 0.606061 -1.27278 0.943444
Q2G0S5   15 0.909091 -1.27278 0.943444
Q2FY25   18 1.09091 0.903563 0.161558
Q2FXG6   9 0.545455 -1.27278 0.943444
Q2FZJ7   20 1.21212 0.903563 0.161558
Q2G0U7   14 0.848485 -1.27278 0.943444
Q2FZV2   13 0.787879 -1.27278 0.943444
Q2FWT8   11 0.666667 -1.27278 0.943444
Q2G0D1   12 0.727273 -1.27278 0.943444
Q2FVW5   9 0.545455 -1.27278 0.943444
Q2FY97   15 0.909091 -1.27278 0.943444
Q2FXF3   13 0.787879 -1.27278 0.943444
Q2G063   7 0.424242 -1.27278 0.943444
Q2G0U5   14 0.848485 -1.27278 0.943444
Q2G2B1   11 0.666667 -1.27278 0.943444
Q2FVE3   8 0.484848 -1.27278 0.943444
Q2FZW1   14 0.848485 -1.27278 0.943444
Q2FYK2   17 1.0303 0.903563 0.161558
Q2FXW2   13 0.787879 -1.27278 0.943444
Q9F0R1   11 0.666667 -1.27278 0.943444
Q2FZG3   10 0.606061 -1.27278 0.943444
Q2G2K0   20 1.21212 0.903563 0.161558
Q2FVN4   17 1.0303 0.903563 0.161558
Q2FYV0   18 1.09091 0.903563 0.161558
Q2G0A5   6 0.363636 -1.27278 0.943444
Q2FZ03   13 0.787879 -1.27278 0.943444
Q2G1I8   6 0.363636 -1.27278 0.943444
Q2FYX8   16 0.969697 -1.27278 0.943444
Q2FV18   8 0.484848 -1.27278 0.943444
Q2FYI7   18 1.09091 0.903563 0.161558
Q2G0K1   16 0.969697 -1.27278 0.943444
Q2G2U9   10 0.606061 -1.27278 0.943444
Q2FW31   16 0.969697 -1.27278 0.943444
Q2FVB5   16 0.969697 -1.27278 0.943444
Q2FVI8   6 0.363636 -1.27278 0.943444
Q2FZT0   9 0.545455 -1.27278 0.943444
P48860   13 0.787879 -1.27278 0.943444
Q2FYC1   15 0.909091 -1.27278 0.943444
Q2G286   17 1.0303 0.903563 0.161558
Q2FXD3   14 0.848485 -1.27278 0.943444
Q2G027   10 0.606061 -1.27278 0.943444
Q2G0T4   10 0.606061 -1.27278 0.943444
Q2FZJ5   9 0.545455 -1.27278 0.943444
Q2FW10   6 0.363636 -1.27278 0.943444
Q2FY91   6 0.363636 -1.27278 0.943444
Q2FVP0   13 0.787879 -1.27278 0.943444
P60070   15 0.909091 -1.27278 0.943444
Q2FWU1   13 0.787879 -1.27278 0.943444
Q2FYA3   6 0.363636 -1.27278 0.943444
Q2G0V8   17 1.0303 0.903563 0.161558
Q2G0Z2   11 0.666667 -1.27278 0.943444
Q2FZ47   9 0.545455 -1.27278 0.943444
Q2G0V9   16 0.969697 -1.27278 0.943444
Q2FZE2   16 0.969697 -1.27278 0.943444
Q2FWB0   13 0.787879 -1.27278 0.943444
Q2G1J1   12 0.727273 -1.27278 0.943444
Q2FYQ1   15 0.909091 -1.27278 0.943444
Q2FZ45   14 0.848485 -1.27278 0.943444
Q2FYW5   13 0.787879 -1.27278 0.943444
Q2G1A0   7 0.424242 -1.27278 0.943444
Q2FZB9   9 0.545455 -1.27278 0.943444
Q2FZX2   13 0.787879 -1.27278 0.943444
Q2FZY4   12 0.727273 -1.27278 0.943444
Q2FW56   10 0.606061 -1.27278 0.943444
P0A0G6   15 0.909091 -1.27278 0.943444
Q2FW80   10 0.606061 -1.27278 0.943444
Q2G2S4   7 0.424242 -1.27278 0.943444
Q2G2H0   11 0.666667 -1.27278 0.943444
Q2G2E1   10 0.606061 -1.27278 0.943444
Q2G0I5   13 0.787879 -1.27278 0.943444
Q2FWW6   11 0.666667 -1.27278 0.943444
Q2G112   5 0.30303 -1.27278 0.943444
Q2G214   13 0.787879 -1.27278 0.943444
Q2FYG2   12 0.727273 -1.27278 0.943444
Q2G0J5   15 0.909091 -1.27278 0.943444
Q2FX27   11 0.666667 -1.27278 0.943444
Q2FWV5   14 0.848485 -1.27278 0.943444
Q2FX40   18 1.09091 0.903563 0.161558
Q2FZM5   9 0.545455 -1.27278 0.943444
Q2FXH8   9 0.545455 -1.27278 0.943444
Q2FWS5   13 0.787879 -1.27278 0.943444
Q2FW13   14 0.823529 -1.27278 0.943444
Q2FY93   12 0.705882 -1.27278 0.943444
Q2FZM8   21 1.23529 0.903563 0.161558
Q2FZV4   25 1.47059 0.903563 0.161558
Q2FVD4   11 0.647059 -1.27278 0.943444
Q2G0J3   10 0.588235 -1.27278 0.943444
Q2FX61   17 1 0.903563 0.161558
Q2FVD6   18 1.05882 0.903563 0.161558
Q2FYY7   13 0.764706 -1.27278 0.943444
Q2G0W0   19 1.11765 0.903563 0.161558
Q2FXF7   12 0.705882 -1.27278 0.943444
Q2G191   16 0.941176 -1.27278 0.943444
Q2FYT5   10 0.588235 -1.27278 0.943444
Q2G1P0   10 0.588235 -1.27278 0.943444
Q2FVF8   15 0.882353 -1.27278 0.943444
Q2G0Y1   15 0.882353 -1.27278 0.943444
Q2FZD2   20 1.17647 0.903563 0.161558
Q2FZ59   13 0.764706 -1.27278 0.943444
Q2G2G1   15 0.882353 -1.27278 0.943444
Q2G0F9   24 1.41176 0.903563 0.161558
Q2G1J2   15 0.882353 -1.27278 0.943444
Q2G0Q6   14 0.823529 -1.27278 0.943444
Q2FYX0   20 1.17647 0.903563 0.161558
Q2FZU8   14 0.823529 -1.27278 0.943444
Q2G267   11 0.647059 -1.27278 0.943444
Q2G174   19 1.11765 0.903563 0.161558
Q2FWC3   14 0.823529 -1.27278 0.943444
Q2FVN6   17 1 0.903563 0.161558
Q2G2D1   9 0.529412 -1.27278 0.943444
Q2FZK9   13 0.764706 -1.27278 0.943444
Q2G2C9   13 0.764706 -1.27278 0.943444
Q2G2V8   16 0.941176 -1.27278 0.943444
Q2FVL6   18 1.05882 0.903563 0.161558
Q2FY45   10 0.588235 -1.27278 0.943444
Q2G2R7   20 1.17647 0.903563 0.161558
Q2FWD5   11 0.647059 -1.27278 0.943444
Q2FWT3   10 0.588235 -1.27278 0.943444
Q2FY92   15 0.882353 -1.27278 0.943444
Q2FZM2   13 0.764706 -1.27278 0.943444
Q2G2F0   19 1.11765 0.903563 0.161558
Q2FW30   12 0.705882 -1.27278 0.943444
Q2FZV9   11 0.647059 -1.27278 0.943444
Q2FVA6   16 0.941176 -1.27278 0.943444
Q2G229   16 0.941176 -1.27278 0.943444
Q2FZZ3   15 0.882353 -1.27278 0.943444
Q2G2F4   11 0.647059 -1.27278 0.943444
Q2FVA7   13 0.764706 -1.27278 0.943444
Q2G0R3   12 0.705882 -1.27278 0.943444
Q2G1R1   17 1 0.903563 0.161558
Q2FZ79   16 0.941176 -1.27278 0.943444
Q2FZ12   9 0.529412 -1.27278 0.943444
Q2FX39   12 0.705882 -1.27278 0.943444
Q2G186   10 0.588235 -1.27278 0.943444
Q2FXE5   10 0.588235 -1.27278 0.943444
Q2G0A1   15 0.882353 -1.27278 0.943444
Q2G0E7   22 1.29412 0.903563 0.161558
Q2G2V7   14 0.823529 -1.27278 0.943444
Q2FYA6   18 1.05882 0.903563 0.161558
Q2G276   19 1.11765 0.903563 0.161558
Q2G070   13 0.764706 -1.27278 0.943444
Q2FVZ1   14 0.823529 -1.27278 0.943444
Q2FW84   7 0.411765 -1.27278 0.943444
Q2FVY9   11 0.647059 -1.27278 0.943444
Q2FVD9   18 1.05882 0.903563 0.161558
Q2G1T2   10 0.588235 -1.27278 0.943444
Q2G0I3   13 0.764706 -1.27278 0.943444
Q2G0E8   14 0.823529 -1.27278 0.943444
Q2FW08   13 0.764706 -1.27278 0.943444
Q2FVD8   16 0.941176 -1.27278 0.943444
Q2FXF5   13 0.764706 -1.27278 0.943444
Q2FXW1   17 1 0.903563 0.161558
Q2FW79   10 0.588235 -1.27278 0.943444
Q2G2G0   32 1.88235 0.903563 0.161558
P48940   9 0.529412 -1.27278 0.943444
Q2FYL6   19 1.11765 0.903563 0.161558
Q2FZV8   24 1.41176 0.903563 0.161558
Q2FYM5   21 1.23529 0.903563 0.161558
Q2G2B6   11 0.647059 -1.27278 0.943444
Q2G1L2   7 0.411765 -1.27278 0.943444
Q2G1V5   14 0.823529 -1.27278 0.943444
Q2FXT0   20 1.17647 0.903563 0.161558
Q2FY02   16 0.941176 -1.27278 0.943444
Q2FWQ4   11 0.647059 -1.27278 0.943444
Q2FYG4   12 0.705882 -1.27278 0.943444
Q2FW11   13 0.764706 -1.27278 0.943444
Q2G257   14 0.8 -1.27278 0.943444
Q2FWJ6   17 0.971429 -1.27278 0.943444
Q2FXS8   22 1.25714 0.903563 0.161558
Q2FX12   13 0.742857 -1.27278 0.943444
Q2FYF1   9 0.514286 -1.27278 0.943444
Q2G2E8   16 0.914286 -1.27278 0.943444
Q2FXE6   10 0.571429 -1.27278 0.943444
Q2G2C0   19 1.08571 0.903563 0.161558
Q2G1V6   22 1.25714 0.903563 0.161558
Q2FWZ4   17 0.971429 -1.27278 0.943444
Q2G2V0   18 1.02857 0.903563 0.161558
Q9ZAH6   17 0.971429 -1.27278 0.943444
Q2FVU2   28 1.6 0.903563 0.161558
Q2FWI8   12 0.685714 -1.27278 0.943444
P0A0H0   9 0.514286 -1.27278 0.943444
Q2G0C1   26 1.48571 0.903563 0.161558
Q2FXH3   13 0.742857 -1.27278 0.943444
Q2FXI6   18 1.02857 0.903563 0.161558
Q2G1X5   14 0.8 -1.27278 0.943444
Q2FV08   18 1.02857 0.903563 0.161558
Q2FWT7   11 0.628571 -1.27278 0.943444
Q2G210   14 0.8 -1.27278 0.943444
Q2FW66   13 0.742857 -1.27278 0.943444
Q2FWD0   11 0.628571 -1.27278 0.943444
Q2FUQ1   15 0.857143 -1.27278 0.943444
Q2FVI6   18 1.02857 0.903563 0.161558
Q2FWM7   16 0.914286 -1.27278 0.943444
Q2FVN2   37 2.11429 3.07991 0.0107511
Q2FWR2   17 0.971429 -1.27278 0.943444
Q2FYH4   18 1.02857 0.903563 0.161558
Q2FYM8   11 0.628571 -1.27278 0.943444
Q9RFJ6   14 0.8 -1.27278 0.943444
Q2FZ42   7 0.4 -1.27278 0.943444
Q2FVX9   20 1.14286 0.903563 0.161558
Q2G066   19 1.08571 0.903563 0.161558
Q2FVM3   18 1.02857 0.903563 0.161558
Q2FWT1   8 0.457143 -1.27278 0.943444
Q2FZB8   20 1.14286 0.903563 0.161558
Q2FUQ8   11 0.628571 -1.27278 0.943444
Q2G2I7   20 1.14286 0.903563 0.161558
Q2FVF7   9 0.514286 -1.27278 0.943444
Q2FV52   12 0.685714 -1.27278 0.943444
Q2FWE3   12 0.685714 -1.27278 0.943444
Q2G144   9 0.514286 -1.27278 0.943444
Q2FXZ1   16 0.914286 -1.27278 0.943444
Q2FX34   15 0.857143 -1.27278 0.943444
Q2FWV4   19 1.08571 0.903563 0.161558
Q2FZ11   19 1.08571 0.903563 0.161558
Q2G141   12 0.685714 -1.27278 0.943444
Q2FWF5   21 1.2 0.903563 0.161558
Q2FV34   7 0.4 -1.27278 0.943444
Q2FWQ0   16 0.914286 -1.27278 0.943444
Q2FV88   20 1.14286 0.903563 0.161558
Q2G2P0   11 0.628571 -1.27278 0.943444
Q2FYW8   13 0.742857 -1.27278 0.943444
Q2G1W1   16 0.914286 -1.27278 0.943444
Q2FVC2   17 0.971429 -1.27278 0.943444
Q2G0D3   13 0.742857 -1.27278 0.943444
Q2FV89   21 1.2 0.903563 0.161558
Q2G1U2   18 1.02857 0.903563 0.161558
Q2FX32   17 0.971429 -1.27278 0.943444
Q2FXS7   14 0.8 -1.27278 0.943444
Q2FVX1   11 0.628571 -1.27278 0.943444
Q2FVE0   15 0.857143 -1.27278 0.943444
Q2G270   13 0.742857 -1.27278 0.943444
Q9EYW6   21 1.2 0.903563 0.161558
Q2FVB8   15 0.857143 -1.27278 0.943444
Q2FZT9   19 1.08571 0.903563 0.161558
Q2G298   26 1.48571 0.903563 0.161558
Q2FX49   10 0.571429 -1.27278 0.943444
Q2G0Z0   15 0.857143 -1.27278 0.943444
Q2FW39   20 1.14286 0.903563 0.161558
Q2G252   13 0.742857 -1.27278 0.943444
Q2G0A3   13 0.742857 -1.27278 0.943444
Q2FYJ7   16 0.914286 -1.27278 0.943444
Q2FWT2   14 0.8 -1.27278 0.943444
Q2FWQ5   9 0.514286 -1.27278 0.943444
Q2G2J7   12 0.685714 -1.27278 0.943444
Q2FY75   15 0.857143 -1.27278 0.943444
Q2G106   16 0.914286 -1.27278 0.943444
Q2FVY3   16 0.914286 -1.27278 0.943444
Q2FVP9   14 0.8 -1.27278 0.943444
Q2FW42   8 0.457143 -1.27278 0.943444
Q2FUV9   19 1.08571 0.903563 0.161558
Q2FVR7   20 1.14286 0.903563 0.161558
Q2FZN1   21 1.2 0.903563 0.161558
Q2G2Q7   22 1.22222 0.903563 0.161558
Q2G150   15 0.833333 -1.27278 0.943444
Q2G081   16 0.888889 -1.27278 0.943444
Q2FV45   17 0.944444 -1.27278 0.943444
Q2FX02   21 1.16667 0.903563 0.161558
P0A0Q4   14 0.777778 -1.27278 0.943444
Q2G0L9   18 1 0.903563 0.161558
Q2FY04   20 1.11111 0.903563 0.161558
Q2FV48   14 0.777778 -1.27278 0.943444
Q2FW64   18 1 0.903563 0.161558
Q2FX63   11 0.611111 -1.27278 0.943444
Q2G1T3   13 0.722222 -1.27278 0.943444
Q2G0K9   21 1.16667 0.903563 0.161558
Q2FZ00   14 0.777778 -1.27278 0.943444
Q2FVL9   26 1.44444 0.903563 0.161558
Q2FW33   14 0.777778 -1.27278 0.943444
Q2FWT9   16 0.888889 -1.27278 0.943444
Q2FZF7   20 1.11111 0.903563 0.161558
Q2FWL1   23 1.27778 0.903563 0.161558
Q2FYS7   31 1.72222 0.903563 0.161558
Q2FZX3   19 1.05556 0.903563 0.161558
Q2FXR0   17 0.944444 -1.27278 0.943444
Q2G2I9   25 1.38889 0.903563 0.161558
Q2FWN1   9 0.5 -1.27278 0.943444
Q2G297   18 1 0.903563 0.161558
Q2FVA0   18 1 0.903563 0.161558
Q2FXX0   21 1.16667 0.903563 0.161558
Q2G2P4   12 0.666667 -1.27278 0.943444
Q2G0P8   16 0.888889 -1.27278 0.943444
Q2FVN3   13 0.722222 -1.27278 0.943444
Q2FXK7   27 1.5 0.903563 0.161558
Q2FZF8   14 0.777778 -1.27278 0.943444
Q2FWR0   17 0.944444 -1.27278 0.943444
Q2FXL2   24 1.33333 0.903563 0.161558
Q2FWA9   22 1.22222 0.903563 0.161558
Q2G282   25 1.38889 0.903563 0.161558
Q9RQQ0   15 0.833333 -1.27278 0.943444
Q2FXD7   15 0.833333 -1.27278 0.943444
Q2FUY4   17 0.944444 -1.27278 0.943444
Q2G2W4   15 0.833333 -1.27278 0.943444
Q2FZF5   14 0.777778 -1.27278 0.943444
Q2FY42   16 0.888889 -1.27278 0.943444
Q2FUS3   14 0.777778 -1.27278 0.943444
Q2G2E7   24 1.33333 0.903563 0.161558
Q2G0S6   18 1 0.903563 0.161558
Q2G0C2   25 1.38889 0.903563 0.161558
Q2FWF8   14 0.777778 -1.27278 0.943444
Q2G000   16 0.888889 -1.27278 0.943444
Q2FWX2   31 1.72222 0.903563 0.161558
Q2FZS2   21 1.16667 0.903563 0.161558
Q2FW16   17 0.944444 -1.27278 0.943444
Q2FZI2   12 0.666667 -1.27278 0.943444
Q2G1Q5   12 0.666667 -1.27278 0.943444
Q2G1A5   20 1.11111 0.903563 0.161558
Q2G0P7   16 0.888889 -1.27278 0.943444
Q2FWV3   14 0.777778 -1.27278 0.943444
Q2FW51   22 1.22222 0.903563 0.161558
Q2FVI4   33 1.83333 0.903563 0.161558
Q2FVN7   20 1.11111 0.903563 0.161558
Q2FWP9   40 2.22222 3.07991 0.0107511
Q2FXT2   20 1.11111 0.903563 0.161558
P0A0F4   14 0.777778 -1.27278 0.943444
Q2G126   29 1.61111 0.903563 0.161558
Q2FW82   22 1.22222 0.903563 0.161558
Q2FY44   14 0.777778 -1.27278 0.943444
Q2G0N9   24 1.33333 0.903563 0.161558
Q2G0Z9   8 0.444444 -1.27278 0.943444
Q2FV81   15 0.833333 -1.27278 0.943444
Q2FYC4   10 0.555556 -1.27278 0.943444
Q2G178   23 1.27778 0.903563 0.161558
Q2G079   15 0.833333 -1.27278 0.943444
Q2G2B7   17 0.944444 -1.27278 0.943444
Q2FVF5   24 1.33333 0.903563 0.161558
Q2G2W2   14 0.777778 -1.27278 0.943444
Q2G1I2   20 1.11111 0.903563 0.161558
Q2G245   13 0.722222 -1.27278 0.943444
Q2G1H7   11 0.594595 -1.27278 0.943444
Q2FWF1   23 1.24324 0.903563 0.161558
Q2FZZ9   22 1.18919 0.903563 0.161558
Q2G1W3   18 0.972973 -1.27278 0.943444
Q2G204   23 1.24324 0.903563 0.161558
Q2G1H1   14 0.756757 -1.27278 0.943444
Q2FXK3   16 0.864865 -1.27278 0.943444
Q2G2H8   17 0.918919 -1.27278 0.943444
Q2FZP9   20 1.08108 0.903563 0.161558
Q2FWI2   13 0.702703 -1.27278 0.943444
Q2FYZ6   17 0.918919 -1.27278 0.943444
Q2FXS1   20 1.08108 0.903563 0.161558
Q2G200   22 1.18919 0.903563 0.161558
Q2G2L5   21 1.13514 0.903563 0.161558
Q2FY73   28 1.51351 0.903563 0.161558
Q2G177   25 1.35135 0.903563 0.161558
Q2G2F9   21 1.13514 0.903563 0.161558
Q2FV27   17 0.918919 -1.27278 0.943444
Q2FZ56   30 1.62162 0.903563 0.161558
Q2FVF3   16 0.864865 -1.27278 0.943444
Q2G0B6   14 0.756757 -1.27278 0.943444
Q2G2S5   19 1.02703 0.903563 0.161558
Q2FW68   13 0.702703 -1.27278 0.943444
Q2FWX7   12 0.648649 -1.27278 0.943444
Q2FWB6   18 0.972973 -1.27278 0.943444
Q2FXA9   26 1.40541 0.903563 0.161558
Q2FXP3   17 0.918919 -1.27278 0.943444
Q2FUX5   21 1.13514 0.903563 0.161558
Q2FZZ4   12 0.648649 -1.27278 0.943444
Q2FX98   26 1.40541 0.903563 0.161558
Q2FV23   18 0.972973 -1.27278 0.943444
Q2FUR1   7 0.378378 -1.27278 0.943444
Q2FY49   25 1.35135 0.903563 0.161558
Q2G017   37 2 3.07991 0.0107511
Q2G2K9   21 1.13514 0.903563 0.161558
Q2G2N9   19 1.02703 0.903563 0.161558
Q2G0E9   19 1.02703 0.903563 0.161558
Q2FY19   29 1.56757 0.903563 0.161558
Q2G1E3   12 0.648649 -1.27278 0.943444
Q2FW17   11 0.594595 -1.27278 0.943444
Q2FWK9   23 1.24324 0.903563 0.161558
Q2G2Q6   24 1.2973 0.903563 0.161558
Q2G2Q5   24 1.2973 0.903563 0.161558
Q2G1U9   29 1.56757 0.903563 0.161558
Q2G299   18 0.972973 -1.27278 0.943444
Q2FX75   32 1.72973 0.903563 0.161558
Q2G058   18 0.972973 -1.27278 0.943444
Q2G0E3   10 0.540541 -1.27278 0.943444
Q2FYK0   15 0.810811 -1.27278 0.943444
Q2G2K6   13 0.702703 -1.27278 0.943444
Q2FYN0   20 1.08108 0.903563 0.161558
Q2FVK7   31 1.67568 0.903563 0.161558
Q2FX15   18 0.972973 -1.27278 0.943444
Q2FVN9   12 0.648649 -1.27278 0.943444
Q2FWX0   13 0.702703 -1.27278 0.943444
Q2G143   20 1.08108 0.903563 0.161558
Q2G0C7   24 1.2973 0.903563 0.161558
Q2G0K6   17 0.918919 -1.27278 0.943444
Q2FZZ1   18 0.972973 -1.27278 0.943444
Q2FV13   23 1.24324 0.903563 0.161558
Q2G128   17 0.918919 -1.27278 0.943444
Q2FXU2   14 0.756757 -1.27278 0.943444
Q2G2R4   22 1.18919 0.903563 0.161558
Q2FXM1   19 1.02703 0.903563 0.161558
Q8KQR1   39 2.10811 3.07991 0.0107511
Q2G2Q9   23 1.24324 0.903563 0.161558
Q2FVG9   17 0.918919 -1.27278 0.943444
Q2FV56   13 0.702703 -1.27278 0.943444
Q2FWG7   16 0.842105 -1.27278 0.943444
Q2G0T1   18 0.947368 -1.27278 0.943444
Q2FXB9   19 1 0.903563 0.161558
Q2FZP3   20 1.05263 0.903563 0.161558
Q2FZQ2   20 1.05263 0.903563 0.161558
Q2FXS4   28 1.47368 0.903563 0.161558
Q2FZ21   26 1.36842 0.903563 0.161558
Q2G2X2   13 0.684211 -1.27278 0.943444
Q2FZF6   18 0.947368 -1.27278 0.943444
Q2FYA0   21 1.10526 0.903563 0.161558
Q2G2A9   20 1.05263 0.903563 0.161558
Q2FYB9   11 0.578947 -1.27278 0.943444
Q2FYI4   17 0.894737 -1.27278 0.943444
Q2FYL4   27 1.42105 0.903563 0.161558
Q2G1T0   18 0.947368 -1.27278 0.943444
Q2FXW7   19 1 0.903563 0.161558
Q2FZA1   26 1.36842 0.903563 0.161558
Q2FY76   21 1.10526 0.903563 0.161558
Q2FZ97   34 1.78947 0.903563 0.161558
Q2G1I4   18 0.947368 -1.27278 0.943444
Q2FYQ6   17 0.894737 -1.27278 0.943444
Q2FXL6   15 0.789474 -1.27278 0.943444
Q2G2G6   15 0.789474 -1.27278 0.943444
Q2FVH1   16 0.842105 -1.27278 0.943444
Q2FYA8   21 1.10526 0.903563 0.161558
Q2G2M5   21 1.10526 0.903563 0.161558
Q2FV99   31 1.63158 0.903563 0.161558
Q2G105   23 1.21053 0.903563 0.161558
Q2FW23   23 1.21053 0.903563 0.161558
Q2G012   20 1.05263 0.903563 0.161558
Q2G2V5   18 0.947368 -1.27278 0.943444
Q2FW07   21 1.10526 0.903563 0.161558
Q2G0F2   26 1.36842 0.903563 0.161558
Q2FZC9   16 0.842105 -1.27278 0.943444
Q2FXE9   18 0.947368 -1.27278 0.943444
Q2FV47   25 1.31579 0.903563 0.161558
Q2G2Q8   25 1.31579 0.903563 0.161558
Q2FYE7   14 0.736842 -1.27278 0.943444
Q2FUT3   21 1.10526 0.903563 0.161558
Q2G068   30 1.57895 0.903563 0.161558
Q2G2D3   11 0.578947 -1.27278 0.943444
Q2FYK4   25 1.31579 0.903563 0.161558
Q2FX36   20 1.05263 0.903563 0.161558
Q2G0A4   17 0.894737 -1.27278 0.943444
Q2G080   23 1.21053 0.903563 0.161558
Q2FUT1   12 0.631579 -1.27278 0.943444
Q2FYH3   26 1.36842 0.903563 0.161558
Q2FXA7   17 0.894737 -1.27278 0.943444
Q2G2Y6   26 1.36842 0.903563 0.161558
Q2FY55   21 1.10526 0.903563 0.161558
Q2FY61   17 0.894737 -1.27278 0.943444
Q2G0E2   25 1.31579 0.903563 0.161558
Q2FVY1   19 1 0.903563 0.161558
Q2FUV1   25 1.31579 0.903563 0.161558
Q2FUS9   30 1.57895 0.903563 0.161558
Q2G1A1   17 0.894737 -1.27278 0.943444
P60639   19 1 0.903563 0.161558
Q2FZE9   29 1.52632 0.903563 0.161558
Q2G1I9   25 1.31579 0.903563 0.161558
Q2FWN0   20 1.05263 0.903563 0.161558
Q2FZE3   36 1.89474 0.903563 0.161558
Q93Q23   15 0.789474 -1.27278 0.943444
Q2FWE9   24 1.26316 0.903563 0.161558
Q2FUS1   29 1.52632 0.903563 0.161558
Q2FVM5   27 1.42105 0.903563 0.161558
Q2G2N7   23 1.21053 0.903563 0.161558
Q2FWG0   25 1.31579 0.903563 0.161558
Q2FXV7   33 1.73684 0.903563 0.161558
Q2FW69   15 0.789474 -1.27278 0.943444
P0A0F8   19 1 0.903563 0.161558
Q2G055   20 1.05263 0.903563 0.161558
Q2FV37   14 0.736842 -1.27278 0.943444
Q2G225   18 0.947368 -1.27278 0.943444
Q2FXG2   14 0.736842 -1.27278 0.943444
Q2FY87   21 1.10526 0.903563 0.161558
Q2FWR7   20 1.05263 0.903563 0.161558
Q2G1U6   18 0.947368 -1.27278 0.943444
Q2G006   25 1.31579 0.903563 0.161558
Q2G2I6   24 1.23077 0.903563 0.161558
Q2FWS1   20 1.02564 0.903563 0.161558
Q2FYF5   19 0.974359 -1.27278 0.943444
Q2G0F1   36 1.84615 0.903563 0.161558
Q2G0J2   25 1.28205 0.903563 0.161558
Q2FXE3   25 1.28205 0.903563 0.161558
Q2FYV8   17 0.871795 -1.27278 0.943444
Q2G1X6   19 0.974359 -1.27278 0.943444
Q2FUP5   27 1.38462 0.903563 0.161558
Q2G1A4   21 1.07692 0.903563 0.161558
Q2G0H9   29 1.48718 0.903563 0.161558
Q2G0M0   25 1.28205 0.903563 0.161558
Q2FYK6   17 0.871795 -1.27278 0.943444
Q2G023   21 1.07692 0.903563 0.161558
Q2G0G2   19 0.974359 -1.27278 0.943444
Q2FXC0   24 1.23077 0.903563 0.161558
Q2FXF1   26 1.33333 0.903563 0.161558
Q2FW00   25 1.28205 0.903563 0.161558
Q2G1E7   21 1.07692 0.903563 0.161558
Q2FWE7   20 1.02564 0.903563 0.161558
Q2FY32   21 1.07692 0.903563 0.161558
Q2FUU0   18 0.923077 -1.27278 0.943444
Q2FVU5   18 0.923077 -1.27278 0.943444
Q2G062   29 1.48718 0.903563 0.161558
Q2FV26   21 1.07692 0.903563 0.161558
Q2FW97   20 1.02564 0.903563 0.161558
Q2FZY8   21 1.07692 0.903563 0.161558
Q2G277   19 0.974359 -1.27278 0.943444
Q2G0V1   20 1.02564 0.903563 0.161558
Q2FWJ3   27 1.38462 0.903563 0.161558
Q2G2J2   15 0.769231 -1.27278 0.943444
Q2FVB0   24 1.23077 0.903563 0.161558
Q2G278   21 1.07692 0.903563 0.161558
Q2G107   20 1.02564 0.903563 0.161558
P0A0M9   28 1.4359 0.903563 0.161558
Q2G067   18 0.923077 -1.27278 0.943444
Q2FV55   14 0.717949 -1.27278 0.943444
Q2G1L3   22 1.12821 0.903563 0.161558
Q2G2R0   19 0.974359 -1.27278 0.943444
Q2G2T3   21 1.07692 0.903563 0.161558
Q2FWA8   15 0.769231 -1.27278 0.943444
Q2G056   28 1.4359 0.903563 0.161558
Q2FWR1   32 1.64103 0.903563 0.161558
Q2FXP9   20 1.02564 0.903563 0.161558
Q2FZI4   17 0.871795 -1.27278 0.943444
Q2G2L7   27 1.38462 0.903563 0.161558
Q2FVG1   17 0.871795 -1.27278 0.943444
Q2G1I7   26 1.33333 0.903563 0.161558
Q2FVB6   29 1.48718 0.903563 0.161558
Q2G001   19 0.974359 -1.27278 0.943444
Q2FUX3   20 1.02564 0.903563 0.161558
Q2G1Q9   20 1.02564 0.903563 0.161558
Q2G2S9   30 1.53846 0.903563 0.161558
Q2FXZ8   16 0.820513 -1.27278 0.943444
Q2FZI7   20 1.02564 0.903563 0.161558
Q2FUS6   24 1.23077 0.903563 0.161558
Q2FUZ6   17 0.871795 -1.27278 0.943444
Q2FYQ9   20 1.02564 0.903563 0.161558
Q2FYS8   29 1.48718 0.903563 0.161558
Q2FYS6   22 1.12821 0.903563 0.161558
Q2FZG6   13 0.666667 -1.27278 0.943444
Q2G1L9   21 1.07692 0.903563 0.161558
Q2FXT3   21 1.07692 0.903563 0.161558
Q2FZN9   22 1.12821 0.903563 0.161558
Q2FW20   20 1.02564 0.903563 0.161558
Q2G0H3   17 0.871795 -1.27278 0.943444
Q2FV98   29 1.48718 0.903563 0.161558
Q2FXR7   13 0.666667 -1.27278 0.943444
Q2G1T4   27 1.38462 0.903563 0.161558
Q2FW38   13 0.666667 -1.27278 0.943444
Q2G2P6   25 1.28205 0.903563 0.161558
Q2FVL7   21 1.07692 0.903563 0.161558
Q2FVY2   20 1.02564 0.903563 0.161558
Q2FYZ0   16 0.820513 -1.27278 0.943444
Q2FYW2   25 1.28205 0.903563 0.161558
P60643   21 1.07692 0.903563 0.161558
Q2G265   18 0.923077 -1.27278 0.943444
Q2FV42   23 1.17949 0.903563 0.161558
Q2FXN0   20 1.02564 0.903563 0.161558
Q2G2D9   23 1.17949 0.903563 0.161558
Q2FV75   17 0.871795 -1.27278 0.943444
Q2FYE0   24 1.23077 0.903563 0.161558
Q2FX03   21 1.07692 0.903563 0.161558
Q2FX89   16 0.820513 -1.27278 0.943444
Q2FX43   27 1.38462 0.903563 0.161558
Q2FV69   22 1.1 0.903563 0.161558
P72360   21 1.05 0.903563 0.161558
Q2FVQ1   31 1.55 0.903563 0.161558
Q2FYG7   22 1.1 0.903563 0.161558
Q2G1J8   23 1.15 0.903563 0.161558
Q2FW77   25 1.25 0.903563 0.161558
Q2FWI4   19 0.95 -1.27278 0.943444
Q2FX62   16 0.8 -1.27278 0.943444
Q2G0U6   26 1.3 0.903563 0.161558
Q2G0P2   18 0.9 -1.27278 0.943444
Q2G0B8   27 1.35 0.903563 0.161558
Q2FVL3   19 0.95 -1.27278 0.943444
Q2G1K8   35 1.75 0.903563 0.161558
Q2G2R9   28 1.4 0.903563 0.161558
Q2G2I3   21 1.05 0.903563 0.161558
Q2FY56   17 0.85 -1.27278 0.943444
Q2G0B1   16 0.8 -1.27278 0.943444
Q2G1T1   19 0.95 -1.27278 0.943444
Q2FVX5   23 1.15 0.903563 0.161558
Q2G0H8   17 0.85 -1.27278 0.943444
Q2FVT3   15 0.75 -1.27278 0.943444
Q2FWF6   18 0.9 -1.27278 0.943444
Q2FWZ6   28 1.4 0.903563 0.161558
Q2FZ77   18 0.9 -1.27278 0.943444
Q2G0H0   19 0.95 -1.27278 0.943444
Q2G2G7   27 1.35 0.903563 0.161558
Q2G117   19 0.95 -1.27278 0.943444
Q2FXG9   23 1.15 0.903563 0.161558
Q2FWE4   21 1.05 0.903563 0.161558
Q2FUS0   38 1.9 0.903563 0.161558
Q2FWR3   19 0.95 -1.27278 0.943444
Q2FYA9   17 0.85 -1.27278 0.943444
Q2G0Y5   22 1.1 0.903563 0.161558
Q2FZZ8   24 1.2 0.903563 0.161558
Q2G1Z6   23 1.15 0.903563 0.161558
Q2FX53   22 1.1 0.903563 0.161558
Q2FZC4   34 1.7 0.903563 0.161558
Q2FUS5   34 1.7 0.903563 0.161558
Q2G1R0   24 1.2 0.903563 0.161558
Q2G0D5   22 1.1 0.903563 0.161558
Q2FY18   26 1.3 0.903563 0.161558
Q2FYH8   19 0.95 -1.27278 0.943444
Q2G1F2   18 0.9 -1.27278 0.943444
Q2G0Q5   19 0.95 -1.27278 0.943444
Q2FVR2   18 0.9 -1.27278 0.943444
Q2FZE7   38 1.9 0.903563 0.161558
Q2G0I0   23 1.15 0.903563 0.161558
Q2G0R1   16 0.8 -1.27278 0.943444
Q2G0L7   20 1 0.903563 0.161558
Q2FWI1   24 1.2 0.903563 0.161558
Q2G0F7   21 1.05 0.903563 0.161558
Q2FXY3   18 0.9 -1.27278 0.943444
P0A084   23 1.15 0.903563 0.161558
Q2G0G5   21 1.05 0.903563 0.161558
Q2FZE5   19 0.95 -1.27278 0.943444
Q2G0A2   25 1.25 0.903563 0.161558
Q2FVE8   20 1 0.903563 0.161558
Q2G2M8   24 1.2 0.903563 0.161558
Q2FYH7   15 0.75 -1.27278 0.943444
Q2FVR8   37 1.85 0.903563 0.161558
Q2FZU9   27 1.35 0.903563 0.161558
Q2FYX7   19 0.95 -1.27278 0.943444
Q2G280   26 1.3 0.903563 0.161558
Q2FVG5   27 1.35 0.903563 0.161558
Q2FWX1   28 1.4 0.903563 0.161558
Q2FVB3   22 1.1 0.903563 0.161558
Q2G2A1   21 1.05 0.903563 0.161558
Q2G1W7   31 1.55 0.903563 0.161558
Q2FW36   23 1.15 0.903563 0.161558
P31337   33 1.65 0.903563 0.161558
Q2FXB8   18 0.9 -1.27278 0.943444
Q2G2F3   27 1.35 0.903563 0.161558
Q2FYM7   13 0.65 -1.27278 0.943444
Q2FYB2   23 1.15 0.903563 0.161558
Q2G2E2   30 1.46341 0.903563 0.161558
Q2G2G9   28 1.36585 0.903563 0.161558
Q2FVC5   32 1.56098 0.903563 0.161558
Q2G0T3   21 1.02439 0.903563 0.161558
Q2G074   19 0.926829 -1.27278 0.943444
Q2G016   23 1.12195 0.903563 0.161558
Q2G0G4   22 1.07317 0.903563 0.161558
Q2G2K1   15 0.731707 -1.27278 0.943444
Q2FXE1   17 0.829268 -1.27278 0.943444
Q2FWD2   16 0.780488 -1.27278 0.943444
Q2G1Q0   40 1.95122 0.903563 0.161558
Q2G073   32 1.56098 0.903563 0.161558
Q2G1T7   33 1.60976 0.903563 0.161558
Q2FVI3   18 0.878049 -1.27278 0.943444
Q2FZ93   24 1.17073 0.903563 0.161558
Q2FVQ7   15 0.731707 -1.27278 0.943444
Q2G2B9   31 1.5122 0.903563 0.161558
Q2FZN5   28 1.36585 0.903563 0.161558
Q2FY72   19 0.926829 -1.27278 0.943444
Q2G0A0   26 1.26829 0.903563 0.161558
Q2FZQ8   24 1.17073 0.903563 0.161558
Q2FXP1   21 1.02439 0.903563 0.161558
P0A0B7   23 1.12195 0.903563 0.161558
Q2FYW0   25 1.21951 0.903563 0.161558
Q2G230   22 1.07317 0.903563 0.161558
Q2G0H5   18 0.878049 -1.27278 0.943444
Q2G0B7   22 1.07317 0.903563 0.161558
Q2G131   25 1.21951 0.903563 0.161558
Q2G0Y4   19 0.926829 -1.27278 0.943444
Q2G2L0   23 1.12195 0.903563 0.161558
Q2G101   29 1.41463 0.903563 0.161558
Q2G036   19 0.926829 -1.27278 0.943444
Q2FXN3   18 0.878049 -1.27278 0.943444
Q2FWY2   21 1.02439 0.903563 0.161558
Q2FXK6   28 1.36585 0.903563 0.161558
Q2G2Y3   34 1.65854 0.903563 0.161558
Q2G1P8   34 1.65854 0.903563 0.161558
Q2G0N7   24 1.17073 0.903563 0.161558
Q2FW43   23 1.12195 0.903563 0.161558
Q2G2N4   29 1.41463 0.903563 0.161558
Q2FW59   32 1.56098 0.903563 0.161558
Q2G1V0   17 0.829268 -1.27278 0.943444
Q2G010   18 0.878049 -1.27278 0.943444
Q2FWJ4   20 0.97561 -1.27278 0.943444
Q2FUR3   21 1.02439 0.903563 0.161558
Q2FXE4   23 1.12195 0.903563 0.161558
Q2FY36   25 1.21951 0.903563 0.161558
Q2G1Q7   20 0.97561 -1.27278 0.943444
Q2FX09   32 1.56098 0.903563 0.161558
Q2G0Z1   30 1.46341 0.903563 0.161558
Q2FWJ1   39 1.90244 0.903563 0.161558
Q2FUT4   24 1.17073 0.903563 0.161558
Q2FYI1   26 1.26829 0.903563 0.161558
Q2FXQ8   22 1.07317 0.903563 0.161558
Q2FUZ0   31 1.5122 0.903563 0.161558
P0A086   26 1.26829 0.903563 0.161558
Q2FZM0   28 1.36585 0.903563 0.161558
Q2FXL3   29 1.41463 0.903563 0.161558
Q2G2K7   18 0.878049 -1.27278 0.943444
Q2FVL1   22 1.07317 0.903563 0.161558
Q2FW21   19 0.926829 -1.27278 0.943444
Q2G201   26 1.26829 0.903563 0.161558
Q2FVV6   23 1.12195 0.903563 0.161558
Q2FV03   29 1.41463 0.903563 0.161558
Q2G2T2   27 1.31707 0.903563 0.161558
Q2FZ44   13 0.634146 -1.27278 0.943444
Q2G1N7   31 1.5122 0.903563 0.161558
Q2G172   16 0.780488 -1.27278 0.943444
Q2G208   30 1.46341 0.903563 0.161558
Q2FZR7   20 0.97561 -1.27278 0.943444
Q2G2K2   29 1.41463 0.903563 0.161558
Q2FVA4   23 1.12195 0.903563 0.161558
Q2G0F5   25 1.21951 0.903563 0.161558
Q2G0X0   43 2.09756 3.07991 0.0107511
Q2FXU0   17 0.829268 -1.27278 0.943444
Q2FXX9   19 0.926829 -1.27278 0.943444
Q2G2K8   18 0.878049 -1.27278 0.943444
Q2G0X1   35 1.66667 0.903563 0.161558
Q2FXI8   18 0.857143 -1.27278 0.943444
Q2G0L1   37 1.7619 0.903563 0.161558
Q2FX07   26 1.2381 0.903563 0.161558
Q2G139   23 1.09524 0.903563 0.161558
Q2FUV5   23 1.09524 0.903563 0.161558
Q2FVD0   43 2.04762 3.07991 0.0107511
Q2FX10   24 1.14286 0.903563 0.161558
Q2G1W5   29 1.38095 0.903563 0.161558
Q2G1Y7   26 1.2381 0.903563 0.161558
Q2G190   24 1.14286 0.903563 0.161558
Q2FV59   29 1.38095 0.903563 0.161558
Q2FZS3   36 1.71429 0.903563 0.161558
Q2FX90   16 0.761905 -1.27278 0.943444
Q2FW85   27 1.28571 0.903563 0.161558
Q2FZ65   41 1.95238 0.903563 0.161558
Q2FXJ7   27 1.28571 0.903563 0.161558
Q2FVW2   21 1 0.903563 0.161558
Q2G0H4   32 1.52381 0.903563 0.161558
Q2FVV4   16 0.761905 -1.27278 0.943444
Q2FUR9   28 1.33333 0.903563 0.161558
Q2FW06   18 0.857143 -1.27278 0.943444
Q2FY84   24 1.14286 0.903563 0.161558
Q2G132   33 1.57143 0.903563 0.161558
Q2G0C9   31 1.47619 0.903563 0.161558
Q2G2N1   19 0.904762 -1.27278 0.943444
Q2FVF2   25 1.19048 0.903563 0.161558
Q2FZ30   35 1.66667 0.903563 0.161558
Q2FXX8   24 1.14286 0.903563 0.161558
Q2FZX6   25 1.19048 0.903563 0.161558
Q2G1Z2   27 1.28571 0.903563 0.161558
Q2G0G7   26 1.2381 0.903563 0.161558
Q2FV53   25 1.19048 0.903563 0.161558
Q2FV28   20 0.952381 -1.27278 0.943444
Q2G097   22 1.04762 0.903563 0.161558
Q2FZC5   17 0.809524 -1.27278 0.943444
Q2FY77   24 1.14286 0.903563 0.161558
Q2FVA9   20 0.952381 -1.27278 0.943444
Q2G2W5   14 0.666667 -1.27278 0.943444
Q2FX97   29 1.38095 0.903563 0.161558
Q2G1F3   39 1.85714 0.903563 0.161558
Q2FYU1   18 0.857143 -1.27278 0.943444
Q2FUP6   28 1.33333 0.903563 0.161558
Q2G2U7   21 1 0.903563 0.161558
Q2FY09   30 1.42857 0.903563 0.161558
Q2G1J6   23 1.09524 0.903563 0.161558
Q2G059   32 1.52381 0.903563 0.161558
Q2FVK5   17 0.809524 -1.27278 0.943444
Q2G0H7   23 1.09524 0.903563 0.161558
Q2FWN2   22 1.04762 0.903563 0.161558
Q2FYV7   26 1.2381 0.903563 0.161558
Q2G236   27 1.28571 0.903563 0.161558
Q2FZR6   20 0.952381 -1.27278 0.943444
Q2G1P9   32 1.52381 0.903563 0.161558
Q2G0R9   23 1.09524 0.903563 0.161558
Q2FUZ9   20 0.952381 -1.27278 0.943444
Q2FVP2   32 1.52381 0.903563 0.161558
Q2FXC8   21 1 0.903563 0.161558
Q2FVC4   30 1.42857 0.903563 0.161558
Q2FZ29   30 1.42857 0.903563 0.161558
Q2FYR8   23 1.06977 0.903563 0.161558
Q2FY23   17 0.790698 -1.27278 0.943444
Q2G0D4   23 1.06977 0.903563 0.161558
Q2FZ38   30 1.39535 0.903563 0.161558
Q2FXH1   29 1.34884 0.903563 0.161558
Q2FXZ9   31 1.44186 0.903563 0.161558
Q2G1V3   26 1.2093 0.903563 0.161558
Q2FVZ0   27 1.25581 0.903563 0.161558
Q2FV95   22 1.02326 0.903563 0.161558
Q2G196   27 1.25581 0.903563 0.161558
Q2FZ61   34 1.5814 0.903563 0.161558
Q2FW27   19 0.883721 -1.27278 0.943444
Q2FWH2   34 1.5814 0.903563 0.161558
Q2FZQ9   19 0.883721 -1.27278 0.943444
Q2FWQ9   23 1.06977 0.903563 0.161558
Q2G1N5   29 1.34884 0.903563 0.161558
Q2FZP8   32 1.48837 0.903563 0.161558
Q2FXC2   24 1.11628 0.903563 0.161558
Q2G0X9   15 0.697674 -1.27278 0.943444
Q2FX08   17 0.790698 -1.27278 0.943444
Q2FUV2   25 1.16279 0.903563 0.161558
Q2FZT8   19 0.883721 -1.27278 0.943444
Q2G2N2   26 1.2093 0.903563 0.161558
Q2G0M1   34 1.5814 0.903563 0.161558
Q2FVX8   21 0.976744 -1.27278 0.943444
Q2G220   20 0.930233 -1.27278 0.943444
Q2FW37   25 1.16279 0.903563 0.161558
Q2G203   29 1.34884 0.903563 0.161558
Q2FY89   23 1.06977 0.903563 0.161558
Q2G1K7   27 1.25581 0.903563 0.161558
Q2G013   24 1.11628 0.903563 0.161558
Q2FV91   27 1.25581 0.903563 0.161558
Q2FW92   43 2 3.07991 0.0107511
Q2G1U5   31 1.44186 0.903563 0.161558
Q2G2A6   45 2.09302 3.07991 0.0107511
Q2G0G9   21 0.976744 -1.27278 0.943444
P0A088   11 0.511628 -1.27278 0.943444
Q2G0B4   24 1.11628 0.903563 0.161558
Q2G0X7   23 1.06977 0.903563 0.161558
Q2G0S0   22 1.02326 0.903563 0.161558
Q2FW12   25 1.16279 0.903563 0.161558
Q2G0J7   18 0.837209 -1.27278 0.943444
Q2FW76   25 1.16279 0.903563 0.161558
Q2G1Z7   23 1.06977 0.903563 0.161558
Q2G2S1   26 1.2093 0.903563 0.161558
Q2G1B1   35 1.62791 0.903563 0.161558
Q2FVP3   22 1.02326 0.903563 0.161558
Q2G1V1   26 1.2093 0.903563 0.161558
Q2G1H8   36 1.67442 0.903563 0.161558
Q2G149   33 1.53488 0.903563 0.161558
Q2FXC7   23 1.06977 0.903563 0.161558
Q2G019   40 1.86047 0.903563 0.161558
Q2FWL6   26 1.2093 0.903563 0.161558
Q2G199   27 1.25581 0.903563 0.161558
Q2FY41   9 0.418605 -1.27278 0.943444
Q2FX33   23 1.06977 0.903563 0.161558
Q2G181   31 1.44186 0.903563 0.161558
Q2FVT1   21 0.976744 -1.27278 0.943444
Q2G0Z5   29 1.34884 0.903563 0.161558
Q2FZC7   27 1.25581 0.903563 0.161558
Q2G1U0   23 1.06977 0.903563 0.161558
Q2FW18   24 1.11628 0.903563 0.161558
Q2G0H1   23 1.06977 0.903563 0.161558
Q2FX22   27 1.25581 0.903563 0.161558
Q2G157   23 1.06977 0.903563 0.161558
Q2G2J5   32 1.48837 0.903563 0.161558
Q2FZH9   29 1.34884 0.903563 0.161558
Q2FZA6   27 1.25581 0.903563 0.161558
Q2G1N6   22 1.02326 0.903563 0.161558
Q2FVR4   29 1.34884 0.903563 0.161558
Q2FY13   27 1.25581 0.903563 0.161558
Q2G025   25 1.16279 0.903563 0.161558
Q2FV36   25 1.16279 0.903563 0.161558
Q2G0W9   36 1.67442 0.903563 0.161558
Q2G0L0   21 0.976744 -1.27278 0.943444
Q2FUR2   24 1.11628 0.903563 0.161558
Q2FVJ9   23 1.06977 0.903563 0.161558
Q2G1S8   24 1.09091 0.903563 0.161558
Q2FVJ5   25 1.13636 0.903563 0.161558
Q2FZ39   28 1.27273 0.903563 0.161558
Q2FWP6   24 1.09091 0.903563 0.161558
Q2FVB4   35 1.59091 0.903563 0.161558
Q2G0V7   23 1.04545 0.903563 0.161558
Q2FUV4   22 1 0.903563 0.161558
Q2FYG5   23 1.04545 0.903563 0.161558
Q2FW71   31 1.40909 0.903563 0.161558
Q2FZB1   21 0.954545 -1.27278 0.943444
Q2G0Y9   19 0.863636 -1.27278 0.943444
Q2G0X4   21 0.954545 -1.27278 0.943444
Q2FZL2   16 0.727273 -1.27278 0.943444
Q2FVS1   25 1.13636 0.903563 0.161558
Q2G099   22 1 0.903563 0.161558
Q2FZN0   24 1.09091 0.903563 0.161558
Q2FZ50   33 1.5 0.903563 0.161558
Q2G0X8   21 0.954545 -1.27278 0.943444
Q2G167   28 1.27273 0.903563 0.161558
Q2G086   19 0.863636 -1.27278 0.943444
Q2G0D0   38 1.72727 0.903563 0.161558
Q2FWG3   27 1.22727 0.903563 0.161558
Q2G228   27 1.22727 0.903563 0.161558
Q2FWW8   25 1.13636 0.903563 0.161558
Q2FYL0   26 1.18182 0.903563 0.161558
Q2FXX2   25 1.13636 0.903563 0.161558
Q2G0C4   31 1.40909 0.903563 0.161558
Q2FZA2   21 0.954545 -1.27278 0.943444
Q2FWL0   26 1.18182 0.903563 0.161558
Q2FUY9   24 1.09091 0.903563 0.161558
Q2G0T8   38 1.72727 0.903563 0.161558
Q2FWK0   31 1.40909 0.903563 0.161558
Q2G0D9   40 1.81818 0.903563 0.161558
Q2FZF3   29 1.31818 0.903563 0.161558
Q2FZ17   43 1.95455 0.903563 0.161558
Q2G0T6   18 0.818182 -1.27278 0.943444
Q2G140   24 1.09091 0.903563 0.161558
Q2G2F2   24 1.09091 0.903563 0.161558
Q2FXG0   21 0.954545 -1.27278 0.943444
Q2FWR4   29 1.31818 0.903563 0.161558
Q2G195   28 1.27273 0.903563 0.161558
Q2FVY4   21 0.954545 -1.27278 0.943444
Q2G1I6   27 1.22727 0.903563 0.161558
Q2FVD5   18 0.818182 -1.27278 0.943444
Q2FZM1   27 1.22727 0.903563 0.161558
Q2FVG0   35 1.59091 0.903563 0.161558
Q2FZM7   32 1.45455 0.903563 0.161558
Q2FZB2   20 0.909091 -1.27278 0.943444
Q2G287   23 1.04545 0.903563 0.161558
Q2FWG4   30 1.36364 0.903563 0.161558
Q2G2B3   27 1.22727 0.903563 0.161558
Q2FY48   29 1.31818 0.903563 0.161558
Q9ZNI1   24 1.09091 0.903563 0.161558
Q2FV94   31 1.40909 0.903563 0.161558
Q2G2X5   19 0.863636 -1.27278 0.943444
Q2FVX6   25 1.13636 0.903563 0.161558
Q2G060   32 1.45455 0.903563 0.161558
Q2FVG2   33 1.5 0.903563 0.161558
Q2G1Q1   29 1.31818 0.903563 0.161558
Q2G1F1   33 1.5 0.903563 0.161558
Q2FXC5   20 0.909091 -1.27278 0.943444
Q2G2B0   21 0.954545 -1.27278 0.943444
Q2FXR6   27 1.22727 0.903563 0.161558
Q2FXE0   23 1.04545 0.903563 0.161558
Q2FUY3   27 1.22727 0.903563 0.161558
Q2G1S6   21 0.954545 -1.27278 0.943444
Q2FVE9   27 1.22727 0.903563 0.161558
Q2FVU7   22 1 0.903563 0.161558
Q2FVM7   25 1.13636 0.903563 0.161558
Q2FVU6   36 1.63636 0.903563 0.161558
Q2FVA1   30 1.36364 0.903563 0.161558
Q2FWB8   25 1.13636 0.903563 0.161558
Q2FYR5   24 1.09091 0.903563 0.161558
Q2G261   23 1.04545 0.903563 0.161558
Q2G264   39 1.77273 0.903563 0.161558
Q2G0U4   33 1.5 0.903563 0.161558
Q2G226   31 1.40909 0.903563 0.161558
Q2FZT7   17 0.772727 -1.27278 0.943444
Q2FXJ4   29 1.31818 0.903563 0.161558
Q2G047   28 1.27273 0.903563 0.161558
Q2FWD9   16 0.727273 -1.27278 0.943444
Q2FZH2   37 1.68182 0.903563 0.161558
Q2G044   27 1.22727 0.903563 0.161558
Q2FVZ8   35 1.59091 0.903563 0.161558
Q2G1C5   25 1.13636 0.903563 0.161558
Q2G1Z1   27 1.22727 0.903563 0.161558
Q2G135   18 0.818182 -1.27278 0.943444
Q2FVE5   27 1.22727 0.903563 0.161558
Q2FZ70   22 1 0.903563 0.161558
Q2G2A0   27 1.22727 0.903563 0.161558
Q2G224   25 1.11111 0.903563 0.161558
P0A0K3   19 0.844444 -1.27278 0.943444
Q2G1A8   29 1.28889 0.903563 0.161558
Q2G1P5   29 1.28889 0.903563 0.161558
Q2FV93   26 1.15556 0.903563 0.161558
Q2FXC4   20 0.888889 -1.27278 0.943444
Q2FY74   31 1.37778 0.903563 0.161558
Q2G1M1   24 1.06667 0.903563 0.161558
Q9EZ11   23 1.02222 0.903563 0.161558
Q2FZB3   21 0.933333 -1.27278 0.943444
Q2G1V2   22 0.977778 -1.27278 0.943444
Q2FVM8   26 1.15556 0.903563 0.161558
Q2FVR1   30 1.33333 0.903563 0.161558
Q2FXC3   22 0.977778 -1.27278 0.943444
Q2FUV6   18 0.8 -1.27278 0.943444
Q2G1D7   22 0.977778 -1.27278 0.943444
Q2FXR2   21 0.933333 -1.27278 0.943444
Q2FW83   30 1.33333 0.903563 0.161558
Q2G2X7   18 0.8 -1.27278 0.943444
Q2FVM4   18 0.8 -1.27278 0.943444
P0A0J3   19 0.844444 -1.27278 0.943444
Q2G2L8   22 0.977778 -1.27278 0.943444
Q2FZ27   32 1.42222 0.903563 0.161558
Q2FZ53   28 1.24444 0.903563 0.161558
Q2G154   30 1.33333 0.903563 0.161558
Q2FZS4   30 1.33333 0.903563 0.161558
Q2FYQ5   28 1.24444 0.903563 0.161558
Q2FZL6   28 1.24444 0.903563 0.161558
Q2FWB9   28 1.24444 0.903563 0.161558
Q2FUQ4   26 1.15556 0.903563 0.161558
Q2G293   29 1.28889 0.903563 0.161558
Q2FZS5   26 1.15556 0.903563 0.161558
Q2FYP9   22 0.977778 -1.27278 0.943444
Q2G0K7   27 1.2 0.903563 0.161558
Q2FVV2   30 1.33333 0.903563 0.161558
Q2FVN0   27 1.2 0.903563 0.161558
Q2FX00   23 1.02222 0.903563 0.161558
Q2G1I0   33 1.46667 0.903563 0.161558
Q2FXI2   23 1.02222 0.903563 0.161558
Q2G2X1   29 1.28889 0.903563 0.161558
Q2FYG6   26 1.15556 0.903563 0.161558
Q2FXH0   28 1.24444 0.903563 0.161558
Q2FXU7   27 1.2 0.903563 0.161558
Q2G170   27 1.2 0.903563 0.161558
Q2FVQ9   32 1.42222 0.903563 0.161558
Q2FWV2   20 0.888889 -1.27278 0.943444
Q2FVI5   33 1.46667 0.903563 0.161558
Q2FUW0   24 1.06667 0.903563 0.161558
Q2FXB7   30 1.33333 0.903563 0.161558
Q2G0J8   37 1.64444 0.903563 0.161558
Q2FXB5   20 0.888889 -1.27278 0.943444
Q2FYE9   24 1.06667 0.903563 0.161558
Q2FVE2   21 0.933333 -1.27278 0.943444
Q2G2V6   31 1.37778 0.903563 0.161558
O08387   35 1.55556 0.903563 0.161558
Q2FZ14   22 0.977778 -1.27278 0.943444
Q2FXW3   26 1.15556 0.903563 0.161558
Q2FYQ8   32 1.42222 0.903563 0.161558
Q2G2D6   24 1.06667 0.903563 0.161558
Q2G2T7   37 1.64444 0.903563 0.161558
Q2FYP8   24 1.06667 0.903563 0.161558
Q2FZ25   22 0.977778 -1.27278 0.943444
Q2FY65   44 1.95556 0.903563 0.161558
Q2G2T1   28 1.24444 0.903563 0.161558
Q2G1N0   27 1.2 0.903563 0.161558
Q2G110   30 1.33333 0.903563 0.161558
Q2G1E1   31 1.37778 0.903563 0.161558
Q2G2F1   39 1.73333 0.903563 0.161558
Q2FXE8   30 1.33333 0.903563 0.161558
Q2FZ06   34 1.51111 0.903563 0.161558
Q2FVH2   36 1.6 0.903563 0.161558
Q2FYV6   22 0.977778 -1.27278 0.943444
Q2FZJ3   22 0.956522 -1.27278 0.943444
Q2G095   24 1.04348 0.903563 0.161558
Q2G2Y0   22 0.956522 -1.27278 0.943444
Q2G2W3   27 1.17391 0.903563 0.161558
Q2FY07   23 1 0.903563 0.161558
Q2FXW8   24 1.04348 0.903563 0.161558
Q2FUR6   36 1.56522 0.903563 0.161558
Q2FVW6   23 1 0.903563 0.161558
Q2G1X0   21 0.913043 -1.27278 0.943444
Q2G1F6   31 1.34783 0.903563 0.161558
Q2FVK8   28 1.21739 0.903563 0.161558
Q2G158   34 1.47826 0.903563 0.161558
Q2G118   31 1.34783 0.903563 0.161558
Q2G077   29 1.26087 0.903563 0.161558
Q2G0E0   24 1.04348 0.903563 0.161558
Q2G263   34 1.47826 0.903563 0.161558
Q2FUU1   27 1.17391 0.903563 0.161558
Q2G1X7   23 1 0.903563 0.161558
Q2G1C0   28 1.21739 0.903563 0.161558
Q2FVB9   27 1.17391 0.903563 0.161558
Q2G273   21 0.913043 -1.27278 0.943444
Q53726   20 0.869565 -1.27278 0.943444
Q2G2W9   24 1.04348 0.903563 0.161558
Q2FZ22   25 1.08696 0.903563 0.161558
Q2G2U1   34 1.47826 0.903563 0.161558
Q2FXW6   22 0.956522 -1.27278 0.943444
Q2G0P9   24 1.04348 0.903563 0.161558
Q2FYE3   27 1.17391 0.903563 0.161558
Q2FXU3   24 1.04348 0.903563 0.161558
Q2G052   42 1.82609 0.903563 0.161558
Q2FZM6   29 1.26087 0.903563 0.161558
Q2FX25   33 1.43478 0.903563 0.161558
Q2FX05   23 1 0.903563 0.161558
Q2G1P2   29 1.26087 0.903563 0.161558
Q2G2C4   27 1.17391 0.903563 0.161558
Q2G165   24 1.04348 0.903563 0.161558
Q2FXK8   18 0.782609 -1.27278 0.943444
Q2FWP1   33 1.43478 0.903563 0.161558
Q2FVU1   31 1.34783 0.903563 0.161558
Q2FZ78   30 1.30435 0.903563 0.161558
Q2G0P0   33 1.43478 0.903563 0.161558
Q2FXX3   31 1.34783 0.903563 0.161558
Q2FVX2   32 1.3913 0.903563 0.161558
Q2G0Q7   30 1.30435 0.903563 0.161558
Q2FXS6   34 1.47826 0.903563 0.161558
Q2FUZ1   29 1.26087 0.903563 0.161558
Q2FZ87   24 1.04348 0.903563 0.161558
Q2FXF4   27 1.17391 0.903563 0.161558
Q2G1G4   29 1.26087 0.903563 0.161558
Q2FWE6   27 1.17391 0.903563 0.161558
Q2G2U2   35 1.52174 0.903563 0.161558
Q2FY17   30 1.30435 0.903563 0.161558
Q2FVU3   32 1.3913 0.903563 0.161558
Q2FVK1   21 0.913043 -1.27278 0.943444
Q2G0K5   26 1.13043 0.903563 0.161558
Q2G2X8   18 0.782609 -1.27278 0.943444
Q2FYZ7   23 1 0.903563 0.161558
Q2FWG1   23 1 0.903563 0.161558
Q2G1Q6   31 1.34783 0.903563 0.161558
Q2G2X9   19 0.826087 -1.27278 0.943444
Q2FWN9   21 0.913043 -1.27278 0.943444
Q2FYZ2   29 1.26087 0.903563 0.161558
Q2FZJ1   23 1 0.903563 0.161558
Q2G002   19 0.826087 -1.27278 0.943444
Q2FVL4   35 1.52174 0.903563 0.161558
Q2G2M7   20 0.869565 -1.27278 0.943444
Q2FWH6   27 1.17391 0.903563 0.161558
Q2FXQ3   21 0.913043 -1.27278 0.943444
Q2G129   31 1.34783 0.903563 0.161558
Q7BHL7   33 1.43478 0.903563 0.161558
Q2FZ71   26 1.13043 0.903563 0.161558
Q2FZ88   28 1.19149 0.903563 0.161558
Q2FV22   30 1.2766 0.903563 0.161558
Q2FYM3   36 1.53191 0.903563 0.161558
Q2FY06   31 1.31915 0.903563 0.161558
Q2FXB0   18 0.765957 -1.27278 0.943444
Q2FX87   34 1.44681 0.903563 0.161558
Q2FZ33   28 1.19149 0.903563 0.161558
Q2G0J1   24 1.02128 0.903563 0.161558
Q2FUT7   29 1.23404 0.903563 0.161558
Q2FZH1   35 1.48936 0.903563 0.161558
Q2FVX3   28 1.19149 0.903563 0.161558
Q2FWC6   28 1.19149 0.903563 0.161558
Q2FXN6   22 0.93617 -1.27278 0.943444
Q2FY79   26 1.10638 0.903563 0.161558
Q2FZ23   48 2.04255 3.07991 0.0107511
Q2FVF1   37 1.57447 0.903563 0.161558
Q2FWM5   42 1.78723 0.903563 0.161558
Q2G061   37 1.57447 0.903563 0.161558
Q2FWL7   27 1.14894 0.903563 0.161558
Q2FVK3   24 1.02128 0.903563 0.161558
Q2FX19   36 1.53191 0.903563 0.161558
Q2G2U6   23 0.978723 -1.27278 0.943444
Q2G1S5   18 0.765957 -1.27278 0.943444
Q2FVS9   20 0.851064 -1.27278 0.943444
Q2G1M7   29 1.23404 0.903563 0.161558
Q2FW50   26 1.10638 0.903563 0.161558
Q2G2L1   42 1.78723 0.903563 0.161558
Q2FWB1   29 1.23404 0.903563 0.161558
Q2FXA8   35 1.48936 0.903563 0.161558
Q2FV20   30 1.2766 0.903563 0.161558
Q2FUY1   31 1.31915 0.903563 0.161558
Q2FYJ1   38 1.61702 0.903563 0.161558
Q2G043   18 0.765957 -1.27278 0.943444
Q2FZ43   26 1.10638 0.903563 0.161558
Q9KJN4   27 1.14894 0.903563 0.161558
Q2G194   33 1.40426 0.903563 0.161558
Q2G0F0   29 1.23404 0.903563 0.161558
Q2G2G2   24 1.02128 0.903563 0.161558
Q2G0I8   32 1.3617 0.903563 0.161558
Q2FXG5   30 1.2766 0.903563 0.161558
Q2G2S6   42 1.78723 0.903563 0.161558
Q53700   28 1.19149 0.903563 0.161558
Q2G0D8   30 1.2766 0.903563 0.161558
P60430   16 0.680851 -1.27278 0.943444
Q2FV41   24 1.02128 0.903563 0.161558
Q2FXZ5   26 1.10638 0.903563 0.161558
Q2FZL0   31 1.31915 0.903563 0.161558
Q2FY99   35 1.48936 0.903563 0.161558
Q2FX95   24 1.02128 0.903563 0.161558
Q2FYR6   33 1.40426 0.903563 0.161558
Q2FUW2   33 1.40426 0.903563 0.161558
Q2FVL2   23 0.978723 -1.27278 0.943444
Q2G2L4   27 1.14894 0.903563 0.161558
Q2FXB1   20 0.851064 -1.27278 0.943444
Q2FZY7   36 1.53191 0.903563 0.161558
Q2FVN1   28 1.19149 0.903563 0.161558
Q2G1S1   35 1.48936 0.903563 0.161558
Q2FXK4   23 0.978723 -1.27278 0.943444
Q2FXM6   26 1.10638 0.903563 0.161558
Q2FZJ6   24 1.02128 0.903563 0.161558
Q2FVT4   35 1.48936 0.903563 0.161558
Q2FYW1   36 1.53191 0.903563 0.161558
Q2FYZ3   32 1.3617 0.903563 0.161558
Q2FXX5   17 0.723404 -1.27278 0.943444
Q2FWM4   21 0.893617 -1.27278 0.943444
Q2G2L3   29 1.23404 0.903563 0.161558
Q2FYR3   28 1.19149 0.903563 0.161558
Q2G0I9   33 1.40426 0.903563 0.161558
Q2G0M2   27 1.14894 0.903563 0.161558
Q2G272   26 1.10638 0.903563 0.161558
Q2FXL4   37 1.57447 0.903563 0.161558
Q2G0U9   28 1.19149 0.903563 0.161558
Q2FVE4   18 0.765957 -1.27278 0.943444
Q2FVC6   34 1.44681 0.903563 0.161558
Q2FV19   27 1.14894 0.903563 0.161558
Q2G0S8   32 1.3617 0.903563 0.161558
Q2G2G3   36 1.53191 0.903563 0.161558
Q2G2X0   23 0.958333 -1.27278 0.943444
Q2G0F3   29 1.20833 0.903563 0.161558
Q2G037   29 1.20833 0.903563 0.161558
Q2G1G6   30 1.25 0.903563 0.161558
Q2FWP0   20 0.833333 -1.27278 0.943444
Q2FY29   23 0.958333 -1.27278 0.943444
Q2FXQ4   39 1.625 0.903563 0.161558
Q2G0S7   22 0.916667 -1.27278 0.943444
Q2FZX7   28 1.16667 0.903563 0.161558
Q2G0E6   32 1.33333 0.903563 0.161558
Q2FY37   33 1.375 0.903563 0.161558
Q2FYQ0   42 1.75 0.903563 0.161558
Q2FUV3   32 1.33333 0.903563 0.161558
Q2FYV2   36 1.5 0.903563 0.161558
Q2FVS4   40 1.66667 0.903563 0.161558
Q2G2M3   26 1.08333 0.903563 0.161558
Q2FVM6   36 1.5 0.903563 0.161558
Q2G292   29 1.20833 0.903563 0.161558
Q2FXH7   25 1.04167 0.903563 0.161558
Q2FYQ7   37 1.54167 0.903563 0.161558
Q2FWG2   33 1.375 0.903563 0.161558
Q2G159   32 1.33333 0.903563 0.161558
Q2FX96   47 1.95833 0.903563 0.161558
Q2FV83   29 1.20833 0.903563 0.161558
Q2G2D8   24 1 0.903563 0.161558
Q2FYJ4   29 1.20833 0.903563 0.161558
Q2G1E8   26 1.08333 0.903563 0.161558
Q2FVK2   20 0.833333 -1.27278 0.943444
Q2FZP1   34 1.41667 0.903563 0.161558
Q2FXI0   31 1.29167 0.903563 0.161558
Q2G134   35 1.45833 0.903563 0.161558
Q2FZZ6   35 1.45833 0.903563 0.161558
Q2G1Z3   36 1.5 0.903563 0.161558
Q2G030   29 1.20833 0.903563 0.161558
Q2FV21   32 1.33333 0.903563 0.161558
Q9RQP6   28 1.16667 0.903563 0.161558
Q2FZ62   20 0.833333 -1.27278 0.943444
Q2FZQ7   30 1.25 0.903563 0.161558
Q2G0F4   26 1.08333 0.903563 0.161558
Q2FWE0   35 1.45833 0.903563 0.161558
Q2FVS0   36 1.5 0.903563 0.161558
Q2FUT6   39 1.625 0.903563 0.161558
Q2FUQ5   29 1.20833 0.903563 0.161558
Q2FZJ9   41 1.70833 0.903563 0.161558
Q2FY81   26 1.08333 0.903563 0.161558
Q2G0K8   21 0.875 -1.27278 0.943444
Q2G262   32 1.33333 0.903563 0.161558
Q2G0E1   31 1.29167 0.903563 0.161558
Q2FWD3   29 1.20833 0.903563 0.161558
Q2FXA4   24 1 0.903563 0.161558
Q2FVF0   48 2 3.07991 0.0107511
Q2FWW9   32 1.33333 0.903563 0.161558
Q2FZ54   35 1.45833 0.903563 0.161558
P0A0J0   27 1.125 0.903563 0.161558
Q2G1G1   34 1.41667 0.903563 0.161558
Q2FWA1   34 1.41667 0.903563 0.161558
Q2FXN1   30 1.25 0.903563 0.161558
Q2G2T4   33 1.375 0.903563 0.161558
Q2FZW9   29 1.20833 0.903563 0.161558
Q2FV90   29 1.20833 0.903563 0.161558
Q2FWB3   23 0.958333 -1.27278 0.943444
Q2G0Q0   23 0.958333 -1.27278 0.943444
Q2FY10   33 1.375 0.903563 0.161558
Q2FXM0   27 1.125 0.903563 0.161558
Q2G1S2   26 1.08333 0.903563 0.161558
Q2FXY5   35 1.42857 0.903563 0.161558
Q2FXV3   33 1.34694 0.903563 0.161558
Q2FXG3   35 1.42857 0.903563 0.161558
Q2FVA8   21 0.857143 -1.27278 0.943444
Q2G2C2   33 1.34694 0.903563 0.161558
Q2FYU2   30 1.22449 0.903563 0.161558
Q2FYK5   35 1.42857 0.903563 0.161558
Q2FW35   41 1.67347 0.903563 0.161558
Q2FY52   27 1.10204 0.903563 0.161558
Q9RQP9   50 2.04082 3.07991 0.0107511
Q2G039   27 1.10204 0.903563 0.161558
Q2G1E4   30 1.22449 0.903563 0.161558
Q2G0B0   32 1.30612 0.903563 0.161558
Q2FXI7   30 1.22449 0.903563 0.161558
Q2FWN7   34 1.38776 0.903563 0.161558
Q2FV66   22 0.897959 -1.27278 0.943444
Q2FYJ5   31 1.26531 0.903563 0.161558
Q2FYC9   19 0.77551 -1.27278 0.943444
Q2FZC6   25 1.02041 0.903563 0.161558
Q2FXW4   29 1.18367 0.903563 0.161558
Q2FXI1   33 1.34694 0.903563 0.161558
Q2FZF9   32 1.30612 0.903563 0.161558
Q2G171   34 1.38776 0.903563 0.161558
Q2G2P8   30 1.22449 0.903563 0.161558
Q2G2V9   47 1.91837 0.903563 0.161558
Q2FV31   31 1.26531 0.903563 0.161558
Q9KJN3   23 0.938776 -1.27278 0.943444
Q2FZV5   29 1.18367 0.903563 0.161558
Q2FWC4   34 1.38776 0.903563 0.161558
Q2FYT0   32 1.30612 0.903563 0.161558
Q2G145   32 1.30612 0.903563 0.161558
Q2G0J0   39 1.59184 0.903563 0.161558
Q2FZQ3   20 0.816327 -1.27278 0.943444
Q2FYE5   33 1.34694 0.903563 0.161558
Q2FWN5   33 1.34694 0.903563 0.161558
Q2FY24   47 1.91837 0.903563 0.161558
Q2FVW7   29 1.18367 0.903563 0.161558
Q2FZ91   34 1.38776 0.903563 0.161558
Q2FWL2   31 1.26531 0.903563 0.161558
Q2FZQ6   28 1.14286 0.903563 0.161558
P02976   37 1.5102 0.903563 0.161558
Q2G0R7   28 1.14286 0.903563 0.161558
Q2FUU2   27 1.10204 0.903563 0.161558
Q2FZG1   37 1.5102 0.903563 0.161558
Q2G0Z4   38 1.55102 0.903563 0.161558
Q2FZ81   22 0.897959 -1.27278 0.943444
Q2G2J8   32 1.30612 0.903563 0.161558
Q2FZD7   38 1.55102 0.903563 0.161558
Q2G288   42 1.71429 0.903563 0.161558
Q2FW52   28 1.14286 0.903563 0.161558
Q2FVX4   24 0.979592 -1.27278 0.943444
Q2FVN5   39 1.59184 0.903563 0.161558
Q2FY88   39 1.59184 0.903563 0.161558
Q2FWC9   28 1.14286 0.903563 0.161558
Q2FZS7   35 1.42857 0.903563 0.161558
Q2FZ63   29 1.18367 0.903563 0.161558
Q2G1L8   39 1.59184 0.903563 0.161558
Q2FV17   33 1.34694 0.903563 0.161558
Q2FVT8   18 0.734694 -1.27278 0.943444
Q2G0W8   35 1.42857 0.903563 0.161558
Q2FV07   23 0.938776 -1.27278 0.943444
Q2G0Q1   37 1.5102 0.903563 0.161558
Q2FY69   28 1.14286 0.903563 0.161558
Q2FZ75   30 1.22449 0.903563 0.161558
Q2G0E5   32 1.30612 0.903563 0.161558
Q2G233   27 1.10204 0.903563 0.161558
Q2FWE1   36 1.46939 0.903563 0.161558
Q2FVZ2   24 0.979592 -1.27278 0.943444
Q2FYE2   29 1.18367 0.903563 0.161558
Q2G1K6   27 1.08 0.903563 0.161558
Q2FVT0   25 1 0.903563 0.161558
Q2G0Q9   37 1.48 0.903563 0.161558
Q2FZ89   39 1.56 0.903563 0.161558
Q2FVR0   35 1.4 0.903563 0.161558
Q2FZD9   25 1 0.903563 0.161558
Q2FX85   29 1.16 0.903563 0.161558
Q2G1B0   31 1.24 0.903563 0.161558
Q2G2E4   30 1.2 0.903563 0.161558
Q2FYK7   30 1.2 0.903563 0.161558
Q2FZ13   35 1.4 0.903563 0.161558
Q2FZE6   28 1.12 0.903563 0.161558
Q2FVI2   28 1.12 0.903563 0.161558
Q2FZE0   35 1.4 0.903563 0.161558
Q2FV38   25 1 0.903563 0.161558
Q2FXE2   23 0.92 -1.27278 0.943444
Q2G1Q2   28 1.12 0.903563 0.161558
Q2FYY8   33 1.32 0.903563 0.161558
Q2FYN6   29 1.16 0.903563 0.161558
Q2FV39   31 1.24 0.903563 0.161558
Q2G130   36 1.44 0.903563 0.161558
Q2FUR8   31 1.24 0.903563 0.161558
Q2FXZ3   33 1.32 0.903563 0.161558
Q2FYM4   36 1.44 0.903563 0.161558
Q2FWY1   31 1.24 0.903563 0.161558
Q2G1V4   30 1.2 0.903563 0.161558
P0A011   28 1.12 0.903563 0.161558
Q2FXZ0   41 1.64 0.903563 0.161558
Q2G0V4   31 1.24 0.903563 0.161558
Q2FW34   38 1.52 0.903563 0.161558
Q2FWC7   27 1.08 0.903563 0.161558
Q2G0F6   28 1.12 0.903563 0.161558
Q2G0T0   33 1.32 0.903563 0.161558
Q2FXM8   29 1.16 0.903563 0.161558
Q2G0Q8   29 1.16 0.903563 0.161558
Q2FZ08   36 1.44 0.903563 0.161558
Q2G160   28 1.12 0.903563 0.161558
Q2FY78   23 0.92 -1.27278 0.943444
Q2G2H7   45 1.8 0.903563 0.161558
Q2FW53   32 1.28 0.903563 0.161558
Q2FVX0   33 1.32 0.903563 0.161558
Q2G2U5   37 1.48 0.903563 0.161558
Q2FZR0   43 1.72 0.903563 0.161558
Q2G1Z9   27 1.08 0.903563 0.161558
Q2G1G0   30 1.2 0.903563 0.161558
Q2FW57   27 1.08 0.903563 0.161558
Q9RQP7   26 1.04 0.903563 0.161558
Q2FXP0   27 1.08 0.903563 0.161558
Q2FVV1   38 1.52 0.903563 0.161558
Q2FYU8   27 1.08 0.903563 0.161558
Q2FZ04   22 0.88 -1.27278 0.943444
Q2FVQ0   30 1.2 0.903563 0.161558
Q2G151   34 1.36 0.903563 0.161558
Q2FXF9   28 1.12 0.903563 0.161558
Q2G242   34 1.36 0.903563 0.161558
Q2FZQ0   29 1.16 0.903563 0.161558
Q2G1Q8   29 1.16 0.903563 0.161558
Q2FYG1   41 1.60784 0.903563 0.161558
Q2G1N3   32 1.2549 0.903563 0.161558
Q2FV44   31 1.21569 0.903563 0.161558
Q2FXV4   38 1.4902 0.903563 0.161558
Q2G0I1   38 1.4902 0.903563 0.161558
Q2FZY0   39 1.52941 0.903563 0.161558
Q2G295   30 1.17647 0.903563 0.161558
Q2FWH3   34 1.33333 0.903563 0.161558
Q2G072   37 1.45098 0.903563 0.161558
Q2G217   32 1.2549 0.903563 0.161558
Q2FYP6   36 1.41176 0.903563 0.161558
Q9EZ12   31 1.21569 0.903563 0.161558
Q2FZ48   43 1.68627 0.903563 0.161558
Q2FY16   26 1.01961 0.903563 0.161558
Q2FZU3   28 1.09804 0.903563 0.161558
Q2FVV7   31 1.21569 0.903563 0.161558
Q2FWU0   21 0.823529 -1.27278 0.943444
P0A0Q0   30 1.17647 0.903563 0.161558
Q2FVS3   38 1.4902 0.903563 0.161558
Q2G0I6   43 1.68627 0.903563 0.161558
Q2FYP3   19 0.745098 -1.27278 0.943444
Q2FWM0   31 1.21569 0.903563 0.161558
Q2FZ36   25 0.980392 -1.27278 0.943444
Q2G0Y8   34 1.33333 0.903563 0.161558
Q2FXF6   27 1.05882 0.903563 0.161558
Q2FXM7   41 1.60784 0.903563 0.161558
Q2G1A6   30 1.17647 0.903563 0.161558
Q2G138   27 1.05882 0.903563 0.161558
Q2FZR4   46 1.80392 0.903563 0.161558
Q2G162   29 1.13725 0.903563 0.161558
Q2FYH2   41 1.60784 0.903563 0.161558
Q2FX56   26 1.01961 0.903563 0.161558
Q2FY68   37 1.45098 0.903563 0.161558
Q2G1K1   19 0.745098 -1.27278 0.943444
Q2G1A3   32 1.2549 0.903563 0.161558
Q2FZX4   34 1.33333 0.903563 0.161558
Q2G1M5   36 1.41176 0.903563 0.161558
Q2FVA3   32 1.2549 0.903563 0.161558
Q2G2G4   42 1.64706 0.903563 0.161558
Q2G0U3   29 1.13725 0.903563 0.161558
Q2FXQ6   41 1.60784 0.903563 0.161558
Q2G0S2   29 1.13725 0.903563 0.161558
Q2G168   36 1.41176 0.903563 0.161558
Q2FZB0   32 1.2549 0.903563 0.161558
Q2G119   38 1.4902 0.903563 0.161558
Q2FVJ7   35 1.37255 0.903563 0.161558
Q2FY30   40 1.56863 0.903563 0.161558
Q2FXR3   32 1.2549 0.903563 0.161558
Q2G1Z0   29 1.13725 0.903563 0.161558
Q2G0A9   28 1.09804 0.903563 0.161558
O33599   31 1.21569 0.903563 0.161558
Q2FZ55   35 1.37255 0.903563 0.161558
Q2FYS0   23 0.901961 -1.27278 0.943444
Q2G248   36 1.41176 0.903563 0.161558
Q2G049   35 1.37255 0.903563 0.161558
Q2FVA5   20 0.784314 -1.27278 0.943444
Q2FUX8   32 1.2549 0.903563 0.161558
Q2G123   33 1.29412 0.903563 0.161558
Q2FVH0   37 1.45098 0.903563 0.161558
Q2FV01   28 1.09804 0.903563 0.161558
Q2G2L2   35 1.37255 0.903563 0.161558
Q2FYW3   36 1.41176 0.903563 0.161558
Q2FZZ0   32 1.2549 0.903563 0.161558
Q2FVV8   28 1.09804 0.903563 0.161558
Q2G2W0   38 1.46154 0.903563 0.161558
Q2G041   21 0.807692 -1.27278 0.943444
P0A0B9   29 1.11538 0.903563 0.161558
Q2FYI6   30 1.15385 0.903563 0.161558
Q2G2S2   38 1.46154 0.903563 0.161558
Q2FVQ8   30 1.15385 0.903563 0.161558
Q2FVT2   28 1.07692 0.903563 0.161558
Q2G1Z5   28 1.07692 0.903563 0.161558
Q2G2A4   26 1 0.903563 0.161558
P60393   46 1.76923 0.903563 0.161558
Q2G0P6   42 1.61538 0.903563 0.161558
Q2FW04   35 1.34615 0.903563 0.161558
Q2FYY9   36 1.38462 0.903563 0.161558
Q2FWP2   40 1.53846 0.903563 0.161558
Q2FVW4   32 1.23077 0.903563 0.161558
Q2FY63   35 1.34615 0.903563 0.161558
Q2FZ68   30 1.15385 0.903563 0.161558
Q2G1E2   30 1.15385 0.903563 0.161558
Q2G2T8   25 0.961538 -1.27278 0.943444
Q2FY71   29 1.11538 0.903563 0.161558
Q2FVI1   37 1.42308 0.903563 0.161558
Q2G0W2   49 1.88462 0.903563 0.161558
Q2G238   33 1.26923 0.903563 0.161558
Q2FZR1   48 1.84615 0.903563 0.161558
Q2FXN2   39 1.5 0.903563 0.161558
Q2FXH6   25 0.961538 -1.27278 0.943444
Q2FXM3   34 1.30769 0.903563 0.161558
Q2FZW3   37 1.42308 0.903563 0.161558
Q2FWM9   29 1.11538 0.903563 0.161558
Q2FUW9   34 1.30769 0.903563 0.161558
Q2FW91   28 1.07692 0.903563 0.161558
Q2G137   25 0.961538 -1.27278 0.943444
Q2FVM0   34 1.30769 0.903563 0.161558
Q2G057   27 1.03846 0.903563 0.161558
Q2FXP5   39 1.5 0.903563 0.161558
Q2G1H2   43 1.65385 0.903563 0.161558
Q2FX99   25 0.961538 -1.27278 0.943444
Q2G0J4   36 1.38462 0.903563 0.161558
Q2FX74   40 1.53846 0.903563 0.161558
Q2G1J9   33 1.26923 0.903563 0.161558
Q2G1F7   27 1.03846 0.903563 0.161558
Q2G2R8   31 1.19231 0.903563 0.161558
Q2FW32   36 1.38462 0.903563 0.161558
Q2FXZ4   25 0.961538 -1.27278 0.943444
Q2FUT0   26 1 0.903563 0.161558
Q2G084   33 1.26923 0.903563 0.161558
Q2G148   32 1.23077 0.903563 0.161558
Q2FYR0   26 1 0.903563 0.161558
Q2FW86   28 1.07692 0.903563 0.161558
Q2FW01   32 1.23077 0.903563 0.161558
Q2FUX9   37 1.42308 0.903563 0.161558
Q2G212   46 1.76923 0.903563 0.161558
Q2FZ84   29 1.11538 0.903563 0.161558
Q2G0Y0   33 1.26923 0.903563 0.161558
Q2FYU4   32 1.23077 0.903563 0.161558
Q2G223   28 1.07692 0.903563 0.161558
Q2G136   39 1.5 0.903563 0.161558
Q2G0G6   28 1.07692 0.903563 0.161558
Q2FWY6   34 1.30769 0.903563 0.161558
Q2FWZ2   27 1.03846 0.903563 0.161558
Q2G240   30 1.15385 0.903563 0.161558
O05154   38 1.46154 0.903563 0.161558
Q2FXP4   36 1.38462 0.903563 0.161558
Q2FVH5   28 1.07692 0.903563 0.161558
Q2FYP0   38 1.43396 0.903563 0.161558
Q2FUW5   30 1.13208 0.903563 0.161558
Q2FX66   20 0.754717 -1.27278 0.943444
Q2G1P4   33 1.24528 0.903563 0.161558
Q2FYI9   60 2.26415 3.07991 0.0107511
Q2G0I7   29 1.09434 0.903563 0.161558
Q2FXQ9   40 1.50943 0.903563 0.161558
Q2FXL0   37 1.39623 0.903563 0.161558
Q2FYR7   36 1.35849 0.903563 0.161558
Q2G1W4   37 1.39623 0.903563 0.161558
Q2G2C8   29 1.09434 0.903563 0.161558
Q2G163   34 1.28302 0.903563 0.161558
Q2FWL9   26 0.981132 -1.27278 0.943444
Q2FZH3   46 1.73585 0.903563 0.161558
Q2FZR5   44 1.66038 0.903563 0.161558
Q2G1W6   33 1.24528 0.903563 0.161558
Q2FWA5   41 1.54717 0.903563 0.161558
Q2FX17   42 1.58491 0.903563 0.161558
Q2FXY1   32 1.20755 0.903563 0.161558
Q2G2W1   36 1.35849 0.903563 0.161558
Q2FV06   32 1.20755 0.903563 0.161558
Q2FYW6   40 1.50943 0.903563 0.161558
Q2G281   32 1.20755 0.903563 0.161558
Q2G227   40 1.50943 0.903563 0.161558
Q2FWZ5   37 1.39623 0.903563 0.161558
Q2FZX0   28 1.0566 0.903563 0.161558
Q2FV51   38 1.43396 0.903563 0.161558
Q2G082   44 1.66038 0.903563 0.161558
Q2FWX4   20 0.754717 -1.27278 0.943444
Q2FZT1   34 1.28302 0.903563 0.161558
Q2FYF3   29 1.09434 0.903563 0.161558
Q2FXW9   21 0.792453 -1.27278 0.943444
O34090   29 1.09434 0.903563 0.161558
Q2FVE1   40 1.50943 0.903563 0.161558
Q2FZL5   29 1.09434 0.903563 0.161558
Q2G258   28 1.0566 0.903563 0.161558
Q2FZW5   41 1.54717 0.903563 0.161558
Q2FW63   38 1.43396 0.903563 0.161558
Q2FXB4   43 1.62264 0.903563 0.161558
Q2G1T5   29 1.09434 0.903563 0.161558
Q2G1J5   29 1.09434 0.903563 0.161558
Q2G0V0   23 0.867925 -1.27278 0.943444
Q2G0M7   28 1.0566 0.903563 0.161558
Q2G1I5   44 1.66038 0.903563 0.161558
Q2G146   37 1.39623 0.903563 0.161558
Q2G1P6   27 1.01887 0.903563 0.161558
Q2G1W8   29 1.07407 0.903563 0.161558
Q2G035   29 1.07407 0.903563 0.161558
Q2G1I3   50 1.85185 0.903563 0.161558
Q2FWM2   28 1.03704 0.903563 0.161558
Q2FYJ3   34 1.25926 0.903563 0.161558
Q2G0L8   30 1.11111 0.903563 0.161558
Q2G164   42 1.55556 0.903563 0.161558
Q2FVT7   36 1.33333 0.903563 0.161558
Q2G1R3   38 1.40741 0.903563 0.161558
Q2G1T6   29 1.07407 0.903563 0.161558
Q2FZN7   35 1.2963 0.903563 0.161558
Q2FY83   41 1.51852 0.903563 0.161558
Q2FZX9   35 1.2963 0.903563 0.161558
Q2FYL5   37 1.37037 0.903563 0.161558
Q2G218   27 1 0.903563 0.161558
Q2G0M5   33 1.22222 0.903563 0.161558
Q2FW78   29 1.07407 0.903563 0.161558
P52078   31 1.14815 0.903563 0.161558
Q7X2S2   31 1.14815 0.903563 0.161558
Q2FZG4   30 1.11111 0.903563 0.161558
Q2G0M4   27 1 0.903563 0.161558
Q2FVA2   27 1 0.903563 0.161558
Q2G115   42 1.55556 0.903563 0.161558
Q2G0M8   38 1.40741 0.903563 0.161558
Q2G1U4   22 0.814815 -1.27278 0.943444
Q2G1D0   35 1.2963 0.903563 0.161558
Q2G2S0   40 1.48148 0.903563 0.161558
Q2G2N5   44 1.62963 0.903563 0.161558
Q2G222   40 1.48148 0.903563 0.161558
Q2G1C8   43 1.59259 0.903563 0.161558
Q2FV40   33 1.22222 0.903563 0.161558
Q2FXT1   35 1.2963 0.903563 0.161558
Q2FZZ2   43 1.59259 0.903563 0.161558
Q2FY01   35 1.2963 0.903563 0.161558
Q2FVJ8   36 1.33333 0.903563 0.161558
Q2FXK2   43 1.59259 0.903563 0.161558
Q2FUS7   35 1.2963 0.903563 0.161558
Q2FVP1   37 1.37037 0.903563 0.161558
Q2FYN7   16 0.592593 -1.27278 0.943444
P69848   41 1.51852 0.903563 0.161558
Q2FWN8   36 1.33333 0.903563 0.161558
Q2FV62   33 1.22222 0.903563 0.161558
Q2FWW7   40 1.48148 0.903563 0.161558
Q2G1Y5   24 0.888889 -1.27278 0.943444
Q2FXA3   36 1.33333 0.903563 0.161558
Q2FYV3   40 1.48148 0.903563 0.161558
Q2G1H4   35 1.2963 0.903563 0.161558
Q2G038   33 1.22222 0.903563 0.161558
Q2G161   28 1.03704 0.903563 0.161558
Q2FYV1   27 1 0.903563 0.161558
Q2FZ09   29 1.07407 0.903563 0.161558
Q2FW90   39 1.44444 0.903563 0.161558
Q2G290   37 1.37037 0.903563 0.161558
P60611   24 0.888889 -1.27278 0.943444
Q2FV58   40 1.48148 0.903563 0.161558
Q2G0C6   34 1.25926 0.903563 0.161558
Q2G050   33 1.22222 0.903563 0.161558
Q2G0V2   42 1.55556 0.903563 0.161558
Q2FVQ4   35 1.2963 0.903563 0.161558
Q2G094   28 1.01818 0.903563 0.161558
Q2FY59   26 0.945455 -1.27278 0.943444
Q2FVX7   37 1.34545 0.903563 0.161558
Q2FVP4   35 1.27273 0.903563 0.161558
Q2G185   31 1.12727 0.903563 0.161558
Q2FXP8   36 1.30909 0.903563 0.161558
Q2G275   36 1.30909 0.903563 0.161558
Q2G1D9   29 1.05455 0.903563 0.161558
Q2FXI3   28 1.01818 0.903563 0.161558
Q2FYM2   27 0.981818 -1.27278 0.943444
P14738   33 1.2 0.903563 0.161558
Q2G2Q2   28 1.01818 0.903563 0.161558
Q2G0M9   27 0.981818 -1.27278 0.943444
Q2FY67   31 1.12727 0.903563 0.161558
Q2FWX8   22 0.8 -1.27278 0.943444
Q2FUT9   36 1.30909 0.903563 0.161558
Q2FZS0   26 0.945455 -1.27278 0.943444
Q2G2A8   37 1.34545 0.903563 0.161558
Q2FUY2   22 0.8 -1.27278 0.943444
Q2FZL8   32 1.16364 0.903563 0.161558
Q2FW93   20 0.727273 -1.27278 0.943444
Q2G1L7   33 1.2 0.903563 0.161558
Q2FW41   34 1.23636 0.903563 0.161558
Q2FZY6   36 1.30909 0.903563 0.161558
Q2G042   34 1.23636 0.903563 0.161558
Q2FWK2   38 1.38182 0.903563 0.161558
Q2FYF4   29 1.05455 0.903563 0.161558
Q2FZP2   27 0.981818 -1.27278 0.943444
Q2G1G7   28 1.01818 0.903563 0.161558
Q2G1H5   35 1.27273 0.903563 0.161558
Q2G2S7   29 1.05455 0.903563 0.161558
Q2FY53   36 1.30909 0.903563 0.161558
Q2G1N2   35 1.27273 0.903563 0.161558
Q2G2V2   28 1.01818 0.903563 0.161558
Q2G1H6   26 0.945455 -1.27278 0.943444
Q2FZA9   25 0.909091 -1.27278 0.943444
Q2FXI5   31 1.12727 0.903563 0.161558
Q2G206   33 1.2 0.903563 0.161558
Q2FWN6   31 1.12727 0.903563 0.161558
Q2FUQ2   41 1.49091 0.903563 0.161558
Q2G1K3   37 1.34545 0.903563 0.161558
Q2FZ76   35 1.27273 0.903563 0.161558
Q2FY54   25 0.909091 -1.27278 0.943444
Q2G289   32 1.16364 0.903563 0.161558
Q2FY14   32 1.16364 0.903563 0.161558
Q2FV77   55 2 3.07991 0.0107511
Q2G064   36 1.30909 0.903563 0.161558
Q2G033   42 1.52727 0.903563 0.161558
Q2G198   30 1.09091 0.903563 0.161558
Q2G0K4   35 1.27273 0.903563 0.161558
Q2G0V3   45 1.63636 0.903563 0.161558
Q2FWE2   26 0.928571 -1.27278 0.943444
Q2G089   42 1.5 0.903563 0.161558
Q2FZL3   26 0.928571 -1.27278 0.943444
Q2G087   37 1.32143 0.903563 0.161558
Q2G0A7   33 1.17857 0.903563 0.161558
Q2FVF9   33 1.17857 0.903563 0.161558
Q2G071   30 1.07143 0.903563 0.161558
Q2FUZ2   51 1.82143 0.903563 0.161558
Q2FY27   30 1.07143 0.903563 0.161558
Q2FXX4   43 1.53571 0.903563 0.161558
Q2G1E6   34 1.21429 0.903563 0.161558
Q2G1G5   44 1.57143 0.903563 0.161558
Q2G2Q3   24 0.857143 -1.27278 0.943444
Q2FZF0   35 1.25 0.903563 0.161558
Q2G2D2   28 1 0.903563 0.161558
Q2FXT4   38 1.35714 0.903563 0.161558
Q2FZI8   36 1.28571 0.903563 0.161558
Q2FUS8   23 0.821429 -1.27278 0.943444
Q2FVR9   34 1.21429 0.903563 0.161558
Q2FXP2   27 0.964286 -1.27278 0.943444
Q2FX94   39 1.39286 0.903563 0.161558
Q2G2A5   35 1.25 0.903563 0.161558
Q2FZP7   41 1.46429 0.903563 0.161558
Q2G1R7   36 1.28571 0.903563 0.161558
Q2G015   20 0.714286 -1.27278 0.943444
Q2FZF4   47 1.67857 0.903563 0.161558
Q2G1E5   30 1.07143 0.903563 0.161558
Q2FWH9   44 1.57143 0.903563 0.161558
Q2G069   26 0.928571 -1.27278 0.943444
Q2FZK3   32 1.14286 0.903563 0.161558
Q2FZU5   41 1.46429 0.903563 0.161558
Q2FYT4   34 1.21429 0.903563 0.161558
Q2FWK4   40 1.42857 0.903563 0.161558
Q2FY40   31 1.10714 0.903563 0.161558
Q2FWY4   29 1.03571 0.903563 0.161558
Q2G156   37 1.32143 0.903563 0.161558
Q2G045   28 1 0.903563 0.161558
Q2FZS6   34 1.21429 0.903563 0.161558
Q2FYC7   33 1.17857 0.903563 0.161558
Q2FW73   34 1.21429 0.903563 0.161558
Q2G1H3   43 1.53571 0.903563 0.161558
Q2FXJ6   29 1.03571 0.903563 0.161558
Q2FUS2   32 1.12281 0.903563 0.161558
Q2G120   40 1.40351 0.903563 0.161558
Q2G2T9   44 1.54386 0.903563 0.161558
Q2G1N9   29 1.01754 0.903563 0.161558
Q2FXL9   34 1.19298 0.903563 0.161558
Q2G0W4   40 1.40351 0.903563 0.161558
Q2G0R6   48 1.68421 0.903563 0.161558
Q2G1C4   27 0.947368 -1.27278 0.943444
Q2FWY9   41 1.4386 0.903563 0.161558
Q2G1K4   34 1.19298 0.903563 0.161558
Q2FYK3   52 1.82456 0.903563 0.161558
Q2G1N4   34 1.19298 0.903563 0.161558
Q2G065   34 1.19298 0.903563 0.161558
Q2FX88   47 1.64912 0.903563 0.161558
Q2FVW9   34 1.19298 0.903563 0.161558
Q2G1E0   22 0.77193 -1.27278 0.943444
Q2G2P2   31 1.08772 0.903563 0.161558
Q2G0V5   31 1.08772 0.903563 0.161558
Q2FWA2   31 1.08772 0.903563 0.161558
Q2FZU1   40 1.40351 0.903563 0.161558
Q2FX77   28 0.982456 -1.27278 0.943444
Q2FW75   34 1.19298 0.903563 0.161558
Q2FUT5   39 1.36842 0.903563 0.161558
Q2G234   29 1.01754 0.903563 0.161558
Q2FZU6   40 1.40351 0.903563 0.161558
Q2G1Y2   37 1.29825 0.903563 0.161558
Q2FXN7   27 0.947368 -1.27278 0.943444
Q2G2J3   33 1.15789 0.903563 0.161558
Q2G0G1   33 1.15789 0.903563 0.161558
Q2FW62   26 0.912281 -1.27278 0.943444
Q2FUP7   45 1.57895 0.903563 0.161558
Q2G1J3   36 1.26316 0.903563 0.161558
Q2FZ15   49 1.7193 0.903563 0.161558
Q2G1D3   39 1.36842 0.903563 0.161558
Q2G0K2   27 0.947368 -1.27278 0.943444
Q2FWC1   41 1.4386 0.903563 0.161558
Q2FXM5   48 1.68421 0.903563 0.161558
Q2FY46   33 1.15789 0.903563 0.161558
Q2G1K0   40 1.40351 0.903563 0.161558
Q2FXT6   50 1.75439 0.903563 0.161558
Q2FZM4   40 1.40351 0.903563 0.161558
Q2FXG1   37 1.29825 0.903563 0.161558
Q2FXL1   33 1.15789 0.903563 0.161558
Q2FWX5   37 1.29825 0.903563 0.161558
# cudaSaTabsearch LTYPE = T LORDER = F LSOLN = F
# QUERY ID = PF13965 
# DBFILE = ./tableaux.ascii.DB                                                             
Q2G1I1   33 1.13793 0.903563  0.161558
Q2G1K2   41 1.41379 0.903563  0.161558
Q2FUU5   35 1.2069 0.903563  0.161558
Q2FXB6   37 1.27586 0.903563  0.161558
Q2FZU2   48 1.65517 0.903563  0.161558
Q2FZK0   38 1.31034 0.903563  0.161558
Q2FY33   27 0.931034 -1.27278  0.943444
Q2G098   36 1.24138 0.903563  0.161558
Q2FZ46   43 1.48276 0.903563  0.161558
Q2FZQ5   55 1.89655 0.903563  0.161558
Q2FXU8   39 1.34483 0.903563  0.161558
Q9EZ08   31 1.06897 0.903563  0.161558
Q2G1B9   29 1 0.903563  0.161558
Q2FZ73   43 1.48276 0.903563  0.161558
Q2FY35   43 1.48276 0.903563  0.161558
Q2FZ16   44 1.51724 0.903563  0.161558
Q2FYR2   38 1.31034 0.903563  0.161558
Q2FWY3   14 0.482759 -1.27278  0.943444
Q2G2F5   39 1.34483 0.903563  0.161558
Q2G032   24 0.827586 -1.27278  0.943444
Q2FZ10   42 1.44828 0.903563  0.161558
Q2G255   35 1.2069 0.903563  0.161558
Q2G0X6   44 1.51724 0.903563  0.161558
Q2FYH0   37 1.27586 0.903563  0.161558
Q2FXJ9   43 1.48276 0.903563  0.161558
Q2FZT4   28 0.965517 -1.27278  0.943444
Q2FVE6   42 1.44828 0.903563  0.161558
Q2FYD3   16 0.551724 -1.27278  0.943444
Q2FXT5   22 0.758621 -1.27278  0.943444
Q2FY60   47 1.62069 0.903563  0.161558
Q2G2D7   29 1 0.903563  0.161558
Q2FX16   36 1.24138 0.903563  0.161558
Q2FZ34   42 1.44828 0.903563  0.161558
Q2G1S4   46 1.58621 0.903563  0.161558
Q2G147   36 1.24138 0.903563  0.161558
Q2G1J7   45 1.55172 0.903563  0.161558
Q2G2A7   27 0.931034 -1.27278  0.943444
Q2G2M6   37 1.27586 0.903563  0.161558
Q2FV30   32 1.10345 0.903563  0.161558
Q2FVL5   41 1.41379 0.903563  0.161558
Q2FXY0   53 1.82759 0.903563  0.161558
Q2FZL1   38 1.31034 0.903563  0.161558
Q2FW45   46 1.58621 0.903563  0.161558
Q2FZU0   42 1.42373 0.903563  0.161558
Q2FWZ0   51 1.72881 0.903563  0.161558
Q2G2H5   38 1.28814 0.903563  0.161558
Q2FYG9   32 1.08475 0.903563  0.161558
Q2G2X6   37 1.25424 0.903563  0.161558
Q2G155   28 0.949153 -1.27278  0.943444
Q2FXY9   42 1.42373 0.903563  0.161558
Q2FZ37   35 1.18644 0.903563  0.161558
Q2FVI7   39 1.32203 0.903563  0.161558
Q2FYS1   40 1.35593 0.903563  0.161558
Q2FXL5   43 1.45763 0.903563  0.161558
Q2G1J4   37 1.25424 0.903563  0.161558
Q2FWZ3   28 0.949153 -1.27278  0.943444
Q2G2P7   39 1.32203 0.903563  0.161558
Q2FVH3   35 1.18644 0.903563  0.161558
Q2FZ31   47 1.59322 0.903563  0.161558
Q2G283   44 1.49153 0.903563  0.161558
Q2FZ66   35 1.18644 0.903563  0.161558
Q2FWY7   30 1.01695 0.903563  0.161558
Q2G1F9   37 1.25424 0.903563  0.161558
Q2FZJ4   38 1.28814 0.903563  0.161558
Q2FZQ1   42 1.42373 0.903563  0.161558
Q2FY80   23 0.779661 -1.27278  0.943444
Q2G2D4   35 1.18644 0.903563  0.161558
Q2FYP1   37 1.25424 0.903563  0.161558
Q2FYF9   21 0.711864 -1.27278  0.943444
Q2G0B3   53 1.79661 0.903563  0.161558
Q2FUT8   41 1.38983 0.903563  0.161558
Q2FYR1   40 1.35593 0.903563  0.161558
Q2FYL3   37 1.25424 0.903563  0.161558
Q2FVG4   37 1.25424 0.903563  0.161558
Q2FVP8   26 0.881356 -1.27278  0.943444
Q2FZ28   41 1.36667 0.903563  0.161558
Q2G1F0   31 1.03333 0.903563  0.161558
P95689   31 1.03333 0.903563  0.161558
Q2FYH6   36 1.2 0.903563  0.161558
Q2FXD1   30 1 0.903563  0.161558
Q2G0X5   38 1.26667 0.903563  0.161558
Q2FXN8   29 0.966667 -1.27278  0.943444
Q2G0N0   25 0.833333 -1.27278  0.943444
Q2G268   31 1.03333 0.903563  0.161558
Q2FV61   42 1.4 0.903563  0.161558
Q2FXL7   39 1.3 0.903563  0.161558
Q2FUR5   45 1.5 0.903563  0.161558
Q2FXV6   44 1.46667 0.903563  0.161558
Q2G2C5   40 1.33333 0.903563  0.161558
Q2FVJ6   41 1.36667 0.903563  0.161558
Q2G1Y4   38 1.26667 0.903563  0.161558
Q2FVI0   33 1.1 0.903563  0.161558
Q2FXJ8   54 1.8 0.903563  0.161558
Q2FZU7   31 1.03333 0.903563  0.161558
Q2G2X4   41 1.36667 0.903563  0.161558
Q2FZA8   54 1.8 0.903563  0.161558
Q2FW96   49 1.63333 0.903563  0.161558
Q2FYV4   39 1.3 0.903563  0.161558
O07325   28 0.933333 -1.27278  0.943444
Q2G1C1   44 1.46667 0.903563  0.161558
Q2FZR9   30 1 0.903563  0.161558
Q2FVW3   35 1.16667 0.903563  0.161558
Q2G124   30 1 0.903563  0.161558
P0C0V7   45 1.5 0.903563  0.161558
Q2FX52   35 1.14754 0.903563  0.161558
Q2G2C7   31 1.01639 0.903563  0.161558
Q2G2D5   40 1.31148 0.903563  0.161558
Q2FXQ7   45 1.47541 0.903563  0.161558
Q2FZW0   25 0.819672 -1.27278  0.943444
Q2FVG3   43 1.40984 0.903563  0.161558
Q2FXR4   40 1.31148 0.903563  0.161558
Q2FZ67   42 1.37705 0.903563  0.161558
Q2G243   30 0.983607 -1.27278  0.943444
Q2FV76   31 1.01639 0.903563  0.161558
Q2FVZ4   43 1.40984 0.903563  0.161558
Q2FWC5   35 1.14754 0.903563  0.161558
Q2FZY3   38 1.2459 0.903563  0.161558
Q2FWH5   43 1.40984 0.903563  0.161558
Q2G241   56 1.83607 0.903563  0.161558
Q2FV35   39 1.27869 0.903563  0.161558
Q2G0T5   46 1.5082 0.903563  0.161558
Q2G1A9   40 1.31148 0.903563  0.161558
Q2FYU7   43 1.40984 0.903563  0.161558
Q2G2E0   31 1.01639 0.903563  0.161558
Q2FVT6   48 1.57377 0.903563  0.161558
Q2G0D7   43 1.40984 0.903563  0.161558
Q2G1M6   37 1.21311 0.903563  0.161558
Q2G0A6   35 1.14754 0.903563  0.161558
Q2FUY6   43 1.40984 0.903563  0.161558
Q2FYJ2   38 1.2459 0.903563  0.161558
Q2G2E5   62 2 3.07991  0.0107511
Q2G2P5   43 1.3871 0.903563  0.161558
Q2G1R6   39 1.25806 0.903563  0.161558
Q2FYF0   40 1.29032 0.903563  0.161558
Q2FVH8   49 1.58065 0.903563  0.161558
Q2FUU3   36 1.16129 0.903563  0.161558
Q2FVG8   42 1.35484 0.903563  0.161558
Q9ZAH5   33 1.06452 0.903563  0.161558
Q2G2U0   33 1.06452 0.903563  0.161558
Q2FYR4   40 1.29032 0.903563  0.161558
Q2G256   40 1.29032 0.903563  0.161558
Q2FVY0   27 0.870968 -1.27278  0.943444
Q2G0Q2   37 1.19355 0.903563  0.161558
Q2G0R2   42 1.35484 0.903563  0.161558
Q2G0Q3   38 1.22581 0.903563  0.161558
Q2FWZ9   40 1.29032 0.903563  0.161558
Q53705   35 1.12903 0.903563  0.161558
Q2G2U3   39 1.25806 0.903563  0.161558
Q2FYY6   45 1.45161 0.903563  0.161558
Q2FWL3   48 1.54839 0.903563  0.161558
Q2FY50   38 1.22581 0.903563  0.161558
Q2FXN4   44 1.41935 0.903563  0.161558
Q2G179   57 1.83871 0.903563  0.161558
Q2G1L6   33 1.06452 0.903563  0.161558
Q2FXU4   46 1.48387 0.903563  0.161558
Q2G1E9   39 1.25806 0.903563  0.161558
Q2G232   37 1.19355 0.903563  0.161558
Q2FXH9   30 0.967742 -1.27278  0.943444
Q2G0X3   19 0.612903 -1.27278  0.943444
Q2FXD0   56 1.80645 0.903563  0.161558
Q2G0G3   38 1.22581 0.903563  0.161558
Q2FWW3   45 1.45161 0.903563  0.161558
Q2FYG0   30 0.952381 -1.27278  0.943444
Q2FZS9   39 1.2381 0.903563  0.161558
Q2FYS2   36 1.14286 0.903563  0.161558
Q2G2U4   25 0.793651 -1.27278  0.943444
Q2FWJ9   47 1.49206 0.903563  0.161558
Q2FWF0   41 1.30159 0.903563  0.161558
Q2FXR9   39 1.2381 0.903563  0.161558
Q2FZV7   28 0.888889 -1.27278  0.943444
Q2G1W0   51 1.61905 0.903563  0.161558
Q2G2I0   37 1.1746 0.903563  0.161558
Q2G153   35 1.11111 0.903563  0.161558
Q2FWD7   43 1.36508 0.903563  0.161558
Q2FY15   42 1.33333 0.903563  0.161558
Q2FV54   32 1.01587 0.903563  0.161558
Q2FZ74   40 1.26984 0.903563  0.161558
Q2FYV5   41 1.30159 0.903563  0.161558
Q2G2I1   27 0.857143 -1.27278  0.943444
Q2FXZ6   39 1.2381 0.903563  0.161558
Q2G0U0   57 1.80952 0.903563  0.161558
Q2G0Y6   41 1.30159 0.903563  0.161558
Q2FXJ0   39 1.2381 0.903563  0.161558
Q2FY43   38 1.1875 0.903563  0.161558
Q2FWM1   25 0.78125 -1.27278  0.943444
Q2FVJ1   48 1.5 0.903563  0.161558
Q2G0K3   37 1.15625 0.903563  0.161558
Q2FY66   44 1.375 0.903563  0.161558
Q2FW99   41 1.28125 0.903563  0.161558
Q2FV10   43 1.34375 0.903563  0.161558
Q2FXJ5   46 1.4375 0.903563  0.161558
Q2FX69   18 0.5625 -1.27278  0.943444
Q2G0B2   50 1.5625 0.903563  0.161558
Q2FX14   34 1.0625 0.903563  0.161558
Q2FYD8   34 1.0625 0.903563  0.161558
Q2FWE5   40 1.25 0.903563  0.161558
Q2G2A3   42 1.3125 0.903563  0.161558
Q2FZH8   35 1.09375 0.903563  0.161558
Q2FX51   39 1.21875 0.903563  0.161558
Q2FWE8   40 1.25 0.903563  0.161558
Q2G088   44 1.375 0.903563  0.161558
Q2G028   39 1.2 0.903563  0.161558
Q2G1S3   37 1.13846 0.903563  0.161558
Q2FYN4   36 1.10769 0.903563  0.161558
Q2FX86   44 1.35385 0.903563  0.161558
Q2G2S8   43 1.32308 0.903563  0.161558
Q2FUW8   42 1.29231 0.903563  0.161558
Q2FWD4   27 0.830769 -1.27278  0.943444
Q2FVH6   38 1.16923 0.903563  0.161558
Q2G029   46 1.41538 0.903563  0.161558
Q2G1R5   31 0.953846 -1.27278  0.943444
Q2FX65   24 0.738462 -1.27278  0.943444
Q2FZV6   41 1.26154 0.903563  0.161558
Q2G1P1   46 1.41538 0.903563  0.161558
Q2FVU4   53 1.63077 0.903563  0.161558
Q2FVT5   47 1.44615 0.903563  0.161558
Q2G2H4   34 1.04615 0.903563  0.161558
Q2FZ58   55 1.69231 0.903563  0.161558
Q2FVJ2   68 2.09231 3.07991  0.0107511
Q2FXW5   32 0.984615 -1.27278  0.943444
Q2FWK1   37 1.13846 0.903563  0.161558
Q2G031   35 1.07692 0.903563  0.161558
Q2G0U1   44 1.35385 0.903563  0.161558
Q2FW46   40 1.23077 0.903563  0.161558
Q2FZY5   38 1.16923 0.903563  0.161558
Q2FZI5   36 1.09091 0.903563  0.161558
Q2FYR9   44 1.33333 0.903563  0.161558
Q2FZ92   45 1.36364 0.903563  0.161558
Q2G1D5   53 1.60606 0.903563  0.161558
Q2FXM2   40 1.21212 0.903563  0.161558
Q2FVM2   43 1.30303 0.903563  0.161558
Q2FZN2   46 1.39394 0.903563  0.161558
Q2G1U8   45 1.36364 0.903563  0.161558
Q2FVS7   29 0.878788 -1.27278  0.943444
Q2FWB5   39 1.18182 0.903563  0.161558
Q2FXX1   43 1.30303 0.903563  0.161558
Q2G2J9   42 1.27273 0.903563  0.161558
Q2G0Y7   39 1.18182 0.903563  0.161558
Q2FW81   44 1.33333 0.903563  0.161558
Q2FWK3   43 1.30303 0.903563  0.161558
Q2FY34   38 1.15152 0.903563  0.161558
Q2FXF8   37 1.12121 0.903563  0.161558
Q2FXI9   42 1.27273 0.903563  0.161558
Q05615   26 0.776119 -1.27278  0.943444
Q2FUW4   39 1.16418 0.903563  0.161558
Q2FVF4   38 1.13433 0.903563  0.161558
Q2FWI3   46 1.37313 0.903563  0.161558
Q2FWG8   42 1.25373 0.903563  0.161558
Q2G0R0   56 1.67164 0.903563  0.161558
Q2G0I4   45 1.34328 0.903563  0.161558
Q2FV67   43 1.28358 0.903563  0.161558
Q2G091   52 1.55224 0.903563  0.161558
Q2G1U1   41 1.22388 0.903563  0.161558
Q2FUX7   39 1.16418 0.903563  0.161558
Q2FY51   40 1.19403 0.903563  0.161558
Q2FYP2   41 1.22388 0.903563  0.161558
Q2G0F8   55 1.64179 0.903563  0.161558
Q2FXH5   34 1.01493 0.903563  0.161558
Q2G193   45 1.34328 0.903563  0.161558
Q2FWD6   52 1.55224 0.903563  0.161558
Q2FZ98   47 1.38235 0.903563  0.161558
Q2FYQ2   38 1.11765 0.903563  0.161558
Q2FWL5   51 1.5 0.903563  0.161558
Q2FV16   43 1.26471 0.903563  0.161558
Q2FWX9   54 1.58824 0.903563  0.161558
Q2G1J0   38 1.11765 0.903563  0.161558
Q2G235   44 1.29412 0.903563  0.161558
Q2FXK1   60 1.76471 0.903563  0.161558
Q2FWF4   29 0.852941 -1.27278  0.943444
Q2FZC8   41 1.20588 0.903563  0.161558
Q2FZQ4   48 1.41176 0.903563  0.161558
O52582   27 0.794118 -1.27278  0.943444
Q2FZI6   55 1.61765 0.903563  0.161558
Q2FUW7   39 1.14706 0.903563  0.161558
Q2G2M9   55 1.61765 0.903563  0.161558
Q2FZD0   41 1.20588 0.903563  0.161558
Q2FWK7   45 1.32353 0.903563  0.161558
Q2FWU4   18 0.529412 -1.27278  0.943444
Q2FUX4   31 0.911765 -1.27278  0.943444
Q2G2V3   37 1.08824 0.903563  0.161558
O05204   37 1.08824 0.903563  0.161558
Q2FYC2   44 1.27536 0.903563  0.161558
Q2FZP6   45 1.30435 0.903563  0.161558
Q2G0L2   45 1.30435 0.903563  0.161558
Q2FZV1   36 1.04348 0.903563  0.161558
Q2FVQ5   40 1.15942 0.903563  0.161558
Q2FZW6   34 0.985507 -1.27278  0.943444
Q2FZI3   45 1.30435 0.903563  0.161558
Q2G219   49 1.42029 0.903563  0.161558
Q2FZR2   38 1.10145 0.903563  0.161558
Q2FXZ2   35 1.01449 0.903563  0.161558
Q2FYC6   47 1.36232 0.903563  0.161558
Q2FYZ5   37 1.05714 0.903563  0.161558
Q2FWN4   45 1.28571 0.903563  0.161558
Q2G221   42 1.2 0.903563  0.161558
Q2FZX5   44 1.25714 0.903563  0.161558
Q2FUW3   42 1.2 0.903563  0.161558
Q2G2H3   39 1.11429 0.903563  0.161558
Q2FY08   40 1.14286 0.903563  0.161558
Q2FXU5   41 1.17143 0.903563  0.161558
Q2G1F8   54 1.54286 0.903563  0.161558
Q2FYW4   44 1.25714 0.903563  0.161558
Q2G142   46 1.31429 0.903563  0.161558
Q2G1U3   47 1.34286 0.903563  0.161558
Q2FZ18   48 1.37143 0.903563  0.161558
Q2FV24   41 1.17143 0.903563  0.161558
Q2G1C2   38 1.08571 0.903563  0.161558
Q2FYZ4   45 1.28571 0.903563  0.161558
Q2FWT4   44 1.25714 0.903563  0.161558
Q2FUX1   47 1.34286 0.903563  0.161558
Q2FZG9   46 1.29577 0.903563  0.161558
Q2FVC1   42 1.1831 0.903563  0.161558
Q2FYT3   39 1.09859 0.903563  0.161558
Q2FY82   39 1.09859 0.903563  0.161558
Q2FV02   50 1.40845 0.903563  0.161558
Q2FXJ2   34 0.957746 -1.27278  0.943444
Q2FZ02   39 1.09859 0.903563  0.161558
Q2G0L3   42 1.1831 0.903563  0.161558
Q2FZH5   43 1.21127 0.903563  0.161558
Q2FWH4   42 1.1831 0.903563  0.161558
Q2FW49   40 1.12676 0.903563  0.161558
Q93T05   56 1.57746 0.903563  0.161558
Q2FX73   41 1.15493 0.903563  0.161558
Q2G239   51 1.41667 0.903563  0.161558
Q2G121   40 1.11111 0.903563  0.161558
Q2FY11   52 1.44444 0.903563  0.161558
Q2FV11   32 0.888889 -1.27278  0.943444
Q2FZ05   41 1.13889 0.903563  0.161558
Q2G253   37 1.02778 0.903563  0.161558
Q2FW98   60 1.66667 0.903563  0.161558
Q2G205   45 1.25 0.903563  0.161558
Q2FVE7   40 1.11111 0.903563  0.161558
Q2FYD0   29 0.805556 -1.27278  0.943444
Q2FZ19   39 1.08333 0.903563  0.161558
Q2G1C7   39 1.08333 0.903563  0.161558
Q2FV60   53 1.47222 0.903563  0.161558
Q2FY64   42 1.16667 0.903563  0.161558
Q2FZI9   45 1.25 0.903563  0.161558
Q2FV57   48 1.31507 0.903563  0.161558
Q2FXA5   46 1.26027 0.903563  0.161558
Q2G2U8   45 1.23288 0.903563  0.161558
Q2FZP0   45 1.23288 0.903563  0.161558
Q2FZL7   49 1.34247 0.903563  0.161558
Q2FZR3   40 1.09589 0.903563  0.161558
Q2FWA0   58 1.58904 0.903563  0.161558
Q2G090   46 1.26027 0.903563  0.161558
Q2G1H0   41 1.10811 0.903563  0.161558
Q2FZP4   34 0.918919 -1.27278  0.943444
Q2FUX0   53 1.43243 0.903563  0.161558
Q2FV86   42 1.13514 0.903563  0.161558
Q2FV14   36 0.972973 -1.27278  0.943444
Q2FUT2   48 1.2973 0.903563  0.161558
Q2FZ64   40 1.08108 0.903563  0.161558
Q2FUW1   25 0.666667 -1.27278  0.943444
Q2FWI0   44 1.17333 0.903563  0.161558
Q2G2K5   38 1.01333 0.903563  0.161558
Q2FWK6   41 1.09333 0.903563  0.161558
Q2G0T9   38 1.01333 0.903563  0.161558
Q2G078   55 1.46667 0.903563  0.161558
Q2G1P3   50 1.33333 0.903563  0.161558
Q2G274   48 1.26316 0.903563  0.161558
Q2FZD4   48 1.26316 0.903563  0.161558
Q2FYS5   52 1.36842 0.903563  0.161558
Q2G1K5   45 1.18421 0.903563  0.161558
Q2G1L5   42 1.10526 0.903563  0.161558
Q2G1M9   41 1.07895 0.903563  0.161558
Q2FX67   39 1.02632 0.903563  0.161558
Q2FZ32   51 1.34211 0.903563  0.161558
Q2FWH7   34 0.894737 -1.27278  0.943444
Q2FXT8   50 1.2987 0.903563  0.161558
Q2FUQ3   43 1.11688 0.903563  0.161558
Q2G1Y6   38 0.987013 -1.27278  0.943444
Q2FX68   29 0.753247 -1.27278  0.943444
Q2FWD1   42 1.09091 0.903563  0.161558
Q2FUZ8   45 1.16883 0.903563  0.161558
Q2G1F5   47 1.22078 0.903563  0.161558
Q2G2T6   42 1.09091 0.903563  0.161558
Q2FYD2   34 0.883117 -1.27278  0.943444
Q2FYA1   57 1.48052 0.903563  0.161558
Q2FY21   43 1.11688 0.903563  0.161558
Q2FZD3   34 0.883117 -1.27278  0.943444
Q2G1Z4   37 0.961039 -1.27278  0.943444
Q2G0S3   35 0.897436 -1.27278  0.943444
Q2FVQ3   40 1.02564 0.903563  0.161558
Q2G2J4   49 1.25641 0.903563  0.161558
Q2G2B8   43 1.10256 0.903563  0.161558
Q2G0L5   14 0.358974 -1.27278  0.943444
Q2FW72   42 1.07692 0.903563  0.161558
Q2FYT8   47 1.20513 0.903563  0.161558
Q2FXM9   38 0.974359 -1.27278  0.943444
Q2G1Y0   47 1.20513 0.903563  0.161558
Q2G2D0   46 1.17949 0.903563  0.161558
Q2G2M2   46 1.17949 0.903563  0.161558
Q2G1B7   35 0.897436 -1.27278  0.943444
Q2G1B8   56 1.4359 0.903563  0.161558
Q2G0M6   47 1.20513 0.903563  0.161558
Q2G1D8   50 1.26582 0.903563  0.161558
Q2FV70   49 1.24051 0.903563  0.161558
Q2FV72   44 1.11392 0.903563  0.161558
Q2FVB2   42 1.06329 0.903563  0.161558
Q2G122   44 1.11392 0.903563  0.161558
Q2G1W2   42 1.05 0.903563  0.161558
Q2FWW1   28 0.7 -1.27278  0.943444
Q2G1F4   48 1.2 0.903563  0.161558
Q2G093   44 1.1 0.903563  0.161558
Q2FXY7   40 1 0.903563  0.161558
Q2G1C6   32 0.8 -1.27278  0.943444
Q2FZ20   38 0.95 -1.27278  0.943444
O50581   41 1.01235 0.903563  0.161558
Q2G1N1   41 1.01235 0.903563  0.161558
Q2G188   53 1.29268 0.903563  0.161558
Q2G296   48 1.17073 0.903563  0.161558
Q2G2E9   49 1.19512 0.903563  0.161558
Q2G294   37 0.902439 -1.27278  0.943444
Q2FWJ5   47 1.14634 0.903563  0.161558
Q2FW03   46 1.10843 0.903563  0.161558
Q2G0N1   38 0.915663 -1.27278  0.943444
Q2FZJ0   50 1.20482 0.903563  0.161558
Q2FYZ9   45 1.08434 0.903563  0.161558
Q2FV74   47 1.13253 0.903563  0.161558
Q2FXP7   42 1.01205 0.903563  0.161558
Q2FXU1   44 1.06024 0.903563  0.161558
Q2G1M8   49 1.18072 0.903563  0.161558
Q2FXY4   52 1.25301 0.903563  0.161558
Q2FZ94   37 0.880952 -1.27278  0.943444
Q2FYI0   43 1.01176 0.903563  0.161558
Q2FXT9   44 1.03529 0.903563  0.161558
Q2G0D2   48 1.11628 0.903563  0.161558
Q2FYB7   41 0.953488 -1.27278  0.943444
Q2FVN8   54 1.25581 0.903563  0.161558
Q2FZ49   35 0.813953 -1.27278  0.943444
Q2FUW6   44 1.02326 0.903563  0.161558
Q2G1P7   63 1.46512 0.903563  0.161558
Q2FW70   47 1.08046 0.903563  0.161558
Q2G0W1   57 1.31034 0.903563  0.161558
Q2G024   38 0.873563 -1.27278  0.943444
Q2G1G8   47 1.08046 0.903563  0.161558
Q2G1R9   43 0.988506 -1.27278  0.943444
O06446   53 1.21839 0.903563  0.161558
Q2G1C9   45 1.03448 0.903563  0.161558
Q2FXV8   42 0.954545 -1.27278  0.943444
Q2G0P5   39 0.886364 -1.27278  0.943444
Q2FV64   44 0.988764 -1.27278  0.943444
Q2FV87   46 1.02222 0.903563  0.161558
Q2G1K9   36 0.791209 -1.27278  0.943444
Q2G266   45 0.989011 -1.27278  0.943444
Q59801   50 1.08696 0.903563  0.161558
Q2FXH2   39 0.847826 -1.27278  0.943444
Q53727   42 0.903226 -1.27278  0.943444
Q2G2Q0   40 0.860215 -1.27278  0.943444
Q2FZD8   39 0.829787 -1.27278  0.943444
Q2FYS4   38 0.808511 -1.27278  0.943444
Q2G1G2   54 1.14894 0.903563  0.161558
Q2FXV9   38 0.8 -1.27278  0.943444
Q2G0L4   17 0.357895 -1.27278  0.943444
Q2FXR8   40 0.842105 -1.27278  0.943444
Q2FYJ0   46 0.968421 -1.27278  0.943444
Q2FZS8   43 0.895833 -1.27278  0.943444
Q2FXN9   45 0.918367 -1.27278  0.943444
Q2FYM1   48 0.979592 -1.27278  0.943444
Q2FVZ5   45 0.918367 -1.27278  0.943444
Q2FVL8   42 0.848485 -1.27278  0.943444
Q2FZ40   45 0.909091 -1.27278  0.943444
Q2FYH5   50 1 0.903563  0.161558
Q2FXB3   43 0.843137 -1.27278  0.943444
Q2FYS9   50 0.961538 -1.27278  0.943444
Q2G1Q4   49 0.942308 -1.27278  0.943444
Q2FVC3   48 0.923077 -1.27278  0.943444
Q2G046   43 0.819048 -1.27278  0.943444
Q2FWU3   34 0.647619 -1.27278  0.943444
Q2FZ72   45 0.857143 -1.27278  0.943444
Q2FZ82   42 0.8 -1.27278  0.943444
Q9F1K0   41 0.759259 -1.27278  0.943444
Q2FVV9   41 0.732143 -1.27278  0.943444
Q2FZT6   36 0.637168 -1.27278  0.943444
Q2FWU5   33 0.584071 -1.27278  0.943444
Q2FYC8   44 0.77193 -1.27278  0.943444
Q2FZK7   43 0.741379 -1.27278  0.943444
Q2G2C1   41 0.706897 -1.27278  0.943444
Q2FZT5   42 0.705882 -1.27278  0.943444
Q2G0R8   45 0.75 -1.27278  0.943444
Q2FW95   39 0.65 -1.27278  0.943444
Q2G0N5   48 0.774194 -1.27278  0.943444
P47768   40 0.634921 -1.27278  0.943444
Q2FXH4   33 0.519685 -1.27278  0.943444
Q2FVM1   46 0.724409 -1.27278  0.943444
```
