## Supplementary Data 3 for "Mining folded proteomes in the era of accurate structure prediction": PF13968.output

```
# cudaSaTabsearch LTYPE = T LORDER = F LSOLN = F
# QUERY ID = PF13968 
# DBFILE = ./tableaux.ascii.DB                                                             
Q2G0V6   0 0 -1.27278 0.943444
Q2G075   0 0 -1.27278 0.943444
Q2G083   0 0 -1.27278 0.943444
Q2FZN3   0 0 -1.27278 0.943444
Q2FY90   0 0 -1.27278 0.943444
Q2FX91   0 0 -1.27278 0.943444
Q2FX54   0 0 -1.27278 0.943444
Q2FYQ4   0 0 -1.27278 0.943444
Q2G284   0 0 -1.27278 0.943444
Q2G0S4   0 0 -1.27278 0.943444
Q2FWM3   0 0 -1.27278 0.943444
Q2FX81   0 0 -1.27278 0.943444
Q2FXC6   0 0 -1.27278 0.943444
Q2FWJ7   0 0 -1.27278 0.943444
Q2FYJ9   0 0 -1.27278 0.943444
Q2G2E6   0 0 -1.27278 0.943444
Q2FWV0   0 0 -1.27278 0.943444
Q2FZC3   0 0 -1.27278 0.943444
Q2FVH9   0 0 -1.27278 0.943444
Q2FXQ5   0 0 -1.27278 0.943444
Q2FZU4   0 0 -1.27278 0.943444
Q2FYF8   0 0 -1.27278 0.943444
Q2FUR4   0 0 -1.27278 0.943444
Q2FYI2   0 0 -1.27278 0.943444
Q2FYY2   0 0 -1.27278 0.943444
Q2FW58   0 0 -1.27278 0.943444
P0C7Z3   0 0 -1.27278 0.943444
Q2G0T2   0 0 -1.27278 0.943444
Q2G1G9   0 0 -1.27278 0.943444
Q2FVJ0   0 0 -1.27278 0.943444
Q2FZ80   0 0 -1.27278 0.943444
Q2G1R4   0 0 -1.27278 0.943444
Q2FW02   0 0 -1.27278 0.943444
Q2G1X3   0 0 -1.27278 0.943444
Q2FWW4   0 0 -1.27278 0.943444
Q2FZE1   0 0 -1.27278 0.943444
Q2FY31   0 0 -1.27278 0.943444
Q2G018   0 0 -1.27278 0.943444
Q2FZI0   0 0 -1.27278 0.943444
Q2FUZ7   0 0 -1.27278 0.943444
Q2G250   0 0 -1.27278 0.943444
Q2FWU8   0 0 -1.27278 0.943444
Q2FYX5   0 0 -1.27278 0.943444
Q2FZY2   0 0 -1.27278 0.943444
Q2FZX8   0 0 -1.27278 0.943444
Q2FUY8   0 0 -1.27278 0.943444
Q2FV73   0 0 -1.27278 0.943444
Q2G0C5   0 0 -1.27278 0.943444
Q2FZ52   0 0 -1.27278 0.943444
Q2FVK6   0 0 -1.27278 0.943444
Q2G0Z3   0 0 -1.27278 0.943444
Q2FZJ8   0 0 -1.27278 0.943444
Q2FY57   0 0 -1.27278 0.943444
Q2G0W3   0 0 -1.27278 0.943444
Q2G0I2   0 0 -1.27278 0.943444
Q2FYX1   0 0 -1.27278 0.943444
Q2G0H2   0 0 -1.27278 0.943444
Q2FWJ8   0 0 -1.27278 0.943444
Q2FWZ7   0 0 -1.27278 0.943444
Q2FV04   0 0 -1.27278 0.943444
Q2G0H6   0 0 -1.27278 0.943444
Q2G291   0 0 -1.27278 0.943444
Q2G1A7   0 0 -1.27278 0.943444
Q2FVS8   0 0 -1.27278 0.943444
Q2FZ26   0 0 -1.27278 0.943444
Q2FXJ3   0 0 -1.27278 0.943444
Q2G231   0 0 -1.27278 0.943444
Q2G2N0   0 0 -1.27278 0.943444
Q2G2I2   0 0 -1.27278 0.943444
Q2FYU3   0 0 -1.27278 0.943444
Q2FWY5   0 0 -1.27278 0.943444
Q2G2E3   0 0 -1.27278 0.943444
Q2FV09   0 0 -1.27278 0.943444
Q2FX72   0 0 -1.27278 0.943444
Q2FWA3   0 0 -1.27278 0.943444
Q2FWF2   0 0 -1.27278 0.943444
Q2G0E4   0 0 -1.27278 0.943444
Q2G251   0 0 -1.27278 0.943444
P0C818   0 0 -1.27278 0.943444
Q2FXQ2   0 0 -1.27278 0.943444
Q2FXD4   0 0 -1.27278 0.943444
Q2G014   0 0 -1.27278 0.943444
Q2FWI9   0 0 -1.27278 0.943444
Q2FX79   0 0 -1.27278 0.943444
Q2FVP7   0 0 -1.27278 0.943444
Q2FZN4   0 0 -1.27278 0.943444
Q2FWU6   0 0 -1.27278 0.943444
Q2G2Y1   0 0 -1.27278 0.943444
Q2FYF6   0 0 -1.27278 0.943444
Q2FXK0   0 0 -1.27278 0.943444
Q2FVI9   0 0 -1.27278 0.943444
Q2G246   0 0 -1.27278 0.943444
Q2G053   0 0 -1.27278 0.943444
Q2FWK8   0 0 -1.27278 0.943444
Q2FXL8   0 0 -1.27278 0.943444
Q2G0Q4   0 0 -1.27278 0.943444
Q2FVB7   0 0 -1.27278 0.943444
Q2FYD6   0 0 -1.27278 0.943444
Q2FXK9   0 0 -1.27278 0.943444
Q2FV78   0 0 -1.27278 0.943444
Q2FXG4   0 0 -1.27278 0.943444
Q2G0C8   0 0 -1.27278 0.943444
Q2FWU9   0 0 -1.27278 0.943444
Q2FUX2   0 0 -1.27278 0.943444
Q2FYI8   0 0 -1.27278 0.943444
Q2FXA1   0 0 -1.27278 0.943444
Q2FV49   0 0 -1.27278 0.943444
Q2G1S0   0 0 -1.27278 0.943444
Q2G0G0   0 0 -1.27278 0.943444
P0C805   0 0 -1.27278 0.943444
Q2FWV9   0 0 -1.27278 0.943444
Q2G152   0 0 -1.27278 0.943444
Q2FX48   0 0 -1.27278 0.943444
Q2FXS5   0 0 -1.27278 0.943444
Q2FWL4   0 0 -1.27278 0.943444
P0C7Y1   0 0 -1.27278 0.943444
Q2FXA2   0 0 -1.27278 0.943444
Q2FY96   0 0 -1.27278 0.943444
Q2FVJ3   0 0 -1.27278 0.943444
Q2FZ24   0 0 -1.27278 0.943444
Q2G1X4   0 0 -1.27278 0.943444
Q2FYM6   0 0 -1.27278 0.943444
Q2FWX6   0 0 -1.27278 0.943444
Q2G1D2   0 0 -1.27278 0.943444
Q2FWC0   0 0 -1.27278 0.943444
Q2FZG7   0 0 -1.27278 0.943444
Q2G2P1   0 0 -1.27278 0.943444
Q2G1M4   0 0 -1.27278 0.943444
Q2FX29   0 0 -1.27278 0.943444
Q2FUZ3   0 0 -1.27278 0.943444
Q2FVZ9   0 0 -1.27278 0.943444
Q2G2N3   0 0 -1.27278 0.943444
Q2G237   0 0 -1.27278 0.943444
Q2FXN5   0 0 -1.27278 0.943444
Q2FYP7   0 0 -1.27278 0.943444
Q2FWC8   0 0 -1.27278 0.943444
Q2G209   0 0 -1.27278 0.943444
Q2FXX7   0 0 -1.27278 0.943444
Q2FV05   0 0 -1.27278 0.943444
Q2FWM8   0 0 -1.27278 0.943444
Q2FV00   0 0 -1.27278 0.943444
Q2FZF2   0 0 -1.27278 0.943444
Q2FV80   0 0 -1.27278 0.943444
Q2FZZ7   0 0 -1.27278 0.943444
Q2FWH8   0 0 -1.27278 0.943444
Q2FVS5   0 0 -1.27278 0.943444
Q2FWY0   0 0 -1.27278 0.943444
Q2FZM3   0 0 -1.27278 0.943444
Q2FZW8   0 0 -1.27278 0.943444
Q2FVY7   0 0 -1.27278 0.943444
Q2FXJ1   0 0 -1.27278 0.943444
Q2G0T7   0 0 -1.27278 0.943444
Q2FW40   0 0 -1.27278 0.943444
Q2FYU9   0 0 -1.27278 0.943444
Q2FUR0   0 0 -1.27278 0.943444
Q2G215   0 0 -1.27278 0.943444
Q2G169   0 0 -1.27278 0.943444
Q2G034   0 0 -1.27278 0.943444
Q2FUV8   1 0.117647 -1.27278 0.943444
Q2FW44   2 0.235294 -1.27278 0.943444
Q2FYJ8   0 0 -1.27278 0.943444
Q2FVR6   1 0.117647 -1.27278 0.943444
Q2G183   2 0.235294 -1.27278 0.943444
Q2G0S1   2 0.235294 -1.27278 0.943444
Q2FX83   0 0 -1.27278 0.943444
Q2FYF7   2 0.235294 -1.27278 0.943444
Q2G166   2 0.235294 -1.27278 0.943444
Q2FX20   2 0.235294 -1.27278 0.943444
Q2G020   1 0.117647 -1.27278 0.943444
Q2FVC0   1 0.117647 -1.27278 0.943444
Q2FVD1   0 0 -1.27278 0.943444
Q2FWH1   2 0.235294 -1.27278 0.943444
Q2FYX2   2 0.235294 -1.27278 0.943444
Q2FZB5   2 0.235294 -1.27278 0.943444
Q2G0G8   2 0.235294 -1.27278 0.943444
P0A0I4   2 0.235294 -1.27278 0.943444
Q2G2C6   2 0.235294 -1.27278 0.943444
Q2FVB1   2 0.235294 -1.27278 0.943444
Q2FYN1   2 0.235294 -1.27278 0.943444
Q2FV79   2 0.235294 -1.27278 0.943444
Q2FVU9   2 0.235294 -1.27278 0.943444
Q2G0W5   2 0.235294 -1.27278 0.943444
Q2FW60   2 0.235294 -1.27278 0.943444
Q2G269   2 0.235294 -1.27278 0.943444
Q2FZS1   1 0.117647 -1.27278 0.943444
Q2G1Y3   1 0.117647 -1.27278 0.943444
Q2FWA4   2 0.235294 -1.27278 0.943444
Q2G0C0   2 0.235294 -1.27278 0.943444
Q2G2J6   0 0 -1.27278 0.943444
Q2G1R2   1 0.117647 -1.27278 0.943444
Q2FXY8   1 0.117647 -1.27278 0.943444
Q2FYL2   2 0.235294 -1.27278 0.943444
Q2FYS3   0 0 -1.27278 0.943444
Q2FXS0   2 0.235294 -1.27278 0.943444
Q2FWA7   0 0 -1.27278 0.943444
Q2FWV8   2 0.235294 -1.27278 0.943444
Q2G279   1 0.117647 -1.27278 0.943444
Q2FYB5   1 0.117647 -1.27278 0.943444
Q2G175   2 0.235294 -1.27278 0.943444
Q2FZ07   2 0.235294 -1.27278 0.943444
Q2FVG7   1 0.117647 -1.27278 0.943444
Q2G2P3   1 0.117647 -1.27278 0.943444
Q2FZA3   1 0.117647 -1.27278 0.943444
Q2FYE1   2 0.235294 -1.27278 0.943444
Q2G2F8   0 0 -1.27278 0.943444
Q2FWS8   0 0 -1.27278 0.943444
Q2FXD8   1 0.117647 -1.27278 0.943444
Q2FX46   2 0.235294 -1.27278 0.943444
Q2FYB4   2 0.235294 -1.27278 0.943444
Q2FYC0   2 0.235294 -1.27278 0.943444
Q2FUY5   2 0.235294 -1.27278 0.943444
Q2FYF2   0 0 -1.27278 0.943444
Q2G0R4   0 0 -1.27278 0.943444
Q2G1L1   2 0.235294 -1.27278 0.943444
Q2FYB0   1 0.117647 -1.27278 0.943444
Q2FWW5   2 0.235294 -1.27278 0.943444
Q2FX04   2 0.235294 -1.27278 0.943444
Q2FV33   2 0.235294 -1.27278 0.943444
Q2FUX6   1 0.117647 -1.27278 0.943444
Q2FVP5   0 0 -1.27278 0.943444
Q2G0W7   2 0.235294 -1.27278 0.943444
Q2FXV1   2 0.235294 -1.27278 0.943444
Q2G096   2 0.235294 -1.27278 0.943444
Q2FV68   2 0.235294 -1.27278 0.943444
Q2FVY6   2 0.235294 -1.27278 0.943444
Q2FYY0   2 0.235294 -1.27278 0.943444
Q2G005   2 0.235294 -1.27278 0.943444
Q2G2B4   2 0.235294 -1.27278 0.943444
Q2FVZ7   2 0.235294 -1.27278 0.943444
Q2FW55   2 0.235294 -1.27278 0.943444
Q2FV92   2 0.235294 -1.27278 0.943444
Q2FYV9   1 0.117647 -1.27278 0.943444
Q2FW74   2 0.235294 -1.27278 0.943444
Q2FVK9   2 0.235294 -1.27278 0.943444
Q2FZA4   2 0.235294 -1.27278 0.943444
Q2FV25   0 0 -1.27278 0.943444
Q2FYG8   2 0.235294 -1.27278 0.943444
Q2G216   2 0.235294 -1.27278 0.943444
Q2FZ69   2 0.235294 -1.27278 0.943444
Q2FV97   2 0.235294 -1.27278 0.943444
Q2FZ95   0 0 -1.27278 0.943444
Q2FZN8   2 0.235294 -1.27278 0.943444
Q2FZG2   2 0.235294 -1.27278 0.943444
Q2G259   2 0.235294 -1.27278 0.943444
Q2FYB6   2 0.235294 -1.27278 0.943444
Q2FZD1   2 0.235294 -1.27278 0.943444
Q2FYT6   1 0.117647 -1.27278 0.943444
Q2G0Y2   2 0.235294 -1.27278 0.943444
Q2FWZ1   0 0 -1.27278 0.943444
Q2FVC8   2 0.235294 -1.27278 0.943444
Q2G2H1   2 0.235294 -1.27278 0.943444
Q2FY47   2 0.235294 -1.27278 0.943444
Q2FX78   2 0.235294 -1.27278 0.943444
Q2FX47   1 0.117647 -1.27278 0.943444
Q2FZA7   2 0.235294 -1.27278 0.943444
Q2FV32   2 0.235294 -1.27278 0.943444
Q2FYE6   0 0 -1.27278 0.943444
Q2FZ41   1 0.117647 -1.27278 0.943444
Q2FYG3   1 0.117647 -1.27278 0.943444
Q2FX01   2 0.235294 -1.27278 0.943444
Q2FXU6   2 0.235294 -1.27278 0.943444
Q2FYL7   2 0.235294 -1.27278 0.943444
Q2FWQ3   2 0.235294 -1.27278 0.943444
Q2FZY9   2 0.235294 -1.27278 0.943444
Q2FV50   2 0.235294 -1.27278 0.943444
Q2FUY7   2 0.235294 -1.27278 0.943444
Q2FXP6   2 0.235294 -1.27278 0.943444
Q2G1S9   2 0.235294 -1.27278 0.943444
Q2FX18   2 0.235294 -1.27278 0.943444
Q2FYU0   0 0 -1.27278 0.943444
Q2FXZ7   4 0.444444 -1.27278 0.943444
Q2G051   5 0.555556 -1.27278 0.943444
Q2FWS3   4 0.444444 -1.27278 0.943444
Q2FW14   4 0.444444 -1.27278 0.943444
Q2FYD7   3 0.333333 -1.27278 0.943444
Q9RQP8   6 0.666667 -1.27278 0.943444
Q2FZK2   6 0.666667 -1.27278 0.943444
Q2FWI7   5 0.555556 -1.27278 0.943444
Q2G182   6 0.666667 -1.27278 0.943444
Q2FYT7   3 0.333333 -1.27278 0.943444
Q2FV46   5 0.555556 -1.27278 0.943444
Q2FY58   2 0.222222 -1.27278 0.943444
Q2FX06   2 0.222222 -1.27278 0.943444
Q2FZH0   4 0.444444 -1.27278 0.943444
Q2FUZ4   2 0.222222 -1.27278 0.943444
Q2G102   4 0.444444 -1.27278 0.943444
Q2G1R8   5 0.555556 -1.27278 0.943444
Q2G2J1   2 0.222222 -1.27278 0.943444
Q2FX71   3 0.333333 -1.27278 0.943444
Q2FUZ5   5 0.555556 -1.27278 0.943444
Q2FYP5   4 0.444444 -1.27278 0.943444
Q2G048   0 0 -1.27278 0.943444
Q2FUQ0   4 0.444444 -1.27278 0.943444
Q2FWS7   6 0.666667 -1.27278 0.943444
Q2FV65   2 0.222222 -1.27278 0.943444
Q2G125   2 0.222222 -1.27278 0.943444
Q2FYT2   3 0.333333 -1.27278 0.943444
Q2FVH7   2 0.222222 -1.27278 0.943444
Q2G127   3 0.333333 -1.27278 0.943444
Q2FYI5   3 0.333333 -1.27278 0.943444
Q2FYX4   2 0.222222 -1.27278 0.943444
Q2G0M3   4 0.444444 -1.27278 0.943444
Q2FW87   4 0.444444 -1.27278 0.943444
Q2G211   1 0.111111 -1.27278 0.943444
Q2FXR5   2 0.222222 -1.27278 0.943444
Q2FWR5   2 0.222222 -1.27278 0.943444
Q2FYD5   3 0.333333 -1.27278 0.943444
Q2FY94   2 0.222222 -1.27278 0.943444
Q2G2W8   5 0.555556 -1.27278 0.943444
Q2FZL9   2 0.222222 -1.27278 0.943444
Q2FYT9   4 0.444444 -1.27278 0.943444
Q2FX44   4 0.444444 -1.27278 0.943444
Q2FXB2   2 0.222222 -1.27278 0.943444
Q2FVF6   4 0.444444 -1.27278 0.943444
Q2G2F6   2 0.222222 -1.27278 0.943444
Q2G2C3   3 0.333333 -1.27278 0.943444
Q2FYA5   4 0.444444 -1.27278 0.943444
Q2FYB1   3 0.333333 -1.27278 0.943444
Q2G011   5 0.555556 -1.27278 0.943444
Q2FV29   1 0.111111 -1.27278 0.943444
Q2FVW1   6 0.666667 -1.27278 0.943444
Q2FYA4   4 0.444444 -1.27278 0.943444
Q2FY26   4 0.444444 -1.27278 0.943444
Q2FXC1   3 0.333333 -1.27278 0.943444
Q2G2T0   2 0.222222 -1.27278 0.943444
Q2FY62   2 0.222222 -1.27278 0.943444
Q2G2K4   6 0.666667 -1.27278 0.943444
Q2FW65   3 0.333333 -1.27278 0.943444
Q2FY05   2 0.222222 -1.27278 0.943444
Q2FV96   3 0.333333 -1.27278 0.943444
Q2G1S7   2 0.222222 -1.27278 0.943444
Q2FWS9   3 0.333333 -1.27278 0.943444
Q2G180   6 0.666667 -1.27278 0.943444
Q2G0L6   6 0.666667 -1.27278 0.943444
Q2G189   2 0.222222 -1.27278 0.943444
Q2FYD9   1 0.111111 -1.27278 0.943444
Q2FWM6   1 0.111111 -1.27278 0.943444
Q2FXA6   2 0.222222 -1.27278 0.943444
Q2G0U8   6 0.666667 -1.27278 0.943444
Q2FXD9   2 0.222222 -1.27278 0.943444
Q2FWF9   0 0 -1.27278 0.943444
Q2FXS3   3 0.333333 -1.27278 0.943444
Q2FXX6   6 0.666667 -1.27278 0.943444
Q2FWU2   4 0.444444 -1.27278 0.943444
Q2FXD5   2 0.222222 -1.27278 0.943444
Q2FZK8   4 0.444444 -1.27278 0.943444
Q2FV15   2 0.222222 -1.27278 0.943444
Q2FZZ5   2 0.222222 -1.27278 0.943444
Q2FW48   5 0.555556 -1.27278 0.943444
Q2FYB3   4 0.444444 -1.27278 0.943444
Q2FWT5   3 0.333333 -1.27278 0.943444
Q2FVH4   1 0.111111 -1.27278 0.943444
Q2FWP4   5 0.555556 -1.27278 0.943444
Q2FYX9   4 0.444444 -1.27278 0.943444
Q2G1U7   2 0.222222 -1.27278 0.943444
Q2FXY6   6 0.666667 -1.27278 0.943444
Q2FYT1   3 0.333333 -1.27278 0.943444
Q2G244   3 0.333333 -1.27278 0.943444
Q2FX30   2 0.222222 -1.27278 0.943444
Q2FVZ3   6 0.666667 -1.27278 0.943444
Q2FWP5   2 0.222222 -1.27278 0.943444
Q2FX41   4 0.444444 -1.27278 0.943444
Q2G2R5   6 0.666667 -1.27278 0.943444
Q2G2S3   7 0.736842 -1.27278 0.943444
Q2G004   6 0.631579 -1.27278 0.943444
Q2FWV1   7 0.736842 -1.27278 0.943444
Q2G003   4 0.421053 -1.27278 0.943444
Q2FZV3   4 0.421053 -1.27278 0.943444
Q2G026   6 0.631579 -1.27278 0.943444
Q2FXG7   2 0.210526 -1.27278 0.943444
Q2FYL8   2 0.210526 -1.27278 0.943444
Q2FZB6   2 0.210526 -1.27278 0.943444
Q2FZE4   7 0.736842 -1.27278 0.943444
Q2FX11   6 0.631579 -1.27278 0.943444
Q2G0Y3   7 0.736842 -1.27278 0.943444
Q2FZW7   3 0.315789 -1.27278 0.943444
Q2FX21   2 0.210526 -1.27278 0.943444
Q2G092   2 0.210526 -1.27278 0.943444
Q2FZB7   6 0.631579 -1.27278 0.943444
Q2G0J9   2 0.210526 -1.27278 0.943444
Q2G1X2   6 0.631579 -1.27278 0.943444
Q2FZD6   6 0.631579 -1.27278 0.943444
Q2FW67   7 0.736842 -1.27278 0.943444
Q2G111   7 0.736842 -1.27278 0.943444
Q2G2Y4   4 0.421053 -1.27278 0.943444
Q2FY38   4 0.421053 -1.27278 0.943444
Q2FWJ0   5 0.526316 -1.27278 0.943444
Q2G2T5   6 0.631579 -1.27278 0.943444
Q2FVG6   2 0.210526 -1.27278 0.943444
Q2G1V8   7 0.736842 -1.27278 0.943444
Q2G1L0   4 0.421053 -1.27278 0.943444
Q2FXD6   5 0.526316 -1.27278 0.943444
P0C948   4 0.421053 -1.27278 0.943444
Q2G1M2   7 0.736842 -1.27278 0.943444
Q2FVW8   5 0.526316 -1.27278 0.943444
Q2FX24   5 0.526316 -1.27278 0.943444
Q2FWS4   2 0.210526 -1.27278 0.943444
Q2FYQ3   4 0.421053 -1.27278 0.943444
Q2G254   7 0.736842 -1.27278 0.943444
Q2FWB4   6 0.631579 -1.27278 0.943444
Q2FUP8   4 0.421053 -1.27278 0.943444
Q2FZC2   6 0.631579 -1.27278 0.943444
Q2FYE4   5 0.526316 -1.27278 0.943444
Q2FWS2   7 0.736842 -1.27278 0.943444
Q2FY03   7 0.736842 -1.27278 0.943444
Q2FVS6   6 0.631579 -1.27278 0.943444
Q2FXV2   2 0.210526 -1.27278 0.943444
Q2G2L6   4 0.421053 -1.27278 0.943444
Q2G2I5   6 0.631579 -1.27278 0.943444
Q2FYA2   4 0.421053 -1.27278 0.943444
Q2FWV7   6 0.631579 -1.27278 0.943444
Q2FXE7   9 0.947368 -1.27278 0.943444
Q2G0J6   6 0.631579 -1.27278 0.943444
Q2FUU4   2 0.210526 -1.27278 0.943444
Q2FVJ4   4 0.421053 -1.27278 0.943444
Q2FZM9   6 0.631579 -1.27278 0.943444
Q2FZ51   5 0.526316 -1.27278 0.943444
Q2FY22   2 0.210526 -1.27278 0.943444
Q2G2Q1   8 0.842105 -1.27278 0.943444
Q2G109   6 0.631579 -1.27278 0.943444
Q2G1D6   4 0.421053 -1.27278 0.943444
Q2FVC9   3 0.315789 -1.27278 0.943444
Q2G2R6   2 0.210526 -1.27278 0.943444
Q2FZ85   6 0.631579 -1.27278 0.943444
Q2FVK4   5 0.526316 -1.27278 0.943444
Q2G1V9   5 0.526316 -1.27278 0.943444
Q2G2H6   4 0.421053 -1.27278 0.943444
Q2FWS6   2 0.210526 -1.27278 0.943444
Q2FZW4   4 0.421053 -1.27278 0.943444
Q2G1M3   11 1.15789 0.903563 0.161558
Q2G1M0   2 0.210526 -1.27278 0.943444
Q2G1Y9   4 0.421053 -1.27278 0.943444
Q2FX45   5 0.526316 -1.27278 0.943444
Q2FWP8   4 0.421053 -1.27278 0.943444
Q2FYP4   6 0.631579 -1.27278 0.943444
Q2FYL1   6 0.631579 -1.27278 0.943444
Q2G1L4   6 0.631579 -1.27278 0.943444
Q2FUQ7   6 0.631579 -1.27278 0.943444
Q2G247   1 0.105263 -1.27278 0.943444
Q2FVV0   6 0.631579 -1.27278 0.943444
Q2FYU6   2 0.210526 -1.27278 0.943444
Q2G2N6   6 0.631579 -1.27278 0.943444
Q2FXC9   4 0.421053 -1.27278 0.943444
Q2FX42   6 0.631579 -1.27278 0.943444
Q2FX26   6 0.631579 -1.27278 0.943444
Q2FWF3   0 0 -1.27278 0.943444
Q2FZY1   10 1.05263 0.903563 0.161558
Q2FW15   2 0.2 -1.27278 0.943444
P0A0G2   5 0.5 -1.27278 0.943444
Q2G2G5   11 1.1 0.903563 0.161558
Q2FY39   16 1.6 0.903563 0.161558
Q2G0B5   7 0.7 -1.27278 0.943444
Q2FZI1   2 0.2 -1.27278 0.943444
Q2FUQ6   9 0.9 -1.27278 0.943444
Q2FVR5   7 0.7 -1.27278 0.943444
Q2G2W6   10 1 0.903563 0.161558
Q2FZR8   7 0.7 -1.27278 0.943444
Q2FVY8   2 0.2 -1.27278 0.943444
Q2FZ60   4 0.4 -1.27278 0.943444
Q2FV82   5 0.5 -1.27278 0.943444
Q2FX23   6 0.6 -1.27278 0.943444
Q2G1G3   9 0.9 -1.27278 0.943444
P68805   6 0.6 -1.27278 0.943444
Q2FVL0   2 0.2 -1.27278 0.943444
Q2G2J0   6 0.6 -1.27278 0.943444
Q2FZF1   4 0.4 -1.27278 0.943444
Q2FXU9   5 0.5 -1.27278 0.943444
Q2G1A2   2 0.2 -1.27278 0.943444
Q2G1C3   12 1.2 0.903563 0.161558
Q2G1D4   12 1.2 0.903563 0.161558
Q2G0A8   7 0.7 -1.27278 0.943444
Q2FVC7   2 0.2 -1.27278 0.943444
Q2G133   9 0.9 -1.27278 0.943444
Q2FY86   4 0.4 -1.27278 0.943444
Q2FX92   6 0.6 -1.27278 0.943444
Q2FW47   2 0.2 -1.27278 0.943444
Q2G1T9   3 0.3 -1.27278 0.943444
Q2FVU8   3 0.3 -1.27278 0.943444
Q2FVD7   3 0.3 -1.27278 0.943444
Q2FX55   4 0.4 -1.27278 0.943444
Q2FVD3   4 0.4 -1.27278 0.943444
Q2G2B5   6 0.6 -1.27278 0.943444
Q2FWV6   10 1 0.903563 0.161558
Q2FW29   2 0.2 -1.27278 0.943444
Q2G0W6   3 0.3 -1.27278 0.943444
Q2FVD2   5 0.5 -1.27278 0.943444
Q2FWR8   4 0.4 -1.27278 0.943444
Q2FXA0   8 0.8 -1.27278 0.943444
Q2FZB4   5 0.5 -1.27278 0.943444
Q2FX37   4 0.4 -1.27278 0.943444
Q2FX13   6 0.6 -1.27278 0.943444
Q2FWD8   3 0.3 -1.27278 0.943444
Q2G108   5 0.5 -1.27278 0.943444
Q2G2V4   5 0.5 -1.27278 0.943444
Q2FZW2   4 0.4 -1.27278 0.943444
Q2FYY4   5 0.5 -1.27278 0.943444
Q2FYB8   6 0.6 -1.27278 0.943444
Q2FWC2   10 1 0.903563 0.161558
Q2FYE8   3 0.3 -1.27278 0.943444
Q2FXK5   4 0.4 -1.27278 0.943444
Q2FWT0   9 0.9 -1.27278 0.943444
Q2FW19   5 0.5 -1.27278 0.943444
Q2G100   11 1.1 0.903563 0.161558
Q2FYY3   4 0.4 -1.27278 0.943444
Q2FZ01   9 0.9 -1.27278 0.943444
Q2FYY1   4 0.4 -1.27278 0.943444
Q2G103   7 0.7 -1.27278 0.943444
Q2FV12   4 0.4 -1.27278 0.943444
Q2FWQ1   7 0.7 -1.27278 0.943444
Q2FYY5   4 0.4 -1.27278 0.943444
Q2G207   5 0.5 -1.27278 0.943444
Q2G1Y8   2 0.2 -1.27278 0.943444
Q2FWZ8   15 1.5 0.903563 0.161558
Q2G0Z8   7 0.7 -1.27278 0.943444
Q2G2F7   9 0.9 -1.27278 0.943444
Q2FYH9   11 1.1 0.903563 0.161558
Q2FWB7   10 1 0.903563 0.161558
Q2FYN2   2 0.190476 -1.27278 0.943444
Q2FVQ6   10 0.952381 -1.27278 0.943444
Q2FWX3   7 0.666667 -1.27278 0.943444
Q2G187   6 0.571429 -1.27278 0.943444
Q2FW05   10 0.952381 -1.27278 0.943444
Q2FYC3   9 0.857143 -1.27278 0.943444
Q2FZJ2   6 0.571429 -1.27278 0.943444
Q2G0D6   24 2.28571 3.07991 0.0107511
Q2FWP7   7 0.666667 -1.27278 0.943444
Q2FX31   7 0.666667 -1.27278 0.943444
Q2FVZ6   9 0.857143 -1.27278 0.943444
Q2G2A2   7 0.666667 -1.27278 0.943444
Q2FWQ8   2 0.190476 -1.27278 0.943444
Q2FVM9   7 0.666667 -1.27278 0.943444
Q2FYD1   7 0.666667 -1.27278 0.943444
Q2FYN3   11 1.04762 0.903563 0.161558
Q2FYI3   9 0.857143 -1.27278 0.943444
Q2G022   2 0.190476 -1.27278 0.943444
Q2G1Q3   13 1.2381 0.903563 0.161558
Q2FX58   6 0.571429 -1.27278 0.943444
Q2G2V1   4 0.380952 -1.27278 0.943444
Q2FVV5   7 0.666667 -1.27278 0.943444
Q2FZC0   8 0.761905 -1.27278 0.943444
Q2FV63   4 0.380952 -1.27278 0.943444
Q2FWG9   6 0.571429 -1.27278 0.943444
Q2FZA5   5 0.47619 -1.27278 0.943444
Q2FX60   9 0.857143 -1.27278 0.943444
Q2G2I8   7 0.666667 -1.27278 0.943444
Q2G2Y5   4 0.380952 -1.27278 0.943444
Q2G2Y2   15 1.42857 0.903563 0.161558
Q2FWA6   8 0.761905 -1.27278 0.943444
Q2FWL8   5 0.47619 -1.27278 0.943444
Q2FY95   5 0.47619 -1.27278 0.943444
Q2FYC5   14 1.33333 0.903563 0.161558
Q2FV43   5 0.47619 -1.27278 0.943444
Q2FVU0   8 0.761905 -1.27278 0.943444
Q2FZG5   14 1.33333 0.903563 0.161558
Q2G2H9   8 0.761905 -1.27278 0.943444
Q2G1D1   2 0.190476 -1.27278 0.943444
Q2FWU7   3 0.285714 -1.27278 0.943444
P60647   6 0.571429 -1.27278 0.943444
Q2FUR7   12 1.14286 0.903563 0.161558
Q2FWQ2   2 0.190476 -1.27278 0.943444
Q2G2M4   8 0.761905 -1.27278 0.943444
Q2G104   7 0.666667 -1.27278 0.943444
Q2FX76   4 0.380952 -1.27278 0.943444
Q2G2Q4   6 0.571429 -1.27278 0.943444
Q2FXQ1   7 0.666667 -1.27278 0.943444
Q2FX80   4 0.380952 -1.27278 0.943444
Q2FZN6   2 0.190476 -1.27278 0.943444
Q2G009   2 0.190476 -1.27278 0.943444
Q2G021   10 0.952381 -1.27278 0.943444
Q2FWH0   4 0.380952 -1.27278 0.943444
Q2FXQ0   5 0.47619 -1.27278 0.943444
Q2FX64   9 0.857143 -1.27278 0.943444
Q2FY98   6 0.571429 -1.27278 0.943444
Q2FWK5   4 0.380952 -1.27278 0.943444
Q2FYK1   7 0.666667 -1.27278 0.943444
Q2FXF0   8 0.761905 -1.27278 0.943444
Q2FY70   5 0.47619 -1.27278 0.943444
Q2G114   4 0.380952 -1.27278 0.943444
Q2FX38   6 0.571429 -1.27278 0.943444
Q2FUP9   9 0.857143 -1.27278 0.943444
Q2FVV3   12 1.14286 0.903563 0.161558
Q2G113   4 0.380952 -1.27278 0.943444
Q2FWB2   2 0.190476 -1.27278 0.943444
Q2FWT6   7 0.666667 -1.27278 0.943444
Q2FW28   4 0.380952 -1.27278 0.943444
Q2FUQ9   2 0.190476 -1.27278 0.943444
Q2FY00   8 0.761905 -1.27278 0.943444
Q2G040   5 0.47619 -1.27278 0.943444
Q2FX35   2 0.190476 -1.27278 0.943444
Q2FYW9   2 0.181818 -1.27278 0.943444
Q2G2N8   11 1 0.903563 0.161558
Q2G1V7   7 0.636364 -1.27278 0.943444
Q2G0C3   8 0.727273 -1.27278 0.943444
Q2FVW0   10 0.909091 -1.27278 0.943444
Q2FUS4   7 0.636364 -1.27278 0.943444
Q2FVP6   18 1.63636 0.903563 0.161558
Q2FZK1   16 1.45455 0.903563 0.161558
Q2FXY2   6 0.545455 -1.27278 0.943444
Q2FYX3   10 0.909091 -1.27278 0.943444
Q2FZ86   6 0.545455 -1.27278 0.943444
Q2FUV7   11 1 0.903563 0.161558
Q2FX70   6 0.545455 -1.27278 0.943444
Q2G1Y1   8 0.727273 -1.27278 0.943444
Q2FVT9   20 1.81818 0.903563 0.161558
Q2G2K3   9 0.818182 -1.27278 0.943444
P72358   10 0.909091 -1.27278 0.943444
Q2G192   17 1.54545 0.903563 0.161558
Q2FYX6   2 0.181818 -1.27278 0.943444
Q2FXW0   5 0.454545 -1.27278 0.943444
Q2G202   9 0.818182 -1.27278 0.943444
Q2FYW7   2 0.181818 -1.27278 0.943444
Q2G2M0   4 0.363636 -1.27278 0.943444
Q2FXT7   4 0.363636 -1.27278 0.943444
Q2FX59   4 0.363636 -1.27278 0.943444
Q2G0X2   10 0.909091 -1.27278 0.943444
Q2FWR6   2 0.181818 -1.27278 0.943444
Q2FW22   7 0.636364 -1.27278 0.943444
Q2FZH4   7 0.636364 -1.27278 0.943444
Q2FYZ1   2 0.181818 -1.27278 0.943444
Q2G2W7   9 0.818182 -1.27278 0.943444
Q2G2I4   5 0.454545 -1.27278 0.943444
Q2FZP5   5 0.454545 -1.27278 0.943444
Q2FWQ7   7 0.636364 -1.27278 0.943444
Q2G1W9   2 0.181818 -1.27278 0.943444
Q2FWF7   3 0.272727 -1.27278 0.943444
Q2FYM9   3 0.272727 -1.27278 0.943444
Q2FXV0   7 0.636364 -1.27278 0.943444
Q2FWW2   3 0.272727 -1.27278 0.943444
Q2FVS2   12 1.09091 0.903563 0.161558
Q2G007   11 1 0.903563 0.161558
Q2FYA7   4 0.363636 -1.27278 0.943444
Q2G0K0   4 0.363636 -1.27278 0.943444
Q2FXS9   3 0.272727 -1.27278 0.943444
Q2G249   4 0.363636 -1.27278 0.943444
Q2G008   2 0.181818 -1.27278 0.943444
Q2FZD5   13 1.18182 0.903563 0.161558
Q2FZG0   8 0.727273 -1.27278 0.943444
Q2FX28   11 1 0.903563 0.161558
Q2FXI4   3 0.272727 -1.27278 0.943444
Q2G176   14 1.27273 0.903563 0.161558
Q2G116   2 0.181818 -1.27278 0.943444
Q2FXF2   11 1 0.903563 0.161558
Q2G260   5 0.454545 -1.27278 0.943444
Q2G213   6 0.545455 -1.27278 0.943444
Q2G173   14 1.27273 0.903563 0.161558
Q2FV71   5 0.454545 -1.27278 0.943444
Q2FWY8   9 0.818182 -1.27278 0.943444
Q2FWN3   2 0.181818 -1.27278 0.943444
Q2FYD4   6 0.545455 -1.27278 0.943444
Q2FVQ2   7 0.636364 -1.27278 0.943444
Q2FVK0   9 0.818182 -1.27278 0.943444
Q2G285   9 0.818182 -1.27278 0.943444
Q2FZH6   5 0.454545 -1.27278 0.943444
Q2FZX1   12 1.09091 0.903563 0.161558
Q2FZ83   1 0.0909091 -1.27278 0.943444
Q2G0S9   2 0.181818 -1.27278 0.943444
Q2FZH7   11 1 0.903563 0.161558
Q2FZT3   14 1.27273 0.903563 0.161558
Q2FX57   6 0.521739 -1.27278 0.943444
Q2G0B9   6 0.521739 -1.27278 0.943444
Q2FY28   5 0.434783 -1.27278 0.943444
Q2G0R5   5 0.434783 -1.27278 0.943444
Q2FZG8   4 0.347826 -1.27278 0.943444
Q2G1X1   2 0.173913 -1.27278 0.943444
Q2FX93   12 1.04348 0.903563 0.161558
Q2FYU5   12 1.04348 0.903563 0.161558
Q2FWR9   8 0.695652 -1.27278 0.943444
Q2FWS0   9 0.782609 -1.27278 0.943444
Q2G0P4   7 0.608696 -1.27278 0.943444
Q2FX50   13 1.13043 0.903563 0.161558
Q2FZV0   8 0.695652 -1.27278 0.943444
Q2G0S5   5 0.434783 -1.27278 0.943444
Q2FY25   23 2 3.07991 0.0107511
Q2FXG6   8 0.695652 -1.27278 0.943444
Q2FZJ7   2 0.173913 -1.27278 0.943444
Q2G0U7   5 0.434783 -1.27278 0.943444
Q2FZV2   13 1.13043 0.903563 0.161558
Q2FWT8   8 0.695652 -1.27278 0.943444
Q2G0D1   11 0.956522 -1.27278 0.943444
Q2FVW5   9 0.782609 -1.27278 0.943444
Q2FY97   10 0.869565 -1.27278 0.943444
Q2FXF3   4 0.347826 -1.27278 0.943444
Q2G063   9 0.782609 -1.27278 0.943444
Q2G0U5   12 1.04348 0.903563 0.161558
Q2G2B1   8 0.695652 -1.27278 0.943444
Q2FVE3   10 0.869565 -1.27278 0.943444
Q2FZW1   4 0.347826 -1.27278 0.943444
Q2FYK2   5 0.434783 -1.27278 0.943444
Q2FXW2   2 0.173913 -1.27278 0.943444
Q9F0R1   10 0.869565 -1.27278 0.943444
Q2FZG3   15 1.30435 0.903563 0.161558
Q2G2K0   9 0.782609 -1.27278 0.943444
Q2FVN4   6 0.521739 -1.27278 0.943444
Q2FYV0   2 0.173913 -1.27278 0.943444
Q2G0A5   9 0.782609 -1.27278 0.943444
Q2FZ03   6 0.521739 -1.27278 0.943444
Q2G1I8   4 0.347826 -1.27278 0.943444
Q2FYX8   6 0.521739 -1.27278 0.943444
Q2FV18   11 0.956522 -1.27278 0.943444
Q2FYI7   6 0.521739 -1.27278 0.943444
Q2G0K1   5 0.434783 -1.27278 0.943444
Q2G2U9   10 0.869565 -1.27278 0.943444
Q2FW31   4 0.347826 -1.27278 0.943444
Q2FVB5   12 1.04348 0.903563 0.161558
Q2FVI8   7 0.608696 -1.27278 0.943444
Q2FZT0   5 0.434783 -1.27278 0.943444
P48860   13 1.13043 0.903563 0.161558
Q2FYC1   9 0.782609 -1.27278 0.943444
Q2G286   4 0.347826 -1.27278 0.943444
Q2FXD3   9 0.782609 -1.27278 0.943444
Q2G027   11 0.956522 -1.27278 0.943444
Q2G0T4   7 0.608696 -1.27278 0.943444
Q2FZJ5   11 0.956522 -1.27278 0.943444
Q2FW10   2 0.173913 -1.27278 0.943444
Q2FY91   7 0.608696 -1.27278 0.943444
Q2FVP0   3 0.26087 -1.27278 0.943444
P60070   8 0.695652 -1.27278 0.943444
Q2FWU1   14 1.21739 0.903563 0.161558
Q2FYA3   5 0.434783 -1.27278 0.943444
Q2G0V8   17 1.47826 0.903563 0.161558
Q2G0Z2   8 0.695652 -1.27278 0.943444
Q2FZ47   10 0.869565 -1.27278 0.943444
Q2G0V9   15 1.30435 0.903563 0.161558
Q2FZE2   7 0.608696 -1.27278 0.943444
Q2FWB0   15 1.30435 0.903563 0.161558
Q2G1J1   14 1.21739 0.903563 0.161558
Q2FYQ1   21 1.82609 0.903563 0.161558
Q2FZ45   5 0.434783 -1.27278 0.943444
Q2FYW5   11 0.956522 -1.27278 0.943444
Q2G1A0   9 0.782609 -1.27278 0.943444
Q2FZB9   12 1.04348 0.903563 0.161558
Q2FZX2   2 0.173913 -1.27278 0.943444
Q2FZY4   10 0.869565 -1.27278 0.943444
Q2FW56   11 0.956522 -1.27278 0.943444
P0A0G6   6 0.521739 -1.27278 0.943444
Q2FW80   10 0.869565 -1.27278 0.943444
Q2G2S4   3 0.26087 -1.27278 0.943444
Q2G2H0   11 0.956522 -1.27278 0.943444
Q2G2E1   12 1.04348 0.903563 0.161558
Q2G0I5   10 0.869565 -1.27278 0.943444
Q2FWW6   12 1.04348 0.903563 0.161558
Q2G112   3 0.26087 -1.27278 0.943444
Q2G214   13 1.13043 0.903563 0.161558
Q2FYG2   7 0.608696 -1.27278 0.943444
Q2G0J5   20 1.73913 0.903563 0.161558
Q2FX27   10 0.869565 -1.27278 0.943444
Q2FWV5   9 0.782609 -1.27278 0.943444
Q2FX40   9 0.782609 -1.27278 0.943444
Q2FZM5   8 0.695652 -1.27278 0.943444
Q2FXH8   13 1.13043 0.903563 0.161558
Q2FWS5   17 1.47826 0.903563 0.161558
Q2FW13   3 0.25 -1.27278 0.943444
Q2FY93   16 1.33333 0.903563 0.161558
Q2FZM8   8 0.666667 -1.27278 0.943444
Q2FZV4   5 0.416667 -1.27278 0.943444
Q2FVD4   13 1.08333 0.903563 0.161558
Q2G0J3   9 0.75 -1.27278 0.943444
Q2FX61   4 0.333333 -1.27278 0.943444
Q2FVD6   9 0.75 -1.27278 0.943444
Q2FYY7   12 1 0.903563 0.161558
Q2G0W0   10 0.833333 -1.27278 0.943444
Q2FXF7   10 0.833333 -1.27278 0.943444
Q2G191   20 1.66667 0.903563 0.161558
Q2FYT5   16 1.33333 0.903563 0.161558
Q2G1P0   13 1.08333 0.903563 0.161558
Q2FVF8   4 0.333333 -1.27278 0.943444
Q2G0Y1   15 1.25 0.903563 0.161558
Q2FZD2   9 0.75 -1.27278 0.943444
Q2FZ59   4 0.333333 -1.27278 0.943444
Q2G2G1   13 1.08333 0.903563 0.161558
Q2G0F9   2 0.166667 -1.27278 0.943444
Q2G1J2   7 0.583333 -1.27278 0.943444
Q2G0Q6   10 0.833333 -1.27278 0.943444
Q2FYX0   8 0.666667 -1.27278 0.943444
Q2FZU8   8 0.666667 -1.27278 0.943444
Q2G267   15 1.25 0.903563 0.161558
Q2G174   7 0.583333 -1.27278 0.943444
Q2FWC3   8 0.666667 -1.27278 0.943444
Q2FVN6   6 0.5 -1.27278 0.943444
Q2G2D1   8 0.666667 -1.27278 0.943444
Q2FZK9   14 1.16667 0.903563 0.161558
Q2G2C9   13 1.08333 0.903563 0.161558
Q2G2V8   2 0.166667 -1.27278 0.943444
Q2FVL6   4 0.333333 -1.27278 0.943444
Q2FY45   11 0.916667 -1.27278 0.943444
Q2G2R7   3 0.25 -1.27278 0.943444
Q2FWD5   10 0.833333 -1.27278 0.943444
Q2FWT3   12 1 0.903563 0.161558
Q2FY92   8 0.666667 -1.27278 0.943444
Q2FZM2   16 1.33333 0.903563 0.161558
Q2G2F0   7 0.583333 -1.27278 0.943444
Q2FW30   13 1.08333 0.903563 0.161558
Q2FZV9   7 0.583333 -1.27278 0.943444
Q2FVA6   6 0.5 -1.27278 0.943444
Q2G229   5 0.416667 -1.27278 0.943444
Q2FZZ3   7 0.583333 -1.27278 0.943444
Q2G2F4   14 1.16667 0.903563 0.161558
Q2FVA7   12 1 0.903563 0.161558
Q2G0R3   7 0.583333 -1.27278 0.943444
Q2G1R1   8 0.666667 -1.27278 0.943444
Q2FZ79   14 1.16667 0.903563 0.161558
Q2FZ12   10 0.833333 -1.27278 0.943444
Q2FX39   11 0.916667 -1.27278 0.943444
Q2G186   6 0.5 -1.27278 0.943444
Q2FXE5   9 0.75 -1.27278 0.943444
Q2G0A1   10 0.833333 -1.27278 0.943444
Q2G0E7   20 1.66667 0.903563 0.161558
Q2G2V7   15 1.25 0.903563 0.161558
Q2FYA6   9 0.75 -1.27278 0.943444
Q2G276   4 0.333333 -1.27278 0.943444
Q2G070   7 0.583333 -1.27278 0.943444
Q2FVZ1   18 1.5 0.903563 0.161558
Q2FW84   7 0.583333 -1.27278 0.943444
Q2FVY9   11 0.916667 -1.27278 0.943444
Q2FVD9   10 0.833333 -1.27278 0.943444
Q2G1T2   6 0.5 -1.27278 0.943444
Q2G0I3   13 1.08333 0.903563 0.161558
Q2G0E8   12 1 0.903563 0.161558
Q2FW08   5 0.416667 -1.27278 0.943444
Q2FVD8   9 0.75 -1.27278 0.943444
Q2FXF5   11 0.916667 -1.27278 0.943444
Q2FXW1   11 0.916667 -1.27278 0.943444
Q2FW79   2 0.166667 -1.27278 0.943444
Q2G2G0   2 0.166667 -1.27278 0.943444
P48940   14 1.16667 0.903563 0.161558
Q2FYL6   21 1.75 0.903563 0.161558
Q2FZV8   3 0.25 -1.27278 0.943444
Q2FYM5   11 0.916667 -1.27278 0.943444
Q2G2B6   7 0.583333 -1.27278 0.943444
Q2G1L2   8 0.666667 -1.27278 0.943444
Q2G1V5   15 1.25 0.903563 0.161558
Q2FXT0   2 0.166667 -1.27278 0.943444
Q2FY02   12 1 0.903563 0.161558
Q2FWQ4   14 1.16667 0.903563 0.161558
Q2FYG4   16 1.33333 0.903563 0.161558
Q2FW11   8 0.666667 -1.27278 0.943444
Q2G257   22 1.76 0.903563 0.161558
Q2FWJ6   10 0.8 -1.27278 0.943444
Q2FXS8   2 0.16 -1.27278 0.943444
Q2FX12   10 0.8 -1.27278 0.943444
Q2FYF1   10 0.8 -1.27278 0.943444
Q2G2E8   16 1.28 0.903563 0.161558
Q2FXE6   12 0.96 -1.27278 0.943444
Q2G2C0   22 1.76 0.903563 0.161558
Q2G1V6   14 1.12 0.903563 0.161558
Q2FWZ4   12 0.96 -1.27278 0.943444
Q2G2V0   16 1.28 0.903563 0.161558
Q9ZAH6   8 0.64 -1.27278 0.943444
Q2FVU2   8 0.64 -1.27278 0.943444
Q2FWI8   7 0.56 -1.27278 0.943444
P0A0H0   4 0.32 -1.27278 0.943444
Q2G0C1   8 0.64 -1.27278 0.943444
Q2FXH3   6 0.48 -1.27278 0.943444
Q2FXI6   13 1.04 0.903563 0.161558
Q2G1X5   4 0.32 -1.27278 0.943444
Q2FV08   16 1.28 0.903563 0.161558
Q2FWT7   4 0.32 -1.27278 0.943444
Q2G210   14 1.12 0.903563 0.161558
Q2FW66   8 0.64 -1.27278 0.943444
Q2FWD0   11 0.88 -1.27278 0.943444
Q2FUQ1   6 0.48 -1.27278 0.943444
Q2FVI6   19 1.52 0.903563 0.161558
Q2FWM7   20 1.6 0.903563 0.161558
Q2FVN2   4 0.32 -1.27278 0.943444
Q2FWR2   8 0.64 -1.27278 0.943444
Q2FYH4   20 1.6 0.903563 0.161558
Q2FYM8   14 1.12 0.903563 0.161558
Q9RFJ6   12 0.96 -1.27278 0.943444
Q2FZ42   4 0.32 -1.27278 0.943444
Q2FVX9   9 0.72 -1.27278 0.943444
Q2G066   10 0.8 -1.27278 0.943444
Q2FVM3   26 2.08 3.07991 0.0107511
Q2FWT1   10 0.8 -1.27278 0.943444
Q2FZB8   9 0.72 -1.27278 0.943444
Q2FUQ8   12 0.96 -1.27278 0.943444
Q2G2I7   4 0.32 -1.27278 0.943444
Q2FVF7   9 0.72 -1.27278 0.943444
Q2FV52   13 1.04 0.903563 0.161558
Q2FWE3   10 0.8 -1.27278 0.943444
Q2G144   4 0.32 -1.27278 0.943444
Q2FXZ1   12 0.96 -1.27278 0.943444
Q2FX34   6 0.48 -1.27278 0.943444
Q2FWV4   2 0.16 -1.27278 0.943444
Q2FZ11   19 1.52 0.903563 0.161558
Q2G141   13 1.04 0.903563 0.161558
Q2FWF5   4 0.32 -1.27278 0.943444
Q2FV34   4 0.32 -1.27278 0.943444
Q2FWQ0   12 0.96 -1.27278 0.943444
Q2FV88   8 0.64 -1.27278 0.943444
Q2G2P0   12 0.96 -1.27278 0.943444
Q2FYW8   7 0.56 -1.27278 0.943444
Q2G1W1   8 0.64 -1.27278 0.943444
Q2FVC2   6 0.48 -1.27278 0.943444
Q2G0D3   15 1.2 0.903563 0.161558
Q2FV89   9 0.72 -1.27278 0.943444
Q2G1U2   6 0.48 -1.27278 0.943444
Q2FX32   10 0.8 -1.27278 0.943444
Q2FXS7   21 1.68 0.903563 0.161558
Q2FVX1   12 0.96 -1.27278 0.943444
Q2FVE0   15 1.2 0.903563 0.161558
Q2G270   3 0.24 -1.27278 0.943444
Q9EYW6   3 0.24 -1.27278 0.943444
Q2FVB8   22 1.76 0.903563 0.161558
Q2FZT9   20 1.6 0.903563 0.161558
Q2G298   10 0.8 -1.27278 0.943444
Q2FX49   14 1.12 0.903563 0.161558
Q2G0Z0   11 0.88 -1.27278 0.943444
Q2FW39   10 0.8 -1.27278 0.943444
Q2G252   9 0.72 -1.27278 0.943444
Q2G0A3   4 0.32 -1.27278 0.943444
Q2FYJ7   7 0.56 -1.27278 0.943444
Q2FWT2   11 0.88 -1.27278 0.943444
Q2FWQ5   13 1.04 0.903563 0.161558
Q2G2J7   9 0.72 -1.27278 0.943444
Q2FY75   18 1.44 0.903563 0.161558
Q2G106   6 0.48 -1.27278 0.943444
Q2FVY3   5 0.4 -1.27278 0.943444
Q2FVP9   6 0.48 -1.27278 0.943444
Q2FW42   6 0.48 -1.27278 0.943444
Q2FUV9   12 0.96 -1.27278 0.943444
Q2FVR7   7 0.56 -1.27278 0.943444
Q2FZN1   6 0.48 -1.27278 0.943444
Q2G2Q7   11 0.846154 -1.27278 0.943444
Q2G150   8 0.615385 -1.27278 0.943444
Q2G081   8 0.615385 -1.27278 0.943444
Q2FV45   7 0.538462 -1.27278 0.943444
Q2FX02   8 0.615385 -1.27278 0.943444
P0A0Q4   18 1.38462 0.903563 0.161558
Q2G0L9   11 0.846154 -1.27278 0.943444
Q2FY04   10 0.769231 -1.27278 0.943444
Q2FV48   15 1.15385 0.903563 0.161558
Q2FW64   10 0.769231 -1.27278 0.943444
Q2FX63   14 1.07692 0.903563 0.161558
Q2G1T3   9 0.692308 -1.27278 0.943444
Q2G0K9   3 0.230769 -1.27278 0.943444
Q2FZ00   18 1.38462 0.903563 0.161558
Q2FVL9   2 0.153846 -1.27278 0.943444
Q2FW33   12 0.923077 -1.27278 0.943444
Q2FWT9   2 0.153846 -1.27278 0.943444
Q2FZF7   7 0.538462 -1.27278 0.943444
Q2FWL1   10 0.769231 -1.27278 0.943444
Q2FYS7   4 0.307692 -1.27278 0.943444
Q2FZX3   10 0.769231 -1.27278 0.943444
Q2FXR0   22 1.69231 0.903563 0.161558
Q2G2I9   6 0.461538 -1.27278 0.943444
Q2FWN1   7 0.538462 -1.27278 0.943444
Q2G297   19 1.46154 0.903563 0.161558
Q2FVA0   20 1.53846 0.903563 0.161558
Q2FXX0   6 0.461538 -1.27278 0.943444
Q2G2P4   11 0.846154 -1.27278 0.943444
Q2G0P8   22 1.69231 0.903563 0.161558
Q2FVN3   11 0.846154 -1.27278 0.943444
Q2FXK7   11 0.846154 -1.27278 0.943444
Q2FZF8   4 0.307692 -1.27278 0.943444
Q2FWR0   6 0.461538 -1.27278 0.943444
Q2FXL2   24 1.84615 0.903563 0.161558
Q2FWA9   20 1.53846 0.903563 0.161558
Q2G282   11 0.846154 -1.27278 0.943444
Q9RQQ0   18 1.38462 0.903563 0.161558
Q2FXD7   13 1 0.903563 0.161558
Q2FUY4   14 1.07692 0.903563 0.161558
Q2G2W4   19 1.46154 0.903563 0.161558
Q2FZF5   12 0.923077 -1.27278 0.943444
Q2FY42   4 0.307692 -1.27278 0.943444
Q2FUS3   17 1.30769 0.903563 0.161558
Q2G2E7   24 1.84615 0.903563 0.161558
Q2G0S6   7 0.538462 -1.27278 0.943444
Q2G0C2   22 1.69231 0.903563 0.161558
Q2FWF8   12 0.923077 -1.27278 0.943444
Q2G000   12 0.923077 -1.27278 0.943444
Q2FWX2   10 0.769231 -1.27278 0.943444
Q2FZS2   6 0.461538 -1.27278 0.943444
Q2FW16   6 0.461538 -1.27278 0.943444
Q2FZI2   11 0.846154 -1.27278 0.943444
Q2G1Q5   15 1.15385 0.903563 0.161558
Q2G1A5   10 0.769231 -1.27278 0.943444
Q2G0P7   21 1.61538 0.903563 0.161558
Q2FWV3   5 0.384615 -1.27278 0.943444
Q2FW51   4 0.307692 -1.27278 0.943444
Q2FVI4   8 0.615385 -1.27278 0.943444
Q2FVN7   8 0.615385 -1.27278 0.943444
Q2FWP9   7 0.538462 -1.27278 0.943444
Q2FXT2   13 1 0.903563 0.161558
P0A0F4   11 0.846154 -1.27278 0.943444
Q2G126   10 0.769231 -1.27278 0.943444
Q2FW82   26 2 3.07991 0.0107511
Q2FY44   9 0.692308 -1.27278 0.943444
Q2G0N9   12 0.923077 -1.27278 0.943444
Q2G0Z9   11 0.846154 -1.27278 0.943444
Q2FV81   9 0.692308 -1.27278 0.943444
Q2FYC4   7 0.538462 -1.27278 0.943444
Q2G178   11 0.846154 -1.27278 0.943444
Q2G079   9 0.692308 -1.27278 0.943444
Q2G2B7   12 0.923077 -1.27278 0.943444
Q2FVF5   11 0.846154 -1.27278 0.943444
Q2G2W2   18 1.38462 0.903563 0.161558
Q2G1I2   13 1 0.903563 0.161558
Q2G245   20 1.53846 0.903563 0.161558
Q2G1H7   17 1.25926 0.903563 0.161558
Q2FWF1   9 0.666667 -1.27278 0.943444
Q2FZZ9   13 0.962963 -1.27278 0.943444
Q2G1W3   7 0.518519 -1.27278 0.943444
Q2G204   13 0.962963 -1.27278 0.943444
Q2G1H1   13 0.962963 -1.27278 0.943444
Q2FXK3   9 0.666667 -1.27278 0.943444
Q2G2H8   15 1.11111 0.903563 0.161558
Q2FZP9   11 0.814815 -1.27278 0.943444
Q2FWI2   11 0.814815 -1.27278 0.943444
Q2FYZ6   22 1.62963 0.903563 0.161558
Q2FXS1   22 1.62963 0.903563 0.161558
Q2G200   8 0.592593 -1.27278 0.943444
Q2G2L5   29 2.14815 3.07991 0.0107511
Q2FY73   15 1.11111 0.903563 0.161558
Q2G177   28 2.07407 3.07991 0.0107511
Q2G2F9   23 1.7037 0.903563 0.161558
Q2FV27   9 0.666667 -1.27278 0.943444
Q2FZ56   10 0.740741 -1.27278 0.943444
Q2FVF3   16 1.18519 0.903563 0.161558
Q2G0B6   16 1.18519 0.903563 0.161558
Q2G2S5   13 0.962963 -1.27278 0.943444
Q2FW68   10 0.740741 -1.27278 0.943444
Q2FWX7   8 0.592593 -1.27278 0.943444
Q2FWB6   15 1.11111 0.903563 0.161558
Q2FXA9   9 0.666667 -1.27278 0.943444
Q2FXP3   11 0.814815 -1.27278 0.943444
Q2FUX5   14 1.03704 0.903563 0.161558
Q2FZZ4   8 0.592593 -1.27278 0.943444
Q2FX98   16 1.18519 0.903563 0.161558
Q2FV23   6 0.444444 -1.27278 0.943444
Q2FUR1   8 0.592593 -1.27278 0.943444
Q2FY49   12 0.888889 -1.27278 0.943444
Q2G017   8 0.592593 -1.27278 0.943444
Q2G2K9   27 2 3.07991 0.0107511
Q2G2N9   11 0.814815 -1.27278 0.943444
Q2G0E9   20 1.48148 0.903563 0.161558
Q2FY19   10 0.740741 -1.27278 0.943444
Q2G1E3   16 1.18519 0.903563 0.161558
Q2FW17   2 0.148148 -1.27278 0.943444
Q2FWK9   10 0.740741 -1.27278 0.943444
Q2G2Q6   12 0.888889 -1.27278 0.943444
Q2G2Q5   12 0.888889 -1.27278 0.943444
Q2G1U9   9 0.666667 -1.27278 0.943444
Q2G299   11 0.814815 -1.27278 0.943444
Q2FX75   2 0.148148 -1.27278 0.943444
Q2G058   9 0.666667 -1.27278 0.943444
Q2G0E3   5 0.37037 -1.27278 0.943444
Q2FYK0   19 1.40741 0.903563 0.161558
Q2G2K6   5 0.37037 -1.27278 0.943444
Q2FYN0   3 0.222222 -1.27278 0.943444
Q2FVK7   22 1.62963 0.903563 0.161558
Q2FX15   9 0.666667 -1.27278 0.943444
Q2FVN9   17 1.25926 0.903563 0.161558
Q2FWX0   20 1.48148 0.903563 0.161558
Q2G143   10 0.740741 -1.27278 0.943444
Q2G0C7   6 0.444444 -1.27278 0.943444
Q2G0K6   9 0.666667 -1.27278 0.943444
Q2FZZ1   24 1.77778 0.903563 0.161558
Q2FV13   9 0.666667 -1.27278 0.943444
Q2G128   14 1.03704 0.903563 0.161558
Q2FXU2   6 0.444444 -1.27278 0.943444
Q2G2R4   11 0.814815 -1.27278 0.943444
Q2FXM1   14 1.03704 0.903563 0.161558
Q8KQR1   8 0.592593 -1.27278 0.943444
Q2G2Q9   10 0.740741 -1.27278 0.943444
Q2FVG9   15 1.11111 0.903563 0.161558
Q2FV56   14 1.03704 0.903563 0.161558
Q2FWG7   22 1.57143 0.903563 0.161558
Q2G0T1   18 1.28571 0.903563 0.161558
Q2FXB9   23 1.64286 0.903563 0.161558
Q2FZP3   20 1.42857 0.903563 0.161558
Q2FZQ2   22 1.57143 0.903563 0.161558
Q2FXS4   11 0.785714 -1.27278 0.943444
Q2FZ21   15 1.07143 0.903563 0.161558
Q2G2X2   9 0.642857 -1.27278 0.943444
Q2FZF6   11 0.785714 -1.27278 0.943444
Q2FYA0   9 0.642857 -1.27278 0.943444
Q2G2A9   26 1.85714 0.903563 0.161558
Q2FYB9   10 0.714286 -1.27278 0.943444
Q2FYI4   14 1 0.903563 0.161558
Q2FYL4   10 0.714286 -1.27278 0.943444
Q2G1T0   21 1.5 0.903563 0.161558
Q2FXW7   10 0.714286 -1.27278 0.943444
Q2FZA1   14 1 0.903563 0.161558
Q2FY76   14 1 0.903563 0.161558
Q2FZ97   13 0.928571 -1.27278 0.943444
Q2G1I4   19 1.35714 0.903563 0.161558
Q2FYQ6   21 1.5 0.903563 0.161558
Q2FXL6   10 0.714286 -1.27278 0.943444
Q2G2G6   18 1.28571 0.903563 0.161558
Q2FVH1   22 1.57143 0.903563 0.161558
Q2FYA8   9 0.642857 -1.27278 0.943444
Q2G2M5   17 1.21429 0.903563 0.161558
Q2FV99   6 0.428571 -1.27278 0.943444
Q2G105   6 0.428571 -1.27278 0.943444
Q2FW23   15 1.07143 0.903563 0.161558
Q2G012   5 0.357143 -1.27278 0.943444
Q2G2V5   7 0.5 -1.27278 0.943444
Q2FW07   16 1.14286 0.903563 0.161558
Q2G0F2   9 0.642857 -1.27278 0.943444
Q2FZC9   20 1.42857 0.903563 0.161558
Q2FXE9   25 1.78571 0.903563 0.161558
Q2FV47   10 0.714286 -1.27278 0.943444
Q2G2Q8   16 1.14286 0.903563 0.161558
Q2FYE7   19 1.35714 0.903563 0.161558
Q2FUT3   23 1.64286 0.903563 0.161558
Q2G068   17 1.21429 0.903563 0.161558
Q2G2D3   9 0.642857 -1.27278 0.943444
Q2FYK4   12 0.857143 -1.27278 0.943444
Q2FX36   9 0.642857 -1.27278 0.943444
Q2G0A4   18 1.28571 0.903563 0.161558
Q2G080   24 1.71429 0.903563 0.161558
Q2FUT1   16 1.14286 0.903563 0.161558
Q2FYH3   23 1.64286 0.903563 0.161558
Q2FXA7   11 0.785714 -1.27278 0.943444
Q2G2Y6   5 0.357143 -1.27278 0.943444
Q2FY55   12 0.857143 -1.27278 0.943444
Q2FY61   8 0.571429 -1.27278 0.943444
Q2G0E2   10 0.714286 -1.27278 0.943444
Q2FVY1   10 0.714286 -1.27278 0.943444
Q2FUV1   18 1.28571 0.903563 0.161558
Q2FUS9   5 0.357143 -1.27278 0.943444
Q2G1A1   4 0.285714 -1.27278 0.943444
P60639   22 1.57143 0.903563 0.161558
Q2FZE9   2 0.142857 -1.27278 0.943444
Q2G1I9   20 1.42857 0.903563 0.161558
Q2FWN0   15 1.07143 0.903563 0.161558
Q2FZE3   12 0.857143 -1.27278 0.943444
Q93Q23   15 1.07143 0.903563 0.161558
Q2FWE9   10 0.714286 -1.27278 0.943444
Q2FUS1   32 2.28571 3.07991 0.0107511
Q2FVM5   13 0.928571 -1.27278 0.943444
Q2G2N7   16 1.14286 0.903563 0.161558
Q2FWG0   28 2 3.07991 0.0107511
Q2FXV7   38 2.71429 3.07991 0.0107511
Q2FW69   15 1.07143 0.903563 0.161558
P0A0F8   4 0.285714 -1.27278 0.943444
Q2G055   10 0.714286 -1.27278 0.943444
Q2FV37   16 1.14286 0.903563 0.161558
Q2G225   23 1.64286 0.903563 0.161558
Q2FXG2   9 0.642857 -1.27278 0.943444
Q2FY87   7 0.5 -1.27278 0.943444
Q2FWR7   8 0.571429 -1.27278 0.943444
Q2G1U6   11 0.785714 -1.27278 0.943444
Q2G006   8 0.571429 -1.27278 0.943444
Q2G2I6   22 1.51724 0.903563 0.161558
Q2FWS1   2 0.137931 -1.27278 0.943444
Q2FYF5   16 1.10345 0.903563 0.161558
Q2G0F1   37 2.55172 3.07991 0.0107511
Q2G0J2   19 1.31034 0.903563 0.161558
Q2FXE3   20 1.37931 0.903563 0.161558
Q2FYV8   11 0.758621 -1.27278 0.943444
Q2G1X6   18 1.24138 0.903563 0.161558
Q2FUP5   23 1.58621 0.903563 0.161558
Q2G1A4   28 1.93103 0.903563 0.161558
Q2G0H9   22 1.51724 0.903563 0.161558
Q2G0M0   19 1.31034 0.903563 0.161558
Q2FYK6   8 0.551724 -1.27278 0.943444
Q2G023   9 0.62069 -1.27278 0.943444
Q2G0G2   7 0.482759 -1.27278 0.943444
Q2FXC0   6 0.413793 -1.27278 0.943444
Q2FXF1   8 0.551724 -1.27278 0.943444
Q2FW00   27 1.86207 0.903563 0.161558
Q2G1E7   32 2.2069 3.07991 0.0107511
Q2FWE7   21 1.44828 0.903563 0.161558
Q2FY32   14 0.965517 -1.27278 0.943444
Q2FUU0   8 0.551724 -1.27278 0.943444
Q2FVU5   8 0.551724 -1.27278 0.943444
Q2G062   23 1.58621 0.903563 0.161558
Q2FV26   24 1.65517 0.903563 0.161558
Q2FW97   10 0.689655 -1.27278 0.943444
Q2FZY8   23 1.58621 0.903563 0.161558
Q2G277   24 1.65517 0.903563 0.161558
Q2G0V1   18 1.24138 0.903563 0.161558
Q2FWJ3   15 1.03448 0.903563 0.161558
Q2G2J2   8 0.551724 -1.27278 0.943444
Q2FVB0   27 1.86207 0.903563 0.161558
Q2G278   12 0.827586 -1.27278 0.943444
Q2G107   6 0.413793 -1.27278 0.943444
P0A0M9   11 0.758621 -1.27278 0.943444
Q2G067   19 1.31034 0.903563 0.161558
Q2FV55   10 0.689655 -1.27278 0.943444
Q2G1L3   13 0.896552 -1.27278 0.943444
Q2G2R0   14 0.965517 -1.27278 0.943444
Q2G2T3   7 0.482759 -1.27278 0.943444
Q2FWA8   16 1.10345 0.903563 0.161558
Q2G056   15 1.03448 0.903563 0.161558
Q2FWR1   24 1.65517 0.903563 0.161558
Q2FXP9   9 0.62069 -1.27278 0.943444
Q2FZI4   24 1.65517 0.903563 0.161558
Q2G2L7   20 1.37931 0.903563 0.161558
Q2FVG1   21 1.44828 0.903563 0.161558
Q2G1I7   13 0.896552 -1.27278 0.943444
Q2FVB6   28 1.93103 0.903563 0.161558
Q2G001   13 0.896552 -1.27278 0.943444
Q2FUX3   6 0.413793 -1.27278 0.943444
Q2G1Q9   15 1.03448 0.903563 0.161558
Q2G2S9   17 1.17241 0.903563 0.161558
Q2FXZ8   14 0.965517 -1.27278 0.943444
Q2FZI7   16 1.10345 0.903563 0.161558
Q2FUS6   9 0.62069 -1.27278 0.943444
Q2FUZ6   8 0.551724 -1.27278 0.943444
Q2FYQ9   15 1.03448 0.903563 0.161558
Q2FYS8   9 0.62069 -1.27278 0.943444
Q2FYS6   27 1.86207 0.903563 0.161558
Q2FZG6   8 0.551724 -1.27278 0.943444
Q2G1L9   26 1.7931 0.903563 0.161558
Q2FXT3   22 1.51724 0.903563 0.161558
Q2FZN9   10 0.689655 -1.27278 0.943444
Q2FW20   8 0.551724 -1.27278 0.943444
Q2G0H3   14 0.965517 -1.27278 0.943444
Q2FV98   11 0.758621 -1.27278 0.943444
Q2FXR7   18 1.24138 0.903563 0.161558
Q2G1T4   12 0.827586 -1.27278 0.943444
Q2FW38   10 0.689655 -1.27278 0.943444
Q2G2P6   28 1.93103 0.903563 0.161558
Q2FVL7   17 1.17241 0.903563 0.161558
Q2FVY2   9 0.62069 -1.27278 0.943444
Q2FYZ0   10 0.689655 -1.27278 0.943444
Q2FYW2   20 1.37931 0.903563 0.161558
P60643   21 1.44828 0.903563 0.161558
Q2G265   7 0.482759 -1.27278 0.943444
Q2FV42   22 1.51724 0.903563 0.161558
Q2FXN0   21 1.44828 0.903563 0.161558
Q2G2D9   25 1.72414 0.903563 0.161558
Q2FV75   9 0.62069 -1.27278 0.943444
Q2FYE0   30 2.06897 3.07991 0.0107511
Q2FX03   27 1.86207 0.903563 0.161558
Q2FX89   13 0.896552 -1.27278 0.943444
Q2FX43   3 0.206897 -1.27278 0.943444
Q2FV69   23 1.53333 0.903563 0.161558
P72360   20 1.33333 0.903563 0.161558
Q2FVQ1   14 0.933333 -1.27278 0.943444
Q2FYG7   18 1.2 0.903563 0.161558
Q2G1J8   30 2 3.07991 0.0107511
Q2FW77   24 1.6 0.903563 0.161558
Q2FWI4   19 1.26667 0.903563 0.161558
Q2FX62   9 0.6 -1.27278 0.943444
Q2G0U6   16 1.06667 0.903563 0.161558
Q2G0P2   8 0.533333 -1.27278 0.943444
Q2G0B8   13 0.866667 -1.27278 0.943444
Q2FVL3   19 1.26667 0.903563 0.161558
Q2G1K8   17 1.13333 0.903563 0.161558
Q2G2R9   19 1.26667 0.903563 0.161558
Q2G2I3   25 1.66667 0.903563 0.161558
Q2FY56   24 1.6 0.903563 0.161558
Q2G0B1   19 1.26667 0.903563 0.161558
Q2G1T1   17 1.13333 0.903563 0.161558
Q2FVX5   22 1.46667 0.903563 0.161558
Q2G0H8   21 1.4 0.903563 0.161558
Q2FVT3   7 0.466667 -1.27278 0.943444
Q2FWF6   8 0.533333 -1.27278 0.943444
Q2FWZ6   18 1.2 0.903563 0.161558
Q2FZ77   9 0.6 -1.27278 0.943444
Q2G0H0   21 1.4 0.903563 0.161558
Q2G2G7   20 1.33333 0.903563 0.161558
Q2G117   14 0.933333 -1.27278 0.943444
Q2FXG9   15 1 0.903563 0.161558
Q2FWE4   12 0.8 -1.27278 0.943444
Q2FUS0   18 1.2 0.903563 0.161558
Q2FWR3   25 1.66667 0.903563 0.161558
Q2FYA9   6 0.4 -1.27278 0.943444
Q2G0Y5   19 1.26667 0.903563 0.161558
Q2FZZ8   16 1.06667 0.903563 0.161558
Q2G1Z6   24 1.6 0.903563 0.161558
Q2FX53   22 1.46667 0.903563 0.161558
Q2FZC4   6 0.4 -1.27278 0.943444
Q2FUS5   27 1.8 0.903563 0.161558
Q2G1R0   24 1.6 0.903563 0.161558
Q2G0D5   27 1.8 0.903563 0.161558
Q2FY18   25 1.66667 0.903563 0.161558
Q2FYH8   19 1.26667 0.903563 0.161558
Q2G1F2   13 0.866667 -1.27278 0.943444
Q2G0Q5   11 0.733333 -1.27278 0.943444
Q2FVR2   11 0.733333 -1.27278 0.943444
Q2FZE7   10 0.666667 -1.27278 0.943444
Q2G0I0   23 1.53333 0.903563 0.161558
Q2G0R1   11 0.733333 -1.27278 0.943444
Q2G0L7   13 0.866667 -1.27278 0.943444
Q2FWI1   24 1.6 0.903563 0.161558
Q2G0F7   17 1.13333 0.903563 0.161558
Q2FXY3   16 1.06667 0.903563 0.161558
P0A084   14 0.933333 -1.27278 0.943444
Q2G0G5   16 1.06667 0.903563 0.161558
Q2FZE5   29 1.93333 0.903563 0.161558
Q2G0A2   31 2.06667 3.07991 0.0107511
Q2FVE8   21 1.4 0.903563 0.161558
Q2G2M8   10 0.666667 -1.27278 0.943444
Q2FYH7   20 1.33333 0.903563 0.161558
Q2FVR8   18 1.2 0.903563 0.161558
Q2FZU9   11 0.733333 -1.27278 0.943444
Q2FYX7   17 1.13333 0.903563 0.161558
Q2G280   14 0.933333 -1.27278 0.943444
Q2FVG5   18 1.2 0.903563 0.161558
Q2FWX1   22 1.46667 0.903563 0.161558
Q2FVB3   25 1.66667 0.903563 0.161558
Q2G2A1   13 0.866667 -1.27278 0.943444
Q2G1W7   5 0.333333 -1.27278 0.943444
Q2FW36   33 2.2 3.07991 0.0107511
P31337   17 1.13333 0.903563 0.161558
Q2FXB8   24 1.6 0.903563 0.161558
Q2G2F3   12 0.8 -1.27278 0.943444
Q2FYM7   12 0.8 -1.27278 0.943444
Q2FYB2   6 0.4 -1.27278 0.943444
Q2G2E2   24 1.54839 0.903563 0.161558
Q2G2G9   24 1.54839 0.903563 0.161558
Q2FVC5   9 0.580645 -1.27278 0.943444
Q2G0T3   16 1.03226 0.903563 0.161558
Q2G074   24 1.54839 0.903563 0.161558
Q2G016   9 0.580645 -1.27278 0.943444
Q2G0G4   12 0.774194 -1.27278 0.943444
Q2G2K1   5 0.322581 -1.27278 0.943444
Q2FXE1   18 1.16129 0.903563 0.161558
Q2FWD2   11 0.709677 -1.27278 0.943444
Q2G1Q0   11 0.709677 -1.27278 0.943444
Q2G073   27 1.74194 0.903563 0.161558
Q2G1T7   23 1.48387 0.903563 0.161558
Q2FVI3   11 0.709677 -1.27278 0.943444
Q2FZ93   40 2.58065 3.07991 0.0107511
Q2FVQ7   9 0.580645 -1.27278 0.943444
Q2G2B9   30 1.93548 0.903563 0.161558
Q2FZN5   25 1.6129 0.903563 0.161558
Q2FY72   10 0.645161 -1.27278 0.943444
Q2G0A0   12 0.774194 -1.27278 0.943444
Q2FZQ8   25 1.6129 0.903563 0.161558
Q2FXP1   18 1.16129 0.903563 0.161558
P0A0B7   9 0.580645 -1.27278 0.943444
Q2FYW0   20 1.29032 0.903563 0.161558
Q2G230   21 1.35484 0.903563 0.161558
Q2G0H5   19 1.22581 0.903563 0.161558
Q2G0B7   13 0.83871 -1.27278 0.943444
Q2G131   31 2 3.07991 0.0107511
Q2G0Y4   20 1.29032 0.903563 0.161558
Q2G2L0   20 1.29032 0.903563 0.161558
Q2G101   21 1.35484 0.903563 0.161558
Q2G036   13 0.83871 -1.27278 0.943444
Q2FXN3   31 2 3.07991 0.0107511
Q2FWY2   15 0.967742 -1.27278 0.943444
Q2FXK6   18 1.16129 0.903563 0.161558
Q2G2Y3   8 0.516129 -1.27278 0.943444
Q2G1P8   15 0.967742 -1.27278 0.943444
Q2G0N7   12 0.774194 -1.27278 0.943444
Q2FW43   21 1.35484 0.903563 0.161558
Q2G2N4   25 1.6129 0.903563 0.161558
Q2FW59   14 0.903226 -1.27278 0.943444
Q2G1V0   17 1.09677 0.903563 0.161558
Q2G010   11 0.709677 -1.27278 0.943444
Q2FWJ4   19 1.22581 0.903563 0.161558
Q2FUR3   12 0.774194 -1.27278 0.943444
Q2FXE4   22 1.41935 0.903563 0.161558
Q2FY36   14 0.903226 -1.27278 0.943444
Q2G1Q7   11 0.709677 -1.27278 0.943444
Q2FX09   17 1.09677 0.903563 0.161558
Q2G0Z1   20 1.29032 0.903563 0.161558
Q2FWJ1   19 1.22581 0.903563 0.161558
Q2FUT4   14 0.903226 -1.27278 0.943444
Q2FYI1   16 1.03226 0.903563 0.161558
Q2FXQ8   11 0.709677 -1.27278 0.943444
Q2FUZ0   19 1.22581 0.903563 0.161558
P0A086   16 1.03226 0.903563 0.161558
Q2FZM0   28 1.80645 0.903563 0.161558
Q2FXL3   10 0.645161 -1.27278 0.943444
Q2G2K7   21 1.35484 0.903563 0.161558
Q2FVL1   28 1.80645 0.903563 0.161558
Q2FW21   7 0.451613 -1.27278 0.943444
Q2G201   12 0.774194 -1.27278 0.943444
Q2FVV6   14 0.903226 -1.27278 0.943444
Q2FV03   10 0.645161 -1.27278 0.943444
Q2G2T2   30 1.93548 0.903563 0.161558
Q2FZ44   7 0.451613 -1.27278 0.943444
Q2G1N7   21 1.35484 0.903563 0.161558
Q2G172   19 1.22581 0.903563 0.161558
Q2G208   28 1.80645 0.903563 0.161558
Q2FZR7   21 1.35484 0.903563 0.161558
Q2G2K2   2 0.129032 -1.27278 0.943444
Q2FVA4   15 0.967742 -1.27278 0.943444
Q2G0F5   28 1.80645 0.903563 0.161558
Q2G0X0   12 0.774194 -1.27278 0.943444
Q2FXU0   11 0.709677 -1.27278 0.943444
Q2FXX9   13 0.83871 -1.27278 0.943444
Q2G2K8   6 0.387097 -1.27278 0.943444
Q2G0X1   12 0.75 -1.27278 0.943444
Q2FXI8   6 0.375 -1.27278 0.943444
Q2G0L1   14 0.875 -1.27278 0.943444
Q2FX07   12 0.75 -1.27278 0.943444
Q2G139   6 0.375 -1.27278 0.943444
Q2FUV5   11 0.6875 -1.27278 0.943444
Q2FVD0   11 0.6875 -1.27278 0.943444
Q2FX10   25 1.5625 0.903563 0.161558
Q2G1W5   15 0.9375 -1.27278 0.943444
Q2G1Y7   9 0.5625 -1.27278 0.943444
Q2G190   15 0.9375 -1.27278 0.943444
Q2FV59   30 1.875 0.903563 0.161558
Q2FZS3   7 0.4375 -1.27278 0.943444
Q2FX90   11 0.6875 -1.27278 0.943444
Q2FW85   33 2.0625 3.07991 0.0107511
Q2FZ65   18 1.125 0.903563 0.161558
Q2FXJ7   14 0.875 -1.27278 0.943444
Q2FVW2   18 1.125 0.903563 0.161558
Q2G0H4   20 1.25 0.903563 0.161558
Q2FVV4   20 1.25 0.903563 0.161558
Q2FUR9   28 1.75 0.903563 0.161558
Q2FW06   8 0.5 -1.27278 0.943444
Q2FY84   15 0.9375 -1.27278 0.943444
Q2G132   14 0.875 -1.27278 0.943444
Q2G0C9   7 0.4375 -1.27278 0.943444
Q2G2N1   29 1.8125 0.903563 0.161558
Q2FVF2   35 2.1875 3.07991 0.0107511
Q2FZ30   27 1.6875 0.903563 0.161558
Q2FXX8   14 0.875 -1.27278 0.943444
Q2FZX6   32 2 3.07991 0.0107511
Q2G1Z2   29 1.8125 0.903563 0.161558
Q2G0G7   27 1.6875 0.903563 0.161558
Q2FV53   11 0.6875 -1.27278 0.943444
Q2FV28   18 1.125 0.903563 0.161558
Q2G097   15 0.9375 -1.27278 0.943444
Q2FZC5   12 0.75 -1.27278 0.943444
Q2FY77   23 1.4375 0.903563 0.161558
Q2FVA9   14 0.875 -1.27278 0.943444
Q2G2W5   5 0.3125 -1.27278 0.943444
Q2FX97   24 1.5 0.903563 0.161558
Q2G1F3   12 0.75 -1.27278 0.943444
Q2FYU1   7 0.4375 -1.27278 0.943444
Q2FUP6   26 1.625 0.903563 0.161558
Q2G2U7   24 1.5 0.903563 0.161558
Q2FY09   14 0.875 -1.27278 0.943444
Q2G1J6   29 1.8125 0.903563 0.161558
Q2G059   11 0.6875 -1.27278 0.943444
Q2FVK5   21 1.3125 0.903563 0.161558
Q2G0H7   18 1.125 0.903563 0.161558
Q2FWN2   21 1.3125 0.903563 0.161558
Q2FYV7   16 1 0.903563 0.161558
Q2G236   26 1.625 0.903563 0.161558
Q2FZR6   25 1.5625 0.903563 0.161558
Q2G1P9   15 0.9375 -1.27278 0.943444
Q2G0R9   14 0.875 -1.27278 0.943444
Q2FUZ9   19 1.1875 0.903563 0.161558
Q2FVP2   15 0.9375 -1.27278 0.943444
Q2FXC8   8 0.5 -1.27278 0.943444
Q2FVC4   11 0.6875 -1.27278 0.943444
Q2FZ29   10 0.625 -1.27278 0.943444
Q2FYR8   9 0.545455 -1.27278 0.943444
Q2FY23   10 0.606061 -1.27278 0.943444
Q2G0D4   19 1.15152 0.903563 0.161558
Q2FZ38   26 1.57576 0.903563 0.161558
Q2FXH1   34 2.06061 3.07991 0.0107511
Q2FXZ9   23 1.39394 0.903563 0.161558
Q2G1V3   29 1.75758 0.903563 0.161558
Q2FVZ0   29 1.75758 0.903563 0.161558
Q2FV95   29 1.75758 0.903563 0.161558
Q2G196   22 1.33333 0.903563 0.161558
Q2FZ61   12 0.727273 -1.27278 0.943444
Q2FW27   21 1.27273 0.903563 0.161558
Q2FWH2   43 2.60606 3.07991 0.0107511
Q2FZQ9   24 1.45455 0.903563 0.161558
Q2FWQ9   18 1.09091 0.903563 0.161558
Q2G1N5   25 1.51515 0.903563 0.161558
Q2FZP8   35 2.12121 3.07991 0.0107511
Q2FXC2   10 0.606061 -1.27278 0.943444
Q2G0X9   8 0.484848 -1.27278 0.943444
Q2FX08   13 0.787879 -1.27278 0.943444
Q2FUV2   20 1.21212 0.903563 0.161558
Q2FZT8   7 0.424242 -1.27278 0.943444
Q2G2N2   24 1.45455 0.903563 0.161558
Q2G0M1   26 1.57576 0.903563 0.161558
Q2FVX8   14 0.848485 -1.27278 0.943444
Q2G220   15 0.909091 -1.27278 0.943444
Q2FW37   19 1.15152 0.903563 0.161558
Q2G203   23 1.39394 0.903563 0.161558
Q2FY89   18 1.09091 0.903563 0.161558
Q2G1K7   23 1.39394 0.903563 0.161558
Q2G013   25 1.51515 0.903563 0.161558
Q2FV91   30 1.81818 0.903563 0.161558
Q2FW92   21 1.27273 0.903563 0.161558
Q2G1U5   23 1.39394 0.903563 0.161558
Q2G2A6   13 0.787879 -1.27278 0.943444
Q2G0G9   21 1.27273 0.903563 0.161558
P0A088   5 0.30303 -1.27278 0.943444
Q2G0B4   25 1.51515 0.903563 0.161558
Q2G0X7   7 0.424242 -1.27278 0.943444
Q2G0S0   10 0.606061 -1.27278 0.943444
Q2FW12   14 0.848485 -1.27278 0.943444
Q2G0J7   20 1.21212 0.903563 0.161558
Q2FW76   25 1.51515 0.903563 0.161558
Q2G1Z7   15 0.909091 -1.27278 0.943444
Q2G2S1   20 1.21212 0.903563 0.161558
Q2G1B1   15 0.909091 -1.27278 0.943444
Q2FVP3   27 1.63636 0.903563 0.161558
Q2G1V1   16 0.969697 -1.27278 0.943444
Q2G1H8   18 1.09091 0.903563 0.161558
Q2G149   23 1.39394 0.903563 0.161558
Q2FXC7   9 0.545455 -1.27278 0.943444
Q2G019   9 0.545455 -1.27278 0.943444
Q2FWL6   17 1.0303 0.903563 0.161558
Q2G199   34 2.06061 3.07991 0.0107511
Q2FY41   2 0.121212 -1.27278 0.943444
Q2FX33   17 1.0303 0.903563 0.161558
Q2G181   14 0.848485 -1.27278 0.943444
Q2FVT1   23 1.39394 0.903563 0.161558
Q2G0Z5   32 1.93939 0.903563 0.161558
Q2FZC7   21 1.27273 0.903563 0.161558
Q2G1U0   17 1.0303 0.903563 0.161558
Q2FW18   13 0.787879 -1.27278 0.943444
Q2G0H1   21 1.27273 0.903563 0.161558
Q2FX22   13 0.787879 -1.27278 0.943444
Q2G157   20 1.21212 0.903563 0.161558
Q2G2J5   21 1.27273 0.903563 0.161558
Q2FZH9   31 1.87879 0.903563 0.161558
Q2FZA6   31 1.87879 0.903563 0.161558
Q2G1N6   23 1.39394 0.903563 0.161558
Q2FVR4   30 1.81818 0.903563 0.161558
Q2FY13   20 1.21212 0.903563 0.161558
Q2G025   19 1.15152 0.903563 0.161558
Q2FV36   22 1.33333 0.903563 0.161558
Q2G0W9   13 0.787879 -1.27278 0.943444
Q2G0L0   20 1.21212 0.903563 0.161558
Q2FUR2   13 0.787879 -1.27278 0.943444
Q2FVJ9   9 0.545455 -1.27278 0.943444
Q2G1S8   9 0.529412 -1.27278 0.943444
Q2FVJ5   18 1.05882 0.903563 0.161558
Q2FZ39   23 1.35294 0.903563 0.161558
Q2FWP6   16 0.941176 -1.27278 0.943444
Q2FVB4   20 1.17647 0.903563 0.161558
Q2G0V7   27 1.58824 0.903563 0.161558
Q2FUV4   10 0.588235 -1.27278 0.943444
Q2FYG5   16 0.941176 -1.27278 0.943444
Q2FW71   31 1.82353 0.903563 0.161558
Q2FZB1   7 0.411765 -1.27278 0.943444
Q2G0Y9   16 0.941176 -1.27278 0.943444
Q2G0X4   9 0.529412 -1.27278 0.943444
Q2FZL2   8 0.470588 -1.27278 0.943444
Q2FVS1   7 0.411765 -1.27278 0.943444
Q2G099   13 0.764706 -1.27278 0.943444
Q2FZN0   18 1.05882 0.903563 0.161558
Q2FZ50   30 1.76471 0.903563 0.161558
Q2G0X8   9 0.529412 -1.27278 0.943444
Q2G167   17 1 0.903563 0.161558
Q2G086   21 1.23529 0.903563 0.161558
Q2G0D0   21 1.23529 0.903563 0.161558
Q2FWG3   18 1.05882 0.903563 0.161558
Q2G228   15 0.882353 -1.27278 0.943444
Q2FWW8   26 1.52941 0.903563 0.161558
Q2FYL0   6 0.352941 -1.27278 0.943444
Q2FXX2   24 1.41176 0.903563 0.161558
Q2G0C4   35 2.05882 3.07991 0.0107511
Q2FZA2   19 1.11765 0.903563 0.161558
Q2FWL0   14 0.823529 -1.27278 0.943444
Q2FUY9   20 1.17647 0.903563 0.161558
Q2G0T8   16 0.941176 -1.27278 0.943444
Q2FWK0   19 1.11765 0.903563 0.161558
Q2G0D9   24 1.41176 0.903563 0.161558
Q2FZF3   9 0.529412 -1.27278 0.943444
Q2FZ17   17 1 0.903563 0.161558
Q2G0T6   13 0.764706 -1.27278 0.943444
Q2G140   30 1.76471 0.903563 0.161558
Q2G2F2   24 1.41176 0.903563 0.161558
Q2FXG0   12 0.705882 -1.27278 0.943444
Q2FWR4   23 1.35294 0.903563 0.161558
Q2G195   26 1.52941 0.903563 0.161558
Q2FVY4   16 0.941176 -1.27278 0.943444
Q2G1I6   16 0.941176 -1.27278 0.943444
Q2FVD5   13 0.764706 -1.27278 0.943444
Q2FZM1   18 1.05882 0.903563 0.161558
Q2FVG0   17 1 0.903563 0.161558
Q2FZM7   16 0.941176 -1.27278 0.943444
Q2FZB2   9 0.529412 -1.27278 0.943444
Q2G287   24 1.41176 0.903563 0.161558
Q2FWG4   18 1.05882 0.903563 0.161558
Q2G2B3   31 1.82353 0.903563 0.161558
Q2FY48   38 2.23529 3.07991 0.0107511
Q9ZNI1   13 0.764706 -1.27278 0.943444
Q2FV94   16 0.941176 -1.27278 0.943444
Q2G2X5   22 1.29412 0.903563 0.161558
Q2FVX6   15 0.882353 -1.27278 0.943444
Q2G060   35 2.05882 3.07991 0.0107511
Q2FVG2   41 2.41176 3.07991 0.0107511
Q2G1Q1   15 0.882353 -1.27278 0.943444
Q2G1F1   9 0.529412 -1.27278 0.943444
Q2FXC5   8 0.470588 -1.27278 0.943444
Q2G2B0   20 1.17647 0.903563 0.161558
Q2FXR6   28 1.64706 0.903563 0.161558
Q2FXE0   18 1.05882 0.903563 0.161558
Q2FUY3   22 1.29412 0.903563 0.161558
Q2G1S6   9 0.529412 -1.27278 0.943444
Q2FVE9   32 1.88235 0.903563 0.161558
Q2FVU7   20 1.17647 0.903563 0.161558
Q2FVM7   20 1.17647 0.903563 0.161558
Q2FVU6   39 2.29412 3.07991 0.0107511
Q2FVA1   21 1.23529 0.903563 0.161558
Q2FWB8   13 0.764706 -1.27278 0.943444
Q2FYR5   14 0.823529 -1.27278 0.943444
Q2G261   26 1.52941 0.903563 0.161558
Q2G264   26 1.52941 0.903563 0.161558
Q2G0U4   20 1.17647 0.903563 0.161558
Q2G226   32 1.88235 0.903563 0.161558
Q2FZT7   8 0.470588 -1.27278 0.943444
Q2FXJ4   25 1.47059 0.903563 0.161558
Q2G047   19 1.11765 0.903563 0.161558
Q2FWD9   12 0.705882 -1.27278 0.943444
Q2FZH2   48 2.82353 3.07991 0.0107511
Q2G044   30 1.76471 0.903563 0.161558
Q2FVZ8   32 1.88235 0.903563 0.161558
Q2G1C5   27 1.58824 0.903563 0.161558
Q2G1Z1   30 1.76471 0.903563 0.161558
Q2G135   12 0.705882 -1.27278 0.943444
Q2FVE5   23 1.35294 0.903563 0.161558
Q2FZ70   19 1.11765 0.903563 0.161558
Q2G2A0   16 0.941176 -1.27278 0.943444
Q2G224   17 0.971429 -1.27278 0.943444
P0A0K3   14 0.8 -1.27278 0.943444
Q2G1A8   18 1.02857 0.903563 0.161558
Q2G1P5   32 1.82857 0.903563 0.161558
Q2FV93   23 1.31429 0.903563 0.161558
Q2FXC4   7 0.4 -1.27278 0.943444
Q2FY74   25 1.42857 0.903563 0.161558
Q2G1M1   22 1.25714 0.903563 0.161558
Q9EZ11   14 0.8 -1.27278 0.943444
Q2FZB3   7 0.4 -1.27278 0.943444
Q2G1V2   16 0.914286 -1.27278 0.943444
Q2FVM8   21 1.2 0.903563 0.161558
Q2FVR1   17 0.971429 -1.27278 0.943444
Q2FXC3   10 0.571429 -1.27278 0.943444
Q2FUV6   13 0.742857 -1.27278 0.943444
Q2G1D7   20 1.14286 0.903563 0.161558
Q2FXR2   16 0.914286 -1.27278 0.943444
Q2FW83   33 1.88571 0.903563 0.161558
Q2G2X7   10 0.571429 -1.27278 0.943444
Q2FVM4   21 1.2 0.903563 0.161558
P0A0J3   28 1.6 0.903563 0.161558
Q2G2L8   18 1.02857 0.903563 0.161558
Q2FZ27   16 0.914286 -1.27278 0.943444
Q2FZ53   21 1.2 0.903563 0.161558
Q2G154   27 1.54286 0.903563 0.161558
Q2FZS4   35 2 3.07991 0.0107511
Q2FYQ5   24 1.37143 0.903563 0.161558
Q2FZL6   24 1.37143 0.903563 0.161558
Q2FWB9   17 0.971429 -1.27278 0.943444
Q2FUQ4   23 1.31429 0.903563 0.161558
Q2G293   21 1.2 0.903563 0.161558
Q2FZS5   18 1.02857 0.903563 0.161558
Q2FYP9   24 1.37143 0.903563 0.161558
Q2G0K7   22 1.25714 0.903563 0.161558
Q2FVV2   22 1.25714 0.903563 0.161558
Q2FVN0   25 1.42857 0.903563 0.161558
Q2FX00   16 0.914286 -1.27278 0.943444
Q2G1I0   40 2.28571 3.07991 0.0107511
Q2FXI2   24 1.37143 0.903563 0.161558
Q2G2X1   20 1.14286 0.903563 0.161558
Q2FYG6   37 2.11429 3.07991 0.0107511
Q2FXH0   22 1.25714 0.903563 0.161558
Q2FXU7   20 1.14286 0.903563 0.161558
Q2G170   28 1.6 0.903563 0.161558
Q2FVQ9   25 1.42857 0.903563 0.161558
Q2FWV2   9 0.514286 -1.27278 0.943444
Q2FVI5   36 2.05714 3.07991 0.0107511
Q2FUW0   11 0.628571 -1.27278 0.943444
Q2FXB7   22 1.25714 0.903563 0.161558
Q2G0J8   19 1.08571 0.903563 0.161558
Q2FXB5   21 1.2 0.903563 0.161558
Q2FYE9   26 1.48571 0.903563 0.161558
Q2FVE2   18 1.02857 0.903563 0.161558
Q2G2V6   19 1.08571 0.903563 0.161558
O08387   30 1.71429 0.903563 0.161558
Q2FZ14   21 1.2 0.903563 0.161558
Q2FXW3   25 1.42857 0.903563 0.161558
Q2FYQ8   21 1.2 0.903563 0.161558
Q2G2D6   22 1.25714 0.903563 0.161558
Q2G2T7   21 1.2 0.903563 0.161558
Q2FYP8   29 1.65714 0.903563 0.161558
Q2FZ25   17 0.971429 -1.27278 0.943444
Q2FY65   22 1.25714 0.903563 0.161558
Q2G2T1   24 1.37143 0.903563 0.161558
Q2G1N0   32 1.82857 0.903563 0.161558
Q2G110   31 1.77143 0.903563 0.161558
Q2G1E1   23 1.31429 0.903563 0.161558
Q2G2F1   26 1.48571 0.903563 0.161558
Q2FXE8   21 1.2 0.903563 0.161558
Q2FZ06   13 0.742857 -1.27278 0.943444
Q2FVH2   31 1.77143 0.903563 0.161558
Q2FYV6   17 0.971429 -1.27278 0.943444
Q2FZJ3   16 0.888889 -1.27278 0.943444
Q2G095   11 0.611111 -1.27278 0.943444
Q2G2Y0   8 0.444444 -1.27278 0.943444
Q2G2W3   21 1.16667 0.903563 0.161558
Q2FY07   26 1.44444 0.903563 0.161558
Q2FXW8   10 0.555556 -1.27278 0.943444
Q2FUR6   20 1.11111 0.903563 0.161558
Q2FVW6   22 1.22222 0.903563 0.161558
Q2G1X0   6 0.333333 -1.27278 0.943444
Q2G1F6   30 1.66667 0.903563 0.161558
Q2FVK8   28 1.55556 0.903563 0.161558
Q2G158   26 1.44444 0.903563 0.161558
Q2G118   27 1.5 0.903563 0.161558
Q2G077   25 1.38889 0.903563 0.161558
Q2G0E0   18 1 0.903563 0.161558
Q2G263   16 0.888889 -1.27278 0.943444
Q2FUU1   18 1 0.903563 0.161558
Q2G1X7   14 0.777778 -1.27278 0.943444
Q2G1C0   15 0.833333 -1.27278 0.943444
Q2FVB9   31 1.72222 0.903563 0.161558
Q2G273   15 0.833333 -1.27278 0.943444
Q53726   14 0.777778 -1.27278 0.943444
Q2G2W9   21 1.16667 0.903563 0.161558
Q2FZ22   31 1.72222 0.903563 0.161558
Q2G2U1   18 1 0.903563 0.161558
Q2FXW6   19 1.05556 0.903563 0.161558
Q2G0P9   25 1.38889 0.903563 0.161558
Q2FYE3   17 0.944444 -1.27278 0.943444
Q2FXU3   14 0.777778 -1.27278 0.943444
Q2G052   16 0.888889 -1.27278 0.943444
Q2FZM6   24 1.33333 0.903563 0.161558
Q2FX25   19 1.05556 0.903563 0.161558
Q2FX05   13 0.722222 -1.27278 0.943444
Q2G1P2   32 1.77778 0.903563 0.161558
Q2G2C4   16 0.888889 -1.27278 0.943444
Q2G165   26 1.44444 0.903563 0.161558
Q2FXK8   17 0.944444 -1.27278 0.943444
Q2FWP1   12 0.666667 -1.27278 0.943444
Q2FVU1   26 1.44444 0.903563 0.161558
Q2FZ78   15 0.833333 -1.27278 0.943444
Q2G0P0   20 1.11111 0.903563 0.161558
Q2FXX3   27 1.5 0.903563 0.161558
Q2FVX2   18 1 0.903563 0.161558
Q2G0Q7   16 0.888889 -1.27278 0.943444
Q2FXS6   11 0.611111 -1.27278 0.943444
Q2FUZ1   18 1 0.903563 0.161558
Q2FZ87   19 1.05556 0.903563 0.161558
Q2FXF4   26 1.44444 0.903563 0.161558
Q2G1G4   25 1.38889 0.903563 0.161558
Q2FWE6   16 0.888889 -1.27278 0.943444
Q2G2U2   13 0.722222 -1.27278 0.943444
Q2FY17   19 1.05556 0.903563 0.161558
Q2FVU3   25 1.38889 0.903563 0.161558
Q2FVK1   6 0.333333 -1.27278 0.943444
Q2G0K5   24 1.33333 0.903563 0.161558
Q2G2X8   8 0.444444 -1.27278 0.943444
Q2FYZ7   13 0.722222 -1.27278 0.943444
Q2FWG1   25 1.38889 0.903563 0.161558
Q2G1Q6   19 1.05556 0.903563 0.161558
Q2G2X9   12 0.666667 -1.27278 0.943444
Q2FWN9   6 0.333333 -1.27278 0.943444
Q2FYZ2   26 1.44444 0.903563 0.161558
Q2FZJ1   12 0.666667 -1.27278 0.943444
Q2G002   16 0.888889 -1.27278 0.943444
Q2FVL4   20 1.11111 0.903563 0.161558
Q2G2M7   13 0.722222 -1.27278 0.943444
Q2FWH6   18 1 0.903563 0.161558
Q2FXQ3   15 0.833333 -1.27278 0.943444
Q2G129   30 1.66667 0.903563 0.161558
Q7BHL7   20 1.11111 0.903563 0.161558
Q2FZ71   21 1.16667 0.903563 0.161558
Q2FZ88   11 0.594595 -1.27278 0.943444
Q2FV22   20 1.08108 0.903563 0.161558
Q2FYM3   12 0.648649 -1.27278 0.943444
Q2FY06   23 1.24324 0.903563 0.161558
Q2FXB0   6 0.324324 -1.27278 0.943444
Q2FX87   25 1.35135 0.903563 0.161558
Q2FZ33   19 1.02703 0.903563 0.161558
Q2G0J1   20 1.08108 0.903563 0.161558
Q2FUT7   24 1.2973 0.903563 0.161558
Q2FZH1   21 1.13514 0.903563 0.161558
Q2FVX3   19 1.02703 0.903563 0.161558
Q2FWC6   18 0.972973 -1.27278 0.943444
Q2FXN6   18 0.972973 -1.27278 0.943444
Q2FY79   23 1.24324 0.903563 0.161558
Q2FZ23   24 1.2973 0.903563 0.161558
Q2FVF1   20 1.08108 0.903563 0.161558
Q2FWM5   25 1.35135 0.903563 0.161558
Q2G061   22 1.18919 0.903563 0.161558
Q2FWL7   30 1.62162 0.903563 0.161558
Q2FVK3   6 0.324324 -1.27278 0.943444
Q2FX19   27 1.45946 0.903563 0.161558
Q2G2U6   21 1.13514 0.903563 0.161558
Q2G1S5   8 0.432432 -1.27278 0.943444
Q2FVS9   14 0.756757 -1.27278 0.943444
Q2G1M7   22 1.18919 0.903563 0.161558
Q2FW50   12 0.648649 -1.27278 0.943444
Q2G2L1   22 1.18919 0.903563 0.161558
Q2FWB1   19 1.02703 0.903563 0.161558
Q2FXA8   18 0.972973 -1.27278 0.943444
Q2FV20   22 1.18919 0.903563 0.161558
Q2FUY1   17 0.918919 -1.27278 0.943444
Q2FYJ1   30 1.62162 0.903563 0.161558
Q2G043   6 0.324324 -1.27278 0.943444
Q2FZ43   29 1.56757 0.903563 0.161558
Q9KJN4   17 0.918919 -1.27278 0.943444
Q2G194   29 1.56757 0.903563 0.161558
Q2G0F0   22 1.18919 0.903563 0.161558
Q2G2G2   19 1.02703 0.903563 0.161558
Q2G0I8   21 1.13514 0.903563 0.161558
Q2FXG5   24 1.2973 0.903563 0.161558
Q2G2S6   29 1.56757 0.903563 0.161558
Q53700   22 1.18919 0.903563 0.161558
Q2G0D8   20 1.08108 0.903563 0.161558
P60430   6 0.324324 -1.27278 0.943444
Q2FV41   19 1.02703 0.903563 0.161558
Q2FXZ5   16 0.864865 -1.27278 0.943444
Q2FZL0   28 1.51351 0.903563 0.161558
Q2FY99   27 1.45946 0.903563 0.161558
Q2FX95   16 0.864865 -1.27278 0.943444
Q2FYR6   24 1.2973 0.903563 0.161558
Q2FUW2   35 1.89189 0.903563 0.161558
Q2FVL2   17 0.918919 -1.27278 0.943444
Q2G2L4   29 1.56757 0.903563 0.161558
Q2FXB1   6 0.324324 -1.27278 0.943444
Q2FZY7   20 1.08108 0.903563 0.161558
Q2FVN1   34 1.83784 0.903563 0.161558
Q2G1S1   23 1.24324 0.903563 0.161558
Q2FXK4   14 0.756757 -1.27278 0.943444
Q2FXM6   22 1.18919 0.903563 0.161558
Q2FZJ6   21 1.13514 0.903563 0.161558
Q2FVT4   19 1.02703 0.903563 0.161558
Q2FYW1   25 1.35135 0.903563 0.161558
Q2FYZ3   27 1.45946 0.903563 0.161558
Q2FXX5   11 0.594595 -1.27278 0.943444
Q2FWM4   12 0.648649 -1.27278 0.943444
Q2G2L3   23 1.24324 0.903563 0.161558
Q2FYR3   21 1.13514 0.903563 0.161558
Q2G0I9   17 0.918919 -1.27278 0.943444
Q2G0M2   19 1.02703 0.903563 0.161558
Q2G272   13 0.702703 -1.27278 0.943444
Q2FXL4   30 1.62162 0.903563 0.161558
Q2G0U9   20 1.08108 0.903563 0.161558
Q2FVE4   9 0.486486 -1.27278 0.943444
Q2FVC6   24 1.2973 0.903563 0.161558
Q2FV19   12 0.648649 -1.27278 0.943444
Q2G0S8   22 1.18919 0.903563 0.161558
Q2G2G3   31 1.67568 0.903563 0.161558
Q2G2X0   21 1.10526 0.903563 0.161558
Q2G0F3   26 1.36842 0.903563 0.161558
Q2G037   20 1.05263 0.903563 0.161558
Q2G1G6   25 1.31579 0.903563 0.161558
Q2FWP0   6 0.315789 -1.27278 0.943444
Q2FY29   12 0.631579 -1.27278 0.943444
Q2FXQ4   33 1.73684 0.903563 0.161558
Q2G0S7   18 0.947368 -1.27278 0.943444
Q2FZX7   19 1 0.903563 0.161558
Q2G0E6   36 1.89474 0.903563 0.161558
Q2FY37   20 1.05263 0.903563 0.161558
Q2FYQ0   24 1.26316 0.903563 0.161558
Q2FUV3   24 1.26316 0.903563 0.161558
Q2FYV2   21 1.10526 0.903563 0.161558
Q2FVS4   37 1.94737 0.903563 0.161558
Q2G2M3   21 1.10526 0.903563 0.161558
Q2FVM6   19 1 0.903563 0.161558
Q2G292   26 1.36842 0.903563 0.161558
Q2FXH7   14 0.736842 -1.27278 0.943444
Q2FYQ7   24 1.26316 0.903563 0.161558
Q2FWG2   25 1.31579 0.903563 0.161558
Q2G159   23 1.21053 0.903563 0.161558
Q2FX96   24 1.26316 0.903563 0.161558
Q2FV83   18 0.947368 -1.27278 0.943444
Q2G2D8   20 1.05263 0.903563 0.161558
Q2FYJ4   36 1.89474 0.903563 0.161558
Q2G1E8   25 1.31579 0.903563 0.161558
Q2FVK2   6 0.315789 -1.27278 0.943444
Q2FZP1   31 1.63158 0.903563 0.161558
Q2FXI0   17 0.894737 -1.27278 0.943444
Q2G134   32 1.68421 0.903563 0.161558
Q2FZZ6   14 0.736842 -1.27278 0.943444
Q2G1Z3   26 1.36842 0.903563 0.161558
Q2G030   25 1.31579 0.903563 0.161558
Q2FV21   20 1.05263 0.903563 0.161558
Q9RQP6   29 1.52632 0.903563 0.161558
Q2FZ62   14 0.736842 -1.27278 0.943444
Q2FZQ7   31 1.63158 0.903563 0.161558
Q2G0F4   20 1.05263 0.903563 0.161558
Q2FWE0   20 1.05263 0.903563 0.161558
Q2FVS0   30 1.57895 0.903563 0.161558
Q2FUT6   27 1.42105 0.903563 0.161558
Q2FUQ5   26 1.36842 0.903563 0.161558
Q2FZJ9   21 1.10526 0.903563 0.161558
Q2FY81   18 0.947368 -1.27278 0.943444
Q2G0K8   14 0.736842 -1.27278 0.943444
Q2G262   30 1.57895 0.903563 0.161558
Q2G0E1   12 0.631579 -1.27278 0.943444
Q2FWD3   25 1.31579 0.903563 0.161558
Q2FXA4   22 1.15789 0.903563 0.161558
Q2FVF0   24 1.26316 0.903563 0.161558
Q2FWW9   22 1.15789 0.903563 0.161558
Q2FZ54   25 1.31579 0.903563 0.161558
P0A0J0   21 1.10526 0.903563 0.161558
Q2G1G1   26 1.36842 0.903563 0.161558
Q2FWA1   26 1.36842 0.903563 0.161558
Q2FXN1   17 0.894737 -1.27278 0.943444
Q2G2T4   27 1.42105 0.903563 0.161558
Q2FZW9   23 1.21053 0.903563 0.161558
Q2FV90   21 1.10526 0.903563 0.161558
Q2FWB3   13 0.684211 -1.27278 0.943444
Q2G0Q0   10 0.526316 -1.27278 0.943444
Q2FY10   17 0.894737 -1.27278 0.943444
Q2FXM0   13 0.684211 -1.27278 0.943444
Q2G1S2   17 0.894737 -1.27278 0.943444
Q2FXY5   30 1.53846 0.903563 0.161558
Q2FXV3   23 1.17949 0.903563 0.161558
Q2FXG3   28 1.4359 0.903563 0.161558
Q2FVA8   11 0.564103 -1.27278 0.943444
Q2G2C2   33 1.69231 0.903563 0.161558
Q2FYU2   22 1.12821 0.903563 0.161558
Q2FYK5   24 1.23077 0.903563 0.161558
Q2FW35   25 1.28205 0.903563 0.161558
Q2FY52   23 1.17949 0.903563 0.161558
Q9RQP9   28 1.4359 0.903563 0.161558
Q2G039   19 0.974359 -1.27278 0.943444
Q2G1E4   22 1.12821 0.903563 0.161558
Q2G0B0   21 1.07692 0.903563 0.161558
Q2FXI7   17 0.871795 -1.27278 0.943444
Q2FWN7   23 1.17949 0.903563 0.161558
Q2FV66   13 0.666667 -1.27278 0.943444
Q2FYJ5   27 1.38462 0.903563 0.161558
Q2FYC9   6 0.307692 -1.27278 0.943444
Q2FZC6   20 1.02564 0.903563 0.161558
Q2FXW4   19 0.974359 -1.27278 0.943444
Q2FXI1   27 1.38462 0.903563 0.161558
Q2FZF9   15 0.769231 -1.27278 0.943444
Q2G171   31 1.58974 0.903563 0.161558
Q2G2P8   21 1.07692 0.903563 0.161558
Q2G2V9   26 1.33333 0.903563 0.161558
Q2FV31   23 1.17949 0.903563 0.161558
Q9KJN3   15 0.769231 -1.27278 0.943444
Q2FZV5   29 1.48718 0.903563 0.161558
Q2FWC4   24 1.23077 0.903563 0.161558
Q2FYT0   33 1.69231 0.903563 0.161558
Q2G145   27 1.38462 0.903563 0.161558
Q2G0J0   27 1.38462 0.903563 0.161558
Q2FZQ3   16 0.820513 -1.27278 0.943444
Q2FYE5   18 0.923077 -1.27278 0.943444
Q2FWN5   36 1.84615 0.903563 0.161558
Q2FY24   34 1.74359 0.903563 0.161558
Q2FVW7   24 1.23077 0.903563 0.161558
Q2FZ91   25 1.28205 0.903563 0.161558
Q2FWL2   26 1.33333 0.903563 0.161558
Q2FZQ6   15 0.769231 -1.27278 0.943444
P02976   27 1.38462 0.903563 0.161558
Q2G0R7   29 1.48718 0.903563 0.161558
Q2FUU2   22 1.12821 0.903563 0.161558
Q2FZG1   22 1.12821 0.903563 0.161558
Q2G0Z4   32 1.64103 0.903563 0.161558
Q2FZ81   11 0.564103 -1.27278 0.943444
Q2G2J8   25 1.28205 0.903563 0.161558
Q2FZD7   24 1.23077 0.903563 0.161558
Q2G288   39 2 3.07991 0.0107511
Q2FW52   23 1.17949 0.903563 0.161558
Q2FVX4   21 1.07692 0.903563 0.161558
Q2FVN5   31 1.58974 0.903563 0.161558
Q2FY88   26 1.33333 0.903563 0.161558
Q2FWC9   23 1.17949 0.903563 0.161558
Q2FZS7   23 1.17949 0.903563 0.161558
Q2FZ63   19 0.974359 -1.27278 0.943444
Q2G1L8   22 1.12821 0.903563 0.161558
Q2FV17   22 1.12821 0.903563 0.161558
Q2FVT8   14 0.717949 -1.27278 0.943444
Q2G0W8   32 1.64103 0.903563 0.161558
Q2FV07   11 0.564103 -1.27278 0.943444
Q2G0Q1   27 1.38462 0.903563 0.161558
Q2FY69   28 1.4359 0.903563 0.161558
Q2FZ75   17 0.871795 -1.27278 0.943444
Q2G0E5   23 1.17949 0.903563 0.161558
Q2G233   19 0.974359 -1.27278 0.943444
Q2FWE1   29 1.48718 0.903563 0.161558
Q2FVZ2   16 0.820513 -1.27278 0.943444
Q2FYE2   19 0.974359 -1.27278 0.943444
Q2G1K6   22 1.1 0.903563 0.161558
Q2FVT0   18 0.9 -1.27278 0.943444
Q2G0Q9   17 0.85 -1.27278 0.943444
Q2FZ89   27 1.35 0.903563 0.161558
Q2FVR0   24 1.2 0.903563 0.161558
Q2FZD9   18 0.9 -1.27278 0.943444
Q2FX85   35 1.75 0.903563 0.161558
Q2G1B0   11 0.55 -1.27278 0.943444
Q2G2E4   26 1.3 0.903563 0.161558
Q2FYK7   22 1.1 0.903563 0.161558
Q2FZ13   16 0.8 -1.27278 0.943444
Q2FZE6   18 0.9 -1.27278 0.943444
Q2FVI2   20 1 0.903563 0.161558
Q2FZE0   23 1.15 0.903563 0.161558
Q2FV38   19 0.95 -1.27278 0.943444
Q2FXE2   23 1.15 0.903563 0.161558
Q2G1Q2   19 0.95 -1.27278 0.943444
Q2FYY8   23 1.15 0.903563 0.161558
Q2FYN6   20 1 0.903563 0.161558
Q2FV39   26 1.3 0.903563 0.161558
Q2G130   24 1.2 0.903563 0.161558
Q2FUR8   21 1.05 0.903563 0.161558
Q2FXZ3   14 0.7 -1.27278 0.943444
Q2FYM4   33 1.65 0.903563 0.161558
Q2FWY1   29 1.45 0.903563 0.161558
Q2G1V4   20 1 0.903563 0.161558
P0A011   25 1.25 0.903563 0.161558
Q2FXZ0   27 1.35 0.903563 0.161558
Q2G0V4   21 1.05 0.903563 0.161558
Q2FW34   27 1.35 0.903563 0.161558
Q2FWC7   22 1.1 0.903563 0.161558
Q2G0F6   22 1.1 0.903563 0.161558
Q2G0T0   22 1.1 0.903563 0.161558
Q2FXM8   21 1.05 0.903563 0.161558
Q2G0Q8   19 0.95 -1.27278 0.943444
Q2FZ08   27 1.35 0.903563 0.161558
Q2G160   27 1.35 0.903563 0.161558
Q2FY78   14 0.7 -1.27278 0.943444
Q2G2H7   50 2.5 3.07991 0.0107511
Q2FW53   10 0.5 -1.27278 0.943444
Q2FVX0   30 1.5 0.903563 0.161558
Q2G2U5   27 1.35 0.903563 0.161558
Q2FZR0   26 1.3 0.903563 0.161558
Q2G1Z9   12 0.6 -1.27278 0.943444
Q2G1G0   18 0.9 -1.27278 0.943444
Q2FW57   21 1.05 0.903563 0.161558
Q9RQP7   21 1.05 0.903563 0.161558
Q2FXP0   27 1.35 0.903563 0.161558
Q2FVV1   34 1.7 0.903563 0.161558
Q2FYU8   36 1.8 0.903563 0.161558
Q2FZ04   19 0.95 -1.27278 0.943444
Q2FVQ0   19 0.95 -1.27278 0.943444
Q2G151   22 1.1 0.903563 0.161558
Q2FXF9   19 0.95 -1.27278 0.943444
Q2G242   36 1.8 0.903563 0.161558
Q2FZQ0   23 1.15 0.903563 0.161558
Q2G1Q8   21 1.05 0.903563 0.161558
Q2FYG1   30 1.46341 0.903563 0.161558
Q2G1N3   23 1.12195 0.903563 0.161558
Q2FV44   24 1.17073 0.903563 0.161558
Q2FXV4   27 1.31707 0.903563 0.161558
Q2G0I1   31 1.5122 0.903563 0.161558
Q2FZY0   27 1.31707 0.903563 0.161558
Q2G295   25 1.21951 0.903563 0.161558
Q2FWH3   23 1.12195 0.903563 0.161558
Q2G072   27 1.31707 0.903563 0.161558
Q2G217   28 1.36585 0.903563 0.161558
Q2FYP6   33 1.60976 0.903563 0.161558
Q9EZ12   24 1.17073 0.903563 0.161558
Q2FZ48   28 1.36585 0.903563 0.161558
Q2FY16   22 1.07317 0.903563 0.161558
Q2FZU3   18 0.878049 -1.27278 0.943444
Q2FVV7   21 1.02439 0.903563 0.161558
Q2FWU0   7 0.341463 -1.27278 0.943444
P0A0Q0   19 0.926829 -1.27278 0.943444
Q2FVS3   23 1.12195 0.903563 0.161558
Q2G0I6   27 1.31707 0.903563 0.161558
Q2FYP3   12 0.585366 -1.27278 0.943444
Q2FWM0   19 0.926829 -1.27278 0.943444
Q2FZ36   18 0.878049 -1.27278 0.943444
Q2G0Y8   28 1.36585 0.903563 0.161558
Q2FXF6   28 1.36585 0.903563 0.161558
Q2FXM7   27 1.31707 0.903563 0.161558
Q2G1A6   27 1.31707 0.903563 0.161558
Q2G138   31 1.5122 0.903563 0.161558
Q2FZR4   26 1.26829 0.903563 0.161558
Q2G162   25 1.21951 0.903563 0.161558
Q2FYH2   53 2.58537 3.07991 0.0107511
Q2FX56   19 0.926829 -1.27278 0.943444
Q2FY68   22 1.07317 0.903563 0.161558
Q2G1K1   8 0.390244 -1.27278 0.943444
Q2G1A3   23 1.12195 0.903563 0.161558
Q2FZX4   21 1.02439 0.903563 0.161558
Q2G1M5   23 1.12195 0.903563 0.161558
Q2FVA3   22 1.07317 0.903563 0.161558
Q2G2G4   23 1.12195 0.903563 0.161558
Q2G0U3   25 1.21951 0.903563 0.161558
Q2FXQ6   27 1.31707 0.903563 0.161558
Q2G0S2   18 0.878049 -1.27278 0.943444
Q2G168   22 1.07317 0.903563 0.161558
Q2FZB0   22 1.07317 0.903563 0.161558
Q2G119   33 1.60976 0.903563 0.161558
Q2FVJ7   29 1.41463 0.903563 0.161558
Q2FY30   25 1.21951 0.903563 0.161558
Q2FXR3   29 1.41463 0.903563 0.161558
Q2G1Z0   21 1.02439 0.903563 0.161558
Q2G0A9   25 1.21951 0.903563 0.161558
O33599   12 0.585366 -1.27278 0.943444
Q2FZ55   22 1.07317 0.903563 0.161558
Q2FYS0   19 0.926829 -1.27278 0.943444
Q2G248   22 1.07317 0.903563 0.161558
Q2G049   27 1.31707 0.903563 0.161558
Q2FVA5   9 0.439024 -1.27278 0.943444
Q2FUX8   27 1.31707 0.903563 0.161558
Q2G123   20 0.97561 -1.27278 0.943444
Q2FVH0   31 1.5122 0.903563 0.161558
Q2FV01   27 1.31707 0.903563 0.161558
Q2G2L2   22 1.07317 0.903563 0.161558
Q2FYW3   20 0.97561 -1.27278 0.943444
Q2FZZ0   18 0.878049 -1.27278 0.943444
Q2FVV8   22 1.07317 0.903563 0.161558
Q2G2W0   35 1.66667 0.903563 0.161558
Q2G041   13 0.619048 -1.27278 0.943444
P0A0B9   24 1.14286 0.903563 0.161558
Q2FYI6   19 0.904762 -1.27278 0.943444
Q2G2S2   28 1.33333 0.903563 0.161558
Q2FVQ8   20 0.952381 -1.27278 0.943444
Q2FVT2   22 1.04762 0.903563 0.161558
Q2G1Z5   22 1.04762 0.903563 0.161558
Q2G2A4   16 0.761905 -1.27278 0.943444
P60393   32 1.52381 0.903563 0.161558
Q2G0P6   25 1.19048 0.903563 0.161558
Q2FW04   39 1.85714 0.903563 0.161558
Q2FYY9   27 1.28571 0.903563 0.161558
Q2FWP2   31 1.47619 0.903563 0.161558
Q2FVW4   24 1.14286 0.903563 0.161558
Q2FY63   27 1.28571 0.903563 0.161558
Q2FZ68   18 0.857143 -1.27278 0.943444
Q2G1E2   39 1.85714 0.903563 0.161558
Q2G2T8   19 0.904762 -1.27278 0.943444
Q2FY71   20 0.952381 -1.27278 0.943444
Q2FVI1   45 2.14286 3.07991 0.0107511
Q2G0W2   41 1.95238 0.903563 0.161558
Q2G238   24 1.14286 0.903563 0.161558
Q2FZR1   24 1.14286 0.903563 0.161558
Q2FXN2   40 1.90476 0.903563 0.161558
Q2FXH6   33 1.57143 0.903563 0.161558
Q2FXM3   21 1 0.903563 0.161558
Q2FZW3   36 1.71429 0.903563 0.161558
Q2FWM9   16 0.761905 -1.27278 0.943444
Q2FUW9   32 1.52381 0.903563 0.161558
Q2FW91   23 1.09524 0.903563 0.161558
Q2G137   13 0.619048 -1.27278 0.943444
Q2FVM0   27 1.28571 0.903563 0.161558
Q2G057   18 0.857143 -1.27278 0.943444
Q2FXP5   24 1.14286 0.903563 0.161558
Q2G1H2   32 1.52381 0.903563 0.161558
Q2FX99   25 1.19048 0.903563 0.161558
Q2G0J4   39 1.85714 0.903563 0.161558
Q2FX74   16 0.761905 -1.27278 0.943444
Q2G1J9   37 1.7619 0.903563 0.161558
Q2G1F7   22 1.04762 0.903563 0.161558
Q2G2R8   18 0.857143 -1.27278 0.943444
Q2FW32   22 1.04762 0.903563 0.161558
Q2FXZ4   18 0.857143 -1.27278 0.943444
Q2FUT0   17 0.809524 -1.27278 0.943444
Q2G084   24 1.14286 0.903563 0.161558
Q2G148   29 1.38095 0.903563 0.161558
Q2FYR0   24 1.14286 0.903563 0.161558
Q2FW86   21 1 0.903563 0.161558
Q2FW01   21 1 0.903563 0.161558
Q2FUX9   33 1.57143 0.903563 0.161558
Q2G212   50 2.38095 3.07991 0.0107511
Q2FZ84   14 0.666667 -1.27278 0.943444
Q2G0Y0   27 1.28571 0.903563 0.161558
Q2FYU4   22 1.04762 0.903563 0.161558
Q2G223   12 0.571429 -1.27278 0.943444
Q2G136   22 1.04762 0.903563 0.161558
Q2G0G6   21 1 0.903563 0.161558
Q2FWY6   21 1 0.903563 0.161558
Q2FWZ2   20 0.952381 -1.27278 0.943444
Q2G240   22 1.04762 0.903563 0.161558
O05154   33 1.57143 0.903563 0.161558
Q2FXP4   25 1.19048 0.903563 0.161558
Q2FVH5   25 1.19048 0.903563 0.161558
Q2FYP0   24 1.11628 0.903563 0.161558
Q2FUW5   11 0.511628 -1.27278 0.943444
Q2FX66   6 0.27907 -1.27278 0.943444
Q2G1P4   26 1.2093 0.903563 0.161558
Q2FYI9   32 1.48837 0.903563 0.161558
Q2G0I7   17 0.790698 -1.27278 0.943444
Q2FXQ9   31 1.44186 0.903563 0.161558
Q2FXL0   29 1.34884 0.903563 0.161558
Q2FYR7   35 1.62791 0.903563 0.161558
Q2G1W4   22 1.02326 0.903563 0.161558
Q2G2C8   32 1.48837 0.903563 0.161558
Q2G163   27 1.25581 0.903563 0.161558
Q2FWL9   27 1.25581 0.903563 0.161558
Q2FZH3   40 1.86047 0.903563 0.161558
Q2FZR5   25 1.16279 0.903563 0.161558
Q2G1W6   24 1.11628 0.903563 0.161558
Q2FWA5   29 1.34884 0.903563 0.161558
Q2FX17   36 1.67442 0.903563 0.161558
Q2FXY1   21 0.976744 -1.27278 0.943444
Q2G2W1   35 1.62791 0.903563 0.161558
Q2FV06   28 1.30233 0.903563 0.161558
Q2FYW6   25 1.16279 0.903563 0.161558
Q2G281   25 1.16279 0.903563 0.161558
Q2G227   29 1.34884 0.903563 0.161558
Q2FWZ5   31 1.44186 0.903563 0.161558
Q2FZX0   22 1.02326 0.903563 0.161558
Q2FV51   33 1.53488 0.903563 0.161558
Q2G082   41 1.90698 0.903563 0.161558
Q2FWX4   4 0.186047 -1.27278 0.943444
Q2FZT1   22 1.02326 0.903563 0.161558
Q2FYF3   27 1.25581 0.903563 0.161558
Q2FXW9   16 0.744186 -1.27278 0.943444
O34090   24 1.11628 0.903563 0.161558
Q2FVE1   38 1.76744 0.903563 0.161558
Q2FZL5   22 1.02326 0.903563 0.161558
Q2G258   24 1.11628 0.903563 0.161558
Q2FZW5   30 1.39535 0.903563 0.161558
Q2FW63   41 1.90698 0.903563 0.161558
Q2FXB4   45 2.09302 3.07991 0.0107511
Q2G1T5   5 0.232558 -1.27278 0.943444
Q2G1J5   23 1.06977 0.903563 0.161558
Q2G0V0   16 0.744186 -1.27278 0.943444
Q2G0M7   22 1.02326 0.903563 0.161558
Q2G1I5   31 1.44186 0.903563 0.161558
Q2G146   23 1.06977 0.903563 0.161558
Q2G1P6   24 1.11628 0.903563 0.161558
Q2G1W8   19 0.863636 -1.27278 0.943444
Q2G035   20 0.909091 -1.27278 0.943444
Q2G1I3   42 1.90909 0.903563 0.161558
Q2FWM2   22 1 0.903563 0.161558
Q2FYJ3   26 1.18182 0.903563 0.161558
Q2G0L8   30 1.36364 0.903563 0.161558
Q2G164   32 1.45455 0.903563 0.161558
Q2FVT7   19 0.863636 -1.27278 0.943444
Q2G1R3   28 1.27273 0.903563 0.161558
Q2G1T6   25 1.13636 0.903563 0.161558
Q2FZN7   27 1.22727 0.903563 0.161558
Q2FY83   27 1.22727 0.903563 0.161558
Q2FZX9   28 1.27273 0.903563 0.161558
Q2FYL5   27 1.22727 0.903563 0.161558
Q2G218   18 0.818182 -1.27278 0.943444
Q2G0M5   24 1.09091 0.903563 0.161558
Q2FW78   26 1.18182 0.903563 0.161558
P52078   24 1.09091 0.903563 0.161558
Q7X2S2   26 1.18182 0.903563 0.161558
Q2FZG4   28 1.27273 0.903563 0.161558
Q2G0M4   20 0.909091 -1.27278 0.943444
Q2FVA2   24 1.09091 0.903563 0.161558
Q2G115   30 1.36364 0.903563 0.161558
Q2G0M8   31 1.40909 0.903563 0.161558
Q2G1U4   16 0.727273 -1.27278 0.943444
Q2G1D0   23 1.04545 0.903563 0.161558
Q2G2S0   45 2.04545 3.07991 0.0107511
Q2G2N5   34 1.54545 0.903563 0.161558
Q2G222   27 1.22727 0.903563 0.161558
Q2G1C8   36 1.63636 0.903563 0.161558
Q2FV40   22 1 0.903563 0.161558
Q2FXT1   18 0.818182 -1.27278 0.943444
Q2FZZ2   26 1.18182 0.903563 0.161558
Q2FY01   26 1.18182 0.903563 0.161558
Q2FVJ8   26 1.18182 0.903563 0.161558
Q2FXK2   26 1.18182 0.903563 0.161558
Q2FUS7   27 1.22727 0.903563 0.161558
Q2FVP1   34 1.54545 0.903563 0.161558
Q2FYN7   7 0.318182 -1.27278 0.943444
P69848   30 1.36364 0.903563 0.161558
Q2FWN8   22 1 0.903563 0.161558
Q2FV62   21 0.954545 -1.27278 0.943444
Q2FWW7   25 1.13636 0.903563 0.161558
Q2G1Y5   23 1.04545 0.903563 0.161558
Q2FXA3   24 1.09091 0.903563 0.161558
Q2FYV3   25 1.13636 0.903563 0.161558
Q2G1H4   22 1 0.903563 0.161558
Q2G038   26 1.18182 0.903563 0.161558
Q2G161   33 1.5 0.903563 0.161558
Q2FYV1   25 1.13636 0.903563 0.161558
Q2FZ09   30 1.36364 0.903563 0.161558
Q2FW90   31 1.40909 0.903563 0.161558
Q2G290   26 1.18182 0.903563 0.161558
P60611   14 0.636364 -1.27278 0.943444
Q2FV58   27 1.22727 0.903563 0.161558
Q2G0C6   20 0.909091 -1.27278 0.943444
Q2G050   22 1 0.903563 0.161558
Q2G0V2   31 1.40909 0.903563 0.161558
Q2FVQ4   43 1.95455 0.903563 0.161558
Q2G094   18 0.8 -1.27278 0.943444
Q2FY59   20 0.888889 -1.27278 0.943444
Q2FVX7   27 1.2 0.903563 0.161558
Q2FVP4   32 1.42222 0.903563 0.161558
Q2G185   26 1.15556 0.903563 0.161558
Q2FXP8   29 1.28889 0.903563 0.161558
Q2G275   23 1.02222 0.903563 0.161558
Q2G1D9   27 1.2 0.903563 0.161558
Q2FXI3   16 0.711111 -1.27278 0.943444
Q2FYM2   16 0.711111 -1.27278 0.943444
P14738   5 0.222222 -1.27278 0.943444
Q2G2Q2   21 0.933333 -1.27278 0.943444
Q2G0M9   23 1.02222 0.903563 0.161558
Q2FY67   19 0.844444 -1.27278 0.943444
Q2FWX8   2 0.0888889 -1.27278 0.943444
Q2FUT9   20 0.888889 -1.27278 0.943444
Q2FZS0   19 0.844444 -1.27278 0.943444
Q2G2A8   30 1.33333 0.903563 0.161558
Q2FUY2   2 0.0888889 -1.27278 0.943444
Q2FZL8   22 0.977778 -1.27278 0.943444
Q2FW93   8 0.355556 -1.27278 0.943444
Q2G1L7   28 1.24444 0.903563 0.161558
Q2FW41   22 0.977778 -1.27278 0.943444
Q2FZY6   24 1.06667 0.903563 0.161558
Q2G042   27 1.2 0.903563 0.161558
Q2FWK2   26 1.15556 0.903563 0.161558
Q2FYF4   21 0.933333 -1.27278 0.943444
Q2FZP2   19 0.844444 -1.27278 0.943444
Q2G1G7   21 0.933333 -1.27278 0.943444
Q2G1H5   26 1.15556 0.903563 0.161558
Q2G2S7   18 0.8 -1.27278 0.943444
Q2FY53   26 1.15556 0.903563 0.161558
Q2G1N2   27 1.2 0.903563 0.161558
Q2G2V2   23 1.02222 0.903563 0.161558
Q2G1H6   25 1.11111 0.903563 0.161558
Q2FZA9   19 0.844444 -1.27278 0.943444
Q2FXI5   20 0.888889 -1.27278 0.943444
Q2G206   25 1.11111 0.903563 0.161558
Q2FWN6   23 1.02222 0.903563 0.161558
Q2FUQ2   35 1.55556 0.903563 0.161558
Q2G1K3   21 0.933333 -1.27278 0.943444
Q2FZ76   35 1.55556 0.903563 0.161558
Q2FY54   16 0.711111 -1.27278 0.943444
Q2G289   26 1.15556 0.903563 0.161558
Q2FY14   23 1.02222 0.903563 0.161558
Q2FV77   34 1.51111 0.903563 0.161558
Q2G064   22 0.977778 -1.27278 0.943444
Q2G033   26 1.15556 0.903563 0.161558
Q2G198   19 0.844444 -1.27278 0.943444
Q2G0K4   31 1.37778 0.903563 0.161558
Q2G0V3   34 1.51111 0.903563 0.161558
Q2FWE2   24 1.04348 0.903563 0.161558
Q2G089   27 1.17391 0.903563 0.161558
Q2FZL3   18 0.782609 -1.27278 0.943444
Q2G087   32 1.3913 0.903563 0.161558
Q2G0A7   36 1.56522 0.903563 0.161558
Q2FVF9   21 0.913043 -1.27278 0.943444
Q2G071   21 0.913043 -1.27278 0.943444
Q2FUZ2   34 1.47826 0.903563 0.161558
Q2FY27   26 1.13043 0.903563 0.161558
Q2FXX4   32 1.3913 0.903563 0.161558
Q2G1E6   24 1.04348 0.903563 0.161558
Q2G1G5   35 1.52174 0.903563 0.161558
Q2G2Q3   19 0.826087 -1.27278 0.943444
Q2FZF0   15 0.652174 -1.27278 0.943444
Q2G2D2   24 1.04348 0.903563 0.161558
Q2FXT4   26 1.13043 0.903563 0.161558
Q2FZI8   31 1.34783 0.903563 0.161558
Q2FUS8   2 0.0869565 -1.27278 0.943444
Q2FVR9   25 1.08696 0.903563 0.161558
Q2FXP2   14 0.608696 -1.27278 0.943444
Q2FX94   35 1.52174 0.903563 0.161558
Q2G2A5   25 1.08696 0.903563 0.161558
Q2FZP7   29 1.26087 0.903563 0.161558
Q2G1R7   28 1.21739 0.903563 0.161558
Q2G015   6 0.26087 -1.27278 0.943444
Q2FZF4   29 1.26087 0.903563 0.161558
Q2G1E5   22 0.956522 -1.27278 0.943444
Q2FWH9   36 1.56522 0.903563 0.161558
Q2G069   20 0.869565 -1.27278 0.943444
Q2FZK3   24 1.04348 0.903563 0.161558
Q2FZU5   25 1.08696 0.903563 0.161558
Q2FYT4   23 1 0.903563 0.161558
Q2FWK4   32 1.3913 0.903563 0.161558
Q2FY40   21 0.913043 -1.27278 0.943444
Q2FWY4   27 1.17391 0.903563 0.161558
Q2G156   48 2.08696 3.07991 0.0107511
Q2G045   17 0.73913 -1.27278 0.943444
Q2FZS6   21 0.913043 -1.27278 0.943444
Q2FYC7   27 1.17391 0.903563 0.161558
Q2FW73   27 1.17391 0.903563 0.161558
Q2G1H3   27 1.17391 0.903563 0.161558
Q2FXJ6   15 0.652174 -1.27278 0.943444
Q2FUS2   31 1.31915 0.903563 0.161558
Q2G120   27 1.14894 0.903563 0.161558
Q2G2T9   26 1.10638 0.903563 0.161558
Q2G1N9   43 1.82979 0.903563 0.161558
Q2FXL9   24 1.02128 0.903563 0.161558
Q2G0W4   27 1.14894 0.903563 0.161558
Q2G0R6   29 1.23404 0.903563 0.161558
Q2G1C4   24 1.02128 0.903563 0.161558
Q2FWY9   28 1.19149 0.903563 0.161558
Q2G1K4   27 1.14894 0.903563 0.161558
Q2FYK3   57 2.42553 3.07991 0.0107511
Q2G1N4   23 0.978723 -1.27278 0.943444
Q2G065   30 1.2766 0.903563 0.161558
Q2FX88   37 1.57447 0.903563 0.161558
Q2FVW9   29 1.23404 0.903563 0.161558
Q2G1E0   13 0.553191 -1.27278 0.943444
Q2G2P2   28 1.19149 0.903563 0.161558
Q2G0V5   32 1.3617 0.903563 0.161558
Q2FWA2   32 1.3617 0.903563 0.161558
Q2FZU1   29 1.23404 0.903563 0.161558
Q2FX77   21 0.893617 -1.27278 0.943444
Q2FW75   25 1.06383 0.903563 0.161558
Q2FUT5   33 1.40426 0.903563 0.161558
Q2G234   22 0.93617 -1.27278 0.943444
Q2FZU6   33 1.40426 0.903563 0.161558
Q2G1Y2   45 1.91489 0.903563 0.161558
Q2FXN7   17 0.723404 -1.27278 0.943444
Q2G2J3   31 1.31915 0.903563 0.161558
Q2G0G1   23 0.978723 -1.27278 0.943444
Q2FW62   21 0.893617 -1.27278 0.943444
Q2FUP7   25 1.06383 0.903563 0.161558
Q2G1J3   33 1.40426 0.903563 0.161558
Q2FZ15   27 1.14894 0.903563 0.161558
Q2G1D3   26 1.10638 0.903563 0.161558
Q2G0K2   25 1.06383 0.903563 0.161558
Q2FWC1   29 1.23404 0.903563 0.161558
Q2FXM5   33 1.40426 0.903563 0.161558
Q2FY46   22 0.93617 -1.27278 0.943444
Q2G1K0   29 1.23404 0.903563 0.161558
Q2FXT6   32 1.3617 0.903563 0.161558
Q2FZM4   30 1.2766 0.903563 0.161558
Q2FXG1   25 1.06383 0.903563 0.161558
Q2FXL1   31 1.31915 0.903563 0.161558
Q2FWX5   23 0.978723 -1.27278 0.943444
# cudaSaTabsearch LTYPE = T LORDER = F LSOLN = F
# QUERY ID = PF13968 
# DBFILE = ./tableaux.ascii.DB                                                             
Q2G1I1   26 1.08333 0.903563  0.161558
Q2G1K2   34 1.41667 0.903563  0.161558
Q2FUU5   31 1.29167 0.903563  0.161558
Q2FXB6   23 0.958333 -1.27278  0.943444
Q2FZU2   31 1.29167 0.903563  0.161558
Q2FZK0   46 1.91667 0.903563  0.161558
Q2FY33   16 0.666667 -1.27278  0.943444
Q2G098   26 1.08333 0.903563  0.161558
Q2FZ46   28 1.16667 0.903563  0.161558
Q2FZQ5   29 1.20833 0.903563  0.161558
Q2FXU8   31 1.29167 0.903563  0.161558
Q9EZ08   22 0.916667 -1.27278  0.943444
Q2G1B9   23 0.958333 -1.27278  0.943444
Q2FZ73   21 0.875 -1.27278  0.943444
Q2FY35   27 1.125 0.903563  0.161558
Q2FZ16   29 1.20833 0.903563  0.161558
Q2FYR2   28 1.16667 0.903563  0.161558
Q2FWY3   4 0.166667 -1.27278  0.943444
Q2G2F5   28 1.16667 0.903563  0.161558
Q2G032   15 0.625 -1.27278  0.943444
Q2FZ10   23 0.958333 -1.27278  0.943444
Q2G255   26 1.08333 0.903563  0.161558
Q2G0X6   30 1.25 0.903563  0.161558
Q2FYH0   32 1.33333 0.903563  0.161558
Q2FXJ9   27 1.125 0.903563  0.161558
Q2FZT4   16 0.666667 -1.27278  0.943444
Q2FVE6   29 1.20833 0.903563  0.161558
Q2FYD3   6 0.25 -1.27278  0.943444
Q2FXT5   14 0.583333 -1.27278  0.943444
Q2FY60   31 1.29167 0.903563  0.161558
Q2G2D7   23 0.958333 -1.27278  0.943444
Q2FX16   28 1.16667 0.903563  0.161558
Q2FZ34   28 1.16667 0.903563  0.161558
Q2G1S4   28 1.16667 0.903563  0.161558
Q2G147   30 1.25 0.903563  0.161558
Q2G1J7   32 1.33333 0.903563  0.161558
Q2G2A7   19 0.791667 -1.27278  0.943444
Q2G2M6   30 1.25 0.903563  0.161558
Q2FV30   25 1.04167 0.903563  0.161558
Q2FVL5   34 1.41667 0.903563  0.161558
Q2FXY0   21 0.875 -1.27278  0.943444
Q2FZL1   35 1.45833 0.903563  0.161558
Q2FW45   29 1.20833 0.903563  0.161558
Q2FZU0   33 1.34694 0.903563  0.161558
Q2FWZ0   30 1.22449 0.903563  0.161558
Q2G2H5   22 0.897959 -1.27278  0.943444
Q2FYG9   29 1.18367 0.903563  0.161558
Q2G2X6   25 1.02041 0.903563  0.161558
Q2G155   25 1.02041 0.903563  0.161558
Q2FXY9   29 1.18367 0.903563  0.161558
Q2FZ37   26 1.06122 0.903563  0.161558
Q2FVI7   30 1.22449 0.903563  0.161558
Q2FYS1   28 1.14286 0.903563  0.161558
Q2FXL5   29 1.18367 0.903563  0.161558
Q2G1J4   28 1.14286 0.903563  0.161558
Q2FWZ3   19 0.77551 -1.27278  0.943444
Q2G2P7   36 1.46939 0.903563  0.161558
Q2FVH3   32 1.30612 0.903563  0.161558
Q2FZ31   23 0.938776 -1.27278  0.943444
Q2G283   33 1.34694 0.903563  0.161558
Q2FZ66   28 1.14286 0.903563  0.161558
Q2FWY7   28 1.14286 0.903563  0.161558
Q2G1F9   30 1.22449 0.903563  0.161558
Q2FZJ4   28 1.14286 0.903563  0.161558
Q2FZQ1   36 1.46939 0.903563  0.161558
Q2FY80   14 0.571429 -1.27278  0.943444
Q2G2D4   31 1.26531 0.903563  0.161558
Q2FYP1   24 0.979592 -1.27278  0.943444
Q2FYF9   13 0.530612 -1.27278  0.943444
Q2G0B3   30 1.22449 0.903563  0.161558
Q2FUT8   31 1.26531 0.903563  0.161558
Q2FYR1   28 1.14286 0.903563  0.161558
Q2FYL3   27 1.10204 0.903563  0.161558
Q2FVG4   43 1.7551 0.903563  0.161558
Q2FVP8   14 0.571429 -1.27278  0.943444
Q2FZ28   31 1.24 0.903563  0.161558
Q2G1F0   26 1.04 0.903563  0.161558
P95689   29 1.16 0.903563  0.161558
Q2FYH6   29 1.16 0.903563  0.161558
Q2FXD1   18 0.72 -1.27278  0.943444
Q2G0X5   23 0.92 -1.27278  0.943444
Q2FXN8   28 1.12 0.903563  0.161558
Q2G0N0   17 0.68 -1.27278  0.943444
Q2G268   26 1.04 0.903563  0.161558
Q2FV61   38 1.52 0.903563  0.161558
Q2FXL7   32 1.28 0.903563  0.161558
Q2FUR5   30 1.2 0.903563  0.161558
Q2FXV6   26 1.04 0.903563  0.161558
Q2G2C5   29 1.16 0.903563  0.161558
Q2FVJ6   27 1.08 0.903563  0.161558
Q2G1Y4   31 1.24 0.903563  0.161558
Q2FVI0   30 1.2 0.903563  0.161558
Q2FXJ8   36 1.44 0.903563  0.161558
Q2FZU7   20 0.8 -1.27278  0.943444
Q2G2X4   29 1.16 0.903563  0.161558
Q2FZA8   33 1.32 0.903563  0.161558
Q2FW96   34 1.36 0.903563  0.161558
Q2FYV4   28 1.12 0.903563  0.161558
O07325   24 0.96 -1.27278  0.943444
Q2G1C1   29 1.16 0.903563  0.161558
Q2FZR9   26 1.04 0.903563  0.161558
Q2FVW3   29 1.16 0.903563  0.161558
Q2G124   23 0.92 -1.27278  0.943444
P0C0V7   25 1 0.903563  0.161558
Q2FX52   26 1.01961 0.903563  0.161558
Q2G2C7   26 1.01961 0.903563  0.161558
Q2G2D5   32 1.2549 0.903563  0.161558
Q2FXQ7   30 1.17647 0.903563  0.161558
Q2FZW0   22 0.862745 -1.27278  0.943444
Q2FVG3   32 1.2549 0.903563  0.161558
Q2FXR4   29 1.13725 0.903563  0.161558
Q2FZ67   36 1.41176 0.903563  0.161558
Q2G243   23 0.901961 -1.27278  0.943444
Q2FV76   27 1.05882 0.903563  0.161558
Q2FVZ4   29 1.13725 0.903563  0.161558
Q2FWC5   29 1.13725 0.903563  0.161558
Q2FZY3   26 1.01961 0.903563  0.161558
Q2FWH5   27 1.05882 0.903563  0.161558
Q2G241   24 0.941176 -1.27278  0.943444
Q2FV35   26 1.01961 0.903563  0.161558
Q2G0T5   32 1.2549 0.903563  0.161558
Q2G1A9   26 1.01961 0.903563  0.161558
Q2FYU7   25 0.980392 -1.27278  0.943444
Q2G2E0   32 1.2549 0.903563  0.161558
Q2FVT6   26 1.01961 0.903563  0.161558
Q2G0D7   32 1.2549 0.903563  0.161558
Q2G1M6   22 0.862745 -1.27278  0.943444
Q2G0A6   34 1.33333 0.903563  0.161558
Q2FUY6   34 1.33333 0.903563  0.161558
Q2FYJ2   29 1.13725 0.903563  0.161558
Q2G2E5   30 1.15385 0.903563  0.161558
Q2G2P5   29 1.11538 0.903563  0.161558
Q2G1R6   25 0.961538 -1.27278  0.943444
Q2FYF0   29 1.11538 0.903563  0.161558
Q2FVH8   29 1.11538 0.903563  0.161558
Q2FUU3   26 1 0.903563  0.161558
Q2FVG8   30 1.15385 0.903563  0.161558
Q9ZAH5   29 1.11538 0.903563  0.161558
Q2G2U0   22 0.846154 -1.27278  0.943444
Q2FYR4   26 1 0.903563  0.161558
Q2G256   25 0.961538 -1.27278  0.943444
Q2FVY0   18 0.692308 -1.27278  0.943444
Q2G0Q2   29 1.11538 0.903563  0.161558
Q2G0R2   24 0.923077 -1.27278  0.943444
Q2G0Q3   27 1.03846 0.903563  0.161558
Q2FWZ9   37 1.42308 0.903563  0.161558
Q53705   25 0.961538 -1.27278  0.943444
Q2G2U3   17 0.653846 -1.27278  0.943444
Q2FYY6   28 1.07692 0.903563  0.161558
Q2FWL3   29 1.11538 0.903563  0.161558
Q2FY50   25 0.961538 -1.27278  0.943444
Q2FXN4   30 1.15385 0.903563  0.161558
Q2G179   32 1.23077 0.903563  0.161558
Q2G1L6   18 0.692308 -1.27278  0.943444
Q2FXU4   25 0.961538 -1.27278  0.943444
Q2G1E9   29 1.11538 0.903563  0.161558
Q2G232   25 0.961538 -1.27278  0.943444
Q2FXH9   26 1 0.903563  0.161558
Q2G0X3   6 0.230769 -1.27278  0.943444
Q2FXD0   30 1.15385 0.903563  0.161558
Q2G0G3   33 1.26923 0.903563  0.161558
Q2FWW3   24 0.923077 -1.27278  0.943444
Q2FYG0   22 0.830189 -1.27278  0.943444
Q2FZS9   32 1.20755 0.903563  0.161558
Q2FYS2   25 0.943396 -1.27278  0.943444
Q2G2U4   18 0.679245 -1.27278  0.943444
Q2FWJ9   29 1.09434 0.903563  0.161558
Q2FWF0   39 1.4717 0.903563  0.161558
Q2FXR9   31 1.16981 0.903563  0.161558
Q2FZV7   21 0.792453 -1.27278  0.943444
Q2G1W0   45 1.69811 0.903563  0.161558
Q2G2I0   25 0.943396 -1.27278  0.943444
Q2G153   31 1.16981 0.903563  0.161558
Q2FWD7   29 1.09434 0.903563  0.161558
Q2FY15   28 1.0566 0.903563  0.161558
Q2FV54   30 1.13208 0.903563  0.161558
Q2FZ74   25 0.943396 -1.27278  0.943444
Q2FYV5   27 1.01887 0.903563  0.161558
Q2G2I1   15 0.566038 -1.27278  0.943444
Q2FXZ6   27 1.01887 0.903563  0.161558
Q2G0U0   31 1.16981 0.903563  0.161558
Q2G0Y6   32 1.20755 0.903563  0.161558
Q2FXJ0   32 1.20755 0.903563  0.161558
Q2FY43   30 1.11111 0.903563  0.161558
Q2FWM1   8 0.296296 -1.27278  0.943444
Q2FVJ1   31 1.14815 0.903563  0.161558
Q2G0K3   23 0.851852 -1.27278  0.943444
Q2FY66   29 1.07407 0.903563  0.161558
Q2FW99   34 1.25926 0.903563  0.161558
Q2FV10   30 1.11111 0.903563  0.161558
Q2FXJ5   30 1.11111 0.903563  0.161558
Q2FX69   5 0.185185 -1.27278  0.943444
Q2G0B2   27 1 0.903563  0.161558
Q2FX14   25 0.925926 -1.27278  0.943444
Q2FYD8   24 0.888889 -1.27278  0.943444
Q2FWE5   37 1.37037 0.903563  0.161558
Q2G2A3   35 1.2963 0.903563  0.161558
Q2FZH8   25 0.925926 -1.27278  0.943444
Q2FX51   31 1.14815 0.903563  0.161558
Q2FWE8   38 1.40741 0.903563  0.161558
Q2G088   33 1.22222 0.903563  0.161558
Q2G028   25 0.909091 -1.27278  0.943444
Q2G1S3   27 0.981818 -1.27278  0.943444
Q2FYN4   28 1.01818 0.903563  0.161558
Q2FX86   28 1.01818 0.903563  0.161558
Q2G2S8   24 0.872727 -1.27278  0.943444
Q2FUW8   27 0.981818 -1.27278  0.943444
Q2FWD4   27 0.981818 -1.27278  0.943444
Q2FVH6   28 1.01818 0.903563  0.161558
Q2G029   26 0.945455 -1.27278  0.943444
Q2G1R5   25 0.909091 -1.27278  0.943444
Q2FX65   18 0.654545 -1.27278  0.943444
Q2FZV6   34 1.23636 0.903563  0.161558
Q2G1P1   33 1.2 0.903563  0.161558
Q2FVU4   38 1.38182 0.903563  0.161558
Q2FVT5   29 1.05455 0.903563  0.161558
Q2G2H4   17 0.618182 -1.27278  0.943444
Q2FZ58   37 1.34545 0.903563  0.161558
Q2FVJ2   31 1.12727 0.903563  0.161558
Q2FXW5   24 0.872727 -1.27278  0.943444
Q2FWK1   28 1.01818 0.903563  0.161558
Q2G031   32 1.16364 0.903563  0.161558
Q2G0U1   32 1.16364 0.903563  0.161558
Q2FW46   26 0.945455 -1.27278  0.943444
Q2FZY5   29 1.05455 0.903563  0.161558
Q2FZI5   28 1 0.903563  0.161558
Q2FYR9   31 1.10714 0.903563  0.161558
Q2FZ92   32 1.14286 0.903563  0.161558
Q2G1D5   26 0.928571 -1.27278  0.943444
Q2FXM2   24 0.857143 -1.27278  0.943444
Q2FVM2   32 1.14286 0.903563  0.161558
Q2FZN2   27 0.964286 -1.27278  0.943444
Q2G1U8   30 1.07143 0.903563  0.161558
Q2FVS7   13 0.464286 -1.27278  0.943444
Q2FWB5   27 0.964286 -1.27278  0.943444
Q2FXX1   32 1.14286 0.903563  0.161558
Q2G2J9   26 0.928571 -1.27278  0.943444
Q2G0Y7   25 0.892857 -1.27278  0.943444
Q2FW81   28 1 0.903563  0.161558
Q2FWK3   25 0.892857 -1.27278  0.943444
Q2FY34   27 0.964286 -1.27278  0.943444
Q2FXF8   30 1.07143 0.903563  0.161558
Q2FXI9   28 1 0.903563  0.161558
Q05615   29 1.01754 0.903563  0.161558
Q2FUW4   34 1.19298 0.903563  0.161558
Q2FVF4   25 0.877193 -1.27278  0.943444
Q2FWI3   27 0.947368 -1.27278  0.943444
Q2FWG8   31 1.08772 0.903563  0.161558
Q2G0R0   24 0.842105 -1.27278  0.943444
Q2G0I4   28 0.982456 -1.27278  0.943444
Q2FV67   26 0.912281 -1.27278  0.943444
Q2G091   33 1.15789 0.903563  0.161558
Q2G1U1   27 0.947368 -1.27278  0.943444
Q2FUX7   35 1.22807 0.903563  0.161558
Q2FY51   27 0.947368 -1.27278  0.943444
Q2FYP2   30 1.05263 0.903563  0.161558
Q2G0F8   29 1.01754 0.903563  0.161558
Q2FXH5   27 0.947368 -1.27278  0.943444
Q2G193   27 0.947368 -1.27278  0.943444
Q2FWD6   29 1.01754 0.903563  0.161558
Q2FZ98   32 1.10345 0.903563  0.161558
Q2FYQ2   35 1.2069 0.903563  0.161558
Q2FWL5   31 1.06897 0.903563  0.161558
Q2FV16   25 0.862069 -1.27278  0.943444
Q2FWX9   32 1.10345 0.903563  0.161558
Q2G1J0   26 0.896552 -1.27278  0.943444
Q2G235   26 0.896552 -1.27278  0.943444
Q2FXK1   27 0.931034 -1.27278  0.943444
Q2FWF4   32 1.10345 0.903563  0.161558
Q2FZC8   28 0.965517 -1.27278  0.943444
Q2FZQ4   34 1.17241 0.903563  0.161558
O52582   27 0.931034 -1.27278  0.943444
Q2FZI6   26 0.896552 -1.27278  0.943444
Q2FUW7   29 1 0.903563  0.161558
Q2G2M9   26 0.896552 -1.27278  0.943444
Q2FZD0   22 0.758621 -1.27278  0.943444
Q2FWK7   34 1.17241 0.903563  0.161558
Q2FWU4   5 0.172414 -1.27278  0.943444
Q2FUX4   22 0.758621 -1.27278  0.943444
Q2G2V3   25 0.862069 -1.27278  0.943444
O05204   28 0.965517 -1.27278  0.943444
Q2FYC2   27 0.915254 -1.27278  0.943444
Q2FZP6   33 1.11864 0.903563  0.161558
Q2G0L2   29 0.983051 -1.27278  0.943444
Q2FZV1   36 1.22034 0.903563  0.161558
Q2FVQ5   25 0.847458 -1.27278  0.943444
Q2FZW6   29 0.983051 -1.27278  0.943444
Q2FZI3   35 1.18644 0.903563  0.161558
Q2G219   34 1.15254 0.903563  0.161558
Q2FZR2   30 1.01695 0.903563  0.161558
Q2FXZ2   23 0.779661 -1.27278  0.943444
Q2FYC6   35 1.18644 0.903563  0.161558
Q2FYZ5   28 0.933333 -1.27278  0.943444
Q2FWN4   32 1.06667 0.903563  0.161558
Q2G221   26 0.866667 -1.27278  0.943444
Q2FZX5   26 0.866667 -1.27278  0.943444
Q2FUW3   30 1 0.903563  0.161558
Q2G2H3   28 0.933333 -1.27278  0.943444
Q2FY08   31 1.03333 0.903563  0.161558
Q2FXU5   30 1 0.903563  0.161558
Q2G1F8   36 1.2 0.903563  0.161558
Q2FYW4   30 1 0.903563  0.161558
Q2G142   33 1.1 0.903563  0.161558
Q2G1U3   35 1.16667 0.903563  0.161558
Q2FZ18   30 1 0.903563  0.161558
Q2FV24   20 0.666667 -1.27278  0.943444
Q2G1C2   29 0.966667 -1.27278  0.943444
Q2FYZ4   41 1.36667 0.903563  0.161558
Q2FWT4   29 0.966667 -1.27278  0.943444
Q2FUX1   33 1.1 0.903563  0.161558
Q2FZG9   25 0.819672 -1.27278  0.943444
Q2FVC1   34 1.11475 0.903563  0.161558
Q2FYT3   24 0.786885 -1.27278  0.943444
Q2FY82   29 0.95082 -1.27278  0.943444
Q2FV02   29 0.95082 -1.27278  0.943444
Q2FXJ2   19 0.622951 -1.27278  0.943444
Q2FZ02   33 1.08197 0.903563  0.161558
Q2G0L3   37 1.21311 0.903563  0.161558
Q2FZH5   36 1.18033 0.903563  0.161558
Q2FWH4   29 0.95082 -1.27278  0.943444
Q2FW49   26 0.852459 -1.27278  0.943444
Q93T05   29 0.95082 -1.27278  0.943444
Q2FX73   31 1.01639 0.903563  0.161558
Q2G239   29 0.935484 -1.27278  0.943444
Q2G121   26 0.83871 -1.27278  0.943444
Q2FY11   27 0.870968 -1.27278  0.943444
Q2FV11   21 0.677419 -1.27278  0.943444
Q2FZ05   29 0.935484 -1.27278  0.943444
Q2G253   28 0.903226 -1.27278  0.943444
Q2FW98   30 0.967742 -1.27278  0.943444
Q2G205   33 1.06452 0.903563  0.161558
Q2FVE7   27 0.870968 -1.27278  0.943444
Q2FYD0   18 0.580645 -1.27278  0.943444
Q2FZ19   27 0.870968 -1.27278  0.943444
Q2G1C7   25 0.806452 -1.27278  0.943444
Q2FV60   35 1.12903 0.903563  0.161558
Q2FY64   28 0.903226 -1.27278  0.943444
Q2FZI9   34 1.09677 0.903563  0.161558
Q2FV57   29 0.920635 -1.27278  0.943444
Q2FXA5   29 0.920635 -1.27278  0.943444
Q2G2U8   32 1.01587 0.903563  0.161558
Q2FZP0   27 0.857143 -1.27278  0.943444
Q2FZL7   31 0.984127 -1.27278  0.943444
Q2FZR3   41 1.30159 0.903563  0.161558
Q2FWA0   32 1.01587 0.903563  0.161558
Q2G090   29 0.920635 -1.27278  0.943444
Q2G1H0   36 1.125 0.903563  0.161558
Q2FZP4   28 0.875 -1.27278  0.943444
Q2FUX0   27 0.84375 -1.27278  0.943444
Q2FV86   33 1.03125 0.903563  0.161558
Q2FV14   23 0.71875 -1.27278  0.943444
Q2FUT2   34 1.0625 0.903563  0.161558
Q2FZ64   29 0.90625 -1.27278  0.943444
Q2FUW1   8 0.246154 -1.27278  0.943444
Q2FWI0   33 1.01538 0.903563  0.161558
Q2G2K5   28 0.861538 -1.27278  0.943444
Q2FWK6   28 0.861538 -1.27278  0.943444
Q2G0T9   26 0.8 -1.27278  0.943444
Q2G078   35 1.07692 0.903563  0.161558
Q2G1P3   32 0.984615 -1.27278  0.943444
Q2G274   29 0.878788 -1.27278  0.943444
Q2FZD4   29 0.878788 -1.27278  0.943444
Q2FYS5   32 0.969697 -1.27278  0.943444
Q2G1K5   28 0.848485 -1.27278  0.943444
Q2G1L5   33 1 0.903563  0.161558
Q2G1M9   32 0.969697 -1.27278  0.943444
Q2FX67   24 0.727273 -1.27278  0.943444
Q2FZ32   35 1.06061 0.903563  0.161558
Q2FWH7   22 0.666667 -1.27278  0.943444
Q2FXT8   33 0.985075 -1.27278  0.943444
Q2FUQ3   31 0.925373 -1.27278  0.943444
Q2G1Y6   31 0.925373 -1.27278  0.943444
Q2FX68   12 0.358209 -1.27278  0.943444
Q2FWD1   28 0.835821 -1.27278  0.943444
Q2FUZ8   28 0.835821 -1.27278  0.943444
Q2G1F5   29 0.865672 -1.27278  0.943444
Q2G2T6   21 0.626866 -1.27278  0.943444
Q2FYD2   15 0.447761 -1.27278  0.943444
Q2FYA1   34 1.01493 0.903563  0.161558
Q2FY21   27 0.80597 -1.27278  0.943444
Q2FZD3   24 0.716418 -1.27278  0.943444
Q2G1Z4   25 0.746269 -1.27278  0.943444
Q2G0S3   24 0.705882 -1.27278  0.943444
Q2FVQ3   31 0.911765 -1.27278  0.943444
Q2G2J4   29 0.852941 -1.27278  0.943444
Q2G2B8   29 0.852941 -1.27278  0.943444
Q2G0L5   4 0.117647 -1.27278  0.943444
Q2FW72   31 0.911765 -1.27278  0.943444
Q2FYT8   24 0.705882 -1.27278  0.943444
Q2FXM9   31 0.911765 -1.27278  0.943444
Q2G1Y0   32 0.941176 -1.27278  0.943444
Q2G2D0   25 0.735294 -1.27278  0.943444
Q2G2M2   29 0.852941 -1.27278  0.943444
Q2G1B7   26 0.764706 -1.27278  0.943444
Q2G1B8   28 0.823529 -1.27278  0.943444
Q2G0M6   27 0.794118 -1.27278  0.943444
Q2G1D8   32 0.927536 -1.27278  0.943444
Q2FV70   31 0.898551 -1.27278  0.943444
Q2FV72   35 1.01449 0.903563  0.161558
Q2FVB2   35 1.01449 0.903563  0.161558
Q2G122   28 0.811594 -1.27278  0.943444
Q2G1W2   30 0.857143 -1.27278  0.943444
Q2FWW1   17 0.485714 -1.27278  0.943444
Q2G1F4   30 0.857143 -1.27278  0.943444
Q2G093   39 1.11429 0.903563  0.161558
Q2FXY7   27 0.771429 -1.27278  0.943444
Q2G1C6   27 0.771429 -1.27278  0.943444
Q2FZ20   28 0.8 -1.27278  0.943444
O50581   28 0.788732 -1.27278  0.943444
Q2G1N1   34 0.957746 -1.27278  0.943444
Q2G188   29 0.805556 -1.27278  0.943444
Q2G296   30 0.833333 -1.27278  0.943444
Q2G2E9   30 0.833333 -1.27278  0.943444
Q2G294   30 0.833333 -1.27278  0.943444
Q2FWJ5   38 1.05556 0.903563  0.161558
Q2FW03   27 0.739726 -1.27278  0.943444
Q2G0N1   28 0.767123 -1.27278  0.943444
Q2FZJ0   32 0.876712 -1.27278  0.943444
Q2FYZ9   34 0.931507 -1.27278  0.943444
Q2FV74   25 0.684932 -1.27278  0.943444
Q2FXP7   27 0.739726 -1.27278  0.943444
Q2FXU1   37 1.0137 0.903563  0.161558
Q2G1M8   27 0.739726 -1.27278  0.943444
Q2FXY4   32 0.876712 -1.27278  0.943444
Q2FZ94   24 0.648649 -1.27278  0.943444
Q2FYI0   24 0.64 -1.27278  0.943444
Q2FXT9   27 0.72 -1.27278  0.943444
Q2G0D2   32 0.842105 -1.27278  0.943444
Q2FYB7   20 0.526316 -1.27278  0.943444
Q2FVN8   27 0.710526 -1.27278  0.943444
Q2FZ49   22 0.578947 -1.27278  0.943444
Q2FUW6   24 0.631579 -1.27278  0.943444
Q2G1P7   27 0.710526 -1.27278  0.943444
Q2FW70   32 0.831169 -1.27278  0.943444
Q2G0W1   28 0.727273 -1.27278  0.943444
Q2G024   25 0.649351 -1.27278  0.943444
Q2G1G8   30 0.779221 -1.27278  0.943444
Q2G1R9   34 0.883117 -1.27278  0.943444
O06446   28 0.727273 -1.27278  0.943444
Q2G1C9   27 0.701299 -1.27278  0.943444
Q2FXV8   28 0.717949 -1.27278  0.943444
Q2G0P5   29 0.74359 -1.27278  0.943444
Q2FV64   32 0.810127 -1.27278  0.943444
Q2FV87   31 0.775 -1.27278  0.943444
Q2G1K9   26 0.641975 -1.27278  0.943444
Q2G266   29 0.716049 -1.27278  0.943444
Q59801   35 0.853659 -1.27278  0.943444
Q2FXH2   29 0.707317 -1.27278  0.943444
Q53727   31 0.746988 -1.27278  0.943444
Q2G2Q0   27 0.650602 -1.27278  0.943444
Q2FZD8   27 0.642857 -1.27278  0.943444
Q2FYS4   31 0.738095 -1.27278  0.943444
Q2G1G2   32 0.761905 -1.27278  0.943444
Q2FXV9   30 0.705882 -1.27278  0.943444
Q2G0L4   5 0.117647 -1.27278  0.943444
Q2FXR8   27 0.635294 -1.27278  0.943444
Q2FYJ0   26 0.611765 -1.27278  0.943444
Q2FZS8   27 0.627907 -1.27278  0.943444
Q2FXN9   29 0.659091 -1.27278  0.943444
Q2FYM1   29 0.659091 -1.27278  0.943444
Q2FVZ5   24 0.545455 -1.27278  0.943444
Q2FVL8   39 0.876404 -1.27278  0.943444
Q2FZ40   29 0.651685 -1.27278  0.943444
Q2FYH5   30 0.666667 -1.27278  0.943444
Q2FXB3   31 0.673913 -1.27278  0.943444
Q2FYS9   29 0.617021 -1.27278  0.943444
Q2G1Q4   33 0.702128 -1.27278  0.943444
Q2FVC3   30 0.638298 -1.27278  0.943444
Q2G046   34 0.715789 -1.27278  0.943444
Q2FWU3   19 0.4 -1.27278  0.943444
Q2FZ72   31 0.652632 -1.27278  0.943444
Q2FZ82   26 0.547368 -1.27278  0.943444
Q9F1K0   32 0.653061 -1.27278  0.943444
Q2FVV9   30 0.588235 -1.27278  0.943444
Q2FZT6   25 0.485437 -1.27278  0.943444
Q2FWU5   19 0.368932 -1.27278  0.943444
Q2FYC8   20 0.384615 -1.27278  0.943444
Q2FZK7   26 0.490566 -1.27278  0.943444
Q2G2C1   25 0.471698 -1.27278  0.943444
Q2FZT5   26 0.477064 -1.27278  0.943444
Q2G0R8   34 0.618182 -1.27278  0.943444
Q2FW95   20 0.363636 -1.27278  0.943444
Q2G0N5   27 0.473684 -1.27278  0.943444
P47768   25 0.431034 -1.27278  0.943444
Q2FXH4   16 0.273504 -1.27278  0.943444
Q2FVM1   31 0.529915 -1.27278  0.943444
```
