## Supplementary Data 3 for "Mining folded proteomes in the era of accurate structure prediction": PF14005.output

```
# cudaSaTabsearch LTYPE = T LORDER = F LSOLN = F
# QUERY ID = PF14005 
# DBFILE = ./tableaux.ascii.DB                                                             
Q2G0V6   0 0 -1.27278 0.943444
Q2G075   0 0 -1.27278 0.943444
Q2G083   0 0 -1.27278 0.943444
Q2FZN3   0 0 -1.27278 0.943444
Q2FY90   0 0 -1.27278 0.943444
Q2FX91   0 0 -1.27278 0.943444
Q2FX54   0 0 -1.27278 0.943444
Q2FYQ4   0 0 -1.27278 0.943444
Q2G284   0 0 -1.27278 0.943444
Q2G0S4   0 0 -1.27278 0.943444
Q2FWM3   0 0 -1.27278 0.943444
Q2FX81   0 0 -1.27278 0.943444
Q2FXC6   0 0 -1.27278 0.943444
Q2FWJ7   0 0 -1.27278 0.943444
Q2FYJ9   0 0 -1.27278 0.943444
Q2G2E6   0 0 -1.27278 0.943444
Q2FWV0   0 0 -1.27278 0.943444
Q2FZC3   0 0 -1.27278 0.943444
Q2FVH9   0 0 -1.27278 0.943444
Q2FXQ5   0 0 -1.27278 0.943444
Q2FZU4   0 0 -1.27278 0.943444
Q2FYF8   0 0 -1.27278 0.943444
Q2FUR4   0 0 -1.27278 0.943444
Q2FYI2   0 0 -1.27278 0.943444
Q2FYY2   0 0 -1.27278 0.943444
Q2FW58   0 0 -1.27278 0.943444
P0C7Z3   0 0 -1.27278 0.943444
Q2G0T2   0 0 -1.27278 0.943444
Q2G1G9   0 0 -1.27278 0.943444
Q2FVJ0   0 0 -1.27278 0.943444
Q2FZ80   0 0 -1.27278 0.943444
Q2G1R4   0 0 -1.27278 0.943444
Q2FW02   0 0 -1.27278 0.943444
Q2G1X3   0 0 -1.27278 0.943444
Q2FWW4   0 0 -1.27278 0.943444
Q2FZE1   0 0 -1.27278 0.943444
Q2FY31   0 0 -1.27278 0.943444
Q2G018   0 0 -1.27278 0.943444
Q2FZI0   0 0 -1.27278 0.943444
Q2FUZ7   0 0 -1.27278 0.943444
Q2G250   0 0 -1.27278 0.943444
Q2FWU8   0 0 -1.27278 0.943444
Q2FYX5   0 0 -1.27278 0.943444
Q2FZY2   0 0 -1.27278 0.943444
Q2FZX8   0 0 -1.27278 0.943444
Q2FUY8   0 0 -1.27278 0.943444
Q2FV73   0 0 -1.27278 0.943444
Q2G0C5   0 0 -1.27278 0.943444
Q2FZ52   0 0 -1.27278 0.943444
Q2FVK6   0 0 -1.27278 0.943444
Q2G0Z3   0 0 -1.27278 0.943444
Q2FZJ8   0 0 -1.27278 0.943444
Q2FY57   0 0 -1.27278 0.943444
Q2G0W3   0 0 -1.27278 0.943444
Q2G0I2   0 0 -1.27278 0.943444
Q2FYX1   0 0 -1.27278 0.943444
Q2G0H2   0 0 -1.27278 0.943444
Q2FWJ8   0 0 -1.27278 0.943444
Q2FWZ7   0 0 -1.27278 0.943444
Q2FV04   0 0 -1.27278 0.943444
Q2G0H6   0 0 -1.27278 0.943444
Q2G291   0 0 -1.27278 0.943444
Q2G1A7   0 0 -1.27278 0.943444
Q2FVS8   0 0 -1.27278 0.943444
Q2FZ26   0 0 -1.27278 0.943444
Q2FXJ3   0 0 -1.27278 0.943444
Q2G231   0 0 -1.27278 0.943444
Q2G2N0   0 0 -1.27278 0.943444
Q2G2I2   0 0 -1.27278 0.943444
Q2FYU3   0 0 -1.27278 0.943444
Q2FWY5   0 0 -1.27278 0.943444
Q2G2E3   0 0 -1.27278 0.943444
Q2FV09   0 0 -1.27278 0.943444
Q2FX72   0 0 -1.27278 0.943444
Q2FWA3   0 0 -1.27278 0.943444
Q2FWF2   0 0 -1.27278 0.943444
Q2G0E4   0 0 -1.27278 0.943444
Q2G251   0 0 -1.27278 0.943444
P0C818   0 0 -1.27278 0.943444
Q2FXQ2   0 0 -1.27278 0.943444
Q2FXD4   0 0 -1.27278 0.943444
Q2G014   0 0 -1.27278 0.943444
Q2FWI9   0 0 -1.27278 0.943444
Q2FX79   0 0 -1.27278 0.943444
Q2FVP7   0 0 -1.27278 0.943444
Q2FZN4   0 0 -1.27278 0.943444
Q2FWU6   0 0 -1.27278 0.943444
Q2G2Y1   0 0 -1.27278 0.943444
Q2FYF6   0 0 -1.27278 0.943444
Q2FXK0   0 0 -1.27278 0.943444
Q2FVI9   0 0 -1.27278 0.943444
Q2G246   0 0 -1.27278 0.943444
Q2G053   0 0 -1.27278 0.943444
Q2FWK8   0 0 -1.27278 0.943444
Q2FXL8   0 0 -1.27278 0.943444
Q2G0Q4   0 0 -1.27278 0.943444
Q2FVB7   0 0 -1.27278 0.943444
Q2FYD6   0 0 -1.27278 0.943444
Q2FXK9   0 0 -1.27278 0.943444
Q2FV78   0 0 -1.27278 0.943444
Q2FXG4   0 0 -1.27278 0.943444
Q2G0C8   0 0 -1.27278 0.943444
Q2FWU9   0 0 -1.27278 0.943444
Q2FUX2   0 0 -1.27278 0.943444
Q2FYI8   0 0 -1.27278 0.943444
Q2FXA1   0 0 -1.27278 0.943444
Q2FV49   0 0 -1.27278 0.943444
Q2G1S0   0 0 -1.27278 0.943444
Q2G0G0   0 0 -1.27278 0.943444
P0C805   0 0 -1.27278 0.943444
Q2FWV9   0 0 -1.27278 0.943444
Q2G152   0 0 -1.27278 0.943444
Q2FX48   0 0 -1.27278 0.943444
Q2FXS5   0 0 -1.27278 0.943444
Q2FWL4   0 0 -1.27278 0.943444
P0C7Y1   0 0 -1.27278 0.943444
Q2FXA2   0 0 -1.27278 0.943444
Q2FY96   0 0 -1.27278 0.943444
Q2FVJ3   0 0 -1.27278 0.943444
Q2FZ24   0 0 -1.27278 0.943444
Q2G1X4   0 0 -1.27278 0.943444
Q2FYM6   0 0 -1.27278 0.943444
Q2FWX6   0 0 -1.27278 0.943444
Q2G1D2   0 0 -1.27278 0.943444
Q2FWC0   0 0 -1.27278 0.943444
Q2FZG7   0 0 -1.27278 0.943444
Q2G2P1   0 0 -1.27278 0.943444
Q2G1M4   0 0 -1.27278 0.943444
Q2FX29   0 0 -1.27278 0.943444
Q2FUZ3   0 0 -1.27278 0.943444
Q2FVZ9   0 0 -1.27278 0.943444
Q2G2N3   0 0 -1.27278 0.943444
Q2G237   0 0 -1.27278 0.943444
Q2FXN5   0 0 -1.27278 0.943444
Q2FYP7   0 0 -1.27278 0.943444
Q2FWC8   0 0 -1.27278 0.943444
Q2G209   0 0 -1.27278 0.943444
Q2FXX7   0 0 -1.27278 0.943444
Q2FV05   0 0 -1.27278 0.943444
Q2FWM8   0 0 -1.27278 0.943444
Q2FV00   0 0 -1.27278 0.943444
Q2FZF2   0 0 -1.27278 0.943444
Q2FV80   0 0 -1.27278 0.943444
Q2FZZ7   0 0 -1.27278 0.943444
Q2FWH8   0 0 -1.27278 0.943444
Q2FVS5   0 0 -1.27278 0.943444
Q2FWY0   0 0 -1.27278 0.943444
Q2FZM3   0 0 -1.27278 0.943444
Q2FZW8   0 0 -1.27278 0.943444
Q2FVY7   0 0 -1.27278 0.943444
Q2FXJ1   0 0 -1.27278 0.943444
Q2G0T7   0 0 -1.27278 0.943444
Q2FW40   0 0 -1.27278 0.943444
Q2FYU9   0 0 -1.27278 0.943444
Q2FUR0   0 0 -1.27278 0.943444
Q2G215   0 0 -1.27278 0.943444
Q2G169   0 0 -1.27278 0.943444
Q2G034   0 0 -1.27278 0.943444
Q2FUV8   0 0 -1.27278 0.943444
Q2FW44   2 0.363636 -1.27278 0.943444
Q2FYJ8   0 0 -1.27278 0.943444
Q2FVR6   0 0 -1.27278 0.943444
Q2G183   0 0 -1.27278 0.943444
Q2G0S1   0 0 -1.27278 0.943444
Q2FX83   0 0 -1.27278 0.943444
Q2FYF7   0 0 -1.27278 0.943444
Q2G166   2 0.363636 -1.27278 0.943444
Q2FX20   0 0 -1.27278 0.943444
Q2G020   2 0.363636 -1.27278 0.943444
Q2FVC0   0 0 -1.27278 0.943444
Q2FVD1   0 0 -1.27278 0.943444
Q2FWH1   1 0.181818 -1.27278 0.943444
Q2FYX2   1 0.181818 -1.27278 0.943444
Q2FZB5   0 0 -1.27278 0.943444
Q2G0G8   1 0.181818 -1.27278 0.943444
P0A0I4   0 0 -1.27278 0.943444
Q2G2C6   0 0 -1.27278 0.943444
Q2FVB1   2 0.363636 -1.27278 0.943444
Q2FYN1   2 0.363636 -1.27278 0.943444
Q2FV79   1 0.181818 -1.27278 0.943444
Q2FVU9   1 0.181818 -1.27278 0.943444
Q2G0W5   1 0.181818 -1.27278 0.943444
Q2FW60   1 0.181818 -1.27278 0.943444
Q2G269   1 0.181818 -1.27278 0.943444
Q2FZS1   2 0.363636 -1.27278 0.943444
Q2G1Y3   2 0.363636 -1.27278 0.943444
Q2FWA4   2 0.363636 -1.27278 0.943444
Q2G0C0   0 0 -1.27278 0.943444
Q2G2J6   0 0 -1.27278 0.943444
Q2G1R2   2 0.363636 -1.27278 0.943444
Q2FXY8   0 0 -1.27278 0.943444
Q2FYL2   2 0.363636 -1.27278 0.943444
Q2FYS3   0 0 -1.27278 0.943444
Q2FXS0   2 0.363636 -1.27278 0.943444
Q2FWA7   0 0 -1.27278 0.943444
Q2FWV8   0 0 -1.27278 0.943444
Q2G279   2 0.363636 -1.27278 0.943444
Q2FYB5   0 0 -1.27278 0.943444
Q2G175   1 0.181818 -1.27278 0.943444
Q2FZ07   2 0.363636 -1.27278 0.943444
Q2FVG7   0 0 -1.27278 0.943444
Q2G2P3   2 0.363636 -1.27278 0.943444
Q2FZA3   2 0.363636 -1.27278 0.943444
Q2FYE1   0 0 -1.27278 0.943444
Q2G2F8   0 0 -1.27278 0.943444
Q2FWS8   0 0 -1.27278 0.943444
Q2FXD8   2 0.363636 -1.27278 0.943444
Q2FX46   1 0.181818 -1.27278 0.943444
Q2FYB4   1 0.181818 -1.27278 0.943444
Q2FYC0   0 0 -1.27278 0.943444
Q2FUY5   0 0 -1.27278 0.943444
Q2FYF2   0 0 -1.27278 0.943444
Q2G0R4   0 0 -1.27278 0.943444
Q2G1L1   0 0 -1.27278 0.943444
Q2FYB0   0 0 -1.27278 0.943444
Q2FWW5   1 0.181818 -1.27278 0.943444
Q2FX04   0 0 -1.27278 0.943444
Q2FV33   1 0.181818 -1.27278 0.943444
Q2FUX6   2 0.363636 -1.27278 0.943444
Q2FVP5   0 0 -1.27278 0.943444
Q2G0W7   1 0.181818 -1.27278 0.943444
Q2FXV1   1 0.181818 -1.27278 0.943444
Q2G096   1 0.181818 -1.27278 0.943444
Q2FV68   0 0 -1.27278 0.943444
Q2FVY6   0 0 -1.27278 0.943444
Q2FYY0   2 0.363636 -1.27278 0.943444
Q2G005   1 0.181818 -1.27278 0.943444
Q2G2B4   1 0.181818 -1.27278 0.943444
Q2FVZ7   1 0.181818 -1.27278 0.943444
Q2FW55   1 0.181818 -1.27278 0.943444
Q2FV92   0 0 -1.27278 0.943444
Q2FYV9   2 0.363636 -1.27278 0.943444
Q2FW74   0 0 -1.27278 0.943444
Q2FVK9   1 0.181818 -1.27278 0.943444
Q2FZA4   1 0.181818 -1.27278 0.943444
Q2FV25   0 0 -1.27278 0.943444
Q2FYG8   1 0.181818 -1.27278 0.943444
Q2G216   0 0 -1.27278 0.943444
Q2FZ69   0 0 -1.27278 0.943444
Q2FV97   1 0.181818 -1.27278 0.943444
Q2FZ95   0 0 -1.27278 0.943444
Q2FZN8   0 0 -1.27278 0.943444
Q2FZG2   0 0 -1.27278 0.943444
Q2G259   1 0.181818 -1.27278 0.943444
Q2FYB6   0 0 -1.27278 0.943444
Q2FZD1   0 0 -1.27278 0.943444
Q2FYT6   0 0 -1.27278 0.943444
Q2G0Y2   2 0.363636 -1.27278 0.943444
Q2FWZ1   1 0.181818 -1.27278 0.943444
Q2FVC8   1 0.181818 -1.27278 0.943444
Q2G2H1   1 0.181818 -1.27278 0.943444
Q2FY47   1 0.181818 -1.27278 0.943444
Q2FX78   1 0.181818 -1.27278 0.943444
Q2FX47   0 0 -1.27278 0.943444
Q2FZA7   1 0.181818 -1.27278 0.943444
Q2FV32   1 0.181818 -1.27278 0.943444
Q2FYE6   0 0 -1.27278 0.943444
Q2FZ41   0 0 -1.27278 0.943444
Q2FYG3   0 0 -1.27278 0.943444
Q2FX01   2 0.363636 -1.27278 0.943444
Q2FXU6   0 0 -1.27278 0.943444
Q2FYL7   1 0.181818 -1.27278 0.943444
Q2FWQ3   1 0.181818 -1.27278 0.943444
Q2FZY9   1 0.181818 -1.27278 0.943444
Q2FV50   1 0.181818 -1.27278 0.943444
Q2FUY7   0 0 -1.27278 0.943444
Q2FXP6   1 0.181818 -1.27278 0.943444
Q2G1S9   1 0.181818 -1.27278 0.943444
Q2FX18   1 0.181818 -1.27278 0.943444
Q2FYU0   0 0 -1.27278 0.943444
Q2FXZ7   4 0.666667 -1.27278 0.943444
Q2G051   2 0.333333 -1.27278 0.943444
Q2FWS3   2 0.333333 -1.27278 0.943444
Q2FW14   3 0.5 -1.27278 0.943444
Q2FYD7   2 0.333333 -1.27278 0.943444
Q9RQP8   1 0.166667 -1.27278 0.943444
Q2FZK2   3 0.5 -1.27278 0.943444
Q2FWI7   1 0.166667 -1.27278 0.943444
Q2G182   1 0.166667 -1.27278 0.943444
Q2FYT7   2 0.333333 -1.27278 0.943444
Q2FV46   1 0.166667 -1.27278 0.943444
Q2FY58   1 0.166667 -1.27278 0.943444
Q2FX06   1 0.166667 -1.27278 0.943444
Q2FZH0   4 0.666667 -1.27278 0.943444
Q2FUZ4   6 1 0.903563 0.161558
Q2G102   2 0.333333 -1.27278 0.943444
Q2G1R8   2 0.333333 -1.27278 0.943444
Q2G2J1   2 0.333333 -1.27278 0.943444
Q2FX71   4 0.666667 -1.27278 0.943444
Q2FUZ5   2 0.333333 -1.27278 0.943444
Q2FYP5   0 0 -1.27278 0.943444
Q2G048   0 0 -1.27278 0.943444
Q2FUQ0   1 0.166667 -1.27278 0.943444
Q2FWS7   4 0.666667 -1.27278 0.943444
Q2FV65   0 0 -1.27278 0.943444
Q2G125   1 0.166667 -1.27278 0.943444
Q2FYT2   3 0.5 -1.27278 0.943444
Q2FVH7   0 0 -1.27278 0.943444
Q2G127   1 0.166667 -1.27278 0.943444
Q2FYI5   0 0 -1.27278 0.943444
Q2FYX4   5 0.833333 -1.27278 0.943444
Q2G0M3   6 1 0.903563 0.161558
Q2FW87   3 0.5 -1.27278 0.943444
Q2G211   0 0 -1.27278 0.943444
Q2FXR5   2 0.333333 -1.27278 0.943444
Q2FWR5   2 0.333333 -1.27278 0.943444
Q2FYD5   2 0.333333 -1.27278 0.943444
Q2FY94   2 0.333333 -1.27278 0.943444
Q2G2W8   1 0.166667 -1.27278 0.943444
Q2FZL9   6 1 0.903563 0.161558
Q2FYT9   0 0 -1.27278 0.943444
Q2FX44   4 0.666667 -1.27278 0.943444
Q2FXB2   0 0 -1.27278 0.943444
Q2FVF6   3 0.5 -1.27278 0.943444
Q2G2F6   1 0.166667 -1.27278 0.943444
Q2G2C3   2 0.333333 -1.27278 0.943444
Q2FYA5   1 0.166667 -1.27278 0.943444
Q2FYB1   2 0.333333 -1.27278 0.943444
Q2G011   2 0.333333 -1.27278 0.943444
Q2FV29   0 0 -1.27278 0.943444
Q2FVW1   2 0.333333 -1.27278 0.943444
Q2FYA4   3 0.5 -1.27278 0.943444
Q2FY26   1 0.166667 -1.27278 0.943444
Q2FXC1   1 0.166667 -1.27278 0.943444
Q2G2T0   4 0.666667 -1.27278 0.943444
Q2FY62   1 0.166667 -1.27278 0.943444
Q2G2K4   2 0.333333 -1.27278 0.943444
Q2FW65   1 0.166667 -1.27278 0.943444
Q2FY05   6 1 0.903563 0.161558
Q2FV96   3 0.5 -1.27278 0.943444
Q2G1S7   1 0.166667 -1.27278 0.943444
Q2FWS9   3 0.5 -1.27278 0.943444
Q2G180   2 0.333333 -1.27278 0.943444
Q2G0L6   3 0.5 -1.27278 0.943444
Q2G189   1 0.166667 -1.27278 0.943444
Q2FYD9   0 0 -1.27278 0.943444
Q2FWM6   0 0 -1.27278 0.943444
Q2FXA6   1 0.166667 -1.27278 0.943444
Q2G0U8   1 0.166667 -1.27278 0.943444
Q2FXD9   0 0 -1.27278 0.943444
Q2FWF9   0 0 -1.27278 0.943444
Q2FXS3   2 0.333333 -1.27278 0.943444
Q2FXX6   2 0.333333 -1.27278 0.943444
Q2FWU2   2 0.333333 -1.27278 0.943444
Q2FXD5   3 0.5 -1.27278 0.943444
Q2FZK8   6 1 0.903563 0.161558
Q2FV15   2 0.333333 -1.27278 0.943444
Q2FZZ5   4 0.666667 -1.27278 0.943444
Q2FW48   3 0.5 -1.27278 0.943444
Q2FYB3   4 0.666667 -1.27278 0.943444
Q2FWT5   2 0.333333 -1.27278 0.943444
Q2FVH4   0 0 -1.27278 0.943444
Q2FWP4   2 0.333333 -1.27278 0.943444
Q2FYX9   2 0.333333 -1.27278 0.943444
Q2G1U7   0 0 -1.27278 0.943444
Q2FXY6   2 0.333333 -1.27278 0.943444
Q2FYT1   1 0.166667 -1.27278 0.943444
Q2G244   2 0.333333 -1.27278 0.943444
Q2FX30   0 0 -1.27278 0.943444
Q2FVZ3   1 0.166667 -1.27278 0.943444
Q2FWP5   6 1 0.903563 0.161558
Q2FX41   2 0.333333 -1.27278 0.943444
Q2G2R5   1 0.166667 -1.27278 0.943444
Q2G2S3   5 0.769231 -1.27278 0.943444
Q2G004   1 0.153846 -1.27278 0.943444
Q2FWV1   3 0.461538 -1.27278 0.943444
Q2G003   4 0.615385 -1.27278 0.943444
Q2FZV3   2 0.307692 -1.27278 0.943444
Q2G026   2 0.307692 -1.27278 0.943444
Q2FXG7   1 0.153846 -1.27278 0.943444
Q2FYL8   1 0.153846 -1.27278 0.943444
Q2FZB6   0 0 -1.27278 0.943444
Q2FZE4   4 0.615385 -1.27278 0.943444
Q2FX11   2 0.307692 -1.27278 0.943444
Q2G0Y3   5 0.769231 -1.27278 0.943444
Q2FZW7   0 0 -1.27278 0.943444
Q2FX21   11 1.69231 0.903563 0.161558
Q2G092   12 1.84615 0.903563 0.161558
Q2FZB7   2 0.307692 -1.27278 0.943444
Q2G0J9   11 1.69231 0.903563 0.161558
Q2G1X2   2 0.307692 -1.27278 0.943444
Q2FZD6   9 1.38462 0.903563 0.161558
Q2FW67   3 0.461538 -1.27278 0.943444
Q2G111   5 0.769231 -1.27278 0.943444
Q2G2Y4   2 0.307692 -1.27278 0.943444
Q2FY38   0 0 -1.27278 0.943444
Q2FWJ0   3 0.461538 -1.27278 0.943444
Q2G2T5   4 0.615385 -1.27278 0.943444
Q2FVG6   4 0.615385 -1.27278 0.943444
Q2G1V8   3 0.461538 -1.27278 0.943444
Q2G1L0   1 0.153846 -1.27278 0.943444
Q2FXD6   3 0.461538 -1.27278 0.943444
P0C948   1 0.153846 -1.27278 0.943444
Q2G1M2   4 0.615385 -1.27278 0.943444
Q2FVW8   1 0.153846 -1.27278 0.943444
Q2FX24   1 0.153846 -1.27278 0.943444
Q2FWS4   12 1.84615 0.903563 0.161558
Q2FYQ3   2 0.307692 -1.27278 0.943444
Q2G254   4 0.615385 -1.27278 0.943444
Q2FWB4   1 0.153846 -1.27278 0.943444
Q2FUP8   3 0.461538 -1.27278 0.943444
Q2FZC2   1 0.153846 -1.27278 0.943444
Q2FYE4   9 1.38462 0.903563 0.161558
Q2FWS2   3 0.461538 -1.27278 0.943444
Q2FY03   4 0.615385 -1.27278 0.943444
Q2FVS6   5 0.769231 -1.27278 0.943444
Q2FXV2   2 0.307692 -1.27278 0.943444
Q2G2L6   4 0.615385 -1.27278 0.943444
Q2G2I5   3 0.461538 -1.27278 0.943444
Q2FYA2   5 0.769231 -1.27278 0.943444
Q2FWV7   2 0.307692 -1.27278 0.943444
Q2FXE7   4 0.615385 -1.27278 0.943444
Q2G0J6   1 0.153846 -1.27278 0.943444
Q2FUU4   11 1.69231 0.903563 0.161558
Q2FVJ4   2 0.307692 -1.27278 0.943444
Q2FZM9   2 0.307692 -1.27278 0.943444
Q2FZ51   5 0.769231 -1.27278 0.943444
Q2FY22   7 1.07692 0.903563 0.161558
Q2G2Q1   5 0.769231 -1.27278 0.943444
Q2G109   4 0.615385 -1.27278 0.943444
Q2G1D6   4 0.615385 -1.27278 0.943444
Q2FVC9   1 0.153846 -1.27278 0.943444
Q2G2R6   11 1.69231 0.903563 0.161558
Q2FZ85   2 0.307692 -1.27278 0.943444
Q2FVK4   7 1.07692 0.903563 0.161558
Q2G1V9   2 0.307692 -1.27278 0.943444
Q2G2H6   2 0.307692 -1.27278 0.943444
Q2FWS6   9 1.38462 0.903563 0.161558
Q2FZW4   3 0.461538 -1.27278 0.943444
Q2G1M3   3 0.461538 -1.27278 0.943444
Q2G1M0   9 1.38462 0.903563 0.161558
Q2G1Y9   6 0.923077 -1.27278 0.943444
Q2FX45   4 0.615385 -1.27278 0.943444
Q2FWP8   1 0.153846 -1.27278 0.943444
Q2FYP4   2 0.307692 -1.27278 0.943444
Q2FYL1   4 0.615385 -1.27278 0.943444
Q2G1L4   3 0.461538 -1.27278 0.943444
Q2FUQ7   5 0.769231 -1.27278 0.943444
Q2G247   0 0 -1.27278 0.943444
Q2FVV0   7 1.07692 0.903563 0.161558
Q2FYU6   8 1.23077 0.903563 0.161558
Q2G2N6   6 0.923077 -1.27278 0.943444
Q2FXC9   2 0.307692 -1.27278 0.943444
Q2FX42   3 0.461538 -1.27278 0.943444
Q2FX26   5 0.769231 -1.27278 0.943444
Q2FWF3   1 0.153846 -1.27278 0.943444
Q2FZY1   3 0.461538 -1.27278 0.943444
Q2FW15   5 0.714286 -1.27278 0.943444
P0A0G2   10 1.42857 0.903563 0.161558
Q2G2G5   2 0.285714 -1.27278 0.943444
Q2FY39   3 0.428571 -1.27278 0.943444
Q2G0B5   1 0.142857 -1.27278 0.943444
Q2FZI1   12 1.71429 0.903563 0.161558
Q2FUQ6   6 0.857143 -1.27278 0.943444
Q2FVR5   4 0.571429 -1.27278 0.943444
Q2G2W6   5 0.714286 -1.27278 0.943444
Q2FZR8   3 0.428571 -1.27278 0.943444
Q2FVY8   8 1.14286 0.903563 0.161558
Q2FZ60   7 1 0.903563 0.161558
Q2FV82   4 0.571429 -1.27278 0.943444
Q2FX23   4 0.571429 -1.27278 0.943444
Q2G1G3   1 0.142857 -1.27278 0.943444
P68805   0 0 -1.27278 0.943444
Q2FVL0   13 1.85714 0.903563 0.161558
Q2G2J0   6 0.857143 -1.27278 0.943444
Q2FZF1   4 0.571429 -1.27278 0.943444
Q2FXU9   7 1 0.903563 0.161558
Q2G1A2   10 1.42857 0.903563 0.161558
Q2G1C3   5 0.714286 -1.27278 0.943444
Q2G1D4   2 0.285714 -1.27278 0.943444
Q2G0A8   2 0.285714 -1.27278 0.943444
Q2FVC7   2 0.285714 -1.27278 0.943444
Q2G133   5 0.714286 -1.27278 0.943444
Q2FY86   11 1.57143 0.903563 0.161558
Q2FX92   14 2 3.07991 0.0107511
Q2FW47   1 0.142857 -1.27278 0.943444
Q2G1T9   3 0.428571 -1.27278 0.943444
Q2FVU8   5 0.714286 -1.27278 0.943444
Q2FVD7   10 1.42857 0.903563 0.161558
Q2FX55   3 0.428571 -1.27278 0.943444
Q2FVD3   6 0.857143 -1.27278 0.943444
Q2G2B5   2 0.285714 -1.27278 0.943444
Q2FWV6   2 0.285714 -1.27278 0.943444
Q2FW29   6 0.857143 -1.27278 0.943444
Q2G0W6   0 0 -1.27278 0.943444
Q2FVD2   4 0.571429 -1.27278 0.943444
Q2FWR8   5 0.714286 -1.27278 0.943444
Q2FXA0   5 0.714286 -1.27278 0.943444
Q2FZB4   2 0.285714 -1.27278 0.943444
Q2FX37   6 0.857143 -1.27278 0.943444
Q2FX13   2 0.285714 -1.27278 0.943444
Q2FWD8   3 0.428571 -1.27278 0.943444
Q2G108   4 0.571429 -1.27278 0.943444
Q2G2V4   6 0.857143 -1.27278 0.943444
Q2FZW2   15 2.14286 3.07991 0.0107511
Q2FYY4   3 0.428571 -1.27278 0.943444
Q2FYB8   2 0.285714 -1.27278 0.943444
Q2FWC2   5 0.714286 -1.27278 0.943444
Q2FYE8   6 0.857143 -1.27278 0.943444
Q2FXK5   4 0.571429 -1.27278 0.943444
Q2FWT0   4 0.571429 -1.27278 0.943444
Q2FW19   5 0.714286 -1.27278 0.943444
Q2G100   3 0.428571 -1.27278 0.943444
Q2FYY3   3 0.428571 -1.27278 0.943444
Q2FZ01   4 0.571429 -1.27278 0.943444
Q2FYY1   3 0.428571 -1.27278 0.943444
Q2G103   6 0.857143 -1.27278 0.943444
Q2FV12   4 0.571429 -1.27278 0.943444
Q2FWQ1   7 1 0.903563 0.161558
Q2FYY5   3 0.428571 -1.27278 0.943444
Q2G207   5 0.714286 -1.27278 0.943444
Q2G1Y8   12 1.71429 0.903563 0.161558
Q2FWZ8   3 0.428571 -1.27278 0.943444
Q2G0Z8   2 0.285714 -1.27278 0.943444
Q2G2F7   4 0.571429 -1.27278 0.943444
Q2FYH9   4 0.571429 -1.27278 0.943444
Q2FWB7   5 0.714286 -1.27278 0.943444
Q2FYN2   7 0.933333 -1.27278 0.943444
Q2FVQ6   5 0.666667 -1.27278 0.943444
Q2FWX3   2 0.266667 -1.27278 0.943444
Q2G187   1 0.133333 -1.27278 0.943444
Q2FW05   5 0.666667 -1.27278 0.943444
Q2FYC3   5 0.666667 -1.27278 0.943444
Q2FZJ2   16 2.13333 3.07991 0.0107511
Q2G0D6   3 0.4 -1.27278 0.943444
Q2FWP7   3 0.4 -1.27278 0.943444
Q2FX31   15 2 3.07991 0.0107511
Q2FVZ6   3 0.4 -1.27278 0.943444
Q2G2A2   9 1.2 0.903563 0.161558
Q2FWQ8   3 0.4 -1.27278 0.943444
Q2FVM9   4 0.533333 -1.27278 0.943444
Q2FYD1   15 2 3.07991 0.0107511
Q2FYN3   5 0.666667 -1.27278 0.943444
Q2FYI3   7 0.933333 -1.27278 0.943444
Q2G022   11 1.46667 0.903563 0.161558
Q2G1Q3   4 0.533333 -1.27278 0.943444
Q2FX58   4 0.533333 -1.27278 0.943444
Q2G2V1   13 1.73333 0.903563 0.161558
Q2FVV5   4 0.533333 -1.27278 0.943444
Q2FZC0   9 1.2 0.903563 0.161558
Q2FV63   22 2.93333 3.07991 0.0107511
Q2FWG9   4 0.533333 -1.27278 0.943444
Q2FZA5   3 0.4 -1.27278 0.943444
Q2FX60   15 2 3.07991 0.0107511
Q2G2I8   9 1.2 0.903563 0.161558
Q2G2Y5   12 1.6 0.903563 0.161558
Q2G2Y2   7 0.933333 -1.27278 0.943444
Q2FWA6   7 0.933333 -1.27278 0.943444
Q2FWL8   17 2.26667 3.07991 0.0107511
Q2FY95   9 1.2 0.903563 0.161558
Q2FYC5   7 0.933333 -1.27278 0.943444
Q2FV43   3 0.4 -1.27278 0.943444
Q2FVU0   14 1.86667 0.903563 0.161558
Q2FZG5   4 0.533333 -1.27278 0.943444
Q2G2H9   3 0.4 -1.27278 0.943444
Q2G1D1   7 0.933333 -1.27278 0.943444
Q2FWU7   8 1.06667 0.903563 0.161558
P60647   4 0.533333 -1.27278 0.943444
Q2FUR7   4 0.533333 -1.27278 0.943444
Q2FWQ2   13 1.73333 0.903563 0.161558
Q2G2M4   6 0.8 -1.27278 0.943444
Q2G104   5 0.666667 -1.27278 0.943444
Q2FX76   2 0.266667 -1.27278 0.943444
Q2G2Q4   14 1.86667 0.903563 0.161558
Q2FXQ1   4 0.533333 -1.27278 0.943444
Q2FX80   3 0.4 -1.27278 0.943444
Q2FZN6   6 0.8 -1.27278 0.943444
Q2G009   7 0.933333 -1.27278 0.943444
Q2G021   8 1.06667 0.903563 0.161558
Q2FWH0   21 2.8 3.07991 0.0107511
Q2FXQ0   9 1.2 0.903563 0.161558
Q2FX64   4 0.533333 -1.27278 0.943444
Q2FY98   3 0.4 -1.27278 0.943444
Q2FWK5   23 3.06667 5.25625 0.000662855
Q2FYK1   3 0.4 -1.27278 0.943444
Q2FXF0   4 0.533333 -1.27278 0.943444
Q2FY70   11 1.46667 0.903563 0.161558
Q2G114   8 1.06667 0.903563 0.161558
Q2FX38   4 0.533333 -1.27278 0.943444
Q2FUP9   4 0.533333 -1.27278 0.943444
Q2FVV3   5 0.666667 -1.27278 0.943444
Q2G113   21 2.8 3.07991 0.0107511
Q2FWB2   14 1.86667 0.903563 0.161558
Q2FWT6   8 1.06667 0.903563 0.161558
Q2FW28   11 1.46667 0.903563 0.161558
Q2FUQ9   7 0.933333 -1.27278 0.943444
Q2FY00   2 0.266667 -1.27278 0.943444
Q2G040   2 0.266667 -1.27278 0.943444
Q2FX35   10 1.33333 0.903563 0.161558
Q2FYW9   7 0.875 -1.27278 0.943444
Q2G2N8   5 0.625 -1.27278 0.943444
Q2G1V7   12 1.5 0.903563 0.161558
Q2G0C3   6 0.75 -1.27278 0.943444
Q2FVW0   2 0.25 -1.27278 0.943444
Q2FUS4   15 1.875 0.903563 0.161558
Q2FVP6   3 0.375 -1.27278 0.943444
Q2FZK1   3 0.375 -1.27278 0.943444
Q2FXY2   17 2.125 3.07991 0.0107511
Q2FYX3   18 2.25 3.07991 0.0107511
Q2FZ86   13 1.625 0.903563 0.161558
Q2FUV7   5 0.625 -1.27278 0.943444
Q2FX70   6 0.75 -1.27278 0.943444
Q2G1Y1   6 0.75 -1.27278 0.943444
Q2FVT9   7 0.875 -1.27278 0.943444
Q2G2K3   10 1.25 0.903563 0.161558
P72358   4 0.5 -1.27278 0.943444
Q2G192   5 0.625 -1.27278 0.943444
Q2FYX6   15 1.875 0.903563 0.161558
Q2FXW0   4 0.5 -1.27278 0.943444
Q2G202   5 0.625 -1.27278 0.943444
Q2FYW7   6 0.75 -1.27278 0.943444
Q2G2M0   5 0.625 -1.27278 0.943444
Q2FXT7   7 0.875 -1.27278 0.943444
Q2FX59   8 1 0.903563 0.161558
Q2G0X2   8 1 0.903563 0.161558
Q2FWR6   15 1.875 0.903563 0.161558
Q2FW22   19 2.375 3.07991 0.0107511
Q2FZH4   13 1.625 0.903563 0.161558
Q2FYZ1   6 0.75 -1.27278 0.943444
Q2G2W7   13 1.625 0.903563 0.161558
Q2G2I4   15 1.875 0.903563 0.161558
Q2FZP5   22 2.75 3.07991 0.0107511
Q2FWQ7   17 2.125 3.07991 0.0107511
Q2G1W9   11 1.375 0.903563 0.161558
Q2FWF7   8 1 0.903563 0.161558
Q2FYM9   26 3.25 5.25625 0.000662855
Q2FXV0   9 1.125 0.903563 0.161558
Q2FWW2   11 1.375 0.903563 0.161558
Q2FVS2   5 0.625 -1.27278 0.943444
Q2G007   14 1.75 0.903563 0.161558
Q2FYA7   24 3 5.25625 0.000662855
Q2G0K0   14 1.75 0.903563 0.161558
Q2FXS9   19 2.375 3.07991 0.0107511
Q2G249   16 2 3.07991 0.0107511
Q2G008   14 1.75 0.903563 0.161558
Q2FZD5   4 0.5 -1.27278 0.943444
Q2FZG0   5 0.625 -1.27278 0.943444
Q2FX28   9 1.125 0.903563 0.161558
Q2FXI4   14 1.75 0.903563 0.161558
Q2G176   4 0.5 -1.27278 0.943444
Q2G116   7 0.875 -1.27278 0.943444
Q2FXF2   6 0.75 -1.27278 0.943444
Q2G260   11 1.375 0.903563 0.161558
Q2G213   4 0.5 -1.27278 0.943444
Q2G173   7 0.875 -1.27278 0.943444
Q2FV71   9 1.125 0.903563 0.161558
Q2FWY8   5 0.625 -1.27278 0.943444
Q2FWN3   6 0.75 -1.27278 0.943444
Q2FYD4   7 0.875 -1.27278 0.943444
Q2FVQ2   19 2.375 3.07991 0.0107511
Q2FVK0   12 1.5 0.903563 0.161558
Q2G285   10 1.25 0.903563 0.161558
Q2FZH6   22 2.75 3.07991 0.0107511
Q2FZX1   5 0.625 -1.27278 0.943444
Q2FZ83   1 0.125 -1.27278 0.943444
Q2G0S9   10 1.25 0.903563 0.161558
Q2FZH7   6 0.75 -1.27278 0.943444
Q2FZT3   9 1.125 0.903563 0.161558
Q2FX57   9 1.05882 0.903563 0.161558
Q2G0B9   16 1.88235 0.903563 0.161558
Q2FY28   21 2.47059 3.07991 0.0107511
Q2G0R5   17 2 3.07991 0.0107511
Q2FZG8   12 1.41176 0.903563 0.161558
Q2G1X1   16 1.88235 0.903563 0.161558
Q2FX93   4 0.470588 -1.27278 0.943444
Q2FYU5   8 0.941176 -1.27278 0.943444
Q2FWR9   14 1.64706 0.903563 0.161558
Q2FWS0   20 2.35294 3.07991 0.0107511
Q2G0P4   3 0.352941 -1.27278 0.943444
Q2FX50   9 1.05882 0.903563 0.161558
Q2FZV0   9 1.05882 0.903563 0.161558
Q2G0S5   14 1.64706 0.903563 0.161558
Q2FY25   4 0.470588 -1.27278 0.943444
Q2FXG6   5 0.588235 -1.27278 0.943444
Q2FZJ7   18 2.11765 3.07991 0.0107511
Q2G0U7   16 1.88235 0.903563 0.161558
Q2FZV2   9 1.05882 0.903563 0.161558
Q2FWT8   26 3.05882 5.25625 0.000662855
Q2G0D1   11 1.29412 0.903563 0.161558
Q2FVW5   14 1.64706 0.903563 0.161558
Q2FY97   10 1.17647 0.903563 0.161558
Q2FXF3   13 1.52941 0.903563 0.161558
Q2G063   7 0.823529 -1.27278 0.943444
Q2G0U5   6 0.705882 -1.27278 0.943444
Q2G2B1   12 1.41176 0.903563 0.161558
Q2FVE3   7 0.823529 -1.27278 0.943444
Q2FZW1   19 2.23529 3.07991 0.0107511
Q2FYK2   28 3.29412 5.25625 0.000662855
Q2FXW2   13 1.52941 0.903563 0.161558
Q9F0R1   12 1.41176 0.903563 0.161558
Q2FZG3   10 1.17647 0.903563 0.161558
Q2G2K0   24 2.82353 3.07991 0.0107511
Q2FVN4   13 1.52941 0.903563 0.161558
Q2FYV0   19 2.23529 3.07991 0.0107511
Q2G0A5   4 0.470588 -1.27278 0.943444
Q2FZ03   22 2.58824 3.07991 0.0107511
Q2G1I8   10 1.17647 0.903563 0.161558
Q2FYX8   17 2 3.07991 0.0107511
Q2FV18   7 0.823529 -1.27278 0.943444
Q2FYI7   12 1.41176 0.903563 0.161558
Q2G0K1   14 1.64706 0.903563 0.161558
Q2G2U9   10 1.17647 0.903563 0.161558
Q2FW31   16 1.88235 0.903563 0.161558
Q2FVB5   9 1.05882 0.903563 0.161558
Q2FVI8   7 0.823529 -1.27278 0.943444
Q2FZT0   21 2.47059 3.07991 0.0107511
P48860   18 2.11765 3.07991 0.0107511
Q2FYC1   12 1.41176 0.903563 0.161558
Q2G286   12 1.41176 0.903563 0.161558
Q2FXD3   12 1.41176 0.903563 0.161558
Q2G027   5 0.588235 -1.27278 0.943444
Q2G0T4   8 0.941176 -1.27278 0.943444
Q2FZJ5   10 1.17647 0.903563 0.161558
Q2FW10   7 0.823529 -1.27278 0.943444
Q2FY91   7 0.823529 -1.27278 0.943444
Q2FVP0   19 2.23529 3.07991 0.0107511
P60070   14 1.64706 0.903563 0.161558
Q2FWU1   9 1.05882 0.903563 0.161558
Q2FYA3   5 0.588235 -1.27278 0.943444
Q2G0V8   8 0.941176 -1.27278 0.943444
Q2G0Z2   8 0.941176 -1.27278 0.943444
Q2FZ47   6 0.705882 -1.27278 0.943444
Q2G0V9   6 0.705882 -1.27278 0.943444
Q2FZE2   24 2.82353 3.07991 0.0107511
Q2FWB0   9 1.05882 0.903563 0.161558
Q2G1J1   6 0.705882 -1.27278 0.943444
Q2FYQ1   5 0.588235 -1.27278 0.943444
Q2FZ45   13 1.52941 0.903563 0.161558
Q2FYW5   12 1.41176 0.903563 0.161558
Q2G1A0   4 0.470588 -1.27278 0.943444
Q2FZB9   6 0.705882 -1.27278 0.943444
Q2FZX2   20 2.35294 3.07991 0.0107511
Q2FZY4   16 1.88235 0.903563 0.161558
Q2FW56   5 0.588235 -1.27278 0.943444
P0A0G6   13 1.52941 0.903563 0.161558
Q2FW80   5 0.588235 -1.27278 0.943444
Q2G2S4   9 1.05882 0.903563 0.161558
Q2G2H0   7 0.823529 -1.27278 0.943444
Q2G2E1   4 0.470588 -1.27278 0.943444
Q2G0I5   21 2.47059 3.07991 0.0107511
Q2FWW6   11 1.29412 0.903563 0.161558
Q2G112   8 0.941176 -1.27278 0.943444
Q2G214   10 1.17647 0.903563 0.161558
Q2FYG2   11 1.29412 0.903563 0.161558
Q2G0J5   5 0.588235 -1.27278 0.943444
Q2FX27   13 1.52941 0.903563 0.161558
Q2FWV5   13 1.52941 0.903563 0.161558
Q2FX40   20 2.35294 3.07991 0.0107511
Q2FZM5   4 0.470588 -1.27278 0.943444
Q2FXH8   5 0.588235 -1.27278 0.943444
Q2FWS5   6 0.705882 -1.27278 0.943444
Q2FW13   26 2.88889 3.07991 0.0107511
Q2FY93   13 1.44444 0.903563 0.161558
Q2FZM8   25 2.77778 3.07991 0.0107511
Q2FZV4   20 2.22222 3.07991 0.0107511
Q2FVD4   17 1.88889 0.903563 0.161558
Q2G0J3   7 0.777778 -1.27278 0.943444
Q2FX61   23 2.55556 3.07991 0.0107511
Q2FVD6   12 1.33333 0.903563 0.161558
Q2FYY7   11 1.22222 0.903563 0.161558
Q2G0W0   25 2.77778 3.07991 0.0107511
Q2FXF7   10 1.11111 0.903563 0.161558
Q2G191   6 0.666667 -1.27278 0.943444
Q2FYT5   15 1.66667 0.903563 0.161558
Q2G1P0   7 0.777778 -1.27278 0.943444
Q2FVF8   13 1.44444 0.903563 0.161558
Q2G0Y1   4 0.444444 -1.27278 0.943444
Q2FZD2   17 1.88889 0.903563 0.161558
Q2FZ59   15 1.66667 0.903563 0.161558
Q2G2G1   6 0.666667 -1.27278 0.943444
Q2G0F9   14 1.55556 0.903563 0.161558
Q2G1J2   23 2.55556 3.07991 0.0107511
Q2G0Q6   27 3 5.25625 0.000662855
Q2FYX0   15 1.66667 0.903563 0.161558
Q2FZU8   10 1.11111 0.903563 0.161558
Q2G267   9 1 0.903563 0.161558
Q2G174   13 1.44444 0.903563 0.161558
Q2FWC3   23 2.55556 3.07991 0.0107511
Q2FVN6   11 1.22222 0.903563 0.161558
Q2G2D1   17 1.88889 0.903563 0.161558
Q2FZK9   11 1.22222 0.903563 0.161558
Q2G2C9   14 1.55556 0.903563 0.161558
Q2G2V8   13 1.44444 0.903563 0.161558
Q2FVL6   17 1.88889 0.903563 0.161558
Q2FY45   5 0.555556 -1.27278 0.943444
Q2G2R7   14 1.55556 0.903563 0.161558
Q2FWD5   9 1 0.903563 0.161558
Q2FWT3   7 0.777778 -1.27278 0.943444
Q2FY92   21 2.33333 3.07991 0.0107511
Q2FZM2   9 1 0.903563 0.161558
Q2G2F0   24 2.66667 3.07991 0.0107511
Q2FW30   12 1.33333 0.903563 0.161558
Q2FZV9   17 1.88889 0.903563 0.161558
Q2FVA6   18 2 3.07991 0.0107511
Q2G229   26 2.88889 3.07991 0.0107511
Q2FZZ3   16 1.77778 0.903563 0.161558
Q2G2F4   5 0.555556 -1.27278 0.943444
Q2FVA7   11 1.22222 0.903563 0.161558
Q2G0R3   12 1.33333 0.903563 0.161558
Q2G1R1   18 2 3.07991 0.0107511
Q2FZ79   15 1.66667 0.903563 0.161558
Q2FZ12   6 0.666667 -1.27278 0.943444
Q2FX39   13 1.44444 0.903563 0.161558
Q2G186   11 1.22222 0.903563 0.161558
Q2FXE5   6 0.666667 -1.27278 0.943444
Q2G0A1   14 1.55556 0.903563 0.161558
Q2G0E7   8 0.888889 -1.27278 0.943444
Q2G2V7   7 0.777778 -1.27278 0.943444
Q2FYA6   18 2 3.07991 0.0107511
Q2G276   13 1.44444 0.903563 0.161558
Q2G070   19 2.11111 3.07991 0.0107511
Q2FVZ1   9 1 0.903563 0.161558
Q2FW84   9 1 0.903563 0.161558
Q2FVY9   8 0.888889 -1.27278 0.943444
Q2FVD9   13 1.44444 0.903563 0.161558
Q2G1T2   14 1.55556 0.903563 0.161558
Q2G0I3   10 1.11111 0.903563 0.161558
Q2G0E8   13 1.44444 0.903563 0.161558
Q2FW08   14 1.55556 0.903563 0.161558
Q2FVD8   12 1.33333 0.903563 0.161558
Q2FXF5   9 1 0.903563 0.161558
Q2FXW1   18 2 3.07991 0.0107511
Q2FW79   16 1.77778 0.903563 0.161558
Q2G2G0   11 1.22222 0.903563 0.161558
P48940   9 1 0.903563 0.161558
Q2FYL6   8 0.888889 -1.27278 0.943444
Q2FZV8   14 1.55556 0.903563 0.161558
Q2FYM5   16 1.77778 0.903563 0.161558
Q2G2B6   12 1.33333 0.903563 0.161558
Q2G1L2   9 1 0.903563 0.161558
Q2G1V5   3 0.333333 -1.27278 0.943444
Q2FXT0   11 1.22222 0.903563 0.161558
Q2FY02   20 2.22222 3.07991 0.0107511
Q2FWQ4   6 0.666667 -1.27278 0.943444
Q2FYG4   8 0.888889 -1.27278 0.943444
Q2FW11   18 2 3.07991 0.0107511
Q2G257   22 2.31579 3.07991 0.0107511
Q2FWJ6   19 2 3.07991 0.0107511
Q2FXS8   13 1.36842 0.903563 0.161558
Q2FX12   16 1.68421 0.903563 0.161558
Q2FYF1   10 1.05263 0.903563 0.161558
Q2G2E8   9 0.947368 -1.27278 0.943444
Q2FXE6   5 0.526316 -1.27278 0.943444
Q2G2C0   5 0.526316 -1.27278 0.943444
Q2G1V6   7 0.736842 -1.27278 0.943444
Q2FWZ4   24 2.52632 3.07991 0.0107511
Q2G2V0   7 0.736842 -1.27278 0.943444
Q9ZAH6   22 2.31579 3.07991 0.0107511
Q2FVU2   29 3.05263 5.25625 0.000662855
Q2FWI8   13 1.36842 0.903563 0.161558
P0A0H0   7 0.736842 -1.27278 0.943444
Q2G0C1   22 2.31579 3.07991 0.0107511
Q2FXH3   9 0.947368 -1.27278 0.943444
Q2FXI6   19 2 3.07991 0.0107511
Q2G1X5   24 2.52632 3.07991 0.0107511
Q2FV08   11 1.15789 0.903563 0.161558
Q2FWT7   12 1.26316 0.903563 0.161558
Q2G210   22 2.31579 3.07991 0.0107511
Q2FW66   17 1.78947 0.903563 0.161558
Q2FWD0   11 1.15789 0.903563 0.161558
Q2FUQ1   18 1.89474 0.903563 0.161558
Q2FVI6   4 0.421053 -1.27278 0.943444
Q2FWM7   5 0.526316 -1.27278 0.943444
Q2FVN2   22 2.31579 3.07991 0.0107511
Q2FWR2   23 2.42105 3.07991 0.0107511
Q2FYH4   7 0.736842 -1.27278 0.943444
Q2FYM8   2 0.210526 -1.27278 0.943444
Q9RFJ6   10 1.05263 0.903563 0.161558
Q2FZ42   5 0.526316 -1.27278 0.943444
Q2FVX9   30 3.15789 5.25625 0.000662855
Q2G066   15 1.57895 0.903563 0.161558
Q2FVM3   13 1.36842 0.903563 0.161558
Q2FWT1   11 1.15789 0.903563 0.161558
Q2FZB8   10 1.05263 0.903563 0.161558
Q2FUQ8   5 0.526316 -1.27278 0.943444
Q2G2I7   15 1.57895 0.903563 0.161558
Q2FVF7   11 1.15789 0.903563 0.161558
Q2FV52   15 1.57895 0.903563 0.161558
Q2FWE3   10 1.05263 0.903563 0.161558
Q2G144   9 0.947368 -1.27278 0.943444
Q2FXZ1   13 1.36842 0.903563 0.161558
Q2FX34   9 0.947368 -1.27278 0.943444
Q2FWV4   9 0.947368 -1.27278 0.943444
Q2FZ11   9 0.947368 -1.27278 0.943444
Q2G141   10 1.05263 0.903563 0.161558
Q2FWF5   16 1.68421 0.903563 0.161558
Q2FV34   10 1.05263 0.903563 0.161558
Q2FWQ0   29 3.05263 5.25625 0.000662855
Q2FV88   17 1.78947 0.903563 0.161558
Q2G2P0   11 1.15789 0.903563 0.161558
Q2FYW8   15 1.57895 0.903563 0.161558
Q2G1W1   13 1.36842 0.903563 0.161558
Q2FVC2   19 2 3.07991 0.0107511
Q2G0D3   5 0.526316 -1.27278 0.943444
Q2FV89   15 1.57895 0.903563 0.161558
Q2G1U2   23 2.42105 3.07991 0.0107511
Q2FX32   9 0.947368 -1.27278 0.943444
Q2FXS7   13 1.36842 0.903563 0.161558
Q2FVX1   6 0.631579 -1.27278 0.943444
Q2FVE0   6 0.631579 -1.27278 0.943444
Q2G270   11 1.15789 0.903563 0.161558
Q9EYW6   16 1.68421 0.903563 0.161558
Q2FVB8   8 0.842105 -1.27278 0.943444
Q2FZT9   6 0.631579 -1.27278 0.943444
Q2G298   33 3.47368 5.25625 0.000662855
Q2FX49   7 0.736842 -1.27278 0.943444
Q2G0Z0   19 2 3.07991 0.0107511
Q2FW39   26 2.73684 3.07991 0.0107511
Q2G252   12 1.26316 0.903563 0.161558
Q2G0A3   14 1.47368 0.903563 0.161558
Q2FYJ7   21 2.21053 3.07991 0.0107511
Q2FWT2   11 1.15789 0.903563 0.161558
Q2FWQ5   13 1.36842 0.903563 0.161558
Q2G2J7   8 0.842105 -1.27278 0.943444
Q2FY75   6 0.631579 -1.27278 0.943444
Q2G106   13 1.36842 0.903563 0.161558
Q2FVY3   17 1.78947 0.903563 0.161558
Q2FVP9   22 2.31579 3.07991 0.0107511
Q2FW42   19 2 3.07991 0.0107511
Q2FUV9   28 2.94737 3.07991 0.0107511
Q2FVR7   16 1.68421 0.903563 0.161558
Q2FZN1   10 1.05263 0.903563 0.161558
Q2G2Q7   22 2.2 3.07991 0.0107511
Q2G150   25 2.5 3.07991 0.0107511
Q2G081   37 3.7 5.25625 0.000662855
Q2FV45   27 2.7 3.07991 0.0107511
Q2FX02   18 1.8 0.903563 0.161558
P0A0Q4   16 1.6 0.903563 0.161558
Q2G0L9   24 2.4 3.07991 0.0107511
Q2FY04   27 2.7 3.07991 0.0107511
Q2FV48   7 0.7 -1.27278 0.943444
Q2FW64   23 2.3 3.07991 0.0107511
Q2FX63   14 1.4 0.903563 0.161558
Q2G1T3   23 2.3 3.07991 0.0107511
Q2G0K9   17 1.7 0.903563 0.161558
Q2FZ00   16 1.6 0.903563 0.161558
Q2FVL9   13 1.3 0.903563 0.161558
Q2FW33   16 1.6 0.903563 0.161558
Q2FWT9   21 2.1 3.07991 0.0107511
Q2FZF7   15 1.5 0.903563 0.161558
Q2FWL1   23 2.3 3.07991 0.0107511
Q2FYS7   16 1.6 0.903563 0.161558
Q2FZX3   19 1.9 0.903563 0.161558
Q2FXR0   7 0.7 -1.27278 0.943444
Q2G2I9   17 1.7 0.903563 0.161558
Q2FWN1   2 0.2 -1.27278 0.943444
Q2G297   7 0.7 -1.27278 0.943444
Q2FVA0   9 0.9 -1.27278 0.943444
Q2FXX0   16 1.6 0.903563 0.161558
Q2G2P4   13 1.3 0.903563 0.161558
Q2G0P8   21 2.1 3.07991 0.0107511
Q2FVN3   11 1.1 0.903563 0.161558
Q2FXK7   32 3.2 5.25625 0.000662855
Q2FZF8   20 2 3.07991 0.0107511
Q2FWR0   10 1 0.903563 0.161558
Q2FXL2   6 0.6 -1.27278 0.943444
Q2FWA9   16 1.6 0.903563 0.161558
Q2G282   21 2.1 3.07991 0.0107511
Q9RQQ0   6 0.6 -1.27278 0.943444
Q2FXD7   22 2.2 3.07991 0.0107511
Q2FUY4   13 1.3 0.903563 0.161558
Q2G2W4   7 0.7 -1.27278 0.943444
Q2FZF5   12 1.2 0.903563 0.161558
Q2FY42   13 1.3 0.903563 0.161558
Q2FUS3   11 1.1 0.903563 0.161558
Q2G2E7   7 0.7 -1.27278 0.943444
Q2G0S6   25 2.5 3.07991 0.0107511
Q2G0C2   10 1 0.903563 0.161558
Q2FWF8   14 1.4 0.903563 0.161558
Q2G000   20 2 3.07991 0.0107511
Q2FWX2   22 2.2 3.07991 0.0107511
Q2FZS2   19 1.9 0.903563 0.161558
Q2FW16   16 1.6 0.903563 0.161558
Q2FZI2   8 0.8 -1.27278 0.943444
Q2G1Q5   9 0.9 -1.27278 0.943444
Q2G1A5   20 2 3.07991 0.0107511
Q2G0P7   9 0.9 -1.27278 0.943444
Q2FWV3   13 1.3 0.903563 0.161558
Q2FW51   19 1.9 0.903563 0.161558
Q2FVI4   25 2.5 3.07991 0.0107511
Q2FVN7   14 1.4 0.903563 0.161558
Q2FWP9   13 1.3 0.903563 0.161558
Q2FXT2   23 2.3 3.07991 0.0107511
P0A0F4   22 2.2 3.07991 0.0107511
Q2G126   32 3.2 5.25625 0.000662855
Q2FW82   4 0.4 -1.27278 0.943444
Q2FY44   23 2.3 3.07991 0.0107511
Q2G0N9   24 2.4 3.07991 0.0107511
Q2G0Z9   5 0.5 -1.27278 0.943444
Q2FV81   15 1.5 0.903563 0.161558
Q2FYC4   12 1.2 0.903563 0.161558
Q2G178   24 2.4 3.07991 0.0107511
Q2G079   11 1.1 0.903563 0.161558
Q2G2B7   26 2.6 3.07991 0.0107511
Q2FVF5   20 2 3.07991 0.0107511
Q2G2W2   15 1.5 0.903563 0.161558
Q2G1I2   24 2.4 3.07991 0.0107511
Q2G245   6 0.6 -1.27278 0.943444
Q2G1H7   11 1.04762 0.903563 0.161558
Q2FWF1   19 1.80952 0.903563 0.161558
Q2FZZ9   20 1.90476 0.903563 0.161558
Q2G1W3   24 2.28571 3.07991 0.0107511
Q2G204   22 2.09524 3.07991 0.0107511
Q2G1H1   11 1.04762 0.903563 0.161558
Q2FXK3   26 2.47619 3.07991 0.0107511
Q2G2H8   22 2.09524 3.07991 0.0107511
Q2FZP9   30 2.85714 3.07991 0.0107511
Q2FWI2   18 1.71429 0.903563 0.161558
Q2FYZ6   8 0.761905 -1.27278 0.943444
Q2FXS1   6 0.571429 -1.27278 0.943444
Q2G200   20 1.90476 0.903563 0.161558
Q2G2L5   5 0.47619 -1.27278 0.943444
Q2FY73   23 2.19048 3.07991 0.0107511
Q2G177   6 0.571429 -1.27278 0.943444
Q2G2F9   13 1.2381 0.903563 0.161558
Q2FV27   24 2.28571 3.07991 0.0107511
Q2FZ56   17 1.61905 0.903563 0.161558
Q2FVF3   7 0.666667 -1.27278 0.943444
Q2G0B6   12 1.14286 0.903563 0.161558
Q2G2S5   25 2.38095 3.07991 0.0107511
Q2FW68   16 1.52381 0.903563 0.161558
Q2FWX7   10 0.952381 -1.27278 0.943444
Q2FWB6   23 2.19048 3.07991 0.0107511
Q2FXA9   25 2.38095 3.07991 0.0107511
Q2FXP3   13 1.2381 0.903563 0.161558
Q2FUX5   22 2.09524 3.07991 0.0107511
Q2FZZ4   9 0.857143 -1.27278 0.943444
Q2FX98   24 2.28571 3.07991 0.0107511
Q2FV23   21 2 3.07991 0.0107511
Q2FUR1   10 0.952381 -1.27278 0.943444
Q2FY49   24 2.28571 3.07991 0.0107511
Q2G017   22 2.09524 3.07991 0.0107511
Q2G2K9   16 1.52381 0.903563 0.161558
Q2G2N9   19 1.80952 0.903563 0.161558
Q2G0E9   7 0.666667 -1.27278 0.943444
Q2FY19   19 1.80952 0.903563 0.161558
Q2G1E3   9 0.857143 -1.27278 0.943444
Q2FW17   10 0.952381 -1.27278 0.943444
Q2FWK9   24 2.28571 3.07991 0.0107511
Q2G2Q6   25 2.38095 3.07991 0.0107511
Q2G2Q5   30 2.85714 3.07991 0.0107511
Q2G1U9   38 3.61905 5.25625 0.000662855
Q2G299   13 1.2381 0.903563 0.161558
Q2FX75   14 1.33333 0.903563 0.161558
Q2G058   27 2.57143 3.07991 0.0107511
Q2G0E3   11 1.04762 0.903563 0.161558
Q2FYK0   8 0.761905 -1.27278 0.943444
Q2G2K6   15 1.42857 0.903563 0.161558
Q2FYN0   25 2.38095 3.07991 0.0107511
Q2FVK7   13 1.2381 0.903563 0.161558
Q2FX15   23 2.19048 3.07991 0.0107511
Q2FVN9   7 0.666667 -1.27278 0.943444
Q2FWX0   8 0.761905 -1.27278 0.943444
Q2G143   27 2.57143 3.07991 0.0107511
Q2G0C7   19 1.80952 0.903563 0.161558
Q2G0K6   12 1.14286 0.903563 0.161558
Q2FZZ1   7 0.666667 -1.27278 0.943444
Q2FV13   24 2.28571 3.07991 0.0107511
Q2G128   8 0.761905 -1.27278 0.943444
Q2FXU2   18 1.71429 0.903563 0.161558
Q2G2R4   12 1.14286 0.903563 0.161558
Q2FXM1   14 1.33333 0.903563 0.161558
Q8KQR1   18 1.71429 0.903563 0.161558
Q2G2Q9   23 2.19048 3.07991 0.0107511
Q2FVG9   7 0.666667 -1.27278 0.943444
Q2FV56   6 0.571429 -1.27278 0.943444
Q2FWG7   8 0.727273 -1.27278 0.943444
Q2G0T1   11 1 0.903563 0.161558
Q2FXB9   7 0.636364 -1.27278 0.943444
Q2FZP3   8 0.727273 -1.27278 0.943444
Q2FZQ2   5 0.454545 -1.27278 0.943444
Q2FXS4   22 2 3.07991 0.0107511
Q2FZ21   22 2 3.07991 0.0107511
Q2G2X2   14 1.27273 0.903563 0.161558
Q2FZF6   19 1.72727 0.903563 0.161558
Q2FYA0   20 1.81818 0.903563 0.161558
Q2G2A9   7 0.636364 -1.27278 0.943444
Q2FYB9   18 1.63636 0.903563 0.161558
Q2FYI4   14 1.27273 0.903563 0.161558
Q2FYL4   21 1.90909 0.903563 0.161558
Q2G1T0   7 0.636364 -1.27278 0.943444
Q2FXW7   11 1 0.903563 0.161558
Q2FZA1   26 2.36364 3.07991 0.0107511
Q2FY76   7 0.636364 -1.27278 0.943444
Q2FZ97   21 1.90909 0.903563 0.161558
Q2G1I4   6 0.545455 -1.27278 0.943444
Q2FYQ6   8 0.727273 -1.27278 0.943444
Q2FXL6   13 1.18182 0.903563 0.161558
Q2G2G6   4 0.363636 -1.27278 0.943444
Q2FVH1   7 0.636364 -1.27278 0.943444
Q2FYA8   20 1.81818 0.903563 0.161558
Q2G2M5   19 1.72727 0.903563 0.161558
Q2FV99   18 1.63636 0.903563 0.161558
Q2G105   24 2.18182 3.07991 0.0107511
Q2FW23   24 2.18182 3.07991 0.0107511
Q2G012   11 1 0.903563 0.161558
Q2G2V5   20 1.81818 0.903563 0.161558
Q2FW07   16 1.45455 0.903563 0.161558
Q2G0F2   30 2.72727 3.07991 0.0107511
Q2FZC9   7 0.636364 -1.27278 0.943444
Q2FXE9   9 0.818182 -1.27278 0.943444
Q2FV47   26 2.36364 3.07991 0.0107511
Q2G2Q8   28 2.54545 3.07991 0.0107511
Q2FYE7   16 1.45455 0.903563 0.161558
Q2FUT3   9 0.818182 -1.27278 0.943444
Q2G068   31 2.81818 3.07991 0.0107511
Q2G2D3   22 2 3.07991 0.0107511
Q2FYK4   20 1.81818 0.903563 0.161558
Q2FX36   20 1.81818 0.903563 0.161558
Q2G0A4   7 0.636364 -1.27278 0.943444
Q2G080   8 0.727273 -1.27278 0.943444
Q2FUT1   18 1.63636 0.903563 0.161558
Q2FYH3   16 1.45455 0.903563 0.161558
Q2FXA7   14 1.27273 0.903563 0.161558
Q2G2Y6   15 1.36364 0.903563 0.161558
Q2FY55   17 1.54545 0.903563 0.161558
Q2FY61   21 1.90909 0.903563 0.161558
Q2G0E2   22 2 3.07991 0.0107511
Q2FVY1   17 1.54545 0.903563 0.161558
Q2FUV1   28 2.54545 3.07991 0.0107511
Q2FUS9   15 1.36364 0.903563 0.161558
Q2G1A1   15 1.36364 0.903563 0.161558
P60639   8 0.727273 -1.27278 0.943444
Q2FZE9   17 1.54545 0.903563 0.161558
Q2G1I9   17 1.54545 0.903563 0.161558
Q2FWN0   33 3 5.25625 0.000662855
Q2FZE3   19 1.72727 0.903563 0.161558
Q93Q23   6 0.545455 -1.27278 0.943444
Q2FWE9   18 1.63636 0.903563 0.161558
Q2FUS1   7 0.636364 -1.27278 0.943444
Q2FVM5   27 2.45455 3.07991 0.0107511
Q2G2N7   9 0.818182 -1.27278 0.943444
Q2FWG0   7 0.636364 -1.27278 0.943444
Q2FXV7   3 0.272727 -1.27278 0.943444
Q2FW69   7 0.636364 -1.27278 0.943444
P0A0F8   10 0.909091 -1.27278 0.943444
Q2G055   25 2.27273 3.07991 0.0107511
Q2FV37   7 0.636364 -1.27278 0.943444
Q2G225   6 0.545455 -1.27278 0.943444
Q2FXG2   13 1.18182 0.903563 0.161558
Q2FY87   17 1.54545 0.903563 0.161558
Q2FWR7   23 2.09091 3.07991 0.0107511
Q2G1U6   17 1.54545 0.903563 0.161558
Q2G006   17 1.54545 0.903563 0.161558
Q2G2I6   7 0.608696 -1.27278 0.943444
Q2FWS1   10 0.869565 -1.27278 0.943444
Q2FYF5   22 1.91304 0.903563 0.161558
Q2G0F1   9 0.782609 -1.27278 0.943444
Q2G0J2   16 1.3913 0.903563 0.161558
Q2FXE3   17 1.47826 0.903563 0.161558
Q2FYV8   18 1.56522 0.903563 0.161558
Q2G1X6   17 1.47826 0.903563 0.161558
Q2FUP5   13 1.13043 0.903563 0.161558
Q2G1A4   8 0.695652 -1.27278 0.943444
Q2G0H9   18 1.56522 0.903563 0.161558
Q2G0M0   18 1.56522 0.903563 0.161558
Q2FYK6   14 1.21739 0.903563 0.161558
Q2G023   26 2.26087 3.07991 0.0107511
Q2G0G2   32 2.78261 3.07991 0.0107511
Q2FXC0   28 2.43478 3.07991 0.0107511
Q2FXF1   30 2.6087 3.07991 0.0107511
Q2FW00   8 0.695652 -1.27278 0.943444
Q2G1E7   6 0.521739 -1.27278 0.943444
Q2FWE7   15 1.30435 0.903563 0.161558
Q2FY32   15 1.30435 0.903563 0.161558
Q2FUU0   20 1.73913 0.903563 0.161558
Q2FVU5   27 2.34783 3.07991 0.0107511
Q2G062   21 1.82609 0.903563 0.161558
Q2FV26   13 1.13043 0.903563 0.161558
Q2FW97   21 1.82609 0.903563 0.161558
Q2FZY8   6 0.521739 -1.27278 0.943444
Q2G277   7 0.608696 -1.27278 0.943444
Q2G0V1   7 0.608696 -1.27278 0.943444
Q2FWJ3   34 2.95652 3.07991 0.0107511
Q2G2J2   14 1.21739 0.903563 0.161558
Q2FVB0   6 0.521739 -1.27278 0.943444
Q2G278   15 1.30435 0.903563 0.161558
Q2G107   19 1.65217 0.903563 0.161558
P0A0M9   28 2.43478 3.07991 0.0107511
Q2G067   4 0.347826 -1.27278 0.943444
Q2FV55   20 1.73913 0.903563 0.161558
Q2G1L3   20 1.73913 0.903563 0.161558
Q2G2R0   13 1.13043 0.903563 0.161558
Q2G2T3   18 1.56522 0.903563 0.161558
Q2FWA8   7 0.608696 -1.27278 0.943444
Q2G056   21 1.82609 0.903563 0.161558
Q2FWR1   13 1.13043 0.903563 0.161558
Q2FXP9   17 1.47826 0.903563 0.161558
Q2FZI4   13 1.13043 0.903563 0.161558
Q2G2L7   26 2.26087 3.07991 0.0107511
Q2FVG1   6 0.521739 -1.27278 0.943444
Q2G1I7   20 1.73913 0.903563 0.161558
Q2FVB6   7 0.608696 -1.27278 0.943444
Q2G001   33 2.86957 3.07991 0.0107511
Q2FUX3   23 2 3.07991 0.0107511
Q2G1Q9   16 1.3913 0.903563 0.161558
Q2G2S9   34 2.95652 3.07991 0.0107511
Q2FXZ8   13 1.13043 0.903563 0.161558
Q2FZI7   25 2.17391 3.07991 0.0107511
Q2FUS6   24 2.08696 3.07991 0.0107511
Q2FUZ6   14 1.21739 0.903563 0.161558
Q2FYQ9   19 1.65217 0.903563 0.161558
Q2FYS8   20 1.73913 0.903563 0.161558
Q2FYS6   8 0.695652 -1.27278 0.943444
Q2FZG6   16 1.3913 0.903563 0.161558
Q2G1L9   6 0.521739 -1.27278 0.943444
Q2FXT3   18 1.56522 0.903563 0.161558
Q2FZN9   27 2.34783 3.07991 0.0107511
Q2FW20   29 2.52174 3.07991 0.0107511
Q2G0H3   12 1.04348 0.903563 0.161558
Q2FV98   19 1.65217 0.903563 0.161558
Q2FXR7   10 0.869565 -1.27278 0.943444
Q2G1T4   27 2.34783 3.07991 0.0107511
Q2FW38   17 1.47826 0.903563 0.161558
Q2G2P6   10 0.869565 -1.27278 0.943444
Q2FVL7   20 1.73913 0.903563 0.161558
Q2FVY2   29 2.52174 3.07991 0.0107511
Q2FYZ0   14 1.21739 0.903563 0.161558
Q2FYW2   7 0.608696 -1.27278 0.943444
P60643   6 0.521739 -1.27278 0.943444
Q2G265   17 1.47826 0.903563 0.161558
Q2FV42   7 0.608696 -1.27278 0.943444
Q2FXN0   10 0.869565 -1.27278 0.943444
Q2G2D9   8 0.695652 -1.27278 0.943444
Q2FV75   22 1.91304 0.903563 0.161558
Q2FYE0   12 1.04348 0.903563 0.161558
Q2FX03   8 0.695652 -1.27278 0.943444
Q2FX89   12 1.04348 0.903563 0.161558
Q2FX43   22 1.91304 0.903563 0.161558
Q2FV69   14 1.16667 0.903563 0.161558
P72360   6 0.5 -1.27278 0.943444
Q2FVQ1   23 1.91667 0.903563 0.161558
Q2FYG7   32 2.66667 3.07991 0.0107511
Q2G1J8   6 0.5 -1.27278 0.943444
Q2FW77   7 0.583333 -1.27278 0.943444
Q2FWI4   20 1.66667 0.903563 0.161558
Q2FX62   14 1.16667 0.903563 0.161558
Q2G0U6   24 2 3.07991 0.0107511
Q2G0P2   22 1.83333 0.903563 0.161558
Q2G0B8   22 1.83333 0.903563 0.161558
Q2FVL3   8 0.666667 -1.27278 0.943444
Q2G1K8   26 2.16667 3.07991 0.0107511
Q2G2R9   30 2.5 3.07991 0.0107511
Q2G2I3   7 0.583333 -1.27278 0.943444
Q2FY56   7 0.583333 -1.27278 0.943444
Q2G0B1   13 1.08333 0.903563 0.161558
Q2G1T1   18 1.5 0.903563 0.161558
Q2FVX5   7 0.583333 -1.27278 0.943444
Q2G0H8   11 0.916667 -1.27278 0.943444
Q2FVT3   20 1.66667 0.903563 0.161558
Q2FWF6   14 1.16667 0.903563 0.161558
Q2FWZ6   17 1.41667 0.903563 0.161558
Q2FZ77   24 2 3.07991 0.0107511
Q2G0H0   16 1.33333 0.903563 0.161558
Q2G2G7   27 2.25 3.07991 0.0107511
Q2G117   22 1.83333 0.903563 0.161558
Q2FXG9   19 1.58333 0.903563 0.161558
Q2FWE4   25 2.08333 3.07991 0.0107511
Q2FUS0   26 2.16667 3.07991 0.0107511
Q2FWR3   11 0.916667 -1.27278 0.943444
Q2FYA9   15 1.25 0.903563 0.161558
Q2G0Y5   20 1.66667 0.903563 0.161558
Q2FZZ8   27 2.25 3.07991 0.0107511
Q2G1Z6   12 1 0.903563 0.161558
Q2FX53   14 1.16667 0.903563 0.161558
Q2FZC4   27 2.25 3.07991 0.0107511
Q2FUS5   12 1 0.903563 0.161558
Q2G1R0   6 0.5 -1.27278 0.943444
Q2G0D5   7 0.583333 -1.27278 0.943444
Q2FY18   7 0.583333 -1.27278 0.943444
Q2FYH8   7 0.583333 -1.27278 0.943444
Q2G1F2   15 1.25 0.903563 0.161558
Q2G0Q5   28 2.33333 3.07991 0.0107511
Q2FVR2   15 1.25 0.903563 0.161558
Q2FZE7   13 1.08333 0.903563 0.161558
Q2G0I0   19 1.58333 0.903563 0.161558
Q2G0R1   18 1.5 0.903563 0.161558
Q2G0L7   13 1.08333 0.903563 0.161558
Q2FWI1   18 1.5 0.903563 0.161558
Q2G0F7   7 0.583333 -1.27278 0.943444
Q2FXY3   15 1.25 0.903563 0.161558
P0A084   27 2.25 3.07991 0.0107511
Q2G0G5   14 1.16667 0.903563 0.161558
Q2FZE5   6 0.5 -1.27278 0.943444
Q2G0A2   7 0.583333 -1.27278 0.943444
Q2FVE8   7 0.583333 -1.27278 0.943444
Q2G2M8   21 1.75 0.903563 0.161558
Q2FYH7   11 0.916667 -1.27278 0.943444
Q2FVR8   26 2.16667 3.07991 0.0107511
Q2FZU9   14 1.16667 0.903563 0.161558
Q2FYX7   15 1.25 0.903563 0.161558
Q2G280   26 2.16667 3.07991 0.0107511
Q2FVG5   29 2.41667 3.07991 0.0107511
Q2FWX1   29 2.41667 3.07991 0.0107511
Q2FVB3   8 0.666667 -1.27278 0.943444
Q2G2A1   27 2.25 3.07991 0.0107511
Q2G1W7   13 1.08333 0.903563 0.161558
Q2FW36   13 1.08333 0.903563 0.161558
P31337   25 2.08333 3.07991 0.0107511
Q2FXB8   8 0.666667 -1.27278 0.943444
Q2G2F3   28 2.33333 3.07991 0.0107511
Q2FYM7   4 0.333333 -1.27278 0.943444
Q2FYB2   22 1.83333 0.903563 0.161558
Q2G2E2   22 1.76 0.903563 0.161558
Q2G2G9   15 1.2 0.903563 0.161558
Q2FVC5   31 2.48 3.07991 0.0107511
Q2G0T3   14 1.12 0.903563 0.161558
Q2G074   7 0.56 -1.27278 0.943444
Q2G016   20 1.6 0.903563 0.161558
Q2G0G4   24 1.92 0.903563 0.161558
Q2G2K1   16 1.28 0.903563 0.161558
Q2FXE1   10 0.8 -1.27278 0.943444
Q2FWD2   14 1.12 0.903563 0.161558
Q2G1Q0   31 2.48 3.07991 0.0107511
Q2G073   9 0.72 -1.27278 0.943444
Q2G1T7   16 1.28 0.903563 0.161558
Q2FVI3   31 2.48 3.07991 0.0107511
Q2FZ93   10 0.8 -1.27278 0.943444
Q2FVQ7   16 1.28 0.903563 0.161558
Q2G2B9   9 0.72 -1.27278 0.943444
Q2FZN5   8 0.64 -1.27278 0.943444
Q2FY72   22 1.76 0.903563 0.161558
Q2G0A0   22 1.76 0.903563 0.161558
Q2FZQ8   8 0.64 -1.27278 0.943444
Q2FXP1   15 1.2 0.903563 0.161558
P0A0B7   24 1.92 0.903563 0.161558
Q2FYW0   16 1.28 0.903563 0.161558
Q2G230   18 1.44 0.903563 0.161558
Q2G0H5   14 1.12 0.903563 0.161558
Q2G0B7   12 0.96 -1.27278 0.943444
Q2G131   5 0.4 -1.27278 0.943444
Q2G0Y4   19 1.52 0.903563 0.161558
Q2G2L0   17 1.36 0.903563 0.161558
Q2G101   23 1.84 0.903563 0.161558
Q2G036   17 1.36 0.903563 0.161558
Q2FXN3   7 0.56 -1.27278 0.943444
Q2FWY2   14 1.12 0.903563 0.161558
Q2FXK6   19 1.52 0.903563 0.161558
Q2G2Y3   20 1.6 0.903563 0.161558
Q2G1P8   28 2.24 3.07991 0.0107511
Q2G0N7   24 1.92 0.903563 0.161558
Q2FW43   17 1.36 0.903563 0.161558
Q2G2N4   14 1.12 0.903563 0.161558
Q2FW59   36 2.88 3.07991 0.0107511
Q2G1V0   8 0.64 -1.27278 0.943444
Q2G010   18 1.44 0.903563 0.161558
Q2FWJ4   6 0.48 -1.27278 0.943444
Q2FUR3   21 1.68 0.903563 0.161558
Q2FXE4   13 1.04 0.903563 0.161558
Q2FY36   13 1.04 0.903563 0.161558
Q2G1Q7   29 2.32 3.07991 0.0107511
Q2FX09   17 1.36 0.903563 0.161558
Q2G0Z1   24 1.92 0.903563 0.161558
Q2FWJ1   39 3.12 5.25625 0.000662855
Q2FUT4   29 2.32 3.07991 0.0107511
Q2FYI1   25 2 3.07991 0.0107511
Q2FXQ8   14 1.12 0.903563 0.161558
Q2FUZ0   26 2.08 3.07991 0.0107511
P0A086   30 2.4 3.07991 0.0107511
Q2FZM0   6 0.48 -1.27278 0.943444
Q2FXL3   25 2 3.07991 0.0107511
Q2G2K7   8 0.64 -1.27278 0.943444
Q2FVL1   7 0.56 -1.27278 0.943444
Q2FW21   20 1.6 0.903563 0.161558
Q2G201   24 1.92 0.903563 0.161558
Q2FVV6   14 1.12 0.903563 0.161558
Q2FV03   18 1.44 0.903563 0.161558
Q2G2T2   6 0.48 -1.27278 0.943444
Q2FZ44   12 0.96 -1.27278 0.943444
Q2G1N7   17 1.36 0.903563 0.161558
Q2G172   7 0.56 -1.27278 0.943444
Q2G208   19 1.52 0.903563 0.161558
Q2FZR7   7 0.56 -1.27278 0.943444
Q2G2K2   17 1.36 0.903563 0.161558
Q2FVA4   29 2.32 3.07991 0.0107511
Q2G0F5   8 0.64 -1.27278 0.943444
Q2G0X0   29 2.32 3.07991 0.0107511
Q2FXU0   20 1.6 0.903563 0.161558
Q2FXX9   14 1.12 0.903563 0.161558
Q2G2K8   17 1.36 0.903563 0.161558
Q2G0X1   26 2 3.07991 0.0107511
Q2FXI8   15 1.15385 0.903563 0.161558
Q2G0L1   34 2.61538 3.07991 0.0107511
Q2FX07   17 1.30769 0.903563 0.161558
Q2G139   18 1.38462 0.903563 0.161558
Q2FUV5   27 2.07692 3.07991 0.0107511
Q2FVD0   30 2.30769 3.07991 0.0107511
Q2FX10   12 0.923077 -1.27278 0.943444
Q2G1W5   22 1.69231 0.903563 0.161558
Q2G1Y7   26 2 3.07991 0.0107511
Q2G190   17 1.30769 0.903563 0.161558
Q2FV59   8 0.615385 -1.27278 0.943444
Q2FZS3   19 1.46154 0.903563 0.161558
Q2FX90   14 1.07692 0.903563 0.161558
Q2FW85   7 0.538462 -1.27278 0.943444
Q2FZ65   35 2.69231 3.07991 0.0107511
Q2FXJ7   22 1.69231 0.903563 0.161558
Q2FVW2   14 1.07692 0.903563 0.161558
Q2G0H4   22 1.69231 0.903563 0.161558
Q2FVV4   8 0.615385 -1.27278 0.943444
Q2FUR9   7 0.538462 -1.27278 0.943444
Q2FW06   12 0.923077 -1.27278 0.943444
Q2FY84   16 1.23077 0.903563 0.161558
Q2G132   21 1.61538 0.903563 0.161558
Q2G0C9   23 1.76923 0.903563 0.161558
Q2G2N1   6 0.461538 -1.27278 0.943444
Q2FVF2   6 0.461538 -1.27278 0.943444
Q2FZ30   12 0.923077 -1.27278 0.943444
Q2FXX8   25 1.92308 0.903563 0.161558
Q2FZX6   15 1.15385 0.903563 0.161558
Q2G1Z2   7 0.538462 -1.27278 0.943444
Q2G0G7   20 1.53846 0.903563 0.161558
Q2FV53   23 1.76923 0.903563 0.161558
Q2FV28   14 1.07692 0.903563 0.161558
Q2G097   24 1.84615 0.903563 0.161558
Q2FZC5   22 1.69231 0.903563 0.161558
Q2FY77   19 1.46154 0.903563 0.161558
Q2FVA9   25 1.92308 0.903563 0.161558
Q2G2W5   11 0.846154 -1.27278 0.943444
Q2FX97   15 1.15385 0.903563 0.161558
Q2G1F3   35 2.69231 3.07991 0.0107511
Q2FYU1   13 1 0.903563 0.161558
Q2FUP6   14 1.07692 0.903563 0.161558
Q2G2U7   12 0.923077 -1.27278 0.943444
Q2FY09   23 1.76923 0.903563 0.161558
Q2G1J6   22 1.69231 0.903563 0.161558
Q2G059   29 2.23077 3.07991 0.0107511
Q2FVK5   4 0.307692 -1.27278 0.943444
Q2G0H7   16 1.23077 0.903563 0.161558
Q2FWN2   7 0.538462 -1.27278 0.943444
Q2FYV7   25 1.92308 0.903563 0.161558
Q2G236   15 1.15385 0.903563 0.161558
Q2FZR6   8 0.615385 -1.27278 0.943444
Q2G1P9   29 2.23077 3.07991 0.0107511
Q2G0R9   35 2.69231 3.07991 0.0107511
Q2FUZ9   15 1.15385 0.903563 0.161558
Q2FVP2   25 1.92308 0.903563 0.161558
Q2FXC8   21 1.61538 0.903563 0.161558
Q2FVC4   28 2.15385 3.07991 0.0107511
Q2FZ29   34 2.61538 3.07991 0.0107511
Q2FYR8   23 1.7037 0.903563 0.161558
Q2FY23   20 1.48148 0.903563 0.161558
Q2G0D4   21 1.55556 0.903563 0.161558
Q2FZ38   26 1.92593 0.903563 0.161558
Q2FXH1   7 0.518519 -1.27278 0.943444
Q2FXZ9   18 1.33333 0.903563 0.161558
Q2G1V3   6 0.444444 -1.27278 0.943444
Q2FVZ0   6 0.444444 -1.27278 0.943444
Q2FV95   9 0.666667 -1.27278 0.943444
Q2G196   25 1.85185 0.903563 0.161558
Q2FZ61   25 1.85185 0.903563 0.161558
Q2FW27   20 1.48148 0.903563 0.161558
Q2FWH2   13 0.962963 -1.27278 0.943444
Q2FZQ9   8 0.592593 -1.27278 0.943444
Q2FWQ9   22 1.62963 0.903563 0.161558
Q2G1N5   7 0.518519 -1.27278 0.943444
Q2FZP8   6 0.444444 -1.27278 0.943444
Q2FXC2   20 1.48148 0.903563 0.161558
Q2G0X9   20 1.48148 0.903563 0.161558
Q2FX08   11 0.814815 -1.27278 0.943444
Q2FUV2   23 1.7037 0.903563 0.161558
Q2FZT8   26 1.92593 0.903563 0.161558
Q2G2N2   8 0.592593 -1.27278 0.943444
Q2G0M1   16 1.18519 0.903563 0.161558
Q2FVX8   29 2.14815 3.07991 0.0107511
Q2G220   16 1.18519 0.903563 0.161558
Q2FW37   33 2.44444 3.07991 0.0107511
Q2G203   23 1.7037 0.903563 0.161558
Q2FY89   18 1.33333 0.903563 0.161558
Q2G1K7   21 1.55556 0.903563 0.161558
Q2G013   7 0.518519 -1.27278 0.943444
Q2FV91   7 0.518519 -1.27278 0.943444
Q2FW92   32 2.37037 3.07991 0.0107511
Q2G1U5   23 1.7037 0.903563 0.161558
Q2G2A6   17 1.25926 0.903563 0.161558
Q2G0G9   15 1.11111 0.903563 0.161558
P0A088   11 0.814815 -1.27278 0.943444
Q2G0B4   7 0.518519 -1.27278 0.943444
Q2G0X7   20 1.48148 0.903563 0.161558
Q2G0S0   21 1.55556 0.903563 0.161558
Q2FW12   34 2.51852 3.07991 0.0107511
Q2G0J7   20 1.48148 0.903563 0.161558
Q2FW76   7 0.518519 -1.27278 0.943444
Q2G1Z7   17 1.25926 0.903563 0.161558
Q2G2S1   19 1.40741 0.903563 0.161558
Q2G1B1   34 2.51852 3.07991 0.0107511
Q2FVP3   13 0.962963 -1.27278 0.943444
Q2G1V1   29 2.14815 3.07991 0.0107511
Q2G1H8   30 2.22222 3.07991 0.0107511
Q2G149   26 1.92593 0.903563 0.161558
Q2FXC7   17 1.25926 0.903563 0.161558
Q2G019   24 1.77778 0.903563 0.161558
Q2FWL6   19 1.40741 0.903563 0.161558
Q2G199   7 0.518519 -1.27278 0.943444
Q2FY41   12 0.888889 -1.27278 0.943444
Q2FX33   24 1.77778 0.903563 0.161558
Q2G181   35 2.59259 3.07991 0.0107511
Q2FVT1   9 0.666667 -1.27278 0.943444
Q2G0Z5   28 2.07407 3.07991 0.0107511
Q2FZC7   18 1.33333 0.903563 0.161558
Q2G1U0   24 1.77778 0.903563 0.161558
Q2FW18   24 1.77778 0.903563 0.161558
Q2G0H1   19 1.40741 0.903563 0.161558
Q2FX22   14 1.03704 0.903563 0.161558
Q2G157   20 1.48148 0.903563 0.161558
Q2G2J5   20 1.48148 0.903563 0.161558
Q2FZH9   6 0.444444 -1.27278 0.943444
Q2FZA6   7 0.518519 -1.27278 0.943444
Q2G1N6   7 0.518519 -1.27278 0.943444
Q2FVR4   14 1.03704 0.903563 0.161558
Q2FY13   24 1.77778 0.903563 0.161558
Q2G025   21 1.55556 0.903563 0.161558
Q2FV36   8 0.592593 -1.27278 0.943444
Q2G0W9   28 2.07407 3.07991 0.0107511
Q2G0L0   20 1.48148 0.903563 0.161558
Q2FUR2   30 2.22222 3.07991 0.0107511
Q2FVJ9   32 2.37037 3.07991 0.0107511
Q2G1S8   21 1.5 0.903563 0.161558
Q2FVJ5   19 1.35714 0.903563 0.161558
Q2FZ39   14 1 0.903563 0.161558
Q2FWP6   17 1.21429 0.903563 0.161558
Q2FVB4   27 1.92857 0.903563 0.161558
Q2G0V7   20 1.42857 0.903563 0.161558
Q2FUV4   23 1.64286 0.903563 0.161558
Q2FYG5   21 1.5 0.903563 0.161558
Q2FW71   6 0.428571 -1.27278 0.943444
Q2FZB1   20 1.42857 0.903563 0.161558
Q2G0Y9   20 1.42857 0.903563 0.161558
Q2G0X4   18 1.28571 0.903563 0.161558
Q2FZL2   24 1.71429 0.903563 0.161558
Q2FVS1   17 1.21429 0.903563 0.161558
Q2G099   23 1.64286 0.903563 0.161558
Q2FZN0   23 1.64286 0.903563 0.161558
Q2FZ50   15 1.07143 0.903563 0.161558
Q2G0X8   19 1.35714 0.903563 0.161558
Q2G167   23 1.64286 0.903563 0.161558
Q2G086   14 1 0.903563 0.161558
Q2G0D0   27 1.92857 0.903563 0.161558
Q2FWG3   18 1.28571 0.903563 0.161558
Q2G228   30 2.14286 3.07991 0.0107511
Q2FWW8   21 1.5 0.903563 0.161558
Q2FYL0   24 1.71429 0.903563 0.161558
Q2FXX2   18 1.28571 0.903563 0.161558
Q2G0C4   6 0.428571 -1.27278 0.943444
Q2FZA2   16 1.14286 0.903563 0.161558
Q2FWL0   22 1.57143 0.903563 0.161558
Q2FUY9   24 1.71429 0.903563 0.161558
Q2G0T8   34 2.42857 3.07991 0.0107511
Q2FWK0   16 1.14286 0.903563 0.161558
Q2G0D9   27 1.92857 0.903563 0.161558
Q2FZF3   30 2.14286 3.07991 0.0107511
Q2FZ17   35 2.5 3.07991 0.0107511
Q2G0T6   22 1.57143 0.903563 0.161558
Q2G140   8 0.571429 -1.27278 0.943444
Q2G2F2   7 0.5 -1.27278 0.943444
Q2FXG0   18 1.28571 0.903563 0.161558
Q2FWR4   15 1.07143 0.903563 0.161558
Q2G195   16 1.14286 0.903563 0.161558
Q2FVY4   22 1.57143 0.903563 0.161558
Q2G1I6   26 1.85714 0.903563 0.161558
Q2FVD5   19 1.35714 0.903563 0.161558
Q2FZM1   30 2.14286 3.07991 0.0107511
Q2FVG0   26 1.85714 0.903563 0.161558
Q2FZM7   19 1.35714 0.903563 0.161558
Q2FZB2   21 1.5 0.903563 0.161558
Q2G287   21 1.5 0.903563 0.161558
Q2FWG4   11 0.785714 -1.27278 0.943444
Q2G2B3   6 0.428571 -1.27278 0.943444
Q2FY48   14 1 0.903563 0.161558
Q9ZNI1   18 1.28571 0.903563 0.161558
Q2FV94   36 2.57143 3.07991 0.0107511
Q2G2X5   7 0.5 -1.27278 0.943444
Q2FVX6   21 1.5 0.903563 0.161558
Q2G060   13 0.928571 -1.27278 0.943444
Q2FVG2   12 0.857143 -1.27278 0.943444
Q2G1Q1   29 2.07143 3.07991 0.0107511
Q2G1F1   20 1.42857 0.903563 0.161558
Q2FXC5   19 1.35714 0.903563 0.161558
Q2G2B0   6 0.428571 -1.27278 0.943444
Q2FXR6   7 0.5 -1.27278 0.943444
Q2FXE0   23 1.64286 0.903563 0.161558
Q2FUY3   21 1.5 0.903563 0.161558
Q2G1S6   16 1.14286 0.903563 0.161558
Q2FVE9   7 0.5 -1.27278 0.943444
Q2FVU7   15 1.07143 0.903563 0.161558
Q2FVM7   15 1.07143 0.903563 0.161558
Q2FVU6   8 0.571429 -1.27278 0.943444
Q2FVA1   28 2 3.07991 0.0107511
Q2FWB8   30 2.14286 3.07991 0.0107511
Q2FYR5   18 1.28571 0.903563 0.161558
Q2G261   24 1.71429 0.903563 0.161558
Q2G264   38 2.71429 3.07991 0.0107511
Q2G0U4   16 1.14286 0.903563 0.161558
Q2G226   8 0.571429 -1.27278 0.943444
Q2FZT7   20 1.42857 0.903563 0.161558
Q2FXJ4   15 1.07143 0.903563 0.161558
Q2G047   16 1.14286 0.903563 0.161558
Q2FWD9   13 0.928571 -1.27278 0.943444
Q2FZH2   19 1.35714 0.903563 0.161558
Q2G044   18 1.28571 0.903563 0.161558
Q2FVZ8   8 0.571429 -1.27278 0.943444
Q2G1C5   7 0.5 -1.27278 0.943444
Q2G1Z1   12 0.857143 -1.27278 0.943444
Q2G135   17 1.21429 0.903563 0.161558
Q2FVE5   19 1.35714 0.903563 0.161558
Q2FZ70   30 2.14286 3.07991 0.0107511
Q2G2A0   25 1.78571 0.903563 0.161558
Q2G224   18 1.24138 0.903563 0.161558
P0A0K3   21 1.44828 0.903563 0.161558
Q2G1A8   24 1.65517 0.903563 0.161558
Q2G1P5   6 0.413793 -1.27278 0.943444
Q2FV93   7 0.482759 -1.27278 0.943444
Q2FXC4   22 1.51724 0.903563 0.161558
Q2FY74   14 0.965517 -1.27278 0.943444
Q2G1M1   19 1.31034 0.903563 0.161558
Q9EZ11   20 1.37931 0.903563 0.161558
Q2FZB3   22 1.51724 0.903563 0.161558
Q2G1V2   20 1.37931 0.903563 0.161558
Q2FVM8   12 0.827586 -1.27278 0.943444
Q2FVR1   23 1.58621 0.903563 0.161558
Q2FXC3   23 1.58621 0.903563 0.161558
Q2FUV6   24 1.65517 0.903563 0.161558
Q2G1D7   21 1.44828 0.903563 0.161558
Q2FXR2   25 1.72414 0.903563 0.161558
Q2FW83   9 0.62069 -1.27278 0.943444
Q2G2X7   21 1.44828 0.903563 0.161558
Q2FVM4   5 0.344828 -1.27278 0.943444
P0A0J3   25 1.72414 0.903563 0.161558
Q2G2L8   14 0.965517 -1.27278 0.943444
Q2FZ27   28 1.93103 0.903563 0.161558
Q2FZ53   20 1.37931 0.903563 0.161558
Q2G154   24 1.65517 0.903563 0.161558
Q2FZS4   7 0.482759 -1.27278 0.943444
Q2FYQ5   7 0.482759 -1.27278 0.943444
Q2FZL6   20 1.37931 0.903563 0.161558
Q2FWB9   19 1.31034 0.903563 0.161558
Q2FUQ4   26 1.7931 0.903563 0.161558
Q2G293   34 2.34483 3.07991 0.0107511
Q2FZS5   27 1.86207 0.903563 0.161558
Q2FYP9   8 0.551724 -1.27278 0.943444
Q2G0K7   20 1.37931 0.903563 0.161558
Q2FVV2   15 1.03448 0.903563 0.161558
Q2FVN0   24 1.65517 0.903563 0.161558
Q2FX00   21 1.44828 0.903563 0.161558
Q2G1I0   14 0.965517 -1.27278 0.943444
Q2FXI2   20 1.37931 0.903563 0.161558
Q2G2X1   12 0.827586 -1.27278 0.943444
Q2FYG6   15 1.03448 0.903563 0.161558
Q2FXH0   18 1.24138 0.903563 0.161558
Q2FXU7   22 1.51724 0.903563 0.161558
Q2G170   21 1.44828 0.903563 0.161558
Q2FVQ9   18 1.24138 0.903563 0.161558
Q2FWV2   16 1.10345 0.903563 0.161558
Q2FVI5   7 0.482759 -1.27278 0.943444
Q2FUW0   26 1.7931 0.903563 0.161558
Q2FXB7   32 2.2069 3.07991 0.0107511
Q2G0J8   34 2.34483 3.07991 0.0107511
Q2FXB5   20 1.37931 0.903563 0.161558
Q2FYE9   7 0.482759 -1.27278 0.943444
Q2FVE2   14 0.965517 -1.27278 0.943444
Q2G2V6   23 1.58621 0.903563 0.161558
O08387   15 1.03448 0.903563 0.161558
Q2FZ14   22 1.51724 0.903563 0.161558
Q2FXW3   23 1.58621 0.903563 0.161558
Q2FYQ8   21 1.44828 0.903563 0.161558
Q2G2D6   17 1.17241 0.903563 0.161558
Q2G2T7   25 1.72414 0.903563 0.161558
Q2FYP8   12 0.827586 -1.27278 0.943444
Q2FZ25   17 1.17241 0.903563 0.161558
Q2FY65   27 1.86207 0.903563 0.161558
Q2G2T1   18 1.24138 0.903563 0.161558
Q2G1N0   8 0.551724 -1.27278 0.943444
Q2G110   7 0.482759 -1.27278 0.943444
Q2G1E1   15 1.03448 0.903563 0.161558
Q2G2F1   28 1.93103 0.903563 0.161558
Q2FXE8   20 1.37931 0.903563 0.161558
Q2FZ06   25 1.72414 0.903563 0.161558
Q2FVH2   7 0.482759 -1.27278 0.943444
Q2FYV6   30 2.06897 3.07991 0.0107511
Q2FZJ3   29 1.93333 0.903563 0.161558
Q2G095   30 2 3.07991 0.0107511
Q2G2Y0   20 1.33333 0.903563 0.161558
Q2G2W3   19 1.26667 0.903563 0.161558
Q2FY07   20 1.33333 0.903563 0.161558
Q2FXW8   21 1.4 0.903563 0.161558
Q2FUR6   32 2.13333 3.07991 0.0107511
Q2FVW6   7 0.466667 -1.27278 0.943444
Q2G1X0   17 1.13333 0.903563 0.161558
Q2G1F6   8 0.533333 -1.27278 0.943444
Q2FVK8   19 1.26667 0.903563 0.161558
Q2G158   16 1.06667 0.903563 0.161558
Q2G118   20 1.33333 0.903563 0.161558
Q2G077   7 0.466667 -1.27278 0.943444
Q2G0E0   22 1.46667 0.903563 0.161558
Q2G263   30 2 3.07991 0.0107511
Q2FUU1   20 1.33333 0.903563 0.161558
Q2G1X7   17 1.13333 0.903563 0.161558
Q2G1C0   24 1.6 0.903563 0.161558
Q2FVB9   7 0.466667 -1.27278 0.943444
Q2G273   17 1.13333 0.903563 0.161558
Q53726   21 1.4 0.903563 0.161558
Q2G2W9   20 1.33333 0.903563 0.161558
Q2FZ22   28 1.86667 0.903563 0.161558
Q2G2U1   24 1.6 0.903563 0.161558
Q2FXW6   18 1.2 0.903563 0.161558
Q2G0P9   9 0.6 -1.27278 0.943444
Q2FYE3   29 1.93333 0.903563 0.161558
Q2FXU3   32 2.13333 3.07991 0.0107511
Q2G052   31 2.06667 3.07991 0.0107511
Q2FZM6   20 1.33333 0.903563 0.161558
Q2FX25   16 1.06667 0.903563 0.161558
Q2FX05   37 2.46667 3.07991 0.0107511
Q2G1P2   9 0.6 -1.27278 0.943444
Q2G2C4   24 1.6 0.903563 0.161558
Q2G165   7 0.466667 -1.27278 0.943444
Q2FXK8   5 0.333333 -1.27278 0.943444
Q2FWP1   26 1.73333 0.903563 0.161558
Q2FVU1   8 0.533333 -1.27278 0.943444
Q2FZ78   30 2 3.07991 0.0107511
Q2G0P0   30 2 3.07991 0.0107511
Q2FXX3   7 0.466667 -1.27278 0.943444
Q2FVX2   25 1.66667 0.903563 0.161558
Q2G0Q7   21 1.4 0.903563 0.161558
Q2FXS6   14 0.933333 -1.27278 0.943444
Q2FUZ1   28 1.86667 0.903563 0.161558
Q2FZ87   19 1.26667 0.903563 0.161558
Q2FXF4   16 1.06667 0.903563 0.161558
Q2G1G4   13 0.866667 -1.27278 0.943444
Q2FWE6   26 1.73333 0.903563 0.161558
Q2G2U2   27 1.8 0.903563 0.161558
Q2FY17   27 1.8 0.903563 0.161558
Q2FVU3   17 1.13333 0.903563 0.161558
Q2FVK1   21 1.4 0.903563 0.161558
Q2G0K5   20 1.33333 0.903563 0.161558
Q2G2X8   21 1.4 0.903563 0.161558
Q2FYZ7   17 1.13333 0.903563 0.161558
Q2FWG1   29 1.93333 0.903563 0.161558
Q2G1Q6   28 1.86667 0.903563 0.161558
Q2G2X9   21 1.4 0.903563 0.161558
Q2FWN9   19 1.26667 0.903563 0.161558
Q2FYZ2   20 1.33333 0.903563 0.161558
Q2FZJ1   21 1.4 0.903563 0.161558
Q2G002   17 1.13333 0.903563 0.161558
Q2FVL4   22 1.46667 0.903563 0.161558
Q2G2M7   22 1.46667 0.903563 0.161558
Q2FWH6   22 1.46667 0.903563 0.161558
Q2FXQ3   24 1.6 0.903563 0.161558
Q2G129   5 0.333333 -1.27278 0.943444
Q7BHL7   29 1.93333 0.903563 0.161558
Q2FZ71   21 1.4 0.903563 0.161558
Q2FZ88   25 1.6129 0.903563 0.161558
Q2FV22   27 1.74194 0.903563 0.161558
Q2FYM3   31 2 3.07991 0.0107511
Q2FY06   21 1.35484 0.903563 0.161558
Q2FXB0   19 1.22581 0.903563 0.161558
Q2FX87   26 1.67742 0.903563 0.161558
Q2FZ33   21 1.35484 0.903563 0.161558
Q2G0J1   26 1.67742 0.903563 0.161558
Q2FUT7   23 1.48387 0.903563 0.161558
Q2FZH1   30 1.93548 0.903563 0.161558
Q2FVX3   29 1.87097 0.903563 0.161558
Q2FWC6   19 1.22581 0.903563 0.161558
Q2FXN6   20 1.29032 0.903563 0.161558
Q2FY79   22 1.41935 0.903563 0.161558
Q2FZ23   29 1.87097 0.903563 0.161558
Q2FVF1   26 1.67742 0.903563 0.161558
Q2FWM5   23 1.48387 0.903563 0.161558
Q2G061   27 1.74194 0.903563 0.161558
Q2FWL7   10 0.645161 -1.27278 0.943444
Q2FVK3   19 1.22581 0.903563 0.161558
Q2FX19   16 1.03226 0.903563 0.161558
Q2G2U6   20 1.29032 0.903563 0.161558
Q2G1S5   17 1.09677 0.903563 0.161558
Q2FVS9   20 1.29032 0.903563 0.161558
Q2G1M7   21 1.35484 0.903563 0.161558
Q2FW50   23 1.48387 0.903563 0.161558
Q2G2L1   23 1.48387 0.903563 0.161558
Q2FWB1   20 1.29032 0.903563 0.161558
Q2FXA8   28 1.80645 0.903563 0.161558
Q2FV20   21 1.35484 0.903563 0.161558
Q2FUY1   21 1.35484 0.903563 0.161558
Q2FYJ1   22 1.41935 0.903563 0.161558
Q2G043   19 1.22581 0.903563 0.161558
Q2FZ43   22 1.41935 0.903563 0.161558
Q9KJN4   19 1.22581 0.903563 0.161558
Q2G194   19 1.22581 0.903563 0.161558
Q2G0F0   23 1.48387 0.903563 0.161558
Q2G2G2   21 1.35484 0.903563 0.161558
Q2G0I8   28 1.80645 0.903563 0.161558
Q2FXG5   20 1.29032 0.903563 0.161558
Q2G2S6   18 1.16129 0.903563 0.161558
Q53700   21 1.35484 0.903563 0.161558
Q2G0D8   32 2.06452 3.07991 0.0107511
P60430   12 0.774194 -1.27278 0.943444
Q2FV41   22 1.41935 0.903563 0.161558
Q2FXZ5   17 1.09677 0.903563 0.161558
Q2FZL0   7 0.451613 -1.27278 0.943444
Q2FY99   22 1.41935 0.903563 0.161558
Q2FX95   27 1.74194 0.903563 0.161558
Q2FYR6   20 1.29032 0.903563 0.161558
Q2FUW2   16 1.03226 0.903563 0.161558
Q2FVL2   28 1.80645 0.903563 0.161558
Q2G2L4   7 0.451613 -1.27278 0.943444
Q2FXB1   20 1.29032 0.903563 0.161558
Q2FZY7   26 1.67742 0.903563 0.161558
Q2FVN1   6 0.387097 -1.27278 0.943444
Q2G1S1   30 1.93548 0.903563 0.161558
Q2FXK4   19 1.22581 0.903563 0.161558
Q2FXM6   24 1.54839 0.903563 0.161558
Q2FZJ6   24 1.54839 0.903563 0.161558
Q2FVT4   28 1.80645 0.903563 0.161558
Q2FYW1   28 1.80645 0.903563 0.161558
Q2FYZ3   21 1.35484 0.903563 0.161558
Q2FXX5   26 1.67742 0.903563 0.161558
Q2FWM4   19 1.22581 0.903563 0.161558
Q2G2L3   20 1.29032 0.903563 0.161558
Q2FYR3   20 1.29032 0.903563 0.161558
Q2G0I9   40 2.58065 3.07991 0.0107511
Q2G0M2   16 1.03226 0.903563 0.161558
Q2G272   32 2.06452 3.07991 0.0107511
Q2FXL4   25 1.6129 0.903563 0.161558
Q2G0U9   21 1.35484 0.903563 0.161558
Q2FVE4   29 1.87097 0.903563 0.161558
Q2FVC6   29 1.87097 0.903563 0.161558
Q2FV19   30 1.93548 0.903563 0.161558
Q2G0S8   28 1.80645 0.903563 0.161558
Q2G2G3   7 0.451613 -1.27278 0.943444
Q2G2X0   24 1.5 0.903563 0.161558
Q2G0F3   19 1.1875 0.903563 0.161558
Q2G037   28 1.75 0.903563 0.161558
Q2G1G6   16 1 0.903563 0.161558
Q2FWP0   20 1.25 0.903563 0.161558
Q2FY29   20 1.25 0.903563 0.161558
Q2FXQ4   16 1 0.903563 0.161558
Q2G0S7   24 1.5 0.903563 0.161558
Q2FZX7   18 1.125 0.903563 0.161558
Q2G0E6   8 0.5 -1.27278 0.943444
Q2FY37   36 2.25 3.07991 0.0107511
Q2FYQ0   28 1.75 0.903563 0.161558
Q2FUV3   18 1.125 0.903563 0.161558
Q2FYV2   29 1.8125 0.903563 0.161558
Q2FVS4   21 1.3125 0.903563 0.161558
Q2G2M3   24 1.5 0.903563 0.161558
Q2FVM6   33 2.0625 3.07991 0.0107511
Q2G292   20 1.25 0.903563 0.161558
Q2FXH7   31 1.9375 0.903563 0.161558
Q2FYQ7   24 1.5 0.903563 0.161558
Q2FWG2   32 2 3.07991 0.0107511
Q2G159   29 1.8125 0.903563 0.161558
Q2FX96   31 1.9375 0.903563 0.161558
Q2FV83   26 1.625 0.903563 0.161558
Q2G2D8   18 1.125 0.903563 0.161558
Q2FYJ4   9 0.5625 -1.27278 0.943444
Q2G1E8   7 0.4375 -1.27278 0.943444
Q2FVK2   16 1 0.903563 0.161558
Q2FZP1   13 0.8125 -1.27278 0.943444
Q2FXI0   25 1.5625 0.903563 0.161558
Q2G134   8 0.5 -1.27278 0.943444
Q2FZZ6   23 1.4375 0.903563 0.161558
Q2G1Z3   35 2.1875 3.07991 0.0107511
Q2G030   19 1.1875 0.903563 0.161558
Q2FV21   21 1.3125 0.903563 0.161558
Q9RQP6   6 0.375 -1.27278 0.943444
Q2FZ62   17 1.0625 0.903563 0.161558
Q2FZQ7   17 1.0625 0.903563 0.161558
Q2G0F4   16 1 0.903563 0.161558
Q2FWE0   26 1.625 0.903563 0.161558
Q2FVS0   10 0.625 -1.27278 0.943444
Q2FUT6   36 2.25 3.07991 0.0107511
Q2FUQ5   15 0.9375 -1.27278 0.943444
Q2FZJ9   24 1.5 0.903563 0.161558
Q2FY81   26 1.625 0.903563 0.161558
Q2G0K8   22 1.375 0.903563 0.161558
Q2G262   7 0.4375 -1.27278 0.943444
Q2G0E1   26 1.625 0.903563 0.161558
Q2FWD3   20 1.25 0.903563 0.161558
Q2FXA4   19 1.1875 0.903563 0.161558
Q2FVF0   26 1.625 0.903563 0.161558
Q2FWW9   31 1.9375 0.903563 0.161558
Q2FZ54   21 1.3125 0.903563 0.161558
P0A0J0   11 0.6875 -1.27278 0.943444
Q2G1G1   17 1.0625 0.903563 0.161558
Q2FWA1   32 2 3.07991 0.0107511
Q2FXN1   23 1.4375 0.903563 0.161558
Q2G2T4   21 1.3125 0.903563 0.161558
Q2FZW9   21 1.3125 0.903563 0.161558
Q2FV90   23 1.4375 0.903563 0.161558
Q2FWB3   28 1.75 0.903563 0.161558
Q2G0Q0   22 1.375 0.903563 0.161558
Q2FY10   18 1.125 0.903563 0.161558
Q2FXM0   26 1.625 0.903563 0.161558
Q2G1S2   17 1.0625 0.903563 0.161558
Q2FXY5   14 0.848485 -1.27278 0.943444
Q2FXV3   18 1.09091 0.903563 0.161558
Q2FXG3   20 1.21212 0.903563 0.161558
Q2FVA8   24 1.45455 0.903563 0.161558
Q2G2C2   14 0.848485 -1.27278 0.943444
Q2FYU2   36 2.18182 3.07991 0.0107511
Q2FYK5   30 1.81818 0.903563 0.161558
Q2FW35   25 1.51515 0.903563 0.161558
Q2FY52   16 0.969697 -1.27278 0.943444
Q9RQP9   30 1.81818 0.903563 0.161558
Q2G039   18 1.09091 0.903563 0.161558
Q2G1E4   20 1.21212 0.903563 0.161558
Q2G0B0   32 1.93939 0.903563 0.161558
Q2FXI7   26 1.57576 0.903563 0.161558
Q2FWN7   24 1.45455 0.903563 0.161558
Q2FV66   23 1.39394 0.903563 0.161558
Q2FYJ5   7 0.424242 -1.27278 0.943444
Q2FYC9   14 0.848485 -1.27278 0.943444
Q2FZC6   21 1.27273 0.903563 0.161558
Q2FXW4   20 1.21212 0.903563 0.161558
Q2FXI1   33 2 3.07991 0.0107511
Q2FZF9   17 1.0303 0.903563 0.161558
Q2G171   7 0.424242 -1.27278 0.943444
Q2G2P8   31 1.87879 0.903563 0.161558
Q2G2V9   26 1.57576 0.903563 0.161558
Q2FV31   28 1.69697 0.903563 0.161558
Q9KJN3   27 1.63636 0.903563 0.161558
Q2FZV5   9 0.545455 -1.27278 0.943444
Q2FWC4   28 1.69697 0.903563 0.161558
Q2FYT0   6 0.363636 -1.27278 0.943444
Q2G145   17 1.0303 0.903563 0.161558
Q2G0J0   26 1.57576 0.903563 0.161558
Q2FZQ3   19 1.15152 0.903563 0.161558
Q2FYE5   30 1.81818 0.903563 0.161558
Q2FWN5   14 0.848485 -1.27278 0.943444
Q2FY24   24 1.45455 0.903563 0.161558
Q2FVW7   18 1.09091 0.903563 0.161558
Q2FZ91   25 1.51515 0.903563 0.161558
Q2FWL2   31 1.87879 0.903563 0.161558
Q2FZQ6   31 1.87879 0.903563 0.161558
P02976   10 0.606061 -1.27278 0.943444
Q2G0R7   7 0.424242 -1.27278 0.943444
Q2FUU2   19 1.15152 0.903563 0.161558
Q2FZG1   30 1.81818 0.903563 0.161558
Q2G0Z4   6 0.363636 -1.27278 0.943444
Q2FZ81   26 1.57576 0.903563 0.161558
Q2G2J8   22 1.33333 0.903563 0.161558
Q2FZD7   27 1.63636 0.903563 0.161558
Q2G288   15 0.909091 -1.27278 0.943444
Q2FW52   30 1.81818 0.903563 0.161558
Q2FVX4   31 1.87879 0.903563 0.161558
Q2FVN5   8 0.484848 -1.27278 0.943444
Q2FY88   19 1.15152 0.903563 0.161558
Q2FWC9   27 1.63636 0.903563 0.161558
Q2FZS7   29 1.75758 0.903563 0.161558
Q2FZ63   27 1.63636 0.903563 0.161558
Q2G1L8   28 1.69697 0.903563 0.161558
Q2FV17   22 1.33333 0.903563 0.161558
Q2FVT8   18 1.09091 0.903563 0.161558
Q2G0W8   24 1.45455 0.903563 0.161558
Q2FV07   20 1.21212 0.903563 0.161558
Q2G0Q1   22 1.33333 0.903563 0.161558
Q2FY69   19 1.15152 0.903563 0.161558
Q2FZ75   20 1.21212 0.903563 0.161558
Q2G0E5   23 1.39394 0.903563 0.161558
Q2G233   31 1.87879 0.903563 0.161558
Q2FWE1   26 1.57576 0.903563 0.161558
Q2FVZ2   27 1.63636 0.903563 0.161558
Q2FYE2   30 1.81818 0.903563 0.161558
Q2G1K6   17 1 0.903563 0.161558
Q2FVT0   22 1.29412 0.903563 0.161558
Q2G0Q9   34 2 3.07991 0.0107511
Q2FZ89   25 1.47059 0.903563 0.161558
Q2FVR0   20 1.17647 0.903563 0.161558
Q2FZD9   26 1.52941 0.903563 0.161558
Q2FX85   12 0.705882 -1.27278 0.943444
Q2G1B0   25 1.47059 0.903563 0.161558
Q2G2E4   8 0.470588 -1.27278 0.943444
Q2FYK7   34 2 3.07991 0.0107511
Q2FZ13   26 1.52941 0.903563 0.161558
Q2FZE6   21 1.23529 0.903563 0.161558
Q2FVI2   22 1.29412 0.903563 0.161558
Q2FZE0   18 1.05882 0.903563 0.161558
Q2FV38   34 2 3.07991 0.0107511
Q2FXE2   18 1.05882 0.903563 0.161558
Q2G1Q2   20 1.17647 0.903563 0.161558
Q2FYY8   30 1.76471 0.903563 0.161558
Q2FYN6   32 1.88235 0.903563 0.161558
Q2FV39   18 1.05882 0.903563 0.161558
Q2G130   30 1.76471 0.903563 0.161558
Q2FUR8   27 1.58824 0.903563 0.161558
Q2FXZ3   13 0.764706 -1.27278 0.943444
Q2FYM4   7 0.411765 -1.27278 0.943444
Q2FWY1   27 1.58824 0.903563 0.161558
Q2G1V4   26 1.52941 0.903563 0.161558
P0A011   21 1.23529 0.903563 0.161558
Q2FXZ0   29 1.70588 0.903563 0.161558
Q2G0V4   22 1.29412 0.903563 0.161558
Q2FW34   25 1.47059 0.903563 0.161558
Q2FWC7   24 1.41176 0.903563 0.161558
Q2G0F6   22 1.29412 0.903563 0.161558
Q2G0T0   28 1.64706 0.903563 0.161558
Q2FXM8   23 1.35294 0.903563 0.161558
Q2G0Q8   20 1.17647 0.903563 0.161558
Q2FZ08   27 1.58824 0.903563 0.161558
Q2G160   19 1.11765 0.903563 0.161558
Q2FY78   34 2 3.07991 0.0107511
Q2G2H7   14 0.823529 -1.27278 0.943444
Q2FW53   20 1.17647 0.903563 0.161558
Q2FVX0   18 1.05882 0.903563 0.161558
Q2G2U5   26 1.52941 0.903563 0.161558
Q2FZR0   28 1.64706 0.903563 0.161558
Q2G1Z9   21 1.23529 0.903563 0.161558
Q2G1G0   21 1.23529 0.903563 0.161558
Q2FW57   17 1 0.903563 0.161558
Q9RQP7   16 0.941176 -1.27278 0.943444
Q2FXP0   28 1.64706 0.903563 0.161558
Q2FVV1   9 0.529412 -1.27278 0.943444
Q2FYU8   6 0.352941 -1.27278 0.943444
Q2FZ04   21 1.23529 0.903563 0.161558
Q2FVQ0   21 1.23529 0.903563 0.161558
Q2G151   17 1 0.903563 0.161558
Q2FXF9   21 1.23529 0.903563 0.161558
Q2G242   14 0.823529 -1.27278 0.943444
Q2FZQ0   18 1.05882 0.903563 0.161558
Q2G1Q8   26 1.52941 0.903563 0.161558
Q2FYG1   20 1.14286 0.903563 0.161558
Q2G1N3   23 1.31429 0.903563 0.161558
Q2FV44   21 1.2 0.903563 0.161558
Q2FXV4   24 1.37143 0.903563 0.161558
Q2G0I1   12 0.685714 -1.27278 0.943444
Q2FZY0   26 1.48571 0.903563 0.161558
Q2G295   26 1.48571 0.903563 0.161558
Q2FWH3   32 1.82857 0.903563 0.161558
Q2G072   29 1.65714 0.903563 0.161558
Q2G217   24 1.37143 0.903563 0.161558
Q2FYP6   33 1.88571 0.903563 0.161558
Q9EZ12   22 1.25714 0.903563 0.161558
Q2FZ48   20 1.14286 0.903563 0.161558
Q2FY16   20 1.14286 0.903563 0.161558
Q2FZU3   22 1.25714 0.903563 0.161558
Q2FVV7   29 1.65714 0.903563 0.161558
Q2FWU0   15 0.857143 -1.27278 0.943444
P0A0Q0   16 0.914286 -1.27278 0.943444
Q2FVS3   26 1.48571 0.903563 0.161558
Q2G0I6   24 1.37143 0.903563 0.161558
Q2FYP3   15 0.857143 -1.27278 0.943444
Q2FWM0   30 1.71429 0.903563 0.161558
Q2FZ36   22 1.25714 0.903563 0.161558
Q2G0Y8   17 0.971429 -1.27278 0.943444
Q2FXF6   8 0.457143 -1.27278 0.943444
Q2FXM7   23 1.31429 0.903563 0.161558
Q2G1A6   28 1.6 0.903563 0.161558
Q2G138   7 0.4 -1.27278 0.943444
Q2FZR4   27 1.54286 0.903563 0.161558
Q2G162   8 0.457143 -1.27278 0.943444
Q2FYH2   13 0.742857 -1.27278 0.943444
Q2FX56   21 1.2 0.903563 0.161558
Q2FY68   22 1.25714 0.903563 0.161558
Q2G1K1   15 0.857143 -1.27278 0.943444
Q2G1A3   26 1.48571 0.903563 0.161558
Q2FZX4   24 1.37143 0.903563 0.161558
Q2G1M5   24 1.37143 0.903563 0.161558
Q2FVA3   19 1.08571 0.903563 0.161558
Q2G2G4   31 1.77143 0.903563 0.161558
Q2G0U3   26 1.48571 0.903563 0.161558
Q2FXQ6   19 1.08571 0.903563 0.161558
Q2G0S2   24 1.37143 0.903563 0.161558
Q2G168   16 0.914286 -1.27278 0.943444
Q2FZB0   24 1.37143 0.903563 0.161558
Q2G119   35 2 3.07991 0.0107511
Q2FVJ7   21 1.2 0.903563 0.161558
Q2FY30   21 1.2 0.903563 0.161558
Q2FXR3   20 1.14286 0.903563 0.161558
Q2G1Z0   27 1.54286 0.903563 0.161558
Q2G0A9   18 1.02857 0.903563 0.161558
O33599   18 1.02857 0.903563 0.161558
Q2FZ55   27 1.54286 0.903563 0.161558
Q2FYS0   27 1.54286 0.903563 0.161558
Q2G248   21 1.2 0.903563 0.161558
Q2G049   24 1.37143 0.903563 0.161558
Q2FVA5   29 1.65714 0.903563 0.161558
Q2FUX8   21 1.2 0.903563 0.161558
Q2G123   35 2 3.07991 0.0107511
Q2FVH0   29 1.65714 0.903563 0.161558
Q2FV01   8 0.457143 -1.27278 0.943444
Q2G2L2   27 1.54286 0.903563 0.161558
Q2FYW3   27 1.54286 0.903563 0.161558
Q2FZZ0   31 1.77143 0.903563 0.161558
Q2FVV8   31 1.77143 0.903563 0.161558
Q2G2W0   28 1.55556 0.903563 0.161558
Q2G041   20 1.11111 0.903563 0.161558
P0A0B9   32 1.77778 0.903563 0.161558
Q2FYI6   24 1.33333 0.903563 0.161558
Q2G2S2   30 1.66667 0.903563 0.161558
Q2FVQ8   29 1.61111 0.903563 0.161558
Q2FVT2   23 1.27778 0.903563 0.161558
Q2G1Z5   22 1.22222 0.903563 0.161558
Q2G2A4   25 1.38889 0.903563 0.161558
P60393   24 1.33333 0.903563 0.161558
Q2G0P6   31 1.72222 0.903563 0.161558
Q2FW04   18 1 0.903563 0.161558
Q2FYY9   22 1.22222 0.903563 0.161558
Q2FWP2   17 0.944444 -1.27278 0.943444
Q2FVW4   22 1.22222 0.903563 0.161558
Q2FY63   28 1.55556 0.903563 0.161558
Q2FZ68   27 1.5 0.903563 0.161558
Q2G1E2   11 0.611111 -1.27278 0.943444
Q2G2T8   19 1.05556 0.903563 0.161558
Q2FY71   18 1 0.903563 0.161558
Q2FVI1   9 0.5 -1.27278 0.943444
Q2G0W2   12 0.666667 -1.27278 0.943444
Q2G238   30 1.66667 0.903563 0.161558
Q2FZR1   29 1.61111 0.903563 0.161558
Q2FXN2   10 0.555556 -1.27278 0.943444
Q2FXH6   7 0.388889 -1.27278 0.943444
Q2FXM3   39 2.16667 3.07991 0.0107511
Q2FZW3   15 0.833333 -1.27278 0.943444
Q2FWM9   31 1.72222 0.903563 0.161558
Q2FUW9   7 0.388889 -1.27278 0.943444
Q2FW91   22 1.22222 0.903563 0.161558
Q2G137   27 1.5 0.903563 0.161558
Q2FVM0   28 1.55556 0.903563 0.161558
Q2G057   18 1 0.903563 0.161558
Q2FXP5   19 1.05556 0.903563 0.161558
Q2G1H2   7 0.388889 -1.27278 0.943444
Q2FX99   9 0.5 -1.27278 0.943444
Q2G0J4   11 0.611111 -1.27278 0.943444
Q2FX74   17 0.944444 -1.27278 0.943444
Q2G1J9   17 0.944444 -1.27278 0.943444
Q2G1F7   7 0.388889 -1.27278 0.943444
Q2G2R8   25 1.38889 0.903563 0.161558
Q2FW32   34 1.88889 0.903563 0.161558
Q2FXZ4   24 1.33333 0.903563 0.161558
Q2FUT0   23 1.27778 0.903563 0.161558
Q2G084   26 1.44444 0.903563 0.161558
Q2G148   23 1.27778 0.903563 0.161558
Q2FYR0   29 1.61111 0.903563 0.161558
Q2FW86   22 1.22222 0.903563 0.161558
Q2FW01   27 1.5 0.903563 0.161558
Q2FUX9   12 0.666667 -1.27278 0.943444
Q2G212   12 0.666667 -1.27278 0.943444
Q2FZ84   27 1.5 0.903563 0.161558
Q2G0Y0   22 1.22222 0.903563 0.161558
Q2FYU4   18 1 0.903563 0.161558
Q2G223   23 1.27778 0.903563 0.161558
Q2G136   20 1.11111 0.903563 0.161558
Q2G0G6   20 1.11111 0.903563 0.161558
Q2FWY6   38 2.11111 3.07991 0.0107511
Q2FWZ2   25 1.38889 0.903563 0.161558
Q2G240   19 1.05556 0.903563 0.161558
O05154   26 1.44444 0.903563 0.161558
Q2FXP4   18 1 0.903563 0.161558
Q2FVH5   19 1.05556 0.903563 0.161558
Q2FYP0   26 1.40541 0.903563 0.161558
Q2FUW5   20 1.08108 0.903563 0.161558
Q2FX66   20 1.08108 0.903563 0.161558
Q2G1P4   7 0.378378 -1.27278 0.943444
Q2FYI9   30 1.62162 0.903563 0.161558
Q2G0I7   27 1.45946 0.903563 0.161558
Q2FXQ9   31 1.67568 0.903563 0.161558
Q2FXL0   25 1.35135 0.903563 0.161558
Q2FYR7   24 1.2973 0.903563 0.161558
Q2G1W4   26 1.40541 0.903563 0.161558
Q2G2C8   16 0.864865 -1.27278 0.943444
Q2G163   19 1.02703 0.903563 0.161558
Q2FWL9   9 0.486486 -1.27278 0.943444
Q2FZH3   19 1.02703 0.903563 0.161558
Q2FZR5   28 1.51351 0.903563 0.161558
Q2G1W6   32 1.72973 0.903563 0.161558
Q2FWA5   13 0.702703 -1.27278 0.943444
Q2FX17   24 1.2973 0.903563 0.161558
Q2FXY1   28 1.51351 0.903563 0.161558
Q2G2W1   11 0.594595 -1.27278 0.943444
Q2FV06   7 0.378378 -1.27278 0.943444
Q2FYW6   31 1.67568 0.903563 0.161558
Q2G281   21 1.13514 0.903563 0.161558
Q2G227   24 1.2973 0.903563 0.161558
Q2FWZ5   26 1.40541 0.903563 0.161558
Q2FZX0   23 1.24324 0.903563 0.161558
Q2FV51   12 0.648649 -1.27278 0.943444
Q2G082   12 0.648649 -1.27278 0.943444
Q2FWX4   14 0.756757 -1.27278 0.943444
Q2FZT1   31 1.67568 0.903563 0.161558
Q2FYF3   22 1.18919 0.903563 0.161558
Q2FXW9   21 1.13514 0.903563 0.161558
O34090   26 1.40541 0.903563 0.161558
Q2FVE1   10 0.540541 -1.27278 0.943444
Q2FZL5   18 0.972973 -1.27278 0.943444
Q2G258   33 1.78378 0.903563 0.161558
Q2FZW5   14 0.756757 -1.27278 0.943444
Q2FW63   8 0.432432 -1.27278 0.943444
Q2FXB4   23 1.24324 0.903563 0.161558
Q2G1T5   17 0.918919 -1.27278 0.943444
Q2G1J5   22 1.18919 0.903563 0.161558
Q2G0V0   31 1.67568 0.903563 0.161558
Q2G0M7   27 1.45946 0.903563 0.161558
Q2G1I5   37 2 3.07991 0.0107511
Q2G146   18 0.972973 -1.27278 0.943444
Q2G1P6   31 1.67568 0.903563 0.161558
Q2G1W8   24 1.26316 0.903563 0.161558
Q2G035   19 1 0.903563 0.161558
Q2G1I3   21 1.10526 0.903563 0.161558
Q2FWM2   28 1.47368 0.903563 0.161558
Q2FYJ3   23 1.21053 0.903563 0.161558
Q2G0L8   26 1.36842 0.903563 0.161558
Q2G164   36 1.89474 0.903563 0.161558
Q2FVT7   25 1.31579 0.903563 0.161558
Q2G1R3   17 0.894737 -1.27278 0.943444
Q2G1T6   27 1.42105 0.903563 0.161558
Q2FZN7   30 1.57895 0.903563 0.161558
Q2FY83   19 1 0.903563 0.161558
Q2FZX9   18 0.947368 -1.27278 0.943444
Q2FYL5   19 1 0.903563 0.161558
Q2G218   27 1.42105 0.903563 0.161558
Q2G0M5   18 0.947368 -1.27278 0.943444
Q2FW78   8 0.421053 -1.27278 0.943444
P52078   32 1.68421 0.903563 0.161558
Q7X2S2   20 1.05263 0.903563 0.161558
Q2FZG4   15 0.789474 -1.27278 0.943444
Q2G0M4   35 1.84211 0.903563 0.161558
Q2FVA2   26 1.36842 0.903563 0.161558
Q2G115   24 1.26316 0.903563 0.161558
Q2G0M8   29 1.52632 0.903563 0.161558
Q2G1U4   21 1.10526 0.903563 0.161558
Q2G1D0   29 1.52632 0.903563 0.161558
Q2G2S0   14 0.736842 -1.27278 0.943444
Q2G2N5   17 0.894737 -1.27278 0.943444
Q2G222   21 1.10526 0.903563 0.161558
Q2G1C8   17 0.894737 -1.27278 0.943444
Q2FV40   17 0.894737 -1.27278 0.943444
Q2FXT1   19 1 0.903563 0.161558
Q2FZZ2   31 1.63158 0.903563 0.161558
Q2FY01   27 1.42105 0.903563 0.161558
Q2FVJ8   23 1.21053 0.903563 0.161558
Q2FXK2   33 1.73684 0.903563 0.161558
Q2FUS7   27 1.42105 0.903563 0.161558
Q2FVP1   13 0.684211 -1.27278 0.943444
Q2FYN7   12 0.631579 -1.27278 0.943444
P69848   24 1.26316 0.903563 0.161558
Q2FWN8   30 1.57895 0.903563 0.161558
Q2FV62   24 1.26316 0.903563 0.161558
Q2FWW7   30 1.57895 0.903563 0.161558
Q2G1Y5   29 1.52632 0.903563 0.161558
Q2FXA3   20 1.05263 0.903563 0.161558
Q2FYV3   22 1.15789 0.903563 0.161558
Q2G1H4   32 1.68421 0.903563 0.161558
Q2G038   22 1.15789 0.903563 0.161558
Q2G161   8 0.421053 -1.27278 0.943444
Q2FYV1   27 1.42105 0.903563 0.161558
Q2FZ09   29 1.52632 0.903563 0.161558
Q2FW90   26 1.36842 0.903563 0.161558
Q2G290   21 1.10526 0.903563 0.161558
P60611   18 0.947368 -1.27278 0.943444
Q2FV58   25 1.31579 0.903563 0.161558
Q2G0C6   25 1.31579 0.903563 0.161558
Q2G050   21 1.10526 0.903563 0.161558
Q2G0V2   28 1.47368 0.903563 0.161558
Q2FVQ4   13 0.684211 -1.27278 0.943444
Q2G094   26 1.33333 0.903563 0.161558
Q2FY59   30 1.53846 0.903563 0.161558
Q2FVX7   34 1.74359 0.903563 0.161558
Q2FVP4   26 1.33333 0.903563 0.161558
Q2G185   25 1.28205 0.903563 0.161558
Q2FXP8   6 0.307692 -1.27278 0.943444
Q2G275   24 1.23077 0.903563 0.161558
Q2G1D9   29 1.48718 0.903563 0.161558
Q2FXI3   23 1.17949 0.903563 0.161558
Q2FYM2   25 1.28205 0.903563 0.161558
P14738   22 1.12821 0.903563 0.161558
Q2G2Q2   19 0.974359 -1.27278 0.943444
Q2G0M9   30 1.53846 0.903563 0.161558
Q2FY67   29 1.48718 0.903563 0.161558
Q2FWX8   18 0.923077 -1.27278 0.943444
Q2FUT9   24 1.23077 0.903563 0.161558
Q2FZS0   26 1.33333 0.903563 0.161558
Q2G2A8   25 1.28205 0.903563 0.161558
Q2FUY2   18 0.923077 -1.27278 0.943444
Q2FZL8   31 1.58974 0.903563 0.161558
Q2FW93   14 0.717949 -1.27278 0.943444
Q2G1L7   29 1.48718 0.903563 0.161558
Q2FW41   26 1.33333 0.903563 0.161558
Q2FZY6   29 1.48718 0.903563 0.161558
Q2G042   7 0.358974 -1.27278 0.943444
Q2FWK2   28 1.4359 0.903563 0.161558
Q2FYF4   25 1.28205 0.903563 0.161558
Q2FZP2   20 1.02564 0.903563 0.161558
Q2G1G7   19 0.974359 -1.27278 0.943444
Q2G1H5   31 1.58974 0.903563 0.161558
Q2G2S7   21 1.07692 0.903563 0.161558
Q2FY53   24 1.23077 0.903563 0.161558
Q2G1N2   27 1.38462 0.903563 0.161558
Q2G2V2   27 1.38462 0.903563 0.161558
Q2G1H6   30 1.53846 0.903563 0.161558
Q2FZA9   24 1.23077 0.903563 0.161558
Q2FXI5   30 1.53846 0.903563 0.161558
Q2G206   8 0.410256 -1.27278 0.943444
Q2FWN6   21 1.07692 0.903563 0.161558
Q2FUQ2   20 1.02564 0.903563 0.161558
Q2G1K3   21 1.07692 0.903563 0.161558
Q2FZ76   22 1.12821 0.903563 0.161558
Q2FY54   21 1.07692 0.903563 0.161558
Q2G289   19 0.974359 -1.27278 0.943444
Q2FY14   24 1.23077 0.903563 0.161558
Q2FV77   28 1.4359 0.903563 0.161558
Q2G064   33 1.69231 0.903563 0.161558
Q2G033   23 1.17949 0.903563 0.161558
Q2G198   38 1.94872 0.903563 0.161558
Q2G0K4   9 0.461538 -1.27278 0.943444
Q2G0V3   30 1.53846 0.903563 0.161558
Q2FWE2   25 1.25 0.903563 0.161558
Q2G089   23 1.15 0.903563 0.161558
Q2FZL3   27 1.35 0.903563 0.161558
Q2G087   23 1.15 0.903563 0.161558
Q2G0A7   10 0.5 -1.27278 0.943444
Q2FVF9   29 1.45 0.903563 0.161558
Q2G071   21 1.05 0.903563 0.161558
Q2FUZ2   25 1.25 0.903563 0.161558
Q2FY27   31 1.55 0.903563 0.161558
Q2FXX4   20 1 0.903563 0.161558
Q2G1E6   33 1.65 0.903563 0.161558
Q2G1G5   27 1.35 0.903563 0.161558
Q2G2Q3   31 1.55 0.903563 0.161558
Q2FZF0   23 1.15 0.903563 0.161558
Q2G2D2   24 1.2 0.903563 0.161558
Q2FXT4   16 0.8 -1.27278 0.943444
Q2FZI8   38 1.9 0.903563 0.161558
Q2FUS8   19 0.95 -1.27278 0.943444
Q2FVR9   21 1.05 0.903563 0.161558
Q2FXP2   28 1.4 0.903563 0.161558
Q2FX94   16 0.8 -1.27278 0.943444
Q2G2A5   23 1.15 0.903563 0.161558
Q2FZP7   20 1 0.903563 0.161558
Q2G1R7   20 1 0.903563 0.161558
Q2G015   14 0.7 -1.27278 0.943444
Q2FZF4   28 1.4 0.903563 0.161558
Q2G1E5   32 1.6 0.903563 0.161558
Q2FWH9   14 0.7 -1.27278 0.943444
Q2G069   30 1.5 0.903563 0.161558
Q2FZK3   36 1.8 0.903563 0.161558
Q2FZU5   24 1.2 0.903563 0.161558
Q2FYT4   21 1.05 0.903563 0.161558
Q2FWK4   22 1.1 0.903563 0.161558
Q2FY40   35 1.75 0.903563 0.161558
Q2FWY4   8 0.4 -1.27278 0.943444
Q2G156   18 0.9 -1.27278 0.943444
Q2G045   20 1 0.903563 0.161558
Q2FZS6   17 0.85 -1.27278 0.943444
Q2FYC7   34 1.7 0.903563 0.161558
Q2FW73   20 1 0.903563 0.161558
Q2G1H3   23 1.15 0.903563 0.161558
Q2FXJ6   23 1.15 0.903563 0.161558
Q2FUS2   9 0.439024 -1.27278 0.943444
Q2G120   28 1.36585 0.903563 0.161558
Q2G2T9   25 1.21951 0.903563 0.161558
Q2G1N9   14 0.682927 -1.27278 0.943444
Q2FXL9   33 1.60976 0.903563 0.161558
Q2G0W4   34 1.65854 0.903563 0.161558
Q2G0R6   20 0.97561 -1.27278 0.943444
Q2G1C4   21 1.02439 0.903563 0.161558
Q2FWY9   36 1.7561 0.903563 0.161558
Q2G1K4   21 1.02439 0.903563 0.161558
Q2FYK3   27 1.31707 0.903563 0.161558
Q2G1N4   26 1.26829 0.903563 0.161558
Q2G065   24 1.17073 0.903563 0.161558
Q2FX88   34 1.65854 0.903563 0.161558
Q2FVW9   22 1.07317 0.903563 0.161558
Q2G1E0   25 1.21951 0.903563 0.161558
Q2G2P2   26 1.26829 0.903563 0.161558
Q2G0V5   7 0.341463 -1.27278 0.943444
Q2FWA2   26 1.26829 0.903563 0.161558
Q2FZU1   29 1.41463 0.903563 0.161558
Q2FX77   16 0.780488 -1.27278 0.943444
Q2FW75   22 1.07317 0.903563 0.161558
Q2FUT5   24 1.17073 0.903563 0.161558
Q2G234   28 1.36585 0.903563 0.161558
Q2FZU6   24 1.17073 0.903563 0.161558
Q2G1Y2   12 0.585366 -1.27278 0.943444
Q2FXN7   20 0.97561 -1.27278 0.943444
Q2G2J3   8 0.390244 -1.27278 0.943444
Q2G0G1   24 1.17073 0.903563 0.161558
Q2FW62   22 1.07317 0.903563 0.161558
Q2FUP7   25 1.21951 0.903563 0.161558
Q2G1J3   24 1.17073 0.903563 0.161558
Q2FZ15   38 1.85366 0.903563 0.161558
Q2G1D3   20 0.97561 -1.27278 0.943444
Q2G0K2   32 1.56098 0.903563 0.161558
Q2FWC1   29 1.41463 0.903563 0.161558
Q2FXM5   24 1.17073 0.903563 0.161558
Q2FY46   18 0.878049 -1.27278 0.943444
Q2G1K0   22 1.07317 0.903563 0.161558
Q2FXT6   24 1.17073 0.903563 0.161558
Q2FZM4   25 1.21951 0.903563 0.161558
Q2FXG1   20 0.97561 -1.27278 0.943444
Q2FXL1   22 1.07317 0.903563 0.161558
Q2FWX5   36 1.7561 0.903563 0.161558
# cudaSaTabsearch LTYPE = T LORDER = F LSOLN = F
# QUERY ID = PF14005 
# DBFILE = ./tableaux.ascii.DB                                                             
Q2G1I1   27 1.28571 0.903563  0.161558
Q2G1K2   22 1.04762 0.903563  0.161558
Q2FUU5   19 0.904762 -1.27278  0.943444
Q2FXB6   21 1 0.903563  0.161558
Q2FZU2   15 0.714286 -1.27278  0.943444
Q2FZK0   9 0.428571 -1.27278  0.943444
Q2FY33   28 1.33333 0.903563  0.161558
Q2G098   33 1.57143 0.903563  0.161558
Q2FZ46   18 0.857143 -1.27278  0.943444
Q2FZQ5   27 1.28571 0.903563  0.161558
Q2FXU8   16 0.761905 -1.27278  0.943444
Q9EZ08   19 0.904762 -1.27278  0.943444
Q2G1B9   22 1.04762 0.903563  0.161558
Q2FZ73   26 1.2381 0.903563  0.161558
Q2FY35   27 1.28571 0.903563  0.161558
Q2FZ16   31 1.47619 0.903563  0.161558
Q2FYR2   28 1.33333 0.903563  0.161558
Q2FWY3   15 0.714286 -1.27278  0.943444
Q2G2F5   22 1.04762 0.903563  0.161558
Q2G032   25 1.19048 0.903563  0.161558
Q2FZ10   26 1.2381 0.903563  0.161558
Q2G255   21 1 0.903563  0.161558
Q2G0X6   29 1.38095 0.903563  0.161558
Q2FYH0   25 1.19048 0.903563  0.161558
Q2FXJ9   15 0.714286 -1.27278  0.943444
Q2FZT4   24 1.14286 0.903563  0.161558
Q2FVE6   24 1.14286 0.903563  0.161558
Q2FYD3   17 0.809524 -1.27278  0.943444
Q2FXT5   23 1.09524 0.903563  0.161558
Q2FY60   26 1.2381 0.903563  0.161558
Q2G2D7   22 1.04762 0.903563  0.161558
Q2FX16   20 0.952381 -1.27278  0.943444
Q2FZ34   25 1.19048 0.903563  0.161558
Q2G1S4   23 1.09524 0.903563  0.161558
Q2G147   37 1.7619 0.903563  0.161558
Q2G1J7   20 0.952381 -1.27278  0.943444
Q2G2A7   25 1.19048 0.903563  0.161558
Q2G2M6   26 1.2381 0.903563  0.161558
Q2FV30   20 0.952381 -1.27278  0.943444
Q2FVL5   25 1.19048 0.903563  0.161558
Q2FXY0   25 1.19048 0.903563  0.161558
Q2FZL1   32 1.52381 0.903563  0.161558
Q2FW45   17 0.809524 -1.27278  0.943444
Q2FZU0   26 1.2093 0.903563  0.161558
Q2FWZ0   24 1.11628 0.903563  0.161558
Q2G2H5   15 0.697674 -1.27278  0.943444
Q2FYG9   31 1.44186 0.903563  0.161558
Q2G2X6   26 1.2093 0.903563  0.161558
Q2G155   19 0.883721 -1.27278  0.943444
Q2FXY9   26 1.2093 0.903563  0.161558
Q2FZ37   31 1.44186 0.903563  0.161558
Q2FVI7   24 1.11628 0.903563  0.161558
Q2FYS1   22 1.02326 0.903563  0.161558
Q2FXL5   38 1.76744 0.903563  0.161558
Q2G1J4   21 0.976744 -1.27278  0.943444
Q2FWZ3   24 1.11628 0.903563  0.161558
Q2G2P7   19 0.883721 -1.27278  0.943444
Q2FVH3   28 1.30233 0.903563  0.161558
Q2FZ31   22 1.02326 0.903563  0.161558
Q2G283   27 1.25581 0.903563  0.161558
Q2FZ66   29 1.34884 0.903563  0.161558
Q2FWY7   7 0.325581 -1.27278  0.943444
Q2G1F9   18 0.837209 -1.27278  0.943444
Q2FZJ4   27 1.25581 0.903563  0.161558
Q2FZQ1   16 0.744186 -1.27278  0.943444
Q2FY80   19 0.883721 -1.27278  0.943444
Q2G2D4   15 0.697674 -1.27278  0.943444
Q2FYP1   31 1.44186 0.903563  0.161558
Q2FYF9   15 0.697674 -1.27278  0.943444
Q2G0B3   19 0.883721 -1.27278  0.943444
Q2FUT8   20 0.930233 -1.27278  0.943444
Q2FYR1   28 1.30233 0.903563  0.161558
Q2FYL3   19 0.883721 -1.27278  0.943444
Q2FVG4   14 0.651163 -1.27278  0.943444
Q2FVP8   18 0.837209 -1.27278  0.943444
Q2FZ28   18 0.818182 -1.27278  0.943444
Q2G1F0   24 1.09091 0.903563  0.161558
P95689   30 1.36364 0.903563  0.161558
Q2FYH6   31 1.40909 0.903563  0.161558
Q2FXD1   30 1.36364 0.903563  0.161558
Q2G0X5   31 1.40909 0.903563  0.161558
Q2FXN8   9 0.409091 -1.27278  0.943444
Q2G0N0   25 1.13636 0.903563  0.161558
Q2G268   22 1 0.903563  0.161558
Q2FV61   24 1.09091 0.903563  0.161558
Q2FXL7   24 1.09091 0.903563  0.161558
Q2FUR5   26 1.18182 0.903563  0.161558
Q2FXV6   26 1.18182 0.903563  0.161558
Q2G2C5   26 1.18182 0.903563  0.161558
Q2FVJ6   23 1.04545 0.903563  0.161558
Q2G1Y4   22 1 0.903563  0.161558
Q2FVI0   12 0.545455 -1.27278  0.943444
Q2FXJ8   23 1.04545 0.903563  0.161558
Q2FZU7   22 1 0.903563  0.161558
Q2G2X4   19 0.863636 -1.27278  0.943444
Q2FZA8   25 1.13636 0.903563  0.161558
Q2FW96   18 0.818182 -1.27278  0.943444
Q2FYV4   28 1.27273 0.903563  0.161558
O07325   27 1.22727 0.903563  0.161558
Q2G1C1   21 0.954545 -1.27278  0.943444
Q2FZR9   30 1.36364 0.903563  0.161558
Q2FVW3   22 1 0.903563  0.161558
Q2G124   32 1.45455 0.903563  0.161558
P0C0V7   30 1.36364 0.903563  0.161558
Q2FX52   32 1.42222 0.903563  0.161558
Q2G2C7   20 0.888889 -1.27278  0.943444
Q2G2D5   26 1.15556 0.903563  0.161558
Q2FXQ7   19 0.844444 -1.27278  0.943444
Q2FZW0   26 1.15556 0.903563  0.161558
Q2FVG3   25 1.11111 0.903563  0.161558
Q2FXR4   26 1.15556 0.903563  0.161558
Q2FZ67   26 1.15556 0.903563  0.161558
Q2G243   22 0.977778 -1.27278  0.943444
Q2FV76   28 1.24444 0.903563  0.161558
Q2FVZ4   23 1.02222 0.903563  0.161558
Q2FWC5   29 1.28889 0.903563  0.161558
Q2FZY3   28 1.24444 0.903563  0.161558
Q2FWH5   20 0.888889 -1.27278  0.943444
Q2G241   19 0.844444 -1.27278  0.943444
Q2FV35   22 0.977778 -1.27278  0.943444
Q2G0T5   20 0.888889 -1.27278  0.943444
Q2G1A9   25 1.11111 0.903563  0.161558
Q2FYU7   22 0.977778 -1.27278  0.943444
Q2G2E0   10 0.444444 -1.27278  0.943444
Q2FVT6   24 1.06667 0.903563  0.161558
Q2G0D7   19 0.844444 -1.27278  0.943444
Q2G1M6   21 0.933333 -1.27278  0.943444
Q2G0A6   14 0.622222 -1.27278  0.943444
Q2FUY6   24 1.06667 0.903563  0.161558
Q2FYJ2   26 1.15556 0.903563  0.161558
Q2G2E5   27 1.17391 0.903563  0.161558
Q2G2P5   27 1.17391 0.903563  0.161558
Q2G1R6   22 0.956522 -1.27278  0.943444
Q2FYF0   23 1 0.903563  0.161558
Q2FVH8   15 0.652174 -1.27278  0.943444
Q2FUU3   19 0.826087 -1.27278  0.943444
Q2FVG8   27 1.17391 0.903563  0.161558
Q9ZAH5   25 1.08696 0.903563  0.161558
Q2G2U0   19 0.826087 -1.27278  0.943444
Q2FYR4   23 1 0.903563  0.161558
Q2G256   22 0.956522 -1.27278  0.943444
Q2FVY0   20 0.869565 -1.27278  0.943444
Q2G0Q2   20 0.869565 -1.27278  0.943444
Q2G0R2   23 1 0.903563  0.161558
Q2G0Q3   30 1.30435 0.903563  0.161558
Q2FWZ9   27 1.17391 0.903563  0.161558
Q53705   25 1.08696 0.903563  0.161558
Q2G2U3   29 1.26087 0.903563  0.161558
Q2FYY6   32 1.3913 0.903563  0.161558
Q2FWL3   20 0.869565 -1.27278  0.943444
Q2FY50   21 0.913043 -1.27278  0.943444
Q2FXN4   30 1.30435 0.903563  0.161558
Q2G179   20 0.869565 -1.27278  0.943444
Q2G1L6   21 0.913043 -1.27278  0.943444
Q2FXU4   31 1.34783 0.903563  0.161558
Q2G1E9   30 1.30435 0.903563  0.161558
Q2G232   25 1.08696 0.903563  0.161558
Q2FXH9   26 1.13043 0.903563  0.161558
Q2G0X3   13 0.565217 -1.27278  0.943444
Q2FXD0   29 1.26087 0.903563  0.161558
Q2G0G3   23 1 0.903563  0.161558
Q2FWW3   25 1.08696 0.903563  0.161558
Q2FYG0   18 0.765957 -1.27278  0.943444
Q2FZS9   23 0.978723 -1.27278  0.943444
Q2FYS2   26 1.10638 0.903563  0.161558
Q2G2U4   21 0.893617 -1.27278  0.943444
Q2FWJ9   22 0.93617 -1.27278  0.943444
Q2FWF0   21 0.893617 -1.27278  0.943444
Q2FXR9   32 1.3617 0.903563  0.161558
Q2FZV7   23 0.978723 -1.27278  0.943444
Q2G1W0   24 1.02128 0.903563  0.161558
Q2G2I0   20 0.851064 -1.27278  0.943444
Q2G153   21 0.893617 -1.27278  0.943444
Q2FWD7   26 1.10638 0.903563  0.161558
Q2FY15   20 0.851064 -1.27278  0.943444
Q2FV54   21 0.893617 -1.27278  0.943444
Q2FZ74   27 1.14894 0.903563  0.161558
Q2FYV5   18 0.765957 -1.27278  0.943444
Q2G2I1   23 0.978723 -1.27278  0.943444
Q2FXZ6   22 0.93617 -1.27278  0.943444
Q2G0U0   27 1.14894 0.903563  0.161558
Q2G0Y6   22 0.93617 -1.27278  0.943444
Q2FXJ0   27 1.14894 0.903563  0.161558
Q2FY43   36 1.5 0.903563  0.161558
Q2FWM1   18 0.75 -1.27278  0.943444
Q2FVJ1   24 1 0.903563  0.161558
Q2G0K3   27 1.125 0.903563  0.161558
Q2FY66   29 1.20833 0.903563  0.161558
Q2FW99   11 0.458333 -1.27278  0.943444
Q2FV10   24 1 0.903563  0.161558
Q2FXJ5   20 0.833333 -1.27278  0.943444
Q2FX69   13 0.541667 -1.27278  0.943444
Q2G0B2   21 0.875 -1.27278  0.943444
Q2FX14   25 1.04167 0.903563  0.161558
Q2FYD8   23 0.958333 -1.27278  0.943444
Q2FWE5   25 1.04167 0.903563  0.161558
Q2G2A3   23 0.958333 -1.27278  0.943444
Q2FZH8   25 1.04167 0.903563  0.161558
Q2FX51   19 0.791667 -1.27278  0.943444
Q2FWE8   24 1 0.903563  0.161558
Q2G088   21 0.875 -1.27278  0.943444
Q2G028   26 1.06122 0.903563  0.161558
Q2G1S3   23 0.938776 -1.27278  0.943444
Q2FYN4   24 0.979592 -1.27278  0.943444
Q2FX86   28 1.14286 0.903563  0.161558
Q2G2S8   23 0.938776 -1.27278  0.943444
Q2FUW8   23 0.938776 -1.27278  0.943444
Q2FWD4   25 1.02041 0.903563  0.161558
Q2FVH6   32 1.30612 0.903563  0.161558
Q2G029   24 0.979592 -1.27278  0.943444
Q2G1R5   22 0.897959 -1.27278  0.943444
Q2FX65   6 0.244898 -1.27278  0.943444
Q2FZV6   30 1.22449 0.903563  0.161558
Q2G1P1   24 0.979592 -1.27278  0.943444
Q2FVU4   28 1.14286 0.903563  0.161558
Q2FVT5   35 1.42857 0.903563  0.161558
Q2G2H4   25 1.02041 0.903563  0.161558
Q2FZ58   24 0.979592 -1.27278  0.943444
Q2FVJ2   24 0.979592 -1.27278  0.943444
Q2FXW5   25 1.02041 0.903563  0.161558
Q2FWK1   27 1.10204 0.903563  0.161558
Q2G031   21 0.857143 -1.27278  0.943444
Q2G0U1   22 0.897959 -1.27278  0.943444
Q2FW46   24 0.979592 -1.27278  0.943444
Q2FZY5   27 1.10204 0.903563  0.161558
Q2FZI5   26 1.04 0.903563  0.161558
Q2FYR9   32 1.28 0.903563  0.161558
Q2FZ92   24 0.96 -1.27278  0.943444
Q2G1D5   25 1 0.903563  0.161558
Q2FXM2   30 1.2 0.903563  0.161558
Q2FVM2   27 1.08 0.903563  0.161558
Q2FZN2   24 0.96 -1.27278  0.943444
Q2G1U8   17 0.68 -1.27278  0.943444
Q2FVS7   25 1 0.903563  0.161558
Q2FWB5   18 0.72 -1.27278  0.943444
Q2FXX1   35 1.4 0.903563  0.161558
Q2G2J9   20 0.8 -1.27278  0.943444
Q2G0Y7   19 0.76 -1.27278  0.943444
Q2FW81   26 1.04 0.903563  0.161558
Q2FWK3   20 0.8 -1.27278  0.943444
Q2FY34   25 1 0.903563  0.161558
Q2FXF8   20 0.8 -1.27278  0.943444
Q2FXI9   32 1.28 0.903563  0.161558
Q05615   26 1.01961 0.903563  0.161558
Q2FUW4   21 0.823529 -1.27278  0.943444
Q2FVF4   19 0.745098 -1.27278  0.943444
Q2FWI3   21 0.823529 -1.27278  0.943444
Q2FWG8   22 0.862745 -1.27278  0.943444
Q2G0R0   19 0.745098 -1.27278  0.943444
Q2G0I4   23 0.901961 -1.27278  0.943444
Q2FV67   23 0.901961 -1.27278  0.943444
Q2G091   24 0.941176 -1.27278  0.943444
Q2G1U1   18 0.705882 -1.27278  0.943444
Q2FUX7   28 1.09804 0.903563  0.161558
Q2FY51   29 1.13725 0.903563  0.161558
Q2FYP2   28 1.09804 0.903563  0.161558
Q2G0F8   20 0.784314 -1.27278  0.943444
Q2FXH5   19 0.745098 -1.27278  0.943444
Q2G193   28 1.09804 0.903563  0.161558
Q2FWD6   21 0.823529 -1.27278  0.943444
Q2FZ98   19 0.730769 -1.27278  0.943444
Q2FYQ2   19 0.730769 -1.27278  0.943444
Q2FWL5   23 0.884615 -1.27278  0.943444
Q2FV16   25 0.961538 -1.27278  0.943444
Q2FWX9   21 0.807692 -1.27278  0.943444
Q2G1J0   23 0.884615 -1.27278  0.943444
Q2G235   25 0.961538 -1.27278  0.943444
Q2FXK1   29 1.11538 0.903563  0.161558
Q2FWF4   24 0.923077 -1.27278  0.943444
Q2FZC8   23 0.884615 -1.27278  0.943444
Q2FZQ4   23 0.884615 -1.27278  0.943444
O52582   23 0.884615 -1.27278  0.943444
Q2FZI6   35 1.34615 0.903563  0.161558
Q2FUW7   22 0.846154 -1.27278  0.943444
Q2G2M9   22 0.846154 -1.27278  0.943444
Q2FZD0   21 0.807692 -1.27278  0.943444
Q2FWK7   23 0.884615 -1.27278  0.943444
Q2FWU4   16 0.615385 -1.27278  0.943444
Q2FUX4   19 0.730769 -1.27278  0.943444
Q2G2V3   21 0.807692 -1.27278  0.943444
O05204   22 0.846154 -1.27278  0.943444
Q2FYC2   23 0.867925 -1.27278  0.943444
Q2FZP6   23 0.867925 -1.27278  0.943444
Q2G0L2   22 0.830189 -1.27278  0.943444
Q2FZV1   12 0.45283 -1.27278  0.943444
Q2FVQ5   33 1.24528 0.903563  0.161558
Q2FZW6   21 0.792453 -1.27278  0.943444
Q2FZI3   28 1.0566 0.903563  0.161558
Q2G219   28 1.0566 0.903563  0.161558
Q2FZR2   26 0.981132 -1.27278  0.943444
Q2FXZ2   21 0.792453 -1.27278  0.943444
Q2FYC6   24 0.90566 -1.27278  0.943444
Q2FYZ5   25 0.925926 -1.27278  0.943444
Q2FWN4   21 0.777778 -1.27278  0.943444
Q2G221   22 0.814815 -1.27278  0.943444
Q2FZX5   22 0.814815 -1.27278  0.943444
Q2FUW3   18 0.666667 -1.27278  0.943444
Q2G2H3   23 0.851852 -1.27278  0.943444
Q2FY08   34 1.25926 0.903563  0.161558
Q2FXU5   26 0.962963 -1.27278  0.943444
Q2G1F8   30 1.11111 0.903563  0.161558
Q2FYW4   25 0.925926 -1.27278  0.943444
Q2G142   17 0.62963 -1.27278  0.943444
Q2G1U3   20 0.740741 -1.27278  0.943444
Q2FZ18   33 1.22222 0.903563  0.161558
Q2FV24   21 0.777778 -1.27278  0.943444
Q2G1C2   23 0.851852 -1.27278  0.943444
Q2FYZ4   24 0.888889 -1.27278  0.943444
Q2FWT4   26 0.962963 -1.27278  0.943444
Q2FUX1   24 0.888889 -1.27278  0.943444
Q2FZG9   23 0.836364 -1.27278  0.943444
Q2FVC1   28 1.01818 0.903563  0.161558
Q2FYT3   24 0.872727 -1.27278  0.943444
Q2FY82   24 0.872727 -1.27278  0.943444
Q2FV02   24 0.872727 -1.27278  0.943444
Q2FXJ2   20 0.727273 -1.27278  0.943444
Q2FZ02   21 0.763636 -1.27278  0.943444
Q2G0L3   20 0.727273 -1.27278  0.943444
Q2FZH5   19 0.690909 -1.27278  0.943444
Q2FWH4   25 0.909091 -1.27278  0.943444
Q2FW49   19 0.690909 -1.27278  0.943444
Q93T05   27 0.981818 -1.27278  0.943444
Q2FX73   17 0.618182 -1.27278  0.943444
Q2G239   27 0.964286 -1.27278  0.943444
Q2G121   21 0.75 -1.27278  0.943444
Q2FY11   24 0.857143 -1.27278  0.943444
Q2FV11   24 0.857143 -1.27278  0.943444
Q2FZ05   26 0.928571 -1.27278  0.943444
Q2G253   25 0.892857 -1.27278  0.943444
Q2FW98   21 0.75 -1.27278  0.943444
Q2G205   27 0.964286 -1.27278  0.943444
Q2FVE7   25 0.892857 -1.27278  0.943444
Q2FYD0   20 0.714286 -1.27278  0.943444
Q2FZ19   24 0.857143 -1.27278  0.943444
Q2G1C7   19 0.678571 -1.27278  0.943444
Q2FV60   24 0.857143 -1.27278  0.943444
Q2FY64   23 0.821429 -1.27278  0.943444
Q2FZI9   29 1.03571 0.903563  0.161558
Q2FV57   24 0.842105 -1.27278  0.943444
Q2FXA5   24 0.842105 -1.27278  0.943444
Q2G2U8   11 0.385965 -1.27278  0.943444
Q2FZP0   24 0.842105 -1.27278  0.943444
Q2FZL7   18 0.631579 -1.27278  0.943444
Q2FZR3   31 1.08772 0.903563  0.161558
Q2FWA0   30 1.05263 0.903563  0.161558
Q2G090   23 0.807018 -1.27278  0.943444
Q2G1H0   19 0.655172 -1.27278  0.943444
Q2FZP4   22 0.758621 -1.27278  0.943444
Q2FUX0   23 0.793103 -1.27278  0.943444
Q2FV86   19 0.655172 -1.27278  0.943444
Q2FV14   19 0.655172 -1.27278  0.943444
Q2FUT2   28 0.965517 -1.27278  0.943444
Q2FZ64   22 0.758621 -1.27278  0.943444
Q2FUW1   21 0.711864 -1.27278  0.943444
Q2FWI0   27 0.915254 -1.27278  0.943444
Q2G2K5   16 0.542373 -1.27278  0.943444
Q2FWK6   21 0.711864 -1.27278  0.943444
Q2G0T9   20 0.677966 -1.27278  0.943444
Q2G078   24 0.813559 -1.27278  0.943444
Q2G1P3   19 0.644068 -1.27278  0.943444
Q2G274   24 0.8 -1.27278  0.943444
Q2FZD4   25 0.833333 -1.27278  0.943444
Q2FYS5   26 0.866667 -1.27278  0.943444
Q2G1K5   17 0.566667 -1.27278  0.943444
Q2G1L5   21 0.7 -1.27278  0.943444
Q2G1M9   29 0.966667 -1.27278  0.943444
Q2FX67   21 0.7 -1.27278  0.943444
Q2FZ32   15 0.5 -1.27278  0.943444
Q2FWH7   18 0.6 -1.27278  0.943444
Q2FXT8   31 1.01639 0.903563  0.161558
Q2FUQ3   20 0.655738 -1.27278  0.943444
Q2G1Y6   28 0.918033 -1.27278  0.943444
Q2FX68   23 0.754098 -1.27278  0.943444
Q2FWD1   23 0.754098 -1.27278  0.943444
Q2FUZ8   19 0.622951 -1.27278  0.943444
Q2G1F5   24 0.786885 -1.27278  0.943444
Q2G2T6   24 0.786885 -1.27278  0.943444
Q2FYD2   21 0.688525 -1.27278  0.943444
Q2FYA1   28 0.918033 -1.27278  0.943444
Q2FY21   25 0.819672 -1.27278  0.943444
Q2FZD3   16 0.52459 -1.27278  0.943444
Q2G1Z4   25 0.819672 -1.27278  0.943444
Q2G0S3   17 0.548387 -1.27278  0.943444
Q2FVQ3   21 0.677419 -1.27278  0.943444
Q2G2J4   20 0.645161 -1.27278  0.943444
Q2G2B8   26 0.83871 -1.27278  0.943444
Q2G0L5   14 0.451613 -1.27278  0.943444
Q2FW72   28 0.903226 -1.27278  0.943444
Q2FYT8   19 0.612903 -1.27278  0.943444
Q2FXM9   19 0.612903 -1.27278  0.943444
Q2G1Y0   17 0.548387 -1.27278  0.943444
Q2G2D0   17 0.548387 -1.27278  0.943444
Q2G2M2   24 0.774194 -1.27278  0.943444
Q2G1B7   23 0.741935 -1.27278  0.943444
Q2G1B8   22 0.709677 -1.27278  0.943444
Q2G0M6   25 0.806452 -1.27278  0.943444
Q2G1D8   31 0.984127 -1.27278  0.943444
Q2FV70   23 0.730159 -1.27278  0.943444
Q2FV72   24 0.761905 -1.27278  0.943444
Q2FVB2   26 0.825397 -1.27278  0.943444
Q2G122   18 0.571429 -1.27278  0.943444
Q2G1W2   27 0.84375 -1.27278  0.943444
Q2FWW1   16 0.5 -1.27278  0.943444
Q2G1F4   35 1.09375 0.903563  0.161558
Q2G093   23 0.71875 -1.27278  0.943444
Q2FXY7   26 0.8125 -1.27278  0.943444
Q2G1C6   22 0.6875 -1.27278  0.943444
Q2FZ20   30 0.9375 -1.27278  0.943444
O50581   19 0.584615 -1.27278  0.943444
Q2G1N1   28 0.861538 -1.27278  0.943444
Q2G188   22 0.666667 -1.27278  0.943444
Q2G296   20 0.606061 -1.27278  0.943444
Q2G2E9   22 0.666667 -1.27278  0.943444
Q2G294   22 0.666667 -1.27278  0.943444
Q2FWJ5   19 0.575758 -1.27278  0.943444
Q2FW03   18 0.537313 -1.27278  0.943444
Q2G0N1   22 0.656716 -1.27278  0.943444
Q2FZJ0   29 0.865672 -1.27278  0.943444
Q2FYZ9   17 0.507463 -1.27278  0.943444
Q2FV74   18 0.537313 -1.27278  0.943444
Q2FXP7   30 0.895522 -1.27278  0.943444
Q2FXU1   22 0.656716 -1.27278  0.943444
Q2G1M8   25 0.746269 -1.27278  0.943444
Q2FXY4   29 0.865672 -1.27278  0.943444
Q2FZ94   27 0.794118 -1.27278  0.943444
Q2FYI0   27 0.782609 -1.27278  0.943444
Q2FXT9   19 0.550725 -1.27278  0.943444
Q2G0D2   20 0.571429 -1.27278  0.943444
Q2FYB7   21 0.6 -1.27278  0.943444
Q2FVN8   20 0.571429 -1.27278  0.943444
Q2FZ49   17 0.485714 -1.27278  0.943444
Q2FUW6   18 0.514286 -1.27278  0.943444
Q2G1P7   21 0.6 -1.27278  0.943444
Q2FW70   29 0.816901 -1.27278  0.943444
Q2G0W1   21 0.591549 -1.27278  0.943444
Q2G024   20 0.56338 -1.27278  0.943444
Q2G1G8   20 0.56338 -1.27278  0.943444
Q2G1R9   18 0.507042 -1.27278  0.943444
O06446   20 0.56338 -1.27278  0.943444
Q2G1C9   18 0.507042 -1.27278  0.943444
Q2FXV8   15 0.416667 -1.27278  0.943444
Q2G0P5   15 0.416667 -1.27278  0.943444
Q2FV64   19 0.520548 -1.27278  0.943444
Q2FV87   22 0.594595 -1.27278  0.943444
Q2G1K9   19 0.506667 -1.27278  0.943444
Q2G266   17 0.453333 -1.27278  0.943444
Q59801   25 0.657895 -1.27278  0.943444
Q2FXH2   17 0.447368 -1.27278  0.943444
Q53727   16 0.415584 -1.27278  0.943444
Q2G2Q0   19 0.493506 -1.27278  0.943444
Q2FZD8   22 0.564103 -1.27278  0.943444
Q2FYS4   22 0.564103 -1.27278  0.943444
Q2G1G2   21 0.538462 -1.27278  0.943444
Q2FXV9   19 0.481013 -1.27278  0.943444
Q2G0L4   18 0.455696 -1.27278  0.943444
Q2FXR8   17 0.43038 -1.27278  0.943444
Q2FYJ0   21 0.531646 -1.27278  0.943444
Q2FZS8   15 0.375 -1.27278  0.943444
Q2FXN9   19 0.463415 -1.27278  0.943444
Q2FYM1   21 0.512195 -1.27278  0.943444
Q2FVZ5   22 0.536585 -1.27278  0.943444
Q2FVL8   21 0.506024 -1.27278  0.943444
Q2FZ40   18 0.433735 -1.27278  0.943444
Q2FYH5   15 0.357143 -1.27278  0.943444
Q2FXB3   21 0.488372 -1.27278  0.943444
Q2FYS9   20 0.454545 -1.27278  0.943444
Q2G1Q4   16 0.363636 -1.27278  0.943444
Q2FVC3   17 0.386364 -1.27278  0.943444
Q2G046   15 0.337079 -1.27278  0.943444
Q2FWU3   15 0.337079 -1.27278  0.943444
Q2FZ72   18 0.404494 -1.27278  0.943444
Q2FZ82   17 0.382022 -1.27278  0.943444
Q9F1K0   19 0.413043 -1.27278  0.943444
Q2FVV9   15 0.3125 -1.27278  0.943444
Q2FZT6   13 0.268041 -1.27278  0.943444
Q2FWU5   17 0.350515 -1.27278  0.943444
Q2FYC8   15 0.306122 -1.27278  0.943444
Q2FZK7   16 0.32 -1.27278  0.943444
Q2G2C1   19 0.38 -1.27278  0.943444
Q2FZT5   18 0.349515 -1.27278  0.943444
Q2G0R8   14 0.269231 -1.27278  0.943444
Q2FW95   16 0.307692 -1.27278  0.943444
Q2G0N5   17 0.314815 -1.27278  0.943444
P47768   16 0.290909 -1.27278  0.943444
Q2FXH4   18 0.324324 -1.27278  0.943444
Q2FVM1   17 0.306306 -1.27278  0.943444
```
