## Supplementary Data 3 for "Mining folded proteomes in the era of accurate structure prediction": PF14030.output

```
# cudaSaTabsearch LTYPE = T LORDER = F LSOLN = F
# QUERY ID = PF14030 
# DBFILE = ./tableaux.ascii.DB                                                             
Q2G0V6   0 0 -1.27278 0.943444
Q2G075   0 0 -1.27278 0.943444
Q2G083   0 0 -1.27278 0.943444
Q2FZN3   0 0 -1.27278 0.943444
Q2FY90   0 0 -1.27278 0.943444
Q2FX91   0 0 -1.27278 0.943444
Q2FX54   0 0 -1.27278 0.943444
Q2FYQ4   0 0 -1.27278 0.943444
Q2G284   0 0 -1.27278 0.943444
Q2G0S4   0 0 -1.27278 0.943444
Q2FWM3   0 0 -1.27278 0.943444
Q2FX81   0 0 -1.27278 0.943444
Q2FXC6   0 0 -1.27278 0.943444
Q2FWJ7   0 0 -1.27278 0.943444
Q2FYJ9   0 0 -1.27278 0.943444
Q2G2E6   0 0 -1.27278 0.943444
Q2FWV0   0 0 -1.27278 0.943444
Q2FZC3   0 0 -1.27278 0.943444
Q2FVH9   0 0 -1.27278 0.943444
Q2FXQ5   0 0 -1.27278 0.943444
Q2FZU4   0 0 -1.27278 0.943444
Q2FYF8   0 0 -1.27278 0.943444
Q2FUR4   0 0 -1.27278 0.943444
Q2FYI2   0 0 -1.27278 0.943444
Q2FYY2   0 0 -1.27278 0.943444
Q2FW58   0 0 -1.27278 0.943444
P0C7Z3   0 0 -1.27278 0.943444
Q2G0T2   0 0 -1.27278 0.943444
Q2G1G9   0 0 -1.27278 0.943444
Q2FVJ0   0 0 -1.27278 0.943444
Q2FZ80   0 0 -1.27278 0.943444
Q2G1R4   0 0 -1.27278 0.943444
Q2FW02   0 0 -1.27278 0.943444
Q2G1X3   0 0 -1.27278 0.943444
Q2FWW4   0 0 -1.27278 0.943444
Q2FZE1   0 0 -1.27278 0.943444
Q2FY31   0 0 -1.27278 0.943444
Q2G018   0 0 -1.27278 0.943444
Q2FZI0   0 0 -1.27278 0.943444
Q2FUZ7   0 0 -1.27278 0.943444
Q2G250   0 0 -1.27278 0.943444
Q2FWU8   0 0 -1.27278 0.943444
Q2FYX5   0 0 -1.27278 0.943444
Q2FZY2   0 0 -1.27278 0.943444
Q2FZX8   0 0 -1.27278 0.943444
Q2FUY8   0 0 -1.27278 0.943444
Q2FV73   0 0 -1.27278 0.943444
Q2G0C5   0 0 -1.27278 0.943444
Q2FZ52   0 0 -1.27278 0.943444
Q2FVK6   0 0 -1.27278 0.943444
Q2G0Z3   0 0 -1.27278 0.943444
Q2FZJ8   0 0 -1.27278 0.943444
Q2FY57   0 0 -1.27278 0.943444
Q2G0W3   0 0 -1.27278 0.943444
Q2G0I2   0 0 -1.27278 0.943444
Q2FYX1   0 0 -1.27278 0.943444
Q2G0H2   0 0 -1.27278 0.943444
Q2FWJ8   0 0 -1.27278 0.943444
Q2FWZ7   0 0 -1.27278 0.943444
Q2FV04   0 0 -1.27278 0.943444
Q2G0H6   0 0 -1.27278 0.943444
Q2G291   0 0 -1.27278 0.943444
Q2G1A7   0 0 -1.27278 0.943444
Q2FVS8   0 0 -1.27278 0.943444
Q2FZ26   0 0 -1.27278 0.943444
Q2FXJ3   0 0 -1.27278 0.943444
Q2G231   0 0 -1.27278 0.943444
Q2G2N0   0 0 -1.27278 0.943444
Q2G2I2   0 0 -1.27278 0.943444
Q2FYU3   0 0 -1.27278 0.943444
Q2FWY5   0 0 -1.27278 0.943444
Q2G2E3   0 0 -1.27278 0.943444
Q2FV09   0 0 -1.27278 0.943444
Q2FX72   0 0 -1.27278 0.943444
Q2FWA3   0 0 -1.27278 0.943444
Q2FWF2   0 0 -1.27278 0.943444
Q2G0E4   0 0 -1.27278 0.943444
Q2G251   0 0 -1.27278 0.943444
P0C818   0 0 -1.27278 0.943444
Q2FXQ2   0 0 -1.27278 0.943444
Q2FXD4   0 0 -1.27278 0.943444
Q2G014   0 0 -1.27278 0.943444
Q2FWI9   0 0 -1.27278 0.943444
Q2FX79   0 0 -1.27278 0.943444
Q2FVP7   0 0 -1.27278 0.943444
Q2FZN4   0 0 -1.27278 0.943444
Q2FWU6   0 0 -1.27278 0.943444
Q2G2Y1   0 0 -1.27278 0.943444
Q2FYF6   0 0 -1.27278 0.943444
Q2FXK0   0 0 -1.27278 0.943444
Q2FVI9   0 0 -1.27278 0.943444
Q2G246   0 0 -1.27278 0.943444
Q2G053   0 0 -1.27278 0.943444
Q2FWK8   0 0 -1.27278 0.943444
Q2FXL8   0 0 -1.27278 0.943444
Q2G0Q4   0 0 -1.27278 0.943444
Q2FVB7   0 0 -1.27278 0.943444
Q2FYD6   0 0 -1.27278 0.943444
Q2FXK9   0 0 -1.27278 0.943444
Q2FV78   0 0 -1.27278 0.943444
Q2FXG4   0 0 -1.27278 0.943444
Q2G0C8   0 0 -1.27278 0.943444
Q2FWU9   0 0 -1.27278 0.943444
Q2FUX2   0 0 -1.27278 0.943444
Q2FYI8   0 0 -1.27278 0.943444
Q2FXA1   0 0 -1.27278 0.943444
Q2FV49   0 0 -1.27278 0.943444
Q2G1S0   0 0 -1.27278 0.943444
Q2G0G0   0 0 -1.27278 0.943444
P0C805   0 0 -1.27278 0.943444
Q2FWV9   0 0 -1.27278 0.943444
Q2G152   0 0 -1.27278 0.943444
Q2FX48   0 0 -1.27278 0.943444
Q2FXS5   0 0 -1.27278 0.943444
Q2FWL4   0 0 -1.27278 0.943444
P0C7Y1   0 0 -1.27278 0.943444
Q2FXA2   0 0 -1.27278 0.943444
Q2FY96   0 0 -1.27278 0.943444
Q2FVJ3   0 0 -1.27278 0.943444
Q2FZ24   0 0 -1.27278 0.943444
Q2G1X4   0 0 -1.27278 0.943444
Q2FYM6   0 0 -1.27278 0.943444
Q2FWX6   0 0 -1.27278 0.943444
Q2G1D2   0 0 -1.27278 0.943444
Q2FWC0   0 0 -1.27278 0.943444
Q2FZG7   0 0 -1.27278 0.943444
Q2G2P1   0 0 -1.27278 0.943444
Q2G1M4   0 0 -1.27278 0.943444
Q2FX29   0 0 -1.27278 0.943444
Q2FUZ3   0 0 -1.27278 0.943444
Q2FVZ9   0 0 -1.27278 0.943444
Q2G2N3   0 0 -1.27278 0.943444
Q2G237   0 0 -1.27278 0.943444
Q2FXN5   0 0 -1.27278 0.943444
Q2FYP7   0 0 -1.27278 0.943444
Q2FWC8   0 0 -1.27278 0.943444
Q2G209   0 0 -1.27278 0.943444
Q2FXX7   0 0 -1.27278 0.943444
Q2FV05   0 0 -1.27278 0.943444
Q2FWM8   0 0 -1.27278 0.943444
Q2FV00   0 0 -1.27278 0.943444
Q2FZF2   0 0 -1.27278 0.943444
Q2FV80   0 0 -1.27278 0.943444
Q2FZZ7   0 0 -1.27278 0.943444
Q2FWH8   0 0 -1.27278 0.943444
Q2FVS5   0 0 -1.27278 0.943444
Q2FWY0   0 0 -1.27278 0.943444
Q2FZM3   0 0 -1.27278 0.943444
Q2FZW8   0 0 -1.27278 0.943444
Q2FVY7   0 0 -1.27278 0.943444
Q2FXJ1   0 0 -1.27278 0.943444
Q2G0T7   0 0 -1.27278 0.943444
Q2FW40   0 0 -1.27278 0.943444
Q2FYU9   0 0 -1.27278 0.943444
Q2FUR0   0 0 -1.27278 0.943444
Q2G215   0 0 -1.27278 0.943444
Q2G169   0 0 -1.27278 0.943444
Q2G034   0 0 -1.27278 0.943444
Q2FUV8   0 0 -1.27278 0.943444
Q2FW44   2 0.307692 -1.27278 0.943444
Q2FYJ8   0 0 -1.27278 0.943444
Q2FVR6   2 0.307692 -1.27278 0.943444
Q2G183   1 0.153846 -1.27278 0.943444
Q2G0S1   1 0.153846 -1.27278 0.943444
Q2FX83   0 0 -1.27278 0.943444
Q2FYF7   0 0 -1.27278 0.943444
Q2G166   2 0.307692 -1.27278 0.943444
Q2FX20   2 0.307692 -1.27278 0.943444
Q2G020   0 0 -1.27278 0.943444
Q2FVC0   0 0 -1.27278 0.943444
Q2FVD1   0 0 -1.27278 0.943444
Q2FWH1   0 0 -1.27278 0.943444
Q2FYX2   0 0 -1.27278 0.943444
Q2FZB5   2 0.307692 -1.27278 0.943444
Q2G0G8   0 0 -1.27278 0.943444
P0A0I4   2 0.307692 -1.27278 0.943444
Q2G2C6   0 0 -1.27278 0.943444
Q2FVB1   0 0 -1.27278 0.943444
Q2FYN1   1 0.153846 -1.27278 0.943444
Q2FV79   0 0 -1.27278 0.943444
Q2FVU9   0 0 -1.27278 0.943444
Q2G0W5   0 0 -1.27278 0.943444
Q2FW60   0 0 -1.27278 0.943444
Q2G269   0 0 -1.27278 0.943444
Q2FZS1   0 0 -1.27278 0.943444
Q2G1Y3   0 0 -1.27278 0.943444
Q2FWA4   2 0.307692 -1.27278 0.943444
Q2G0C0   2 0.307692 -1.27278 0.943444
Q2G2J6   0 0 -1.27278 0.943444
Q2G1R2   0 0 -1.27278 0.943444
Q2FXY8   0 0 -1.27278 0.943444
Q2FYL2   0 0 -1.27278 0.943444
Q2FYS3   0 0 -1.27278 0.943444
Q2FXS0   2 0.307692 -1.27278 0.943444
Q2FWA7   0 0 -1.27278 0.943444
Q2FWV8   0 0 -1.27278 0.943444
Q2G279   0 0 -1.27278 0.943444
Q2FYB5   0 0 -1.27278 0.943444
Q2G175   0 0 -1.27278 0.943444
Q2FZ07   1 0.153846 -1.27278 0.943444
Q2FVG7   1 0.153846 -1.27278 0.943444
Q2G2P3   0 0 -1.27278 0.943444
Q2FZA3   0 0 -1.27278 0.943444
Q2FYE1   1 0.153846 -1.27278 0.943444
Q2G2F8   0 0 -1.27278 0.943444
Q2FWS8   0 0 -1.27278 0.943444
Q2FXD8   0 0 -1.27278 0.943444
Q2FX46   0 0 -1.27278 0.943444
Q2FYB4   0 0 -1.27278 0.943444
Q2FYC0   0 0 -1.27278 0.943444
Q2FUY5   1 0.153846 -1.27278 0.943444
Q2FYF2   0 0 -1.27278 0.943444
Q2G0R4   0 0 -1.27278 0.943444
Q2G1L1   2 0.307692 -1.27278 0.943444
Q2FYB0   0 0 -1.27278 0.943444
Q2FWW5   0 0 -1.27278 0.943444
Q2FX04   0 0 -1.27278 0.943444
Q2FV33   0 0 -1.27278 0.943444
Q2FUX6   0 0 -1.27278 0.943444
Q2FVP5   0 0 -1.27278 0.943444
Q2G0W7   0 0 -1.27278 0.943444
Q2FXV1   0 0 -1.27278 0.943444
Q2G096   0 0 -1.27278 0.943444
Q2FV68   0 0 -1.27278 0.943444
Q2FVY6   0 0 -1.27278 0.943444
Q2FYY0   1 0.153846 -1.27278 0.943444
Q2G005   0 0 -1.27278 0.943444
Q2G2B4   2 0.307692 -1.27278 0.943444
Q2FVZ7   0 0 -1.27278 0.943444
Q2FW55   0 0 -1.27278 0.943444
Q2FV92   0 0 -1.27278 0.943444
Q2FYV9   0 0 -1.27278 0.943444
Q2FW74   2 0.307692 -1.27278 0.943444
Q2FVK9   0 0 -1.27278 0.943444
Q2FZA4   0 0 -1.27278 0.943444
Q2FV25   0 0 -1.27278 0.943444
Q2FYG8   0 0 -1.27278 0.943444
Q2G216   0 0 -1.27278 0.943444
Q2FZ69   2 0.307692 -1.27278 0.943444
Q2FV97   0 0 -1.27278 0.943444
Q2FZ95   0 0 -1.27278 0.943444
Q2FZN8   2 0.307692 -1.27278 0.943444
Q2FZG2   0 0 -1.27278 0.943444
Q2G259   0 0 -1.27278 0.943444
Q2FYB6   2 0.307692 -1.27278 0.943444
Q2FZD1   0 0 -1.27278 0.943444
Q2FYT6   0 0 -1.27278 0.943444
Q2G0Y2   0 0 -1.27278 0.943444
Q2FWZ1   0 0 -1.27278 0.943444
Q2FVC8   0 0 -1.27278 0.943444
Q2G2H1   0 0 -1.27278 0.943444
Q2FY47   2 0.307692 -1.27278 0.943444
Q2FX78   1 0.153846 -1.27278 0.943444
Q2FX47   1 0.153846 -1.27278 0.943444
Q2FZA7   0 0 -1.27278 0.943444
Q2FV32   0 0 -1.27278 0.943444
Q2FYE6   0 0 -1.27278 0.943444
Q2FZ41   1 0.153846 -1.27278 0.943444
Q2FYG3   0 0 -1.27278 0.943444
Q2FX01   2 0.307692 -1.27278 0.943444
Q2FXU6   2 0.307692 -1.27278 0.943444
Q2FYL7   0 0 -1.27278 0.943444
Q2FWQ3   0 0 -1.27278 0.943444
Q2FZY9   0 0 -1.27278 0.943444
Q2FV50   1 0.153846 -1.27278 0.943444
Q2FUY7   0 0 -1.27278 0.943444
Q2FXP6   0 0 -1.27278 0.943444
Q2G1S9   0 0 -1.27278 0.943444
Q2FX18   0 0 -1.27278 0.943444
Q2FYU0   0 0 -1.27278 0.943444
Q2FXZ7   3 0.428571 -1.27278 0.943444
Q2G051   0 0 -1.27278 0.943444
Q2FWS3   2 0.285714 -1.27278 0.943444
Q2FW14   2 0.285714 -1.27278 0.943444
Q2FYD7   1 0.142857 -1.27278 0.943444
Q9RQP8   2 0.285714 -1.27278 0.943444
Q2FZK2   2 0.285714 -1.27278 0.943444
Q2FWI7   3 0.428571 -1.27278 0.943444
Q2G182   1 0.142857 -1.27278 0.943444
Q2FYT7   1 0.142857 -1.27278 0.943444
Q2FV46   1 0.142857 -1.27278 0.943444
Q2FY58   0 0 -1.27278 0.943444
Q2FX06   0 0 -1.27278 0.943444
Q2FZH0   2 0.285714 -1.27278 0.943444
Q2FUZ4   6 0.857143 -1.27278 0.943444
Q2G102   2 0.285714 -1.27278 0.943444
Q2G1R8   2 0.285714 -1.27278 0.943444
Q2G2J1   0 0 -1.27278 0.943444
Q2FX71   0 0 -1.27278 0.943444
Q2FUZ5   2 0.285714 -1.27278 0.943444
Q2FYP5   0 0 -1.27278 0.943444
Q2G048   0 0 -1.27278 0.943444
Q2FUQ0   1 0.142857 -1.27278 0.943444
Q2FWS7   4 0.571429 -1.27278 0.943444
Q2FV65   0 0 -1.27278 0.943444
Q2G125   0 0 -1.27278 0.943444
Q2FYT2   4 0.571429 -1.27278 0.943444
Q2FVH7   1 0.142857 -1.27278 0.943444
Q2G127   3 0.428571 -1.27278 0.943444
Q2FYI5   2 0.285714 -1.27278 0.943444
Q2FYX4   6 0.857143 -1.27278 0.943444
Q2G0M3   6 0.857143 -1.27278 0.943444
Q2FW87   3 0.428571 -1.27278 0.943444
Q2G211   0 0 -1.27278 0.943444
Q2FXR5   4 0.571429 -1.27278 0.943444
Q2FWR5   0 0 -1.27278 0.943444
Q2FYD5   0 0 -1.27278 0.943444
Q2FY94   0 0 -1.27278 0.943444
Q2G2W8   0 0 -1.27278 0.943444
Q2FZL9   6 0.857143 -1.27278 0.943444
Q2FYT9   2 0.285714 -1.27278 0.943444
Q2FX44   1 0.142857 -1.27278 0.943444
Q2FXB2   0 0 -1.27278 0.943444
Q2FVF6   3 0.428571 -1.27278 0.943444
Q2G2F6   0 0 -1.27278 0.943444
Q2G2C3   0 0 -1.27278 0.943444
Q2FYA5   2 0.285714 -1.27278 0.943444
Q2FYB1   2 0.285714 -1.27278 0.943444
Q2G011   0 0 -1.27278 0.943444
Q2FV29   1 0.142857 -1.27278 0.943444
Q2FVW1   0 0 -1.27278 0.943444
Q2FYA4   1 0.142857 -1.27278 0.943444
Q2FY26   0 0 -1.27278 0.943444
Q2FXC1   3 0.428571 -1.27278 0.943444
Q2G2T0   4 0.571429 -1.27278 0.943444
Q2FY62   2 0.285714 -1.27278 0.943444
Q2G2K4   2 0.285714 -1.27278 0.943444
Q2FW65   3 0.428571 -1.27278 0.943444
Q2FY05   6 0.857143 -1.27278 0.943444
Q2FV96   4 0.571429 -1.27278 0.943444
Q2G1S7   0 0 -1.27278 0.943444
Q2FWS9   0 0 -1.27278 0.943444
Q2G180   2 0.285714 -1.27278 0.943444
Q2G0L6   0 0 -1.27278 0.943444
Q2G189   0 0 -1.27278 0.943444
Q2FYD9   0 0 -1.27278 0.943444
Q2FWM6   1 0.142857 -1.27278 0.943444
Q2FXA6   0 0 -1.27278 0.943444
Q2G0U8   1 0.142857 -1.27278 0.943444
Q2FXD9   1 0.142857 -1.27278 0.943444
Q2FWF9   0 0 -1.27278 0.943444
Q2FXS3   0 0 -1.27278 0.943444
Q2FXX6   0 0 -1.27278 0.943444
Q2FWU2   0 0 -1.27278 0.943444
Q2FXD5   0 0 -1.27278 0.943444
Q2FZK8   6 0.857143 -1.27278 0.943444
Q2FV15   0 0 -1.27278 0.943444
Q2FZZ5   4 0.571429 -1.27278 0.943444
Q2FW48   2 0.285714 -1.27278 0.943444
Q2FYB3   4 0.571429 -1.27278 0.943444
Q2FWT5   3 0.428571 -1.27278 0.943444
Q2FVH4   1 0.142857 -1.27278 0.943444
Q2FWP4   2 0.285714 -1.27278 0.943444
Q2FYX9   0 0 -1.27278 0.943444
Q2G1U7   0 0 -1.27278 0.943444
Q2FXY6   0 0 -1.27278 0.943444
Q2FYT1   1 0.142857 -1.27278 0.943444
Q2G244   0 0 -1.27278 0.943444
Q2FX30   0 0 -1.27278 0.943444
Q2FVZ3   0 0 -1.27278 0.943444
Q2FWP5   6 0.857143 -1.27278 0.943444
Q2FX41   2 0.285714 -1.27278 0.943444
Q2G2R5   0 0 -1.27278 0.943444
Q2G2S3   3 0.4 -1.27278 0.943444
Q2G004   0 0 -1.27278 0.943444
Q2FWV1   4 0.533333 -1.27278 0.943444
Q2G003   0 0 -1.27278 0.943444
Q2FZV3   0 0 -1.27278 0.943444
Q2G026   3 0.4 -1.27278 0.943444
Q2FXG7   1 0.133333 -1.27278 0.943444
Q2FYL8   0 0 -1.27278 0.943444
Q2FZB6   1 0.133333 -1.27278 0.943444
Q2FZE4   2 0.266667 -1.27278 0.943444
Q2FX11   4 0.533333 -1.27278 0.943444
Q2G0Y3   4 0.533333 -1.27278 0.943444
Q2FZW7   1 0.133333 -1.27278 0.943444
Q2FX21   11 1.46667 0.903563 0.161558
Q2G092   12 1.6 0.903563 0.161558
Q2FZB7   0 0 -1.27278 0.943444
Q2G0J9   11 1.46667 0.903563 0.161558
Q2G1X2   0 0 -1.27278 0.943444
Q2FZD6   10 1.33333 0.903563 0.161558
Q2FW67   4 0.533333 -1.27278 0.943444
Q2G111   1 0.133333 -1.27278 0.943444
Q2G2Y4   4 0.533333 -1.27278 0.943444
Q2FY38   1 0.133333 -1.27278 0.943444
Q2FWJ0   2 0.266667 -1.27278 0.943444
Q2G2T5   2 0.266667 -1.27278 0.943444
Q2FVG6   4 0.533333 -1.27278 0.943444
Q2G1V8   3 0.4 -1.27278 0.943444
Q2G1L0   0 0 -1.27278 0.943444
Q2FXD6   2 0.266667 -1.27278 0.943444
P0C948   0 0 -1.27278 0.943444
Q2G1M2   2 0.266667 -1.27278 0.943444
Q2FVW8   1 0.133333 -1.27278 0.943444
Q2FX24   0 0 -1.27278 0.943444
Q2FWS4   12 1.6 0.903563 0.161558
Q2FYQ3   2 0.266667 -1.27278 0.943444
Q2G254   5 0.666667 -1.27278 0.943444
Q2FWB4   0 0 -1.27278 0.943444
Q2FUP8   2 0.266667 -1.27278 0.943444
Q2FZC2   2 0.266667 -1.27278 0.943444
Q2FYE4   8 1.06667 0.903563 0.161558
Q2FWS2   2 0.266667 -1.27278 0.943444
Q2FY03   3 0.4 -1.27278 0.943444
Q2FVS6   3 0.4 -1.27278 0.943444
Q2FXV2   2 0.266667 -1.27278 0.943444
Q2G2L6   2 0.266667 -1.27278 0.943444
Q2G2I5   1 0.133333 -1.27278 0.943444
Q2FYA2   6 0.8 -1.27278 0.943444
Q2FWV7   0 0 -1.27278 0.943444
Q2FXE7   4 0.533333 -1.27278 0.943444
Q2G0J6   2 0.266667 -1.27278 0.943444
Q2FUU4   11 1.46667 0.903563 0.161558
Q2FVJ4   0 0 -1.27278 0.943444
Q2FZM9   0 0 -1.27278 0.943444
Q2FZ51   2 0.266667 -1.27278 0.943444
Q2FY22   8 1.06667 0.903563 0.161558
Q2G2Q1   3 0.4 -1.27278 0.943444
Q2G109   1 0.133333 -1.27278 0.943444
Q2G1D6   3 0.4 -1.27278 0.943444
Q2FVC9   2 0.266667 -1.27278 0.943444
Q2G2R6   11 1.46667 0.903563 0.161558
Q2FZ85   2 0.266667 -1.27278 0.943444
Q2FVK4   8 1.06667 0.903563 0.161558
Q2G1V9   1 0.133333 -1.27278 0.943444
Q2G2H6   0 0 -1.27278 0.943444
Q2FWS6   8 1.06667 0.903563 0.161558
Q2FZW4   1 0.133333 -1.27278 0.943444
Q2G1M3   0 0 -1.27278 0.943444
Q2G1M0   12 1.6 0.903563 0.161558
Q2G1Y9   7 0.933333 -1.27278 0.943444
Q2FX45   5 0.666667 -1.27278 0.943444
Q2FWP8   2 0.266667 -1.27278 0.943444
Q2FYP4   5 0.666667 -1.27278 0.943444
Q2FYL1   0 0 -1.27278 0.943444
Q2G1L4   4 0.533333 -1.27278 0.943444
Q2FUQ7   2 0.266667 -1.27278 0.943444
Q2G247   1 0.133333 -1.27278 0.943444
Q2FVV0   3 0.4 -1.27278 0.943444
Q2FYU6   8 1.06667 0.903563 0.161558
Q2G2N6   3 0.4 -1.27278 0.943444
Q2FXC9   0 0 -1.27278 0.943444
Q2FX42   5 0.666667 -1.27278 0.943444
Q2FX26   5 0.666667 -1.27278 0.943444
Q2FWF3   0 0 -1.27278 0.943444
Q2FZY1   0 0 -1.27278 0.943444
Q2FW15   9 1.125 0.903563 0.161558
P0A0G2   11 1.375 0.903563 0.161558
Q2G2G5   3 0.375 -1.27278 0.943444
Q2FY39   2 0.25 -1.27278 0.943444
Q2G0B5   4 0.5 -1.27278 0.943444
Q2FZI1   15 1.875 0.903563 0.161558
Q2FUQ6   5 0.625 -1.27278 0.943444
Q2FVR5   5 0.625 -1.27278 0.943444
Q2G2W6   5 0.625 -1.27278 0.943444
Q2FZR8   4 0.5 -1.27278 0.943444
Q2FVY8   15 1.875 0.903563 0.161558
Q2FZ60   8 1 0.903563 0.161558
Q2FV82   1 0.125 -1.27278 0.943444
Q2FX23   1 0.125 -1.27278 0.943444
Q2G1G3   3 0.375 -1.27278 0.943444
P68805   5 0.625 -1.27278 0.943444
Q2FVL0   16 2 3.07991 0.0107511
Q2G2J0   6 0.75 -1.27278 0.943444
Q2FZF1   13 1.625 0.903563 0.161558
Q2FXU9   9 1.125 0.903563 0.161558
Q2G1A2   18 2.25 3.07991 0.0107511
Q2G1C3   2 0.25 -1.27278 0.943444
Q2G1D4   0 0 -1.27278 0.943444
Q2G0A8   2 0.25 -1.27278 0.943444
Q2FVC7   1 0.125 -1.27278 0.943444
Q2G133   5 0.625 -1.27278 0.943444
Q2FY86   11 1.375 0.903563 0.161558
Q2FX92   13 1.625 0.903563 0.161558
Q2FW47   0 0 -1.27278 0.943444
Q2G1T9   0 0 -1.27278 0.943444
Q2FVU8   2 0.25 -1.27278 0.943444
Q2FVD7   11 1.375 0.903563 0.161558
Q2FX55   2 0.25 -1.27278 0.943444
Q2FVD3   7 0.875 -1.27278 0.943444
Q2G2B5   0 0 -1.27278 0.943444
Q2FWV6   0 0 -1.27278 0.943444
Q2FW29   8 1 0.903563 0.161558
Q2G0W6   2 0.25 -1.27278 0.943444
Q2FVD2   2 0.25 -1.27278 0.943444
Q2FWR8   6 0.75 -1.27278 0.943444
Q2FXA0   8 1 0.903563 0.161558
Q2FZB4   3 0.375 -1.27278 0.943444
Q2FX37   6 0.75 -1.27278 0.943444
Q2FX13   0 0 -1.27278 0.943444
Q2FWD8   5 0.625 -1.27278 0.943444
Q2G108   4 0.5 -1.27278 0.943444
Q2G2V4   5 0.625 -1.27278 0.943444
Q2FZW2   16 2 3.07991 0.0107511
Q2FYY4   2 0.25 -1.27278 0.943444
Q2FYB8   5 0.625 -1.27278 0.943444
Q2FWC2   2 0.25 -1.27278 0.943444
Q2FYE8   7 0.875 -1.27278 0.943444
Q2FXK5   6 0.75 -1.27278 0.943444
Q2FWT0   6 0.75 -1.27278 0.943444
Q2FW19   5 0.625 -1.27278 0.943444
Q2G100   1 0.125 -1.27278 0.943444
Q2FYY3   2 0.25 -1.27278 0.943444
Q2FZ01   7 0.875 -1.27278 0.943444
Q2FYY1   0 0 -1.27278 0.943444
Q2G103   9 1.125 0.903563 0.161558
Q2FV12   1 0.125 -1.27278 0.943444
Q2FWQ1   6 0.75 -1.27278 0.943444
Q2FYY5   2 0.25 -1.27278 0.943444
Q2G207   2 0.25 -1.27278 0.943444
Q2G1Y8   16 2 3.07991 0.0107511
Q2FWZ8   2 0.25 -1.27278 0.943444
Q2G0Z8   3 0.375 -1.27278 0.943444
Q2G2F7   2 0.25 -1.27278 0.943444
Q2FYH9   1 0.125 -1.27278 0.943444
Q2FWB7   4 0.5 -1.27278 0.943444
Q2FYN2   9 1.05882 0.903563 0.161558
Q2FVQ6   7 0.823529 -1.27278 0.943444
Q2FWX3   4 0.470588 -1.27278 0.943444
Q2G187   4 0.470588 -1.27278 0.943444
Q2FW05   3 0.352941 -1.27278 0.943444
Q2FYC3   6 0.705882 -1.27278 0.943444
Q2FZJ2   15 1.76471 0.903563 0.161558
Q2G0D6   2 0.235294 -1.27278 0.943444
Q2FWP7   2 0.235294 -1.27278 0.943444
Q2FX31   24 2.82353 3.07991 0.0107511
Q2FVZ6   0 0 -1.27278 0.943444
Q2G2A2   10 1.17647 0.903563 0.161558
Q2FWQ8   8 0.941176 -1.27278 0.943444
Q2FVM9   4 0.470588 -1.27278 0.943444
Q2FYD1   17 2 3.07991 0.0107511
Q2FYN3   3 0.352941 -1.27278 0.943444
Q2FYI3   4 0.470588 -1.27278 0.943444
Q2G022   16 1.88235 0.903563 0.161558
Q2G1Q3   2 0.235294 -1.27278 0.943444
Q2FX58   3 0.352941 -1.27278 0.943444
Q2G2V1   17 2 3.07991 0.0107511
Q2FVV5   5 0.588235 -1.27278 0.943444
Q2FZC0   14 1.64706 0.903563 0.161558
Q2FV63   26 3.05882 5.25625 0.000662855
Q2FWG9   1 0.117647 -1.27278 0.943444
Q2FZA5   0 0 -1.27278 0.943444
Q2FX60   13 1.52941 0.903563 0.161558
Q2G2I8   16 1.88235 0.903563 0.161558
Q2G2Y5   18 2.11765 3.07991 0.0107511
Q2G2Y2   4 0.470588 -1.27278 0.943444
Q2FWA6   8 0.941176 -1.27278 0.943444
Q2FWL8   15 1.76471 0.903563 0.161558
Q2FY95   12 1.41176 0.903563 0.161558
Q2FYC5   9 1.05882 0.903563 0.161558
Q2FV43   2 0.235294 -1.27278 0.943444
Q2FVU0   11 1.29412 0.903563 0.161558
Q2FZG5   3 0.352941 -1.27278 0.943444
Q2G2H9   5 0.588235 -1.27278 0.943444
Q2G1D1   11 1.29412 0.903563 0.161558
Q2FWU7   12 1.41176 0.903563 0.161558
P60647   6 0.705882 -1.27278 0.943444
Q2FUR7   5 0.588235 -1.27278 0.943444
Q2FWQ2   17 2 3.07991 0.0107511
Q2G2M4   6 0.705882 -1.27278 0.943444
Q2G104   4 0.470588 -1.27278 0.943444
Q2FX76   2 0.235294 -1.27278 0.943444
Q2G2Q4   16 1.88235 0.903563 0.161558
Q2FXQ1   3 0.352941 -1.27278 0.943444
Q2FX80   0 0 -1.27278 0.943444
Q2FZN6   7 0.823529 -1.27278 0.943444
Q2G009   9 1.05882 0.903563 0.161558
Q2G021   5 0.588235 -1.27278 0.943444
Q2FWH0   22 2.58824 3.07991 0.0107511
Q2FXQ0   14 1.64706 0.903563 0.161558
Q2FX64   4 0.470588 -1.27278 0.943444
Q2FY98   3 0.352941 -1.27278 0.943444
Q2FWK5   25 2.94118 3.07991 0.0107511
Q2FYK1   3 0.352941 -1.27278 0.943444
Q2FXF0   5 0.588235 -1.27278 0.943444
Q2FY70   13 1.52941 0.903563 0.161558
Q2G114   9 1.05882 0.903563 0.161558
Q2FX38   6 0.705882 -1.27278 0.943444
Q2FUP9   5 0.588235 -1.27278 0.943444
Q2FVV3   6 0.705882 -1.27278 0.943444
Q2G113   22 2.58824 3.07991 0.0107511
Q2FWB2   14 1.64706 0.903563 0.161558
Q2FWT6   5 0.588235 -1.27278 0.943444
Q2FW28   15 1.76471 0.903563 0.161558
Q2FUQ9   9 1.05882 0.903563 0.161558
Q2FY00   6 0.705882 -1.27278 0.943444
Q2G040   4 0.470588 -1.27278 0.943444
Q2FX35   15 1.76471 0.903563 0.161558
Q2FYW9   9 1 0.903563 0.161558
Q2G2N8   3 0.333333 -1.27278 0.943444
Q2G1V7   12 1.33333 0.903563 0.161558
Q2G0C3   6 0.666667 -1.27278 0.943444
Q2FVW0   5 0.555556 -1.27278 0.943444
Q2FUS4   13 1.44444 0.903563 0.161558
Q2FVP6   2 0.222222 -1.27278 0.943444
Q2FZK1   5 0.555556 -1.27278 0.943444
Q2FXY2   26 2.88889 3.07991 0.0107511
Q2FYX3   22 2.44444 3.07991 0.0107511
Q2FZ86   15 1.66667 0.903563 0.161558
Q2FUV7   4 0.444444 -1.27278 0.943444
Q2FX70   10 1.11111 0.903563 0.161558
Q2G1Y1   7 0.777778 -1.27278 0.943444
Q2FVT9   4 0.444444 -1.27278 0.943444
Q2G2K3   11 1.22222 0.903563 0.161558
P72358   6 0.666667 -1.27278 0.943444
Q2G192   5 0.555556 -1.27278 0.943444
Q2FYX6   25 2.77778 3.07991 0.0107511
Q2FXW0   2 0.222222 -1.27278 0.943444
Q2G202   6 0.666667 -1.27278 0.943444
Q2FYW7   7 0.777778 -1.27278 0.943444
Q2G2M0   8 0.888889 -1.27278 0.943444
Q2FXT7   11 1.22222 0.903563 0.161558
Q2FX59   13 1.44444 0.903563 0.161558
Q2G0X2   7 0.777778 -1.27278 0.943444
Q2FWR6   25 2.77778 3.07991 0.0107511
Q2FW22   19 2.11111 3.07991 0.0107511
Q2FZH4   24 2.66667 3.07991 0.0107511
Q2FYZ1   9 1 0.903563 0.161558
Q2G2W7   16 1.77778 0.903563 0.161558
Q2G2I4   17 1.88889 0.903563 0.161558
Q2FZP5   24 2.66667 3.07991 0.0107511
Q2FWQ7   24 2.66667 3.07991 0.0107511
Q2G1W9   17 1.88889 0.903563 0.161558
Q2FWF7   9 1 0.903563 0.161558
Q2FYM9   26 2.88889 3.07991 0.0107511
Q2FXV0   11 1.22222 0.903563 0.161558
Q2FWW2   13 1.44444 0.903563 0.161558
Q2FVS2   6 0.666667 -1.27278 0.943444
Q2G007   12 1.33333 0.903563 0.161558
Q2FYA7   21 2.33333 3.07991 0.0107511
Q2G0K0   16 1.77778 0.903563 0.161558
Q2FXS9   27 3 5.25625 0.000662855
Q2G249   26 2.88889 3.07991 0.0107511
Q2G008   21 2.33333 3.07991 0.0107511
Q2FZD5   6 0.666667 -1.27278 0.943444
Q2FZG0   5 0.555556 -1.27278 0.943444
Q2FX28   12 1.33333 0.903563 0.161558
Q2FXI4   24 2.66667 3.07991 0.0107511
Q2G176   5 0.555556 -1.27278 0.943444
Q2G116   11 1.22222 0.903563 0.161558
Q2FXF2   6 0.666667 -1.27278 0.943444
Q2G260   13 1.44444 0.903563 0.161558
Q2G213   4 0.444444 -1.27278 0.943444
Q2G173   8 0.888889 -1.27278 0.943444
Q2FV71   14 1.55556 0.903563 0.161558
Q2FWY8   7 0.777778 -1.27278 0.943444
Q2FWN3   9 1 0.903563 0.161558
Q2FYD4   16 1.77778 0.903563 0.161558
Q2FVQ2   25 2.77778 3.07991 0.0107511
Q2FVK0   13 1.44444 0.903563 0.161558
Q2G285   8 0.888889 -1.27278 0.943444
Q2FZH6   26 2.88889 3.07991 0.0107511
Q2FZX1   4 0.444444 -1.27278 0.943444
Q2FZ83   0 0 -1.27278 0.943444
Q2G0S9   13 1.44444 0.903563 0.161558
Q2FZH7   9 1 0.903563 0.161558
Q2FZT3   9 1 0.903563 0.161558
Q2FX57   14 1.47368 0.903563 0.161558
Q2G0B9   22 2.31579 3.07991 0.0107511
Q2FY28   20 2.10526 3.07991 0.0107511
Q2G0R5   28 2.94737 3.07991 0.0107511
Q2FZG8   14 1.47368 0.903563 0.161558
Q2G1X1   22 2.31579 3.07991 0.0107511
Q2FX93   6 0.631579 -1.27278 0.943444
Q2FYU5   11 1.15789 0.903563 0.161558
Q2FWR9   11 1.15789 0.903563 0.161558
Q2FWS0   28 2.94737 3.07991 0.0107511
Q2G0P4   4 0.421053 -1.27278 0.943444
Q2FX50   9 0.947368 -1.27278 0.943444
Q2FZV0   13 1.36842 0.903563 0.161558
Q2G0S5   21 2.21053 3.07991 0.0107511
Q2FY25   6 0.631579 -1.27278 0.943444
Q2FXG6   6 0.631579 -1.27278 0.943444
Q2FZJ7   16 1.68421 0.903563 0.161558
Q2G0U7   20 2.10526 3.07991 0.0107511
Q2FZV2   9 0.947368 -1.27278 0.943444
Q2FWT8   24 2.52632 3.07991 0.0107511
Q2G0D1   17 1.78947 0.903563 0.161558
Q2FVW5   15 1.57895 0.903563 0.161558
Q2FY97   16 1.68421 0.903563 0.161558
Q2FXF3   19 2 3.07991 0.0107511
Q2G063   7 0.736842 -1.27278 0.943444
Q2G0U5   10 1.05263 0.903563 0.161558
Q2G2B1   16 1.68421 0.903563 0.161558
Q2FVE3   4 0.421053 -1.27278 0.943444
Q2FZW1   25 2.63158 3.07991 0.0107511
Q2FYK2   33 3.47368 5.25625 0.000662855
Q2FXW2   18 1.89474 0.903563 0.161558
Q9F0R1   15 1.57895 0.903563 0.161558
Q2FZG3   12 1.26316 0.903563 0.161558
Q2G2K0   27 2.84211 3.07991 0.0107511
Q2FVN4   21 2.21053 3.07991 0.0107511
Q2FYV0   25 2.63158 3.07991 0.0107511
Q2G0A5   4 0.421053 -1.27278 0.943444
Q2FZ03   21 2.21053 3.07991 0.0107511
Q2G1I8   13 1.36842 0.903563 0.161558
Q2FYX8   26 2.73684 3.07991 0.0107511
Q2FV18   5 0.526316 -1.27278 0.943444
Q2FYI7   24 2.52632 3.07991 0.0107511
Q2G0K1   24 2.52632 3.07991 0.0107511
Q2G2U9   17 1.78947 0.903563 0.161558
Q2FW31   20 2.10526 3.07991 0.0107511
Q2FVB5   13 1.36842 0.903563 0.161558
Q2FVI8   7 0.736842 -1.27278 0.943444
Q2FZT0   19 2 3.07991 0.0107511
P48860   18 1.89474 0.903563 0.161558
Q2FYC1   17 1.78947 0.903563 0.161558
Q2G286   27 2.84211 3.07991 0.0107511
Q2FXD3   17 1.78947 0.903563 0.161558
Q2G027   3 0.315789 -1.27278 0.943444
Q2G0T4   12 1.26316 0.903563 0.161558
Q2FZJ5   14 1.47368 0.903563 0.161558
Q2FW10   8 0.842105 -1.27278 0.943444
Q2FY91   8 0.842105 -1.27278 0.943444
Q2FVP0   25 2.63158 3.07991 0.0107511
P60070   18 1.89474 0.903563 0.161558
Q2FWU1   10 1.05263 0.903563 0.161558
Q2FYA3   5 0.526316 -1.27278 0.943444
Q2G0V8   7 0.736842 -1.27278 0.943444
Q2G0Z2   10 1.05263 0.903563 0.161558
Q2FZ47   6 0.631579 -1.27278 0.943444
Q2G0V9   4 0.421053 -1.27278 0.943444
Q2FZE2   29 3.05263 5.25625 0.000662855
Q2FWB0   13 1.36842 0.903563 0.161558
Q2G1J1   6 0.631579 -1.27278 0.943444
Q2FYQ1   2 0.210526 -1.27278 0.943444
Q2FZ45   19 2 3.07991 0.0107511
Q2FYW5   18 1.89474 0.903563 0.161558
Q2G1A0   4 0.421053 -1.27278 0.943444
Q2FZB9   6 0.631579 -1.27278 0.943444
Q2FZX2   23 2.42105 3.07991 0.0107511
Q2FZY4   19 2 3.07991 0.0107511
Q2FW56   6 0.631579 -1.27278 0.943444
P0A0G6   16 1.68421 0.903563 0.161558
Q2FW80   7 0.736842 -1.27278 0.943444
Q2G2S4   14 1.47368 0.903563 0.161558
Q2G2H0   11 1.15789 0.903563 0.161558
Q2G2E1   6 0.631579 -1.27278 0.943444
Q2G0I5   24 2.52632 3.07991 0.0107511
Q2FWW6   14 1.47368 0.903563 0.161558
Q2G112   9 0.947368 -1.27278 0.943444
Q2G214   8 0.842105 -1.27278 0.943444
Q2FYG2   15 1.57895 0.903563 0.161558
Q2G0J5   5 0.526316 -1.27278 0.943444
Q2FX27   13 1.36842 0.903563 0.161558
Q2FWV5   26 2.73684 3.07991 0.0107511
Q2FX40   30 3.15789 5.25625 0.000662855
Q2FZM5   5 0.526316 -1.27278 0.943444
Q2FXH8   7 0.736842 -1.27278 0.943444
Q2FWS5   10 1.05263 0.903563 0.161558
Q2FW13   30 3 5.25625 0.000662855
Q2FY93   14 1.4 0.903563 0.161558
Q2FZM8   28 2.8 3.07991 0.0107511
Q2FZV4   35 3.5 5.25625 0.000662855
Q2FVD4   18 1.8 0.903563 0.161558
Q2G0J3   7 0.7 -1.27278 0.943444
Q2FX61   29 2.9 3.07991 0.0107511
Q2FVD6   20 2 3.07991 0.0107511
Q2FYY7   19 1.9 0.903563 0.161558
Q2G0W0   29 2.9 3.07991 0.0107511
Q2FXF7   12 1.2 0.903563 0.161558
Q2G191   6 0.6 -1.27278 0.943444
Q2FYT5   16 1.6 0.903563 0.161558
Q2G1P0   9 0.9 -1.27278 0.943444
Q2FVF8   25 2.5 3.07991 0.0107511
Q2G0Y1   7 0.7 -1.27278 0.943444
Q2FZD2   23 2.3 3.07991 0.0107511
Q2FZ59   21 2.1 3.07991 0.0107511
Q2G2G1   5 0.5 -1.27278 0.943444
Q2G0F9   23 2.3 3.07991 0.0107511
Q2G1J2   24 2.4 3.07991 0.0107511
Q2G0Q6   23 2.3 3.07991 0.0107511
Q2FYX0   26 2.6 3.07991 0.0107511
Q2FZU8   12 1.2 0.903563 0.161558
Q2G267   9 0.9 -1.27278 0.943444
Q2G174   29 2.9 3.07991 0.0107511
Q2FWC3   25 2.5 3.07991 0.0107511
Q2FVN6   21 2.1 3.07991 0.0107511
Q2G2D1   21 2.1 3.07991 0.0107511
Q2FZK9   16 1.6 0.903563 0.161558
Q2G2C9   20 2 3.07991 0.0107511
Q2G2V8   14 1.4 0.903563 0.161558
Q2FVL6   29 2.9 3.07991 0.0107511
Q2FY45   6 0.6 -1.27278 0.943444
Q2G2R7   21 2.1 3.07991 0.0107511
Q2FWD5   10 1 0.903563 0.161558
Q2FWT3   9 0.9 -1.27278 0.943444
Q2FY92   26 2.6 3.07991 0.0107511
Q2FZM2   11 1.1 0.903563 0.161558
Q2G2F0   31 3.1 5.25625 0.000662855
Q2FW30   17 1.7 0.903563 0.161558
Q2FZV9   24 2.4 3.07991 0.0107511
Q2FVA6   22 2.2 3.07991 0.0107511
Q2G229   23 2.3 3.07991 0.0107511
Q2FZZ3   20 2 3.07991 0.0107511
Q2G2F4   7 0.7 -1.27278 0.943444
Q2FVA7   15 1.5 0.903563 0.161558
Q2G0R3   17 1.7 0.903563 0.161558
Q2G1R1   29 2.9 3.07991 0.0107511
Q2FZ79   15 1.5 0.903563 0.161558
Q2FZ12   3 0.3 -1.27278 0.943444
Q2FX39   12 1.2 0.903563 0.161558
Q2G186   22 2.2 3.07991 0.0107511
Q2FXE5   8 0.8 -1.27278 0.943444
Q2G0A1   19 1.9 0.903563 0.161558
Q2G0E7   9 0.9 -1.27278 0.943444
Q2G2V7   6 0.6 -1.27278 0.943444
Q2FYA6   25 2.5 3.07991 0.0107511
Q2G276   22 2.2 3.07991 0.0107511
Q2G070   22 2.2 3.07991 0.0107511
Q2FVZ1   12 1.2 0.903563 0.161558
Q2FW84   10 1 0.903563 0.161558
Q2FVY9   12 1.2 0.903563 0.161558
Q2FVD9   18 1.8 0.903563 0.161558
Q2G1T2   15 1.5 0.903563 0.161558
Q2G0I3   11 1.1 0.903563 0.161558
Q2G0E8   19 1.9 0.903563 0.161558
Q2FW08   21 2.1 3.07991 0.0107511
Q2FVD8   18 1.8 0.903563 0.161558
Q2FXF5   14 1.4 0.903563 0.161558
Q2FXW1   20 2 3.07991 0.0107511
Q2FW79   17 1.7 0.903563 0.161558
Q2G2G0   22 2.2 3.07991 0.0107511
P48940   8 0.8 -1.27278 0.943444
Q2FYL6   9 0.9 -1.27278 0.943444
Q2FZV8   23 2.3 3.07991 0.0107511
Q2FYM5   17 1.7 0.903563 0.161558
Q2G2B6   14 1.4 0.903563 0.161558
Q2G1L2   7 0.7 -1.27278 0.943444
Q2G1V5   8 0.8 -1.27278 0.943444
Q2FXT0   18 1.8 0.903563 0.161558
Q2FY02   24 2.4 3.07991 0.0107511
Q2FWQ4   8 0.8 -1.27278 0.943444
Q2FYG4   7 0.7 -1.27278 0.943444
Q2FW11   25 2.5 3.07991 0.0107511
Q2G257   17 1.61905 0.903563 0.161558
Q2FWJ6   21 2 3.07991 0.0107511
Q2FXS8   25 2.38095 3.07991 0.0107511
Q2FX12   16 1.52381 0.903563 0.161558
Q2FYF1   10 0.952381 -1.27278 0.943444
Q2G2E8   16 1.52381 0.903563 0.161558
Q2FXE6   8 0.761905 -1.27278 0.943444
Q2G2C0   4 0.380952 -1.27278 0.943444
Q2G1V6   7 0.666667 -1.27278 0.943444
Q2FWZ4   26 2.47619 3.07991 0.0107511
Q2G2V0   8 0.761905 -1.27278 0.943444
Q9ZAH6   34 3.2381 5.25625 0.000662855
Q2FVU2   40 3.80952 5.25625 0.000662855
Q2FWI8   19 1.80952 0.903563 0.161558
P0A0H0   11 1.04762 0.903563 0.161558
Q2G0C1   27 2.57143 3.07991 0.0107511
Q2FXH3   14 1.33333 0.903563 0.161558
Q2FXI6   22 2.09524 3.07991 0.0107511
Q2G1X5   27 2.57143 3.07991 0.0107511
Q2FV08   16 1.52381 0.903563 0.161558
Q2FWT7   13 1.2381 0.903563 0.161558
Q2G210   19 1.80952 0.903563 0.161558
Q2FW66   23 2.19048 3.07991 0.0107511
Q2FWD0   21 2 3.07991 0.0107511
Q2FUQ1   19 1.80952 0.903563 0.161558
Q2FVI6   7 0.666667 -1.27278 0.943444
Q2FWM7   6 0.571429 -1.27278 0.943444
Q2FVN2   27 2.57143 3.07991 0.0107511
Q2FWR2   25 2.38095 3.07991 0.0107511
Q2FYH4   8 0.761905 -1.27278 0.943444
Q2FYM8   5 0.47619 -1.27278 0.943444
Q9RFJ6   14 1.33333 0.903563 0.161558
Q2FZ42   9 0.857143 -1.27278 0.943444
Q2FVX9   27 2.57143 3.07991 0.0107511
Q2G066   22 2.09524 3.07991 0.0107511
Q2FVM3   13 1.2381 0.903563 0.161558
Q2FWT1   14 1.33333 0.903563 0.161558
Q2FZB8   12 1.14286 0.903563 0.161558
Q2FUQ8   5 0.47619 -1.27278 0.943444
Q2G2I7   19 1.80952 0.903563 0.161558
Q2FVF7   10 0.952381 -1.27278 0.943444
Q2FV52   19 1.80952 0.903563 0.161558
Q2FWE3   13 1.2381 0.903563 0.161558
Q2G144   14 1.33333 0.903563 0.161558
Q2FXZ1   16 1.52381 0.903563 0.161558
Q2FX34   16 1.52381 0.903563 0.161558
Q2FWV4   22 2.09524 3.07991 0.0107511
Q2FZ11   11 1.04762 0.903563 0.161558
Q2G141   10 0.952381 -1.27278 0.943444
Q2FWF5   32 3.04762 5.25625 0.000662855
Q2FV34   12 1.14286 0.903563 0.161558
Q2FWQ0   26 2.47619 3.07991 0.0107511
Q2FV88   25 2.38095 3.07991 0.0107511
Q2G2P0   14 1.33333 0.903563 0.161558
Q2FYW8   20 1.90476 0.903563 0.161558
Q2G1W1   28 2.66667 3.07991 0.0107511
Q2FVC2   34 3.2381 5.25625 0.000662855
Q2G0D3   8 0.761905 -1.27278 0.943444
Q2FV89   21 2 3.07991 0.0107511
Q2G1U2   21 2 3.07991 0.0107511
Q2FX32   14 1.33333 0.903563 0.161558
Q2FXS7   13 1.2381 0.903563 0.161558
Q2FVX1   7 0.666667 -1.27278 0.943444
Q2FVE0   7 0.666667 -1.27278 0.943444
Q2G270   19 1.80952 0.903563 0.161558
Q9EYW6   21 2 3.07991 0.0107511
Q2FVB8   9 0.857143 -1.27278 0.943444
Q2FZT9   10 0.952381 -1.27278 0.943444
Q2G298   29 2.7619 3.07991 0.0107511
Q2FX49   10 0.952381 -1.27278 0.943444
Q2G0Z0   20 1.90476 0.903563 0.161558
Q2FW39   23 2.19048 3.07991 0.0107511
Q2G252   19 1.80952 0.903563 0.161558
Q2G0A3   18 1.71429 0.903563 0.161558
Q2FYJ7   29 2.7619 3.07991 0.0107511
Q2FWT2   13 1.2381 0.903563 0.161558
Q2FWQ5   12 1.14286 0.903563 0.161558
Q2G2J7   12 1.14286 0.903563 0.161558
Q2FY75   7 0.666667 -1.27278 0.943444
Q2G106   19 1.80952 0.903563 0.161558
Q2FVY3   24 2.28571 3.07991 0.0107511
Q2FVP9   18 1.71429 0.903563 0.161558
Q2FW42   19 1.80952 0.903563 0.161558
Q2FUV9   33 3.14286 5.25625 0.000662855
Q2FVR7   25 2.38095 3.07991 0.0107511
Q2FZN1   22 2.09524 3.07991 0.0107511
Q2G2Q7   38 3.45455 5.25625 0.000662855
Q2G150   26 2.36364 3.07991 0.0107511
Q2G081   33 3 5.25625 0.000662855
Q2FV45   28 2.54545 3.07991 0.0107511
Q2FX02   28 2.54545 3.07991 0.0107511
P0A0Q4   17 1.54545 0.903563 0.161558
Q2G0L9   35 3.18182 5.25625 0.000662855
Q2FY04   29 2.63636 3.07991 0.0107511
Q2FV48   8 0.727273 -1.27278 0.943444
Q2FW64   22 2 3.07991 0.0107511
Q2FX63   15 1.36364 0.903563 0.161558
Q2G1T3   31 2.81818 3.07991 0.0107511
Q2G0K9   25 2.27273 3.07991 0.0107511
Q2FZ00   18 1.63636 0.903563 0.161558
Q2FVL9   23 2.09091 3.07991 0.0107511
Q2FW33   17 1.54545 0.903563 0.161558
Q2FWT9   28 2.54545 3.07991 0.0107511
Q2FZF7   22 2 3.07991 0.0107511
Q2FWL1   33 3 5.25625 0.000662855
Q2FYS7   24 2.18182 3.07991 0.0107511
Q2FZX3   38 3.45455 5.25625 0.000662855
Q2FXR0   8 0.727273 -1.27278 0.943444
Q2G2I9   24 2.18182 3.07991 0.0107511
Q2FWN1   5 0.454545 -1.27278 0.943444
Q2G297   8 0.727273 -1.27278 0.943444
Q2FVA0   11 1 0.903563 0.161558
Q2FXX0   18 1.63636 0.903563 0.161558
Q2G2P4   17 1.54545 0.903563 0.161558
Q2G0P8   22 2 3.07991 0.0107511
Q2FVN3   15 1.36364 0.903563 0.161558
Q2FXK7   43 3.90909 5.25625 0.000662855
Q2FZF8   20 1.81818 0.903563 0.161558
Q2FWR0   24 2.18182 3.07991 0.0107511
Q2FXL2   6 0.545455 -1.27278 0.943444
Q2FWA9   18 1.63636 0.903563 0.161558
Q2G282   25 2.27273 3.07991 0.0107511
Q9RQQ0   8 0.727273 -1.27278 0.943444
Q2FXD7   27 2.45455 3.07991 0.0107511
Q2FUY4   12 1.09091 0.903563 0.161558
Q2G2W4   9 0.818182 -1.27278 0.943444
Q2FZF5   19 1.72727 0.903563 0.161558
Q2FY42   14 1.27273 0.903563 0.161558
Q2FUS3   13 1.18182 0.903563 0.161558
Q2G2E7   7 0.636364 -1.27278 0.943444
Q2G0S6   26 2.36364 3.07991 0.0107511
Q2G0C2   13 1.18182 0.903563 0.161558
Q2FWF8   19 1.72727 0.903563 0.161558
Q2G000   15 1.36364 0.903563 0.161558
Q2FWX2   38 3.45455 5.25625 0.000662855
Q2FZS2   27 2.45455 3.07991 0.0107511
Q2FW16   17 1.54545 0.903563 0.161558
Q2FZI2   8 0.727273 -1.27278 0.943444
Q2G1Q5   12 1.09091 0.903563 0.161558
Q2G1A5   29 2.63636 3.07991 0.0107511
Q2G0P7   12 1.09091 0.903563 0.161558
Q2FWV3   20 1.81818 0.903563 0.161558
Q2FW51   27 2.45455 3.07991 0.0107511
Q2FVI4   43 3.90909 5.25625 0.000662855
Q2FVN7   25 2.27273 3.07991 0.0107511
Q2FWP9   21 1.90909 0.903563 0.161558
Q2FXT2   29 2.63636 3.07991 0.0107511
P0A0F4   25 2.27273 3.07991 0.0107511
Q2G126   44 4 7.4326 4.06742e-05
Q2FW82   7 0.636364 -1.27278 0.943444
Q2FY44   26 2.36364 3.07991 0.0107511
Q2G0N9   32 2.90909 3.07991 0.0107511
Q2G0Z9   4 0.363636 -1.27278 0.943444
Q2FV81   25 2.27273 3.07991 0.0107511
Q2FYC4   15 1.36364 0.903563 0.161558
Q2G178   37 3.36364 5.25625 0.000662855
Q2G079   16 1.45455 0.903563 0.161558
Q2G2B7   31 2.81818 3.07991 0.0107511
Q2FVF5   47 4.27273 7.4326 4.06742e-05
Q2G2W2   19 1.72727 0.903563 0.161558
Q2G1I2   31 2.81818 3.07991 0.0107511
Q2G245   6 0.545455 -1.27278 0.943444
Q2G1H7   12 1.04348 0.903563 0.161558
Q2FWF1   28 2.43478 3.07991 0.0107511
Q2FZZ9   23 2 3.07991 0.0107511
Q2G1W3   26 2.26087 3.07991 0.0107511
Q2G204   34 2.95652 3.07991 0.0107511
Q2G1H1   18 1.56522 0.903563 0.161558
Q2FXK3   31 2.69565 3.07991 0.0107511
Q2G2H8   25 2.17391 3.07991 0.0107511
Q2FZP9   39 3.3913 5.25625 0.000662855
Q2FWI2   24 2.08696 3.07991 0.0107511
Q2FYZ6   10 0.869565 -1.27278 0.943444
Q2FXS1   8 0.695652 -1.27278 0.943444
Q2G200   27 2.34783 3.07991 0.0107511
Q2G2L5   7 0.608696 -1.27278 0.943444
Q2FY73   28 2.43478 3.07991 0.0107511
Q2G177   7 0.608696 -1.27278 0.943444
Q2G2F9   12 1.04348 0.903563 0.161558
Q2FV27   21 1.82609 0.903563 0.161558
Q2FZ56   42 3.65217 5.25625 0.000662855
Q2FVF3   11 0.956522 -1.27278 0.943444
Q2G0B6   18 1.56522 0.903563 0.161558
Q2G2S5   28 2.43478 3.07991 0.0107511
Q2FW68   18 1.56522 0.903563 0.161558
Q2FWX7   11 0.956522 -1.27278 0.943444
Q2FWB6   28 2.43478 3.07991 0.0107511
Q2FXA9   39 3.3913 5.25625 0.000662855
Q2FXP3   19 1.65217 0.903563 0.161558
Q2FUX5   36 3.13043 5.25625 0.000662855
Q2FZZ4   17 1.47826 0.903563 0.161558
Q2FX98   33 2.86957 3.07991 0.0107511
Q2FV23   26 2.26087 3.07991 0.0107511
Q2FUR1   11 0.956522 -1.27278 0.943444
Q2FY49   29 2.52174 3.07991 0.0107511
Q2G017   28 2.43478 3.07991 0.0107511
Q2G2K9   16 1.3913 0.903563 0.161558
Q2G2N9   29 2.52174 3.07991 0.0107511
Q2G0E9   9 0.782609 -1.27278 0.943444
Q2FY19   27 2.34783 3.07991 0.0107511
Q2G1E3   8 0.695652 -1.27278 0.943444
Q2FW17   14 1.21739 0.903563 0.161558
Q2FWK9   30 2.6087 3.07991 0.0107511
Q2G2Q6   36 3.13043 5.25625 0.000662855
Q2G2Q5   41 3.56522 5.25625 0.000662855
Q2G1U9   41 3.56522 5.25625 0.000662855
Q2G299   20 1.73913 0.903563 0.161558
Q2FX75   27 2.34783 3.07991 0.0107511
Q2G058   36 3.13043 5.25625 0.000662855
Q2G0E3   16 1.3913 0.903563 0.161558
Q2FYK0   13 1.13043 0.903563 0.161558
Q2G2K6   18 1.56522 0.903563 0.161558
Q2FYN0   27 2.34783 3.07991 0.0107511
Q2FVK7   20 1.73913 0.903563 0.161558
Q2FX15   26 2.26087 3.07991 0.0107511
Q2FVN9   8 0.695652 -1.27278 0.943444
Q2FWX0   10 0.869565 -1.27278 0.943444
Q2G143   34 2.95652 3.07991 0.0107511
Q2G0C7   37 3.21739 5.25625 0.000662855
Q2G0K6   13 1.13043 0.903563 0.161558
Q2FZZ1   10 0.869565 -1.27278 0.943444
Q2FV13   38 3.30435 5.25625 0.000662855
Q2G128   10 0.869565 -1.27278 0.943444
Q2FXU2   20 1.73913 0.903563 0.161558
Q2G2R4   17 1.47826 0.903563 0.161558
Q2FXM1   20 1.73913 0.903563 0.161558
Q8KQR1   25 2.17391 3.07991 0.0107511
Q2G2Q9   37 3.21739 5.25625 0.000662855
Q2FVG9   9 0.782609 -1.27278 0.943444
Q2FV56   7 0.608696 -1.27278 0.943444
Q2FWG7   8 0.666667 -1.27278 0.943444
Q2G0T1   19 1.58333 0.903563 0.161558
Q2FXB9   12 1 0.903563 0.161558
Q2FZP3   11 0.916667 -1.27278 0.943444
Q2FZQ2   11 0.916667 -1.27278 0.943444
Q2FXS4   40 3.33333 5.25625 0.000662855
Q2FZ21   24 2 3.07991 0.0107511
Q2G2X2   23 1.91667 0.903563 0.161558
Q2FZF6   27 2.25 3.07991 0.0107511
Q2FYA0   23 1.91667 0.903563 0.161558
Q2G2A9   11 0.916667 -1.27278 0.943444
Q2FYB9   25 2.08333 3.07991 0.0107511
Q2FYI4   19 1.58333 0.903563 0.161558
Q2FYL4   32 2.66667 3.07991 0.0107511
Q2G1T0   9 0.75 -1.27278 0.943444
Q2FXW7   17 1.41667 0.903563 0.161558
Q2FZA1   41 3.41667 5.25625 0.000662855
Q2FY76   16 1.33333 0.903563 0.161558
Q2FZ97   28 2.33333 3.07991 0.0107511
Q2G1I4   11 0.916667 -1.27278 0.943444
Q2FYQ6   10 0.833333 -1.27278 0.943444
Q2FXL6   18 1.5 0.903563 0.161558
Q2G2G6   7 0.583333 -1.27278 0.943444
Q2FVH1   10 0.833333 -1.27278 0.943444
Q2FYA8   23 1.91667 0.903563 0.161558
Q2G2M5   24 2 3.07991 0.0107511
Q2FV99   28 2.33333 3.07991 0.0107511
Q2G105   37 3.08333 5.25625 0.000662855
Q2FW23   29 2.41667 3.07991 0.0107511
Q2G012   21 1.75 0.903563 0.161558
Q2G2V5   24 2 3.07991 0.0107511
Q2FW07   22 1.83333 0.903563 0.161558
Q2G0F2   42 3.5 5.25625 0.000662855
Q2FZC9   8 0.666667 -1.27278 0.943444
Q2FXE9   8 0.666667 -1.27278 0.943444
Q2FV47   32 2.66667 3.07991 0.0107511
Q2G2Q8   38 3.16667 5.25625 0.000662855
Q2FYE7   14 1.16667 0.903563 0.161558
Q2FUT3   15 1.25 0.903563 0.161558
Q2G068   45 3.75 5.25625 0.000662855
Q2G2D3   17 1.41667 0.903563 0.161558
Q2FYK4   26 2.16667 3.07991 0.0107511
Q2FX36   35 2.91667 3.07991 0.0107511
Q2G0A4   8 0.666667 -1.27278 0.943444
Q2G080   9 0.75 -1.27278 0.943444
Q2FUT1   20 1.66667 0.903563 0.161558
Q2FYH3   23 1.91667 0.903563 0.161558
Q2FXA7   22 1.83333 0.903563 0.161558
Q2G2Y6   23 1.91667 0.903563 0.161558
Q2FY55   24 2 3.07991 0.0107511
Q2FY61   28 2.33333 3.07991 0.0107511
Q2G0E2   38 3.16667 5.25625 0.000662855
Q2FVY1   24 2 3.07991 0.0107511
Q2FUV1   33 2.75 3.07991 0.0107511
Q2FUS9   26 2.16667 3.07991 0.0107511
Q2G1A1   21 1.75 0.903563 0.161558
P60639   8 0.666667 -1.27278 0.943444
Q2FZE9   26 2.16667 3.07991 0.0107511
Q2G1I9   17 1.41667 0.903563 0.161558
Q2FWN0   23 1.91667 0.903563 0.161558
Q2FZE3   31 2.58333 3.07991 0.0107511
Q93Q23   10 0.833333 -1.27278 0.943444
Q2FWE9   26 2.16667 3.07991 0.0107511
Q2FUS1   10 0.833333 -1.27278 0.943444
Q2FVM5   40 3.33333 5.25625 0.000662855
Q2G2N7   12 1 0.903563 0.161558
Q2FWG0   8 0.666667 -1.27278 0.943444
Q2FXV7   8 0.666667 -1.27278 0.943444
Q2FW69   9 0.75 -1.27278 0.943444
P0A0F8   18 1.5 0.903563 0.161558
Q2G055   32 2.66667 3.07991 0.0107511
Q2FV37   11 0.916667 -1.27278 0.943444
Q2G225   11 0.916667 -1.27278 0.943444
Q2FXG2   14 1.16667 0.903563 0.161558
Q2FY87   18 1.5 0.903563 0.161558
Q2FWR7   34 2.83333 3.07991 0.0107511
Q2G1U6   25 2.08333 3.07991 0.0107511
Q2G006   27 2.25 3.07991 0.0107511
Q2G2I6   9 0.72 -1.27278 0.943444
Q2FWS1   18 1.44 0.903563 0.161558
Q2FYF5   27 2.16 3.07991 0.0107511
Q2G0F1   15 1.2 0.903563 0.161558
Q2G0J2   19 1.52 0.903563 0.161558
Q2FXE3   25 2 3.07991 0.0107511
Q2FYV8   22 1.76 0.903563 0.161558
Q2G1X6   21 1.68 0.903563 0.161558
Q2FUP5   21 1.68 0.903563 0.161558
Q2G1A4   11 0.88 -1.27278 0.943444
Q2G0H9   32 2.56 3.07991 0.0107511
Q2G0M0   22 1.76 0.903563 0.161558
Q2FYK6   23 1.84 0.903563 0.161558
Q2G023   25 2 3.07991 0.0107511
Q2G0G2   35 2.8 3.07991 0.0107511
Q2FXC0   39 3.12 5.25625 0.000662855
Q2FXF1   36 2.88 3.07991 0.0107511
Q2FW00   10 0.8 -1.27278 0.943444
Q2G1E7   12 0.96 -1.27278 0.943444
Q2FWE7   22 1.76 0.903563 0.161558
Q2FY32   24 1.92 0.903563 0.161558
Q2FUU0   23 1.84 0.903563 0.161558
Q2FVU5   26 2.08 3.07991 0.0107511
Q2G062   21 1.68 0.903563 0.161558
Q2FV26   11 0.88 -1.27278 0.943444
Q2FW97   30 2.4 3.07991 0.0107511
Q2FZY8   10 0.8 -1.27278 0.943444
Q2G277   10 0.8 -1.27278 0.943444
Q2G0V1   11 0.88 -1.27278 0.943444
Q2FWJ3   39 3.12 5.25625 0.000662855
Q2G2J2   22 1.76 0.903563 0.161558
Q2FVB0   11 0.88 -1.27278 0.943444
Q2G278   21 1.68 0.903563 0.161558
Q2G107   26 2.08 3.07991 0.0107511
P0A0M9   40 3.2 5.25625 0.000662855
Q2G067   7 0.56 -1.27278 0.943444
Q2FV55   22 1.76 0.903563 0.161558
Q2G1L3   28 2.24 3.07991 0.0107511
Q2G2R0   19 1.52 0.903563 0.161558
Q2G2T3   20 1.6 0.903563 0.161558
Q2FWA8   10 0.8 -1.27278 0.943444
Q2G056   23 1.84 0.903563 0.161558
Q2FWR1   22 1.76 0.903563 0.161558
Q2FXP9   26 2.08 3.07991 0.0107511
Q2FZI4   13 1.04 0.903563 0.161558
Q2G2L7   33 2.64 3.07991 0.0107511
Q2FVG1   9 0.72 -1.27278 0.943444
Q2G1I7   30 2.4 3.07991 0.0107511
Q2FVB6   10 0.8 -1.27278 0.943444
Q2G001   30 2.4 3.07991 0.0107511
Q2FUX3   37 2.96 3.07991 0.0107511
Q2G1Q9   19 1.52 0.903563 0.161558
Q2G2S9   36 2.88 3.07991 0.0107511
Q2FXZ8   12 0.96 -1.27278 0.943444
Q2FZI7   27 2.16 3.07991 0.0107511
Q2FUS6   33 2.64 3.07991 0.0107511
Q2FUZ6   22 1.76 0.903563 0.161558
Q2FYQ9   26 2.08 3.07991 0.0107511
Q2FYS8   31 2.48 3.07991 0.0107511
Q2FYS6   8 0.64 -1.27278 0.943444
Q2FZG6   23 1.84 0.903563 0.161558
Q2G1L9   9 0.72 -1.27278 0.943444
Q2FXT3   26 2.08 3.07991 0.0107511
Q2FZN9   30 2.4 3.07991 0.0107511
Q2FW20   30 2.4 3.07991 0.0107511
Q2G0H3   22 1.76 0.903563 0.161558
Q2FV98   33 2.64 3.07991 0.0107511
Q2FXR7   11 0.88 -1.27278 0.943444
Q2G1T4   49 3.92 5.25625 0.000662855
Q2FW38   19 1.52 0.903563 0.161558
Q2G2P6   10 0.8 -1.27278 0.943444
Q2FVL7   33 2.64 3.07991 0.0107511
Q2FVY2   29 2.32 3.07991 0.0107511
Q2FYZ0   21 1.68 0.903563 0.161558
Q2FYW2   12 0.96 -1.27278 0.943444
P60643   9 0.72 -1.27278 0.943444
Q2G265   36 2.88 3.07991 0.0107511
Q2FV42   8 0.64 -1.27278 0.943444
Q2FXN0   11 0.88 -1.27278 0.943444
Q2G2D9   13 1.04 0.903563 0.161558
Q2FV75   19 1.52 0.903563 0.161558
Q2FYE0   17 1.36 0.903563 0.161558
Q2FX03   6 0.48 -1.27278 0.943444
Q2FX89   20 1.6 0.903563 0.161558
Q2FX43   25 2 3.07991 0.0107511
Q2FV69   13 1 0.903563 0.161558
P72360   8 0.615385 -1.27278 0.943444
Q2FVQ1   36 2.76923 3.07991 0.0107511
Q2FYG7   30 2.30769 3.07991 0.0107511
Q2G1J8   9 0.692308 -1.27278 0.943444
Q2FW77   9 0.692308 -1.27278 0.943444
Q2FWI4   25 1.92308 0.903563 0.161558
Q2FX62   22 1.69231 0.903563 0.161558
Q2G0U6   41 3.15385 5.25625 0.000662855
Q2G0P2   25 1.92308 0.903563 0.161558
Q2G0B8   33 2.53846 3.07991 0.0107511
Q2FVL3   11 0.846154 -1.27278 0.943444
Q2G1K8   32 2.46154 3.07991 0.0107511
Q2G2R9   30 2.30769 3.07991 0.0107511
Q2G2I3   10 0.769231 -1.27278 0.943444
Q2FY56   5 0.384615 -1.27278 0.943444
Q2G0B1   19 1.46154 0.903563 0.161558
Q2G1T1   31 2.38462 3.07991 0.0107511
Q2FVX5   9 0.692308 -1.27278 0.943444
Q2G0H8   15 1.15385 0.903563 0.161558
Q2FVT3   21 1.61538 0.903563 0.161558
Q2FWF6   21 1.61538 0.903563 0.161558
Q2FWZ6   28 2.15385 3.07991 0.0107511
Q2FZ77   26 2 3.07991 0.0107511
Q2G0H0   18 1.38462 0.903563 0.161558
Q2G2G7   51 3.92308 5.25625 0.000662855
Q2G117   21 1.61538 0.903563 0.161558
Q2FXG9   28 2.15385 3.07991 0.0107511
Q2FWE4   26 2 3.07991 0.0107511
Q2FUS0   44 3.38462 5.25625 0.000662855
Q2FWR3   14 1.07692 0.903563 0.161558
Q2FYA9   18 1.38462 0.903563 0.161558
Q2G0Y5   27 2.07692 3.07991 0.0107511
Q2FZZ8   37 2.84615 3.07991 0.0107511
Q2G1Z6   13 1 0.903563 0.161558
Q2FX53   17 1.30769 0.903563 0.161558
Q2FZC4   33 2.53846 3.07991 0.0107511
Q2FUS5   14 1.07692 0.903563 0.161558
Q2G1R0   10 0.769231 -1.27278 0.943444
Q2G0D5   11 0.846154 -1.27278 0.943444
Q2FY18   10 0.769231 -1.27278 0.943444
Q2FYH8   9 0.692308 -1.27278 0.943444
Q2G1F2   21 1.61538 0.903563 0.161558
Q2G0Q5   43 3.30769 5.25625 0.000662855
Q2FVR2   24 1.84615 0.903563 0.161558
Q2FZE7   30 2.30769 3.07991 0.0107511
Q2G0I0   20 1.53846 0.903563 0.161558
Q2G0R1   23 1.76923 0.903563 0.161558
Q2G0L7   21 1.61538 0.903563 0.161558
Q2FWI1   24 1.84615 0.903563 0.161558
Q2G0F7   10 0.769231 -1.27278 0.943444
Q2FXY3   25 1.92308 0.903563 0.161558
P0A084   35 2.69231 3.07991 0.0107511
Q2G0G5   19 1.46154 0.903563 0.161558
Q2FZE5   10 0.769231 -1.27278 0.943444
Q2G0A2   10 0.769231 -1.27278 0.943444
Q2FVE8   10 0.769231 -1.27278 0.943444
Q2G2M8   35 2.69231 3.07991 0.0107511
Q2FYH7   11 0.846154 -1.27278 0.943444
Q2FVR8   39 3 5.25625 0.000662855
Q2FZU9   25 1.92308 0.903563 0.161558
Q2FYX7   19 1.46154 0.903563 0.161558
Q2G280   25 1.92308 0.903563 0.161558
Q2FVG5   39 3 5.25625 0.000662855
Q2FWX1   28 2.15385 3.07991 0.0107511
Q2FVB3   11 0.846154 -1.27278 0.943444
Q2G2A1   42 3.23077 5.25625 0.000662855
Q2G1W7   22 1.69231 0.903563 0.161558
Q2FW36   12 0.923077 -1.27278 0.943444
P31337   37 2.84615 3.07991 0.0107511
Q2FXB8   11 0.846154 -1.27278 0.943444
Q2G2F3   44 3.38462 5.25625 0.000662855
Q2FYM7   5 0.384615 -1.27278 0.943444
Q2FYB2   29 2.23077 3.07991 0.0107511
Q2G2E2   26 1.92593 0.903563 0.161558
Q2G2G9   16 1.18519 0.903563 0.161558
Q2FVC5   40 2.96296 3.07991 0.0107511
Q2G0T3   20 1.48148 0.903563 0.161558
Q2G074   9 0.666667 -1.27278 0.943444
Q2G016   38 2.81481 3.07991 0.0107511
Q2G0G4   41 3.03704 5.25625 0.000662855
Q2G2K1   27 2 3.07991 0.0107511
Q2FXE1   13 0.962963 -1.27278 0.943444
Q2FWD2   17 1.25926 0.903563 0.161558
Q2G1Q0   39 2.88889 3.07991 0.0107511
Q2G073   10 0.740741 -1.27278 0.943444
Q2G1T7   28 2.07407 3.07991 0.0107511
Q2FVI3   24 1.77778 0.903563 0.161558
Q2FZ93   13 0.962963 -1.27278 0.943444
Q2FVQ7   35 2.59259 3.07991 0.0107511
Q2G2B9   9 0.666667 -1.27278 0.943444
Q2FZN5   8 0.592593 -1.27278 0.943444
Q2FY72   30 2.22222 3.07991 0.0107511
Q2G0A0   32 2.37037 3.07991 0.0107511
Q2FZQ8   12 0.888889 -1.27278 0.943444
Q2FXP1   21 1.55556 0.903563 0.161558
P0A0B7   29 2.14815 3.07991 0.0107511
Q2FYW0   23 1.7037 0.903563 0.161558
Q2G230   28 2.07407 3.07991 0.0107511
Q2G0H5   19 1.40741 0.903563 0.161558
Q2G0B7   20 1.48148 0.903563 0.161558
Q2G131   8 0.592593 -1.27278 0.943444
Q2G0Y4   24 1.77778 0.903563 0.161558
Q2G2L0   22 1.62963 0.903563 0.161558
Q2G101   27 2 3.07991 0.0107511
Q2G036   23 1.7037 0.903563 0.161558
Q2FXN3   10 0.740741 -1.27278 0.943444
Q2FWY2   16 1.18519 0.903563 0.161558
Q2FXK6   35 2.59259 3.07991 0.0107511
Q2G2Y3   28 2.07407 3.07991 0.0107511
Q2G1P8   40 2.96296 3.07991 0.0107511
Q2G0N7   28 2.07407 3.07991 0.0107511
Q2FW43   19 1.40741 0.903563 0.161558
Q2G2N4   22 1.62963 0.903563 0.161558
Q2FW59   58 4.2963 7.4326 4.06742e-05
Q2G1V0   11 0.814815 -1.27278 0.943444
Q2G010   26 1.92593 0.903563 0.161558
Q2FWJ4   12 0.888889 -1.27278 0.943444
Q2FUR3   36 2.66667 3.07991 0.0107511
Q2FXE4   20 1.48148 0.903563 0.161558
Q2FY36   19 1.40741 0.903563 0.161558
Q2G1Q7   45 3.33333 5.25625 0.000662855
Q2FX09   25 1.85185 0.903563 0.161558
Q2G0Z1   47 3.48148 5.25625 0.000662855
Q2FWJ1   46 3.40741 5.25625 0.000662855
Q2FUT4   35 2.59259 3.07991 0.0107511
Q2FYI1   27 2 3.07991 0.0107511
Q2FXQ8   21 1.55556 0.903563 0.161558
Q2FUZ0   35 2.59259 3.07991 0.0107511
P0A086   34 2.51852 3.07991 0.0107511
Q2FZM0   10 0.740741 -1.27278 0.943444
Q2FXL3   28 2.07407 3.07991 0.0107511
Q2G2K7   9 0.666667 -1.27278 0.943444
Q2FVL1   8 0.592593 -1.27278 0.943444
Q2FW21   25 1.85185 0.903563 0.161558
Q2G201   34 2.51852 3.07991 0.0107511
Q2FVV6   22 1.62963 0.903563 0.161558
Q2FV03   23 1.7037 0.903563 0.161558
Q2G2T2   8 0.592593 -1.27278 0.943444
Q2FZ44   20 1.48148 0.903563 0.161558
Q2G1N7   21 1.55556 0.903563 0.161558
Q2G172   11 0.814815 -1.27278 0.943444
Q2G208   19 1.40741 0.903563 0.161558
Q2FZR7   11 0.814815 -1.27278 0.943444
Q2G2K2   23 1.7037 0.903563 0.161558
Q2FVA4   26 1.92593 0.903563 0.161558
Q2G0F5   9 0.666667 -1.27278 0.943444
Q2G0X0   41 3.03704 5.25625 0.000662855
Q2FXU0   23 1.7037 0.903563 0.161558
Q2FXX9   23 1.7037 0.903563 0.161558
Q2G2K8   21 1.55556 0.903563 0.161558
Q2G0X1   41 2.92857 3.07991 0.0107511
Q2FXI8   25 1.78571 0.903563 0.161558
Q2G0L1   50 3.57143 5.25625 0.000662855
Q2FX07   21 1.5 0.903563 0.161558
Q2G139   24 1.71429 0.903563 0.161558
Q2FUV5   44 3.14286 5.25625 0.000662855
Q2FVD0   42 3 5.25625 0.000662855
Q2FX10   22 1.57143 0.903563 0.161558
Q2G1W5   34 2.42857 3.07991 0.0107511
Q2G1Y7   31 2.21429 3.07991 0.0107511
Q2G190   26 1.85714 0.903563 0.161558
Q2FV59   9 0.642857 -1.27278 0.943444
Q2FZS3   31 2.21429 3.07991 0.0107511
Q2FX90   22 1.57143 0.903563 0.161558
Q2FW85   9 0.642857 -1.27278 0.943444
Q2FZ65   51 3.64286 5.25625 0.000662855
Q2FXJ7   34 2.42857 3.07991 0.0107511
Q2FVW2   17 1.21429 0.903563 0.161558
Q2G0H4   41 2.92857 3.07991 0.0107511
Q2FVV4   8 0.571429 -1.27278 0.943444
Q2FUR9   9 0.642857 -1.27278 0.943444
Q2FW06   23 1.64286 0.903563 0.161558
Q2FY84   18 1.28571 0.903563 0.161558
Q2G132   40 2.85714 3.07991 0.0107511
Q2G0C9   32 2.28571 3.07991 0.0107511
Q2G2N1   8 0.571429 -1.27278 0.943444
Q2FVF2   11 0.785714 -1.27278 0.943444
Q2FZ30   18 1.28571 0.903563 0.161558
Q2FXX8   30 2.14286 3.07991 0.0107511
Q2FZX6   11 0.785714 -1.27278 0.943444
Q2G1Z2   11 0.785714 -1.27278 0.943444
Q2G0G7   36 2.57143 3.07991 0.0107511
Q2FV53   36 2.57143 3.07991 0.0107511
Q2FV28   25 1.78571 0.903563 0.161558
Q2G097   33 2.35714 3.07991 0.0107511
Q2FZC5   23 1.64286 0.903563 0.161558
Q2FY77   24 1.71429 0.903563 0.161558
Q2FVA9   27 1.92857 0.903563 0.161558
Q2G2W5   15 1.07143 0.903563 0.161558
Q2FX97   22 1.57143 0.903563 0.161558
Q2G1F3   38 2.71429 3.07991 0.0107511
Q2FYU1   25 1.78571 0.903563 0.161558
Q2FUP6   18 1.28571 0.903563 0.161558
Q2G2U7   15 1.07143 0.903563 0.161558
Q2FY09   24 1.71429 0.903563 0.161558
Q2G1J6   24 1.71429 0.903563 0.161558
Q2G059   41 2.92857 3.07991 0.0107511
Q2FVK5   6 0.428571 -1.27278 0.943444
Q2G0H7   26 1.85714 0.903563 0.161558
Q2FWN2   9 0.642857 -1.27278 0.943444
Q2FYV7   43 3.07143 5.25625 0.000662855
Q2G236   19 1.35714 0.903563 0.161558
Q2FZR6   11 0.785714 -1.27278 0.943444
Q2G1P9   42 3 5.25625 0.000662855
Q2G0R9   30 2.14286 3.07991 0.0107511
Q2FUZ9   19 1.35714 0.903563 0.161558
Q2FVP2   37 2.64286 3.07991 0.0107511
Q2FXC8   27 1.92857 0.903563 0.161558
Q2FVC4   38 2.71429 3.07991 0.0107511
Q2FZ29   43 3.07143 5.25625 0.000662855
Q2FYR8   23 1.58621 0.903563 0.161558
Q2FY23   21 1.44828 0.903563 0.161558
Q2G0D4   35 2.41379 3.07991 0.0107511
Q2FZ38   37 2.55172 3.07991 0.0107511
Q2FXH1   10 0.689655 -1.27278 0.943444
Q2FXZ9   25 1.72414 0.903563 0.161558
Q2G1V3   6 0.413793 -1.27278 0.943444
Q2FVZ0   7 0.482759 -1.27278 0.943444
Q2FV95   11 0.758621 -1.27278 0.943444
Q2G196   29 2 3.07991 0.0107511
Q2FZ61   35 2.41379 3.07991 0.0107511
Q2FW27   23 1.58621 0.903563 0.161558
Q2FWH2   16 1.10345 0.903563 0.161558
Q2FZQ9   11 0.758621 -1.27278 0.943444
Q2FWQ9   29 2 3.07991 0.0107511
Q2G1N5   11 0.758621 -1.27278 0.943444
Q2FZP8   7 0.482759 -1.27278 0.943444
Q2FXC2   29 2 3.07991 0.0107511
Q2G0X9   21 1.44828 0.903563 0.161558
Q2FX08   13 0.896552 -1.27278 0.943444
Q2FUV2   24 1.65517 0.903563 0.161558
Q2FZT8   30 2.06897 3.07991 0.0107511
Q2G2N2   7 0.482759 -1.27278 0.943444
Q2G0M1   28 1.93103 0.903563 0.161558
Q2FVX8   26 1.7931 0.903563 0.161558
Q2G220   21 1.44828 0.903563 0.161558
Q2FW37   34 2.34483 3.07991 0.0107511
Q2G203   31 2.13793 3.07991 0.0107511
Q2FY89   18 1.24138 0.903563 0.161558
Q2G1K7   25 1.72414 0.903563 0.161558
Q2G013   9 0.62069 -1.27278 0.943444
Q2FV91   11 0.758621 -1.27278 0.943444
Q2FW92   41 2.82759 3.07991 0.0107511
Q2G1U5   34 2.34483 3.07991 0.0107511
Q2G2A6   32 2.2069 3.07991 0.0107511
Q2G0G9   24 1.65517 0.903563 0.161558
P0A088   15 1.03448 0.903563 0.161558
Q2G0B4   10 0.689655 -1.27278 0.943444
Q2G0X7   27 1.86207 0.903563 0.161558
Q2G0S0   24 1.65517 0.903563 0.161558
Q2FW12   44 3.03448 5.25625 0.000662855
Q2G0J7   18 1.24138 0.903563 0.161558
Q2FW76   10 0.689655 -1.27278 0.943444
Q2G1Z7   23 1.58621 0.903563 0.161558
Q2G2S1   29 2 3.07991 0.0107511
Q2G1B1   46 3.17241 5.25625 0.000662855
Q2FVP3   14 0.965517 -1.27278 0.943444
Q2G1V1   45 3.10345 5.25625 0.000662855
Q2G1H8   40 2.75862 3.07991 0.0107511
Q2G149   36 2.48276 3.07991 0.0107511
Q2FXC7   31 2.13793 3.07991 0.0107511
Q2G019   36 2.48276 3.07991 0.0107511
Q2FWL6   22 1.51724 0.903563 0.161558
Q2G199   9 0.62069 -1.27278 0.943444
Q2FY41   13 0.896552 -1.27278 0.943444
Q2FX33   31 2.13793 3.07991 0.0107511
Q2G181   47 3.24138 5.25625 0.000662855
Q2FVT1   11 0.758621 -1.27278 0.943444
Q2G0Z5   31 2.13793 3.07991 0.0107511
Q2FZC7   29 2 3.07991 0.0107511
Q2G1U0   26 1.7931 0.903563 0.161558
Q2FW18   30 2.06897 3.07991 0.0107511
Q2G0H1   27 1.86207 0.903563 0.161558
Q2FX22   20 1.37931 0.903563 0.161558
Q2G157   29 2 3.07991 0.0107511
Q2G2J5   24 1.65517 0.903563 0.161558
Q2FZH9   9 0.62069 -1.27278 0.943444
Q2FZA6   8 0.551724 -1.27278 0.943444
Q2G1N6   11 0.758621 -1.27278 0.943444
Q2FVR4   23 1.58621 0.903563 0.161558
Q2FY13   29 2 3.07991 0.0107511
Q2G025   29 2 3.07991 0.0107511
Q2FV36   13 0.896552 -1.27278 0.943444
Q2G0W9   49 3.37931 5.25625 0.000662855
Q2G0L0   25 1.72414 0.903563 0.161558
Q2FUR2   38 2.62069 3.07991 0.0107511
Q2FVJ9   41 2.82759 3.07991 0.0107511
Q2G1S8   27 1.8 0.903563 0.161558
Q2FVJ5   27 1.8 0.903563 0.161558
Q2FZ39   26 1.73333 0.903563 0.161558
Q2FWP6   21 1.4 0.903563 0.161558
Q2FVB4   36 2.4 3.07991 0.0107511
Q2G0V7   29 1.93333 0.903563 0.161558
Q2FUV4   28 1.86667 0.903563 0.161558
Q2FYG5   27 1.8 0.903563 0.161558
Q2FW71   10 0.666667 -1.27278 0.943444
Q2FZB1   29 1.93333 0.903563 0.161558
Q2G0Y9   28 1.86667 0.903563 0.161558
Q2G0X4   27 1.8 0.903563 0.161558
Q2FZL2   29 1.93333 0.903563 0.161558
Q2FVS1   28 1.86667 0.903563 0.161558
Q2G099   22 1.46667 0.903563 0.161558
Q2FZN0   23 1.53333 0.903563 0.161558
Q2FZ50   19 1.26667 0.903563 0.161558
Q2G0X8   31 2.06667 3.07991 0.0107511
Q2G167   27 1.8 0.903563 0.161558
Q2G086   24 1.6 0.903563 0.161558
Q2G0D0   43 2.86667 3.07991 0.0107511
Q2FWG3   31 2.06667 3.07991 0.0107511
Q2G228   30 2 3.07991 0.0107511
Q2FWW8   23 1.53333 0.903563 0.161558
Q2FYL0   33 2.2 3.07991 0.0107511
Q2FXX2   27 1.8 0.903563 0.161558
Q2G0C4   10 0.666667 -1.27278 0.943444
Q2FZA2   25 1.66667 0.903563 0.161558
Q2FWL0   32 2.13333 3.07991 0.0107511
Q2FUY9   29 1.93333 0.903563 0.161558
Q2G0T8   43 2.86667 3.07991 0.0107511
Q2FWK0   23 1.53333 0.903563 0.161558
Q2G0D9   40 2.66667 3.07991 0.0107511
Q2FZF3   34 2.26667 3.07991 0.0107511
Q2FZ17   49 3.26667 5.25625 0.000662855
Q2G0T6   34 2.26667 3.07991 0.0107511
Q2G140   10 0.666667 -1.27278 0.943444
Q2G2F2   11 0.733333 -1.27278 0.943444
Q2FXG0   27 1.8 0.903563 0.161558
Q2FWR4   25 1.66667 0.903563 0.161558
Q2G195   21 1.4 0.903563 0.161558
Q2FVY4   25 1.66667 0.903563 0.161558
Q2G1I6   33 2.2 3.07991 0.0107511
Q2FVD5   29 1.93333 0.903563 0.161558
Q2FZM1   40 2.66667 3.07991 0.0107511
Q2FVG0   30 2 3.07991 0.0107511
Q2FZM7   38 2.53333 3.07991 0.0107511
Q2FZB2   24 1.6 0.903563 0.161558
Q2G287   23 1.53333 0.903563 0.161558
Q2FWG4   12 0.8 -1.27278 0.943444
Q2G2B3   10 0.666667 -1.27278 0.943444
Q2FY48   15 1 0.903563 0.161558
Q9ZNI1   28 1.86667 0.903563 0.161558
Q2FV94   41 2.73333 3.07991 0.0107511
Q2G2X5   12 0.8 -1.27278 0.943444
Q2FVX6   25 1.66667 0.903563 0.161558
Q2G060   16 1.06667 0.903563 0.161558
Q2FVG2   15 1 0.903563 0.161558
Q2G1Q1   40 2.66667 3.07991 0.0107511
Q2G1F1   25 1.66667 0.903563 0.161558
Q2FXC5   24 1.6 0.903563 0.161558
Q2G2B0   9 0.6 -1.27278 0.943444
Q2FXR6   9 0.6 -1.27278 0.943444
Q2FXE0   25 1.66667 0.903563 0.161558
Q2FUY3   25 1.66667 0.903563 0.161558
Q2G1S6   27 1.8 0.903563 0.161558
Q2FVE9   10 0.666667 -1.27278 0.943444
Q2FVU7   22 1.46667 0.903563 0.161558
Q2FVM7   23 1.53333 0.903563 0.161558
Q2FVU6   11 0.733333 -1.27278 0.943444
Q2FVA1   35 2.33333 3.07991 0.0107511
Q2FWB8   28 1.86667 0.903563 0.161558
Q2FYR5   33 2.2 3.07991 0.0107511
Q2G261   26 1.73333 0.903563 0.161558
Q2G264   62 4.13333 7.4326 4.06742e-05
Q2G0U4   20 1.33333 0.903563 0.161558
Q2G226   9 0.6 -1.27278 0.943444
Q2FZT7   27 1.8 0.903563 0.161558
Q2FXJ4   20 1.33333 0.903563 0.161558
Q2G047   25 1.66667 0.903563 0.161558
Q2FWD9   18 1.2 0.903563 0.161558
Q2FZH2   26 1.73333 0.903563 0.161558
Q2G044   23 1.53333 0.903563 0.161558
Q2FVZ8   11 0.733333 -1.27278 0.943444
Q2G1C5   13 0.866667 -1.27278 0.943444
Q2G1Z1   14 0.933333 -1.27278 0.943444
Q2G135   27 1.8 0.903563 0.161558
Q2FVE5   30 2 3.07991 0.0107511
Q2FZ70   32 2.13333 3.07991 0.0107511
Q2G2A0   35 2.33333 3.07991 0.0107511
Q2G224   30 1.93548 0.903563 0.161558
P0A0K3   19 1.22581 0.903563 0.161558
Q2G1A8   32 2.06452 3.07991 0.0107511
Q2G1P5   9 0.580645 -1.27278 0.943444
Q2FV93   9 0.580645 -1.27278 0.943444
Q2FXC4   27 1.74194 0.903563 0.161558
Q2FY74   18 1.16129 0.903563 0.161558
Q2G1M1   28 1.80645 0.903563 0.161558
Q9EZ11   31 2 3.07991 0.0107511
Q2FZB3   28 1.80645 0.903563 0.161558
Q2G1V2   30 1.93548 0.903563 0.161558
Q2FVM8   15 0.967742 -1.27278 0.943444
Q2FVR1   30 1.93548 0.903563 0.161558
Q2FXC3   28 1.80645 0.903563 0.161558
Q2FUV6   30 1.93548 0.903563 0.161558
Q2G1D7   27 1.74194 0.903563 0.161558
Q2FXR2   30 1.93548 0.903563 0.161558
Q2FW83   9 0.580645 -1.27278 0.943444
Q2G2X7   22 1.41935 0.903563 0.161558
Q2FVM4   11 0.709677 -1.27278 0.943444
P0A0J3   26 1.67742 0.903563 0.161558
Q2G2L8   23 1.48387 0.903563 0.161558
Q2FZ27   41 2.64516 3.07991 0.0107511
Q2FZ53   26 1.67742 0.903563 0.161558
Q2G154   28 1.80645 0.903563 0.161558
Q2FZS4   11 0.709677 -1.27278 0.943444
Q2FYQ5   12 0.774194 -1.27278 0.943444
Q2FZL6   31 2 3.07991 0.0107511
Q2FWB9   30 1.93548 0.903563 0.161558
Q2FUQ4   29 1.87097 0.903563 0.161558
Q2G293   46 2.96774 3.07991 0.0107511
Q2FZS5   35 2.25806 3.07991 0.0107511
Q2FYP9   11 0.709677 -1.27278 0.943444
Q2G0K7   26 1.67742 0.903563 0.161558
Q2FVV2   19 1.22581 0.903563 0.161558
Q2FVN0   31 2 3.07991 0.0107511
Q2FX00   27 1.74194 0.903563 0.161558
Q2G1I0   17 1.09677 0.903563 0.161558
Q2FXI2   29 1.87097 0.903563 0.161558
Q2G2X1   21 1.35484 0.903563 0.161558
Q2FYG6   15 0.967742 -1.27278 0.943444
Q2FXH0   25 1.6129 0.903563 0.161558
Q2FXU7   26 1.67742 0.903563 0.161558
Q2G170   31 2 3.07991 0.0107511
Q2FVQ9   25 1.6129 0.903563 0.161558
Q2FWV2   30 1.93548 0.903563 0.161558
Q2FVI5   9 0.580645 -1.27278 0.943444
Q2FUW0   28 1.80645 0.903563 0.161558
Q2FXB7   37 2.3871 3.07991 0.0107511
Q2G0J8   42 2.70968 3.07991 0.0107511
Q2FXB5   25 1.6129 0.903563 0.161558
Q2FYE9   8 0.516129 -1.27278 0.943444
Q2FVE2   19 1.22581 0.903563 0.161558
Q2G2V6   35 2.25806 3.07991 0.0107511
O08387   18 1.16129 0.903563 0.161558
Q2FZ14   27 1.74194 0.903563 0.161558
Q2FXW3   33 2.12903 3.07991 0.0107511
Q2FYQ8   26 1.67742 0.903563 0.161558
Q2G2D6   27 1.74194 0.903563 0.161558
Q2G2T7   29 1.87097 0.903563 0.161558
Q2FYP8   14 0.903226 -1.27278 0.943444
Q2FZ25   19 1.22581 0.903563 0.161558
Q2FY65   47 3.03226 5.25625 0.000662855
Q2G2T1   18 1.16129 0.903563 0.161558
Q2G1N0   11 0.709677 -1.27278 0.943444
Q2G110   12 0.774194 -1.27278 0.943444
Q2G1E1   22 1.41935 0.903563 0.161558
Q2G2F1   40 2.58065 3.07991 0.0107511
Q2FXE8   30 1.93548 0.903563 0.161558
Q2FZ06   31 2 3.07991 0.0107511
Q2FVH2   9 0.580645 -1.27278 0.943444
Q2FYV6   32 2.06452 3.07991 0.0107511
Q2FZJ3   32 2 3.07991 0.0107511
Q2G095   32 2 3.07991 0.0107511
Q2G2Y0   29 1.8125 0.903563 0.161558
Q2G2W3   30 1.875 0.903563 0.161558
Q2FY07   24 1.5 0.903563 0.161558
Q2FXW8   35 2.1875 3.07991 0.0107511
Q2FUR6   33 2.0625 3.07991 0.0107511
Q2FVW6   11 0.6875 -1.27278 0.943444
Q2G1X0   19 1.1875 0.903563 0.161558
Q2G1F6   11 0.6875 -1.27278 0.943444
Q2FVK8   25 1.5625 0.903563 0.161558
Q2G158   19 1.1875 0.903563 0.161558
Q2G118   26 1.625 0.903563 0.161558
Q2G077   10 0.625 -1.27278 0.943444
Q2G0E0   30 1.875 0.903563 0.161558
Q2G263   45 2.8125 3.07991 0.0107511
Q2FUU1   20 1.25 0.903563 0.161558
Q2G1X7   26 1.625 0.903563 0.161558
Q2G1C0   30 1.875 0.903563 0.161558
Q2FVB9   10 0.625 -1.27278 0.943444
Q2G273   30 1.875 0.903563 0.161558
Q53726   29 1.8125 0.903563 0.161558
Q2G2W9   25 1.5625 0.903563 0.161558
Q2FZ22   31 1.9375 0.903563 0.161558
Q2G2U1   38 2.375 3.07991 0.0107511
Q2FXW6   20 1.25 0.903563 0.161558
Q2G0P9   11 0.6875 -1.27278 0.943444
Q2FYE3   36 2.25 3.07991 0.0107511
Q2FXU3   33 2.0625 3.07991 0.0107511
Q2G052   39 2.4375 3.07991 0.0107511
Q2FZM6   30 1.875 0.903563 0.161558
Q2FX25   27 1.6875 0.903563 0.161558
Q2FX05   46 2.875 3.07991 0.0107511
Q2G1P2   11 0.6875 -1.27278 0.943444
Q2G2C4   29 1.8125 0.903563 0.161558
Q2G165   10 0.625 -1.27278 0.943444
Q2FXK8   5 0.3125 -1.27278 0.943444
Q2FWP1   39 2.4375 3.07991 0.0107511
Q2FVU1   11 0.6875 -1.27278 0.943444
Q2FZ78   32 2 3.07991 0.0107511
Q2G0P0   48 3 5.25625 0.000662855
Q2FXX3   9 0.5625 -1.27278 0.943444
Q2FVX2   40 2.5 3.07991 0.0107511
Q2G0Q7   32 2 3.07991 0.0107511
Q2FXS6   26 1.625 0.903563 0.161558
Q2FUZ1   34 2.125 3.07991 0.0107511
Q2FZ87   29 1.8125 0.903563 0.161558
Q2FXF4   23 1.4375 0.903563 0.161558
Q2G1G4   17 1.0625 0.903563 0.161558
Q2FWE6   28 1.75 0.903563 0.161558
Q2G2U2   33 2.0625 3.07991 0.0107511
Q2FY17   33 2.0625 3.07991 0.0107511
Q2FVU3   24 1.5 0.903563 0.161558
Q2FVK1   21 1.3125 0.903563 0.161558
Q2G0K5   24 1.5 0.903563 0.161558
Q2G2X8   30 1.875 0.903563 0.161558
Q2FYZ7   32 2 3.07991 0.0107511
Q2FWG1   38 2.375 3.07991 0.0107511
Q2G1Q6   29 1.8125 0.903563 0.161558
Q2G2X9   28 1.75 0.903563 0.161558
Q2FWN9   23 1.4375 0.903563 0.161558
Q2FYZ2   23 1.4375 0.903563 0.161558
Q2FZJ1   27 1.6875 0.903563 0.161558
Q2G002   26 1.625 0.903563 0.161558
Q2FVL4   31 1.9375 0.903563 0.161558
Q2G2M7   30 1.875 0.903563 0.161558
Q2FWH6   26 1.625 0.903563 0.161558
Q2FXQ3   27 1.6875 0.903563 0.161558
Q2G129   8 0.5 -1.27278 0.943444
Q7BHL7   29 1.8125 0.903563 0.161558
Q2FZ71   32 2 3.07991 0.0107511
Q2FZ88   30 1.81818 0.903563 0.161558
Q2FV22   33 2 3.07991 0.0107511
Q2FYM3   35 2.12121 3.07991 0.0107511
Q2FY06   31 1.87879 0.903563 0.161558
Q2FXB0   24 1.45455 0.903563 0.161558
Q2FX87   31 1.87879 0.903563 0.161558
Q2FZ33   29 1.75758 0.903563 0.161558
Q2G0J1   40 2.42424 3.07991 0.0107511
Q2FUT7   39 2.36364 3.07991 0.0107511
Q2FZH1   39 2.36364 3.07991 0.0107511
Q2FVX3   44 2.66667 3.07991 0.0107511
Q2FWC6   27 1.63636 0.903563 0.161558
Q2FXN6   25 1.51515 0.903563 0.161558
Q2FY79   29 1.75758 0.903563 0.161558
Q2FZ23   34 2.06061 3.07991 0.0107511
Q2FVF1   27 1.63636 0.903563 0.161558
Q2FWM5   33 2 3.07991 0.0107511
Q2G061   34 2.06061 3.07991 0.0107511
Q2FWL7   16 0.969697 -1.27278 0.943444
Q2FVK3   20 1.21212 0.903563 0.161558
Q2FX19   20 1.21212 0.903563 0.161558
Q2G2U6   25 1.51515 0.903563 0.161558
Q2G1S5   31 1.87879 0.903563 0.161558
Q2FVS9   25 1.51515 0.903563 0.161558
Q2G1M7   27 1.63636 0.903563 0.161558
Q2FW50   42 2.54545 3.07991 0.0107511
Q2G2L1   32 1.93939 0.903563 0.161558
Q2FWB1   31 1.87879 0.903563 0.161558
Q2FXA8   42 2.54545 3.07991 0.0107511
Q2FV20   33 2 3.07991 0.0107511
Q2FUY1   38 2.30303 3.07991 0.0107511
Q2FYJ1   28 1.69697 0.903563 0.161558
Q2G043   21 1.27273 0.903563 0.161558
Q2FZ43   21 1.27273 0.903563 0.161558
Q9KJN4   28 1.69697 0.903563 0.161558
Q2G194   23 1.39394 0.903563 0.161558
Q2G0F0   25 1.51515 0.903563 0.161558
Q2G2G2   25 1.51515 0.903563 0.161558
Q2G0I8   39 2.36364 3.07991 0.0107511
Q2FXG5   38 2.30303 3.07991 0.0107511
Q2G2S6   27 1.63636 0.903563 0.161558
Q53700   28 1.69697 0.903563 0.161558
Q2G0D8   33 2 3.07991 0.0107511
P60430   17 1.0303 0.903563 0.161558
Q2FV41   28 1.69697 0.903563 0.161558
Q2FXZ5   29 1.75758 0.903563 0.161558
Q2FZL0   10 0.606061 -1.27278 0.943444
Q2FY99   31 1.87879 0.903563 0.161558
Q2FX95   33 2 3.07991 0.0107511
Q2FYR6   31 1.87879 0.903563 0.161558
Q2FUW2   19 1.15152 0.903563 0.161558
Q2FVL2   41 2.48485 3.07991 0.0107511
Q2G2L4   9 0.545455 -1.27278 0.943444
Q2FXB1   22 1.33333 0.903563 0.161558
Q2FZY7   35 2.12121 3.07991 0.0107511
Q2FVN1   9 0.545455 -1.27278 0.943444
Q2G1S1   39 2.36364 3.07991 0.0107511
Q2FXK4   25 1.51515 0.903563 0.161558
Q2FXM6   33 2 3.07991 0.0107511
Q2FZJ6   26 1.57576 0.903563 0.161558
Q2FVT4   41 2.48485 3.07991 0.0107511
Q2FYW1   34 2.06061 3.07991 0.0107511
Q2FYZ3   35 2.12121 3.07991 0.0107511
Q2FXX5   29 1.75758 0.903563 0.161558
Q2FWM4   27 1.63636 0.903563 0.161558
Q2G2L3   26 1.57576 0.903563 0.161558
Q2FYR3   35 2.12121 3.07991 0.0107511
Q2G0I9   48 2.90909 3.07991 0.0107511
Q2G0M2   26 1.57576 0.903563 0.161558
Q2G272   29 1.75758 0.903563 0.161558
Q2FXL4   35 2.12121 3.07991 0.0107511
Q2G0U9   30 1.81818 0.903563 0.161558
Q2FVE4   36 2.18182 3.07991 0.0107511
Q2FVC6   34 2.06061 3.07991 0.0107511
Q2FV19   46 2.78788 3.07991 0.0107511
Q2G0S8   38 2.30303 3.07991 0.0107511
Q2G2G3   11 0.666667 -1.27278 0.943444
Q2G2X0   33 1.94118 0.903563 0.161558
Q2G0F3   31 1.82353 0.903563 0.161558
Q2G037   31 1.82353 0.903563 0.161558
Q2G1G6   21 1.23529 0.903563 0.161558
Q2FWP0   23 1.35294 0.903563 0.161558
Q2FY29   32 1.88235 0.903563 0.161558
Q2FXQ4   16 0.941176 -1.27278 0.943444
Q2G0S7   34 2 3.07991 0.0107511
Q2FZX7   30 1.76471 0.903563 0.161558
Q2G0E6   8 0.470588 -1.27278 0.943444
Q2FY37   48 2.82353 3.07991 0.0107511
Q2FYQ0   34 2 3.07991 0.0107511
Q2FUV3   25 1.47059 0.903563 0.161558
Q2FYV2   37 2.17647 3.07991 0.0107511
Q2FVS4   23 1.35294 0.903563 0.161558
Q2G2M3   28 1.64706 0.903563 0.161558
Q2FVM6   39 2.29412 3.07991 0.0107511
Q2G292   26 1.52941 0.903563 0.161558
Q2FXH7   34 2 3.07991 0.0107511
Q2FYQ7   37 2.17647 3.07991 0.0107511
Q2FWG2   42 2.47059 3.07991 0.0107511
Q2G159   33 1.94118 0.903563 0.161558
Q2FX96   44 2.58824 3.07991 0.0107511
Q2FV83   33 1.94118 0.903563 0.161558
Q2G2D8   34 2 3.07991 0.0107511
Q2FYJ4   9 0.529412 -1.27278 0.943444
Q2G1E8   9 0.529412 -1.27278 0.943444
Q2FVK2   22 1.29412 0.903563 0.161558
Q2FZP1   14 0.823529 -1.27278 0.943444
Q2FXI0   35 2.05882 3.07991 0.0107511
Q2G134   8 0.470588 -1.27278 0.943444
Q2FZZ6   32 1.88235 0.903563 0.161558
Q2G1Z3   40 2.35294 3.07991 0.0107511
Q2G030   28 1.64706 0.903563 0.161558
Q2FV21   34 2 3.07991 0.0107511
Q9RQP6   10 0.588235 -1.27278 0.943444
Q2FZ62   28 1.64706 0.903563 0.161558
Q2FZQ7   23 1.35294 0.903563 0.161558
Q2G0F4   23 1.35294 0.903563 0.161558
Q2FWE0   45 2.64706 3.07991 0.0107511
Q2FVS0   14 0.823529 -1.27278 0.943444
Q2FUT6   58 3.41176 5.25625 0.000662855
Q2FUQ5   23 1.35294 0.903563 0.161558
Q2FZJ9   35 2.05882 3.07991 0.0107511
Q2FY81   36 2.11765 3.07991 0.0107511
Q2G0K8   25 1.47059 0.903563 0.161558
Q2G262   10 0.588235 -1.27278 0.943444
Q2G0E1   50 2.94118 3.07991 0.0107511
Q2FWD3   30 1.76471 0.903563 0.161558
Q2FXA4   30 1.76471 0.903563 0.161558
Q2FVF0   38 2.23529 3.07991 0.0107511
Q2FWW9   35 2.05882 3.07991 0.0107511
Q2FZ54   35 2.05882 3.07991 0.0107511
P0A0J0   11 0.647059 -1.27278 0.943444
Q2G1G1   29 1.70588 0.903563 0.161558
Q2FWA1   36 2.11765 3.07991 0.0107511
Q2FXN1   33 1.94118 0.903563 0.161558
Q2G2T4   34 2 3.07991 0.0107511
Q2FZW9   31 1.82353 0.903563 0.161558
Q2FV90   29 1.70588 0.903563 0.161558
Q2FWB3   28 1.64706 0.903563 0.161558
Q2G0Q0   24 1.41176 0.903563 0.161558
Q2FY10   33 1.94118 0.903563 0.161558
Q2FXM0   28 1.64706 0.903563 0.161558
Q2G1S2   25 1.47059 0.903563 0.161558
Q2FXY5   24 1.37143 0.903563 0.161558
Q2FXV3   29 1.65714 0.903563 0.161558
Q2FXG3   28 1.6 0.903563 0.161558
Q2FVA8   33 1.88571 0.903563 0.161558
Q2G2C2   15 0.857143 -1.27278 0.943444
Q2FYU2   37 2.11429 3.07991 0.0107511
Q2FYK5   35 2 3.07991 0.0107511
Q2FW35   36 2.05714 3.07991 0.0107511
Q2FY52   27 1.54286 0.903563 0.161558
Q9RQP9   35 2 3.07991 0.0107511
Q2G039   33 1.88571 0.903563 0.161558
Q2G1E4   26 1.48571 0.903563 0.161558
Q2G0B0   29 1.65714 0.903563 0.161558
Q2FXI7   39 2.22857 3.07991 0.0107511
Q2FWN7   28 1.6 0.903563 0.161558
Q2FV66   24 1.37143 0.903563 0.161558
Q2FYJ5   9 0.514286 -1.27278 0.943444
Q2FYC9   19 1.08571 0.903563 0.161558
Q2FZC6   33 1.88571 0.903563 0.161558
Q2FXW4   25 1.42857 0.903563 0.161558
Q2FXI1   38 2.17143 3.07991 0.0107511
Q2FZF9   26 1.48571 0.903563 0.161558
Q2G171   10 0.571429 -1.27278 0.943444
Q2G2P8   33 1.88571 0.903563 0.161558
Q2G2V9   33 1.88571 0.903563 0.161558
Q2FV31   40 2.28571 3.07991 0.0107511
Q9KJN3   26 1.48571 0.903563 0.161558
Q2FZV5   10 0.571429 -1.27278 0.943444
Q2FWC4   34 1.94286 0.903563 0.161558
Q2FYT0   9 0.514286 -1.27278 0.943444
Q2G145   25 1.42857 0.903563 0.161558
Q2G0J0   39 2.22857 3.07991 0.0107511
Q2FZQ3   30 1.71429 0.903563 0.161558
Q2FYE5   41 2.34286 3.07991 0.0107511
Q2FWN5   15 0.857143 -1.27278 0.943444
Q2FY24   32 1.82857 0.903563 0.161558
Q2FVW7   23 1.31429 0.903563 0.161558
Q2FZ91   34 1.94286 0.903563 0.161558
Q2FWL2   38 2.17143 3.07991 0.0107511
Q2FZQ6   32 1.82857 0.903563 0.161558
P02976   11 0.628571 -1.27278 0.943444
Q2G0R7   9 0.514286 -1.27278 0.943444
Q2FUU2   29 1.65714 0.903563 0.161558
Q2FZG1   46 2.62857 3.07991 0.0107511
Q2G0Z4   10 0.571429 -1.27278 0.943444
Q2FZ81   34 1.94286 0.903563 0.161558
Q2G2J8   28 1.6 0.903563 0.161558
Q2FZD7   35 2 3.07991 0.0107511
Q2G288   21 1.2 0.903563 0.161558
Q2FW52   34 1.94286 0.903563 0.161558
Q2FVX4   41 2.34286 3.07991 0.0107511
Q2FVN5   11 0.628571 -1.27278 0.943444
Q2FY88   30 1.71429 0.903563 0.161558
Q2FWC9   45 2.57143 3.07991 0.0107511
Q2FZS7   28 1.6 0.903563 0.161558
Q2FZ63   35 2 3.07991 0.0107511
Q2G1L8   36 2.05714 3.07991 0.0107511
Q2FV17   26 1.48571 0.903563 0.161558
Q2FVT8   30 1.71429 0.903563 0.161558
Q2G0W8   35 2 3.07991 0.0107511
Q2FV07   29 1.65714 0.903563 0.161558
Q2G0Q1   26 1.48571 0.903563 0.161558
Q2FY69   28 1.6 0.903563 0.161558
Q2FZ75   27 1.54286 0.903563 0.161558
Q2G0E5   31 1.77143 0.903563 0.161558
Q2G233   35 2 3.07991 0.0107511
Q2FWE1   36 2.05714 3.07991 0.0107511
Q2FVZ2   38 2.17143 3.07991 0.0107511
Q2FYE2   38 2.17143 3.07991 0.0107511
Q2G1K6   24 1.33333 0.903563 0.161558
Q2FVT0   34 1.88889 0.903563 0.161558
Q2G0Q9   49 2.72222 3.07991 0.0107511
Q2FZ89   30 1.66667 0.903563 0.161558
Q2FVR0   31 1.72222 0.903563 0.161558
Q2FZD9   23 1.27778 0.903563 0.161558
Q2FX85   16 0.888889 -1.27278 0.943444
Q2G1B0   32 1.77778 0.903563 0.161558
Q2G2E4   11 0.611111 -1.27278 0.943444
Q2FYK7   45 2.5 3.07991 0.0107511
Q2FZ13   28 1.55556 0.903563 0.161558
Q2FZE6   30 1.66667 0.903563 0.161558
Q2FVI2   28 1.55556 0.903563 0.161558
Q2FZE0   26 1.44444 0.903563 0.161558
Q2FV38   41 2.27778 3.07991 0.0107511
Q2FXE2   22 1.22222 0.903563 0.161558
Q2G1Q2   25 1.38889 0.903563 0.161558
Q2FYY8   36 2 3.07991 0.0107511
Q2FYN6   37 2.05556 3.07991 0.0107511
Q2FV39   30 1.66667 0.903563 0.161558
Q2G130   36 2 3.07991 0.0107511
Q2FUR8   41 2.27778 3.07991 0.0107511
Q2FXZ3   19 1.05556 0.903563 0.161558
Q2FYM4   10 0.555556 -1.27278 0.943444
Q2FWY1   41 2.27778 3.07991 0.0107511
Q2G1V4   34 1.88889 0.903563 0.161558
P0A011   31 1.72222 0.903563 0.161558
Q2FXZ0   43 2.38889 3.07991 0.0107511
Q2G0V4   33 1.83333 0.903563 0.161558
Q2FW34   33 1.83333 0.903563 0.161558
Q2FWC7   29 1.61111 0.903563 0.161558
Q2G0F6   33 1.83333 0.903563 0.161558
Q2G0T0   39 2.16667 3.07991 0.0107511
Q2FXM8   34 1.88889 0.903563 0.161558
Q2G0Q8   34 1.88889 0.903563 0.161558
Q2FZ08   30 1.66667 0.903563 0.161558
Q2G160   28 1.55556 0.903563 0.161558
Q2FY78   39 2.16667 3.07991 0.0107511
Q2G2H7   16 0.888889 -1.27278 0.943444
Q2FW53   31 1.72222 0.903563 0.161558
Q2FVX0   27 1.5 0.903563 0.161558
Q2G2U5   39 2.16667 3.07991 0.0107511
Q2FZR0   36 2 3.07991 0.0107511
Q2G1Z9   28 1.55556 0.903563 0.161558
Q2G1G0   30 1.66667 0.903563 0.161558
Q2FW57   27 1.5 0.903563 0.161558
Q9RQP7   29 1.61111 0.903563 0.161558
Q2FXP0   36 2 3.07991 0.0107511
Q2FVV1   10 0.555556 -1.27278 0.943444
Q2FYU8   9 0.5 -1.27278 0.943444
Q2FZ04   29 1.61111 0.903563 0.161558
Q2FVQ0   28 1.55556 0.903563 0.161558
Q2G151   28 1.55556 0.903563 0.161558
Q2FXF9   32 1.77778 0.903563 0.161558
Q2G242   23 1.27778 0.903563 0.161558
Q2FZQ0   25 1.38889 0.903563 0.161558
Q2G1Q8   30 1.66667 0.903563 0.161558
Q2FYG1   33 1.78378 0.903563 0.161558
Q2G1N3   35 1.89189 0.903563 0.161558
Q2FV44   36 1.94595 0.903563 0.161558
Q2FXV4   28 1.51351 0.903563 0.161558
Q2G0I1   18 0.972973 -1.27278 0.943444
Q2FZY0   31 1.67568 0.903563 0.161558
Q2G295   35 1.89189 0.903563 0.161558
Q2FWH3   35 1.89189 0.903563 0.161558
Q2G072   38 2.05405 3.07991 0.0107511
Q2G217   39 2.10811 3.07991 0.0107511
Q2FYP6   40 2.16216 3.07991 0.0107511
Q9EZ12   29 1.56757 0.903563 0.161558
Q2FZ48   27 1.45946 0.903563 0.161558
Q2FY16   27 1.45946 0.903563 0.161558
Q2FZU3   28 1.51351 0.903563 0.161558
Q2FVV7   38 2.05405 3.07991 0.0107511
Q2FWU0   20 1.08108 0.903563 0.161558
P0A0Q0   26 1.40541 0.903563 0.161558
Q2FVS3   39 2.10811 3.07991 0.0107511
Q2G0I6   36 1.94595 0.903563 0.161558
Q2FYP3   19 1.02703 0.903563 0.161558
Q2FWM0   32 1.72973 0.903563 0.161558
Q2FZ36   29 1.56757 0.903563 0.161558
Q2G0Y8   20 1.08108 0.903563 0.161558
Q2FXF6   13 0.702703 -1.27278 0.943444
Q2FXM7   32 1.72973 0.903563 0.161558
Q2G1A6   40 2.16216 3.07991 0.0107511
Q2G138   8 0.432432 -1.27278 0.943444
Q2FZR4   39 2.10811 3.07991 0.0107511
Q2G162   12 0.648649 -1.27278 0.943444
Q2FYH2   12 0.648649 -1.27278 0.943444
Q2FX56   31 1.67568 0.903563 0.161558
Q2FY68   33 1.78378 0.903563 0.161558
Q2G1K1   19 1.02703 0.903563 0.161558
Q2G1A3   38 2.05405 3.07991 0.0107511
Q2FZX4   27 1.45946 0.903563 0.161558
Q2G1M5   36 1.94595 0.903563 0.161558
Q2FVA3   29 1.56757 0.903563 0.161558
Q2G2G4   39 2.10811 3.07991 0.0107511
Q2G0U3   34 1.83784 0.903563 0.161558
Q2FXQ6   31 1.67568 0.903563 0.161558
Q2G0S2   36 1.94595 0.903563 0.161558
Q2G168   28 1.51351 0.903563 0.161558
Q2FZB0   30 1.62162 0.903563 0.161558
Q2G119   35 1.89189 0.903563 0.161558
Q2FVJ7   29 1.56757 0.903563 0.161558
Q2FY30   36 1.94595 0.903563 0.161558
Q2FXR3   28 1.51351 0.903563 0.161558
Q2G1Z0   36 1.94595 0.903563 0.161558
Q2G0A9   30 1.62162 0.903563 0.161558
O33599   30 1.62162 0.903563 0.161558
Q2FZ55   44 2.37838 3.07991 0.0107511
Q2FYS0   31 1.67568 0.903563 0.161558
Q2G248   32 1.72973 0.903563 0.161558
Q2G049   32 1.72973 0.903563 0.161558
Q2FVA5   35 1.89189 0.903563 0.161558
Q2FUX8   28 1.51351 0.903563 0.161558
Q2G123   37 2 3.07991 0.0107511
Q2FVH0   39 2.10811 3.07991 0.0107511
Q2FV01   10 0.540541 -1.27278 0.943444
Q2G2L2   32 1.72973 0.903563 0.161558
Q2FYW3   31 1.67568 0.903563 0.161558
Q2FZZ0   36 1.94595 0.903563 0.161558
Q2FVV8   30 1.62162 0.903563 0.161558
Q2G2W0   33 1.73684 0.903563 0.161558
Q2G041   28 1.47368 0.903563 0.161558
P0A0B9   39 2.05263 3.07991 0.0107511
Q2FYI6   34 1.78947 0.903563 0.161558
Q2G2S2   32 1.68421 0.903563 0.161558
Q2FVQ8   39 2.05263 3.07991 0.0107511
Q2FVT2   27 1.42105 0.903563 0.161558
Q2G1Z5   34 1.78947 0.903563 0.161558
Q2G2A4   24 1.26316 0.903563 0.161558
P60393   28 1.47368 0.903563 0.161558
Q2G0P6   65 3.42105 5.25625 0.000662855
Q2FW04   20 1.05263 0.903563 0.161558
Q2FYY9   31 1.63158 0.903563 0.161558
Q2FWP2   28 1.47368 0.903563 0.161558
Q2FVW4   31 1.63158 0.903563 0.161558
Q2FY63   37 1.94737 0.903563 0.161558
Q2FZ68   29 1.52632 0.903563 0.161558
Q2G1E2   14 0.736842 -1.27278 0.943444
Q2G2T8   26 1.36842 0.903563 0.161558
Q2FY71   26 1.36842 0.903563 0.161558
Q2FVI1   14 0.736842 -1.27278 0.943444
Q2G0W2   15 0.789474 -1.27278 0.943444
Q2G238   48 2.52632 3.07991 0.0107511
Q2FZR1   38 2 3.07991 0.0107511
Q2FXN2   14 0.736842 -1.27278 0.943444
Q2FXH6   10 0.526316 -1.27278 0.943444
Q2FXM3   37 1.94737 0.903563 0.161558
Q2FZW3   26 1.36842 0.903563 0.161558
Q2FWM9   35 1.84211 0.903563 0.161558
Q2FUW9   10 0.526316 -1.27278 0.943444
Q2FW91   26 1.36842 0.903563 0.161558
Q2G137   36 1.89474 0.903563 0.161558
Q2FVM0   38 2 3.07991 0.0107511
Q2G057   29 1.52632 0.903563 0.161558
Q2FXP5   25 1.31579 0.903563 0.161558
Q2G1H2   10 0.526316 -1.27278 0.943444
Q2FX99   10 0.526316 -1.27278 0.943444
Q2G0J4   17 0.894737 -1.27278 0.943444
Q2FX74   28 1.47368 0.903563 0.161558
Q2G1J9   17 0.894737 -1.27278 0.943444
Q2G1F7   12 0.631579 -1.27278 0.943444
Q2G2R8   42 2.21053 3.07991 0.0107511
Q2FW32   32 1.68421 0.903563 0.161558
Q2FXZ4   36 1.89474 0.903563 0.161558
Q2FUT0   29 1.52632 0.903563 0.161558
Q2G084   31 1.63158 0.903563 0.161558
Q2G148   28 1.47368 0.903563 0.161558
Q2FYR0   40 2.10526 3.07991 0.0107511
Q2FW86   28 1.47368 0.903563 0.161558
Q2FW01   42 2.21053 3.07991 0.0107511
Q2FUX9   15 0.789474 -1.27278 0.943444
Q2G212   16 0.842105 -1.27278 0.943444
Q2FZ84   35 1.84211 0.903563 0.161558
Q2G0Y0   27 1.42105 0.903563 0.161558
Q2FYU4   26 1.36842 0.903563 0.161558
Q2G223   31 1.63158 0.903563 0.161558
Q2G136   27 1.42105 0.903563 0.161558
Q2G0G6   23 1.21053 0.903563 0.161558
Q2FWY6   38 2 3.07991 0.0107511
Q2FWZ2   32 1.68421 0.903563 0.161558
Q2G240   27 1.42105 0.903563 0.161558
O05154   34 1.78947 0.903563 0.161558
Q2FXP4   21 1.10526 0.903563 0.161558
Q2FVH5   26 1.36842 0.903563 0.161558
Q2FYP0   42 2.15385 3.07991 0.0107511
Q2FUW5   28 1.4359 0.903563 0.161558
Q2FX66   19 0.974359 -1.27278 0.943444
Q2G1P4   9 0.461538 -1.27278 0.943444
Q2FYI9   48 2.46154 3.07991 0.0107511
Q2G0I7   30 1.53846 0.903563 0.161558
Q2FXQ9   32 1.64103 0.903563 0.161558
Q2FXL0   36 1.84615 0.903563 0.161558
Q2FYR7   31 1.58974 0.903563 0.161558
Q2G1W4   32 1.64103 0.903563 0.161558
Q2G2C8   25 1.28205 0.903563 0.161558
Q2G163   31 1.58974 0.903563 0.161558
Q2FWL9   11 0.564103 -1.27278 0.943444
Q2FZH3   31 1.58974 0.903563 0.161558
Q2FZR5   36 1.84615 0.903563 0.161558
Q2G1W6   35 1.79487 0.903563 0.161558
Q2FWA5   20 1.02564 0.903563 0.161558
Q2FX17   27 1.38462 0.903563 0.161558
Q2FXY1   37 1.89744 0.903563 0.161558
Q2G2W1   13 0.666667 -1.27278 0.943444
Q2FV06   9 0.461538 -1.27278 0.943444
Q2FYW6   32 1.64103 0.903563 0.161558
Q2G281   33 1.69231 0.903563 0.161558
Q2G227   36 1.84615 0.903563 0.161558
Q2FWZ5   30 1.53846 0.903563 0.161558
Q2FZX0   34 1.74359 0.903563 0.161558
Q2FV51   13 0.666667 -1.27278 0.943444
Q2G082   17 0.871795 -1.27278 0.943444
Q2FWX4   14 0.717949 -1.27278 0.943444
Q2FZT1   36 1.84615 0.903563 0.161558
Q2FYF3   25 1.28205 0.903563 0.161558
Q2FXW9   25 1.28205 0.903563 0.161558
O34090   34 1.74359 0.903563 0.161558
Q2FVE1   14 0.717949 -1.27278 0.943444
Q2FZL5   29 1.48718 0.903563 0.161558
Q2G258   46 2.35897 3.07991 0.0107511
Q2FZW5   16 0.820513 -1.27278 0.943444
Q2FW63   12 0.615385 -1.27278 0.943444
Q2FXB4   27 1.38462 0.903563 0.161558
Q2G1T5   24 1.23077 0.903563 0.161558
Q2G1J5   27 1.38462 0.903563 0.161558
Q2G0V0   35 1.79487 0.903563 0.161558
Q2G0M7   29 1.48718 0.903563 0.161558
Q2G1I5   34 1.74359 0.903563 0.161558
Q2G146   26 1.33333 0.903563 0.161558
Q2G1P6   32 1.64103 0.903563 0.161558
Q2G1W8   27 1.35 0.903563 0.161558
Q2G035   30 1.5 0.903563 0.161558
Q2G1I3   29 1.45 0.903563 0.161558
Q2FWM2   34 1.7 0.903563 0.161558
Q2FYJ3   33 1.65 0.903563 0.161558
Q2G0L8   34 1.7 0.903563 0.161558
Q2G164   38 1.9 0.903563 0.161558
Q2FVT7   34 1.7 0.903563 0.161558
Q2G1R3   28 1.4 0.903563 0.161558
Q2G1T6   33 1.65 0.903563 0.161558
Q2FZN7   48 2.4 3.07991 0.0107511
Q2FY83   26 1.3 0.903563 0.161558
Q2FZX9   30 1.5 0.903563 0.161558
Q2FYL5   35 1.75 0.903563 0.161558
Q2G218   30 1.5 0.903563 0.161558
Q2G0M5   27 1.35 0.903563 0.161558
Q2FW78   11 0.55 -1.27278 0.943444
P52078   36 1.8 0.903563 0.161558
Q7X2S2   29 1.45 0.903563 0.161558
Q2FZG4   26 1.3 0.903563 0.161558
Q2G0M4   41 2.05 3.07991 0.0107511
Q2FVA2   37 1.85 0.903563 0.161558
Q2G115   32 1.6 0.903563 0.161558
Q2G0M8   36 1.8 0.903563 0.161558
Q2G1U4   30 1.5 0.903563 0.161558
Q2G1D0   30 1.5 0.903563 0.161558
Q2G2S0   21 1.05 0.903563 0.161558
Q2G2N5   19 0.95 -1.27278 0.943444
Q2G222   33 1.65 0.903563 0.161558
Q2G1C8   29 1.45 0.903563 0.161558
Q2FV40   25 1.25 0.903563 0.161558
Q2FXT1   29 1.45 0.903563 0.161558
Q2FZZ2   37 1.85 0.903563 0.161558
Q2FY01   27 1.35 0.903563 0.161558
Q2FVJ8   37 1.85 0.903563 0.161558
Q2FXK2   35 1.75 0.903563 0.161558
Q2FUS7   27 1.35 0.903563 0.161558
Q2FVP1   15 0.75 -1.27278 0.943444
Q2FYN7   18 0.9 -1.27278 0.943444
P69848   35 1.75 0.903563 0.161558
Q2FWN8   39 1.95 0.903563 0.161558
Q2FV62   31 1.55 0.903563 0.161558
Q2FWW7   35 1.75 0.903563 0.161558
Q2G1Y5   31 1.55 0.903563 0.161558
Q2FXA3   25 1.25 0.903563 0.161558
Q2FYV3   36 1.8 0.903563 0.161558
Q2G1H4   37 1.85 0.903563 0.161558
Q2G038   29 1.45 0.903563 0.161558
Q2G161   8 0.4 -1.27278 0.943444
Q2FYV1   40 2 3.07991 0.0107511
Q2FZ09   32 1.6 0.903563 0.161558
Q2FW90   38 1.9 0.903563 0.161558
Q2G290   32 1.6 0.903563 0.161558
P60611   35 1.75 0.903563 0.161558
Q2FV58   34 1.7 0.903563 0.161558
Q2G0C6   37 1.85 0.903563 0.161558
Q2G050   28 1.4 0.903563 0.161558
Q2G0V2   35 1.75 0.903563 0.161558
Q2FVQ4   16 0.8 -1.27278 0.943444
Q2G094   33 1.60976 0.903563 0.161558
Q2FY59   37 1.80488 0.903563 0.161558
Q2FVX7   38 1.85366 0.903563 0.161558
Q2FVP4   31 1.5122 0.903563 0.161558
Q2G185   26 1.26829 0.903563 0.161558
Q2FXP8   9 0.439024 -1.27278 0.943444
Q2G275   29 1.41463 0.903563 0.161558
Q2G1D9   36 1.7561 0.903563 0.161558
Q2FXI3   30 1.46341 0.903563 0.161558
Q2FYM2   26 1.26829 0.903563 0.161558
P14738   28 1.36585 0.903563 0.161558
Q2G2Q2   28 1.36585 0.903563 0.161558
Q2G0M9   35 1.70732 0.903563 0.161558
Q2FY67   32 1.56098 0.903563 0.161558
Q2FWX8   20 0.97561 -1.27278 0.943444
Q2FUT9   32 1.56098 0.903563 0.161558
Q2FZS0   28 1.36585 0.903563 0.161558
Q2G2A8   27 1.31707 0.903563 0.161558
Q2FUY2   19 0.926829 -1.27278 0.943444
Q2FZL8   41 2 3.07991 0.0107511
Q2FW93   18 0.878049 -1.27278 0.943444
Q2G1L7   39 1.90244 0.903563 0.161558
Q2FW41   33 1.60976 0.903563 0.161558
Q2FZY6   36 1.7561 0.903563 0.161558
Q2G042   7 0.341463 -1.27278 0.943444
Q2FWK2   43 2.09756 3.07991 0.0107511
Q2FYF4   27 1.31707 0.903563 0.161558
Q2FZP2   30 1.46341 0.903563 0.161558
Q2G1G7   29 1.41463 0.903563 0.161558
Q2G1H5   35 1.70732 0.903563 0.161558
Q2G2S7   29 1.41463 0.903563 0.161558
Q2FY53   36 1.7561 0.903563 0.161558
Q2G1N2   31 1.5122 0.903563 0.161558
Q2G2V2   27 1.31707 0.903563 0.161558
Q2G1H6   33 1.60976 0.903563 0.161558
Q2FZA9   28 1.36585 0.903563 0.161558
Q2FXI5   33 1.60976 0.903563 0.161558
Q2G206   11 0.536585 -1.27278 0.943444
Q2FWN6   26 1.26829 0.903563 0.161558
Q2FUQ2   34 1.65854 0.903563 0.161558
Q2G1K3   28 1.36585 0.903563 0.161558
Q2FZ76   27 1.31707 0.903563 0.161558
Q2FY54   26 1.26829 0.903563 0.161558
Q2G289   25 1.21951 0.903563 0.161558
Q2FY14   34 1.65854 0.903563 0.161558
Q2FV77   35 1.70732 0.903563 0.161558
Q2G064   35 1.70732 0.903563 0.161558
Q2G033   34 1.65854 0.903563 0.161558
Q2G198   40 1.95122 0.903563 0.161558
Q2G0K4   15 0.731707 -1.27278 0.943444
Q2G0V3   41 2 3.07991 0.0107511
Q2FWE2   41 1.95238 0.903563 0.161558
Q2G089   31 1.47619 0.903563 0.161558
Q2FZL3   32 1.52381 0.903563 0.161558
Q2G087   34 1.61905 0.903563 0.161558
Q2G0A7   12 0.571429 -1.27278 0.943444
Q2FVF9   31 1.47619 0.903563 0.161558
Q2G071   28 1.33333 0.903563 0.161558
Q2FUZ2   35 1.66667 0.903563 0.161558
Q2FY27   34 1.61905 0.903563 0.161558
Q2FXX4   33 1.57143 0.903563 0.161558
Q2G1E6   34 1.61905 0.903563 0.161558
Q2G1G5   36 1.71429 0.903563 0.161558
Q2G2Q3   35 1.66667 0.903563 0.161558
Q2FZF0   32 1.52381 0.903563 0.161558
Q2G2D2   32 1.52381 0.903563 0.161558
Q2FXT4   21 1 0.903563 0.161558
Q2FZI8   37 1.7619 0.903563 0.161558
Q2FUS8   22 1.04762 0.903563 0.161558
Q2FVR9   25 1.19048 0.903563 0.161558
Q2FXP2   32 1.52381 0.903563 0.161558
Q2FX94   19 0.904762 -1.27278 0.943444
Q2G2A5   37 1.7619 0.903563 0.161558
Q2FZP7   36 1.71429 0.903563 0.161558
Q2G1R7   29 1.38095 0.903563 0.161558
Q2G015   19 0.904762 -1.27278 0.943444
Q2FZF4   37 1.7619 0.903563 0.161558
Q2G1E5   32 1.52381 0.903563 0.161558
Q2FWH9   19 0.904762 -1.27278 0.943444
Q2G069   35 1.66667 0.903563 0.161558
Q2FZK3   41 1.95238 0.903563 0.161558
Q2FZU5   33 1.57143 0.903563 0.161558
Q2FYT4   26 1.2381 0.903563 0.161558
Q2FWK4   35 1.66667 0.903563 0.161558
Q2FY40   40 1.90476 0.903563 0.161558
Q2FWY4   12 0.571429 -1.27278 0.943444
Q2G156   18 0.857143 -1.27278 0.943444
Q2G045   26 1.2381 0.903563 0.161558
Q2FZS6   27 1.28571 0.903563 0.161558
Q2FYC7   35 1.66667 0.903563 0.161558
Q2FW73   30 1.42857 0.903563 0.161558
Q2G1H3   29 1.38095 0.903563 0.161558
Q2FXJ6   29 1.38095 0.903563 0.161558
Q2FUS2   10 0.465116 -1.27278 0.943444
Q2G120   36 1.67442 0.903563 0.161558
Q2G2T9   31 1.44186 0.903563 0.161558
Q2G1N9   18 0.837209 -1.27278 0.943444
Q2FXL9   36 1.67442 0.903563 0.161558
Q2G0W4   40 1.86047 0.903563 0.161558
Q2G0R6   32 1.48837 0.903563 0.161558
Q2G1C4   33 1.53488 0.903563 0.161558
Q2FWY9   47 2.18605 3.07991 0.0107511
Q2G1K4   31 1.44186 0.903563 0.161558
Q2FYK3   42 1.95349 0.903563 0.161558
Q2G1N4   31 1.44186 0.903563 0.161558
Q2G065   30 1.39535 0.903563 0.161558
Q2FX88   40 1.86047 0.903563 0.161558
Q2FVW9   32 1.48837 0.903563 0.161558
Q2G1E0   30 1.39535 0.903563 0.161558
Q2G2P2   33 1.53488 0.903563 0.161558
Q2G0V5   9 0.418605 -1.27278 0.943444
Q2FWA2   33 1.53488 0.903563 0.161558
Q2FZU1   34 1.5814 0.903563 0.161558
Q2FX77   24 1.11628 0.903563 0.161558
Q2FW75   29 1.34884 0.903563 0.161558
Q2FUT5   30 1.39535 0.903563 0.161558
Q2G234   32 1.48837 0.903563 0.161558
Q2FZU6   34 1.5814 0.903563 0.161558
Q2G1Y2   15 0.697674 -1.27278 0.943444
Q2FXN7   33 1.53488 0.903563 0.161558
Q2G2J3   13 0.604651 -1.27278 0.943444
Q2G0G1   27 1.25581 0.903563 0.161558
Q2FW62   27 1.25581 0.903563 0.161558
Q2FUP7   40 1.86047 0.903563 0.161558
Q2G1J3   34 1.5814 0.903563 0.161558
Q2FZ15   37 1.72093 0.903563 0.161558
Q2G1D3   29 1.34884 0.903563 0.161558
Q2G0K2   33 1.53488 0.903563 0.161558
Q2FWC1   41 1.90698 0.903563 0.161558
Q2FXM5   32 1.48837 0.903563 0.161558
Q2FY46   25 1.16279 0.903563 0.161558
Q2G1K0   36 1.67442 0.903563 0.161558
Q2FXT6   29 1.34884 0.903563 0.161558
Q2FZM4   30 1.39535 0.903563 0.161558
Q2FXG1   30 1.39535 0.903563 0.161558
Q2FXL1   35 1.62791 0.903563 0.161558
Q2FWX5   49 2.27907 3.07991 0.0107511
# cudaSaTabsearch LTYPE = T LORDER = F LSOLN = F
# QUERY ID = PF14030 
# DBFILE = ./tableaux.ascii.DB                                                             
Q2G1I1   30 1.36364 0.903563  0.161558
Q2G1K2   30 1.36364 0.903563  0.161558
Q2FUU5   25 1.13636 0.903563  0.161558
Q2FXB6   32 1.45455 0.903563  0.161558
Q2FZU2   26 1.18182 0.903563  0.161558
Q2FZK0   15 0.681818 -1.27278  0.943444
Q2FY33   38 1.72727 0.903563  0.161558
Q2G098   42 1.90909 0.903563  0.161558
Q2FZ46   24 1.09091 0.903563  0.161558
Q2FZQ5   32 1.45455 0.903563  0.161558
Q2FXU8   22 1 0.903563  0.161558
Q9EZ08   26 1.18182 0.903563  0.161558
Q2G1B9   28 1.27273 0.903563  0.161558
Q2FZ73   30 1.36364 0.903563  0.161558
Q2FY35   35 1.59091 0.903563  0.161558
Q2FZ16   42 1.90909 0.903563  0.161558
Q2FYR2   37 1.68182 0.903563  0.161558
Q2FWY3   13 0.590909 -1.27278  0.943444
Q2G2F5   36 1.63636 0.903563  0.161558
Q2G032   28 1.27273 0.903563  0.161558
Q2FZ10   32 1.45455 0.903563  0.161558
Q2G255   35 1.59091 0.903563  0.161558
Q2G0X6   37 1.68182 0.903563  0.161558
Q2FYH0   33 1.5 0.903563  0.161558
Q2FXJ9   25 1.13636 0.903563  0.161558
Q2FZT4   36 1.63636 0.903563  0.161558
Q2FVE6   30 1.36364 0.903563  0.161558
Q2FYD3   25 1.13636 0.903563  0.161558
Q2FXT5   29 1.31818 0.903563  0.161558
Q2FY60   32 1.45455 0.903563  0.161558
Q2G2D7   23 1.04545 0.903563  0.161558
Q2FX16   37 1.68182 0.903563  0.161558
Q2FZ34   36 1.63636 0.903563  0.161558
Q2G1S4   29 1.31818 0.903563  0.161558
Q2G147   40 1.81818 0.903563  0.161558
Q2G1J7   32 1.45455 0.903563  0.161558
Q2G2A7   34 1.54545 0.903563  0.161558
Q2G2M6   26 1.18182 0.903563  0.161558
Q2FV30   30 1.36364 0.903563  0.161558
Q2FVL5   36 1.63636 0.903563  0.161558
Q2FXY0   49 2.22727 3.07991  0.0107511
Q2FZL1   33 1.5 0.903563  0.161558
Q2FW45   26 1.18182 0.903563  0.161558
Q2FZU0   39 1.73333 0.903563  0.161558
Q2FWZ0   41 1.82222 0.903563  0.161558
Q2G2H5   19 0.844444 -1.27278  0.943444
Q2FYG9   38 1.68889 0.903563  0.161558
Q2G2X6   29 1.28889 0.903563  0.161558
Q2G155   26 1.15556 0.903563  0.161558
Q2FXY9   27 1.2 0.903563  0.161558
Q2FZ37   34 1.51111 0.903563  0.161558
Q2FVI7   31 1.37778 0.903563  0.161558
Q2FYS1   36 1.6 0.903563  0.161558
Q2FXL5   41 1.82222 0.903563  0.161558
Q2G1J4   31 1.37778 0.903563  0.161558
Q2FWZ3   32 1.42222 0.903563  0.161558
Q2G2P7   26 1.15556 0.903563  0.161558
Q2FVH3   38 1.68889 0.903563  0.161558
Q2FZ31   39 1.73333 0.903563  0.161558
Q2G283   30 1.33333 0.903563  0.161558
Q2FZ66   35 1.55556 0.903563  0.161558
Q2FWY7   11 0.488889 -1.27278  0.943444
Q2G1F9   29 1.28889 0.903563  0.161558
Q2FZJ4   50 2.22222 3.07991  0.0107511
Q2FZQ1   17 0.755556 -1.27278  0.943444
Q2FY80   25 1.11111 0.903563  0.161558
Q2G2D4   19 0.844444 -1.27278  0.943444
Q2FYP1   33 1.46667 0.903563  0.161558
Q2FYF9   17 0.755556 -1.27278  0.943444
Q2G0B3   29 1.28889 0.903563  0.161558
Q2FUT8   30 1.33333 0.903563  0.161558
Q2FYR1   35 1.55556 0.903563  0.161558
Q2FYL3   28 1.24444 0.903563  0.161558
Q2FVG4   17 0.755556 -1.27278  0.943444
Q2FVP8   22 0.977778 -1.27278  0.943444
Q2FZ28   29 1.26087 0.903563  0.161558
Q2G1F0   34 1.47826 0.903563  0.161558
P95689   42 1.82609 0.903563  0.161558
Q2FYH6   50 2.17391 3.07991  0.0107511
Q2FXD1   30 1.30435 0.903563  0.161558
Q2G0X5   34 1.47826 0.903563  0.161558
Q2FXN8   14 0.608696 -1.27278  0.943444
Q2G0N0   34 1.47826 0.903563  0.161558
Q2G268   37 1.6087 0.903563  0.161558
Q2FV61   33 1.43478 0.903563  0.161558
Q2FXL7   31 1.34783 0.903563  0.161558
Q2FUR5   28 1.21739 0.903563  0.161558
Q2FXV6   26 1.13043 0.903563  0.161558
Q2G2C5   26 1.13043 0.903563  0.161558
Q2FVJ6   31 1.34783 0.903563  0.161558
Q2G1Y4   33 1.43478 0.903563  0.161558
Q2FVI0   12 0.521739 -1.27278  0.943444
Q2FXJ8   28 1.21739 0.903563  0.161558
Q2FZU7   27 1.17391 0.903563  0.161558
Q2G2X4   31 1.34783 0.903563  0.161558
Q2FZA8   33 1.43478 0.903563  0.161558
Q2FW96   31 1.34783 0.903563  0.161558
Q2FYV4   30 1.30435 0.903563  0.161558
O07325   34 1.47826 0.903563  0.161558
Q2G1C1   31 1.34783 0.903563  0.161558
Q2FZR9   29 1.26087 0.903563  0.161558
Q2FVW3   29 1.26087 0.903563  0.161558
Q2G124   36 1.56522 0.903563  0.161558
P0C0V7   29 1.26087 0.903563  0.161558
Q2FX52   29 1.23404 0.903563  0.161558
Q2G2C7   28 1.19149 0.903563  0.161558
Q2G2D5   29 1.23404 0.903563  0.161558
Q2FXQ7   26 1.10638 0.903563  0.161558
Q2FZW0   28 1.19149 0.903563  0.161558
Q2FVG3   35 1.48936 0.903563  0.161558
Q2FXR4   32 1.3617 0.903563  0.161558
Q2FZ67   29 1.23404 0.903563  0.161558
Q2G243   29 1.23404 0.903563  0.161558
Q2FV76   35 1.48936 0.903563  0.161558
Q2FVZ4   37 1.57447 0.903563  0.161558
Q2FWC5   40 1.70213 0.903563  0.161558
Q2FZY3   29 1.23404 0.903563  0.161558
Q2FWH5   28 1.19149 0.903563  0.161558
Q2G241   28 1.19149 0.903563  0.161558
Q2FV35   28 1.19149 0.903563  0.161558
Q2G0T5   23 0.978723 -1.27278  0.943444
Q2G1A9   26 1.10638 0.903563  0.161558
Q2FYU7   38 1.61702 0.903563  0.161558
Q2G2E0   13 0.553191 -1.27278  0.943444
Q2FVT6   32 1.3617 0.903563  0.161558
Q2G0D7   27 1.14894 0.903563  0.161558
Q2G1M6   32 1.3617 0.903563  0.161558
Q2G0A6   21 0.893617 -1.27278  0.943444
Q2FUY6   30 1.2766 0.903563  0.161558
Q2FYJ2   32 1.3617 0.903563  0.161558
Q2G2E5   34 1.41667 0.903563  0.161558
Q2G2P5   41 1.70833 0.903563  0.161558
Q2G1R6   28 1.16667 0.903563  0.161558
Q2FYF0   32 1.33333 0.903563  0.161558
Q2FVH8   22 0.916667 -1.27278  0.943444
Q2FUU3   27 1.125 0.903563  0.161558
Q2FVG8   34 1.41667 0.903563  0.161558
Q9ZAH5   28 1.16667 0.903563  0.161558
Q2G2U0   29 1.20833 0.903563  0.161558
Q2FYR4   29 1.20833 0.903563  0.161558
Q2G256   27 1.125 0.903563  0.161558
Q2FVY0   24 1 0.903563  0.161558
Q2G0Q2   31 1.29167 0.903563  0.161558
Q2G0R2   27 1.125 0.903563  0.161558
Q2G0Q3   43 1.79167 0.903563  0.161558
Q2FWZ9   35 1.45833 0.903563  0.161558
Q53705   42 1.75 0.903563  0.161558
Q2G2U3   40 1.66667 0.903563  0.161558
Q2FYY6   38 1.58333 0.903563  0.161558
Q2FWL3   31 1.29167 0.903563  0.161558
Q2FY50   33 1.375 0.903563  0.161558
Q2FXN4   42 1.75 0.903563  0.161558
Q2G179   34 1.41667 0.903563  0.161558
Q2G1L6   25 1.04167 0.903563  0.161558
Q2FXU4   50 2.08333 3.07991  0.0107511
Q2G1E9   45 1.875 0.903563  0.161558
Q2G232   39 1.625 0.903563  0.161558
Q2FXH9   28 1.16667 0.903563  0.161558
Q2G0X3   21 0.875 -1.27278  0.943444
Q2FXD0   32 1.33333 0.903563  0.161558
Q2G0G3   27 1.125 0.903563  0.161558
Q2FWW3   31 1.29167 0.903563  0.161558
Q2FYG0   35 1.42857 0.903563  0.161558
Q2FZS9   22 0.897959 -1.27278  0.943444
Q2FYS2   36 1.46939 0.903563  0.161558
Q2G2U4   31 1.26531 0.903563  0.161558
Q2FWJ9   32 1.30612 0.903563  0.161558
Q2FWF0   29 1.18367 0.903563  0.161558
Q2FXR9   35 1.42857 0.903563  0.161558
Q2FZV7   29 1.18367 0.903563  0.161558
Q2G1W0   38 1.55102 0.903563  0.161558
Q2G2I0   28 1.14286 0.903563  0.161558
Q2G153   28 1.14286 0.903563  0.161558
Q2FWD7   31 1.26531 0.903563  0.161558
Q2FY15   28 1.14286 0.903563  0.161558
Q2FV54   22 0.897959 -1.27278  0.943444
Q2FZ74   33 1.34694 0.903563  0.161558
Q2FYV5   29 1.18367 0.903563  0.161558
Q2G2I1   27 1.10204 0.903563  0.161558
Q2FXZ6   27 1.10204 0.903563  0.161558
Q2G0U0   33 1.34694 0.903563  0.161558
Q2G0Y6   29 1.18367 0.903563  0.161558
Q2FXJ0   37 1.5102 0.903563  0.161558
Q2FY43   36 1.44 0.903563  0.161558
Q2FWM1   31 1.24 0.903563  0.161558
Q2FVJ1   28 1.12 0.903563  0.161558
Q2G0K3   26 1.04 0.903563  0.161558
Q2FY66   37 1.48 0.903563  0.161558
Q2FW99   18 0.72 -1.27278  0.943444
Q2FV10   31 1.24 0.903563  0.161558
Q2FXJ5   30 1.2 0.903563  0.161558
Q2FX69   16 0.64 -1.27278  0.943444
Q2G0B2   30 1.2 0.903563  0.161558
Q2FX14   30 1.2 0.903563  0.161558
Q2FYD8   28 1.12 0.903563  0.161558
Q2FWE5   37 1.48 0.903563  0.161558
Q2G2A3   36 1.44 0.903563  0.161558
Q2FZH8   33 1.32 0.903563  0.161558
Q2FX51   30 1.2 0.903563  0.161558
Q2FWE8   31 1.24 0.903563  0.161558
Q2G088   35 1.4 0.903563  0.161558
Q2G028   31 1.21569 0.903563  0.161558
Q2G1S3   31 1.21569 0.903563  0.161558
Q2FYN4   25 0.980392 -1.27278  0.943444
Q2FX86   31 1.21569 0.903563  0.161558
Q2G2S8   32 1.2549 0.903563  0.161558
Q2FUW8   36 1.41176 0.903563  0.161558
Q2FWD4   31 1.21569 0.903563  0.161558
Q2FVH6   33 1.29412 0.903563  0.161558
Q2G029   31 1.21569 0.903563  0.161558
Q2G1R5   25 0.980392 -1.27278  0.943444
Q2FX65   8 0.313725 -1.27278  0.943444
Q2FZV6   35 1.37255 0.903563  0.161558
Q2G1P1   36 1.41176 0.903563  0.161558
Q2FVU4   35 1.37255 0.903563  0.161558
Q2FVT5   46 1.80392 0.903563  0.161558
Q2G2H4   30 1.17647 0.903563  0.161558
Q2FZ58   40 1.56863 0.903563  0.161558
Q2FVJ2   31 1.21569 0.903563  0.161558
Q2FXW5   25 0.980392 -1.27278  0.943444
Q2FWK1   33 1.29412 0.903563  0.161558
Q2G031   29 1.13725 0.903563  0.161558
Q2G0U1   33 1.29412 0.903563  0.161558
Q2FW46   43 1.68627 0.903563  0.161558
Q2FZY5   34 1.33333 0.903563  0.161558
Q2FZI5   42 1.61538 0.903563  0.161558
Q2FYR9   36 1.38462 0.903563  0.161558
Q2FZ92   28 1.07692 0.903563  0.161558
Q2G1D5   26 1 0.903563  0.161558
Q2FXM2   25 0.961538 -1.27278  0.943444
Q2FVM2   35 1.34615 0.903563  0.161558
Q2FZN2   29 1.11538 0.903563  0.161558
Q2G1U8   26 1 0.903563  0.161558
Q2FVS7   31 1.19231 0.903563  0.161558
Q2FWB5   23 0.884615 -1.27278  0.943444
Q2FXX1   39 1.5 0.903563  0.161558
Q2G2J9   34 1.30769 0.903563  0.161558
Q2G0Y7   29 1.11538 0.903563  0.161558
Q2FW81   31 1.19231 0.903563  0.161558
Q2FWK3   29 1.11538 0.903563  0.161558
Q2FY34   29 1.11538 0.903563  0.161558
Q2FXF8   26 1 0.903563  0.161558
Q2FXI9   30 1.15385 0.903563  0.161558
Q05615   28 1.0566 0.903563  0.161558
Q2FUW4   32 1.20755 0.903563  0.161558
Q2FVF4   24 0.90566 -1.27278  0.943444
Q2FWI3   33 1.24528 0.903563  0.161558
Q2FWG8   32 1.20755 0.903563  0.161558
Q2G0R0   26 0.981132 -1.27278  0.943444
Q2G0I4   29 1.09434 0.903563  0.161558
Q2FV67   32 1.20755 0.903563  0.161558
Q2G091   33 1.24528 0.903563  0.161558
Q2G1U1   34 1.28302 0.903563  0.161558
Q2FUX7   29 1.09434 0.903563  0.161558
Q2FY51   36 1.35849 0.903563  0.161558
Q2FYP2   35 1.32075 0.903563  0.161558
Q2G0F8   27 1.01887 0.903563  0.161558
Q2FXH5   27 1.01887 0.903563  0.161558
Q2G193   34 1.28302 0.903563  0.161558
Q2FWD6   32 1.20755 0.903563  0.161558
Q2FZ98   27 1 0.903563  0.161558
Q2FYQ2   21 0.777778 -1.27278  0.943444
Q2FWL5   27 1 0.903563  0.161558
Q2FV16   29 1.07407 0.903563  0.161558
Q2FWX9   26 0.962963 -1.27278  0.943444
Q2G1J0   29 1.07407 0.903563  0.161558
Q2G235   32 1.18519 0.903563  0.161558
Q2FXK1   40 1.48148 0.903563  0.161558
Q2FWF4   28 1.03704 0.903563  0.161558
Q2FZC8   31 1.14815 0.903563  0.161558
Q2FZQ4   29 1.07407 0.903563  0.161558
O52582   30 1.11111 0.903563  0.161558
Q2FZI6   41 1.51852 0.903563  0.161558
Q2FUW7   35 1.2963 0.903563  0.161558
Q2G2M9   28 1.03704 0.903563  0.161558
Q2FZD0   30 1.11111 0.903563  0.161558
Q2FWK7   32 1.18519 0.903563  0.161558
Q2FWU4   18 0.666667 -1.27278  0.943444
Q2FUX4   28 1.03704 0.903563  0.161558
Q2G2V3   30 1.11111 0.903563  0.161558
O05204   39 1.44444 0.903563  0.161558
Q2FYC2   28 1.01818 0.903563  0.161558
Q2FZP6   30 1.09091 0.903563  0.161558
Q2G0L2   37 1.34545 0.903563  0.161558
Q2FZV1   14 0.509091 -1.27278  0.943444
Q2FVQ5   33 1.2 0.903563  0.161558
Q2FZW6   30 1.09091 0.903563  0.161558
Q2FZI3   29 1.05455 0.903563  0.161558
Q2G219   36 1.30909 0.903563  0.161558
Q2FZR2   34 1.23636 0.903563  0.161558
Q2FXZ2   32 1.16364 0.903563  0.161558
Q2FYC6   29 1.05455 0.903563  0.161558
Q2FYZ5   39 1.39286 0.903563  0.161558
Q2FWN4   26 0.928571 -1.27278  0.943444
Q2G221   30 1.07143 0.903563  0.161558
Q2FZX5   30 1.07143 0.903563  0.161558
Q2FUW3   32 1.14286 0.903563  0.161558
Q2G2H3   36 1.28571 0.903563  0.161558
Q2FY08   35 1.25 0.903563  0.161558
Q2FXU5   37 1.32143 0.903563  0.161558
Q2G1F8   32 1.14286 0.903563  0.161558
Q2FYW4   31 1.10714 0.903563  0.161558
Q2G142   27 0.964286 -1.27278  0.943444
Q2G1U3   26 0.928571 -1.27278  0.943444
Q2FZ18   33 1.17857 0.903563  0.161558
Q2FV24   28 1 0.903563  0.161558
Q2G1C2   26 0.928571 -1.27278  0.943444
Q2FYZ4   34 1.21429 0.903563  0.161558
Q2FWT4   30 1.07143 0.903563  0.161558
Q2FUX1   30 1.07143 0.903563  0.161558
Q2FZG9   32 1.12281 0.903563  0.161558
Q2FVC1   33 1.15789 0.903563  0.161558
Q2FYT3   27 0.947368 -1.27278  0.943444
Q2FY82   30 1.05263 0.903563  0.161558
Q2FV02   30 1.05263 0.903563  0.161558
Q2FXJ2   31 1.08772 0.903563  0.161558
Q2FZ02   31 1.08772 0.903563  0.161558
Q2G0L3   34 1.19298 0.903563  0.161558
Q2FZH5   24 0.842105 -1.27278  0.943444
Q2FWH4   32 1.12281 0.903563  0.161558
Q2FW49   25 0.877193 -1.27278  0.943444
Q93T05   39 1.36842 0.903563  0.161558
Q2FX73   27 0.947368 -1.27278  0.943444
Q2G239   34 1.17241 0.903563  0.161558
Q2G121   30 1.03448 0.903563  0.161558
Q2FY11   27 0.931034 -1.27278  0.943444
Q2FV11   32 1.10345 0.903563  0.161558
Q2FZ05   29 1 0.903563  0.161558
Q2G253   32 1.10345 0.903563  0.161558
Q2FW98   30 1.03448 0.903563  0.161558
Q2G205   34 1.17241 0.903563  0.161558
Q2FVE7   30 1.03448 0.903563  0.161558
Q2FYD0   25 0.862069 -1.27278  0.943444
Q2FZ19   38 1.31034 0.903563  0.161558
Q2G1C7   25 0.862069 -1.27278  0.943444
Q2FV60   40 1.37931 0.903563  0.161558
Q2FY64   37 1.27586 0.903563  0.161558
Q2FZI9   44 1.51724 0.903563  0.161558
Q2FV57   33 1.11864 0.903563  0.161558
Q2FXA5   34 1.15254 0.903563  0.161558
Q2G2U8   12 0.40678 -1.27278  0.943444
Q2FZP0   31 1.05085 0.903563  0.161558
Q2FZL7   29 0.983051 -1.27278  0.943444
Q2FZR3   31 1.05085 0.903563  0.161558
Q2FWA0   34 1.15254 0.903563  0.161558
Q2G090   28 0.949153 -1.27278  0.943444
Q2G1H0   24 0.8 -1.27278  0.943444
Q2FZP4   27 0.9 -1.27278  0.943444
Q2FUX0   27 0.9 -1.27278  0.943444
Q2FV86   27 0.9 -1.27278  0.943444
Q2FV14   28 0.933333 -1.27278  0.943444
Q2FUT2   36 1.2 0.903563  0.161558
Q2FZ64   27 0.9 -1.27278  0.943444
Q2FUW1   25 0.819672 -1.27278  0.943444
Q2FWI0   29 0.95082 -1.27278  0.943444
Q2G2K5   29 0.95082 -1.27278  0.943444
Q2FWK6   31 1.01639 0.903563  0.161558
Q2G0T9   30 0.983607 -1.27278  0.943444
Q2G078   37 1.21311 0.903563  0.161558
Q2G1P3   36 1.18033 0.903563  0.161558
Q2G274   35 1.12903 0.903563  0.161558
Q2FZD4   32 1.03226 0.903563  0.161558
Q2FYS5   32 1.03226 0.903563  0.161558
Q2G1K5   29 0.935484 -1.27278  0.943444
Q2G1L5   28 0.903226 -1.27278  0.943444
Q2G1M9   32 1.03226 0.903563  0.161558
Q2FX67   26 0.83871 -1.27278  0.943444
Q2FZ32   23 0.741935 -1.27278  0.943444
Q2FWH7   25 0.806452 -1.27278  0.943444
Q2FXT8   31 0.984127 -1.27278  0.943444
Q2FUQ3   28 0.888889 -1.27278  0.943444
Q2G1Y6   31 0.984127 -1.27278  0.943444
Q2FX68   26 0.825397 -1.27278  0.943444
Q2FWD1   27 0.857143 -1.27278  0.943444
Q2FUZ8   26 0.825397 -1.27278  0.943444
Q2G1F5   36 1.14286 0.903563  0.161558
Q2G2T6   27 0.857143 -1.27278  0.943444
Q2FYD2   27 0.857143 -1.27278  0.943444
Q2FYA1   27 0.857143 -1.27278  0.943444
Q2FY21   39 1.2381 0.903563  0.161558
Q2FZD3   20 0.634921 -1.27278  0.943444
Q2G1Z4   34 1.07937 0.903563  0.161558
Q2G0S3   26 0.8125 -1.27278  0.943444
Q2FVQ3   29 0.90625 -1.27278  0.943444
Q2G2J4   26 0.8125 -1.27278  0.943444
Q2G2B8   26 0.8125 -1.27278  0.943444
Q2G0L5   14 0.4375 -1.27278  0.943444
Q2FW72   45 1.40625 0.903563  0.161558
Q2FYT8   24 0.75 -1.27278  0.943444
Q2FXM9   28 0.875 -1.27278  0.943444
Q2G1Y0   28 0.875 -1.27278  0.943444
Q2G2D0   24 0.75 -1.27278  0.943444
Q2G2M2   29 0.90625 -1.27278  0.943444
Q2G1B7   28 0.875 -1.27278  0.943444
Q2G1B8   28 0.875 -1.27278  0.943444
Q2G0M6   33 1.03125 0.903563  0.161558
Q2G1D8   31 0.953846 -1.27278  0.943444
Q2FV70   36 1.10769 0.903563  0.161558
Q2FV72   30 0.923077 -1.27278  0.943444
Q2FVB2   34 1.04615 0.903563  0.161558
Q2G122   27 0.830769 -1.27278  0.943444
Q2G1W2   36 1.09091 0.903563  0.161558
Q2FWW1   26 0.787879 -1.27278  0.943444
Q2G1F4   41 1.24242 0.903563  0.161558
Q2G093   31 0.939394 -1.27278  0.943444
Q2FXY7   29 0.878788 -1.27278  0.943444
Q2G1C6   23 0.69697 -1.27278  0.943444
Q2FZ20   31 0.939394 -1.27278  0.943444
O50581   27 0.80597 -1.27278  0.943444
Q2G1N1   31 0.925373 -1.27278  0.943444
Q2G188   23 0.676471 -1.27278  0.943444
Q2G296   24 0.705882 -1.27278  0.943444
Q2G2E9   29 0.852941 -1.27278  0.943444
Q2G294   32 0.941176 -1.27278  0.943444
Q2FWJ5   23 0.676471 -1.27278  0.943444
Q2FW03   24 0.695652 -1.27278  0.943444
Q2G0N1   27 0.782609 -1.27278  0.943444
Q2FZJ0   37 1.07246 0.903563  0.161558
Q2FYZ9   26 0.753623 -1.27278  0.943444
Q2FV74   29 0.84058 -1.27278  0.943444
Q2FXP7   35 1.01449 0.903563  0.161558
Q2FXU1   32 0.927536 -1.27278  0.943444
Q2G1M8   28 0.811594 -1.27278  0.943444
Q2FXY4   29 0.84058 -1.27278  0.943444
Q2FZ94   32 0.914286 -1.27278  0.943444
Q2FYI0   33 0.929577 -1.27278  0.943444
Q2FXT9   25 0.704225 -1.27278  0.943444
Q2G0D2   25 0.694444 -1.27278  0.943444
Q2FYB7   29 0.805556 -1.27278  0.943444
Q2FVN8   24 0.666667 -1.27278  0.943444
Q2FZ49   31 0.861111 -1.27278  0.943444
Q2FUW6   26 0.722222 -1.27278  0.943444
Q2G1P7   26 0.722222 -1.27278  0.943444
Q2FW70   32 0.876712 -1.27278  0.943444
Q2G0W1   27 0.739726 -1.27278  0.943444
Q2G024   22 0.60274 -1.27278  0.943444
Q2G1G8   30 0.821918 -1.27278  0.943444
Q2G1R9   24 0.657534 -1.27278  0.943444
O06446   26 0.712329 -1.27278  0.943444
Q2G1C9   29 0.794521 -1.27278  0.943444
Q2FXV8   25 0.675676 -1.27278  0.943444
Q2G0P5   21 0.567568 -1.27278  0.943444
Q2FV64   27 0.72 -1.27278  0.943444
Q2FV87   34 0.894737 -1.27278  0.943444
Q2G1K9   23 0.597403 -1.27278  0.943444
Q2G266   24 0.623377 -1.27278  0.943444
Q59801   30 0.769231 -1.27278  0.943444
Q2FXH2   26 0.666667 -1.27278  0.943444
Q53727   25 0.632911 -1.27278  0.943444
Q2G2Q0   20 0.506329 -1.27278  0.943444
Q2FZD8   24 0.6 -1.27278  0.943444
Q2FYS4   22 0.55 -1.27278  0.943444
Q2G1G2   33 0.825 -1.27278  0.943444
Q2FXV9   28 0.691358 -1.27278  0.943444
Q2G0L4   17 0.419753 -1.27278  0.943444
Q2FXR8   24 0.592593 -1.27278  0.943444
Q2FYJ0   28 0.691358 -1.27278  0.943444
Q2FZS8   26 0.634146 -1.27278  0.943444
Q2FXN9   26 0.619048 -1.27278  0.943444
Q2FYM1   29 0.690476 -1.27278  0.943444
Q2FVZ5   27 0.642857 -1.27278  0.943444
Q2FVL8   25 0.588235 -1.27278  0.943444
Q2FZ40   27 0.635294 -1.27278  0.943444
Q2FYH5   22 0.511628 -1.27278  0.943444
Q2FXB3   24 0.545455 -1.27278  0.943444
Q2FYS9   27 0.6 -1.27278  0.943444
Q2G1Q4   21 0.466667 -1.27278  0.943444
Q2FVC3   25 0.555556 -1.27278  0.943444
Q2G046   27 0.593407 -1.27278  0.943444
Q2FWU3   18 0.395604 -1.27278  0.943444
Q2FZ72   26 0.571429 -1.27278  0.943444
Q2FZ82   23 0.505495 -1.27278  0.943444
Q9F1K0   25 0.531915 -1.27278  0.943444
Q2FVV9   23 0.469388 -1.27278  0.943444
Q2FZT6   20 0.40404 -1.27278  0.943444
Q2FWU5   16 0.323232 -1.27278  0.943444
Q2FYC8   22 0.44 -1.27278  0.943444
Q2FZK7   20 0.392157 -1.27278  0.943444
Q2G2C1   27 0.529412 -1.27278  0.943444
Q2FZT5   20 0.380952 -1.27278  0.943444
Q2G0R8   21 0.396226 -1.27278  0.943444
Q2FW95   22 0.415094 -1.27278  0.943444
Q2G0N5   21 0.381818 -1.27278  0.943444
P47768   22 0.392857 -1.27278  0.943444
Q2FXH4   21 0.371681 -1.27278  0.943444
Q2FVM1   27 0.477876 -1.27278  0.943444
```
