## Supplementary Data 3 for "Mining folded proteomes in the era of accurate structure prediction": PF14033.output

```
# cudaSaTabsearch LTYPE = T LORDER = F LSOLN = F
# QUERY ID = PF14033 
# DBFILE = ./tableaux.ascii.DB                                                             
Q2G0V6   0 0 -1.27278 0.943444
Q2G075   0 0 -1.27278 0.943444
Q2G083   0 0 -1.27278 0.943444
Q2FZN3   0 0 -1.27278 0.943444
Q2FY90   0 0 -1.27278 0.943444
Q2FX91   0 0 -1.27278 0.943444
Q2FX54   0 0 -1.27278 0.943444
Q2FYQ4   0 0 -1.27278 0.943444
Q2G284   0 0 -1.27278 0.943444
Q2G0S4   0 0 -1.27278 0.943444
Q2FWM3   0 0 -1.27278 0.943444
Q2FX81   0 0 -1.27278 0.943444
Q2FXC6   0 0 -1.27278 0.943444
Q2FWJ7   0 0 -1.27278 0.943444
Q2FYJ9   0 0 -1.27278 0.943444
Q2G2E6   0 0 -1.27278 0.943444
Q2FWV0   0 0 -1.27278 0.943444
Q2FZC3   0 0 -1.27278 0.943444
Q2FVH9   0 0 -1.27278 0.943444
Q2FXQ5   0 0 -1.27278 0.943444
Q2FZU4   0 0 -1.27278 0.943444
Q2FYF8   0 0 -1.27278 0.943444
Q2FUR4   0 0 -1.27278 0.943444
Q2FYI2   0 0 -1.27278 0.943444
Q2FYY2   0 0 -1.27278 0.943444
Q2FW58   0 0 -1.27278 0.943444
P0C7Z3   0 0 -1.27278 0.943444
Q2G0T2   0 0 -1.27278 0.943444
Q2G1G9   0 0 -1.27278 0.943444
Q2FVJ0   0 0 -1.27278 0.943444
Q2FZ80   0 0 -1.27278 0.943444
Q2G1R4   0 0 -1.27278 0.943444
Q2FW02   0 0 -1.27278 0.943444
Q2G1X3   0 0 -1.27278 0.943444
Q2FWW4   0 0 -1.27278 0.943444
Q2FZE1   0 0 -1.27278 0.943444
Q2FY31   0 0 -1.27278 0.943444
Q2G018   0 0 -1.27278 0.943444
Q2FZI0   0 0 -1.27278 0.943444
Q2FUZ7   0 0 -1.27278 0.943444
Q2G250   0 0 -1.27278 0.943444
Q2FWU8   0 0 -1.27278 0.943444
Q2FYX5   0 0 -1.27278 0.943444
Q2FZY2   0 0 -1.27278 0.943444
Q2FZX8   0 0 -1.27278 0.943444
Q2FUY8   0 0 -1.27278 0.943444
Q2FV73   0 0 -1.27278 0.943444
Q2G0C5   0 0 -1.27278 0.943444
Q2FZ52   0 0 -1.27278 0.943444
Q2FVK6   0 0 -1.27278 0.943444
Q2G0Z3   0 0 -1.27278 0.943444
Q2FZJ8   0 0 -1.27278 0.943444
Q2FY57   0 0 -1.27278 0.943444
Q2G0W3   0 0 -1.27278 0.943444
Q2G0I2   0 0 -1.27278 0.943444
Q2FYX1   0 0 -1.27278 0.943444
Q2G0H2   0 0 -1.27278 0.943444
Q2FWJ8   0 0 -1.27278 0.943444
Q2FWZ7   0 0 -1.27278 0.943444
Q2FV04   0 0 -1.27278 0.943444
Q2G0H6   0 0 -1.27278 0.943444
Q2G291   0 0 -1.27278 0.943444
Q2G1A7   0 0 -1.27278 0.943444
Q2FVS8   0 0 -1.27278 0.943444
Q2FZ26   0 0 -1.27278 0.943444
Q2FXJ3   0 0 -1.27278 0.943444
Q2G231   0 0 -1.27278 0.943444
Q2G2N0   0 0 -1.27278 0.943444
Q2G2I2   0 0 -1.27278 0.943444
Q2FYU3   0 0 -1.27278 0.943444
Q2FWY5   0 0 -1.27278 0.943444
Q2G2E3   0 0 -1.27278 0.943444
Q2FV09   0 0 -1.27278 0.943444
Q2FX72   0 0 -1.27278 0.943444
Q2FWA3   0 0 -1.27278 0.943444
Q2FWF2   0 0 -1.27278 0.943444
Q2G0E4   0 0 -1.27278 0.943444
Q2G251   0 0 -1.27278 0.943444
P0C818   0 0 -1.27278 0.943444
Q2FXQ2   0 0 -1.27278 0.943444
Q2FXD4   0 0 -1.27278 0.943444
Q2G014   0 0 -1.27278 0.943444
Q2FWI9   0 0 -1.27278 0.943444
Q2FX79   0 0 -1.27278 0.943444
Q2FVP7   0 0 -1.27278 0.943444
Q2FZN4   0 0 -1.27278 0.943444
Q2FWU6   0 0 -1.27278 0.943444
Q2G2Y1   0 0 -1.27278 0.943444
Q2FYF6   0 0 -1.27278 0.943444
Q2FXK0   0 0 -1.27278 0.943444
Q2FVI9   0 0 -1.27278 0.943444
Q2G246   0 0 -1.27278 0.943444
Q2G053   0 0 -1.27278 0.943444
Q2FWK8   0 0 -1.27278 0.943444
Q2FXL8   0 0 -1.27278 0.943444
Q2G0Q4   0 0 -1.27278 0.943444
Q2FVB7   0 0 -1.27278 0.943444
Q2FYD6   0 0 -1.27278 0.943444
Q2FXK9   0 0 -1.27278 0.943444
Q2FV78   0 0 -1.27278 0.943444
Q2FXG4   0 0 -1.27278 0.943444
Q2G0C8   0 0 -1.27278 0.943444
Q2FWU9   0 0 -1.27278 0.943444
Q2FUX2   0 0 -1.27278 0.943444
Q2FYI8   0 0 -1.27278 0.943444
Q2FXA1   0 0 -1.27278 0.943444
Q2FV49   0 0 -1.27278 0.943444
Q2G1S0   0 0 -1.27278 0.943444
Q2G0G0   0 0 -1.27278 0.943444
P0C805   0 0 -1.27278 0.943444
Q2FWV9   0 0 -1.27278 0.943444
Q2G152   0 0 -1.27278 0.943444
Q2FX48   0 0 -1.27278 0.943444
Q2FXS5   0 0 -1.27278 0.943444
Q2FWL4   0 0 -1.27278 0.943444
P0C7Y1   0 0 -1.27278 0.943444
Q2FXA2   0 0 -1.27278 0.943444
Q2FY96   0 0 -1.27278 0.943444
Q2FVJ3   0 0 -1.27278 0.943444
Q2FZ24   0 0 -1.27278 0.943444
Q2G1X4   0 0 -1.27278 0.943444
Q2FYM6   0 0 -1.27278 0.943444
Q2FWX6   0 0 -1.27278 0.943444
Q2G1D2   0 0 -1.27278 0.943444
Q2FWC0   0 0 -1.27278 0.943444
Q2FZG7   0 0 -1.27278 0.943444
Q2G2P1   0 0 -1.27278 0.943444
Q2G1M4   0 0 -1.27278 0.943444
Q2FX29   0 0 -1.27278 0.943444
Q2FUZ3   0 0 -1.27278 0.943444
Q2FVZ9   0 0 -1.27278 0.943444
Q2G2N3   0 0 -1.27278 0.943444
Q2G237   0 0 -1.27278 0.943444
Q2FXN5   0 0 -1.27278 0.943444
Q2FYP7   0 0 -1.27278 0.943444
Q2FWC8   0 0 -1.27278 0.943444
Q2G209   0 0 -1.27278 0.943444
Q2FXX7   0 0 -1.27278 0.943444
Q2FV05   0 0 -1.27278 0.943444
Q2FWM8   0 0 -1.27278 0.943444
Q2FV00   0 0 -1.27278 0.943444
Q2FZF2   0 0 -1.27278 0.943444
Q2FV80   0 0 -1.27278 0.943444
Q2FZZ7   0 0 -1.27278 0.943444
Q2FWH8   0 0 -1.27278 0.943444
Q2FVS5   0 0 -1.27278 0.943444
Q2FWY0   0 0 -1.27278 0.943444
Q2FZM3   0 0 -1.27278 0.943444
Q2FZW8   0 0 -1.27278 0.943444
Q2FVY7   0 0 -1.27278 0.943444
Q2FXJ1   0 0 -1.27278 0.943444
Q2G0T7   0 0 -1.27278 0.943444
Q2FW40   0 0 -1.27278 0.943444
Q2FYU9   0 0 -1.27278 0.943444
Q2FUR0   0 0 -1.27278 0.943444
Q2G215   0 0 -1.27278 0.943444
Q2G169   0 0 -1.27278 0.943444
Q2G034   0 0 -1.27278 0.943444
Q2FUV8   1 0.0666667 -1.27278 0.943444
Q2FW44   2 0.133333 -1.27278 0.943444
Q2FYJ8   0 0 -1.27278 0.943444
Q2FVR6   2 0.133333 -1.27278 0.943444
Q2G183   2 0.133333 -1.27278 0.943444
Q2G0S1   2 0.133333 -1.27278 0.943444
Q2FX83   0 0 -1.27278 0.943444
Q2FYF7   2 0.133333 -1.27278 0.943444
Q2G166   2 0.133333 -1.27278 0.943444
Q2FX20   2 0.133333 -1.27278 0.943444
Q2G020   2 0.133333 -1.27278 0.943444
Q2FVC0   2 0.133333 -1.27278 0.943444
Q2FVD1   0 0 -1.27278 0.943444
Q2FWH1   2 0.133333 -1.27278 0.943444
Q2FYX2   2 0.133333 -1.27278 0.943444
Q2FZB5   2 0.133333 -1.27278 0.943444
Q2G0G8   2 0.133333 -1.27278 0.943444
P0A0I4   2 0.133333 -1.27278 0.943444
Q2G2C6   2 0.133333 -1.27278 0.943444
Q2FVB1   2 0.133333 -1.27278 0.943444
Q2FYN1   2 0.133333 -1.27278 0.943444
Q2FV79   1 0.0666667 -1.27278 0.943444
Q2FVU9   1 0.0666667 -1.27278 0.943444
Q2G0W5   2 0.133333 -1.27278 0.943444
Q2FW60   2 0.133333 -1.27278 0.943444
Q2G269   2 0.133333 -1.27278 0.943444
Q2FZS1   2 0.133333 -1.27278 0.943444
Q2G1Y3   2 0.133333 -1.27278 0.943444
Q2FWA4   2 0.133333 -1.27278 0.943444
Q2G0C0   2 0.133333 -1.27278 0.943444
Q2G2J6   0 0 -1.27278 0.943444
Q2G1R2   2 0.133333 -1.27278 0.943444
Q2FXY8   2 0.133333 -1.27278 0.943444
Q2FYL2   2 0.133333 -1.27278 0.943444
Q2FYS3   0 0 -1.27278 0.943444
Q2FXS0   2 0.133333 -1.27278 0.943444
Q2FWA7   0 0 -1.27278 0.943444
Q2FWV8   2 0.133333 -1.27278 0.943444
Q2G279   2 0.133333 -1.27278 0.943444
Q2FYB5   2 0.133333 -1.27278 0.943444
Q2G175   2 0.133333 -1.27278 0.943444
Q2FZ07   2 0.133333 -1.27278 0.943444
Q2FVG7   2 0.133333 -1.27278 0.943444
Q2G2P3   1 0.0666667 -1.27278 0.943444
Q2FZA3   2 0.133333 -1.27278 0.943444
Q2FYE1   2 0.133333 -1.27278 0.943444
Q2G2F8   0 0 -1.27278 0.943444
Q2FWS8   0 0 -1.27278 0.943444
Q2FXD8   2 0.133333 -1.27278 0.943444
Q2FX46   1 0.0666667 -1.27278 0.943444
Q2FYB4   1 0.0666667 -1.27278 0.943444
Q2FYC0   1 0.0666667 -1.27278 0.943444
Q2FUY5   2 0.133333 -1.27278 0.943444
Q2FYF2   0 0 -1.27278 0.943444
Q2G0R4   2 0.133333 -1.27278 0.943444
Q2G1L1   2 0.133333 -1.27278 0.943444
Q2FYB0   2 0.133333 -1.27278 0.943444
Q2FWW5   1 0.0666667 -1.27278 0.943444
Q2FX04   2 0.133333 -1.27278 0.943444
Q2FV33   1 0.0666667 -1.27278 0.943444
Q2FUX6   2 0.133333 -1.27278 0.943444
Q2FVP5   0 0 -1.27278 0.943444
Q2G0W7   1 0.0666667 -1.27278 0.943444
Q2FXV1   2 0.133333 -1.27278 0.943444
Q2G096   2 0.133333 -1.27278 0.943444
Q2FV68   2 0.133333 -1.27278 0.943444
Q2FVY6   2 0.133333 -1.27278 0.943444
Q2FYY0   2 0.133333 -1.27278 0.943444
Q2G005   1 0.0666667 -1.27278 0.943444
Q2G2B4   2 0.133333 -1.27278 0.943444
Q2FVZ7   1 0.0666667 -1.27278 0.943444
Q2FW55   2 0.133333 -1.27278 0.943444
Q2FV92   2 0.133333 -1.27278 0.943444
Q2FYV9   2 0.133333 -1.27278 0.943444
Q2FW74   2 0.133333 -1.27278 0.943444
Q2FVK9   1 0.0666667 -1.27278 0.943444
Q2FZA4   1 0.0666667 -1.27278 0.943444
Q2FV25   0 0 -1.27278 0.943444
Q2FYG8   1 0.0666667 -1.27278 0.943444
Q2G216   2 0.133333 -1.27278 0.943444
Q2FZ69   2 0.133333 -1.27278 0.943444
Q2FV97   1 0.0666667 -1.27278 0.943444
Q2FZ95   2 0.133333 -1.27278 0.943444
Q2FZN8   2 0.133333 -1.27278 0.943444
Q2FZG2   2 0.133333 -1.27278 0.943444
Q2G259   1 0.0666667 -1.27278 0.943444
Q2FYB6   2 0.133333 -1.27278 0.943444
Q2FZD1   2 0.133333 -1.27278 0.943444
Q2FYT6   1 0.0666667 -1.27278 0.943444
Q2G0Y2   2 0.133333 -1.27278 0.943444
Q2FWZ1   2 0.133333 -1.27278 0.943444
Q2FVC8   1 0.0666667 -1.27278 0.943444
Q2G2H1   1 0.0666667 -1.27278 0.943444
Q2FY47   2 0.133333 -1.27278 0.943444
Q2FX78   2 0.133333 -1.27278 0.943444
Q2FX47   2 0.133333 -1.27278 0.943444
Q2FZA7   2 0.133333 -1.27278 0.943444
Q2FV32   1 0.0666667 -1.27278 0.943444
Q2FYE6   0 0 -1.27278 0.943444
Q2FZ41   2 0.133333 -1.27278 0.943444
Q2FYG3   1 0.0666667 -1.27278 0.943444
Q2FX01   2 0.133333 -1.27278 0.943444
Q2FXU6   2 0.133333 -1.27278 0.943444
Q2FYL7   2 0.133333 -1.27278 0.943444
Q2FWQ3   2 0.133333 -1.27278 0.943444
Q2FZY9   2 0.133333 -1.27278 0.943444
Q2FV50   2 0.133333 -1.27278 0.943444
Q2FUY7   2 0.133333 -1.27278 0.943444
Q2FXP6   2 0.133333 -1.27278 0.943444
Q2G1S9   1 0.0666667 -1.27278 0.943444
Q2FX18   1 0.0666667 -1.27278 0.943444
Q2FYU0   0 0 -1.27278 0.943444
Q2FXZ7   4 0.258065 -1.27278 0.943444
Q2G051   3 0.193548 -1.27278 0.943444
Q2FWS3   4 0.258065 -1.27278 0.943444
Q2FW14   4 0.258065 -1.27278 0.943444
Q2FYD7   4 0.258065 -1.27278 0.943444
Q9RQP8   5 0.322581 -1.27278 0.943444
Q2FZK2   3 0.193548 -1.27278 0.943444
Q2FWI7   4 0.258065 -1.27278 0.943444
Q2G182   4 0.258065 -1.27278 0.943444
Q2FYT7   4 0.258065 -1.27278 0.943444
Q2FV46   4 0.258065 -1.27278 0.943444
Q2FY58   1 0.0645161 -1.27278 0.943444
Q2FX06   1 0.0645161 -1.27278 0.943444
Q2FZH0   3 0.193548 -1.27278 0.943444
Q2FUZ4   6 0.387097 -1.27278 0.943444
Q2G102   3 0.193548 -1.27278 0.943444
Q2G1R8   3 0.193548 -1.27278 0.943444
Q2G2J1   4 0.258065 -1.27278 0.943444
Q2FX71   5 0.322581 -1.27278 0.943444
Q2FUZ5   2 0.129032 -1.27278 0.943444
Q2FYP5   3 0.193548 -1.27278 0.943444
Q2G048   0 0 -1.27278 0.943444
Q2FUQ0   3 0.193548 -1.27278 0.943444
Q2FWS7   6 0.387097 -1.27278 0.943444
Q2FV65   2 0.129032 -1.27278 0.943444
Q2G125   1 0.0645161 -1.27278 0.943444
Q2FYT2   4 0.258065 -1.27278 0.943444
Q2FVH7   2 0.129032 -1.27278 0.943444
Q2G127   3 0.193548 -1.27278 0.943444
Q2FYI5   3 0.193548 -1.27278 0.943444
Q2FYX4   6 0.387097 -1.27278 0.943444
Q2G0M3   6 0.387097 -1.27278 0.943444
Q2FW87   3 0.193548 -1.27278 0.943444
Q2G211   1 0.0645161 -1.27278 0.943444
Q2FXR5   4 0.258065 -1.27278 0.943444
Q2FWR5   5 0.322581 -1.27278 0.943444
Q2FYD5   5 0.322581 -1.27278 0.943444
Q2FY94   2 0.129032 -1.27278 0.943444
Q2G2W8   2 0.129032 -1.27278 0.943444
Q2FZL9   6 0.387097 -1.27278 0.943444
Q2FYT9   4 0.258065 -1.27278 0.943444
Q2FX44   2 0.129032 -1.27278 0.943444
Q2FXB2   2 0.129032 -1.27278 0.943444
Q2FVF6   4 0.258065 -1.27278 0.943444
Q2G2F6   1 0.0645161 -1.27278 0.943444
Q2G2C3   3 0.193548 -1.27278 0.943444
Q2FYA5   4 0.258065 -1.27278 0.943444
Q2FYB1   3 0.193548 -1.27278 0.943444
Q2G011   3 0.193548 -1.27278 0.943444
Q2FV29   1 0.0645161 -1.27278 0.943444
Q2FVW1   3 0.193548 -1.27278 0.943444
Q2FYA4   2 0.129032 -1.27278 0.943444
Q2FY26   4 0.258065 -1.27278 0.943444
Q2FXC1   4 0.258065 -1.27278 0.943444
Q2G2T0   3 0.193548 -1.27278 0.943444
Q2FY62   2 0.129032 -1.27278 0.943444
Q2G2K4   5 0.322581 -1.27278 0.943444
Q2FW65   4 0.258065 -1.27278 0.943444
Q2FY05   6 0.387097 -1.27278 0.943444
Q2FV96   3 0.193548 -1.27278 0.943444
Q2G1S7   1 0.0645161 -1.27278 0.943444
Q2FWS9   4 0.258065 -1.27278 0.943444
Q2G180   4 0.258065 -1.27278 0.943444
Q2G0L6   4 0.258065 -1.27278 0.943444
Q2G189   2 0.129032 -1.27278 0.943444
Q2FYD9   2 0.129032 -1.27278 0.943444
Q2FWM6   2 0.129032 -1.27278 0.943444
Q2FXA6   2 0.129032 -1.27278 0.943444
Q2G0U8   3 0.193548 -1.27278 0.943444
Q2FXD9   2 0.129032 -1.27278 0.943444
Q2FWF9   0 0 -1.27278 0.943444
Q2FXS3   4 0.258065 -1.27278 0.943444
Q2FXX6   2 0.129032 -1.27278 0.943444
Q2FWU2   5 0.322581 -1.27278 0.943444
Q2FXD5   4 0.258065 -1.27278 0.943444
Q2FZK8   6 0.387097 -1.27278 0.943444
Q2FV15   5 0.322581 -1.27278 0.943444
Q2FZZ5   4 0.258065 -1.27278 0.943444
Q2FW48   3 0.193548 -1.27278 0.943444
Q2FYB3   6 0.387097 -1.27278 0.943444
Q2FWT5   3 0.193548 -1.27278 0.943444
Q2FVH4   2 0.129032 -1.27278 0.943444
Q2FWP4   4 0.258065 -1.27278 0.943444
Q2FYX9   4 0.258065 -1.27278 0.943444
Q2G1U7   2 0.129032 -1.27278 0.943444
Q2FXY6   3 0.193548 -1.27278 0.943444
Q2FYT1   3 0.193548 -1.27278 0.943444
Q2G244   5 0.322581 -1.27278 0.943444
Q2FX30   1 0.0645161 -1.27278 0.943444
Q2FVZ3   2 0.129032 -1.27278 0.943444
Q2FWP5   5 0.322581 -1.27278 0.943444
Q2FX41   3 0.193548 -1.27278 0.943444
Q2G2R5   2 0.129032 -1.27278 0.943444
Q2G2S3   4 0.25 -1.27278 0.943444
Q2G004   2 0.125 -1.27278 0.943444
Q2FWV1   5 0.3125 -1.27278 0.943444
Q2G003   6 0.375 -1.27278 0.943444
Q2FZV3   4 0.25 -1.27278 0.943444
Q2G026   6 0.375 -1.27278 0.943444
Q2FXG7   2 0.125 -1.27278 0.943444
Q2FYL8   1 0.0625 -1.27278 0.943444
Q2FZB6   2 0.125 -1.27278 0.943444
Q2FZE4   7 0.4375 -1.27278 0.943444
Q2FX11   7 0.4375 -1.27278 0.943444
Q2G0Y3   8 0.5 -1.27278 0.943444
Q2FZW7   2 0.125 -1.27278 0.943444
Q2FX21   9 0.5625 -1.27278 0.943444
Q2G092   10 0.625 -1.27278 0.943444
Q2FZB7   3 0.1875 -1.27278 0.943444
Q2G0J9   8 0.5 -1.27278 0.943444
Q2G1X2   3 0.1875 -1.27278 0.943444
Q2FZD6   11 0.6875 -1.27278 0.943444
Q2FW67   7 0.4375 -1.27278 0.943444
Q2G111   8 0.5 -1.27278 0.943444
Q2G2Y4   5 0.3125 -1.27278 0.943444
Q2FY38   3 0.1875 -1.27278 0.943444
Q2FWJ0   5 0.3125 -1.27278 0.943444
Q2G2T5   5 0.3125 -1.27278 0.943444
Q2FVG6   4 0.25 -1.27278 0.943444
Q2G1V8   6 0.375 -1.27278 0.943444
Q2G1L0   2 0.125 -1.27278 0.943444
Q2FXD6   6 0.375 -1.27278 0.943444
P0C948   3 0.1875 -1.27278 0.943444
Q2G1M2   5 0.3125 -1.27278 0.943444
Q2FVW8   5 0.3125 -1.27278 0.943444
Q2FX24   3 0.1875 -1.27278 0.943444
Q2FWS4   6 0.375 -1.27278 0.943444
Q2FYQ3   3 0.1875 -1.27278 0.943444
Q2G254   7 0.4375 -1.27278 0.943444
Q2FWB4   2 0.125 -1.27278 0.943444
Q2FUP8   4 0.25 -1.27278 0.943444
Q2FZC2   4 0.25 -1.27278 0.943444
Q2FYE4   8 0.5 -1.27278 0.943444
Q2FWS2   5 0.3125 -1.27278 0.943444
Q2FY03   4 0.25 -1.27278 0.943444
Q2FVS6   5 0.3125 -1.27278 0.943444
Q2FXV2   2 0.125 -1.27278 0.943444
Q2G2L6   3 0.1875 -1.27278 0.943444
Q2G2I5   4 0.25 -1.27278 0.943444
Q2FYA2   6 0.375 -1.27278 0.943444
Q2FWV7   2 0.125 -1.27278 0.943444
Q2FXE7   5 0.3125 -1.27278 0.943444
Q2G0J6   4 0.25 -1.27278 0.943444
Q2FUU4   10 0.625 -1.27278 0.943444
Q2FVJ4   4 0.25 -1.27278 0.943444
Q2FZM9   3 0.1875 -1.27278 0.943444
Q2FZ51   6 0.375 -1.27278 0.943444
Q2FY22   9 0.5625 -1.27278 0.943444
Q2G2Q1   6 0.375 -1.27278 0.943444
Q2G109   5 0.3125 -1.27278 0.943444
Q2G1D6   6 0.375 -1.27278 0.943444
Q2FVC9   3 0.1875 -1.27278 0.943444
Q2G2R6   9 0.5625 -1.27278 0.943444
Q2FZ85   5 0.3125 -1.27278 0.943444
Q2FVK4   8 0.5 -1.27278 0.943444
Q2G1V9   4 0.25 -1.27278 0.943444
Q2G2H6   3 0.1875 -1.27278 0.943444
Q2FWS6   7 0.4375 -1.27278 0.943444
Q2FZW4   6 0.375 -1.27278 0.943444
Q2G1M3   3 0.1875 -1.27278 0.943444
Q2G1M0   7 0.4375 -1.27278 0.943444
Q2G1Y9   7 0.4375 -1.27278 0.943444
Q2FX45   6 0.375 -1.27278 0.943444
Q2FWP8   4 0.25 -1.27278 0.943444
Q2FYP4   5 0.3125 -1.27278 0.943444
Q2FYL1   6 0.375 -1.27278 0.943444
Q2G1L4   6 0.375 -1.27278 0.943444
Q2FUQ7   6 0.375 -1.27278 0.943444
Q2G247   2 0.125 -1.27278 0.943444
Q2FVV0   5 0.3125 -1.27278 0.943444
Q2FYU6   7 0.4375 -1.27278 0.943444
Q2G2N6   6 0.375 -1.27278 0.943444
Q2FXC9   3 0.1875 -1.27278 0.943444
Q2FX42   6 0.375 -1.27278 0.943444
Q2FX26   8 0.5 -1.27278 0.943444
Q2FWF3   2 0.125 -1.27278 0.943444
Q2FZY1   3 0.1875 -1.27278 0.943444
Q2FW15   9 0.545455 -1.27278 0.943444
P0A0G2   9 0.545455 -1.27278 0.943444
Q2G2G5   10 0.606061 -1.27278 0.943444
Q2FY39   6 0.363636 -1.27278 0.943444
Q2G0B5   7 0.424242 -1.27278 0.943444
Q2FZI1   12 0.727273 -1.27278 0.943444
Q2FUQ6   6 0.363636 -1.27278 0.943444
Q2FVR5   7 0.424242 -1.27278 0.943444
Q2G2W6   7 0.424242 -1.27278 0.943444
Q2FZR8   7 0.424242 -1.27278 0.943444
Q2FVY8   13 0.787879 -1.27278 0.943444
Q2FZ60   8 0.484848 -1.27278 0.943444
Q2FV82   6 0.363636 -1.27278 0.943444
Q2FX23   5 0.30303 -1.27278 0.943444
Q2G1G3   4 0.242424 -1.27278 0.943444
P68805   6 0.363636 -1.27278 0.943444
Q2FVL0   12 0.727273 -1.27278 0.943444
Q2G2J0   7 0.424242 -1.27278 0.943444
Q2FZF1   10 0.606061 -1.27278 0.943444
Q2FXU9   6 0.363636 -1.27278 0.943444
Q2G1A2   14 0.848485 -1.27278 0.943444
Q2G1C3   6 0.363636 -1.27278 0.943444
Q2G1D4   4 0.242424 -1.27278 0.943444
Q2G0A8   4 0.242424 -1.27278 0.943444
Q2FVC7   3 0.181818 -1.27278 0.943444
Q2G133   6 0.363636 -1.27278 0.943444
Q2FY86   10 0.606061 -1.27278 0.943444
Q2FX92   10 0.606061 -1.27278 0.943444
Q2FW47   1 0.0606061 -1.27278 0.943444
Q2G1T9   4 0.242424 -1.27278 0.943444
Q2FVU8   3 0.181818 -1.27278 0.943444
Q2FVD7   8 0.484848 -1.27278 0.943444
Q2FX55   6 0.363636 -1.27278 0.943444
Q2FVD3   7 0.424242 -1.27278 0.943444
Q2G2B5   3 0.181818 -1.27278 0.943444
Q2FWV6   3 0.181818 -1.27278 0.943444
Q2FW29   8 0.484848 -1.27278 0.943444
Q2G0W6   2 0.121212 -1.27278 0.943444
Q2FVD2   6 0.363636 -1.27278 0.943444
Q2FWR8   5 0.30303 -1.27278 0.943444
Q2FXA0   7 0.424242 -1.27278 0.943444
Q2FZB4   5 0.30303 -1.27278 0.943444
Q2FX37   6 0.363636 -1.27278 0.943444
Q2FX13   2 0.121212 -1.27278 0.943444
Q2FWD8   6 0.363636 -1.27278 0.943444
Q2G108   7 0.424242 -1.27278 0.943444
Q2G2V4   6 0.363636 -1.27278 0.943444
Q2FZW2   8 0.484848 -1.27278 0.943444
Q2FYY4   6 0.363636 -1.27278 0.943444
Q2FYB8   7 0.424242 -1.27278 0.943444
Q2FWC2   7 0.424242 -1.27278 0.943444
Q2FYE8   5 0.30303 -1.27278 0.943444
Q2FXK5   7 0.424242 -1.27278 0.943444
Q2FWT0   7 0.424242 -1.27278 0.943444
Q2FW19   7 0.424242 -1.27278 0.943444
Q2G100   7 0.424242 -1.27278 0.943444
Q2FYY3   6 0.363636 -1.27278 0.943444
Q2FZ01   6 0.363636 -1.27278 0.943444
Q2FYY1   6 0.363636 -1.27278 0.943444
Q2G103   7 0.424242 -1.27278 0.943444
Q2FV12   6 0.363636 -1.27278 0.943444
Q2FWQ1   11 0.666667 -1.27278 0.943444
Q2FYY5   6 0.363636 -1.27278 0.943444
Q2G207   5 0.30303 -1.27278 0.943444
Q2G1Y8   15 0.909091 -1.27278 0.943444
Q2FWZ8   7 0.424242 -1.27278 0.943444
Q2G0Z8   4 0.242424 -1.27278 0.943444
Q2G2F7   6 0.363636 -1.27278 0.943444
Q2FYH9   4 0.242424 -1.27278 0.943444
Q2FWB7   6 0.363636 -1.27278 0.943444
Q2FYN2   7 0.411765 -1.27278 0.943444
Q2FVQ6   7 0.411765 -1.27278 0.943444
Q2FWX3   7 0.411765 -1.27278 0.943444
Q2G187   7 0.411765 -1.27278 0.943444
Q2FW05   6 0.352941 -1.27278 0.943444
Q2FYC3   11 0.647059 -1.27278 0.943444
Q2FZJ2   11 0.647059 -1.27278 0.943444
Q2G0D6   7 0.411765 -1.27278 0.943444
Q2FWP7   5 0.294118 -1.27278 0.943444
Q2FX31   14 0.823529 -1.27278 0.943444
Q2FVZ6   4 0.235294 -1.27278 0.943444
Q2G2A2   10 0.588235 -1.27278 0.943444
Q2FWQ8   8 0.470588 -1.27278 0.943444
Q2FVM9   7 0.411765 -1.27278 0.943444
Q2FYD1   12 0.705882 -1.27278 0.943444
Q2FYN3   6 0.352941 -1.27278 0.943444
Q2FYI3   7 0.411765 -1.27278 0.943444
Q2G022   15 0.882353 -1.27278 0.943444
Q2G1Q3   5 0.294118 -1.27278 0.943444
Q2FX58   5 0.294118 -1.27278 0.943444
Q2G2V1   13 0.764706 -1.27278 0.943444
Q2FVV5   6 0.352941 -1.27278 0.943444
Q2FZC0   10 0.588235 -1.27278 0.943444
Q2FV63   17 1 0.903563 0.161558
Q2FWG9   4 0.235294 -1.27278 0.943444
Q2FZA5   6 0.352941 -1.27278 0.943444
Q2FX60   11 0.647059 -1.27278 0.943444
Q2G2I8   13 0.764706 -1.27278 0.943444
Q2G2Y5   12 0.705882 -1.27278 0.943444
Q2G2Y2   8 0.470588 -1.27278 0.943444
Q2FWA6   10 0.588235 -1.27278 0.943444
Q2FWL8   11 0.647059 -1.27278 0.943444
Q2FY95   8 0.470588 -1.27278 0.943444
Q2FYC5   9 0.529412 -1.27278 0.943444
Q2FV43   7 0.411765 -1.27278 0.943444
Q2FVU0   11 0.647059 -1.27278 0.943444
Q2FZG5   7 0.411765 -1.27278 0.943444
Q2G2H9   9 0.529412 -1.27278 0.943444
Q2G1D1   12 0.705882 -1.27278 0.943444
Q2FWU7   10 0.588235 -1.27278 0.943444
P60647   5 0.294118 -1.27278 0.943444
Q2FUR7   8 0.470588 -1.27278 0.943444
Q2FWQ2   14 0.823529 -1.27278 0.943444
Q2G2M4   8 0.470588 -1.27278 0.943444
Q2G104   9 0.529412 -1.27278 0.943444
Q2FX76   5 0.294118 -1.27278 0.943444
Q2G2Q4   11 0.647059 -1.27278 0.943444
Q2FXQ1   6 0.352941 -1.27278 0.943444
Q2FX80   6 0.352941 -1.27278 0.943444
Q2FZN6   8 0.470588 -1.27278 0.943444
Q2G009   8 0.470588 -1.27278 0.943444
Q2G021   9 0.529412 -1.27278 0.943444
Q2FWH0   12 0.705882 -1.27278 0.943444
Q2FXQ0   10 0.588235 -1.27278 0.943444
Q2FX64   9 0.529412 -1.27278 0.943444
Q2FY98   6 0.352941 -1.27278 0.943444
Q2FWK5   17 1 0.903563 0.161558
Q2FYK1   6 0.352941 -1.27278 0.943444
Q2FXF0   9 0.529412 -1.27278 0.943444
Q2FY70   10 0.588235 -1.27278 0.943444
Q2G114   9 0.529412 -1.27278 0.943444
Q2FX38   6 0.352941 -1.27278 0.943444
Q2FUP9   9 0.529412 -1.27278 0.943444
Q2FVV3   12 0.705882 -1.27278 0.943444
Q2G113   13 0.764706 -1.27278 0.943444
Q2FWB2   13 0.764706 -1.27278 0.943444
Q2FWT6   8 0.470588 -1.27278 0.943444
Q2FW28   11 0.647059 -1.27278 0.943444
Q2FUQ9   8 0.470588 -1.27278 0.943444
Q2FY00   7 0.411765 -1.27278 0.943444
Q2G040   3 0.176471 -1.27278 0.943444
Q2FX35   8 0.470588 -1.27278 0.943444
Q2FYW9   7 0.4 -1.27278 0.943444
Q2G2N8   8 0.457143 -1.27278 0.943444
Q2G1V7   10 0.571429 -1.27278 0.943444
Q2G0C3   8 0.457143 -1.27278 0.943444
Q2FVW0   12 0.685714 -1.27278 0.943444
Q2FUS4   12 0.685714 -1.27278 0.943444
Q2FVP6   6 0.342857 -1.27278 0.943444
Q2FZK1   7 0.4 -1.27278 0.943444
Q2FXY2   25 1.42857 0.903563 0.161558
Q2FYX3   12 0.685714 -1.27278 0.943444
Q2FZ86   10 0.571429 -1.27278 0.943444
Q2FUV7   6 0.342857 -1.27278 0.943444
Q2FX70   13 0.742857 -1.27278 0.943444
Q2G1Y1   10 0.571429 -1.27278 0.943444
Q2FVT9   9 0.514286 -1.27278 0.943444
Q2G2K3   9 0.514286 -1.27278 0.943444
P72358   9 0.514286 -1.27278 0.943444
Q2G192   8 0.457143 -1.27278 0.943444
Q2FYX6   15 0.857143 -1.27278 0.943444
Q2FXW0   8 0.457143 -1.27278 0.943444
Q2G202   10 0.571429 -1.27278 0.943444
Q2FYW7   7 0.4 -1.27278 0.943444
Q2G2M0   9 0.514286 -1.27278 0.943444
Q2FXT7   10 0.571429 -1.27278 0.943444
Q2FX59   14 0.8 -1.27278 0.943444
Q2G0X2   10 0.571429 -1.27278 0.943444
Q2FWR6   16 0.914286 -1.27278 0.943444
Q2FW22   18 1.02857 0.903563 0.161558
Q2FZH4   11 0.628571 -1.27278 0.943444
Q2FYZ1   10 0.571429 -1.27278 0.943444
Q2G2W7   14 0.8 -1.27278 0.943444
Q2G2I4   15 0.857143 -1.27278 0.943444
Q2FZP5   14 0.8 -1.27278 0.943444
Q2FWQ7   15 0.857143 -1.27278 0.943444
Q2G1W9   12 0.685714 -1.27278 0.943444
Q2FWF7   12 0.685714 -1.27278 0.943444
Q2FYM9   17 0.971429 -1.27278 0.943444
Q2FXV0   11 0.628571 -1.27278 0.943444
Q2FWW2   16 0.914286 -1.27278 0.943444
Q2FVS2   8 0.457143 -1.27278 0.943444
Q2G007   12 0.685714 -1.27278 0.943444
Q2FYA7   18 1.02857 0.903563 0.161558
Q2G0K0   16 0.914286 -1.27278 0.943444
Q2FXS9   16 0.914286 -1.27278 0.943444
Q2G249   20 1.14286 0.903563 0.161558
Q2G008   22 1.25714 0.903563 0.161558
Q2FZD5   13 0.742857 -1.27278 0.943444
Q2FZG0   6 0.342857 -1.27278 0.943444
Q2FX28   11 0.628571 -1.27278 0.943444
Q2FXI4   23 1.31429 0.903563 0.161558
Q2G176   11 0.628571 -1.27278 0.943444
Q2G116   13 0.742857 -1.27278 0.943444
Q2FXF2   10 0.571429 -1.27278 0.943444
Q2G260   12 0.685714 -1.27278 0.943444
Q2G213   7 0.4 -1.27278 0.943444
Q2G173   11 0.628571 -1.27278 0.943444
Q2FV71   11 0.628571 -1.27278 0.943444
Q2FWY8   7 0.4 -1.27278 0.943444
Q2FWN3   10 0.571429 -1.27278 0.943444
Q2FYD4   11 0.628571 -1.27278 0.943444
Q2FVQ2   19 1.08571 0.903563 0.161558
Q2FVK0   13 0.742857 -1.27278 0.943444
Q2G285   16 0.914286 -1.27278 0.943444
Q2FZH6   18 1.02857 0.903563 0.161558
Q2FZX1   6 0.342857 -1.27278 0.943444
Q2FZ83   2 0.114286 -1.27278 0.943444
Q2G0S9   10 0.571429 -1.27278 0.943444
Q2FZH7   11 0.628571 -1.27278 0.943444
Q2FZT3   13 0.742857 -1.27278 0.943444
Q2FX57   13 0.722222 -1.27278 0.943444
Q2G0B9   13 0.722222 -1.27278 0.943444
Q2FY28   13 0.722222 -1.27278 0.943444
Q2G0R5   17 0.944444 -1.27278 0.943444
Q2FZG8   16 0.888889 -1.27278 0.943444
Q2G1X1   27 1.5 0.903563 0.161558
Q2FX93   6 0.333333 -1.27278 0.943444
Q2FYU5   12 0.666667 -1.27278 0.943444
Q2FWR9   12 0.666667 -1.27278 0.943444
Q2FWS0   17 0.944444 -1.27278 0.943444
Q2G0P4   9 0.5 -1.27278 0.943444
Q2FX50   12 0.666667 -1.27278 0.943444
Q2FZV0   13 0.722222 -1.27278 0.943444
Q2G0S5   21 1.16667 0.903563 0.161558
Q2FY25   9 0.5 -1.27278 0.943444
Q2FXG6   10 0.555556 -1.27278 0.943444
Q2FZJ7   20 1.11111 0.903563 0.161558
Q2G0U7   20 1.11111 0.903563 0.161558
Q2FZV2   16 0.888889 -1.27278 0.943444
Q2FWT8   14 0.777778 -1.27278 0.943444
Q2G0D1   17 0.944444 -1.27278 0.943444
Q2FVW5   9 0.5 -1.27278 0.943444
Q2FY97   13 0.722222 -1.27278 0.943444
Q2FXF3   16 0.888889 -1.27278 0.943444
Q2G063   10 0.555556 -1.27278 0.943444
Q2G0U5   9 0.5 -1.27278 0.943444
Q2G2B1   16 0.888889 -1.27278 0.943444
Q2FVE3   8 0.444444 -1.27278 0.943444
Q2FZW1   11 0.611111 -1.27278 0.943444
Q2FYK2   18 1 0.903563 0.161558
Q2FXW2   13 0.722222 -1.27278 0.943444
Q9F0R1   16 0.888889 -1.27278 0.943444
Q2FZG3   11 0.611111 -1.27278 0.943444
Q2G2K0   26 1.44444 0.903563 0.161558
Q2FVN4   19 1.05556 0.903563 0.161558
Q2FYV0   15 0.833333 -1.27278 0.943444
Q2G0A5   6 0.333333 -1.27278 0.943444
Q2FZ03   14 0.777778 -1.27278 0.943444
Q2G1I8   10 0.555556 -1.27278 0.943444
Q2FYX8   13 0.722222 -1.27278 0.943444
Q2FV18   12 0.666667 -1.27278 0.943444
Q2FYI7   16 0.888889 -1.27278 0.943444
Q2G0K1   18 1 0.903563 0.161558
Q2G2U9   18 1 0.903563 0.161558
Q2FW31   14 0.777778 -1.27278 0.943444
Q2FVB5   13 0.722222 -1.27278 0.943444
Q2FVI8   7 0.388889 -1.27278 0.943444
Q2FZT0   17 0.944444 -1.27278 0.943444
P48860   18 1 0.903563 0.161558
Q2FYC1   12 0.666667 -1.27278 0.943444
Q2G286   17 0.944444 -1.27278 0.943444
Q2FXD3   18 1 0.903563 0.161558
Q2G027   7 0.388889 -1.27278 0.943444
Q2G0T4   18 1 0.903563 0.161558
Q2FZJ5   11 0.611111 -1.27278 0.943444
Q2FW10   6 0.333333 -1.27278 0.943444
Q2FY91   14 0.777778 -1.27278 0.943444
Q2FVP0   17 0.944444 -1.27278 0.943444
P60070   14 0.777778 -1.27278 0.943444
Q2FWU1   16 0.888889 -1.27278 0.943444
Q2FYA3   7 0.388889 -1.27278 0.943444
Q2G0V8   10 0.555556 -1.27278 0.943444
Q2G0Z2   12 0.666667 -1.27278 0.943444
Q2FZ47   9 0.5 -1.27278 0.943444
Q2G0V9   7 0.388889 -1.27278 0.943444
Q2FZE2   22 1.22222 0.903563 0.161558
Q2FWB0   14 0.777778 -1.27278 0.943444
Q2G1J1   8 0.444444 -1.27278 0.943444
Q2FYQ1   7 0.388889 -1.27278 0.943444
Q2FZ45   15 0.833333 -1.27278 0.943444
Q2FYW5   15 0.833333 -1.27278 0.943444
Q2G1A0   9 0.5 -1.27278 0.943444
Q2FZB9   10 0.555556 -1.27278 0.943444
Q2FZX2   19 1.05556 0.903563 0.161558
Q2FZY4   15 0.833333 -1.27278 0.943444
Q2FW56   9 0.5 -1.27278 0.943444
P0A0G6   13 0.722222 -1.27278 0.943444
Q2FW80   9 0.5 -1.27278 0.943444
Q2G2S4   11 0.611111 -1.27278 0.943444
Q2G2H0   12 0.666667 -1.27278 0.943444
Q2G2E1   8 0.444444 -1.27278 0.943444
Q2G0I5   13 0.722222 -1.27278 0.943444
Q2FWW6   12 0.666667 -1.27278 0.943444
Q2G112   10 0.555556 -1.27278 0.943444
Q2G214   14 0.777778 -1.27278 0.943444
Q2FYG2   17 0.944444 -1.27278 0.943444
Q2G0J5   9 0.5 -1.27278 0.943444
Q2FX27   11 0.611111 -1.27278 0.943444
Q2FWV5   15 0.833333 -1.27278 0.943444
Q2FX40   15 0.833333 -1.27278 0.943444
Q2FZM5   9 0.5 -1.27278 0.943444
Q2FXH8   10 0.555556 -1.27278 0.943444
Q2FWS5   12 0.666667 -1.27278 0.943444
Q2FW13   25 1.35135 0.903563 0.161558
Q2FY93   16 0.864865 -1.27278 0.943444
Q2FZM8   29 1.56757 0.903563 0.161558
Q2FZV4   24 1.2973 0.903563 0.161558
Q2FVD4   15 0.810811 -1.27278 0.943444
Q2G0J3   8 0.432432 -1.27278 0.943444
Q2FX61   21 1.13514 0.903563 0.161558
Q2FVD6   22 1.18919 0.903563 0.161558
Q2FYY7   15 0.810811 -1.27278 0.943444
Q2G0W0   21 1.13514 0.903563 0.161558
Q2FXF7   14 0.756757 -1.27278 0.943444
Q2G191   11 0.594595 -1.27278 0.943444
Q2FYT5   13 0.702703 -1.27278 0.943444
Q2G1P0   14 0.756757 -1.27278 0.943444
Q2FVF8   15 0.810811 -1.27278 0.943444
Q2G0Y1   9 0.486486 -1.27278 0.943444
Q2FZD2   20 1.08108 0.903563 0.161558
Q2FZ59   14 0.756757 -1.27278 0.943444
Q2G2G1   13 0.702703 -1.27278 0.943444
Q2G0F9   30 1.62162 0.903563 0.161558
Q2G1J2   17 0.918919 -1.27278 0.943444
Q2G0Q6   19 1.02703 0.903563 0.161558
Q2FYX0   29 1.56757 0.903563 0.161558
Q2FZU8   11 0.594595 -1.27278 0.943444
Q2G267   9 0.486486 -1.27278 0.943444
Q2G174   15 0.810811 -1.27278 0.943444
Q2FWC3   17 0.918919 -1.27278 0.943444
Q2FVN6   18 0.972973 -1.27278 0.943444
Q2G2D1   15 0.810811 -1.27278 0.943444
Q2FZK9   16 0.864865 -1.27278 0.943444
Q2G2C9   14 0.756757 -1.27278 0.943444
Q2G2V8   19 1.02703 0.903563 0.161558
Q2FVL6   19 1.02703 0.903563 0.161558
Q2FY45   10 0.540541 -1.27278 0.943444
Q2G2R7   22 1.18919 0.903563 0.161558
Q2FWD5   14 0.756757 -1.27278 0.943444
Q2FWT3   9 0.486486 -1.27278 0.943444
Q2FY92   18 0.972973 -1.27278 0.943444
Q2FZM2   10 0.540541 -1.27278 0.943444
Q2G2F0   22 1.18919 0.903563 0.161558
Q2FW30   19 1.02703 0.903563 0.161558
Q2FZV9   15 0.810811 -1.27278 0.943444
Q2FVA6   15 0.810811 -1.27278 0.943444
Q2G229   18 0.972973 -1.27278 0.943444
Q2FZZ3   16 0.864865 -1.27278 0.943444
Q2G2F4   12 0.648649 -1.27278 0.943444
Q2FVA7   18 0.972973 -1.27278 0.943444
Q2G0R3   12 0.648649 -1.27278 0.943444
Q2G1R1   25 1.35135 0.903563 0.161558
Q2FZ79   16 0.864865 -1.27278 0.943444
Q2FZ12   9 0.486486 -1.27278 0.943444
Q2FX39   14 0.756757 -1.27278 0.943444
Q2G186   14 0.756757 -1.27278 0.943444
Q2FXE5   6 0.324324 -1.27278 0.943444
Q2G0A1   13 0.702703 -1.27278 0.943444
Q2G0E7   12 0.648649 -1.27278 0.943444
Q2G2V7   11 0.594595 -1.27278 0.943444
Q2FYA6   21 1.13514 0.903563 0.161558
Q2G276   23 1.24324 0.903563 0.161558
Q2G070   15 0.810811 -1.27278 0.943444
Q2FVZ1   14 0.756757 -1.27278 0.943444
Q2FW84   11 0.594595 -1.27278 0.943444
Q2FVY9   16 0.864865 -1.27278 0.943444
Q2FVD9   18 0.972973 -1.27278 0.943444
Q2G1T2   17 0.918919 -1.27278 0.943444
Q2G0I3   12 0.648649 -1.27278 0.943444
Q2G0E8   17 0.918919 -1.27278 0.943444
Q2FW08   22 1.18919 0.903563 0.161558
Q2FVD8   19 1.02703 0.903563 0.161558
Q2FXF5   14 0.756757 -1.27278 0.943444
Q2FXW1   21 1.13514 0.903563 0.161558
Q2FW79   16 0.864865 -1.27278 0.943444
Q2G2G0   24 1.2973 0.903563 0.161558
P48940   14 0.756757 -1.27278 0.943444
Q2FYL6   13 0.702703 -1.27278 0.943444
Q2FZV8   29 1.56757 0.903563 0.161558
Q2FYM5   19 1.02703 0.903563 0.161558
Q2G2B6   12 0.648649 -1.27278 0.943444
Q2G1L2   10 0.540541 -1.27278 0.943444
Q2G1V5   9 0.486486 -1.27278 0.943444
Q2FXT0   19 1.02703 0.903563 0.161558
Q2FY02   20 1.08108 0.903563 0.161558
Q2FWQ4   14 0.756757 -1.27278 0.943444
Q2FYG4   11 0.594595 -1.27278 0.943444
Q2FW11   14 0.756757 -1.27278 0.943444
Q2G257   20 1.05263 0.903563 0.161558
Q2FWJ6   18 0.947368 -1.27278 0.943444
Q2FXS8   23 1.21053 0.903563 0.161558
Q2FX12   16 0.842105 -1.27278 0.943444
Q2FYF1   15 0.789474 -1.27278 0.943444
Q2G2E8   14 0.736842 -1.27278 0.943444
Q2FXE6   8 0.421053 -1.27278 0.943444
Q2G2C0   9 0.473684 -1.27278 0.943444
Q2G1V6   10 0.526316 -1.27278 0.943444
Q2FWZ4   20 1.05263 0.903563 0.161558
Q2G2V0   11 0.578947 -1.27278 0.943444
Q9ZAH6   22 1.15789 0.903563 0.161558
Q2FVU2   37 1.94737 0.903563 0.161558
Q2FWI8   23 1.21053 0.903563 0.161558
P0A0H0   15 0.789474 -1.27278 0.943444
Q2G0C1   22 1.15789 0.903563 0.161558
Q2FXH3   16 0.842105 -1.27278 0.943444
Q2FXI6   23 1.21053 0.903563 0.161558
Q2G1X5   17 0.894737 -1.27278 0.943444
Q2FV08   22 1.15789 0.903563 0.161558
Q2FWT7   14 0.736842 -1.27278 0.943444
Q2G210   17 0.894737 -1.27278 0.943444
Q2FW66   13 0.684211 -1.27278 0.943444
Q2FWD0   14 0.736842 -1.27278 0.943444
Q2FUQ1   13 0.684211 -1.27278 0.943444
Q2FVI6   11 0.578947 -1.27278 0.943444
Q2FWM7   10 0.526316 -1.27278 0.943444
Q2FVN2   27 1.42105 0.903563 0.161558
Q2FWR2   20 1.05263 0.903563 0.161558
Q2FYH4   13 0.684211 -1.27278 0.943444
Q2FYM8   8 0.421053 -1.27278 0.943444
Q9RFJ6   18 0.947368 -1.27278 0.943444
Q2FZ42   12 0.631579 -1.27278 0.943444
Q2FVX9   23 1.21053 0.903563 0.161558
Q2G066   18 0.947368 -1.27278 0.943444
Q2FVM3   19 1 0.903563 0.161558
Q2FWT1   16 0.842105 -1.27278 0.943444
Q2FZB8   9 0.473684 -1.27278 0.943444
Q2FUQ8   15 0.789474 -1.27278 0.943444
Q2G2I7   20 1.05263 0.903563 0.161558
Q2FVF7   12 0.631579 -1.27278 0.943444
Q2FV52   19 1 0.903563 0.161558
Q2FWE3   13 0.684211 -1.27278 0.943444
Q2G144   11 0.578947 -1.27278 0.943444
Q2FXZ1   18 0.947368 -1.27278 0.943444
Q2FX34   14 0.736842 -1.27278 0.943444
Q2FWV4   27 1.42105 0.903563 0.161558
Q2FZ11   16 0.842105 -1.27278 0.943444
Q2G141   15 0.789474 -1.27278 0.943444
Q2FWF5   23 1.21053 0.903563 0.161558
Q2FV34   16 0.842105 -1.27278 0.943444
Q2FWQ0   20 1.05263 0.903563 0.161558
Q2FV88   25 1.31579 0.903563 0.161558
Q2G2P0   17 0.894737 -1.27278 0.943444
Q2FYW8   21 1.10526 0.903563 0.161558
Q2G1W1   18 0.947368 -1.27278 0.943444
Q2FVC2   20 1.05263 0.903563 0.161558
Q2G0D3   9 0.473684 -1.27278 0.943444
Q2FV89   15 0.789474 -1.27278 0.943444
Q2G1U2   20 1.05263 0.903563 0.161558
Q2FX32   19 1 0.903563 0.161558
Q2FXS7   19 1 0.903563 0.161558
Q2FVX1   10 0.526316 -1.27278 0.943444
Q2FVE0   11 0.578947 -1.27278 0.943444
Q2G270   18 0.947368 -1.27278 0.943444
Q9EYW6   25 1.31579 0.903563 0.161558
Q2FVB8   15 0.789474 -1.27278 0.943444
Q2FZT9   15 0.789474 -1.27278 0.943444
Q2G298   26 1.36842 0.903563 0.161558
Q2FX49   16 0.842105 -1.27278 0.943444
Q2G0Z0   15 0.789474 -1.27278 0.943444
Q2FW39   22 1.15789 0.903563 0.161558
Q2G252   17 0.894737 -1.27278 0.943444
Q2G0A3   20 1.05263 0.903563 0.161558
Q2FYJ7   19 1 0.903563 0.161558
Q2FWT2   11 0.578947 -1.27278 0.943444
Q2FWQ5   15 0.789474 -1.27278 0.943444
Q2G2J7   14 0.736842 -1.27278 0.943444
Q2FY75   13 0.684211 -1.27278 0.943444
Q2G106   21 1.10526 0.903563 0.161558
Q2FVY3   23 1.21053 0.903563 0.161558
Q2FVP9   16 0.842105 -1.27278 0.943444
Q2FW42   18 0.947368 -1.27278 0.943444
Q2FUV9   20 1.05263 0.903563 0.161558
Q2FVR7   21 1.10526 0.903563 0.161558
Q2FZN1   19 1 0.903563 0.161558
Q2G2Q7   26 1.33333 0.903563 0.161558
Q2G150   21 1.07692 0.903563 0.161558
Q2G081   22 1.12821 0.903563 0.161558
Q2FV45   23 1.17949 0.903563 0.161558
Q2FX02   27 1.38462 0.903563 0.161558
P0A0Q4   17 0.871795 -1.27278 0.943444
Q2G0L9   24 1.23077 0.903563 0.161558
Q2FY04   19 0.974359 -1.27278 0.943444
Q2FV48   13 0.666667 -1.27278 0.943444
Q2FW64   17 0.871795 -1.27278 0.943444
Q2FX63   17 0.871795 -1.27278 0.943444
Q2G1T3   22 1.12821 0.903563 0.161558
Q2G0K9   30 1.53846 0.903563 0.161558
Q2FZ00   20 1.02564 0.903563 0.161558
Q2FVL9   28 1.4359 0.903563 0.161558
Q2FW33   19 0.974359 -1.27278 0.943444
Q2FWT9   13 0.666667 -1.27278 0.943444
Q2FZF7   16 0.820513 -1.27278 0.943444
Q2FWL1   24 1.23077 0.903563 0.161558
Q2FYS7   25 1.28205 0.903563 0.161558
Q2FZX3   20 1.02564 0.903563 0.161558
Q2FXR0   10 0.512821 -1.27278 0.943444
Q2G2I9   24 1.23077 0.903563 0.161558
Q2FWN1   11 0.564103 -1.27278 0.943444
Q2G297   12 0.615385 -1.27278 0.943444
Q2FVA0   19 0.974359 -1.27278 0.943444
Q2FXX0   25 1.28205 0.903563 0.161558
Q2G2P4   16 0.820513 -1.27278 0.943444
Q2G0P8   19 0.974359 -1.27278 0.943444
Q2FVN3   17 0.871795 -1.27278 0.943444
Q2FXK7   27 1.38462 0.903563 0.161558
Q2FZF8   14 0.717949 -1.27278 0.943444
Q2FWR0   17 0.871795 -1.27278 0.943444
Q2FXL2   13 0.666667 -1.27278 0.943444
Q2FWA9   21 1.07692 0.903563 0.161558
Q2G282   25 1.28205 0.903563 0.161558
Q9RQQ0   14 0.717949 -1.27278 0.943444
Q2FXD7   20 1.02564 0.903563 0.161558
Q2FUY4   18 0.923077 -1.27278 0.943444
Q2G2W4   14 0.717949 -1.27278 0.943444
Q2FZF5   18 0.923077 -1.27278 0.943444
Q2FY42   25 1.28205 0.903563 0.161558
Q2FUS3   14 0.717949 -1.27278 0.943444
Q2G2E7   15 0.769231 -1.27278 0.943444
Q2G0S6   23 1.17949 0.903563 0.161558
Q2G0C2   17 0.871795 -1.27278 0.943444
Q2FWF8   18 0.923077 -1.27278 0.943444
Q2G000   19 0.974359 -1.27278 0.943444
Q2FWX2   31 1.58974 0.903563 0.161558
Q2FZS2   25 1.28205 0.903563 0.161558
Q2FW16   23 1.17949 0.903563 0.161558
Q2FZI2   11 0.564103 -1.27278 0.943444
Q2G1Q5   14 0.717949 -1.27278 0.943444
Q2G1A5   21 1.07692 0.903563 0.161558
Q2G0P7   16 0.820513 -1.27278 0.943444
Q2FWV3   27 1.38462 0.903563 0.161558
Q2FW51   26 1.33333 0.903563 0.161558
Q2FVI4   35 1.79487 0.903563 0.161558
Q2FVN7   24 1.23077 0.903563 0.161558
Q2FWP9   32 1.64103 0.903563 0.161558
Q2FXT2   18 0.923077 -1.27278 0.943444
P0A0F4   19 0.974359 -1.27278 0.943444
Q2G126   33 1.69231 0.903563 0.161558
Q2FW82   10 0.512821 -1.27278 0.943444
Q2FY44   16 0.820513 -1.27278 0.943444
Q2G0N9   24 1.23077 0.903563 0.161558
Q2G0Z9   6 0.307692 -1.27278 0.943444
Q2FV81   20 1.02564 0.903563 0.161558
Q2FYC4   13 0.666667 -1.27278 0.943444
Q2G178   25 1.28205 0.903563 0.161558
Q2G079   17 0.871795 -1.27278 0.943444
Q2G2B7   26 1.33333 0.903563 0.161558
Q2FVF5   23 1.17949 0.903563 0.161558
Q2G2W2   12 0.615385 -1.27278 0.943444
Q2G1I2   22 1.12821 0.903563 0.161558
Q2G245   13 0.666667 -1.27278 0.943444
Q2G1H7   16 0.8 -1.27278 0.943444
Q2FWF1   26 1.3 0.903563 0.161558
Q2FZZ9   18 0.9 -1.27278 0.943444
Q2G1W3   22 1.1 0.903563 0.161558
Q2G204   25 1.25 0.903563 0.161558
Q2G1H1   17 0.85 -1.27278 0.943444
Q2FXK3   28 1.4 0.903563 0.161558
Q2G2H8   19 0.95 -1.27278 0.943444
Q2FZP9   31 1.55 0.903563 0.161558
Q2FWI2   20 1 0.903563 0.161558
Q2FYZ6   14 0.7 -1.27278 0.943444
Q2FXS1   13 0.65 -1.27278 0.943444
Q2G200   31 1.55 0.903563 0.161558
Q2G2L5   14 0.7 -1.27278 0.943444
Q2FY73   37 1.85 0.903563 0.161558
Q2G177   15 0.75 -1.27278 0.943444
Q2G2F9   13 0.65 -1.27278 0.943444
Q2FV27   34 1.7 0.903563 0.161558
Q2FZ56   29 1.45 0.903563 0.161558
Q2FVF3   14 0.7 -1.27278 0.943444
Q2G0B6   23 1.15 0.903563 0.161558
Q2G2S5   27 1.35 0.903563 0.161558
Q2FW68   20 1 0.903563 0.161558
Q2FWX7   12 0.6 -1.27278 0.943444
Q2FWB6   27 1.35 0.903563 0.161558
Q2FXA9   36 1.8 0.903563 0.161558
Q2FXP3   18 0.9 -1.27278 0.943444
Q2FUX5   25 1.25 0.903563 0.161558
Q2FZZ4   16 0.8 -1.27278 0.943444
Q2FX98   27 1.35 0.903563 0.161558
Q2FV23   26 1.3 0.903563 0.161558
Q2FUR1   12 0.6 -1.27278 0.943444
Q2FY49   25 1.25 0.903563 0.161558
Q2G017   48 2.4 3.07991 0.0107511
Q2G2K9   25 1.25 0.903563 0.161558
Q2G2N9   25 1.25 0.903563 0.161558
Q2G0E9   11 0.55 -1.27278 0.943444
Q2FY19   26 1.3 0.903563 0.161558
Q2G1E3   13 0.65 -1.27278 0.943444
Q2FW17   21 1.05 0.903563 0.161558
Q2FWK9   33 1.65 0.903563 0.161558
Q2G2Q6   27 1.35 0.903563 0.161558
Q2G2Q5   26 1.3 0.903563 0.161558
Q2G1U9   35 1.75 0.903563 0.161558
Q2G299   16 0.8 -1.27278 0.943444
Q2FX75   34 1.7 0.903563 0.161558
Q2G058   35 1.75 0.903563 0.161558
Q2G0E3   14 0.7 -1.27278 0.943444
Q2FYK0   21 1.05 0.903563 0.161558
Q2G2K6   19 0.95 -1.27278 0.943444
Q2FYN0   25 1.25 0.903563 0.161558
Q2FVK7   18 0.9 -1.27278 0.943444
Q2FX15   26 1.3 0.903563 0.161558
Q2FVN9   12 0.6 -1.27278 0.943444
Q2FWX0   15 0.75 -1.27278 0.943444
Q2G143   25 1.25 0.903563 0.161558
Q2G0C7   37 1.85 0.903563 0.161558
Q2G0K6   17 0.85 -1.27278 0.943444
Q2FZZ1   16 0.8 -1.27278 0.943444
Q2FV13   29 1.45 0.903563 0.161558
Q2G128   16 0.8 -1.27278 0.943444
Q2FXU2   24 1.2 0.903563 0.161558
Q2G2R4   21 1.05 0.903563 0.161558
Q2FXM1   20 1 0.903563 0.161558
Q8KQR1   44 2.2 3.07991 0.0107511
Q2G2Q9   23 1.15 0.903563 0.161558
Q2FVG9   14 0.7 -1.27278 0.943444
Q2FV56   11 0.55 -1.27278 0.943444
Q2FWG7   13 0.634146 -1.27278 0.943444
Q2G0T1   23 1.12195 0.903563 0.161558
Q2FXB9   14 0.682927 -1.27278 0.943444
Q2FZP3   14 0.682927 -1.27278 0.943444
Q2FZQ2   15 0.731707 -1.27278 0.943444
Q2FXS4   25 1.21951 0.903563 0.161558
Q2FZ21   24 1.17073 0.903563 0.161558
Q2G2X2   18 0.878049 -1.27278 0.943444
Q2FZF6   32 1.56098 0.903563 0.161558
Q2FYA0   32 1.56098 0.903563 0.161558
Q2G2A9   21 1.02439 0.903563 0.161558
Q2FYB9   22 1.07317 0.903563 0.161558
Q2FYI4   26 1.26829 0.903563 0.161558
Q2FYL4   34 1.65854 0.903563 0.161558
Q2G1T0   14 0.682927 -1.27278 0.943444
Q2FXW7   23 1.12195 0.903563 0.161558
Q2FZA1   30 1.46341 0.903563 0.161558
Q2FY76   15 0.731707 -1.27278 0.943444
Q2FZ97   34 1.65854 0.903563 0.161558
Q2G1I4   17 0.829268 -1.27278 0.943444
Q2FYQ6   15 0.731707 -1.27278 0.943444
Q2FXL6   25 1.21951 0.903563 0.161558
Q2G2G6   12 0.585366 -1.27278 0.943444
Q2FVH1   16 0.780488 -1.27278 0.943444
Q2FYA8   32 1.56098 0.903563 0.161558
Q2G2M5   31 1.5122 0.903563 0.161558
Q2FV99   32 1.56098 0.903563 0.161558
Q2G105   33 1.60976 0.903563 0.161558
Q2FW23   31 1.5122 0.903563 0.161558
Q2G012   19 0.926829 -1.27278 0.943444
Q2G2V5   23 1.12195 0.903563 0.161558
Q2FW07   28 1.36585 0.903563 0.161558
Q2G0F2   39 1.90244 0.903563 0.161558
Q2FZC9   17 0.829268 -1.27278 0.943444
Q2FXE9   15 0.731707 -1.27278 0.943444
Q2FV47   33 1.60976 0.903563 0.161558
Q2G2Q8   26 1.26829 0.903563 0.161558
Q2FYE7   22 1.07317 0.903563 0.161558
Q2FUT3   24 1.17073 0.903563 0.161558
Q2G068   25 1.21951 0.903563 0.161558
Q2G2D3   22 1.07317 0.903563 0.161558
Q2FYK4   19 0.926829 -1.27278 0.943444
Q2FX36   24 1.17073 0.903563 0.161558
Q2G0A4   12 0.585366 -1.27278 0.943444
Q2G080   15 0.731707 -1.27278 0.943444
Q2FUT1   20 0.97561 -1.27278 0.943444
Q2FYH3   28 1.36585 0.903563 0.161558
Q2FXA7   23 1.12195 0.903563 0.161558
Q2G2Y6   30 1.46341 0.903563 0.161558
Q2FY55   24 1.17073 0.903563 0.161558
Q2FY61   23 1.12195 0.903563 0.161558
Q2G0E2   32 1.56098 0.903563 0.161558
Q2FVY1   28 1.36585 0.903563 0.161558
Q2FUV1   28 1.36585 0.903563 0.161558
Q2FUS9   32 1.56098 0.903563 0.161558
Q2G1A1   22 1.07317 0.903563 0.161558
P60639   15 0.731707 -1.27278 0.943444
Q2FZE9   37 1.80488 0.903563 0.161558
Q2G1I9   18 0.878049 -1.27278 0.943444
Q2FWN0   21 1.02439 0.903563 0.161558
Q2FZE3   39 1.90244 0.903563 0.161558
Q93Q23   18 0.878049 -1.27278 0.943444
Q2FWE9   21 1.02439 0.903563 0.161558
Q2FUS1   22 1.07317 0.903563 0.161558
Q2FVM5   23 1.12195 0.903563 0.161558
Q2G2N7   11 0.536585 -1.27278 0.943444
Q2FWG0   16 0.780488 -1.27278 0.943444
Q2FXV7   17 0.829268 -1.27278 0.943444
Q2FW69   18 0.878049 -1.27278 0.943444
P0A0F8   15 0.731707 -1.27278 0.943444
Q2G055   30 1.46341 0.903563 0.161558
Q2FV37   13 0.634146 -1.27278 0.943444
Q2G225   14 0.682927 -1.27278 0.943444
Q2FXG2   16 0.780488 -1.27278 0.943444
Q2FY87   36 1.7561 0.903563 0.161558
Q2FWR7   29 1.41463 0.903563 0.161558
Q2G1U6   20 0.97561 -1.27278 0.943444
Q2G006   24 1.17073 0.903563 0.161558
Q2G2I6   15 0.714286 -1.27278 0.943444
Q2FWS1   24 1.14286 0.903563 0.161558
Q2FYF5   32 1.52381 0.903563 0.161558
Q2G0F1   21 1 0.903563 0.161558
Q2G0J2   22 1.04762 0.903563 0.161558
Q2FXE3   29 1.38095 0.903563 0.161558
Q2FYV8   28 1.33333 0.903563 0.161558
Q2G1X6   29 1.38095 0.903563 0.161558
Q2FUP5   28 1.33333 0.903563 0.161558
Q2G1A4   18 0.857143 -1.27278 0.943444
Q2G0H9   30 1.42857 0.903563 0.161558
Q2G0M0   23 1.09524 0.903563 0.161558
Q2FYK6   31 1.47619 0.903563 0.161558
Q2G023   32 1.52381 0.903563 0.161558
Q2G0G2   29 1.38095 0.903563 0.161558
Q2FXC0   31 1.47619 0.903563 0.161558
Q2FXF1   37 1.7619 0.903563 0.161558
Q2FW00   19 0.904762 -1.27278 0.943444
Q2G1E7   19 0.904762 -1.27278 0.943444
Q2FWE7   31 1.47619 0.903563 0.161558
Q2FY32   24 1.14286 0.903563 0.161558
Q2FUU0   36 1.71429 0.903563 0.161558
Q2FVU5   27 1.28571 0.903563 0.161558
Q2G062   20 0.952381 -1.27278 0.943444
Q2FV26   20 0.952381 -1.27278 0.943444
Q2FW97   20 0.952381 -1.27278 0.943444
Q2FZY8   19 0.904762 -1.27278 0.943444
Q2G277   15 0.714286 -1.27278 0.943444
Q2G0V1   14 0.666667 -1.27278 0.943444
Q2FWJ3   27 1.28571 0.903563 0.161558
Q2G2J2   28 1.33333 0.903563 0.161558
Q2FVB0   19 0.904762 -1.27278 0.943444
Q2G278   28 1.33333 0.903563 0.161558
Q2G107   33 1.57143 0.903563 0.161558
P0A0M9   32 1.52381 0.903563 0.161558
Q2G067   14 0.666667 -1.27278 0.943444
Q2FV55   26 1.2381 0.903563 0.161558
Q2G1L3   23 1.09524 0.903563 0.161558
Q2G2R0   20 0.952381 -1.27278 0.943444
Q2G2T3   23 1.09524 0.903563 0.161558
Q2FWA8   13 0.619048 -1.27278 0.943444
Q2G056   34 1.61905 0.903563 0.161558
Q2FWR1   22 1.04762 0.903563 0.161558
Q2FXP9   16 0.761905 -1.27278 0.943444
Q2FZI4   16 0.761905 -1.27278 0.943444
Q2G2L7   30 1.42857 0.903563 0.161558
Q2FVG1   14 0.666667 -1.27278 0.943444
Q2G1I7   32 1.52381 0.903563 0.161558
Q2FVB6   17 0.809524 -1.27278 0.943444
Q2G001   21 1 0.903563 0.161558
Q2FUX3   30 1.42857 0.903563 0.161558
Q2G1Q9   26 1.2381 0.903563 0.161558
Q2G2S9   28 1.33333 0.903563 0.161558
Q2FXZ8   14 0.666667 -1.27278 0.943444
Q2FZI7   35 1.66667 0.903563 0.161558
Q2FUS6   25 1.19048 0.903563 0.161558
Q2FUZ6   18 0.857143 -1.27278 0.943444
Q2FYQ9   18 0.857143 -1.27278 0.943444
Q2FYS8   31 1.47619 0.903563 0.161558
Q2FYS6   17 0.809524 -1.27278 0.943444
Q2FZG6   25 1.19048 0.903563 0.161558
Q2G1L9   15 0.714286 -1.27278 0.943444
Q2FXT3   27 1.28571 0.903563 0.161558
Q2FZN9   37 1.7619 0.903563 0.161558
Q2FW20   30 1.42857 0.903563 0.161558
Q2G0H3   24 1.14286 0.903563 0.161558
Q2FV98   29 1.38095 0.903563 0.161558
Q2FXR7   21 1 0.903563 0.161558
Q2G1T4   30 1.42857 0.903563 0.161558
Q2FW38   28 1.33333 0.903563 0.161558
Q2G2P6   20 0.952381 -1.27278 0.943444
Q2FVL7   22 1.04762 0.903563 0.161558
Q2FVY2   34 1.61905 0.903563 0.161558
Q2FYZ0   19 0.904762 -1.27278 0.943444
Q2FYW2   14 0.666667 -1.27278 0.943444
P60643   16 0.761905 -1.27278 0.943444
Q2G265   32 1.52381 0.903563 0.161558
Q2FV42   14 0.666667 -1.27278 0.943444
Q2FXN0   19 0.904762 -1.27278 0.943444
Q2G2D9   17 0.809524 -1.27278 0.943444
Q2FV75   28 1.33333 0.903563 0.161558
Q2FYE0   26 1.2381 0.903563 0.161558
Q2FX03   20 0.952381 -1.27278 0.943444
Q2FX89   30 1.42857 0.903563 0.161558
Q2FX43   42 2 3.07991 0.0107511
Q2FV69   22 1.02326 0.903563 0.161558
P72360   14 0.651163 -1.27278 0.943444
Q2FVQ1   36 1.67442 0.903563 0.161558
Q2FYG7   27 1.25581 0.903563 0.161558
Q2G1J8   19 0.883721 -1.27278 0.943444
Q2FW77   16 0.744186 -1.27278 0.943444
Q2FWI4   31 1.44186 0.903563 0.161558
Q2FX62   24 1.11628 0.903563 0.161558
Q2G0U6   27 1.25581 0.903563 0.161558
Q2G0P2   25 1.16279 0.903563 0.161558
Q2G0B8   34 1.5814 0.903563 0.161558
Q2FVL3   14 0.651163 -1.27278 0.943444
Q2G1K8   27 1.25581 0.903563 0.161558
Q2G2R9   22 1.02326 0.903563 0.161558
Q2G2I3   17 0.790698 -1.27278 0.943444
Q2FY56   15 0.697674 -1.27278 0.943444
Q2G0B1   20 0.930233 -1.27278 0.943444
Q2G1T1   21 0.976744 -1.27278 0.943444
Q2FVX5   16 0.744186 -1.27278 0.943444
Q2G0H8   18 0.837209 -1.27278 0.943444
Q2FVT3   24 1.11628 0.903563 0.161558
Q2FWF6   28 1.30233 0.903563 0.161558
Q2FWZ6   25 1.16279 0.903563 0.161558
Q2FZ77   31 1.44186 0.903563 0.161558
Q2G0H0   20 0.930233 -1.27278 0.943444
Q2G2G7   45 2.09302 3.07991 0.0107511
Q2G117   22 1.02326 0.903563 0.161558
Q2FXG9   31 1.44186 0.903563 0.161558
Q2FWE4   29 1.34884 0.903563 0.161558
Q2FUS0   45 2.09302 3.07991 0.0107511
Q2FWR3   19 0.883721 -1.27278 0.943444
Q2FYA9   33 1.53488 0.903563 0.161558
Q2G0Y5   33 1.53488 0.903563 0.161558
Q2FZZ8   40 1.86047 0.903563 0.161558
Q2G1Z6   20 0.930233 -1.27278 0.943444
Q2FX53   22 1.02326 0.903563 0.161558
Q2FZC4   45 2.09302 3.07991 0.0107511
Q2FUS5   19 0.883721 -1.27278 0.943444
Q2G1R0   19 0.883721 -1.27278 0.943444
Q2G0D5   19 0.883721 -1.27278 0.943444
Q2FY18   17 0.790698 -1.27278 0.943444
Q2FYH8   18 0.837209 -1.27278 0.943444
Q2G1F2   25 1.16279 0.903563 0.161558
Q2G0Q5   41 1.90698 0.903563 0.161558
Q2FVR2   22 1.02326 0.903563 0.161558
Q2FZE7   43 2 3.07991 0.0107511
Q2G0I0   28 1.30233 0.903563 0.161558
Q2G0R1   34 1.5814 0.903563 0.161558
Q2G0L7   34 1.5814 0.903563 0.161558
Q2FWI1   25 1.16279 0.903563 0.161558
Q2G0F7   16 0.744186 -1.27278 0.943444
Q2FXY3   33 1.53488 0.903563 0.161558
P0A084   32 1.48837 0.903563 0.161558
Q2G0G5   22 1.02326 0.903563 0.161558
Q2FZE5   17 0.790698 -1.27278 0.943444
Q2G0A2   18 0.837209 -1.27278 0.943444
Q2FVE8   20 0.930233 -1.27278 0.943444
Q2G2M8   31 1.44186 0.903563 0.161558
Q2FYH7   16 0.744186 -1.27278 0.943444
Q2FVR8   31 1.44186 0.903563 0.161558
Q2FZU9   31 1.44186 0.903563 0.161558
Q2FYX7   19 0.883721 -1.27278 0.943444
Q2G280   35 1.62791 0.903563 0.161558
Q2FVG5   24 1.11628 0.903563 0.161558
Q2FWX1   29 1.34884 0.903563 0.161558
Q2FVB3   17 0.790698 -1.27278 0.943444
Q2G2A1   32 1.48837 0.903563 0.161558
Q2G1W7   31 1.44186 0.903563 0.161558
Q2FW36   25 1.16279 0.903563 0.161558
P31337   32 1.48837 0.903563 0.161558
Q2FXB8   14 0.651163 -1.27278 0.943444
Q2G2F3   42 1.95349 0.903563 0.161558
Q2FYM7   11 0.511628 -1.27278 0.943444
Q2FYB2   48 2.23256 3.07991 0.0107511
Q2G2E2   29 1.31818 0.903563 0.161558
Q2G2G9   23 1.04545 0.903563 0.161558
Q2FVC5   56 2.54545 3.07991 0.0107511
Q2G0T3   28 1.27273 0.903563 0.161558
Q2G074   22 1 0.903563 0.161558
Q2G016   40 1.81818 0.903563 0.161558
Q2G0G4   38 1.72727 0.903563 0.161558
Q2G2K1   32 1.45455 0.903563 0.161558
Q2FXE1   16 0.727273 -1.27278 0.943444
Q2FWD2   21 0.954545 -1.27278 0.943444
Q2G1Q0   60 2.72727 3.07991 0.0107511
Q2G073   21 0.954545 -1.27278 0.943444
Q2G1T7   33 1.5 0.903563 0.161558
Q2FVI3   28 1.27273 0.903563 0.161558
Q2FZ93   25 1.13636 0.903563 0.161558
Q2FVQ7   28 1.27273 0.903563 0.161558
Q2G2B9   16 0.727273 -1.27278 0.943444
Q2FZN5   13 0.590909 -1.27278 0.943444
Q2FY72   35 1.59091 0.903563 0.161558
Q2G0A0   33 1.5 0.903563 0.161558
Q2FZQ8   20 0.909091 -1.27278 0.943444
Q2FXP1   32 1.45455 0.903563 0.161558
P0A0B7   43 1.95455 0.903563 0.161558
Q2FYW0   30 1.36364 0.903563 0.161558
Q2G230   26 1.18182 0.903563 0.161558
Q2G0H5   28 1.27273 0.903563 0.161558
Q2G0B7   22 1 0.903563 0.161558
Q2G131   14 0.636364 -1.27278 0.943444
Q2G0Y4   25 1.13636 0.903563 0.161558
Q2G2L0   32 1.45455 0.903563 0.161558
Q2G101   27 1.22727 0.903563 0.161558
Q2G036   26 1.18182 0.903563 0.161558
Q2FXN3   23 1.04545 0.903563 0.161558
Q2FWY2   21 0.954545 -1.27278 0.943444
Q2FXK6   35 1.59091 0.903563 0.161558
Q2G2Y3   42 1.90909 0.903563 0.161558
Q2G1P8   50 2.27273 3.07991 0.0107511
Q2G0N7   45 2.04545 3.07991 0.0107511
Q2FW43   31 1.40909 0.903563 0.161558
Q2G2N4   31 1.40909 0.903563 0.161558
Q2FW59   42 1.90909 0.903563 0.161558
Q2G1V0   17 0.772727 -1.27278 0.943444
Q2G010   26 1.18182 0.903563 0.161558
Q2FWJ4   21 0.954545 -1.27278 0.943444
Q2FUR3   30 1.36364 0.903563 0.161558
Q2FXE4   36 1.63636 0.903563 0.161558
Q2FY36   26 1.18182 0.903563 0.161558
Q2G1Q7   44 2 3.07991 0.0107511
Q2FX09   27 1.22727 0.903563 0.161558
Q2G0Z1   39 1.77273 0.903563 0.161558
Q2FWJ1   59 2.68182 3.07991 0.0107511
Q2FUT4   31 1.40909 0.903563 0.161558
Q2FYI1   45 2.04545 3.07991 0.0107511
Q2FXQ8   27 1.22727 0.903563 0.161558
Q2FUZ0   33 1.5 0.903563 0.161558
P0A086   32 1.45455 0.903563 0.161558
Q2FZM0   15 0.681818 -1.27278 0.943444
Q2FXL3   37 1.68182 0.903563 0.161558
Q2G2K7   23 1.04545 0.903563 0.161558
Q2FVL1   18 0.818182 -1.27278 0.943444
Q2FW21   38 1.72727 0.903563 0.161558
Q2G201   40 1.81818 0.903563 0.161558
Q2FVV6   24 1.09091 0.903563 0.161558
Q2FV03   28 1.27273 0.903563 0.161558
Q2G2T2   22 1 0.903563 0.161558
Q2FZ44   23 1.04545 0.903563 0.161558
Q2G1N7   30 1.36364 0.903563 0.161558
Q2G172   21 0.954545 -1.27278 0.943444
Q2G208   21 0.954545 -1.27278 0.943444
Q2FZR7   23 1.04545 0.903563 0.161558
Q2G2K2   34 1.54545 0.903563 0.161558
Q2FVA4   30 1.36364 0.903563 0.161558
Q2G0F5   19 0.863636 -1.27278 0.943444
Q2G0X0   45 2.04545 3.07991 0.0107511
Q2FXU0   30 1.36364 0.903563 0.161558
Q2FXX9   26 1.18182 0.903563 0.161558
Q2G2K8   34 1.54545 0.903563 0.161558
Q2G0X1   53 2.35556 3.07991 0.0107511
Q2FXI8   37 1.64444 0.903563 0.161558
Q2G0L1   62 2.75556 3.07991 0.0107511
Q2FX07   38 1.68889 0.903563 0.161558
Q2G139   33 1.46667 0.903563 0.161558
Q2FUV5   28 1.24444 0.903563 0.161558
Q2FVD0   49 2.17778 3.07991 0.0107511
Q2FX10   25 1.11111 0.903563 0.161558
Q2G1W5   42 1.86667 0.903563 0.161558
Q2G1Y7   51 2.26667 3.07991 0.0107511
Q2G190   38 1.68889 0.903563 0.161558
Q2FV59   18 0.8 -1.27278 0.943444
Q2FZS3   38 1.68889 0.903563 0.161558
Q2FX90   28 1.24444 0.903563 0.161558
Q2FW85   17 0.755556 -1.27278 0.943444
Q2FZ65   55 2.44444 3.07991 0.0107511
Q2FXJ7   37 1.64444 0.903563 0.161558
Q2FVW2   26 1.15556 0.903563 0.161558
Q2G0H4   28 1.24444 0.903563 0.161558
Q2FVV4   14 0.622222 -1.27278 0.943444
Q2FUR9   18 0.8 -1.27278 0.943444
Q2FW06   32 1.42222 0.903563 0.161558
Q2FY84   22 0.977778 -1.27278 0.943444
Q2G132   45 2 3.07991 0.0107511
Q2G0C9   53 2.35556 3.07991 0.0107511
Q2G2N1   18 0.8 -1.27278 0.943444
Q2FVF2   23 1.02222 0.903563 0.161558
Q2FZ30   28 1.24444 0.903563 0.161558
Q2FXX8   37 1.64444 0.903563 0.161558
Q2FZX6   18 0.8 -1.27278 0.943444
Q2G1Z2   21 0.933333 -1.27278 0.943444
Q2G0G7   31 1.37778 0.903563 0.161558
Q2FV53   28 1.24444 0.903563 0.161558
Q2FV28   37 1.64444 0.903563 0.161558
Q2G097   36 1.6 0.903563 0.161558
Q2FZC5   27 1.2 0.903563 0.161558
Q2FY77   33 1.46667 0.903563 0.161558
Q2FVA9   42 1.86667 0.903563 0.161558
Q2G2W5   26 1.15556 0.903563 0.161558
Q2FX97   31 1.37778 0.903563 0.161558
Q2G1F3   51 2.26667 3.07991 0.0107511
Q2FYU1   24 1.06667 0.903563 0.161558
Q2FUP6   30 1.33333 0.903563 0.161558
Q2G2U7   21 0.933333 -1.27278 0.943444
Q2FY09   37 1.64444 0.903563 0.161558
Q2G1J6   26 1.15556 0.903563 0.161558
Q2G059   45 2 3.07991 0.0107511
Q2FVK5   15 0.666667 -1.27278 0.943444
Q2G0H7   28 1.24444 0.903563 0.161558
Q2FWN2   19 0.844444 -1.27278 0.943444
Q2FYV7   49 2.17778 3.07991 0.0107511
Q2G236   30 1.33333 0.903563 0.161558
Q2FZR6   20 0.888889 -1.27278 0.943444
Q2G1P9   65 2.88889 3.07991 0.0107511
Q2G0R9   38 1.68889 0.903563 0.161558
Q2FUZ9   27 1.2 0.903563 0.161558
Q2FVP2   36 1.6 0.903563 0.161558
Q2FXC8   41 1.82222 0.903563 0.161558
Q2FVC4   49 2.17778 3.07991 0.0107511
Q2FZ29   41 1.82222 0.903563 0.161558
Q2FYR8   44 1.91304 0.903563 0.161558
Q2FY23   39 1.69565 0.903563 0.161558
Q2G0D4   41 1.78261 0.903563 0.161558
Q2FZ38   33 1.43478 0.903563 0.161558
Q2FXH1   20 0.869565 -1.27278 0.943444
Q2FXZ9   28 1.21739 0.903563 0.161558
Q2G1V3   17 0.73913 -1.27278 0.943444
Q2FVZ0   15 0.652174 -1.27278 0.943444
Q2FV95   22 0.956522 -1.27278 0.943444
Q2G196   49 2.13043 3.07991 0.0107511
Q2FZ61   57 2.47826 3.07991 0.0107511
Q2FW27   31 1.34783 0.903563 0.161558
Q2FWH2   29 1.26087 0.903563 0.161558
Q2FZQ9   19 0.826087 -1.27278 0.943444
Q2FWQ9   48 2.08696 3.07991 0.0107511
Q2G1N5   19 0.826087 -1.27278 0.943444
Q2FZP8   18 0.782609 -1.27278 0.943444
Q2FXC2   48 2.08696 3.07991 0.0107511
Q2G0X9   39 1.69565 0.903563 0.161558
Q2FX08   14 0.608696 -1.27278 0.943444
Q2FUV2   36 1.56522 0.903563 0.161558
Q2FZT8   29 1.26087 0.903563 0.161558
Q2G2N2   16 0.695652 -1.27278 0.943444
Q2G0M1   30 1.30435 0.903563 0.161558
Q2FVX8   30 1.30435 0.903563 0.161558
Q2G220   25 1.08696 0.903563 0.161558
Q2FW37   44 1.91304 0.903563 0.161558
Q2G203   35 1.52174 0.903563 0.161558
Q2FY89   30 1.30435 0.903563 0.161558
Q2G1K7   36 1.56522 0.903563 0.161558
Q2G013   20 0.869565 -1.27278 0.943444
Q2FV91   19 0.826087 -1.27278 0.943444
Q2FW92   44 1.91304 0.903563 0.161558
Q2G1U5   40 1.73913 0.903563 0.161558
Q2G2A6   52 2.26087 3.07991 0.0107511
Q2G0G9   27 1.17391 0.903563 0.161558
P0A088   21 0.913043 -1.27278 0.943444
Q2G0B4   21 0.913043 -1.27278 0.943444
Q2G0X7   52 2.26087 3.07991 0.0107511
Q2G0S0   37 1.6087 0.903563 0.161558
Q2FW12   41 1.78261 0.903563 0.161558
Q2G0J7   29 1.26087 0.903563 0.161558
Q2FW76   19 0.826087 -1.27278 0.943444
Q2G1Z7   33 1.43478 0.903563 0.161558
Q2G2S1   40 1.73913 0.903563 0.161558
Q2G1B1   44 1.91304 0.903563 0.161558
Q2FVP3   23 1 0.903563 0.161558
Q2G1V1   33 1.43478 0.903563 0.161558
Q2G1H8   72 3.13043 5.25625 0.000662855
Q2G149   53 2.30435 3.07991 0.0107511
Q2FXC7   47 2.04348 3.07991 0.0107511
Q2G019   50 2.17391 3.07991 0.0107511
Q2FWL6   32 1.3913 0.903563 0.161558
Q2G199   21 0.913043 -1.27278 0.943444
Q2FY41   25 1.08696 0.903563 0.161558
Q2FX33   39 1.69565 0.903563 0.161558
Q2G181   49 2.13043 3.07991 0.0107511
Q2FVT1   20 0.869565 -1.27278 0.943444
Q2G0Z5   33 1.43478 0.903563 0.161558
Q2FZC7   36 1.56522 0.903563 0.161558
Q2G1U0   40 1.73913 0.903563 0.161558
Q2FW18   30 1.30435 0.903563 0.161558
Q2G0H1   27 1.17391 0.903563 0.161558
Q2FX22   24 1.04348 0.903563 0.161558
Q2G157   37 1.6087 0.903563 0.161558
Q2G2J5   32 1.3913 0.903563 0.161558
Q2FZH9   22 0.956522 -1.27278 0.943444
Q2FZA6   15 0.652174 -1.27278 0.943444
Q2G1N6   18 0.782609 -1.27278 0.943444
Q2FVR4   32 1.3913 0.903563 0.161558
Q2FY13   42 1.82609 0.903563 0.161558
Q2G025   38 1.65217 0.903563 0.161558
Q2FV36   23 1 0.903563 0.161558
Q2G0W9   52 2.26087 3.07991 0.0107511
Q2G0L0   31 1.34783 0.903563 0.161558
Q2FUR2   41 1.78261 0.903563 0.161558
Q2FVJ9   52 2.26087 3.07991 0.0107511
Q2G1S8   44 1.87234 0.903563 0.161558
Q2FVJ5   34 1.44681 0.903563 0.161558
Q2FZ39   30 1.2766 0.903563 0.161558
Q2FWP6   26 1.10638 0.903563 0.161558
Q2FVB4   59 2.51064 3.07991 0.0107511
Q2G0V7   38 1.61702 0.903563 0.161558
Q2FUV4   32 1.3617 0.903563 0.161558
Q2FYG5   37 1.57447 0.903563 0.161558
Q2FW71   20 0.851064 -1.27278 0.943444
Q2FZB1   38 1.61702 0.903563 0.161558
Q2G0Y9   30 1.2766 0.903563 0.161558
Q2G0X4   41 1.74468 0.903563 0.161558
Q2FZL2   39 1.65957 0.903563 0.161558
Q2FVS1   31 1.31915 0.903563 0.161558
Q2G099   43 1.82979 0.903563 0.161558
Q2FZN0   50 2.12766 3.07991 0.0107511
Q2FZ50   24 1.02128 0.903563 0.161558
Q2G0X8   38 1.61702 0.903563 0.161558
Q2G167   41 1.74468 0.903563 0.161558
Q2G086   24 1.02128 0.903563 0.161558
Q2G0D0   47 2 3.07991 0.0107511
Q2FWG3   33 1.40426 0.903563 0.161558
Q2G228   40 1.70213 0.903563 0.161558
Q2FWW8   29 1.23404 0.903563 0.161558
Q2FYL0   53 2.25532 3.07991 0.0107511
Q2FXX2   36 1.53191 0.903563 0.161558
Q2G0C4   19 0.808511 -1.27278 0.943444
Q2FZA2   37 1.57447 0.903563 0.161558
Q2FWL0   36 1.53191 0.903563 0.161558
Q2FUY9   55 2.34043 3.07991 0.0107511
Q2G0T8   40 1.70213 0.903563 0.161558
Q2FWK0   27 1.14894 0.903563 0.161558
Q2G0D9   37 1.57447 0.903563 0.161558
Q2FZF3   40 1.70213 0.903563 0.161558
Q2FZ17   46 1.95745 0.903563 0.161558
Q2G0T6   37 1.57447 0.903563 0.161558
Q2G140   20 0.851064 -1.27278 0.943444
Q2G2F2   18 0.765957 -1.27278 0.943444
Q2FXG0   35 1.48936 0.903563 0.161558
Q2FWR4   30 1.2766 0.903563 0.161558
Q2G195   29 1.23404 0.903563 0.161558
Q2FVY4   40 1.70213 0.903563 0.161558
Q2G1I6   57 2.42553 3.07991 0.0107511
Q2FVD5   30 1.2766 0.903563 0.161558
Q2FZM1   47 2 3.07991 0.0107511
Q2FVG0   55 2.34043 3.07991 0.0107511
Q2FZM7   49 2.08511 3.07991 0.0107511
Q2FZB2   43 1.82979 0.903563 0.161558
Q2G287   29 1.23404 0.903563 0.161558
Q2FWG4   18 0.765957 -1.27278 0.943444
Q2G2B3   21 0.893617 -1.27278 0.943444
Q2FY48   27 1.14894 0.903563 0.161558
Q9ZNI1   30 1.2766 0.903563 0.161558
Q2FV94   53 2.25532 3.07991 0.0107511
Q2G2X5   20 0.851064 -1.27278 0.943444
Q2FVX6   50 2.12766 3.07991 0.0107511
Q2G060   30 1.2766 0.903563 0.161558
Q2FVG2   23 0.978723 -1.27278 0.943444
Q2G1Q1   63 2.68085 3.07991 0.0107511
Q2G1F1   47 2 3.07991 0.0107511
Q2FXC5   46 1.95745 0.903563 0.161558
Q2G2B0   18 0.765957 -1.27278 0.943444
Q2FXR6   19 0.808511 -1.27278 0.943444
Q2FXE0   39 1.65957 0.903563 0.161558
Q2FUY3   37 1.57447 0.903563 0.161558
Q2G1S6   34 1.44681 0.903563 0.161558
Q2FVE9   22 0.93617 -1.27278 0.943444
Q2FVU7   38 1.61702 0.903563 0.161558
Q2FVM7   46 1.95745 0.903563 0.161558
Q2FVU6   27 1.14894 0.903563 0.161558
Q2FVA1   52 2.21277 3.07991 0.0107511
Q2FWB8   43 1.82979 0.903563 0.161558
Q2FYR5   41 1.74468 0.903563 0.161558
Q2G261   30 1.2766 0.903563 0.161558
Q2G264   46 1.95745 0.903563 0.161558
Q2G0U4   29 1.23404 0.903563 0.161558
Q2G226   21 0.893617 -1.27278 0.943444
Q2FZT7   34 1.44681 0.903563 0.161558
Q2FXJ4   22 0.93617 -1.27278 0.943444
Q2G047   34 1.44681 0.903563 0.161558
Q2FWD9   33 1.40426 0.903563 0.161558
Q2FZH2   37 1.57447 0.903563 0.161558
Q2G044   31 1.31915 0.903563 0.161558
Q2FVZ8   20 0.851064 -1.27278 0.943444
Q2G1C5   23 0.978723 -1.27278 0.943444
Q2G1Z1   22 0.93617 -1.27278 0.943444
Q2G135   32 1.3617 0.903563 0.161558
Q2FVE5   36 1.53191 0.903563 0.161558
Q2FZ70   41 1.74468 0.903563 0.161558
Q2G2A0   41 1.74468 0.903563 0.161558
Q2G224   36 1.5 0.903563 0.161558
P0A0K3   31 1.29167 0.903563 0.161558
Q2G1A8   39 1.625 0.903563 0.161558
Q2G1P5   18 0.75 -1.27278 0.943444
Q2FV93   17 0.708333 -1.27278 0.943444
Q2FXC4   48 2 3.07991 0.0107511
Q2FY74   38 1.58333 0.903563 0.161558
Q2G1M1   31 1.29167 0.903563 0.161558
Q9EZ11   37 1.54167 0.903563 0.161558
Q2FZB3   42 1.75 0.903563 0.161558
Q2G1V2   30 1.25 0.903563 0.161558
Q2FVM8   20 0.833333 -1.27278 0.943444
Q2FVR1   53 2.20833 3.07991 0.0107511
Q2FXC3   55 2.29167 3.07991 0.0107511
Q2FUV6   36 1.5 0.903563 0.161558
Q2G1D7   41 1.70833 0.903563 0.161558
Q2FXR2   34 1.41667 0.903563 0.161558
Q2FW83   17 0.708333 -1.27278 0.943444
Q2G2X7   44 1.83333 0.903563 0.161558
Q2FVM4   14 0.583333 -1.27278 0.943444
P0A0J3   28 1.16667 0.903563 0.161558
Q2G2L8   25 1.04167 0.903563 0.161558
Q2FZ27   38 1.58333 0.903563 0.161558
Q2FZ53   38 1.58333 0.903563 0.161558
Q2G154   42 1.75 0.903563 0.161558
Q2FZS4   20 0.833333 -1.27278 0.943444
Q2FYQ5   21 0.875 -1.27278 0.943444
Q2FZL6   40 1.66667 0.903563 0.161558
Q2FWB9   35 1.45833 0.903563 0.161558
Q2FUQ4   53 2.20833 3.07991 0.0107511
Q2G293   48 2 3.07991 0.0107511
Q2FZS5   40 1.66667 0.903563 0.161558
Q2FYP9   18 0.75 -1.27278 0.943444
Q2G0K7   39 1.625 0.903563 0.161558
Q2FVV2   30 1.25 0.903563 0.161558
Q2FVN0   29 1.20833 0.903563 0.161558
Q2FX00   36 1.5 0.903563 0.161558
Q2G1I0   29 1.20833 0.903563 0.161558
Q2FXI2   39 1.625 0.903563 0.161558
Q2G2X1   30 1.25 0.903563 0.161558
Q2FYG6   26 1.08333 0.903563 0.161558
Q2FXH0   42 1.75 0.903563 0.161558
Q2FXU7   35 1.45833 0.903563 0.161558
Q2G170   36 1.5 0.903563 0.161558
Q2FVQ9   41 1.70833 0.903563 0.161558
Q2FWV2   35 1.45833 0.903563 0.161558
Q2FVI5   21 0.875 -1.27278 0.943444
Q2FUW0   41 1.70833 0.903563 0.161558
Q2FXB7   64 2.66667 3.07991 0.0107511
Q2G0J8   50 2.08333 3.07991 0.0107511
Q2FXB5   39 1.625 0.903563 0.161558
Q2FYE9   21 0.875 -1.27278 0.943444
Q2FVE2   22 0.916667 -1.27278 0.943444
Q2G2V6   45 1.875 0.903563 0.161558
O08387   26 1.08333 0.903563 0.161558
Q2FZ14   39 1.625 0.903563 0.161558
Q2FXW3   41 1.70833 0.903563 0.161558
Q2FYQ8   51 2.125 3.07991 0.0107511
Q2G2D6   36 1.5 0.903563 0.161558
Q2G2T7   53 2.20833 3.07991 0.0107511
Q2FYP8   28 1.16667 0.903563 0.161558
Q2FZ25   30 1.25 0.903563 0.161558
Q2FY65   47 1.95833 0.903563 0.161558
Q2G2T1   27 1.125 0.903563 0.161558
Q2G1N0   18 0.75 -1.27278 0.943444
Q2G110   25 1.04167 0.903563 0.161558
Q2G1E1   45 1.875 0.903563 0.161558
Q2G2F1   52 2.16667 3.07991 0.0107511
Q2FXE8   41 1.70833 0.903563 0.161558
Q2FZ06   47 1.95833 0.903563 0.161558
Q2FVH2   19 0.791667 -1.27278 0.943444
Q2FYV6   44 1.83333 0.903563 0.161558
Q2FZJ3   70 2.85714 3.07991 0.0107511
Q2G095   55 2.2449 3.07991 0.0107511
Q2G2Y0   45 1.83673 0.903563 0.161558
Q2G2W3   38 1.55102 0.903563 0.161558
Q2FY07   33 1.34694 0.903563 0.161558
Q2FXW8   44 1.79592 0.903563 0.161558
Q2FUR6   64 2.61224 3.07991 0.0107511
Q2FVW6   19 0.77551 -1.27278 0.943444
Q2G1X0   49 2 3.07991 0.0107511
Q2G1F6   18 0.734694 -1.27278 0.943444
Q2FVK8   40 1.63265 0.903563 0.161558
Q2G158   38 1.55102 0.903563 0.161558
Q2G118   33 1.34694 0.903563 0.161558
Q2G077   17 0.693878 -1.27278 0.943444
Q2G0E0   44 1.79592 0.903563 0.161558
Q2G263   42 1.71429 0.903563 0.161558
Q2FUU1   36 1.46939 0.903563 0.161558
Q2G1X7   36 1.46939 0.903563 0.161558
Q2G1C0   36 1.46939 0.903563 0.161558
Q2FVB9   17 0.693878 -1.27278 0.943444
Q2G273   30 1.22449 0.903563 0.161558
Q53726   31 1.26531 0.903563 0.161558
Q2G2W9   38 1.55102 0.903563 0.161558
Q2FZ22   42 1.71429 0.903563 0.161558
Q2G2U1   33 1.34694 0.903563 0.161558
Q2FXW6   32 1.30612 0.903563 0.161558
Q2G0P9   23 0.938776 -1.27278 0.943444
Q2FYE3   41 1.67347 0.903563 0.161558
Q2FXU3   53 2.16327 3.07991 0.0107511
Q2G052   38 1.55102 0.903563 0.161558
Q2FZM6   39 1.59184 0.903563 0.161558
Q2FX25   33 1.34694 0.903563 0.161558
Q2FX05   66 2.69388 3.07991 0.0107511
Q2G1P2   24 0.979592 -1.27278 0.943444
Q2G2C4   38 1.55102 0.903563 0.161558
Q2G165   19 0.77551 -1.27278 0.943444
Q2FXK8   13 0.530612 -1.27278 0.943444
Q2FWP1   62 2.53061 3.07991 0.0107511
Q2FVU1   22 0.897959 -1.27278 0.943444
Q2FZ78   51 2.08163 3.07991 0.0107511
Q2G0P0   43 1.7551 0.903563 0.161558
Q2FXX3   23 0.938776 -1.27278 0.943444
Q2FVX2   66 2.69388 3.07991 0.0107511
Q2G0Q7   34 1.38776 0.903563 0.161558
Q2FXS6   40 1.63265 0.903563 0.161558
Q2FUZ1   59 2.40816 3.07991 0.0107511
Q2FZ87   42 1.71429 0.903563 0.161558
Q2FXF4   32 1.30612 0.903563 0.161558
Q2G1G4   34 1.38776 0.903563 0.161558
Q2FWE6   48 1.95918 0.903563 0.161558
Q2G2U2   47 1.91837 0.903563 0.161558
Q2FY17   54 2.20408 3.07991 0.0107511
Q2FVU3   38 1.55102 0.903563 0.161558
Q2FVK1   46 1.87755 0.903563 0.161558
Q2G0K5   46 1.87755 0.903563 0.161558
Q2G2X8   41 1.67347 0.903563 0.161558
Q2FYZ7   38 1.55102 0.903563 0.161558
Q2FWG1   45 1.83673 0.903563 0.161558
Q2G1Q6   43 1.7551 0.903563 0.161558
Q2G2X9   42 1.71429 0.903563 0.161558
Q2FWN9   47 1.91837 0.903563 0.161558
Q2FYZ2   36 1.46939 0.903563 0.161558
Q2FZJ1   40 1.63265 0.903563 0.161558
Q2G002   36 1.46939 0.903563 0.161558
Q2FVL4   64 2.61224 3.07991 0.0107511
Q2G2M7   44 1.79592 0.903563 0.161558
Q2FWH6   47 1.91837 0.903563 0.161558
Q2FXQ3   31 1.26531 0.903563 0.161558
Q2G129   21 0.857143 -1.27278 0.943444
Q7BHL7   47 1.91837 0.903563 0.161558
Q2FZ71   43 1.7551 0.903563 0.161558
Q2FZ88   48 1.92 0.903563 0.161558
Q2FV22   37 1.48 0.903563 0.161558
Q2FYM3   56 2.24 3.07991 0.0107511
Q2FY06   39 1.56 0.903563 0.161558
Q2FXB0   46 1.84 0.903563 0.161558
Q2FX87   51 2.04 3.07991 0.0107511
Q2FZ33   45 1.8 0.903563 0.161558
Q2G0J1   46 1.84 0.903563 0.161558
Q2FUT7   53 2.12 3.07991 0.0107511
Q2FZH1   56 2.24 3.07991 0.0107511
Q2FVX3   45 1.8 0.903563 0.161558
Q2FWC6   38 1.52 0.903563 0.161558
Q2FXN6   61 2.44 3.07991 0.0107511
Q2FY79   47 1.88 0.903563 0.161558
Q2FZ23   51 2.04 3.07991 0.0107511
Q2FVF1   52 2.08 3.07991 0.0107511
Q2FWM5   38 1.52 0.903563 0.161558
Q2G061   39 1.56 0.903563 0.161558
Q2FWL7   22 0.88 -1.27278 0.943444
Q2FVK3   49 1.96 0.903563 0.161558
Q2FX19   28 1.12 0.903563 0.161558
Q2G2U6   42 1.68 0.903563 0.161558
Q2G1S5   36 1.44 0.903563 0.161558
Q2FVS9   46 1.84 0.903563 0.161558
Q2G1M7   39 1.56 0.903563 0.161558
Q2FW50   44 1.76 0.903563 0.161558
Q2G2L1   59 2.36 3.07991 0.0107511
Q2FWB1   41 1.64 0.903563 0.161558
Q2FXA8   51 2.04 3.07991 0.0107511
Q2FV20   50 2 3.07991 0.0107511
Q2FUY1   64 2.56 3.07991 0.0107511
Q2FYJ1   55 2.2 3.07991 0.0107511
Q2G043   36 1.44 0.903563 0.161558
Q2FZ43   34 1.36 0.903563 0.161558
Q9KJN4   58 2.32 3.07991 0.0107511
Q2G194   32 1.28 0.903563 0.161558
Q2G0F0   46 1.84 0.903563 0.161558
Q2G2G2   43 1.72 0.903563 0.161558
Q2G0I8   52 2.08 3.07991 0.0107511
Q2FXG5   40 1.6 0.903563 0.161558
Q2G2S6   31 1.24 0.903563 0.161558
Q53700   50 2 3.07991 0.0107511
Q2G0D8   59 2.36 3.07991 0.0107511
P60430   31 1.24 0.903563 0.161558
Q2FV41   43 1.72 0.903563 0.161558
Q2FXZ5   36 1.44 0.903563 0.161558
Q2FZL0   20 0.8 -1.27278 0.943444
Q2FY99   37 1.48 0.903563 0.161558
Q2FX95   64 2.56 3.07991 0.0107511
Q2FYR6   47 1.88 0.903563 0.161558
Q2FUW2   27 1.08 0.903563 0.161558
Q2FVL2   44 1.76 0.903563 0.161558
Q2G2L4   22 0.88 -1.27278 0.943444
Q2FXB1   46 1.84 0.903563 0.161558
Q2FZY7   60 2.4 3.07991 0.0107511
Q2FVN1   19 0.76 -1.27278 0.943444
Q2G1S1   48 1.92 0.903563 0.161558
Q2FXK4   34 1.36 0.903563 0.161558
Q2FXM6   41 1.64 0.903563 0.161558
Q2FZJ6   46 1.84 0.903563 0.161558
Q2FVT4   37 1.48 0.903563 0.161558
Q2FYW1   33 1.32 0.903563 0.161558
Q2FYZ3   45 1.8 0.903563 0.161558
Q2FXX5   51 2.04 3.07991 0.0107511
Q2FWM4   30 1.2 0.903563 0.161558
Q2G2L3   37 1.48 0.903563 0.161558
Q2FYR3   37 1.48 0.903563 0.161558
Q2G0I9   48 1.92 0.903563 0.161558
Q2G0M2   34 1.36 0.903563 0.161558
Q2G272   61 2.44 3.07991 0.0107511
Q2FXL4   56 2.24 3.07991 0.0107511
Q2G0U9   42 1.68 0.903563 0.161558
Q2FVE4   44 1.76 0.903563 0.161558
Q2FVC6   59 2.36 3.07991 0.0107511
Q2FV19   53 2.12 3.07991 0.0107511
Q2G0S8   50 2 3.07991 0.0107511
Q2G2G3   22 0.88 -1.27278 0.943444
Q2G2X0   39 1.52941 0.903563 0.161558
Q2G0F3   47 1.84314 0.903563 0.161558
Q2G037   50 1.96078 0.903563 0.161558
Q2G1G6   49 1.92157 0.903563 0.161558
Q2FWP0   44 1.72549 0.903563 0.161558
Q2FY29   55 2.15686 3.07991 0.0107511
Q2FXQ4   23 0.901961 -1.27278 0.943444
Q2G0S7   37 1.45098 0.903563 0.161558
Q2FZX7   32 1.2549 0.903563 0.161558
Q2G0E6   20 0.784314 -1.27278 0.943444
Q2FY37   60 2.35294 3.07991 0.0107511
Q2FYQ0   68 2.66667 3.07991 0.0107511
Q2FUV3   41 1.60784 0.903563 0.161558
Q2FYV2   53 2.07843 3.07991 0.0107511
Q2FVS4   31 1.21569 0.903563 0.161558
Q2G2M3   34 1.33333 0.903563 0.161558
Q2FVM6   42 1.64706 0.903563 0.161558
Q2G292   41 1.60784 0.903563 0.161558
Q2FXH7   50 1.96078 0.903563 0.161558
Q2FYQ7   65 2.54902 3.07991 0.0107511
Q2FWG2   64 2.5098 3.07991 0.0107511
Q2G159   58 2.27451 3.07991 0.0107511
Q2FX96   50 1.96078 0.903563 0.161558
Q2FV83   47 1.84314 0.903563 0.161558
Q2G2D8   32 1.2549 0.903563 0.161558
Q2FYJ4   20 0.784314 -1.27278 0.943444
Q2G1E8   19 0.745098 -1.27278 0.943444
Q2FVK2   42 1.64706 0.903563 0.161558
Q2FZP1   35 1.37255 0.903563 0.161558
Q2FXI0   40 1.56863 0.903563 0.161558
Q2G134   17 0.666667 -1.27278 0.943444
Q2FZZ6   59 2.31373 3.07991 0.0107511
Q2G1Z3   66 2.58824 3.07991 0.0107511
Q2G030   42 1.64706 0.903563 0.161558
Q2FV21   41 1.60784 0.903563 0.161558
Q9RQP6   18 0.705882 -1.27278 0.943444
Q2FZ62   33 1.29412 0.903563 0.161558
Q2FZQ7   38 1.4902 0.903563 0.161558
Q2G0F4   35 1.37255 0.903563 0.161558
Q2FWE0   52 2.03922 3.07991 0.0107511
Q2FVS0   26 1.01961 0.903563 0.161558
Q2FUT6   57 2.23529 3.07991 0.0107511
Q2FUQ5   32 1.2549 0.903563 0.161558
Q2FZJ9   81 3.17647 5.25625 0.000662855
Q2FY81   45 1.76471 0.903563 0.161558
Q2G0K8   32 1.2549 0.903563 0.161558
Q2G262   19 0.745098 -1.27278 0.943444
Q2G0E1   50 1.96078 0.903563 0.161558
Q2FWD3   37 1.45098 0.903563 0.161558
Q2FXA4   36 1.41176 0.903563 0.161558
Q2FVF0   60 2.35294 3.07991 0.0107511
Q2FWW9   66 2.58824 3.07991 0.0107511
Q2FZ54   45 1.76471 0.903563 0.161558
P0A0J0   22 0.862745 -1.27278 0.943444
Q2G1G1   42 1.64706 0.903563 0.161558
Q2FWA1   65 2.54902 3.07991 0.0107511
Q2FXN1   41 1.60784 0.903563 0.161558
Q2G2T4   75 2.94118 3.07991 0.0107511
Q2FZW9   38 1.4902 0.903563 0.161558
Q2FV90   59 2.31373 3.07991 0.0107511
Q2FWB3   53 2.07843 3.07991 0.0107511
Q2G0Q0   42 1.64706 0.903563 0.161558
Q2FY10   33 1.29412 0.903563 0.161558
Q2FXM0   51 2 3.07991 0.0107511
Q2G1S2   36 1.41176 0.903563 0.161558
Q2FXY5   37 1.42308 0.903563 0.161558
Q2FXV3   37 1.42308 0.903563 0.161558
Q2FXG3   40 1.53846 0.903563 0.161558
Q2FVA8   60 2.30769 3.07991 0.0107511
Q2G2C2   31 1.19231 0.903563 0.161558
Q2FYU2   54 2.07692 3.07991 0.0107511
Q2FYK5   57 2.19231 3.07991 0.0107511
Q2FW35   59 2.26923 3.07991 0.0107511
Q2FY52   42 1.61538 0.903563 0.161558
Q9RQP9   56 2.15385 3.07991 0.0107511
Q2G039   34 1.30769 0.903563 0.161558
Q2G1E4   39 1.5 0.903563 0.161558
Q2G0B0   52 2 3.07991 0.0107511
Q2FXI7   45 1.73077 0.903563 0.161558
Q2FWN7   47 1.80769 0.903563 0.161558
Q2FV66   47 1.80769 0.903563 0.161558
Q2FYJ5   22 0.846154 -1.27278 0.943444
Q2FYC9   39 1.5 0.903563 0.161558
Q2FZC6   44 1.69231 0.903563 0.161558
Q2FXW4   46 1.76923 0.903563 0.161558
Q2FXI1   47 1.80769 0.903563 0.161558
Q2FZF9   41 1.57692 0.903563 0.161558
Q2G171   20 0.769231 -1.27278 0.943444
Q2G2P8   48 1.84615 0.903563 0.161558
Q2G2V9   58 2.23077 3.07991 0.0107511
Q2FV31   54 2.07692 3.07991 0.0107511
Q9KJN3   37 1.42308 0.903563 0.161558
Q2FZV5   21 0.807692 -1.27278 0.943444
Q2FWC4   49 1.88462 0.903563 0.161558
Q2FYT0   18 0.692308 -1.27278 0.943444
Q2G145   38 1.46154 0.903563 0.161558
Q2G0J0   64 2.46154 3.07991 0.0107511
Q2FZQ3   30 1.15385 0.903563 0.161558
Q2FYE5   59 2.26923 3.07991 0.0107511
Q2FWN5   28 1.07692 0.903563 0.161558
Q2FY24   36 1.38462 0.903563 0.161558
Q2FVW7   32 1.23077 0.903563 0.161558
Q2FZ91   52 2 3.07991 0.0107511
Q2FWL2   52 2 3.07991 0.0107511
Q2FZQ6   52 2 3.07991 0.0107511
P02976   26 1 0.903563 0.161558
Q2G0R7   21 0.807692 -1.27278 0.943444
Q2FUU2   37 1.42308 0.903563 0.161558
Q2FZG1   62 2.38462 3.07991 0.0107511
Q2G0Z4   20 0.769231 -1.27278 0.943444
Q2FZ81   62 2.38462 3.07991 0.0107511
Q2G2J8   43 1.65385 0.903563 0.161558
Q2FZD7   52 2 3.07991 0.0107511
Q2G288   29 1.11538 0.903563 0.161558
Q2FW52   47 1.80769 0.903563 0.161558
Q2FVX4   42 1.61538 0.903563 0.161558
Q2FVN5   24 0.923077 -1.27278 0.943444
Q2FY88   43 1.65385 0.903563 0.161558
Q2FWC9   65 2.5 3.07991 0.0107511
Q2FZS7   54 2.07692 3.07991 0.0107511
Q2FZ63   66 2.53846 3.07991 0.0107511
Q2G1L8   60 2.30769 3.07991 0.0107511
Q2FV17   53 2.03846 3.07991 0.0107511
Q2FVT8   29 1.11538 0.903563 0.161558
Q2G0W8   46 1.76923 0.903563 0.161558
Q2FV07   40 1.53846 0.903563 0.161558
Q2G0Q1   44 1.69231 0.903563 0.161558
Q2FY69   46 1.76923 0.903563 0.161558
Q2FZ75   34 1.30769 0.903563 0.161558
Q2G0E5   51 1.96154 0.903563 0.161558
Q2G233   73 2.80769 3.07991 0.0107511
Q2FWE1   58 2.23077 3.07991 0.0107511
Q2FVZ2   76 2.92308 3.07991 0.0107511
Q2FYE2   53 2.03846 3.07991 0.0107511
Q2G1K6   41 1.54717 0.903563 0.161558
Q2FVT0   51 1.92453 0.903563 0.161558
Q2G0Q9   88 3.32075 5.25625 0.000662855
Q2FZ89   57 2.15094 3.07991 0.0107511
Q2FVR0   47 1.77358 0.903563 0.161558
Q2FZD9   28 1.0566 0.903563 0.161558
Q2FX85   27 1.01887 0.903563 0.161558
Q2G1B0   50 1.88679 0.903563 0.161558
Q2G2E4   21 0.792453 -1.27278 0.943444
Q2FYK7   52 1.96226 0.903563 0.161558
Q2FZ13   44 1.66038 0.903563 0.161558
Q2FZE6   53 2 3.07991 0.0107511
Q2FVI2   57 2.15094 3.07991 0.0107511
Q2FZE0   47 1.77358 0.903563 0.161558
Q2FV38   53 2 3.07991 0.0107511
Q2FXE2   52 1.96226 0.903563 0.161558
Q2G1Q2   41 1.54717 0.903563 0.161558
Q2FYY8   61 2.30189 3.07991 0.0107511
Q2FYN6   51 1.92453 0.903563 0.161558
Q2FV39   45 1.69811 0.903563 0.161558
Q2G130   51 1.92453 0.903563 0.161558
Q2FUR8   72 2.71698 3.07991 0.0107511
Q2FXZ3   34 1.28302 0.903563 0.161558
Q2FYM4   21 0.792453 -1.27278 0.943444
Q2FWY1   54 2.03774 3.07991 0.0107511
Q2G1V4   55 2.07547 3.07991 0.0107511
P0A011   44 1.66038 0.903563 0.161558
Q2FXZ0   46 1.73585 0.903563 0.161558
Q2G0V4   45 1.69811 0.903563 0.161558
Q2FW34   65 2.45283 3.07991 0.0107511
Q2FWC7   58 2.18868 3.07991 0.0107511
Q2G0F6   49 1.84906 0.903563 0.161558
Q2G0T0   73 2.75472 3.07991 0.0107511
Q2FXM8   47 1.77358 0.903563 0.161558
Q2G0Q8   37 1.39623 0.903563 0.161558
Q2FZ08   37 1.39623 0.903563 0.161558
Q2G160   42 1.58491 0.903563 0.161558
Q2FY78   49 1.84906 0.903563 0.161558
Q2G2H7   33 1.24528 0.903563 0.161558
Q2FW53   38 1.43396 0.903563 0.161558
Q2FVX0   50 1.88679 0.903563 0.161558
Q2G2U5   57 2.15094 3.07991 0.0107511
Q2FZR0   67 2.5283 3.07991 0.0107511
Q2G1Z9   47 1.77358 0.903563 0.161558
Q2G1G0   42 1.58491 0.903563 0.161558
Q2FW57   35 1.32075 0.903563 0.161558
Q9RQP7   35 1.32075 0.903563 0.161558
Q2FXP0   47 1.77358 0.903563 0.161558
Q2FVV1   21 0.792453 -1.27278 0.943444
Q2FYU8   16 0.603774 -1.27278 0.943444
Q2FZ04   33 1.24528 0.903563 0.161558
Q2FVQ0   43 1.62264 0.903563 0.161558
Q2G151   36 1.35849 0.903563 0.161558
Q2FXF9   40 1.50943 0.903563 0.161558
Q2G242   38 1.43396 0.903563 0.161558
Q2FZQ0   43 1.62264 0.903563 0.161558
Q2G1Q8   42 1.58491 0.903563 0.161558
Q2FYG1   47 1.74074 0.903563 0.161558
Q2G1N3   43 1.59259 0.903563 0.161558
Q2FV44   50 1.85185 0.903563 0.161558
Q2FXV4   54 2 3.07991 0.0107511
Q2G0I1   37 1.37037 0.903563 0.161558
Q2FZY0   43 1.59259 0.903563 0.161558
Q2G295   58 2.14815 3.07991 0.0107511
Q2FWH3   61 2.25926 3.07991 0.0107511
Q2G072   68 2.51852 3.07991 0.0107511
Q2G217   55 2.03704 3.07991 0.0107511
Q2FYP6   61 2.25926 3.07991 0.0107511
Q9EZ12   41 1.51852 0.903563 0.161558
Q2FZ48   54 2 3.07991 0.0107511
Q2FY16   46 1.7037 0.903563 0.161558
Q2FZU3   42 1.55556 0.903563 0.161558
Q2FVV7   80 2.96296 3.07991 0.0107511
Q2FWU0   34 1.25926 0.903563 0.161558
P0A0Q0   38 1.40741 0.903563 0.161558
Q2FVS3   67 2.48148 3.07991 0.0107511
Q2G0I6   59 2.18519 3.07991 0.0107511
Q2FYP3   30 1.11111 0.903563 0.161558
Q2FWM0   56 2.07407 3.07991 0.0107511
Q2FZ36   33 1.22222 0.903563 0.161558
Q2G0Y8   31 1.14815 0.903563 0.161558
Q2FXF6   18 0.666667 -1.27278 0.943444
Q2FXM7   45 1.66667 0.903563 0.161558
Q2G1A6   51 1.88889 0.903563 0.161558
Q2G138   16 0.592593 -1.27278 0.943444
Q2FZR4   81 3 5.25625 0.000662855
Q2G162   19 0.703704 -1.27278 0.943444
Q2FYH2   23 0.851852 -1.27278 0.943444
Q2FX56   40 1.48148 0.903563 0.161558
Q2FY68   49 1.81481 0.903563 0.161558
Q2G1K1   50 1.85185 0.903563 0.161558
Q2G1A3   63 2.33333 3.07991 0.0107511
Q2FZX4   48 1.77778 0.903563 0.161558
Q2G1M5   45 1.66667 0.903563 0.161558
Q2FVA3   43 1.59259 0.903563 0.161558
Q2G2G4   70 2.59259 3.07991 0.0107511
Q2G0U3   54 2 3.07991 0.0107511
Q2FXQ6   41 1.51852 0.903563 0.161558
Q2G0S2   58 2.14815 3.07991 0.0107511
Q2G168   46 1.7037 0.903563 0.161558
Q2FZB0   41 1.51852 0.903563 0.161558
Q2G119   64 2.37037 3.07991 0.0107511
Q2FVJ7   41 1.51852 0.903563 0.161558
Q2FY30   62 2.2963 3.07991 0.0107511
Q2FXR3   45 1.66667 0.903563 0.161558
Q2G1Z0   56 2.07407 3.07991 0.0107511
Q2G0A9   41 1.51852 0.903563 0.161558
O33599   44 1.62963 0.903563 0.161558
Q2FZ55   62 2.2963 3.07991 0.0107511
Q2FYS0   44 1.62963 0.903563 0.161558
Q2G248   47 1.74074 0.903563 0.161558
Q2G049   47 1.74074 0.903563 0.161558
Q2FVA5   53 1.96296 0.903563 0.161558
Q2FUX8   49 1.81481 0.903563 0.161558
Q2G123   62 2.2963 3.07991 0.0107511
Q2FVH0   55 2.03704 3.07991 0.0107511
Q2FV01   19 0.703704 -1.27278 0.943444
Q2G2L2   63 2.33333 3.07991 0.0107511
Q2FYW3   60 2.22222 3.07991 0.0107511
Q2FZZ0   50 1.85185 0.903563 0.161558
Q2FVV8   67 2.48148 3.07991 0.0107511
Q2G2W0   47 1.70909 0.903563 0.161558
Q2G041   39 1.41818 0.903563 0.161558
P0A0B9   61 2.21818 3.07991 0.0107511
Q2FYI6   57 2.07273 3.07991 0.0107511
Q2G2S2   52 1.89091 0.903563 0.161558
Q2FVQ8   35 1.27273 0.903563 0.161558
Q2FVT2   40 1.45455 0.903563 0.161558
Q2G1Z5   45 1.63636 0.903563 0.161558
Q2G2A4   37 1.34545 0.903563 0.161558
P60393   65 2.36364 3.07991 0.0107511
Q2G0P6   61 2.21818 3.07991 0.0107511
Q2FW04   29 1.05455 0.903563 0.161558
Q2FYY9   49 1.78182 0.903563 0.161558
Q2FWP2   39 1.41818 0.903563 0.161558
Q2FVW4   53 1.92727 0.903563 0.161558
Q2FY63   49 1.78182 0.903563 0.161558
Q2FZ68   42 1.52727 0.903563 0.161558
Q2G1E2   26 0.945455 -1.27278 0.943444
Q2G2T8   39 1.41818 0.903563 0.161558
Q2FY71   44 1.6 0.903563 0.161558
Q2FVI1   27 0.981818 -1.27278 0.943444
Q2G0W2   27 0.981818 -1.27278 0.943444
Q2G238   48 1.74545 0.903563 0.161558
Q2FZR1   74 2.69091 3.07991 0.0107511
Q2FXN2   26 0.945455 -1.27278 0.943444
Q2FXH6   23 0.836364 -1.27278 0.943444
Q2FXM3   46 1.67273 0.903563 0.161558
Q2FZW3   39 1.41818 0.903563 0.161558
Q2FWM9   65 2.36364 3.07991 0.0107511
Q2FUW9   19 0.690909 -1.27278 0.943444
Q2FW91   37 1.34545 0.903563 0.161558
Q2G137   68 2.47273 3.07991 0.0107511
Q2FVM0   63 2.29091 3.07991 0.0107511
Q2G057   44 1.6 0.903563 0.161558
Q2FXP5   39 1.41818 0.903563 0.161558
Q2G1H2   19 0.690909 -1.27278 0.943444
Q2FX99   18 0.654545 -1.27278 0.943444
Q2G0J4   28 1.01818 0.903563 0.161558
Q2FX74   48 1.74545 0.903563 0.161558
Q2G1J9   35 1.27273 0.903563 0.161558
Q2G1F7   22 0.8 -1.27278 0.943444
Q2G2R8   66 2.4 3.07991 0.0107511
Q2FW32   49 1.78182 0.903563 0.161558
Q2FXZ4   55 2 3.07991 0.0107511
Q2FUT0   45 1.63636 0.903563 0.161558
Q2G084   75 2.72727 3.07991 0.0107511
Q2G148   52 1.89091 0.903563 0.161558
Q2FYR0   54 1.96364 0.903563 0.161558
Q2FW86   45 1.63636 0.903563 0.161558
Q2FW01   55 2 3.07991 0.0107511
Q2FUX9   28 1.01818 0.903563 0.161558
Q2G212   27 0.981818 -1.27278 0.943444
Q2FZ84   46 1.67273 0.903563 0.161558
Q2G0Y0   42 1.52727 0.903563 0.161558
Q2FYU4   42 1.52727 0.903563 0.161558
Q2G223   62 2.25455 3.07991 0.0107511
Q2G136   43 1.56364 0.903563 0.161558
Q2G0G6   40 1.45455 0.903563 0.161558
Q2FWY6   70 2.54545 3.07991 0.0107511
Q2FWZ2   54 1.96364 0.903563 0.161558
Q2G240   48 1.74545 0.903563 0.161558
O05154   63 2.29091 3.07991 0.0107511
Q2FXP4   34 1.23636 0.903563 0.161558
Q2FVH5   42 1.52727 0.903563 0.161558
Q2FYP0   56 2 3.07991 0.0107511
Q2FUW5   58 2.07143 3.07991 0.0107511
Q2FX66   34 1.21429 0.903563 0.161558
Q2G1P4   21 0.75 -1.27278 0.943444
Q2FYI9   64 2.28571 3.07991 0.0107511
Q2G0I7   52 1.85714 0.903563 0.161558
Q2FXQ9   41 1.46429 0.903563 0.161558
Q2FXL0   54 1.92857 0.903563 0.161558
Q2FYR7   52 1.85714 0.903563 0.161558
Q2G1W4   64 2.28571 3.07991 0.0107511
Q2G2C8   40 1.42857 0.903563 0.161558
Q2G163   56 2 3.07991 0.0107511
Q2FWL9   21 0.75 -1.27278 0.943444
Q2FZH3   64 2.28571 3.07991 0.0107511
Q2FZR5   70 2.5 3.07991 0.0107511
Q2G1W6   47 1.67857 0.903563 0.161558
Q2FWA5   27 0.964286 -1.27278 0.943444
Q2FX17   39 1.39286 0.903563 0.161558
Q2FXY1   52 1.85714 0.903563 0.161558
Q2G2W1   28 1 0.903563 0.161558
Q2FV06   24 0.857143 -1.27278 0.943444
Q2FYW6   54 1.92857 0.903563 0.161558
Q2G281   55 1.96429 0.903563 0.161558
Q2G227   59 2.10714 3.07991 0.0107511
Q2FWZ5   51 1.82143 0.903563 0.161558
Q2FZX0   57 2.03571 3.07991 0.0107511
Q2FV51   25 0.892857 -1.27278 0.943444
Q2G082   39 1.39286 0.903563 0.161558
Q2FWX4   34 1.21429 0.903563 0.161558
Q2FZT1   49 1.75 0.903563 0.161558
Q2FYF3   38 1.35714 0.903563 0.161558
Q2FXW9   38 1.35714 0.903563 0.161558
O34090   63 2.25 3.07991 0.0107511
Q2FVE1   29 1.03571 0.903563 0.161558
Q2FZL5   51 1.82143 0.903563 0.161558
Q2G258   72 2.57143 3.07991 0.0107511
Q2FZW5   35 1.25 0.903563 0.161558
Q2FW63   26 0.928571 -1.27278 0.943444
Q2FXB4   41 1.46429 0.903563 0.161558
Q2G1T5   35 1.25 0.903563 0.161558
Q2G1J5   51 1.82143 0.903563 0.161558
Q2G0V0   58 2.07143 3.07991 0.0107511
Q2G0M7   43 1.53571 0.903563 0.161558
Q2G1I5   60 2.14286 3.07991 0.0107511
Q2G146   55 1.96429 0.903563 0.161558
Q2G1P6   53 1.89286 0.903563 0.161558
Q2G1W8   63 2.21053 3.07991 0.0107511
Q2G035   46 1.61404 0.903563 0.161558
Q2G1I3   43 1.50877 0.903563 0.161558
Q2FWM2   50 1.75439 0.903563 0.161558
Q2FYJ3   53 1.85965 0.903563 0.161558
Q2G0L8   41 1.4386 0.903563 0.161558
Q2G164   56 1.96491 0.903563 0.161558
Q2FVT7   55 1.92982 0.903563 0.161558
Q2G1R3   45 1.57895 0.903563 0.161558
Q2G1T6   55 1.92982 0.903563 0.161558
Q2FZN7   73 2.5614 3.07991 0.0107511
Q2FY83   39 1.36842 0.903563 0.161558
Q2FZX9   51 1.78947 0.903563 0.161558
Q2FYL5   55 1.92982 0.903563 0.161558
Q2G218   56 1.96491 0.903563 0.161558
Q2G0M5   55 1.92982 0.903563 0.161558
Q2FW78   22 0.77193 -1.27278 0.943444
P52078   60 2.10526 3.07991 0.0107511
Q7X2S2   53 1.85965 0.903563 0.161558
Q2FZG4   42 1.47368 0.903563 0.161558
Q2G0M4   54 1.89474 0.903563 0.161558
Q2FVA2   39 1.36842 0.903563 0.161558
Q2G115   53 1.85965 0.903563 0.161558
Q2G0M8   62 2.17544 3.07991 0.0107511
Q2G1U4   46 1.61404 0.903563 0.161558
Q2G1D0   47 1.64912 0.903563 0.161558
Q2G2S0   36 1.26316 0.903563 0.161558
Q2G2N5   28 0.982456 -1.27278 0.943444
Q2G222   57 2 3.07991 0.0107511
Q2G1C8   39 1.36842 0.903563 0.161558
Q2FV40   36 1.26316 0.903563 0.161558
Q2FXT1   49 1.7193 0.903563 0.161558
Q2FZZ2   59 2.07018 3.07991 0.0107511
Q2FY01   52 1.82456 0.903563 0.161558
Q2FVJ8   56 1.96491 0.903563 0.161558
Q2FXK2   66 2.31579 3.07991 0.0107511
Q2FUS7   69 2.42105 3.07991 0.0107511
Q2FVP1   26 0.912281 -1.27278 0.943444
Q2FYN7   32 1.12281 0.903563 0.161558
P69848   58 2.03509 3.07991 0.0107511
Q2FWN8   66 2.31579 3.07991 0.0107511
Q2FV62   41 1.4386 0.903563 0.161558
Q2FWW7   71 2.49123 3.07991 0.0107511
Q2G1Y5   70 2.45614 3.07991 0.0107511
Q2FXA3   48 1.68421 0.903563 0.161558
Q2FYV3   51 1.78947 0.903563 0.161558
Q2G1H4   61 2.14035 3.07991 0.0107511
Q2G038   59 2.07018 3.07991 0.0107511
Q2G161   26 0.912281 -1.27278 0.943444
Q2FYV1   57 2 3.07991 0.0107511
Q2FZ09   65 2.2807 3.07991 0.0107511
Q2FW90   53 1.85965 0.903563 0.161558
Q2G290   58 2.03509 3.07991 0.0107511
P60611   51 1.78947 0.903563 0.161558
Q2FV58   53 1.85965 0.903563 0.161558
Q2G0C6   64 2.24561 3.07991 0.0107511
Q2G050   53 1.85965 0.903563 0.161558
Q2G0V2   65 2.2807 3.07991 0.0107511
Q2FVQ4   29 1.01754 0.903563 0.161558
Q2G094   53 1.82759 0.903563 0.161558
Q2FY59   49 1.68966 0.903563 0.161558
Q2FVX7   80 2.75862 3.07991 0.0107511
Q2FVP4   36 1.24138 0.903563 0.161558
Q2G185   37 1.27586 0.903563 0.161558
Q2FXP8   20 0.689655 -1.27278 0.943444
Q2G275   72 2.48276 3.07991 0.0107511
Q2G1D9   41 1.41379 0.903563 0.161558
Q2FXI3   46 1.58621 0.903563 0.161558
Q2FYM2   48 1.65517 0.903563 0.161558
P14738   43 1.48276 0.903563 0.161558
Q2G2Q2   54 1.86207 0.903563 0.161558
Q2G0M9   54 1.86207 0.903563 0.161558
Q2FY67   70 2.41379 3.07991 0.0107511
Q2FWX8   51 1.75862 0.903563 0.161558
Q2FUT9   60 2.06897 3.07991 0.0107511
Q2FZS0   54 1.86207 0.903563 0.161558
Q2G2A8   50 1.72414 0.903563 0.161558
Q2FUY2   34 1.17241 0.903563 0.161558
Q2FZL8   72 2.48276 3.07991 0.0107511
Q2FW93   28 0.965517 -1.27278 0.943444
Q2G1L7   62 2.13793 3.07991 0.0107511
Q2FW41   64 2.2069 3.07991 0.0107511
Q2FZY6   81 2.7931 3.07991 0.0107511
Q2G042   24 0.827586 -1.27278 0.943444
Q2FWK2   67 2.31034 3.07991 0.0107511
Q2FYF4   56 1.93103 0.903563 0.161558
Q2FZP2   50 1.72414 0.903563 0.161558
Q2G1G7   40 1.37931 0.903563 0.161558
Q2G1H5   65 2.24138 3.07991 0.0107511
Q2G2S7   52 1.7931 0.903563 0.161558
Q2FY53   56 1.93103 0.903563 0.161558
Q2G1N2   62 2.13793 3.07991 0.0107511
Q2G2V2   45 1.55172 0.903563 0.161558
Q2G1H6   63 2.17241 3.07991 0.0107511
Q2FZA9   57 1.96552 0.903563 0.161558
Q2FXI5   46 1.58621 0.903563 0.161558
Q2G206   22 0.758621 -1.27278 0.943444
Q2FWN6   41 1.41379 0.903563 0.161558
Q2FUQ2   58 2 3.07991 0.0107511
Q2G1K3   42 1.44828 0.903563 0.161558
Q2FZ76   39 1.34483 0.903563 0.161558
Q2FY54   45 1.55172 0.903563 0.161558
Q2G289   45 1.55172 0.903563 0.161558
Q2FY14   51 1.75862 0.903563 0.161558
Q2FV77   53 1.82759 0.903563 0.161558
Q2G064   52 1.7931 0.903563 0.161558
Q2G033   53 1.82759 0.903563 0.161558
Q2G198   62 2.13793 3.07991 0.0107511
Q2G0K4   31 1.06897 0.903563 0.161558
Q2G0V3   73 2.51724 3.07991 0.0107511
Q2FWE2   45 1.52542 0.903563 0.161558
Q2G089   67 2.27119 3.07991 0.0107511
Q2FZL3   59 2 3.07991 0.0107511
Q2G087   58 1.9661 0.903563 0.161558
Q2G0A7   29 0.983051 -1.27278 0.943444
Q2FVF9   56 1.89831 0.903563 0.161558
Q2G071   36 1.22034 0.903563 0.161558
Q2FUZ2   44 1.49153 0.903563 0.161558
Q2FY27   59 2 3.07991 0.0107511
Q2FXX4   60 2.0339 3.07991 0.0107511
Q2G1E6   60 2.0339 3.07991 0.0107511
Q2G1G5   39 1.32203 0.903563 0.161558
Q2G2Q3   47 1.59322 0.903563 0.161558
Q2FZF0   51 1.72881 0.903563 0.161558
Q2G2D2   48 1.62712 0.903563 0.161558
Q2FXT4   47 1.59322 0.903563 0.161558
Q2FZI8   57 1.9322 0.903563 0.161558
Q2FUS8   52 1.76271 0.903563 0.161558
Q2FVR9   45 1.52542 0.903563 0.161558
Q2FXP2   50 1.69492 0.903563 0.161558
Q2FX94   38 1.28814 0.903563 0.161558
Q2G2A5   60 2.0339 3.07991 0.0107511
Q2FZP7   51 1.72881 0.903563 0.161558
Q2G1R7   55 1.86441 0.903563 0.161558
Q2G015   38 1.28814 0.903563 0.161558
Q2FZF4   54 1.83051 0.903563 0.161558
Q2G1E5   57 1.9322 0.903563 0.161558
Q2FWH9   33 1.11864 0.903563 0.161558
Q2G069   54 1.83051 0.903563 0.161558
Q2FZK3   58 1.9661 0.903563 0.161558
Q2FZU5   54 1.83051 0.903563 0.161558
Q2FYT4   48 1.62712 0.903563 0.161558
Q2FWK4   52 1.76271 0.903563 0.161558
Q2FY40   68 2.30508 3.07991 0.0107511
Q2FWY4   20 0.677966 -1.27278 0.943444
Q2G156   34 1.15254 0.903563 0.161558
Q2G045   44 1.49153 0.903563 0.161558
Q2FZS6   48 1.62712 0.903563 0.161558
Q2FYC7   42 1.42373 0.903563 0.161558
Q2FW73   53 1.79661 0.903563 0.161558
Q2G1H3   65 2.20339 3.07991 0.0107511
Q2FXJ6   42 1.42373 0.903563 0.161558
Q2FUS2   23 0.766667 -1.27278 0.943444
Q2G120   64 2.13333 3.07991 0.0107511
Q2G2T9   58 1.93333 0.903563 0.161558
Q2G1N9   37 1.23333 0.903563 0.161558
Q2FXL9   55 1.83333 0.903563 0.161558
Q2G0W4   54 1.8 0.903563 0.161558
Q2G0R6   51 1.7 0.903563 0.161558
Q2G1C4   49 1.63333 0.903563 0.161558
Q2FWY9   70 2.33333 3.07991 0.0107511
Q2G1K4   43 1.43333 0.903563 0.161558
Q2FYK3   63 2.1 3.07991 0.0107511
Q2G1N4   55 1.83333 0.903563 0.161558
Q2G065   56 1.86667 0.903563 0.161558
Q2FX88   51 1.7 0.903563 0.161558
Q2FVW9   49 1.63333 0.903563 0.161558
Q2G1E0   40 1.33333 0.903563 0.161558
Q2G2P2   56 1.86667 0.903563 0.161558
Q2G0V5   17 0.566667 -1.27278 0.943444
Q2FWA2   68 2.26667 3.07991 0.0107511
Q2FZU1   59 1.96667 0.903563 0.161558
Q2FX77   45 1.5 0.903563 0.161558
Q2FW75   49 1.63333 0.903563 0.161558
Q2FUT5   54 1.8 0.903563 0.161558
Q2G234   52 1.73333 0.903563 0.161558
Q2FZU6   61 2.03333 3.07991 0.0107511
Q2G1Y2   27 0.9 -1.27278 0.943444
Q2FXN7   37 1.23333 0.903563 0.161558
Q2G2J3   21 0.7 -1.27278 0.943444
Q2G0G1   44 1.46667 0.903563 0.161558
Q2FW62   47 1.56667 0.903563 0.161558
Q2FUP7   68 2.26667 3.07991 0.0107511
Q2G1J3   58 1.93333 0.903563 0.161558
Q2FZ15   80 2.66667 3.07991 0.0107511
Q2G1D3   55 1.83333 0.903563 0.161558
Q2G0K2   51 1.7 0.903563 0.161558
Q2FWC1   62 2.06667 3.07991 0.0107511
Q2FXM5   66 2.2 3.07991 0.0107511
Q2FY46   34 1.13333 0.903563 0.161558
Q2G1K0   56 1.86667 0.903563 0.161558
Q2FXT6   49 1.63333 0.903563 0.161558
Q2FZM4   58 1.93333 0.903563 0.161558
Q2FXG1   46 1.53333 0.903563 0.161558
Q2FXL1   51 1.7 0.903563 0.161558
Q2FWX5   92 3.06667 5.25625 0.000662855
# cudaSaTabsearch LTYPE = T LORDER = F LSOLN = F
# QUERY ID = PF14033 
# DBFILE = ./tableaux.ascii.DB                                                             
Q2G1I1   51 1.67213 0.903563  0.161558
Q2G1K2   68 2.22951 3.07991  0.0107511
Q2FUU5   44 1.44262 0.903563  0.161558
Q2FXB6   53 1.7377 0.903563  0.161558
Q2FZU2   48 1.57377 0.903563  0.161558
Q2FZK0   27 0.885246 -1.27278  0.943444
Q2FY33   56 1.83607 0.903563  0.161558
Q2G098   76 2.4918 3.07991  0.0107511
Q2FZ46   53 1.7377 0.903563  0.161558
Q2FZQ5   44 1.44262 0.903563  0.161558
Q2FXU8   40 1.31148 0.903563  0.161558
Q9EZ08   48 1.57377 0.903563  0.161558
Q2G1B9   51 1.67213 0.903563  0.161558
Q2FZ73   58 1.90164 0.903563  0.161558
Q2FY35   56 1.83607 0.903563  0.161558
Q2FZ16   69 2.2623 3.07991  0.0107511
Q2FYR2   71 2.32787 3.07991  0.0107511
Q2FWY3   32 1.04918 0.903563  0.161558
Q2G2F5   56 1.83607 0.903563  0.161558
Q2G032   49 1.60656 0.903563  0.161558
Q2FZ10   62 2.03279 3.07991  0.0107511
Q2G255   44 1.44262 0.903563  0.161558
Q2G0X6   64 2.09836 3.07991  0.0107511
Q2FYH0   57 1.86885 0.903563  0.161558
Q2FXJ9   41 1.34426 0.903563  0.161558
Q2FZT4   56 1.83607 0.903563  0.161558
Q2FVE6   50 1.63934 0.903563  0.161558
Q2FYD3   35 1.14754 0.903563  0.161558
Q2FXT5   48 1.57377 0.903563  0.161558
Q2FY60   57 1.86885 0.903563  0.161558
Q2G2D7   45 1.47541 0.903563  0.161558
Q2FX16   53 1.7377 0.903563  0.161558
Q2FZ34   62 2.03279 3.07991  0.0107511
Q2G1S4   54 1.77049 0.903563  0.161558
Q2G147   58 1.90164 0.903563  0.161558
Q2G1J7   56 1.83607 0.903563  0.161558
Q2G2A7   60 1.96721 0.903563  0.161558
Q2G2M6   61 2 3.07991  0.0107511
Q2FV30   51 1.67213 0.903563  0.161558
Q2FVL5   73 2.39344 3.07991  0.0107511
Q2FXY0   66 2.16393 3.07991  0.0107511
Q2FZL1   50 1.63934 0.903563  0.161558
Q2FW45   52 1.70492 0.903563  0.161558
Q2FZU0   48 1.54839 0.903563  0.161558
Q2FWZ0   64 2.06452 3.07991  0.0107511
Q2G2H5   39 1.25806 0.903563  0.161558
Q2FYG9   52 1.67742 0.903563  0.161558
Q2G2X6   52 1.67742 0.903563  0.161558
Q2G155   49 1.58065 0.903563  0.161558
Q2FXY9   63 2.03226 3.07991  0.0107511
Q2FZ37   62 2 3.07991  0.0107511
Q2FVI7   64 2.06452 3.07991  0.0107511
Q2FYS1   55 1.77419 0.903563  0.161558
Q2FXL5   73 2.35484 3.07991  0.0107511
Q2G1J4   51 1.64516 0.903563  0.161558
Q2FWZ3   46 1.48387 0.903563  0.161558
Q2G2P7   48 1.54839 0.903563  0.161558
Q2FVH3   66 2.12903 3.07991  0.0107511
Q2FZ31   53 1.70968 0.903563  0.161558
Q2G283   58 1.87097 0.903563  0.161558
Q2FZ66   74 2.3871 3.07991  0.0107511
Q2FWY7   20 0.645161 -1.27278  0.943444
Q2G1F9   53 1.70968 0.903563  0.161558
Q2FZJ4   63 2.03226 3.07991  0.0107511
Q2FZQ1   31 1 0.903563  0.161558
Q2FY80   29 0.935484 -1.27278  0.943444
Q2G2D4   34 1.09677 0.903563  0.161558
Q2FYP1   59 1.90323 0.903563  0.161558
Q2FYF9   30 0.967742 -1.27278  0.943444
Q2G0B3   74 2.3871 3.07991  0.0107511
Q2FUT8   59 1.90323 0.903563  0.161558
Q2FYR1   65 2.09677 3.07991  0.0107511
Q2FYL3   65 2.09677 3.07991  0.0107511
Q2FVG4   23 0.741935 -1.27278  0.943444
Q2FVP8   42 1.35484 0.903563  0.161558
Q2FZ28   51 1.61905 0.903563  0.161558
Q2G1F0   62 1.96825 0.903563  0.161558
P95689   65 2.06349 3.07991  0.0107511
Q2FYH6   69 2.19048 3.07991  0.0107511
Q2FXD1   52 1.65079 0.903563  0.161558
Q2G0X5   56 1.77778 0.903563  0.161558
Q2FXN8   23 0.730159 -1.27278  0.943444
Q2G0N0   51 1.61905 0.903563  0.161558
Q2G268   57 1.80952 0.903563  0.161558
Q2FV61   58 1.84127 0.903563  0.161558
Q2FXL7   50 1.5873 0.903563  0.161558
Q2FUR5   44 1.39683 0.903563  0.161558
Q2FXV6   45 1.42857 0.903563  0.161558
Q2G2C5   50 1.5873 0.903563  0.161558
Q2FVJ6   57 1.80952 0.903563  0.161558
Q2G1Y4   66 2.09524 3.07991  0.0107511
Q2FVI0   24 0.761905 -1.27278  0.943444
Q2FXJ8   30 0.952381 -1.27278  0.943444
Q2FZU7   56 1.77778 0.903563  0.161558
Q2G2X4   45 1.42857 0.903563  0.161558
Q2FZA8   45 1.42857 0.903563  0.161558
Q2FW96   69 2.19048 3.07991  0.0107511
Q2FYV4   50 1.5873 0.903563  0.161558
O07325   58 1.84127 0.903563  0.161558
Q2G1C1   58 1.84127 0.903563  0.161558
Q2FZR9   36 1.14286 0.903563  0.161558
Q2FVW3   53 1.68254 0.903563  0.161558
Q2G124   44 1.39683 0.903563  0.161558
P0C0V7   64 2.03175 3.07991  0.0107511
Q2FX52   56 1.75 0.903563  0.161558
Q2G2C7   47 1.46875 0.903563  0.161558
Q2G2D5   58 1.8125 0.903563  0.161558
Q2FXQ7   49 1.53125 0.903563  0.161558
Q2FZW0   45 1.40625 0.903563  0.161558
Q2FVG3   75 2.34375 3.07991  0.0107511
Q2FXR4   65 2.03125 3.07991  0.0107511
Q2FZ67   63 1.96875 0.903563  0.161558
Q2G243   64 2 3.07991  0.0107511
Q2FV76   60 1.875 0.903563  0.161558
Q2FVZ4   79 2.46875 3.07991  0.0107511
Q2FWC5   83 2.59375 3.07991  0.0107511
Q2FZY3   85 2.65625 3.07991  0.0107511
Q2FWH5   53 1.65625 0.903563  0.161558
Q2G241   42 1.3125 0.903563  0.161558
Q2FV35   42 1.3125 0.903563  0.161558
Q2G0T5   39 1.21875 0.903563  0.161558
Q2G1A9   49 1.53125 0.903563  0.161558
Q2FYU7   52 1.625 0.903563  0.161558
Q2G2E0   24 0.75 -1.27278  0.943444
Q2FVT6   57 1.78125 0.903563  0.161558
Q2G0D7   35 1.09375 0.903563  0.161558
Q2G1M6   53 1.65625 0.903563  0.161558
Q2G0A6   32 1 0.903563  0.161558
Q2FUY6   48 1.5 0.903563  0.161558
Q2FYJ2   54 1.6875 0.903563  0.161558
Q2G2E5   60 1.84615 0.903563  0.161558
Q2G2P5   59 1.81538 0.903563  0.161558
Q2G1R6   64 1.96923 0.903563  0.161558
Q2FYF0   62 1.90769 0.903563  0.161558
Q2FVH8   27 0.830769 -1.27278  0.943444
Q2FUU3   52 1.6 0.903563  0.161558
Q2FVG8   80 2.46154 3.07991  0.0107511
Q9ZAH5   51 1.56923 0.903563  0.161558
Q2G2U0   49 1.50769 0.903563  0.161558
Q2FYR4   55 1.69231 0.903563  0.161558
Q2G256   50 1.53846 0.903563  0.161558
Q2FVY0   39 1.2 0.903563  0.161558
Q2G0Q2   55 1.69231 0.903563  0.161558
Q2G0R2   48 1.47692 0.903563  0.161558
Q2G0Q3   58 1.78462 0.903563  0.161558
Q2FWZ9   53 1.63077 0.903563  0.161558
Q53705   39 1.2 0.903563  0.161558
Q2G2U3   55 1.69231 0.903563  0.161558
Q2FYY6   79 2.43077 3.07991  0.0107511
Q2FWL3   58 1.78462 0.903563  0.161558
Q2FY50   63 1.93846 0.903563  0.161558
Q2FXN4   58 1.78462 0.903563  0.161558
Q2G179   69 2.12308 3.07991  0.0107511
Q2G1L6   46 1.41538 0.903563  0.161558
Q2FXU4   69 2.12308 3.07991  0.0107511
Q2G1E9   58 1.78462 0.903563  0.161558
Q2G232   52 1.6 0.903563  0.161558
Q2FXH9   50 1.53846 0.903563  0.161558
Q2G0X3   40 1.23077 0.903563  0.161558
Q2FXD0   54 1.66154 0.903563  0.161558
Q2G0G3   44 1.35385 0.903563  0.161558
Q2FWW3   61 1.87692 0.903563  0.161558
Q2FYG0   54 1.63636 0.903563  0.161558
Q2FZS9   29 0.878788 -1.27278  0.943444
Q2FYS2   62 1.87879 0.903563  0.161558
Q2G2U4   30 0.909091 -1.27278  0.943444
Q2FWJ9   49 1.48485 0.903563  0.161558
Q2FWF0   69 2.09091 3.07991  0.0107511
Q2FXR9   71 2.15152 3.07991  0.0107511
Q2FZV7   46 1.39394 0.903563  0.161558
Q2G1W0   66 2 3.07991  0.0107511
Q2G2I0   53 1.60606 0.903563  0.161558
Q2G153   62 1.87879 0.903563  0.161558
Q2FWD7   59 1.78788 0.903563  0.161558
Q2FY15   56 1.69697 0.903563  0.161558
Q2FV54   35 1.06061 0.903563  0.161558
Q2FZ74   52 1.57576 0.903563  0.161558
Q2FYV5   57 1.72727 0.903563  0.161558
Q2G2I1   41 1.24242 0.903563  0.161558
Q2FXZ6   54 1.63636 0.903563  0.161558
Q2G0U0   46 1.39394 0.903563  0.161558
Q2G0Y6   59 1.78788 0.903563  0.161558
Q2FXJ0   57 1.72727 0.903563  0.161558
Q2FY43   54 1.61194 0.903563  0.161558
Q2FWM1   46 1.37313 0.903563  0.161558
Q2FVJ1   62 1.85075 0.903563  0.161558
Q2G0K3   65 1.9403 0.903563  0.161558
Q2FY66   78 2.32836 3.07991  0.0107511
Q2FW99   34 1.01493 0.903563  0.161558
Q2FV10   52 1.55224 0.903563  0.161558
Q2FXJ5   54 1.61194 0.903563  0.161558
Q2FX69   26 0.776119 -1.27278  0.943444
Q2G0B2   60 1.79104 0.903563  0.161558
Q2FX14   63 1.8806 0.903563  0.161558
Q2FYD8   40 1.19403 0.903563  0.161558
Q2FWE5   74 2.20896 3.07991  0.0107511
Q2G2A3   52 1.55224 0.903563  0.161558
Q2FZH8   50 1.49254 0.903563  0.161558
Q2FX51   59 1.76119 0.903563  0.161558
Q2FWE8   65 1.9403 0.903563  0.161558
Q2G088   44 1.31343 0.903563  0.161558
Q2G028   55 1.61765 0.903563  0.161558
Q2G1S3   66 1.94118 0.903563  0.161558
Q2FYN4   52 1.52941 0.903563  0.161558
Q2FX86   80 2.35294 3.07991  0.0107511
Q2G2S8   55 1.61765 0.903563  0.161558
Q2FUW8   59 1.73529 0.903563  0.161558
Q2FWD4   45 1.32353 0.903563  0.161558
Q2FVH6   67 1.97059 0.903563  0.161558
Q2G029   60 1.76471 0.903563  0.161558
Q2G1R5   53 1.55882 0.903563  0.161558
Q2FX65   21 0.617647 -1.27278  0.943444
Q2FZV6   63 1.85294 0.903563  0.161558
Q2G1P1   55 1.61765 0.903563  0.161558
Q2FVU4   36 1.05882 0.903563  0.161558
Q2FVT5   82 2.41176 3.07991  0.0107511
Q2G2H4   49 1.44118 0.903563  0.161558
Q2FZ58   62 1.82353 0.903563  0.161558
Q2FVJ2   74 2.17647 3.07991  0.0107511
Q2FXW5   49 1.44118 0.903563  0.161558
Q2FWK1   66 1.94118 0.903563  0.161558
Q2G031   47 1.38235 0.903563  0.161558
Q2G0U1   57 1.67647 0.903563  0.161558
Q2FW46   58 1.70588 0.903563  0.161558
Q2FZY5   59 1.73529 0.903563  0.161558
Q2FZI5   64 1.85507 0.903563  0.161558
Q2FYR9   70 2.02899 3.07991  0.0107511
Q2FZ92   65 1.88406 0.903563  0.161558
Q2G1D5   61 1.76812 0.903563  0.161558
Q2FXM2   58 1.68116 0.903563  0.161558
Q2FVM2   70 2.02899 3.07991  0.0107511
Q2FZN2   54 1.56522 0.903563  0.161558
Q2G1U8   46 1.33333 0.903563  0.161558
Q2FVS7   72 2.08696 3.07991  0.0107511
Q2FWB5   53 1.53623 0.903563  0.161558
Q2FXX1   73 2.11594 3.07991  0.0107511
Q2G2J9   47 1.36232 0.903563  0.161558
Q2G0Y7   58 1.68116 0.903563  0.161558
Q2FW81   59 1.71014 0.903563  0.161558
Q2FWK3   54 1.56522 0.903563  0.161558
Q2FY34   67 1.94203 0.903563  0.161558
Q2FXF8   47 1.36232 0.903563  0.161558
Q2FXI9   55 1.5942 0.903563  0.161558
Q05615   51 1.45714 0.903563  0.161558
Q2FUW4   67 1.91429 0.903563  0.161558
Q2FVF4   48 1.37143 0.903563  0.161558
Q2FWI3   57 1.62857 0.903563  0.161558
Q2FWG8   64 1.82857 0.903563  0.161558
Q2G0R0   48 1.37143 0.903563  0.161558
Q2G0I4   48 1.37143 0.903563  0.161558
Q2FV67   61 1.74286 0.903563  0.161558
Q2G091   61 1.74286 0.903563  0.161558
Q2G1U1   53 1.51429 0.903563  0.161558
Q2FUX7   60 1.71429 0.903563  0.161558
Q2FY51   58 1.65714 0.903563  0.161558
Q2FYP2   71 2.02857 3.07991  0.0107511
Q2G0F8   51 1.45714 0.903563  0.161558
Q2FXH5   49 1.4 0.903563  0.161558
Q2G193   76 2.17143 3.07991  0.0107511
Q2FWD6   55 1.57143 0.903563  0.161558
Q2FZ98   63 1.77465 0.903563  0.161558
Q2FYQ2   37 1.04225 0.903563  0.161558
Q2FWL5   65 1.83099 0.903563  0.161558
Q2FV16   70 1.97183 0.903563  0.161558
Q2FWX9   57 1.60563 0.903563  0.161558
Q2G1J0   51 1.43662 0.903563  0.161558
Q2G235   55 1.5493 0.903563  0.161558
Q2FXK1   53 1.49296 0.903563  0.161558
Q2FWF4   38 1.07042 0.903563  0.161558
Q2FZC8   60 1.69014 0.903563  0.161558
Q2FZQ4   47 1.32394 0.903563  0.161558
O52582   46 1.29577 0.903563  0.161558
Q2FZI6   77 2.16901 3.07991  0.0107511
Q2FUW7   53 1.49296 0.903563  0.161558
Q2G2M9   72 2.02817 3.07991  0.0107511
Q2FZD0   62 1.74648 0.903563  0.161558
Q2FWK7   59 1.66197 0.903563  0.161558
Q2FWU4   41 1.15493 0.903563  0.161558
Q2FUX4   55 1.5493 0.903563  0.161558
Q2G2V3   56 1.57746 0.903563  0.161558
O05204   58 1.6338 0.903563  0.161558
Q2FYC2   57 1.58333 0.903563  0.161558
Q2FZP6   63 1.75 0.903563  0.161558
Q2G0L2   74 2.05556 3.07991  0.0107511
Q2FZV1   27 0.75 -1.27278  0.943444
Q2FVQ5   59 1.63889 0.903563  0.161558
Q2FZW6   58 1.61111 0.903563  0.161558
Q2FZI3   66 1.83333 0.903563  0.161558
Q2G219   53 1.47222 0.903563  0.161558
Q2FZR2   55 1.52778 0.903563  0.161558
Q2FXZ2   53 1.47222 0.903563  0.161558
Q2FYC6   51 1.41667 0.903563  0.161558
Q2FYZ5   60 1.64384 0.903563  0.161558
Q2FWN4   63 1.72603 0.903563  0.161558
Q2G221   35 0.958904 -1.27278  0.943444
Q2FZX5   63 1.72603 0.903563  0.161558
Q2FUW3   53 1.45205 0.903563  0.161558
Q2G2H3   55 1.50685 0.903563  0.161558
Q2FY08   54 1.47945 0.903563  0.161558
Q2FXU5   57 1.56164 0.903563  0.161558
Q2G1F8   63 1.72603 0.903563  0.161558
Q2FYW4   61 1.67123 0.903563  0.161558
Q2G142   45 1.23288 0.903563  0.161558
Q2G1U3   43 1.17808 0.903563  0.161558
Q2FZ18   54 1.47945 0.903563  0.161558
Q2FV24   64 1.75342 0.903563  0.161558
Q2G1C2   48 1.31507 0.903563  0.161558
Q2FYZ4   67 1.83562 0.903563  0.161558
Q2FWT4   60 1.64384 0.903563  0.161558
Q2FUX1   50 1.36986 0.903563  0.161558
Q2FZG9   66 1.78378 0.903563  0.161558
Q2FVC1   67 1.81081 0.903563  0.161558
Q2FYT3   60 1.62162 0.903563  0.161558
Q2FY82   48 1.2973 0.903563  0.161558
Q2FV02   85 2.2973 3.07991  0.0107511
Q2FXJ2   52 1.40541 0.903563  0.161558
Q2FZ02   54 1.45946 0.903563  0.161558
Q2G0L3   55 1.48649 0.903563  0.161558
Q2FZH5   48 1.2973 0.903563  0.161558
Q2FWH4   59 1.59459 0.903563  0.161558
Q2FW49   49 1.32432 0.903563  0.161558
Q93T05   59 1.59459 0.903563  0.161558
Q2FX73   48 1.2973 0.903563  0.161558
Q2G239   61 1.62667 0.903563  0.161558
Q2G121   59 1.57333 0.903563  0.161558
Q2FY11   56 1.49333 0.903563  0.161558
Q2FV11   66 1.76 0.903563  0.161558
Q2FZ05   65 1.73333 0.903563  0.161558
Q2G253   55 1.46667 0.903563  0.161558
Q2FW98   50 1.33333 0.903563  0.161558
Q2G205   62 1.65333 0.903563  0.161558
Q2FVE7   50 1.33333 0.903563  0.161558
Q2FYD0   45 1.2 0.903563  0.161558
Q2FZ19   63 1.68 0.903563  0.161558
Q2G1C7   59 1.57333 0.903563  0.161558
Q2FV60   61 1.62667 0.903563  0.161558
Q2FY64   58 1.54667 0.903563  0.161558
Q2FZI9   74 1.97333 0.903563  0.161558
Q2FV57   60 1.57895 0.903563  0.161558
Q2FXA5   72 1.89474 0.903563  0.161558
Q2G2U8   28 0.736842 -1.27278  0.943444
Q2FZP0   62 1.63158 0.903563  0.161558
Q2FZL7   45 1.18421 0.903563  0.161558
Q2FZR3   72 1.89474 0.903563  0.161558
Q2FWA0   76 2 3.07991  0.0107511
Q2G090   60 1.57895 0.903563  0.161558
Q2G1H0   47 1.22078 0.903563  0.161558
Q2FZP4   59 1.53247 0.903563  0.161558
Q2FUX0   43 1.11688 0.903563  0.161558
Q2FV86   57 1.48052 0.903563  0.161558
Q2FV14   51 1.32468 0.903563  0.161558
Q2FUT2   64 1.66234 0.903563  0.161558
Q2FZ64   46 1.19481 0.903563  0.161558
Q2FUW1   36 0.923077 -1.27278  0.943444
Q2FWI0   54 1.38462 0.903563  0.161558
Q2G2K5   65 1.66667 0.903563  0.161558
Q2FWK6   51 1.30769 0.903563  0.161558
Q2G0T9   55 1.41026 0.903563  0.161558
Q2G078   85 2.17949 3.07991  0.0107511
Q2G1P3   60 1.53846 0.903563  0.161558
Q2G274   75 1.89873 0.903563  0.161558
Q2FZD4   49 1.24051 0.903563  0.161558
Q2FYS5   72 1.82278 0.903563  0.161558
Q2G1K5   51 1.29114 0.903563  0.161558
Q2G1L5   56 1.41772 0.903563  0.161558
Q2G1M9   67 1.6962 0.903563  0.161558
Q2FX67   52 1.31646 0.903563  0.161558
Q2FZ32   49 1.24051 0.903563  0.161558
Q2FWH7   43 1.08861 0.903563  0.161558
Q2FXT8   53 1.325 0.903563  0.161558
Q2FUQ3   62 1.55 0.903563  0.161558
Q2G1Y6   56 1.4 0.903563  0.161558
Q2FX68   54 1.35 0.903563  0.161558
Q2FWD1   60 1.5 0.903563  0.161558
Q2FUZ8   56 1.4 0.903563  0.161558
Q2G1F5   54 1.35 0.903563  0.161558
Q2G2T6   41 1.025 0.903563  0.161558
Q2FYD2   53 1.325 0.903563  0.161558
Q2FYA1   56 1.4 0.903563  0.161558
Q2FY21   52 1.3 0.903563  0.161558
Q2FZD3   59 1.475 0.903563  0.161558
Q2G1Z4   53 1.325 0.903563  0.161558
Q2G0S3   44 1.08642 0.903563  0.161558
Q2FVQ3   54 1.33333 0.903563  0.161558
Q2G2J4   51 1.25926 0.903563  0.161558
Q2G2B8   43 1.06173 0.903563  0.161558
Q2G0L5   25 0.617284 -1.27278  0.943444
Q2FW72   71 1.75309 0.903563  0.161558
Q2FYT8   52 1.28395 0.903563  0.161558
Q2FXM9   59 1.45679 0.903563  0.161558
Q2G1Y0   58 1.4321 0.903563  0.161558
Q2G2D0   43 1.06173 0.903563  0.161558
Q2G2M2   57 1.40741 0.903563  0.161558
Q2G1B7   47 1.16049 0.903563  0.161558
Q2G1B8   52 1.28395 0.903563  0.161558
Q2G0M6   62 1.53086 0.903563  0.161558
Q2G1D8   79 1.92683 0.903563  0.161558
Q2FV70   64 1.56098 0.903563  0.161558
Q2FV72   51 1.2439 0.903563  0.161558
Q2FVB2   61 1.4878 0.903563  0.161558
Q2G122   55 1.34146 0.903563  0.161558
Q2G1W2   58 1.39759 0.903563  0.161558
Q2FWW1   44 1.06024 0.903563  0.161558
Q2G1F4   77 1.85542 0.903563  0.161558
Q2G093   62 1.49398 0.903563  0.161558
Q2FXY7   61 1.46988 0.903563  0.161558
Q2G1C6   63 1.51807 0.903563  0.161558
Q2FZ20   62 1.49398 0.903563  0.161558
O50581   53 1.2619 0.903563  0.161558
Q2G1N1   69 1.64286 0.903563  0.161558
Q2G188   63 1.48235 0.903563  0.161558
Q2G296   61 1.43529 0.903563  0.161558
Q2G2E9   65 1.52941 0.903563  0.161558
Q2G294   65 1.52941 0.903563  0.161558
Q2FWJ5   63 1.48235 0.903563  0.161558
Q2FW03   55 1.27907 0.903563  0.161558
Q2G0N1   64 1.48837 0.903563  0.161558
Q2FZJ0   95 2.2093 3.07991  0.0107511
Q2FYZ9   49 1.13953 0.903563  0.161558
Q2FV74   47 1.09302 0.903563  0.161558
Q2FXP7   54 1.25581 0.903563  0.161558
Q2FXU1   44 1.02326 0.903563  0.161558
Q2G1M8   70 1.62791 0.903563  0.161558
Q2FXY4   61 1.4186 0.903563  0.161558
Q2FZ94   46 1.05747 0.903563  0.161558
Q2FYI0   54 1.22727 0.903563  0.161558
Q2FXT9   47 1.06818 0.903563  0.161558
Q2G0D2   54 1.21348 0.903563  0.161558
Q2FYB7   45 1.01124 0.903563  0.161558
Q2FVN8   55 1.23596 0.903563  0.161558
Q2FZ49   49 1.10112 0.903563  0.161558
Q2FUW6   58 1.30337 0.903563  0.161558
Q2G1P7   54 1.21348 0.903563  0.161558
Q2FW70   55 1.22222 0.903563  0.161558
Q2G0W1   56 1.24444 0.903563  0.161558
Q2G024   46 1.02222 0.903563  0.161558
Q2G1G8   58 1.28889 0.903563  0.161558
Q2G1R9   52 1.15556 0.903563  0.161558
O06446   54 1.2 0.903563  0.161558
Q2G1C9   56 1.24444 0.903563  0.161558
Q2FXV8   50 1.0989 0.903563  0.161558
Q2G0P5   53 1.16484 0.903563  0.161558
Q2FV64   49 1.06522 0.903563  0.161558
Q2FV87   56 1.2043 0.903563  0.161558
Q2G1K9   46 0.978723 -1.27278  0.943444
Q2G266   51 1.08511 0.903563  0.161558
Q59801   79 1.66316 0.903563  0.161558
Q2FXH2   48 1.01053 0.903563  0.161558
Q53727   47 0.979167 -1.27278  0.943444
Q2G2Q0   45 0.9375 -1.27278  0.943444
Q2FZD8   46 0.948454 -1.27278  0.943444
Q2FYS4   45 0.927835 -1.27278  0.943444
Q2G1G2   60 1.23711 0.903563  0.161558
Q2FXV9   50 1.02041 0.903563  0.161558
Q2G0L4   30 0.612245 -1.27278  0.943444
Q2FXR8   48 0.979592 -1.27278  0.943444
Q2FYJ0   56 1.14286 0.903563  0.161558
Q2FZS8   48 0.969697 -1.27278  0.943444
Q2FXN9   56 1.10891 0.903563  0.161558
Q2FYM1   80 1.58416 0.903563  0.161558
Q2FVZ5   50 0.990099 -1.27278  0.943444
Q2FVL8   47 0.921569 -1.27278  0.943444
Q2FZ40   53 1.03922 0.903563  0.161558
Q2FYH5   49 0.951456 -1.27278  0.943444
Q2FXB3   51 0.971429 -1.27278  0.943444
Q2FYS9   50 0.934579 -1.27278  0.943444
Q2G1Q4   45 0.841121 -1.27278  0.943444
Q2FVC3   50 0.934579 -1.27278  0.943444
Q2G046   60 1.11111 0.903563  0.161558
Q2FWU3   36 0.666667 -1.27278  0.943444
Q2FZ72   47 0.87037 -1.27278  0.943444
Q2FZ82   44 0.814815 -1.27278  0.943444
Q9F1K0   46 0.828829 -1.27278  0.943444
Q2FVV9   47 0.817391 -1.27278  0.943444
Q2FZT6   39 0.672414 -1.27278  0.943444
Q2FWU5   37 0.637931 -1.27278  0.943444
Q2FYC8   42 0.717949 -1.27278  0.943444
Q2FZK7   48 0.806723 -1.27278  0.943444
Q2G2C1   50 0.840336 -1.27278  0.943444
Q2FZT5   43 0.704918 -1.27278  0.943444
Q2G0R8   52 0.845528 -1.27278  0.943444
Q2FW95   49 0.796748 -1.27278  0.943444
Q2G0N5   42 0.661417 -1.27278  0.943444
P47768   44 0.682171 -1.27278  0.943444
Q2FXH4   44 0.676923 -1.27278  0.943444
Q2FVM1   49 0.753846 -1.27278  0.943444
```
