## Supplementary Data 3 for "Mining folded proteomes in the era of accurate structure prediction": PF14045.output

```
# cudaSaTabsearch LTYPE = T LORDER = F LSOLN = F
# QUERY ID = PF14045 
# DBFILE = ./tableaux.ascii.DB                                                             
Q2G0V6   0 0 -1.27278 0.943444
Q2G075   0 0 -1.27278 0.943444
Q2G083   0 0 -1.27278 0.943444
Q2FZN3   0 0 -1.27278 0.943444
Q2FY90   0 0 -1.27278 0.943444
Q2FX91   0 0 -1.27278 0.943444
Q2FX54   0 0 -1.27278 0.943444
Q2FYQ4   0 0 -1.27278 0.943444
Q2G284   0 0 -1.27278 0.943444
Q2G0S4   0 0 -1.27278 0.943444
Q2FWM3   0 0 -1.27278 0.943444
Q2FX81   0 0 -1.27278 0.943444
Q2FXC6   0 0 -1.27278 0.943444
Q2FWJ7   0 0 -1.27278 0.943444
Q2FYJ9   0 0 -1.27278 0.943444
Q2G2E6   0 0 -1.27278 0.943444
Q2FWV0   0 0 -1.27278 0.943444
Q2FZC3   0 0 -1.27278 0.943444
Q2FVH9   0 0 -1.27278 0.943444
Q2FXQ5   0 0 -1.27278 0.943444
Q2FZU4   0 0 -1.27278 0.943444
Q2FYF8   0 0 -1.27278 0.943444
Q2FUR4   0 0 -1.27278 0.943444
Q2FYI2   0 0 -1.27278 0.943444
Q2FYY2   0 0 -1.27278 0.943444
Q2FW58   0 0 -1.27278 0.943444
P0C7Z3   0 0 -1.27278 0.943444
Q2G0T2   0 0 -1.27278 0.943444
Q2G1G9   0 0 -1.27278 0.943444
Q2FVJ0   0 0 -1.27278 0.943444
Q2FZ80   0 0 -1.27278 0.943444
Q2G1R4   0 0 -1.27278 0.943444
Q2FW02   0 0 -1.27278 0.943444
Q2G1X3   0 0 -1.27278 0.943444
Q2FWW4   0 0 -1.27278 0.943444
Q2FZE1   0 0 -1.27278 0.943444
Q2FY31   0 0 -1.27278 0.943444
Q2G018   0 0 -1.27278 0.943444
Q2FZI0   0 0 -1.27278 0.943444
Q2FUZ7   0 0 -1.27278 0.943444
Q2G250   0 0 -1.27278 0.943444
Q2FWU8   0 0 -1.27278 0.943444
Q2FYX5   0 0 -1.27278 0.943444
Q2FZY2   0 0 -1.27278 0.943444
Q2FZX8   0 0 -1.27278 0.943444
Q2FUY8   0 0 -1.27278 0.943444
Q2FV73   0 0 -1.27278 0.943444
Q2G0C5   0 0 -1.27278 0.943444
Q2FZ52   0 0 -1.27278 0.943444
Q2FVK6   0 0 -1.27278 0.943444
Q2G0Z3   0 0 -1.27278 0.943444
Q2FZJ8   0 0 -1.27278 0.943444
Q2FY57   0 0 -1.27278 0.943444
Q2G0W3   0 0 -1.27278 0.943444
Q2G0I2   0 0 -1.27278 0.943444
Q2FYX1   0 0 -1.27278 0.943444
Q2G0H2   0 0 -1.27278 0.943444
Q2FWJ8   0 0 -1.27278 0.943444
Q2FWZ7   0 0 -1.27278 0.943444
Q2FV04   0 0 -1.27278 0.943444
Q2G0H6   0 0 -1.27278 0.943444
Q2G291   0 0 -1.27278 0.943444
Q2G1A7   0 0 -1.27278 0.943444
Q2FVS8   0 0 -1.27278 0.943444
Q2FZ26   0 0 -1.27278 0.943444
Q2FXJ3   0 0 -1.27278 0.943444
Q2G231   0 0 -1.27278 0.943444
Q2G2N0   0 0 -1.27278 0.943444
Q2G2I2   0 0 -1.27278 0.943444
Q2FYU3   0 0 -1.27278 0.943444
Q2FWY5   0 0 -1.27278 0.943444
Q2G2E3   0 0 -1.27278 0.943444
Q2FV09   0 0 -1.27278 0.943444
Q2FX72   0 0 -1.27278 0.943444
Q2FWA3   0 0 -1.27278 0.943444
Q2FWF2   0 0 -1.27278 0.943444
Q2G0E4   0 0 -1.27278 0.943444
Q2G251   0 0 -1.27278 0.943444
P0C818   0 0 -1.27278 0.943444
Q2FXQ2   0 0 -1.27278 0.943444
Q2FXD4   0 0 -1.27278 0.943444
Q2G014   0 0 -1.27278 0.943444
Q2FWI9   0 0 -1.27278 0.943444
Q2FX79   0 0 -1.27278 0.943444
Q2FVP7   0 0 -1.27278 0.943444
Q2FZN4   0 0 -1.27278 0.943444
Q2FWU6   0 0 -1.27278 0.943444
Q2G2Y1   0 0 -1.27278 0.943444
Q2FYF6   0 0 -1.27278 0.943444
Q2FXK0   0 0 -1.27278 0.943444
Q2FVI9   0 0 -1.27278 0.943444
Q2G246   0 0 -1.27278 0.943444
Q2G053   0 0 -1.27278 0.943444
Q2FWK8   0 0 -1.27278 0.943444
Q2FXL8   0 0 -1.27278 0.943444
Q2G0Q4   0 0 -1.27278 0.943444
Q2FVB7   0 0 -1.27278 0.943444
Q2FYD6   0 0 -1.27278 0.943444
Q2FXK9   0 0 -1.27278 0.943444
Q2FV78   0 0 -1.27278 0.943444
Q2FXG4   0 0 -1.27278 0.943444
Q2G0C8   0 0 -1.27278 0.943444
Q2FWU9   0 0 -1.27278 0.943444
Q2FUX2   0 0 -1.27278 0.943444
Q2FYI8   0 0 -1.27278 0.943444
Q2FXA1   0 0 -1.27278 0.943444
Q2FV49   0 0 -1.27278 0.943444
Q2G1S0   0 0 -1.27278 0.943444
Q2G0G0   0 0 -1.27278 0.943444
P0C805   0 0 -1.27278 0.943444
Q2FWV9   0 0 -1.27278 0.943444
Q2G152   0 0 -1.27278 0.943444
Q2FX48   0 0 -1.27278 0.943444
Q2FXS5   0 0 -1.27278 0.943444
Q2FWL4   0 0 -1.27278 0.943444
P0C7Y1   0 0 -1.27278 0.943444
Q2FXA2   0 0 -1.27278 0.943444
Q2FY96   0 0 -1.27278 0.943444
Q2FVJ3   0 0 -1.27278 0.943444
Q2FZ24   0 0 -1.27278 0.943444
Q2G1X4   0 0 -1.27278 0.943444
Q2FYM6   0 0 -1.27278 0.943444
Q2FWX6   0 0 -1.27278 0.943444
Q2G1D2   0 0 -1.27278 0.943444
Q2FWC0   0 0 -1.27278 0.943444
Q2FZG7   0 0 -1.27278 0.943444
Q2G2P1   0 0 -1.27278 0.943444
Q2G1M4   0 0 -1.27278 0.943444
Q2FX29   0 0 -1.27278 0.943444
Q2FUZ3   0 0 -1.27278 0.943444
Q2FVZ9   0 0 -1.27278 0.943444
Q2G2N3   0 0 -1.27278 0.943444
Q2G237   0 0 -1.27278 0.943444
Q2FXN5   0 0 -1.27278 0.943444
Q2FYP7   0 0 -1.27278 0.943444
Q2FWC8   0 0 -1.27278 0.943444
Q2G209   0 0 -1.27278 0.943444
Q2FXX7   0 0 -1.27278 0.943444
Q2FV05   0 0 -1.27278 0.943444
Q2FWM8   0 0 -1.27278 0.943444
Q2FV00   0 0 -1.27278 0.943444
Q2FZF2   0 0 -1.27278 0.943444
Q2FV80   0 0 -1.27278 0.943444
Q2FZZ7   0 0 -1.27278 0.943444
Q2FWH8   0 0 -1.27278 0.943444
Q2FVS5   0 0 -1.27278 0.943444
Q2FWY0   0 0 -1.27278 0.943444
Q2FZM3   0 0 -1.27278 0.943444
Q2FZW8   0 0 -1.27278 0.943444
Q2FVY7   0 0 -1.27278 0.943444
Q2FXJ1   0 0 -1.27278 0.943444
Q2G0T7   0 0 -1.27278 0.943444
Q2FW40   0 0 -1.27278 0.943444
Q2FYU9   0 0 -1.27278 0.943444
Q2FUR0   0 0 -1.27278 0.943444
Q2G215   0 0 -1.27278 0.943444
Q2G169   0 0 -1.27278 0.943444
Q2G034   0 0 -1.27278 0.943444
Q2FUV8   0 0 -1.27278 0.943444
Q2FW44   2 0.210526 -1.27278 0.943444
Q2FYJ8   0 0 -1.27278 0.943444
Q2FVR6   2 0.210526 -1.27278 0.943444
Q2G183   1 0.105263 -1.27278 0.943444
Q2G0S1   2 0.210526 -1.27278 0.943444
Q2FX83   0 0 -1.27278 0.943444
Q2FYF7   2 0.210526 -1.27278 0.943444
Q2G166   2 0.210526 -1.27278 0.943444
Q2FX20   2 0.210526 -1.27278 0.943444
Q2G020   2 0.210526 -1.27278 0.943444
Q2FVC0   0 0 -1.27278 0.943444
Q2FVD1   0 0 -1.27278 0.943444
Q2FWH1   1 0.105263 -1.27278 0.943444
Q2FYX2   2 0.210526 -1.27278 0.943444
Q2FZB5   2 0.210526 -1.27278 0.943444
Q2G0G8   2 0.210526 -1.27278 0.943444
P0A0I4   1 0.105263 -1.27278 0.943444
Q2G2C6   1 0.105263 -1.27278 0.943444
Q2FVB1   2 0.210526 -1.27278 0.943444
Q2FYN1   2 0.210526 -1.27278 0.943444
Q2FV79   2 0.210526 -1.27278 0.943444
Q2FVU9   2 0.210526 -1.27278 0.943444
Q2G0W5   2 0.210526 -1.27278 0.943444
Q2FW60   2 0.210526 -1.27278 0.943444
Q2G269   2 0.210526 -1.27278 0.943444
Q2FZS1   2 0.210526 -1.27278 0.943444
Q2G1Y3   2 0.210526 -1.27278 0.943444
Q2FWA4   2 0.210526 -1.27278 0.943444
Q2G0C0   2 0.210526 -1.27278 0.943444
Q2G2J6   0 0 -1.27278 0.943444
Q2G1R2   2 0.210526 -1.27278 0.943444
Q2FXY8   2 0.210526 -1.27278 0.943444
Q2FYL2   2 0.210526 -1.27278 0.943444
Q2FYS3   0 0 -1.27278 0.943444
Q2FXS0   2 0.210526 -1.27278 0.943444
Q2FWA7   0 0 -1.27278 0.943444
Q2FWV8   1 0.105263 -1.27278 0.943444
Q2G279   2 0.210526 -1.27278 0.943444
Q2FYB5   1 0.105263 -1.27278 0.943444
Q2G175   2 0.210526 -1.27278 0.943444
Q2FZ07   2 0.210526 -1.27278 0.943444
Q2FVG7   2 0.210526 -1.27278 0.943444
Q2G2P3   2 0.210526 -1.27278 0.943444
Q2FZA3   2 0.210526 -1.27278 0.943444
Q2FYE1   1 0.105263 -1.27278 0.943444
Q2G2F8   0 0 -1.27278 0.943444
Q2FWS8   0 0 -1.27278 0.943444
Q2FXD8   2 0.210526 -1.27278 0.943444
Q2FX46   1 0.105263 -1.27278 0.943444
Q2FYB4   1 0.105263 -1.27278 0.943444
Q2FYC0   1 0.105263 -1.27278 0.943444
Q2FUY5   2 0.210526 -1.27278 0.943444
Q2FYF2   0 0 -1.27278 0.943444
Q2G0R4   0 0 -1.27278 0.943444
Q2G1L1   1 0.105263 -1.27278 0.943444
Q2FYB0   0 0 -1.27278 0.943444
Q2FWW5   2 0.210526 -1.27278 0.943444
Q2FX04   2 0.210526 -1.27278 0.943444
Q2FV33   2 0.210526 -1.27278 0.943444
Q2FUX6   2 0.210526 -1.27278 0.943444
Q2FVP5   0 0 -1.27278 0.943444
Q2G0W7   2 0.210526 -1.27278 0.943444
Q2FXV1   2 0.210526 -1.27278 0.943444
Q2G096   2 0.210526 -1.27278 0.943444
Q2FV68   2 0.210526 -1.27278 0.943444
Q2FVY6   2 0.210526 -1.27278 0.943444
Q2FYY0   2 0.210526 -1.27278 0.943444
Q2G005   1 0.105263 -1.27278 0.943444
Q2G2B4   1 0.105263 -1.27278 0.943444
Q2FVZ7   2 0.210526 -1.27278 0.943444
Q2FW55   2 0.210526 -1.27278 0.943444
Q2FV92   2 0.210526 -1.27278 0.943444
Q2FYV9   2 0.210526 -1.27278 0.943444
Q2FW74   2 0.210526 -1.27278 0.943444
Q2FVK9   1 0.105263 -1.27278 0.943444
Q2FZA4   2 0.210526 -1.27278 0.943444
Q2FV25   0 0 -1.27278 0.943444
Q2FYG8   2 0.210526 -1.27278 0.943444
Q2G216   1 0.105263 -1.27278 0.943444
Q2FZ69   1 0.105263 -1.27278 0.943444
Q2FV97   2 0.210526 -1.27278 0.943444
Q2FZ95   0 0 -1.27278 0.943444
Q2FZN8   1 0.105263 -1.27278 0.943444
Q2FZG2   2 0.210526 -1.27278 0.943444
Q2G259   2 0.210526 -1.27278 0.943444
Q2FYB6   2 0.210526 -1.27278 0.943444
Q2FZD1   1 0.105263 -1.27278 0.943444
Q2FYT6   2 0.210526 -1.27278 0.943444
Q2G0Y2   2 0.210526 -1.27278 0.943444
Q2FWZ1   2 0.210526 -1.27278 0.943444
Q2FVC8   2 0.210526 -1.27278 0.943444
Q2G2H1   2 0.210526 -1.27278 0.943444
Q2FY47   1 0.105263 -1.27278 0.943444
Q2FX78   1 0.105263 -1.27278 0.943444
Q2FX47   0 0 -1.27278 0.943444
Q2FZA7   2 0.210526 -1.27278 0.943444
Q2FV32   1 0.105263 -1.27278 0.943444
Q2FYE6   0 0 -1.27278 0.943444
Q2FZ41   0 0 -1.27278 0.943444
Q2FYG3   0 0 -1.27278 0.943444
Q2FX01   2 0.210526 -1.27278 0.943444
Q2FXU6   2 0.210526 -1.27278 0.943444
Q2FYL7   2 0.210526 -1.27278 0.943444
Q2FWQ3   2 0.210526 -1.27278 0.943444
Q2FZY9   2 0.210526 -1.27278 0.943444
Q2FV50   1 0.105263 -1.27278 0.943444
Q2FUY7   1 0.105263 -1.27278 0.943444
Q2FXP6   2 0.210526 -1.27278 0.943444
Q2G1S9   2 0.210526 -1.27278 0.943444
Q2FX18   2 0.210526 -1.27278 0.943444
Q2FYU0   0 0 -1.27278 0.943444
Q2FXZ7   4 0.4 -1.27278 0.943444
Q2G051   5 0.5 -1.27278 0.943444
Q2FWS3   3 0.3 -1.27278 0.943444
Q2FW14   3 0.3 -1.27278 0.943444
Q2FYD7   4 0.4 -1.27278 0.943444
Q9RQP8   5 0.5 -1.27278 0.943444
Q2FZK2   6 0.6 -1.27278 0.943444
Q2FWI7   4 0.4 -1.27278 0.943444
Q2G182   2 0.2 -1.27278 0.943444
Q2FYT7   2 0.2 -1.27278 0.943444
Q2FV46   4 0.4 -1.27278 0.943444
Q2FY58   2 0.2 -1.27278 0.943444
Q2FX06   1 0.1 -1.27278 0.943444
Q2FZH0   4 0.4 -1.27278 0.943444
Q2FUZ4   6 0.6 -1.27278 0.943444
Q2G102   2 0.2 -1.27278 0.943444
Q2G1R8   4 0.4 -1.27278 0.943444
Q2G2J1   5 0.5 -1.27278 0.943444
Q2FX71   6 0.6 -1.27278 0.943444
Q2FUZ5   2 0.2 -1.27278 0.943444
Q2FYP5   3 0.3 -1.27278 0.943444
Q2G048   0 0 -1.27278 0.943444
Q2FUQ0   3 0.3 -1.27278 0.943444
Q2FWS7   4 0.4 -1.27278 0.943444
Q2FV65   2 0.2 -1.27278 0.943444
Q2G125   2 0.2 -1.27278 0.943444
Q2FYT2   6 0.6 -1.27278 0.943444
Q2FVH7   2 0.2 -1.27278 0.943444
Q2G127   3 0.3 -1.27278 0.943444
Q2FYI5   2 0.2 -1.27278 0.943444
Q2FYX4   6 0.6 -1.27278 0.943444
Q2G0M3   5 0.5 -1.27278 0.943444
Q2FW87   4 0.4 -1.27278 0.943444
Q2G211   0 0 -1.27278 0.943444
Q2FXR5   4 0.4 -1.27278 0.943444
Q2FWR5   4 0.4 -1.27278 0.943444
Q2FYD5   6 0.6 -1.27278 0.943444
Q2FY94   2 0.2 -1.27278 0.943444
Q2G2W8   4 0.4 -1.27278 0.943444
Q2FZL9   6 0.6 -1.27278 0.943444
Q2FYT9   4 0.4 -1.27278 0.943444
Q2FX44   6 0.6 -1.27278 0.943444
Q2FXB2   1 0.1 -1.27278 0.943444
Q2FVF6   4 0.4 -1.27278 0.943444
Q2G2F6   1 0.1 -1.27278 0.943444
Q2G2C3   4 0.4 -1.27278 0.943444
Q2FYA5   3 0.3 -1.27278 0.943444
Q2FYB1   4 0.4 -1.27278 0.943444
Q2G011   5 0.5 -1.27278 0.943444
Q2FV29   2 0.2 -1.27278 0.943444
Q2FVW1   4 0.4 -1.27278 0.943444
Q2FYA4   4 0.4 -1.27278 0.943444
Q2FY26   4 0.4 -1.27278 0.943444
Q2FXC1   2 0.2 -1.27278 0.943444
Q2G2T0   6 0.6 -1.27278 0.943444
Q2FY62   1 0.1 -1.27278 0.943444
Q2G2K4   4 0.4 -1.27278 0.943444
Q2FW65   4 0.4 -1.27278 0.943444
Q2FY05   6 0.6 -1.27278 0.943444
Q2FV96   4 0.4 -1.27278 0.943444
Q2G1S7   0 0 -1.27278 0.943444
Q2FWS9   3 0.3 -1.27278 0.943444
Q2G180   2 0.2 -1.27278 0.943444
Q2G0L6   6 0.6 -1.27278 0.943444
Q2G189   2 0.2 -1.27278 0.943444
Q2FYD9   1 0.1 -1.27278 0.943444
Q2FWM6   0 0 -1.27278 0.943444
Q2FXA6   2 0.2 -1.27278 0.943444
Q2G0U8   4 0.4 -1.27278 0.943444
Q2FXD9   2 0.2 -1.27278 0.943444
Q2FWF9   0 0 -1.27278 0.943444
Q2FXS3   6 0.6 -1.27278 0.943444
Q2FXX6   3 0.3 -1.27278 0.943444
Q2FWU2   5 0.5 -1.27278 0.943444
Q2FXD5   6 0.6 -1.27278 0.943444
Q2FZK8   5 0.5 -1.27278 0.943444
Q2FV15   3 0.3 -1.27278 0.943444
Q2FZZ5   6 0.6 -1.27278 0.943444
Q2FW48   5 0.5 -1.27278 0.943444
Q2FYB3   5 0.5 -1.27278 0.943444
Q2FWT5   4 0.4 -1.27278 0.943444
Q2FVH4   2 0.2 -1.27278 0.943444
Q2FWP4   4 0.4 -1.27278 0.943444
Q2FYX9   4 0.4 -1.27278 0.943444
Q2G1U7   2 0.2 -1.27278 0.943444
Q2FXY6   4 0.4 -1.27278 0.943444
Q2FYT1   2 0.2 -1.27278 0.943444
Q2G244   6 0.6 -1.27278 0.943444
Q2FX30   1 0.1 -1.27278 0.943444
Q2FVZ3   3 0.3 -1.27278 0.943444
Q2FWP5   6 0.6 -1.27278 0.943444
Q2FX41   3 0.3 -1.27278 0.943444
Q2G2R5   3 0.3 -1.27278 0.943444
Q2G2S3   6 0.571429 -1.27278 0.943444
Q2G004   4 0.380952 -1.27278 0.943444
Q2FWV1   8 0.761905 -1.27278 0.943444
Q2G003   7 0.666667 -1.27278 0.943444
Q2FZV3   3 0.285714 -1.27278 0.943444
Q2G026   5 0.47619 -1.27278 0.943444
Q2FXG7   3 0.285714 -1.27278 0.943444
Q2FYL8   1 0.0952381 -1.27278 0.943444
Q2FZB6   1 0.0952381 -1.27278 0.943444
Q2FZE4   5 0.47619 -1.27278 0.943444
Q2FX11   6 0.571429 -1.27278 0.943444
Q2G0Y3   7 0.666667 -1.27278 0.943444
Q2FZW7   2 0.190476 -1.27278 0.943444
Q2FX21   12 1.14286 0.903563 0.161558
Q2G092   12 1.14286 0.903563 0.161558
Q2FZB7   4 0.380952 -1.27278 0.943444
Q2G0J9   12 1.14286 0.903563 0.161558
Q2G1X2   4 0.380952 -1.27278 0.943444
Q2FZD6   8 0.761905 -1.27278 0.943444
Q2FW67   6 0.571429 -1.27278 0.943444
Q2G111   5 0.47619 -1.27278 0.943444
Q2G2Y4   6 0.571429 -1.27278 0.943444
Q2FY38   4 0.380952 -1.27278 0.943444
Q2FWJ0   7 0.666667 -1.27278 0.943444
Q2G2T5   5 0.47619 -1.27278 0.943444
Q2FVG6   5 0.47619 -1.27278 0.943444
Q2G1V8   5 0.47619 -1.27278 0.943444
Q2G1L0   3 0.285714 -1.27278 0.943444
Q2FXD6   9 0.857143 -1.27278 0.943444
P0C948   3 0.285714 -1.27278 0.943444
Q2G1M2   7 0.666667 -1.27278 0.943444
Q2FVW8   4 0.380952 -1.27278 0.943444
Q2FX24   2 0.190476 -1.27278 0.943444
Q2FWS4   12 1.14286 0.903563 0.161558
Q2FYQ3   4 0.380952 -1.27278 0.943444
Q2G254   7 0.666667 -1.27278 0.943444
Q2FWB4   3 0.285714 -1.27278 0.943444
Q2FUP8   4 0.380952 -1.27278 0.943444
Q2FZC2   3 0.285714 -1.27278 0.943444
Q2FYE4   6 0.571429 -1.27278 0.943444
Q2FWS2   5 0.47619 -1.27278 0.943444
Q2FY03   5 0.47619 -1.27278 0.943444
Q2FVS6   7 0.666667 -1.27278 0.943444
Q2FXV2   2 0.190476 -1.27278 0.943444
Q2G2L6   3 0.285714 -1.27278 0.943444
Q2G2I5   4 0.380952 -1.27278 0.943444
Q2FYA2   4 0.380952 -1.27278 0.943444
Q2FWV7   4 0.380952 -1.27278 0.943444
Q2FXE7   6 0.571429 -1.27278 0.943444
Q2G0J6   3 0.285714 -1.27278 0.943444
Q2FUU4   11 1.04762 0.903563 0.161558
Q2FVJ4   4 0.380952 -1.27278 0.943444
Q2FZM9   4 0.380952 -1.27278 0.943444
Q2FZ51   9 0.857143 -1.27278 0.943444
Q2FY22   9 0.857143 -1.27278 0.943444
Q2G2Q1   7 0.666667 -1.27278 0.943444
Q2G109   8 0.761905 -1.27278 0.943444
Q2G1D6   9 0.857143 -1.27278 0.943444
Q2FVC9   2 0.190476 -1.27278 0.943444
Q2G2R6   11 1.04762 0.903563 0.161558
Q2FZ85   6 0.571429 -1.27278 0.943444
Q2FVK4   7 0.666667 -1.27278 0.943444
Q2G1V9   4 0.380952 -1.27278 0.943444
Q2G2H6   2 0.190476 -1.27278 0.943444
Q2FWS6   8 0.761905 -1.27278 0.943444
Q2FZW4   6 0.571429 -1.27278 0.943444
Q2G1M3   5 0.47619 -1.27278 0.943444
Q2G1M0   11 1.04762 0.903563 0.161558
Q2G1Y9   7 0.666667 -1.27278 0.943444
Q2FX45   6 0.571429 -1.27278 0.943444
Q2FWP8   5 0.47619 -1.27278 0.943444
Q2FYP4   8 0.761905 -1.27278 0.943444
Q2FYL1   7 0.666667 -1.27278 0.943444
Q2G1L4   5 0.47619 -1.27278 0.943444
Q2FUQ7   8 0.761905 -1.27278 0.943444
Q2G247   2 0.190476 -1.27278 0.943444
Q2FVV0   8 0.761905 -1.27278 0.943444
Q2FYU6   9 0.857143 -1.27278 0.943444
Q2G2N6   7 0.666667 -1.27278 0.943444
Q2FXC9   4 0.380952 -1.27278 0.943444
Q2FX42   8 0.761905 -1.27278 0.943444
Q2FX26   9 0.857143 -1.27278 0.943444
Q2FWF3   2 0.190476 -1.27278 0.943444
Q2FZY1   6 0.571429 -1.27278 0.943444
Q2FW15   16 1.45455 0.903563 0.161558
P0A0G2   13 1.18182 0.903563 0.161558
Q2G2G5   9 0.818182 -1.27278 0.943444
Q2FY39   8 0.727273 -1.27278 0.943444
Q2G0B5   4 0.363636 -1.27278 0.943444
Q2FZI1   15 1.36364 0.903563 0.161558
Q2FUQ6   12 1.09091 0.903563 0.161558
Q2FVR5   6 0.545455 -1.27278 0.943444
Q2G2W6   11 1 0.903563 0.161558
Q2FZR8   7 0.636364 -1.27278 0.943444
Q2FVY8   14 1.27273 0.903563 0.161558
Q2FZ60   8 0.727273 -1.27278 0.943444
Q2FV82   5 0.454545 -1.27278 0.943444
Q2FX23   6 0.545455 -1.27278 0.943444
Q2G1G3   6 0.545455 -1.27278 0.943444
P68805   5 0.454545 -1.27278 0.943444
Q2FVL0   14 1.27273 0.903563 0.161558
Q2G2J0   6 0.545455 -1.27278 0.943444
Q2FZF1   16 1.45455 0.903563 0.161558
Q2FXU9   7 0.636364 -1.27278 0.943444
Q2G1A2   18 1.63636 0.903563 0.161558
Q2G1C3   8 0.727273 -1.27278 0.943444
Q2G1D4   6 0.545455 -1.27278 0.943444
Q2G0A8   5 0.454545 -1.27278 0.943444
Q2FVC7   4 0.363636 -1.27278 0.943444
Q2G133   13 1.18182 0.903563 0.161558
Q2FY86   12 1.09091 0.903563 0.161558
Q2FX92   14 1.27273 0.903563 0.161558
Q2FW47   2 0.181818 -1.27278 0.943444
Q2G1T9   2 0.181818 -1.27278 0.943444
Q2FVU8   5 0.454545 -1.27278 0.943444
Q2FVD7   10 0.909091 -1.27278 0.943444
Q2FX55   8 0.727273 -1.27278 0.943444
Q2FVD3   7 0.636364 -1.27278 0.943444
Q2G2B5   4 0.363636 -1.27278 0.943444
Q2FWV6   5 0.454545 -1.27278 0.943444
Q2FW29   9 0.818182 -1.27278 0.943444
Q2G0W6   1 0.0909091 -1.27278 0.943444
Q2FVD2   7 0.636364 -1.27278 0.943444
Q2FWR8   5 0.454545 -1.27278 0.943444
Q2FXA0   7 0.636364 -1.27278 0.943444
Q2FZB4   5 0.454545 -1.27278 0.943444
Q2FX37   5 0.454545 -1.27278 0.943444
Q2FX13   4 0.363636 -1.27278 0.943444
Q2FWD8   10 0.909091 -1.27278 0.943444
Q2G108   7 0.636364 -1.27278 0.943444
Q2G2V4   6 0.545455 -1.27278 0.943444
Q2FZW2   17 1.54545 0.903563 0.161558
Q2FYY4   5 0.454545 -1.27278 0.943444
Q2FYB8   5 0.454545 -1.27278 0.943444
Q2FWC2   6 0.545455 -1.27278 0.943444
Q2FYE8   6 0.545455 -1.27278 0.943444
Q2FXK5   7 0.636364 -1.27278 0.943444
Q2FWT0   8 0.727273 -1.27278 0.943444
Q2FW19   7 0.636364 -1.27278 0.943444
Q2G100   9 0.818182 -1.27278 0.943444
Q2FYY3   7 0.636364 -1.27278 0.943444
Q2FZ01   10 0.909091 -1.27278 0.943444
Q2FYY1   7 0.636364 -1.27278 0.943444
Q2G103   11 1 0.903563 0.161558
Q2FV12   5 0.454545 -1.27278 0.943444
Q2FWQ1   8 0.727273 -1.27278 0.943444
Q2FYY5   7 0.636364 -1.27278 0.943444
Q2G207   7 0.636364 -1.27278 0.943444
Q2G1Y8   14 1.27273 0.903563 0.161558
Q2FWZ8   8 0.727273 -1.27278 0.943444
Q2G0Z8   6 0.545455 -1.27278 0.943444
Q2G2F7   11 1 0.903563 0.161558
Q2FYH9   6 0.545455 -1.27278 0.943444
Q2FWB7   8 0.727273 -1.27278 0.943444
Q2FYN2   12 1.04348 0.903563 0.161558
Q2FVQ6   11 0.956522 -1.27278 0.943444
Q2FWX3   8 0.695652 -1.27278 0.943444
Q2G187   4 0.347826 -1.27278 0.943444
Q2FW05   7 0.608696 -1.27278 0.943444
Q2FYC3   12 1.04348 0.903563 0.161558
Q2FZJ2   15 1.30435 0.903563 0.161558
Q2G0D6   9 0.782609 -1.27278 0.943444
Q2FWP7   6 0.521739 -1.27278 0.943444
Q2FX31   19 1.65217 0.903563 0.161558
Q2FVZ6   8 0.695652 -1.27278 0.943444
Q2G2A2   11 0.956522 -1.27278 0.943444
Q2FWQ8   11 0.956522 -1.27278 0.943444
Q2FVM9   7 0.608696 -1.27278 0.943444
Q2FYD1   23 2 3.07991 0.0107511
Q2FYN3   13 1.13043 0.903563 0.161558
Q2FYI3   7 0.608696 -1.27278 0.943444
Q2G022   23 2 3.07991 0.0107511
Q2G1Q3   8 0.695652 -1.27278 0.943444
Q2FX58   6 0.521739 -1.27278 0.943444
Q2G2V1   18 1.56522 0.903563 0.161558
Q2FVV5   9 0.782609 -1.27278 0.943444
Q2FZC0   13 1.13043 0.903563 0.161558
Q2FV63   24 2.08696 3.07991 0.0107511
Q2FWG9   7 0.608696 -1.27278 0.943444
Q2FZA5   7 0.608696 -1.27278 0.943444
Q2FX60   15 1.30435 0.903563 0.161558
Q2G2I8   18 1.56522 0.903563 0.161558
Q2G2Y5   17 1.47826 0.903563 0.161558
Q2G2Y2   9 0.782609 -1.27278 0.943444
Q2FWA6   11 0.956522 -1.27278 0.943444
Q2FWL8   16 1.3913 0.903563 0.161558
Q2FY95   12 1.04348 0.903563 0.161558
Q2FYC5   11 0.956522 -1.27278 0.943444
Q2FV43   6 0.521739 -1.27278 0.943444
Q2FVU0   15 1.30435 0.903563 0.161558
Q2FZG5   8 0.695652 -1.27278 0.943444
Q2G2H9   6 0.521739 -1.27278 0.943444
Q2G1D1   12 1.04348 0.903563 0.161558
Q2FWU7   13 1.13043 0.903563 0.161558
P60647   8 0.695652 -1.27278 0.943444
Q2FUR7   11 0.956522 -1.27278 0.943444
Q2FWQ2   18 1.56522 0.903563 0.161558
Q2G2M4   9 0.782609 -1.27278 0.943444
Q2G104   9 0.782609 -1.27278 0.943444
Q2FX76   4 0.347826 -1.27278 0.943444
Q2G2Q4   14 1.21739 0.903563 0.161558
Q2FXQ1   8 0.695652 -1.27278 0.943444
Q2FX80   6 0.521739 -1.27278 0.943444
Q2FZN6   13 1.13043 0.903563 0.161558
Q2G009   12 1.04348 0.903563 0.161558
Q2G021   12 1.04348 0.903563 0.161558
Q2FWH0   24 2.08696 3.07991 0.0107511
Q2FXQ0   20 1.73913 0.903563 0.161558
Q2FX64   13 1.13043 0.903563 0.161558
Q2FY98   8 0.695652 -1.27278 0.943444
Q2FWK5   27 2.34783 3.07991 0.0107511
Q2FYK1   5 0.434783 -1.27278 0.943444
Q2FXF0   11 0.956522 -1.27278 0.943444
Q2FY70   12 1.04348 0.903563 0.161558
Q2G114   12 1.04348 0.903563 0.161558
Q2FX38   8 0.695652 -1.27278 0.943444
Q2FUP9   9 0.782609 -1.27278 0.943444
Q2FVV3   8 0.695652 -1.27278 0.943444
Q2G113   20 1.73913 0.903563 0.161558
Q2FWB2   13 1.13043 0.903563 0.161558
Q2FWT6   8 0.695652 -1.27278 0.943444
Q2FW28   18 1.56522 0.903563 0.161558
Q2FUQ9   10 0.869565 -1.27278 0.943444
Q2FY00   8 0.695652 -1.27278 0.943444
Q2G040   4 0.347826 -1.27278 0.943444
Q2FX35   15 1.30435 0.903563 0.161558
Q2FYW9   13 1.08333 0.903563 0.161558
Q2G2N8   12 1 0.903563 0.161558
Q2G1V7   15 1.25 0.903563 0.161558
Q2G0C3   11 0.916667 -1.27278 0.943444
Q2FVW0   10 0.833333 -1.27278 0.943444
Q2FUS4   14 1.16667 0.903563 0.161558
Q2FVP6   7 0.583333 -1.27278 0.943444
Q2FZK1   10 0.833333 -1.27278 0.943444
Q2FXY2   22 1.83333 0.903563 0.161558
Q2FYX3   21 1.75 0.903563 0.161558
Q2FZ86   14 1.16667 0.903563 0.161558
Q2FUV7   6 0.5 -1.27278 0.943444
Q2FX70   15 1.25 0.903563 0.161558
Q2G1Y1   14 1.16667 0.903563 0.161558
Q2FVT9   13 1.08333 0.903563 0.161558
Q2G2K3   13 1.08333 0.903563 0.161558
P72358   9 0.75 -1.27278 0.943444
Q2G192   9 0.75 -1.27278 0.943444
Q2FYX6   23 1.91667 0.903563 0.161558
Q2FXW0   4 0.333333 -1.27278 0.943444
Q2G202   12 1 0.903563 0.161558
Q2FYW7   12 1 0.903563 0.161558
Q2G2M0   9 0.75 -1.27278 0.943444
Q2FXT7   16 1.33333 0.903563 0.161558
Q2FX59   20 1.66667 0.903563 0.161558
Q2G0X2   7 0.583333 -1.27278 0.943444
Q2FWR6   23 1.91667 0.903563 0.161558
Q2FW22   19 1.58333 0.903563 0.161558
Q2FZH4   22 1.83333 0.903563 0.161558
Q2FYZ1   14 1.16667 0.903563 0.161558
Q2G2W7   16 1.33333 0.903563 0.161558
Q2G2I4   19 1.58333 0.903563 0.161558
Q2FZP5   30 2.5 3.07991 0.0107511
Q2FWQ7   25 2.08333 3.07991 0.0107511
Q2G1W9   19 1.58333 0.903563 0.161558
Q2FWF7   16 1.33333 0.903563 0.161558
Q2FYM9   30 2.5 3.07991 0.0107511
Q2FXV0   13 1.08333 0.903563 0.161558
Q2FWW2   18 1.5 0.903563 0.161558
Q2FVS2   10 0.833333 -1.27278 0.943444
Q2G007   16 1.33333 0.903563 0.161558
Q2FYA7   24 2 3.07991 0.0107511
Q2G0K0   19 1.58333 0.903563 0.161558
Q2FXS9   21 1.75 0.903563 0.161558
Q2G249   22 1.83333 0.903563 0.161558
Q2G008   24 2 3.07991 0.0107511
Q2FZD5   11 0.916667 -1.27278 0.943444
Q2FZG0   8 0.666667 -1.27278 0.943444
Q2FX28   13 1.08333 0.903563 0.161558
Q2FXI4   20 1.66667 0.903563 0.161558
Q2G176   14 1.16667 0.903563 0.161558
Q2G116   17 1.41667 0.903563 0.161558
Q2FXF2   17 1.41667 0.903563 0.161558
Q2G260   12 1 0.903563 0.161558
Q2G213   5 0.416667 -1.27278 0.943444
Q2G173   11 0.916667 -1.27278 0.943444
Q2FV71   18 1.5 0.903563 0.161558
Q2FWY8   8 0.666667 -1.27278 0.943444
Q2FWN3   16 1.33333 0.903563 0.161558
Q2FYD4   19 1.58333 0.903563 0.161558
Q2FVQ2   19 1.58333 0.903563 0.161558
Q2FVK0   16 1.33333 0.903563 0.161558
Q2G285   13 1.08333 0.903563 0.161558
Q2FZH6   25 2.08333 3.07991 0.0107511
Q2FZX1   9 0.75 -1.27278 0.943444
Q2FZ83   2 0.166667 -1.27278 0.943444
Q2G0S9   17 1.41667 0.903563 0.161558
Q2FZH7   15 1.25 0.903563 0.161558
Q2FZT3   11 0.916667 -1.27278 0.943444
Q2FX57   17 1.36 0.903563 0.161558
Q2G0B9   21 1.68 0.903563 0.161558
Q2FY28   21 1.68 0.903563 0.161558
Q2G0R5   32 2.56 3.07991 0.0107511
Q2FZG8   16 1.28 0.903563 0.161558
Q2G1X1   23 1.84 0.903563 0.161558
Q2FX93   12 0.96 -1.27278 0.943444
Q2FYU5   11 0.88 -1.27278 0.943444
Q2FWR9   18 1.44 0.903563 0.161558
Q2FWS0   26 2.08 3.07991 0.0107511
Q2G0P4   9 0.72 -1.27278 0.943444
Q2FX50   13 1.04 0.903563 0.161558
Q2FZV0   19 1.52 0.903563 0.161558
Q2G0S5   25 2 3.07991 0.0107511
Q2FY25   15 1.2 0.903563 0.161558
Q2FXG6   11 0.88 -1.27278 0.943444
Q2FZJ7   19 1.52 0.903563 0.161558
Q2G0U7   20 1.6 0.903563 0.161558
Q2FZV2   15 1.2 0.903563 0.161558
Q2FWT8   24 1.92 0.903563 0.161558
Q2G0D1   17 1.36 0.903563 0.161558
Q2FVW5   11 0.88 -1.27278 0.943444
Q2FY97   21 1.68 0.903563 0.161558
Q2FXF3   20 1.6 0.903563 0.161558
Q2G063   12 0.96 -1.27278 0.943444
Q2G0U5   23 1.84 0.903563 0.161558
Q2G2B1   21 1.68 0.903563 0.161558
Q2FVE3   10 0.8 -1.27278 0.943444
Q2FZW1   26 2.08 3.07991 0.0107511
Q2FYK2   37 2.96 3.07991 0.0107511
Q2FXW2   20 1.6 0.903563 0.161558
Q9F0R1   16 1.28 0.903563 0.161558
Q2FZG3   15 1.2 0.903563 0.161558
Q2G2K0   24 1.92 0.903563 0.161558
Q2FVN4   20 1.6 0.903563 0.161558
Q2FYV0   24 1.92 0.903563 0.161558
Q2G0A5   5 0.4 -1.27278 0.943444
Q2FZ03   21 1.68 0.903563 0.161558
Q2G1I8   17 1.36 0.903563 0.161558
Q2FYX8   21 1.68 0.903563 0.161558
Q2FV18   9 0.72 -1.27278 0.943444
Q2FYI7   25 2 3.07991 0.0107511
Q2G0K1   20 1.6 0.903563 0.161558
Q2G2U9   16 1.28 0.903563 0.161558
Q2FW31   20 1.6 0.903563 0.161558
Q2FVB5   17 1.36 0.903563 0.161558
Q2FVI8   10 0.8 -1.27278 0.943444
Q2FZT0   17 1.36 0.903563 0.161558
P48860   19 1.52 0.903563 0.161558
Q2FYC1   20 1.6 0.903563 0.161558
Q2G286   26 2.08 3.07991 0.0107511
Q2FXD3   20 1.6 0.903563 0.161558
Q2G027   8 0.64 -1.27278 0.943444
Q2G0T4   12 0.96 -1.27278 0.943444
Q2FZJ5   13 1.04 0.903563 0.161558
Q2FW10   7 0.56 -1.27278 0.943444
Q2FY91   12 0.96 -1.27278 0.943444
Q2FVP0   20 1.6 0.903563 0.161558
P60070   18 1.44 0.903563 0.161558
Q2FWU1   14 1.12 0.903563 0.161558
Q2FYA3   12 0.96 -1.27278 0.943444
Q2G0V8   20 1.6 0.903563 0.161558
Q2G0Z2   13 1.04 0.903563 0.161558
Q2FZ47   12 0.96 -1.27278 0.943444
Q2G0V9   11 0.88 -1.27278 0.943444
Q2FZE2   21 1.68 0.903563 0.161558
Q2FWB0   15 1.2 0.903563 0.161558
Q2G1J1   12 0.96 -1.27278 0.943444
Q2FYQ1   11 0.88 -1.27278 0.943444
Q2FZ45   18 1.44 0.903563 0.161558
Q2FYW5   19 1.52 0.903563 0.161558
Q2G1A0   12 0.96 -1.27278 0.943444
Q2FZB9   13 1.04 0.903563 0.161558
Q2FZX2   22 1.76 0.903563 0.161558
Q2FZY4   19 1.52 0.903563 0.161558
Q2FW56   9 0.72 -1.27278 0.943444
P0A0G6   16 1.28 0.903563 0.161558
Q2FW80   18 1.44 0.903563 0.161558
Q2G2S4   22 1.76 0.903563 0.161558
Q2G2H0   17 1.36 0.903563 0.161558
Q2G2E1   8 0.64 -1.27278 0.943444
Q2G0I5   21 1.68 0.903563 0.161558
Q2FWW6   15 1.2 0.903563 0.161558
Q2G112   16 1.28 0.903563 0.161558
Q2G214   12 0.96 -1.27278 0.943444
Q2FYG2   15 1.2 0.903563 0.161558
Q2G0J5   7 0.56 -1.27278 0.943444
Q2FX27   12 0.96 -1.27278 0.943444
Q2FWV5   22 1.76 0.903563 0.161558
Q2FX40   27 2.16 3.07991 0.0107511
Q2FZM5   9 0.72 -1.27278 0.943444
Q2FXH8   9 0.72 -1.27278 0.943444
Q2FWS5   14 1.12 0.903563 0.161558
Q2FW13   42 3.23077 5.25625 0.000662855
Q2FY93   18 1.38462 0.903563 0.161558
Q2FZM8   39 3 5.25625 0.000662855
Q2FZV4   29 2.23077 3.07991 0.0107511
Q2FVD4   19 1.46154 0.903563 0.161558
Q2G0J3   14 1.07692 0.903563 0.161558
Q2FX61   36 2.76923 3.07991 0.0107511
Q2FVD6   18 1.38462 0.903563 0.161558
Q2FYY7   18 1.38462 0.903563 0.161558
Q2G0W0   27 2.07692 3.07991 0.0107511
Q2FXF7   16 1.23077 0.903563 0.161558
Q2G191   18 1.38462 0.903563 0.161558
Q2FYT5   13 1 0.903563 0.161558
Q2G1P0   12 0.923077 -1.27278 0.943444
Q2FVF8   26 2 3.07991 0.0107511
Q2G0Y1   11 0.846154 -1.27278 0.943444
Q2FZD2   25 1.92308 0.903563 0.161558
Q2FZ59   21 1.61538 0.903563 0.161558
Q2G2G1   15 1.15385 0.903563 0.161558
Q2G0F9   30 2.30769 3.07991 0.0107511
Q2G1J2   24 1.84615 0.903563 0.161558
Q2G0Q6   25 1.92308 0.903563 0.161558
Q2FYX0   30 2.30769 3.07991 0.0107511
Q2FZU8   21 1.61538 0.903563 0.161558
Q2G267   10 0.769231 -1.27278 0.943444
Q2G174   24 1.84615 0.903563 0.161558
Q2FWC3   21 1.61538 0.903563 0.161558
Q2FVN6   21 1.61538 0.903563 0.161558
Q2G2D1   27 2.07692 3.07991 0.0107511
Q2FZK9   18 1.38462 0.903563 0.161558
Q2G2C9   19 1.46154 0.903563 0.161558
Q2G2V8   16 1.23077 0.903563 0.161558
Q2FVL6   26 2 3.07991 0.0107511
Q2FY45   11 0.846154 -1.27278 0.943444
Q2G2R7   31 2.38462 3.07991 0.0107511
Q2FWD5   15 1.15385 0.903563 0.161558
Q2FWT3   11 0.846154 -1.27278 0.943444
Q2FY92   30 2.30769 3.07991 0.0107511
Q2FZM2   12 0.923077 -1.27278 0.943444
Q2G2F0   28 2.15385 3.07991 0.0107511
Q2FW30   17 1.30769 0.903563 0.161558
Q2FZV9   23 1.76923 0.903563 0.161558
Q2FVA6   26 2 3.07991 0.0107511
Q2G229   30 2.30769 3.07991 0.0107511
Q2FZZ3   21 1.61538 0.903563 0.161558
Q2G2F4   11 0.846154 -1.27278 0.943444
Q2FVA7   19 1.46154 0.903563 0.161558
Q2G0R3   19 1.46154 0.903563 0.161558
Q2G1R1   31 2.38462 3.07991 0.0107511
Q2FZ79   21 1.61538 0.903563 0.161558
Q2FZ12   12 0.923077 -1.27278 0.943444
Q2FX39   17 1.30769 0.903563 0.161558
Q2G186   20 1.53846 0.903563 0.161558
Q2FXE5   10 0.769231 -1.27278 0.943444
Q2G0A1   20 1.53846 0.903563 0.161558
Q2G0E7   17 1.30769 0.903563 0.161558
Q2G2V7   18 1.38462 0.903563 0.161558
Q2FYA6   25 1.92308 0.903563 0.161558
Q2G276   24 1.84615 0.903563 0.161558
Q2G070   24 1.84615 0.903563 0.161558
Q2FVZ1   18 1.38462 0.903563 0.161558
Q2FW84   10 0.769231 -1.27278 0.943444
Q2FVY9   16 1.23077 0.903563 0.161558
Q2FVD9   16 1.23077 0.903563 0.161558
Q2G1T2   18 1.38462 0.903563 0.161558
Q2G0I3   18 1.38462 0.903563 0.161558
Q2G0E8   24 1.84615 0.903563 0.161558
Q2FW08   22 1.69231 0.903563 0.161558
Q2FVD8   18 1.38462 0.903563 0.161558
Q2FXF5   14 1.07692 0.903563 0.161558
Q2FXW1   27 2.07692 3.07991 0.0107511
Q2FW79   16 1.23077 0.903563 0.161558
Q2G2G0   33 2.53846 3.07991 0.0107511
P48940   17 1.30769 0.903563 0.161558
Q2FYL6   18 1.38462 0.903563 0.161558
Q2FZV8   35 2.69231 3.07991 0.0107511
Q2FYM5   20 1.53846 0.903563 0.161558
Q2G2B6   18 1.38462 0.903563 0.161558
Q2G1L2   9 0.692308 -1.27278 0.943444
Q2G1V5   9 0.692308 -1.27278 0.943444
Q2FXT0   22 1.69231 0.903563 0.161558
Q2FY02   24 1.84615 0.903563 0.161558
Q2FWQ4   13 1 0.903563 0.161558
Q2FYG4   17 1.30769 0.903563 0.161558
Q2FW11   19 1.46154 0.903563 0.161558
Q2G257   19 1.40741 0.903563 0.161558
Q2FWJ6   22 1.62963 0.903563 0.161558
Q2FXS8   32 2.37037 3.07991 0.0107511
Q2FX12   18 1.33333 0.903563 0.161558
Q2FYF1   15 1.11111 0.903563 0.161558
Q2G2E8   19 1.40741 0.903563 0.161558
Q2FXE6   11 0.814815 -1.27278 0.943444
Q2G2C0   12 0.888889 -1.27278 0.943444
Q2G1V6   22 1.62963 0.903563 0.161558
Q2FWZ4   23 1.7037 0.903563 0.161558
Q2G2V0   14 1.03704 0.903563 0.161558
Q9ZAH6   30 2.22222 3.07991 0.0107511
Q2FVU2   40 2.96296 3.07991 0.0107511
Q2FWI8   25 1.85185 0.903563 0.161558
P0A0H0   15 1.11111 0.903563 0.161558
Q2G0C1   30 2.22222 3.07991 0.0107511
Q2FXH3   19 1.40741 0.903563 0.161558
Q2FXI6   30 2.22222 3.07991 0.0107511
Q2G1X5   24 1.77778 0.903563 0.161558
Q2FV08   24 1.77778 0.903563 0.161558
Q2FWT7   18 1.33333 0.903563 0.161558
Q2G210   19 1.40741 0.903563 0.161558
Q2FW66   20 1.48148 0.903563 0.161558
Q2FWD0   22 1.62963 0.903563 0.161558
Q2FUQ1   18 1.33333 0.903563 0.161558
Q2FVI6   14 1.03704 0.903563 0.161558
Q2FWM7   15 1.11111 0.903563 0.161558
Q2FVN2   24 1.77778 0.903563 0.161558
Q2FWR2   23 1.7037 0.903563 0.161558
Q2FYH4   18 1.33333 0.903563 0.161558
Q2FYM8   11 0.814815 -1.27278 0.943444
Q9RFJ6   22 1.62963 0.903563 0.161558
Q2FZ42   15 1.11111 0.903563 0.161558
Q2FVX9   29 2.14815 3.07991 0.0107511
Q2G066   27 2 3.07991 0.0107511
Q2FVM3   21 1.55556 0.903563 0.161558
Q2FWT1   18 1.33333 0.903563 0.161558
Q2FZB8   16 1.18519 0.903563 0.161558
Q2FUQ8   11 0.814815 -1.27278 0.943444
Q2G2I7   26 1.92593 0.903563 0.161558
Q2FVF7   12 0.888889 -1.27278 0.943444
Q2FV52   20 1.48148 0.903563 0.161558
Q2FWE3   18 1.33333 0.903563 0.161558
Q2G144   16 1.18519 0.903563 0.161558
Q2FXZ1   22 1.62963 0.903563 0.161558
Q2FX34   20 1.48148 0.903563 0.161558
Q2FWV4   30 2.22222 3.07991 0.0107511
Q2FZ11   18 1.33333 0.903563 0.161558
Q2G141   14 1.03704 0.903563 0.161558
Q2FWF5   33 2.44444 3.07991 0.0107511
Q2FV34   20 1.48148 0.903563 0.161558
Q2FWQ0   25 1.85185 0.903563 0.161558
Q2FV88   27 2 3.07991 0.0107511
Q2G2P0   16 1.18519 0.903563 0.161558
Q2FYW8   32 2.37037 3.07991 0.0107511
Q2G1W1   32 2.37037 3.07991 0.0107511
Q2FVC2   28 2.07407 3.07991 0.0107511
Q2G0D3   10 0.740741 -1.27278 0.943444
Q2FV89   27 2 3.07991 0.0107511
Q2G1U2   23 1.7037 0.903563 0.161558
Q2FX32   16 1.18519 0.903563 0.161558
Q2FXS7   24 1.77778 0.903563 0.161558
Q2FVX1   15 1.11111 0.903563 0.161558
Q2FVE0   15 1.11111 0.903563 0.161558
Q2G270   35 2.59259 3.07991 0.0107511
Q9EYW6   31 2.2963 3.07991 0.0107511
Q2FVB8   28 2.07407 3.07991 0.0107511
Q2FZT9   22 1.62963 0.903563 0.161558
Q2G298   31 2.2963 3.07991 0.0107511
Q2FX49   15 1.11111 0.903563 0.161558
Q2G0Z0   22 1.62963 0.903563 0.161558
Q2FW39   26 1.92593 0.903563 0.161558
Q2G252   18 1.33333 0.903563 0.161558
Q2G0A3   24 1.77778 0.903563 0.161558
Q2FYJ7   28 2.07407 3.07991 0.0107511
Q2FWT2   16 1.18519 0.903563 0.161558
Q2FWQ5   16 1.18519 0.903563 0.161558
Q2G2J7   17 1.25926 0.903563 0.161558
Q2FY75   14 1.03704 0.903563 0.161558
Q2G106   24 1.77778 0.903563 0.161558
Q2FVY3   26 1.92593 0.903563 0.161558
Q2FVP9   19 1.40741 0.903563 0.161558
Q2FW42   14 1.03704 0.903563 0.161558
Q2FUV9   25 1.85185 0.903563 0.161558
Q2FVR7   36 2.66667 3.07991 0.0107511
Q2FZN1   26 1.92593 0.903563 0.161558
Q2G2Q7   38 2.71429 3.07991 0.0107511
Q2G150   21 1.5 0.903563 0.161558
Q2G081   25 1.78571 0.903563 0.161558
Q2FV45   26 1.85714 0.903563 0.161558
Q2FX02   35 2.5 3.07991 0.0107511
P0A0Q4   21 1.5 0.903563 0.161558
Q2G0L9   29 2.07143 3.07991 0.0107511
Q2FY04   27 1.92857 0.903563 0.161558
Q2FV48   18 1.28571 0.903563 0.161558
Q2FW64   25 1.78571 0.903563 0.161558
Q2FX63   20 1.42857 0.903563 0.161558
Q2G1T3   29 2.07143 3.07991 0.0107511
Q2G0K9   23 1.64286 0.903563 0.161558
Q2FZ00   21 1.5 0.903563 0.161558
Q2FVL9   26 1.85714 0.903563 0.161558
Q2FW33   25 1.78571 0.903563 0.161558
Q2FWT9   30 2.14286 3.07991 0.0107511
Q2FZF7   20 1.42857 0.903563 0.161558
Q2FWL1   38 2.71429 3.07991 0.0107511
Q2FYS7   31 2.21429 3.07991 0.0107511
Q2FZX3   30 2.14286 3.07991 0.0107511
Q2FXR0   18 1.28571 0.903563 0.161558
Q2G2I9   29 2.07143 3.07991 0.0107511
Q2FWN1   12 0.857143 -1.27278 0.943444
Q2G297   16 1.14286 0.903563 0.161558
Q2FVA0   18 1.28571 0.903563 0.161558
Q2FXX0   18 1.28571 0.903563 0.161558
Q2G2P4   19 1.35714 0.903563 0.161558
Q2G0P8   25 1.78571 0.903563 0.161558
Q2FVN3   19 1.35714 0.903563 0.161558
Q2FXK7   43 3.07143 5.25625 0.000662855
Q2FZF8   24 1.71429 0.903563 0.161558
Q2FWR0   24 1.71429 0.903563 0.161558
Q2FXL2   17 1.21429 0.903563 0.161558
Q2FWA9   30 2.14286 3.07991 0.0107511
Q2G282   31 2.21429 3.07991 0.0107511
Q9RQQ0   17 1.21429 0.903563 0.161558
Q2FXD7   29 2.07143 3.07991 0.0107511
Q2FUY4   22 1.57143 0.903563 0.161558
Q2G2W4   17 1.21429 0.903563 0.161558
Q2FZF5   21 1.5 0.903563 0.161558
Q2FY42   20 1.42857 0.903563 0.161558
Q2FUS3   14 1 0.903563 0.161558
Q2G2E7   16 1.14286 0.903563 0.161558
Q2G0S6   23 1.64286 0.903563 0.161558
Q2G0C2   22 1.57143 0.903563 0.161558
Q2FWF8   19 1.35714 0.903563 0.161558
Q2G000   28 2 3.07991 0.0107511
Q2FWX2   32 2.28571 3.07991 0.0107511
Q2FZS2   28 2 3.07991 0.0107511
Q2FW16   25 1.78571 0.903563 0.161558
Q2FZI2   20 1.42857 0.903563 0.161558
Q2G1Q5   15 1.07143 0.903563 0.161558
Q2G1A5   29 2.07143 3.07991 0.0107511
Q2G0P7   26 1.85714 0.903563 0.161558
Q2FWV3   20 1.42857 0.903563 0.161558
Q2FW51   31 2.21429 3.07991 0.0107511
Q2FVI4   43 3.07143 5.25625 0.000662855
Q2FVN7   37 2.64286 3.07991 0.0107511
Q2FWP9   37 2.64286 3.07991 0.0107511
Q2FXT2   33 2.35714 3.07991 0.0107511
P0A0F4   20 1.42857 0.903563 0.161558
Q2G126   41 2.92857 3.07991 0.0107511
Q2FW82   15 1.07143 0.903563 0.161558
Q2FY44   26 1.85714 0.903563 0.161558
Q2G0N9   35 2.5 3.07991 0.0107511
Q2G0Z9   11 0.785714 -1.27278 0.943444
Q2FV81   34 2.42857 3.07991 0.0107511
Q2FYC4   15 1.07143 0.903563 0.161558
Q2G178   33 2.35714 3.07991 0.0107511
Q2G079   20 1.42857 0.903563 0.161558
Q2G2B7   27 1.92857 0.903563 0.161558
Q2FVF5   36 2.57143 3.07991 0.0107511
Q2G2W2   20 1.42857 0.903563 0.161558
Q2G1I2   27 1.92857 0.903563 0.161558
Q2G245   9 0.642857 -1.27278 0.943444
Q2G1H7   16 1.10345 0.903563 0.161558
Q2FWF1   21 1.44828 0.903563 0.161558
Q2FZZ9   25 1.72414 0.903563 0.161558
Q2G1W3   25 1.72414 0.903563 0.161558
Q2G204   32 2.2069 3.07991 0.0107511
Q2G1H1   19 1.31034 0.903563 0.161558
Q2FXK3   24 1.65517 0.903563 0.161558
Q2G2H8   24 1.65517 0.903563 0.161558
Q2FZP9   34 2.34483 3.07991 0.0107511
Q2FWI2   30 2.06897 3.07991 0.0107511
Q2FYZ6   22 1.51724 0.903563 0.161558
Q2FXS1   20 1.37931 0.903563 0.161558
Q2G200   32 2.2069 3.07991 0.0107511
Q2G2L5   15 1.03448 0.903563 0.161558
Q2FY73   29 2 3.07991 0.0107511
Q2G177   19 1.31034 0.903563 0.161558
Q2G2F9   19 1.31034 0.903563 0.161558
Q2FV27   22 1.51724 0.903563 0.161558
Q2FZ56   42 2.89655 3.07991 0.0107511
Q2FVF3   18 1.24138 0.903563 0.161558
Q2G0B6   23 1.58621 0.903563 0.161558
Q2G2S5   31 2.13793 3.07991 0.0107511
Q2FW68   22 1.51724 0.903563 0.161558
Q2FWX7   16 1.10345 0.903563 0.161558
Q2FWB6   27 1.86207 0.903563 0.161558
Q2FXA9   30 2.06897 3.07991 0.0107511
Q2FXP3   22 1.51724 0.903563 0.161558
Q2FUX5   41 2.82759 3.07991 0.0107511
Q2FZZ4   20 1.37931 0.903563 0.161558
Q2FX98   40 2.75862 3.07991 0.0107511
Q2FV23   28 1.93103 0.903563 0.161558
Q2FUR1   14 0.965517 -1.27278 0.943444
Q2FY49   31 2.13793 3.07991 0.0107511
Q2G017   32 2.2069 3.07991 0.0107511
Q2G2K9   27 1.86207 0.903563 0.161558
Q2G2N9   33 2.27586 3.07991 0.0107511
Q2G0E9   22 1.51724 0.903563 0.161558
Q2FY19   34 2.34483 3.07991 0.0107511
Q2G1E3   11 0.758621 -1.27278 0.943444
Q2FW17   21 1.44828 0.903563 0.161558
Q2FWK9   35 2.41379 3.07991 0.0107511
Q2G2Q6   32 2.2069 3.07991 0.0107511
Q2G2Q5   37 2.55172 3.07991 0.0107511
Q2G1U9   40 2.75862 3.07991 0.0107511
Q2G299   17 1.17241 0.903563 0.161558
Q2FX75   28 1.93103 0.903563 0.161558
Q2G058   32 2.2069 3.07991 0.0107511
Q2G0E3   17 1.17241 0.903563 0.161558
Q2FYK0   24 1.65517 0.903563 0.161558
Q2G2K6   16 1.10345 0.903563 0.161558
Q2FYN0   26 1.7931 0.903563 0.161558
Q2FVK7   27 1.86207 0.903563 0.161558
Q2FX15   30 2.06897 3.07991 0.0107511
Q2FVN9   16 1.10345 0.903563 0.161558
Q2FWX0   23 1.58621 0.903563 0.161558
Q2G143   34 2.34483 3.07991 0.0107511
Q2G0C7   42 2.89655 3.07991 0.0107511
Q2G0K6   19 1.31034 0.903563 0.161558
Q2FZZ1   19 1.31034 0.903563 0.161558
Q2FV13   44 3.03448 5.25625 0.000662855
Q2G128   21 1.44828 0.903563 0.161558
Q2FXU2   25 1.72414 0.903563 0.161558
Q2G2R4   22 1.51724 0.903563 0.161558
Q2FXM1   20 1.37931 0.903563 0.161558
Q8KQR1   29 2 3.07991 0.0107511
Q2G2Q9   33 2.27586 3.07991 0.0107511
Q2FVG9   16 1.10345 0.903563 0.161558
Q2FV56   10 0.689655 -1.27278 0.943444
Q2FWG7   18 1.2 0.903563 0.161558
Q2G0T1   30 2 3.07991 0.0107511
Q2FXB9   18 1.2 0.903563 0.161558
Q2FZP3   20 1.33333 0.903563 0.161558
Q2FZQ2   21 1.4 0.903563 0.161558
Q2FXS4   37 2.46667 3.07991 0.0107511
Q2FZ21   34 2.26667 3.07991 0.0107511
Q2G2X2   24 1.6 0.903563 0.161558
Q2FZF6   29 1.93333 0.903563 0.161558
Q2FYA0   29 1.93333 0.903563 0.161558
Q2G2A9   18 1.2 0.903563 0.161558
Q2FYB9   29 1.93333 0.903563 0.161558
Q2FYI4   23 1.53333 0.903563 0.161558
Q2FYL4   33 2.2 3.07991 0.0107511
Q2G1T0   22 1.46667 0.903563 0.161558
Q2FXW7   26 1.73333 0.903563 0.161558
Q2FZA1   48 3.2 5.25625 0.000662855
Q2FY76   19 1.26667 0.903563 0.161558
Q2FZ97   48 3.2 5.25625 0.000662855
Q2G1I4   21 1.4 0.903563 0.161558
Q2FYQ6   18 1.2 0.903563 0.161558
Q2FXL6   24 1.6 0.903563 0.161558
Q2G2G6   12 0.8 -1.27278 0.943444
Q2FVH1   22 1.46667 0.903563 0.161558
Q2FYA8   25 1.66667 0.903563 0.161558
Q2G2M5   31 2.06667 3.07991 0.0107511
Q2FV99   40 2.66667 3.07991 0.0107511
Q2G105   30 2 3.07991 0.0107511
Q2FW23   29 1.93333 0.903563 0.161558
Q2G012   23 1.53333 0.903563 0.161558
Q2G2V5   27 1.8 0.903563 0.161558
Q2FW07   28 1.86667 0.903563 0.161558
Q2G0F2   32 2.13333 3.07991 0.0107511
Q2FZC9   17 1.13333 0.903563 0.161558
Q2FXE9   20 1.33333 0.903563 0.161558
Q2FV47   32 2.13333 3.07991 0.0107511
Q2G2Q8   33 2.2 3.07991 0.0107511
Q2FYE7   24 1.6 0.903563 0.161558
Q2FUT3   30 2 3.07991 0.0107511
Q2G068   36 2.4 3.07991 0.0107511
Q2G2D3   23 1.53333 0.903563 0.161558
Q2FYK4   30 2 3.07991 0.0107511
Q2FX36   33 2.2 3.07991 0.0107511
Q2G0A4   18 1.2 0.903563 0.161558
Q2G080   20 1.33333 0.903563 0.161558
Q2FUT1   25 1.66667 0.903563 0.161558
Q2FYH3   31 2.06667 3.07991 0.0107511
Q2FXA7   22 1.46667 0.903563 0.161558
Q2G2Y6   36 2.4 3.07991 0.0107511
Q2FY55   28 1.86667 0.903563 0.161558
Q2FY61   26 1.73333 0.903563 0.161558
Q2G0E2   39 2.6 3.07991 0.0107511
Q2FVY1   27 1.8 0.903563 0.161558
Q2FUV1   39 2.6 3.07991 0.0107511
Q2FUS9   34 2.26667 3.07991 0.0107511
Q2G1A1   28 1.86667 0.903563 0.161558
P60639   21 1.4 0.903563 0.161558
Q2FZE9   28 1.86667 0.903563 0.161558
Q2G1I9   25 1.66667 0.903563 0.161558
Q2FWN0   36 2.4 3.07991 0.0107511
Q2FZE3   42 2.8 3.07991 0.0107511
Q93Q23   18 1.2 0.903563 0.161558
Q2FWE9   28 1.86667 0.903563 0.161558
Q2FUS1   25 1.66667 0.903563 0.161558
Q2FVM5   37 2.46667 3.07991 0.0107511
Q2G2N7   18 1.2 0.903563 0.161558
Q2FWG0   24 1.6 0.903563 0.161558
Q2FXV7   17 1.13333 0.903563 0.161558
Q2FW69   22 1.46667 0.903563 0.161558
P0A0F8   18 1.2 0.903563 0.161558
Q2G055   25 1.66667 0.903563 0.161558
Q2FV37   23 1.53333 0.903563 0.161558
Q2G225   18 1.2 0.903563 0.161558
Q2FXG2   20 1.33333 0.903563 0.161558
Q2FY87   27 1.8 0.903563 0.161558
Q2FWR7   28 1.86667 0.903563 0.161558
Q2G1U6   25 1.66667 0.903563 0.161558
Q2G006   35 2.33333 3.07991 0.0107511
Q2G2I6   17 1.09677 0.903563 0.161558
Q2FWS1   21 1.35484 0.903563 0.161558
Q2FYF5   26 1.67742 0.903563 0.161558
Q2G0F1   19 1.22581 0.903563 0.161558
Q2G0J2   29 1.87097 0.903563 0.161558
Q2FXE3   32 2.06452 3.07991 0.0107511
Q2FYV8   32 2.06452 3.07991 0.0107511
Q2G1X6   26 1.67742 0.903563 0.161558
Q2FUP5   32 2.06452 3.07991 0.0107511
Q2G1A4   28 1.80645 0.903563 0.161558
Q2G0H9   46 2.96774 3.07991 0.0107511
Q2G0M0   24 1.54839 0.903563 0.161558
Q2FYK6   30 1.93548 0.903563 0.161558
Q2G023   29 1.87097 0.903563 0.161558
Q2G0G2   33 2.12903 3.07991 0.0107511
Q2FXC0   32 2.06452 3.07991 0.0107511
Q2FXF1   32 2.06452 3.07991 0.0107511
Q2FW00   27 1.74194 0.903563 0.161558
Q2G1E7   21 1.35484 0.903563 0.161558
Q2FWE7   29 1.87097 0.903563 0.161558
Q2FY32   29 1.87097 0.903563 0.161558
Q2FUU0   30 1.93548 0.903563 0.161558
Q2FVU5   32 2.06452 3.07991 0.0107511
Q2G062   27 1.74194 0.903563 0.161558
Q2FV26   28 1.80645 0.903563 0.161558
Q2FW97   35 2.25806 3.07991 0.0107511
Q2FZY8   23 1.48387 0.903563 0.161558
Q2G277   21 1.35484 0.903563 0.161558
Q2G0V1   19 1.22581 0.903563 0.161558
Q2FWJ3   37 2.3871 3.07991 0.0107511
Q2G2J2   30 1.93548 0.903563 0.161558
Q2FVB0   18 1.16129 0.903563 0.161558
Q2G278   37 2.3871 3.07991 0.0107511
Q2G107   26 1.67742 0.903563 0.161558
P0A0M9   43 2.77419 3.07991 0.0107511
Q2G067   17 1.09677 0.903563 0.161558
Q2FV55   31 2 3.07991 0.0107511
Q2G1L3   27 1.74194 0.903563 0.161558
Q2G2R0   21 1.35484 0.903563 0.161558
Q2G2T3   20 1.29032 0.903563 0.161558
Q2FWA8   19 1.22581 0.903563 0.161558
Q2G056   30 1.93548 0.903563 0.161558
Q2FWR1   28 1.80645 0.903563 0.161558
Q2FXP9   22 1.41935 0.903563 0.161558
Q2FZI4   19 1.22581 0.903563 0.161558
Q2G2L7   37 2.3871 3.07991 0.0107511
Q2FVG1   27 1.74194 0.903563 0.161558
Q2G1I7   53 3.41935 5.25625 0.000662855
Q2FVB6   25 1.6129 0.903563 0.161558
Q2G001   34 2.19355 3.07991 0.0107511
Q2FUX3   34 2.19355 3.07991 0.0107511
Q2G1Q9   26 1.67742 0.903563 0.161558
Q2G2S9   29 1.87097 0.903563 0.161558
Q2FXZ8   22 1.41935 0.903563 0.161558
Q2FZI7   31 2 3.07991 0.0107511
Q2FUS6   37 2.3871 3.07991 0.0107511
Q2FUZ6   27 1.74194 0.903563 0.161558
Q2FYQ9   23 1.48387 0.903563 0.161558
Q2FYS8   32 2.06452 3.07991 0.0107511
Q2FYS6   21 1.35484 0.903563 0.161558
Q2FZG6   28 1.80645 0.903563 0.161558
Q2G1L9   18 1.16129 0.903563 0.161558
Q2FXT3   33 2.12903 3.07991 0.0107511
Q2FZN9   25 1.6129 0.903563 0.161558
Q2FW20   30 1.93548 0.903563 0.161558
Q2G0H3   29 1.87097 0.903563 0.161558
Q2FV98   38 2.45161 3.07991 0.0107511
Q2FXR7   24 1.54839 0.903563 0.161558
Q2G1T4   38 2.45161 3.07991 0.0107511
Q2FW38   25 1.6129 0.903563 0.161558
Q2G2P6   20 1.29032 0.903563 0.161558
Q2FVL7   34 2.19355 3.07991 0.0107511
Q2FVY2   32 2.06452 3.07991 0.0107511
Q2FYZ0   25 1.6129 0.903563 0.161558
Q2FYW2   21 1.35484 0.903563 0.161558
P60643   19 1.22581 0.903563 0.161558
Q2G265   26 1.67742 0.903563 0.161558
Q2FV42   21 1.35484 0.903563 0.161558
Q2FXN0   21 1.35484 0.903563 0.161558
Q2G2D9   28 1.80645 0.903563 0.161558
Q2FV75   23 1.48387 0.903563 0.161558
Q2FYE0   22 1.41935 0.903563 0.161558
Q2FX03   26 1.67742 0.903563 0.161558
Q2FX89   24 1.54839 0.903563 0.161558
Q2FX43   26 1.67742 0.903563 0.161558
Q2FV69   22 1.375 0.903563 0.161558
P72360   19 1.1875 0.903563 0.161558
Q2FVQ1   45 2.8125 3.07991 0.0107511
Q2FYG7   32 2 3.07991 0.0107511
Q2G1J8   21 1.3125 0.903563 0.161558
Q2FW77   23 1.4375 0.903563 0.161558
Q2FWI4   34 2.125 3.07991 0.0107511
Q2FX62   33 2.0625 3.07991 0.0107511
Q2G0U6   41 2.5625 3.07991 0.0107511
Q2G0P2   25 1.5625 0.903563 0.161558
Q2G0B8   35 2.1875 3.07991 0.0107511
Q2FVL3   20 1.25 0.903563 0.161558
Q2G1K8   42 2.625 3.07991 0.0107511
Q2G2R9   41 2.5625 3.07991 0.0107511
Q2G2I3   23 1.4375 0.903563 0.161558
Q2FY56   20 1.25 0.903563 0.161558
Q2G0B1   21 1.3125 0.903563 0.161558
Q2G1T1   31 1.9375 0.903563 0.161558
Q2FVX5   24 1.5 0.903563 0.161558
Q2G0H8   19 1.1875 0.903563 0.161558
Q2FVT3   24 1.5 0.903563 0.161558
Q2FWF6   30 1.875 0.903563 0.161558
Q2FWZ6   33 2.0625 3.07991 0.0107511
Q2FZ77   30 1.875 0.903563 0.161558
Q2G0H0   24 1.5 0.903563 0.161558
Q2G2G7   40 2.5 3.07991 0.0107511
Q2G117   26 1.625 0.903563 0.161558
Q2FXG9   29 1.8125 0.903563 0.161558
Q2FWE4   27 1.6875 0.903563 0.161558
Q2FUS0   46 2.875 3.07991 0.0107511
Q2FWR3   26 1.625 0.903563 0.161558
Q2FYA9   26 1.625 0.903563 0.161558
Q2G0Y5   30 1.875 0.903563 0.161558
Q2FZZ8   49 3.0625 5.25625 0.000662855
Q2G1Z6   24 1.5 0.903563 0.161558
Q2FX53   25 1.5625 0.903563 0.161558
Q2FZC4   28 1.75 0.903563 0.161558
Q2FUS5   26 1.625 0.903563 0.161558
Q2G1R0   20 1.25 0.903563 0.161558
Q2G0D5   24 1.5 0.903563 0.161558
Q2FY18   21 1.3125 0.903563 0.161558
Q2FYH8   18 1.125 0.903563 0.161558
Q2G1F2   21 1.3125 0.903563 0.161558
Q2G0Q5   46 2.875 3.07991 0.0107511
Q2FVR2   25 1.5625 0.903563 0.161558
Q2FZE7   33 2.0625 3.07991 0.0107511
Q2G0I0   29 1.8125 0.903563 0.161558
Q2G0R1   24 1.5 0.903563 0.161558
Q2G0L7   25 1.5625 0.903563 0.161558
Q2FWI1   27 1.6875 0.903563 0.161558
Q2G0F7   20 1.25 0.903563 0.161558
Q2FXY3   32 2 3.07991 0.0107511
P0A084   36 2.25 3.07991 0.0107511
Q2G0G5   28 1.75 0.903563 0.161558
Q2FZE5   18 1.125 0.903563 0.161558
Q2G0A2   24 1.5 0.903563 0.161558
Q2FVE8   17 1.0625 0.903563 0.161558
Q2G2M8   33 2.0625 3.07991 0.0107511
Q2FYH7   20 1.25 0.903563 0.161558
Q2FVR8   31 1.9375 0.903563 0.161558
Q2FZU9   38 2.375 3.07991 0.0107511
Q2FYX7   25 1.5625 0.903563 0.161558
Q2G280   34 2.125 3.07991 0.0107511
Q2FVG5   37 2.3125 3.07991 0.0107511
Q2FWX1   35 2.1875 3.07991 0.0107511
Q2FVB3   26 1.625 0.903563 0.161558
Q2G2A1   31 1.9375 0.903563 0.161558
Q2G1W7   29 1.8125 0.903563 0.161558
Q2FW36   26 1.625 0.903563 0.161558
P31337   35 2.1875 3.07991 0.0107511
Q2FXB8   22 1.375 0.903563 0.161558
Q2G2F3   53 3.3125 5.25625 0.000662855
Q2FYM7   8 0.5 -1.27278 0.943444
Q2FYB2   31 1.9375 0.903563 0.161558
Q2G2E2   35 2.12121 3.07991 0.0107511
Q2G2G9   29 1.75758 0.903563 0.161558
Q2FVC5   34 2.06061 3.07991 0.0107511
Q2G0T3   27 1.63636 0.903563 0.161558
Q2G074   23 1.39394 0.903563 0.161558
Q2G016   36 2.18182 3.07991 0.0107511
Q2G0G4   35 2.12121 3.07991 0.0107511
Q2G2K1   28 1.69697 0.903563 0.161558
Q2FXE1   23 1.39394 0.903563 0.161558
Q2FWD2   20 1.21212 0.903563 0.161558
Q2G1Q0   35 2.12121 3.07991 0.0107511
Q2G073   20 1.21212 0.903563 0.161558
Q2G1T7   34 2.06061 3.07991 0.0107511
Q2FVI3   30 1.81818 0.903563 0.161558
Q2FZ93   33 2 3.07991 0.0107511
Q2FVQ7   27 1.63636 0.903563 0.161558
Q2G2B9   21 1.27273 0.903563 0.161558
Q2FZN5   18 1.09091 0.903563 0.161558
Q2FY72   24 1.45455 0.903563 0.161558
Q2G0A0   36 2.18182 3.07991 0.0107511
Q2FZQ8   21 1.27273 0.903563 0.161558
Q2FXP1   32 1.93939 0.903563 0.161558
P0A0B7   31 1.87879 0.903563 0.161558
Q2FYW0   26 1.57576 0.903563 0.161558
Q2G230   28 1.69697 0.903563 0.161558
Q2G0H5   30 1.81818 0.903563 0.161558
Q2G0B7   25 1.51515 0.903563 0.161558
Q2G131   18 1.09091 0.903563 0.161558
Q2G0Y4   31 1.87879 0.903563 0.161558
Q2G2L0   36 2.18182 3.07991 0.0107511
Q2G101   35 2.12121 3.07991 0.0107511
Q2G036   26 1.57576 0.903563 0.161558
Q2FXN3   24 1.45455 0.903563 0.161558
Q2FWY2   20 1.21212 0.903563 0.161558
Q2FXK6   42 2.54545 3.07991 0.0107511
Q2G2Y3   36 2.18182 3.07991 0.0107511
Q2G1P8   35 2.12121 3.07991 0.0107511
Q2G0N7   29 1.75758 0.903563 0.161558
Q2FW43   31 1.87879 0.903563 0.161558
Q2G2N4   34 2.06061 3.07991 0.0107511
Q2FW59   43 2.60606 3.07991 0.0107511
Q2G1V0   18 1.09091 0.903563 0.161558
Q2G010   32 1.93939 0.903563 0.161558
Q2FWJ4   20 1.21212 0.903563 0.161558
Q2FUR3   35 2.12121 3.07991 0.0107511
Q2FXE4   29 1.75758 0.903563 0.161558
Q2FY36   23 1.39394 0.903563 0.161558
Q2G1Q7   39 2.36364 3.07991 0.0107511
Q2FX09   26 1.57576 0.903563 0.161558
Q2G0Z1   42 2.54545 3.07991 0.0107511
Q2FWJ1   31 1.87879 0.903563 0.161558
Q2FUT4   39 2.36364 3.07991 0.0107511
Q2FYI1   41 2.48485 3.07991 0.0107511
Q2FXQ8   29 1.75758 0.903563 0.161558
Q2FUZ0   37 2.24242 3.07991 0.0107511
P0A086   42 2.54545 3.07991 0.0107511
Q2FZM0   17 1.0303 0.903563 0.161558
Q2FXL3   35 2.12121 3.07991 0.0107511
Q2G2K7   23 1.39394 0.903563 0.161558
Q2FVL1   24 1.45455 0.903563 0.161558
Q2FW21   23 1.39394 0.903563 0.161558
Q2G201   49 2.9697 3.07991 0.0107511
Q2FVV6   29 1.75758 0.903563 0.161558
Q2FV03   33 2 3.07991 0.0107511
Q2G2T2   21 1.27273 0.903563 0.161558
Q2FZ44   22 1.33333 0.903563 0.161558
Q2G1N7   30 1.81818 0.903563 0.161558
Q2G172   19 1.15152 0.903563 0.161558
Q2G208   30 1.81818 0.903563 0.161558
Q2FZR7   19 1.15152 0.903563 0.161558
Q2G2K2   22 1.33333 0.903563 0.161558
Q2FVA4   33 2 3.07991 0.0107511
Q2G0F5   22 1.33333 0.903563 0.161558
Q2G0X0   34 2.06061 3.07991 0.0107511
Q2FXU0   23 1.39394 0.903563 0.161558
Q2FXX9   27 1.63636 0.903563 0.161558
Q2G2K8   25 1.51515 0.903563 0.161558
Q2G0X1   34 2 3.07991 0.0107511
Q2FXI8   25 1.47059 0.903563 0.161558
Q2G0L1   50 2.94118 3.07991 0.0107511
Q2FX07   19 1.11765 0.903563 0.161558
Q2G139   31 1.82353 0.903563 0.161558
Q2FUV5   35 2.05882 3.07991 0.0107511
Q2FVD0   33 1.94118 0.903563 0.161558
Q2FX10   26 1.52941 0.903563 0.161558
Q2G1W5   28 1.64706 0.903563 0.161558
Q2G1Y7   34 2 3.07991 0.0107511
Q2G190   35 2.05882 3.07991 0.0107511
Q2FV59   21 1.23529 0.903563 0.161558
Q2FZS3   28 1.64706 0.903563 0.161558
Q2FX90   24 1.41176 0.903563 0.161558
Q2FW85   21 1.23529 0.903563 0.161558
Q2FZ65   40 2.35294 3.07991 0.0107511
Q2FXJ7   37 2.17647 3.07991 0.0107511
Q2FVW2   30 1.76471 0.903563 0.161558
Q2G0H4   38 2.23529 3.07991 0.0107511
Q2FVV4   19 1.11765 0.903563 0.161558
Q2FUR9   21 1.23529 0.903563 0.161558
Q2FW06   25 1.47059 0.903563 0.161558
Q2FY84   28 1.64706 0.903563 0.161558
Q2G132   41 2.41176 3.07991 0.0107511
Q2G0C9   32 1.88235 0.903563 0.161558
Q2G2N1   22 1.29412 0.903563 0.161558
Q2FVF2   21 1.23529 0.903563 0.161558
Q2FZ30   30 1.76471 0.903563 0.161558
Q2FXX8   38 2.23529 3.07991 0.0107511
Q2FZX6   27 1.58824 0.903563 0.161558
Q2G1Z2   25 1.47059 0.903563 0.161558
Q2G0G7   40 2.35294 3.07991 0.0107511
Q2FV53   38 2.23529 3.07991 0.0107511
Q2FV28   32 1.88235 0.903563 0.161558
Q2G097   42 2.47059 3.07991 0.0107511
Q2FZC5   27 1.58824 0.903563 0.161558
Q2FY77   34 2 3.07991 0.0107511
Q2FVA9   25 1.47059 0.903563 0.161558
Q2G2W5   20 1.17647 0.903563 0.161558
Q2FX97   29 1.70588 0.903563 0.161558
Q2G1F3   43 2.52941 3.07991 0.0107511
Q2FYU1   26 1.52941 0.903563 0.161558
Q2FUP6   28 1.64706 0.903563 0.161558
Q2G2U7   27 1.58824 0.903563 0.161558
Q2FY09   32 1.88235 0.903563 0.161558
Q2G1J6   32 1.88235 0.903563 0.161558
Q2G059   30 1.76471 0.903563 0.161558
Q2FVK5   15 0.882353 -1.27278 0.943444
Q2G0H7   31 1.82353 0.903563 0.161558
Q2FWN2   22 1.29412 0.903563 0.161558
Q2FYV7   36 2.11765 3.07991 0.0107511
Q2G236   32 1.88235 0.903563 0.161558
Q2FZR6   18 1.05882 0.903563 0.161558
Q2G1P9   37 2.17647 3.07991 0.0107511
Q2G0R9   31 1.82353 0.903563 0.161558
Q2FUZ9   24 1.41176 0.903563 0.161558
Q2FVP2   38 2.23529 3.07991 0.0107511
Q2FXC8   33 1.94118 0.903563 0.161558
Q2FVC4   37 2.17647 3.07991 0.0107511
Q2FZ29   30 1.76471 0.903563 0.161558
Q2FYR8   24 1.37143 0.903563 0.161558
Q2FY23   24 1.37143 0.903563 0.161558
Q2G0D4   40 2.28571 3.07991 0.0107511
Q2FZ38   45 2.57143 3.07991 0.0107511
Q2FXH1   22 1.25714 0.903563 0.161558
Q2FXZ9   28 1.6 0.903563 0.161558
Q2G1V3   21 1.2 0.903563 0.161558
Q2FVZ0   24 1.37143 0.903563 0.161558
Q2FV95   21 1.2 0.903563 0.161558
Q2G196   32 1.82857 0.903563 0.161558
Q2FZ61   35 2 3.07991 0.0107511
Q2FW27   29 1.65714 0.903563 0.161558
Q2FWH2   30 1.71429 0.903563 0.161558
Q2FZQ9   20 1.14286 0.903563 0.161558
Q2FWQ9   34 1.94286 0.903563 0.161558
Q2G1N5   20 1.14286 0.903563 0.161558
Q2FZP8   20 1.14286 0.903563 0.161558
Q2FXC2   37 2.11429 3.07991 0.0107511
Q2G0X9   26 1.48571 0.903563 0.161558
Q2FX08   14 0.8 -1.27278 0.943444
Q2FUV2   41 2.34286 3.07991 0.0107511
Q2FZT8   24 1.37143 0.903563 0.161558
Q2G2N2   14 0.8 -1.27278 0.943444
Q2G0M1   31 1.77143 0.903563 0.161558
Q2FVX8   32 1.82857 0.903563 0.161558
Q2G220   26 1.48571 0.903563 0.161558
Q2FW37   33 1.88571 0.903563 0.161558
Q2G203   42 2.4 3.07991 0.0107511
Q2FY89   32 1.82857 0.903563 0.161558
Q2G1K7   36 2.05714 3.07991 0.0107511
Q2G013   17 0.971429 -1.27278 0.943444
Q2FV91   25 1.42857 0.903563 0.161558
Q2FW92   57 3.25714 5.25625 0.000662855
Q2G1U5   38 2.17143 3.07991 0.0107511
Q2G2A6   35 2 3.07991 0.0107511
Q2G0G9   34 1.94286 0.903563 0.161558
P0A088   24 1.37143 0.903563 0.161558
Q2G0B4   23 1.31429 0.903563 0.161558
Q2G0X7   30 1.71429 0.903563 0.161558
Q2G0S0   23 1.31429 0.903563 0.161558
Q2FW12   39 2.22857 3.07991 0.0107511
Q2G0J7   25 1.42857 0.903563 0.161558
Q2FW76   26 1.48571 0.903563 0.161558
Q2G1Z7   34 1.94286 0.903563 0.161558
Q2G2S1   30 1.71429 0.903563 0.161558
Q2G1B1   46 2.62857 3.07991 0.0107511
Q2FVP3   24 1.37143 0.903563 0.161558
Q2G1V1   41 2.34286 3.07991 0.0107511
Q2G1H8   39 2.22857 3.07991 0.0107511
Q2G149   39 2.22857 3.07991 0.0107511
Q2FXC7   34 1.94286 0.903563 0.161558
Q2G019   39 2.22857 3.07991 0.0107511
Q2FWL6   31 1.77143 0.903563 0.161558
Q2G199   22 1.25714 0.903563 0.161558
Q2FY41   14 0.8 -1.27278 0.943444
Q2FX33   31 1.77143 0.903563 0.161558
Q2G181   43 2.45714 3.07991 0.0107511
Q2FVT1   24 1.37143 0.903563 0.161558
Q2G0Z5   34 1.94286 0.903563 0.161558
Q2FZC7   39 2.22857 3.07991 0.0107511
Q2G1U0   23 1.31429 0.903563 0.161558
Q2FW18   36 2.05714 3.07991 0.0107511
Q2G0H1   34 1.94286 0.903563 0.161558
Q2FX22   34 1.94286 0.903563 0.161558
Q2G157   33 1.88571 0.903563 0.161558
Q2G2J5   36 2.05714 3.07991 0.0107511
Q2FZH9   20 1.14286 0.903563 0.161558
Q2FZA6   19 1.08571 0.903563 0.161558
Q2G1N6   19 1.08571 0.903563 0.161558
Q2FVR4   31 1.77143 0.903563 0.161558
Q2FY13   35 2 3.07991 0.0107511
Q2G025   31 1.77143 0.903563 0.161558
Q2FV36   23 1.31429 0.903563 0.161558
Q2G0W9   42 2.4 3.07991 0.0107511
Q2G0L0   35 2 3.07991 0.0107511
Q2FUR2   32 1.82857 0.903563 0.161558
Q2FVJ9   35 2 3.07991 0.0107511
Q2G1S8   32 1.77778 0.903563 0.161558
Q2FVJ5   30 1.66667 0.903563 0.161558
Q2FZ39   40 2.22222 3.07991 0.0107511
Q2FWP6   29 1.61111 0.903563 0.161558
Q2FVB4   46 2.55556 3.07991 0.0107511
Q2G0V7   29 1.61111 0.903563 0.161558
Q2FUV4   34 1.88889 0.903563 0.161558
Q2FYG5   32 1.77778 0.903563 0.161558
Q2FW71   20 1.11111 0.903563 0.161558
Q2FZB1   32 1.77778 0.903563 0.161558
Q2G0Y9   28 1.55556 0.903563 0.161558
Q2G0X4   31 1.72222 0.903563 0.161558
Q2FZL2   29 1.61111 0.903563 0.161558
Q2FVS1   35 1.94444 0.903563 0.161558
Q2G099   23 1.27778 0.903563 0.161558
Q2FZN0   23 1.27778 0.903563 0.161558
Q2FZ50   32 1.77778 0.903563 0.161558
Q2G0X8   29 1.61111 0.903563 0.161558
Q2G167   34 1.88889 0.903563 0.161558
Q2G086   24 1.33333 0.903563 0.161558
Q2G0D0   45 2.5 3.07991 0.0107511
Q2FWG3   38 2.11111 3.07991 0.0107511
Q2G228   42 2.33333 3.07991 0.0107511
Q2FWW8   29 1.61111 0.903563 0.161558
Q2FYL0   28 1.55556 0.903563 0.161558
Q2FXX2   31 1.72222 0.903563 0.161558
Q2G0C4   23 1.27778 0.903563 0.161558
Q2FZA2   35 1.94444 0.903563 0.161558
Q2FWL0   35 1.94444 0.903563 0.161558
Q2FUY9   37 2.05556 3.07991 0.0107511
Q2G0T8   52 2.88889 3.07991 0.0107511
Q2FWK0   34 1.88889 0.903563 0.161558
Q2G0D9   41 2.27778 3.07991 0.0107511
Q2FZF3   32 1.77778 0.903563 0.161558
Q2FZ17   49 2.72222 3.07991 0.0107511
Q2G0T6   39 2.16667 3.07991 0.0107511
Q2G140   24 1.33333 0.903563 0.161558
Q2G2F2   18 1 0.903563 0.161558
Q2FXG0   29 1.61111 0.903563 0.161558
Q2FWR4   25 1.38889 0.903563 0.161558
Q2G195   29 1.61111 0.903563 0.161558
Q2FVY4   36 2 3.07991 0.0107511
Q2G1I6   37 2.05556 3.07991 0.0107511
Q2FVD5   25 1.38889 0.903563 0.161558
Q2FZM1   51 2.83333 3.07991 0.0107511
Q2FVG0   33 1.83333 0.903563 0.161558
Q2FZM7   37 2.05556 3.07991 0.0107511
Q2FZB2   39 2.16667 3.07991 0.0107511
Q2G287   41 2.27778 3.07991 0.0107511
Q2FWG4   24 1.33333 0.903563 0.161558
Q2G2B3   22 1.22222 0.903563 0.161558
Q2FY48   26 1.44444 0.903563 0.161558
Q9ZNI1   35 1.94444 0.903563 0.161558
Q2FV94   38 2.11111 3.07991 0.0107511
Q2G2X5   22 1.22222 0.903563 0.161558
Q2FVX6   35 1.94444 0.903563 0.161558
Q2G060   39 2.16667 3.07991 0.0107511
Q2FVG2   25 1.38889 0.903563 0.161558
Q2G1Q1   38 2.11111 3.07991 0.0107511
Q2G1F1   27 1.5 0.903563 0.161558
Q2FXC5   30 1.66667 0.903563 0.161558
Q2G2B0   22 1.22222 0.903563 0.161558
Q2FXR6   21 1.16667 0.903563 0.161558
Q2FXE0   33 1.83333 0.903563 0.161558
Q2FUY3   32 1.77778 0.903563 0.161558
Q2G1S6   25 1.38889 0.903563 0.161558
Q2FVE9   19 1.05556 0.903563 0.161558
Q2FVU7   27 1.5 0.903563 0.161558
Q2FVM7   30 1.66667 0.903563 0.161558
Q2FVU6   20 1.11111 0.903563 0.161558
Q2FVA1   43 2.38889 3.07991 0.0107511
Q2FWB8   40 2.22222 3.07991 0.0107511
Q2FYR5   27 1.5 0.903563 0.161558
Q2G261   30 1.66667 0.903563 0.161558
Q2G264   57 3.16667 5.25625 0.000662855
Q2G0U4   39 2.16667 3.07991 0.0107511
Q2G226   26 1.44444 0.903563 0.161558
Q2FZT7   22 1.22222 0.903563 0.161558
Q2FXJ4   29 1.61111 0.903563 0.161558
Q2G047   32 1.77778 0.903563 0.161558
Q2FWD9   21 1.16667 0.903563 0.161558
Q2FZH2   34 1.88889 0.903563 0.161558
Q2G044   25 1.38889 0.903563 0.161558
Q2FVZ8   17 0.944444 -1.27278 0.943444
Q2G1C5   19 1.05556 0.903563 0.161558
Q2G1Z1   24 1.33333 0.903563 0.161558
Q2G135   26 1.44444 0.903563 0.161558
Q2FVE5   39 2.16667 3.07991 0.0107511
Q2FZ70   41 2.27778 3.07991 0.0107511
Q2G2A0   39 2.16667 3.07991 0.0107511
Q2G224   36 1.94595 0.903563 0.161558
P0A0K3   27 1.45946 0.903563 0.161558
Q2G1A8   33 1.78378 0.903563 0.161558
Q2G1P5   19 1.02703 0.903563 0.161558
Q2FV93   22 1.18919 0.903563 0.161558
Q2FXC4   33 1.78378 0.903563 0.161558
Q2FY74   28 1.51351 0.903563 0.161558
Q2G1M1   28 1.51351 0.903563 0.161558
Q9EZ11   34 1.83784 0.903563 0.161558
Q2FZB3   36 1.94595 0.903563 0.161558
Q2G1V2   36 1.94595 0.903563 0.161558
Q2FVM8   25 1.35135 0.903563 0.161558
Q2FVR1   32 1.72973 0.903563 0.161558
Q2FXC3   31 1.67568 0.903563 0.161558
Q2FUV6   29 1.56757 0.903563 0.161558
Q2G1D7   35 1.89189 0.903563 0.161558
Q2FXR2   33 1.78378 0.903563 0.161558
Q2FW83   21 1.13514 0.903563 0.161558
Q2G2X7   33 1.78378 0.903563 0.161558
Q2FVM4   15 0.810811 -1.27278 0.943444
P0A0J3   38 2.05405 3.07991 0.0107511
Q2G2L8   30 1.62162 0.903563 0.161558
Q2FZ27   35 1.89189 0.903563 0.161558
Q2FZ53   32 1.72973 0.903563 0.161558
Q2G154   37 2 3.07991 0.0107511
Q2FZS4   20 1.08108 0.903563 0.161558
Q2FYQ5   20 1.08108 0.903563 0.161558
Q2FZL6   31 1.67568 0.903563 0.161558
Q2FWB9   38 2.05405 3.07991 0.0107511
Q2FUQ4   39 2.10811 3.07991 0.0107511
Q2G293   44 2.37838 3.07991 0.0107511
Q2FZS5   44 2.37838 3.07991 0.0107511
Q2FYP9   24 1.2973 0.903563 0.161558
Q2G0K7   42 2.27027 3.07991 0.0107511
Q2FVV2   33 1.78378 0.903563 0.161558
Q2FVN0   39 2.10811 3.07991 0.0107511
Q2FX00   26 1.40541 0.903563 0.161558
Q2G1I0   27 1.45946 0.903563 0.161558
Q2FXI2   30 1.62162 0.903563 0.161558
Q2G2X1   28 1.51351 0.903563 0.161558
Q2FYG6   31 1.67568 0.903563 0.161558
Q2FXH0   31 1.67568 0.903563 0.161558
Q2FXU7   32 1.72973 0.903563 0.161558
Q2G170   34 1.83784 0.903563 0.161558
Q2FVQ9   34 1.83784 0.903563 0.161558
Q2FWV2   29 1.56757 0.903563 0.161558
Q2FVI5   25 1.35135 0.903563 0.161558
Q2FUW0   44 2.37838 3.07991 0.0107511
Q2FXB7   39 2.10811 3.07991 0.0107511
Q2G0J8   42 2.27027 3.07991 0.0107511
Q2FXB5   26 1.40541 0.903563 0.161558
Q2FYE9   21 1.13514 0.903563 0.161558
Q2FVE2   24 1.2973 0.903563 0.161558
Q2G2V6   36 1.94595 0.903563 0.161558
O08387   29 1.56757 0.903563 0.161558
Q2FZ14   31 1.67568 0.903563 0.161558
Q2FXW3   33 1.78378 0.903563 0.161558
Q2FYQ8   32 1.72973 0.903563 0.161558
Q2G2D6   31 1.67568 0.903563 0.161558
Q2G2T7   36 1.94595 0.903563 0.161558
Q2FYP8   21 1.13514 0.903563 0.161558
Q2FZ25   26 1.40541 0.903563 0.161558
Q2FY65   54 2.91892 3.07991 0.0107511
Q2G2T1   32 1.72973 0.903563 0.161558
Q2G1N0   24 1.2973 0.903563 0.161558
Q2G110   20 1.08108 0.903563 0.161558
Q2G1E1   42 2.27027 3.07991 0.0107511
Q2G2F1   39 2.10811 3.07991 0.0107511
Q2FXE8   38 2.05405 3.07991 0.0107511
Q2FZ06   31 1.67568 0.903563 0.161558
Q2FVH2   20 1.08108 0.903563 0.161558
Q2FYV6   39 2.10811 3.07991 0.0107511
Q2FZJ3   37 1.94737 0.903563 0.161558
Q2G095   29 1.52632 0.903563 0.161558
Q2G2Y0   33 1.73684 0.903563 0.161558
Q2G2W3   36 1.89474 0.903563 0.161558
Q2FY07   34 1.78947 0.903563 0.161558
Q2FXW8   34 1.78947 0.903563 0.161558
Q2FUR6   38 2 3.07991 0.0107511
Q2FVW6   23 1.21053 0.903563 0.161558
Q2G1X0   21 1.10526 0.903563 0.161558
Q2G1F6   23 1.21053 0.903563 0.161558
Q2FVK8   35 1.84211 0.903563 0.161558
Q2G158   25 1.31579 0.903563 0.161558
Q2G118   38 2 3.07991 0.0107511
Q2G077   22 1.15789 0.903563 0.161558
Q2G0E0   31 1.63158 0.903563 0.161558
Q2G263   43 2.26316 3.07991 0.0107511
Q2FUU1   22 1.15789 0.903563 0.161558
Q2G1X7   30 1.57895 0.903563 0.161558
Q2G1C0   33 1.73684 0.903563 0.161558
Q2FVB9   22 1.15789 0.903563 0.161558
Q2G273   24 1.26316 0.903563 0.161558
Q53726   30 1.57895 0.903563 0.161558
Q2G2W9   32 1.68421 0.903563 0.161558
Q2FZ22   35 1.84211 0.903563 0.161558
Q2G2U1   37 1.94737 0.903563 0.161558
Q2FXW6   26 1.36842 0.903563 0.161558
Q2G0P9   24 1.26316 0.903563 0.161558
Q2FYE3   36 1.89474 0.903563 0.161558
Q2FXU3   37 1.94737 0.903563 0.161558
Q2G052   48 2.52632 3.07991 0.0107511
Q2FZM6   33 1.73684 0.903563 0.161558
Q2FX25   38 2 3.07991 0.0107511
Q2FX05   29 1.52632 0.903563 0.161558
Q2G1P2   25 1.31579 0.903563 0.161558
Q2G2C4   32 1.68421 0.903563 0.161558
Q2G165   21 1.10526 0.903563 0.161558
Q2FXK8   12 0.631579 -1.27278 0.943444
Q2FWP1   37 1.94737 0.903563 0.161558
Q2FVU1   23 1.21053 0.903563 0.161558
Q2FZ78   30 1.57895 0.903563 0.161558
Q2G0P0   45 2.36842 3.07991 0.0107511
Q2FXX3   20 1.05263 0.903563 0.161558
Q2FVX2   44 2.31579 3.07991 0.0107511
Q2G0Q7   36 1.89474 0.903563 0.161558
Q2FXS6   30 1.57895 0.903563 0.161558
Q2FUZ1   40 2.10526 3.07991 0.0107511
Q2FZ87   31 1.63158 0.903563 0.161558
Q2FXF4   32 1.68421 0.903563 0.161558
Q2G1G4   28 1.47368 0.903563 0.161558
Q2FWE6   30 1.57895 0.903563 0.161558
Q2G2U2   30 1.57895 0.903563 0.161558
Q2FY17   38 2 3.07991 0.0107511
Q2FVU3   31 1.63158 0.903563 0.161558
Q2FVK1   21 1.10526 0.903563 0.161558
Q2G0K5   34 1.78947 0.903563 0.161558
Q2G2X8   31 1.63158 0.903563 0.161558
Q2FYZ7   29 1.52632 0.903563 0.161558
Q2FWG1   37 1.94737 0.903563 0.161558
Q2G1Q6   27 1.42105 0.903563 0.161558
Q2G2X9   29 1.52632 0.903563 0.161558
Q2FWN9   17 0.894737 -1.27278 0.943444
Q2FYZ2   33 1.73684 0.903563 0.161558
Q2FZJ1   31 1.63158 0.903563 0.161558
Q2G002   32 1.68421 0.903563 0.161558
Q2FVL4   33 1.73684 0.903563 0.161558
Q2G2M7   26 1.36842 0.903563 0.161558
Q2FWH6   32 1.68421 0.903563 0.161558
Q2FXQ3   36 1.89474 0.903563 0.161558
Q2G129   16 0.842105 -1.27278 0.943444
Q7BHL7   45 2.36842 3.07991 0.0107511
Q2FZ71   36 1.89474 0.903563 0.161558
Q2FZ88   27 1.38462 0.903563 0.161558
Q2FV22   37 1.89744 0.903563 0.161558
Q2FYM3   30 1.53846 0.903563 0.161558
Q2FY06   40 2.05128 3.07991 0.0107511
Q2FXB0   18 0.923077 -1.27278 0.943444
Q2FX87   40 2.05128 3.07991 0.0107511
Q2FZ33   34 1.74359 0.903563 0.161558
Q2G0J1   55 2.82051 3.07991 0.0107511
Q2FUT7   37 1.89744 0.903563 0.161558
Q2FZH1   43 2.20513 3.07991 0.0107511
Q2FVX3   35 1.79487 0.903563 0.161558
Q2FWC6   33 1.69231 0.903563 0.161558
Q2FXN6   30 1.53846 0.903563 0.161558
Q2FY79   36 1.84615 0.903563 0.161558
Q2FZ23   41 2.10256 3.07991 0.0107511
Q2FVF1   35 1.79487 0.903563 0.161558
Q2FWM5   40 2.05128 3.07991 0.0107511
Q2G061   47 2.41026 3.07991 0.0107511
Q2FWL7   26 1.33333 0.903563 0.161558
Q2FVK3   20 1.02564 0.903563 0.161558
Q2FX19   31 1.58974 0.903563 0.161558
Q2G2U6   29 1.48718 0.903563 0.161558
Q2G1S5   31 1.58974 0.903563 0.161558
Q2FVS9   32 1.64103 0.903563 0.161558
Q2G1M7   36 1.84615 0.903563 0.161558
Q2FW50   37 1.89744 0.903563 0.161558
Q2G2L1   38 1.94872 0.903563 0.161558
Q2FWB1   34 1.74359 0.903563 0.161558
Q2FXA8   38 1.94872 0.903563 0.161558
Q2FV20   38 1.94872 0.903563 0.161558
Q2FUY1   29 1.48718 0.903563 0.161558
Q2FYJ1   36 1.84615 0.903563 0.161558
Q2G043   22 1.12821 0.903563 0.161558
Q2FZ43   31 1.58974 0.903563 0.161558
Q9KJN4   30 1.53846 0.903563 0.161558
Q2G194   34 1.74359 0.903563 0.161558
Q2G0F0   34 1.74359 0.903563 0.161558
Q2G2G2   29 1.48718 0.903563 0.161558
Q2G0I8   48 2.46154 3.07991 0.0107511
Q2FXG5   34 1.74359 0.903563 0.161558
Q2G2S6   32 1.64103 0.903563 0.161558
Q53700   33 1.69231 0.903563 0.161558
Q2G0D8   37 1.89744 0.903563 0.161558
P60430   16 0.820513 -1.27278 0.943444
Q2FV41   30 1.53846 0.903563 0.161558
Q2FXZ5   31 1.58974 0.903563 0.161558
Q2FZL0   19 0.974359 -1.27278 0.943444
Q2FY99   39 2 3.07991 0.0107511
Q2FX95   32 1.64103 0.903563 0.161558
Q2FYR6   33 1.69231 0.903563 0.161558
Q2FUW2   25 1.28205 0.903563 0.161558
Q2FVL2   43 2.20513 3.07991 0.0107511
Q2G2L4   24 1.23077 0.903563 0.161558
Q2FXB1   16 0.820513 -1.27278 0.943444
Q2FZY7   38 1.94872 0.903563 0.161558
Q2FVN1   23 1.17949 0.903563 0.161558
Q2G1S1   45 2.30769 3.07991 0.0107511
Q2FXK4   37 1.89744 0.903563 0.161558
Q2FXM6   36 1.84615 0.903563 0.161558
Q2FZJ6   36 1.84615 0.903563 0.161558
Q2FVT4   38 1.94872 0.903563 0.161558
Q2FYW1   37 1.89744 0.903563 0.161558
Q2FYZ3   33 1.69231 0.903563 0.161558
Q2FXX5   27 1.38462 0.903563 0.161558
Q2FWM4   27 1.38462 0.903563 0.161558
Q2G2L3   35 1.79487 0.903563 0.161558
Q2FYR3   35 1.79487 0.903563 0.161558
Q2G0I9   55 2.82051 3.07991 0.0107511
Q2G0M2   32 1.64103 0.903563 0.161558
Q2G272   27 1.38462 0.903563 0.161558
Q2FXL4   39 2 3.07991 0.0107511
Q2G0U9   39 2 3.07991 0.0107511
Q2FVE4   26 1.33333 0.903563 0.161558
Q2FVC6   39 2 3.07991 0.0107511
Q2FV19   40 2.05128 3.07991 0.0107511
Q2G0S8   46 2.35897 3.07991 0.0107511
Q2G2G3   20 1.02564 0.903563 0.161558
Q2G2X0   33 1.65 0.903563 0.161558
Q2G0F3   33 1.65 0.903563 0.161558
Q2G037   42 2.1 3.07991 0.0107511
Q2G1G6   31 1.55 0.903563 0.161558
Q2FWP0   20 1 0.903563 0.161558
Q2FY29   37 1.85 0.903563 0.161558
Q2FXQ4   24 1.2 0.903563 0.161558
Q2G0S7   31 1.55 0.903563 0.161558
Q2FZX7   34 1.7 0.903563 0.161558
Q2G0E6   20 1 0.903563 0.161558
Q2FY37   52 2.6 3.07991 0.0107511
Q2FYQ0   40 2 3.07991 0.0107511
Q2FUV3   33 1.65 0.903563 0.161558
Q2FYV2   43 2.15 3.07991 0.0107511
Q2FVS4   49 2.45 3.07991 0.0107511
Q2G2M3   29 1.45 0.903563 0.161558
Q2FVM6   38 1.9 0.903563 0.161558
Q2G292   30 1.5 0.903563 0.161558
Q2FXH7   36 1.8 0.903563 0.161558
Q2FYQ7   38 1.9 0.903563 0.161558
Q2FWG2   40 2 3.07991 0.0107511
Q2G159   43 2.15 3.07991 0.0107511
Q2FX96   54 2.7 3.07991 0.0107511
Q2FV83   34 1.7 0.903563 0.161558
Q2G2D8   34 1.7 0.903563 0.161558
Q2FYJ4   19 0.95 -1.27278 0.943444
Q2G1E8   20 1 0.903563 0.161558
Q2FVK2   18 0.9 -1.27278 0.943444
Q2FZP1   34 1.7 0.903563 0.161558
Q2FXI0   45 2.25 3.07991 0.0107511
Q2G134   26 1.3 0.903563 0.161558
Q2FZZ6   38 1.9 0.903563 0.161558
Q2G1Z3   40 2 3.07991 0.0107511
Q2G030   35 1.75 0.903563 0.161558
Q2FV21   34 1.7 0.903563 0.161558
Q9RQP6   21 1.05 0.903563 0.161558
Q2FZ62   31 1.55 0.903563 0.161558
Q2FZQ7   35 1.75 0.903563 0.161558
Q2G0F4   27 1.35 0.903563 0.161558
Q2FWE0   43 2.15 3.07991 0.0107511
Q2FVS0   30 1.5 0.903563 0.161558
Q2FUT6   54 2.7 3.07991 0.0107511
Q2FUQ5   34 1.7 0.903563 0.161558
Q2FZJ9   60 3 5.25625 0.000662855
Q2FY81   44 2.2 3.07991 0.0107511
Q2G0K8   32 1.6 0.903563 0.161558
Q2G262   23 1.15 0.903563 0.161558
Q2G0E1   38 1.9 0.903563 0.161558
Q2FWD3   37 1.85 0.903563 0.161558
Q2FXA4   43 2.15 3.07991 0.0107511
Q2FVF0   37 1.85 0.903563 0.161558
Q2FWW9   50 2.5 3.07991 0.0107511
Q2FZ54   47 2.35 3.07991 0.0107511
P0A0J0   26 1.3 0.903563 0.161558
Q2G1G1   46 2.3 3.07991 0.0107511
Q2FWA1   41 2.05 3.07991 0.0107511
Q2FXN1   44 2.2 3.07991 0.0107511
Q2G2T4   39 1.95 0.903563 0.161558
Q2FZW9   33 1.65 0.903563 0.161558
Q2FV90   33 1.65 0.903563 0.161558
Q2FWB3   31 1.55 0.903563 0.161558
Q2G0Q0   29 1.45 0.903563 0.161558
Q2FY10   42 2.1 3.07991 0.0107511
Q2FXM0   43 2.15 3.07991 0.0107511
Q2G1S2   32 1.6 0.903563 0.161558
Q2FXY5   33 1.60976 0.903563 0.161558
Q2FXV3   34 1.65854 0.903563 0.161558
Q2FXG3   41 2 3.07991 0.0107511
Q2FVA8   29 1.41463 0.903563 0.161558
Q2G2C2   29 1.41463 0.903563 0.161558
Q2FYU2   34 1.65854 0.903563 0.161558
Q2FYK5   40 1.95122 0.903563 0.161558
Q2FW35   42 2.04878 3.07991 0.0107511
Q2FY52   38 1.85366 0.903563 0.161558
Q9RQP9   41 2 3.07991 0.0107511
Q2G039   39 1.90244 0.903563 0.161558
Q2G1E4   46 2.2439 3.07991 0.0107511
Q2G0B0   35 1.70732 0.903563 0.161558
Q2FXI7   46 2.2439 3.07991 0.0107511
Q2FWN7   34 1.65854 0.903563 0.161558
Q2FV66   27 1.31707 0.903563 0.161558
Q2FYJ5   19 0.926829 -1.27278 0.943444
Q2FYC9   24 1.17073 0.903563 0.161558
Q2FZC6   43 2.09756 3.07991 0.0107511
Q2FXW4   35 1.70732 0.903563 0.161558
Q2FXI1   48 2.34146 3.07991 0.0107511
Q2FZF9   44 2.14634 3.07991 0.0107511
Q2G171   20 0.97561 -1.27278 0.943444
Q2G2P8   35 1.70732 0.903563 0.161558
Q2G2V9   48 2.34146 3.07991 0.0107511
Q2FV31   51 2.4878 3.07991 0.0107511
Q9KJN3   30 1.46341 0.903563 0.161558
Q2FZV5   25 1.21951 0.903563 0.161558
Q2FWC4   53 2.58537 3.07991 0.0107511
Q2FYT0   17 0.829268 -1.27278 0.943444
Q2G145   32 1.56098 0.903563 0.161558
Q2G0J0   51 2.4878 3.07991 0.0107511
Q2FZQ3   28 1.36585 0.903563 0.161558
Q2FYE5   45 2.19512 3.07991 0.0107511
Q2FWN5   33 1.60976 0.903563 0.161558
Q2FY24   38 1.85366 0.903563 0.161558
Q2FVW7   32 1.56098 0.903563 0.161558
Q2FZ91   50 2.43902 3.07991 0.0107511
Q2FWL2   41 2 3.07991 0.0107511
Q2FZQ6   34 1.65854 0.903563 0.161558
P02976   26 1.26829 0.903563 0.161558
Q2G0R7   21 1.02439 0.903563 0.161558
Q2FUU2   40 1.95122 0.903563 0.161558
Q2FZG1   39 1.90244 0.903563 0.161558
Q2G0Z4   23 1.12195 0.903563 0.161558
Q2FZ81   29 1.41463 0.903563 0.161558
Q2G2J8   41 2 3.07991 0.0107511
Q2FZD7   47 2.29268 3.07991 0.0107511
Q2G288   31 1.5122 0.903563 0.161558
Q2FW52   35 1.70732 0.903563 0.161558
Q2FVX4   36 1.7561 0.903563 0.161558
Q2FVN5   22 1.07317 0.903563 0.161558
Q2FY88   39 1.90244 0.903563 0.161558
Q2FWC9   39 1.90244 0.903563 0.161558
Q2FZS7   36 1.7561 0.903563 0.161558
Q2FZ63   31 1.5122 0.903563 0.161558
Q2G1L8   37 1.80488 0.903563 0.161558
Q2FV17   39 1.90244 0.903563 0.161558
Q2FVT8   23 1.12195 0.903563 0.161558
Q2G0W8   36 1.7561 0.903563 0.161558
Q2FV07   26 1.26829 0.903563 0.161558
Q2G0Q1   43 2.09756 3.07991 0.0107511
Q2FY69   31 1.5122 0.903563 0.161558
Q2FZ75   38 1.85366 0.903563 0.161558
Q2G0E5   38 1.85366 0.903563 0.161558
Q2G233   51 2.4878 3.07991 0.0107511
Q2FWE1   42 2.04878 3.07991 0.0107511
Q2FVZ2   38 1.85366 0.903563 0.161558
Q2FYE2   41 2 3.07991 0.0107511
Q2G1K6   38 1.80952 0.903563 0.161558
Q2FVT0   38 1.80952 0.903563 0.161558
Q2G0Q9   49 2.33333 3.07991 0.0107511
Q2FZ89   39 1.85714 0.903563 0.161558
Q2FVR0   39 1.85714 0.903563 0.161558
Q2FZD9   30 1.42857 0.903563 0.161558
Q2FX85   24 1.14286 0.903563 0.161558
Q2G1B0   34 1.61905 0.903563 0.161558
Q2G2E4   28 1.33333 0.903563 0.161558
Q2FYK7   40 1.90476 0.903563 0.161558
Q2FZ13   49 2.33333 3.07991 0.0107511
Q2FZE6   42 2 3.07991 0.0107511
Q2FVI2   44 2.09524 3.07991 0.0107511
Q2FZE0   36 1.71429 0.903563 0.161558
Q2FV38   34 1.61905 0.903563 0.161558
Q2FXE2   31 1.47619 0.903563 0.161558
Q2G1Q2   36 1.71429 0.903563 0.161558
Q2FYY8   46 2.19048 3.07991 0.0107511
Q2FYN6   43 2.04762 3.07991 0.0107511
Q2FV39   39 1.85714 0.903563 0.161558
Q2G130   47 2.2381 3.07991 0.0107511
Q2FUR8   44 2.09524 3.07991 0.0107511
Q2FXZ3   23 1.09524 0.903563 0.161558
Q2FYM4   18 0.857143 -1.27278 0.943444
Q2FWY1   46 2.19048 3.07991 0.0107511
Q2G1V4   41 1.95238 0.903563 0.161558
P0A011   37 1.7619 0.903563 0.161558
Q2FXZ0   48 2.28571 3.07991 0.0107511
Q2G0V4   43 2.04762 3.07991 0.0107511
Q2FW34   41 1.95238 0.903563 0.161558
Q2FWC7   41 1.95238 0.903563 0.161558
Q2G0F6   35 1.66667 0.903563 0.161558
Q2G0T0   45 2.14286 3.07991 0.0107511
Q2FXM8   36 1.71429 0.903563 0.161558
Q2G0Q8   39 1.85714 0.903563 0.161558
Q2FZ08   39 1.85714 0.903563 0.161558
Q2G160   35 1.66667 0.903563 0.161558
Q2FY78   34 1.61905 0.903563 0.161558
Q2G2H7   27 1.28571 0.903563 0.161558
Q2FW53   28 1.33333 0.903563 0.161558
Q2FVX0   44 2.09524 3.07991 0.0107511
Q2G2U5   40 1.90476 0.903563 0.161558
Q2FZR0   43 2.04762 3.07991 0.0107511
Q2G1Z9   39 1.85714 0.903563 0.161558
Q2G1G0   34 1.61905 0.903563 0.161558
Q2FW57   36 1.71429 0.903563 0.161558
Q9RQP7   31 1.47619 0.903563 0.161558
Q2FXP0   42 2 3.07991 0.0107511
Q2FVV1   18 0.857143 -1.27278 0.943444
Q2FYU8   17 0.809524 -1.27278 0.943444
Q2FZ04   31 1.47619 0.903563 0.161558
Q2FVQ0   40 1.90476 0.903563 0.161558
Q2G151   38 1.80952 0.903563 0.161558
Q2FXF9   39 1.85714 0.903563 0.161558
Q2G242   35 1.66667 0.903563 0.161558
Q2FZQ0   31 1.47619 0.903563 0.161558
Q2G1Q8   32 1.52381 0.903563 0.161558
Q2FYG1   43 2 3.07991 0.0107511
Q2G1N3   40 1.86047 0.903563 0.161558
Q2FV44   36 1.67442 0.903563 0.161558
Q2FXV4   44 2.04651 3.07991 0.0107511
Q2G0I1   35 1.62791 0.903563 0.161558
Q2FZY0   40 1.86047 0.903563 0.161558
Q2G295   39 1.81395 0.903563 0.161558
Q2FWH3   41 1.90698 0.903563 0.161558
Q2G072   39 1.81395 0.903563 0.161558
Q2G217   51 2.37209 3.07991 0.0107511
Q2FYP6   45 2.09302 3.07991 0.0107511
Q9EZ12   39 1.81395 0.903563 0.161558
Q2FZ48   38 1.76744 0.903563 0.161558
Q2FY16   40 1.86047 0.903563 0.161558
Q2FZU3   35 1.62791 0.903563 0.161558
Q2FVV7   49 2.27907 3.07991 0.0107511
Q2FWU0   25 1.16279 0.903563 0.161558
P0A0Q0   33 1.53488 0.903563 0.161558
Q2FVS3   48 2.23256 3.07991 0.0107511
Q2G0I6   47 2.18605 3.07991 0.0107511
Q2FYP3   26 1.2093 0.903563 0.161558
Q2FWM0   37 1.72093 0.903563 0.161558
Q2FZ36   36 1.67442 0.903563 0.161558
Q2G0Y8   26 1.2093 0.903563 0.161558
Q2FXF6   26 1.2093 0.903563 0.161558
Q2FXM7   37 1.72093 0.903563 0.161558
Q2G1A6   40 1.86047 0.903563 0.161558
Q2G138   22 1.02326 0.903563 0.161558
Q2FZR4   39 1.81395 0.903563 0.161558
Q2G162   24 1.11628 0.903563 0.161558
Q2FYH2   24 1.11628 0.903563 0.161558
Q2FX56   29 1.34884 0.903563 0.161558
Q2FY68   46 2.13953 3.07991 0.0107511
Q2G1K1   22 1.02326 0.903563 0.161558
Q2G1A3   40 1.86047 0.903563 0.161558
Q2FZX4   38 1.76744 0.903563 0.161558
Q2G1M5   39 1.81395 0.903563 0.161558
Q2FVA3   32 1.48837 0.903563 0.161558
Q2G2G4   48 2.23256 3.07991 0.0107511
Q2G0U3   31 1.44186 0.903563 0.161558
Q2FXQ6   40 1.86047 0.903563 0.161558
Q2G0S2   37 1.72093 0.903563 0.161558
Q2G168   38 1.76744 0.903563 0.161558
Q2FZB0   36 1.67442 0.903563 0.161558
Q2G119   45 2.09302 3.07991 0.0107511
Q2FVJ7   38 1.76744 0.903563 0.161558
Q2FY30   52 2.4186 3.07991 0.0107511
Q2FXR3   43 2 3.07991 0.0107511
Q2G1Z0   35 1.62791 0.903563 0.161558
Q2G0A9   35 1.62791 0.903563 0.161558
O33599   32 1.48837 0.903563 0.161558
Q2FZ55   53 2.46512 3.07991 0.0107511
Q2FYS0   35 1.62791 0.903563 0.161558
Q2G248   40 1.86047 0.903563 0.161558
Q2G049   37 1.72093 0.903563 0.161558
Q2FVA5   34 1.5814 0.903563 0.161558
Q2FUX8   41 1.90698 0.903563 0.161558
Q2G123   40 1.86047 0.903563 0.161558
Q2FVH0   42 1.95349 0.903563 0.161558
Q2FV01   22 1.02326 0.903563 0.161558
Q2G2L2   42 1.95349 0.903563 0.161558
Q2FYW3   39 1.81395 0.903563 0.161558
Q2FZZ0   42 1.95349 0.903563 0.161558
Q2FVV8   38 1.76744 0.903563 0.161558
Q2G2W0   48 2.18182 3.07991 0.0107511
Q2G041   24 1.09091 0.903563 0.161558
P0A0B9   41 1.86364 0.903563 0.161558
Q2FYI6   39 1.77273 0.903563 0.161558
Q2G2S2   38 1.72727 0.903563 0.161558
Q2FVQ8   34 1.54545 0.903563 0.161558
Q2FVT2   34 1.54545 0.903563 0.161558
Q2G1Z5   30 1.36364 0.903563 0.161558
Q2G2A4   33 1.5 0.903563 0.161558
P60393   38 1.72727 0.903563 0.161558
Q2G0P6   47 2.13636 3.07991 0.0107511
Q2FW04   34 1.54545 0.903563 0.161558
Q2FYY9   46 2.09091 3.07991 0.0107511
Q2FWP2   38 1.72727 0.903563 0.161558
Q2FVW4   30 1.36364 0.903563 0.161558
Q2FY63   39 1.77273 0.903563 0.161558
Q2FZ68   40 1.81818 0.903563 0.161558
Q2G1E2   25 1.13636 0.903563 0.161558
Q2G2T8   32 1.45455 0.903563 0.161558
Q2FY71   44 2 3.07991 0.0107511
Q2FVI1   25 1.13636 0.903563 0.161558
Q2G0W2   25 1.13636 0.903563 0.161558
Q2G238   43 1.95455 0.903563 0.161558
Q2FZR1   37 1.68182 0.903563 0.161558
Q2FXN2   23 1.04545 0.903563 0.161558
Q2FXH6   23 1.04545 0.903563 0.161558
Q2FXM3   55 2.5 3.07991 0.0107511
Q2FZW3   31 1.40909 0.903563 0.161558
Q2FWM9   32 1.45455 0.903563 0.161558
Q2FUW9   18 0.818182 -1.27278 0.943444
Q2FW91   28 1.27273 0.903563 0.161558
Q2G137   38 1.72727 0.903563 0.161558
Q2FVM0   41 1.86364 0.903563 0.161558
Q2G057   33 1.5 0.903563 0.161558
Q2FXP5   30 1.36364 0.903563 0.161558
Q2G1H2   18 0.818182 -1.27278 0.943444
Q2FX99   15 0.681818 -1.27278 0.943444
Q2G0J4   24 1.09091 0.903563 0.161558
Q2FX74   41 1.86364 0.903563 0.161558
Q2G1J9   32 1.45455 0.903563 0.161558
Q2G1F7   18 0.818182 -1.27278 0.943444
Q2G2R8   39 1.77273 0.903563 0.161558
Q2FW32   44 2 3.07991 0.0107511
Q2FXZ4   39 1.77273 0.903563 0.161558
Q2FUT0   40 1.81818 0.903563 0.161558
Q2G084   37 1.68182 0.903563 0.161558
Q2G148   40 1.81818 0.903563 0.161558
Q2FYR0   29 1.31818 0.903563 0.161558
Q2FW86   35 1.59091 0.903563 0.161558
Q2FW01   36 1.63636 0.903563 0.161558
Q2FUX9   25 1.13636 0.903563 0.161558
Q2G212   27 1.22727 0.903563 0.161558
Q2FZ84   39 1.77273 0.903563 0.161558
Q2G0Y0   40 1.81818 0.903563 0.161558
Q2FYU4   36 1.63636 0.903563 0.161558
Q2G223   30 1.36364 0.903563 0.161558
Q2G136   38 1.72727 0.903563 0.161558
Q2G0G6   33 1.5 0.903563 0.161558
Q2FWY6   49 2.22727 3.07991 0.0107511
Q2FWZ2   36 1.63636 0.903563 0.161558
Q2G240   39 1.77273 0.903563 0.161558
O05154   44 2 3.07991 0.0107511
Q2FXP4   30 1.36364 0.903563 0.161558
Q2FVH5   39 1.77273 0.903563 0.161558
Q2FYP0   44 1.95556 0.903563 0.161558
Q2FUW5   33 1.46667 0.903563 0.161558
Q2FX66   23 1.02222 0.903563 0.161558
Q2G1P4   23 1.02222 0.903563 0.161558
Q2FYI9   58 2.57778 3.07991 0.0107511
Q2G0I7   37 1.64444 0.903563 0.161558
Q2FXQ9   38 1.68889 0.903563 0.161558
Q2FXL0   39 1.73333 0.903563 0.161558
Q2FYR7   47 2.08889 3.07991 0.0107511
Q2G1W4   37 1.64444 0.903563 0.161558
Q2G2C8   39 1.73333 0.903563 0.161558
Q2G163   40 1.77778 0.903563 0.161558
Q2FWL9   24 1.06667 0.903563 0.161558
Q2FZH3   37 1.64444 0.903563 0.161558
Q2FZR5   44 1.95556 0.903563 0.161558
Q2G1W6   46 2.04444 3.07991 0.0107511
Q2FWA5   28 1.24444 0.903563 0.161558
Q2FX17   40 1.77778 0.903563 0.161558
Q2FXY1   39 1.73333 0.903563 0.161558
Q2G2W1   28 1.24444 0.903563 0.161558
Q2FV06   22 0.977778 -1.27278 0.943444
Q2FYW6   44 1.95556 0.903563 0.161558
Q2G281   34 1.51111 0.903563 0.161558
Q2G227   40 1.77778 0.903563 0.161558
Q2FWZ5   51 2.26667 3.07991 0.0107511
Q2FZX0   40 1.77778 0.903563 0.161558
Q2FV51   31 1.37778 0.903563 0.161558
Q2G082   34 1.51111 0.903563 0.161558
Q2FWX4   13 0.577778 -1.27278 0.943444
Q2FZT1   47 2.08889 3.07991 0.0107511
Q2FYF3   29 1.28889 0.903563 0.161558
Q2FXW9   29 1.28889 0.903563 0.161558
O34090   35 1.55556 0.903563 0.161558
Q2FVE1   24 1.06667 0.903563 0.161558
Q2FZL5   38 1.68889 0.903563 0.161558
Q2G258   62 2.75556 3.07991 0.0107511
Q2FZW5   32 1.42222 0.903563 0.161558
Q2FW63   25 1.11111 0.903563 0.161558
Q2FXB4   37 1.64444 0.903563 0.161558
Q2G1T5   19 0.844444 -1.27278 0.943444
Q2G1J5   37 1.64444 0.903563 0.161558
Q2G0V0   35 1.55556 0.903563 0.161558
Q2G0M7   41 1.82222 0.903563 0.161558
Q2G1I5   45 2 3.07991 0.0107511
Q2G146   45 2 3.07991 0.0107511
Q2G1P6   50 2.22222 3.07991 0.0107511
Q2G1W8   39 1.69565 0.903563 0.161558
Q2G035   36 1.56522 0.903563 0.161558
Q2G1I3   42 1.82609 0.903563 0.161558
Q2FWM2   36 1.56522 0.903563 0.161558
Q2FYJ3   46 2 3.07991 0.0107511
Q2G0L8   41 1.78261 0.903563 0.161558
Q2G164   41 1.78261 0.903563 0.161558
Q2FVT7   41 1.78261 0.903563 0.161558
Q2G1R3   36 1.56522 0.903563 0.161558
Q2G1T6   40 1.73913 0.903563 0.161558
Q2FZN7   47 2.04348 3.07991 0.0107511
Q2FY83   39 1.69565 0.903563 0.161558
Q2FZX9   38 1.65217 0.903563 0.161558
Q2FYL5   35 1.52174 0.903563 0.161558
Q2G218   36 1.56522 0.903563 0.161558
Q2G0M5   40 1.73913 0.903563 0.161558
Q2FW78   22 0.956522 -1.27278 0.943444
P52078   43 1.86957 0.903563 0.161558
Q7X2S2   37 1.6087 0.903563 0.161558
Q2FZG4   32 1.3913 0.903563 0.161558
Q2G0M4   42 1.82609 0.903563 0.161558
Q2FVA2   43 1.86957 0.903563 0.161558
Q2G115   43 1.86957 0.903563 0.161558
Q2G0M8   47 2.04348 3.07991 0.0107511
Q2G1U4   34 1.47826 0.903563 0.161558
Q2G1D0   43 1.86957 0.903563 0.161558
Q2G2S0   34 1.47826 0.903563 0.161558
Q2G2N5   26 1.13043 0.903563 0.161558
Q2G222   49 2.13043 3.07991 0.0107511
Q2G1C8   38 1.65217 0.903563 0.161558
Q2FV40   35 1.52174 0.903563 0.161558
Q2FXT1   36 1.56522 0.903563 0.161558
Q2FZZ2   40 1.73913 0.903563 0.161558
Q2FY01   40 1.73913 0.903563 0.161558
Q2FVJ8   54 2.34783 3.07991 0.0107511
Q2FXK2   48 2.08696 3.07991 0.0107511
Q2FUS7   36 1.56522 0.903563 0.161558
Q2FVP1   27 1.17391 0.903563 0.161558
Q2FYN7   16 0.695652 -1.27278 0.943444
P69848   46 2 3.07991 0.0107511
Q2FWN8   50 2.17391 3.07991 0.0107511
Q2FV62   31 1.34783 0.903563 0.161558
Q2FWW7   44 1.91304 0.903563 0.161558
Q2G1Y5   42 1.82609 0.903563 0.161558
Q2FXA3   35 1.52174 0.903563 0.161558
Q2FYV3   40 1.73913 0.903563 0.161558
Q2G1H4   39 1.69565 0.903563 0.161558
Q2G038   36 1.56522 0.903563 0.161558
Q2G161   20 0.869565 -1.27278 0.943444
Q2FYV1   38 1.65217 0.903563 0.161558
Q2FZ09   40 1.73913 0.903563 0.161558
Q2FW90   38 1.65217 0.903563 0.161558
Q2G290   42 1.82609 0.903563 0.161558
P60611   40 1.73913 0.903563 0.161558
Q2FV58   44 1.91304 0.903563 0.161558
Q2G0C6   34 1.47826 0.903563 0.161558
Q2G050   43 1.86957 0.903563 0.161558
Q2G0V2   34 1.47826 0.903563 0.161558
Q2FVQ4   30 1.30435 0.903563 0.161558
Q2G094   38 1.61702 0.903563 0.161558
Q2FY59   44 1.87234 0.903563 0.161558
Q2FVX7   40 1.70213 0.903563 0.161558
Q2FVP4   30 1.2766 0.903563 0.161558
Q2G185   38 1.61702 0.903563 0.161558
Q2FXP8   16 0.680851 -1.27278 0.943444
Q2G275   40 1.70213 0.903563 0.161558
Q2G1D9   34 1.44681 0.903563 0.161558
Q2FXI3   38 1.61702 0.903563 0.161558
Q2FYM2   30 1.2766 0.903563 0.161558
P14738   19 0.808511 -1.27278 0.943444
Q2G2Q2   39 1.65957 0.903563 0.161558
Q2G0M9   42 1.78723 0.903563 0.161558
Q2FY67   38 1.61702 0.903563 0.161558
Q2FWX8   19 0.808511 -1.27278 0.943444
Q2FUT9   43 1.82979 0.903563 0.161558
Q2FZS0   38 1.61702 0.903563 0.161558
Q2G2A8   35 1.48936 0.903563 0.161558
Q2FUY2   25 1.06383 0.903563 0.161558
Q2FZL8   49 2.08511 3.07991 0.0107511
Q2FW93   22 0.93617 -1.27278 0.943444
Q2G1L7   47 2 3.07991 0.0107511
Q2FW41   40 1.70213 0.903563 0.161558
Q2FZY6   36 1.53191 0.903563 0.161558
Q2G042   17 0.723404 -1.27278 0.943444
Q2FWK2   53 2.25532 3.07991 0.0107511
Q2FYF4   33 1.40426 0.903563 0.161558
Q2FZP2   31 1.31915 0.903563 0.161558
Q2G1G7   35 1.48936 0.903563 0.161558
Q2G1H5   44 1.87234 0.903563 0.161558
Q2G2S7   28 1.19149 0.903563 0.161558
Q2FY53   42 1.78723 0.903563 0.161558
Q2G1N2   45 1.91489 0.903563 0.161558
Q2G2V2   36 1.53191 0.903563 0.161558
Q2G1H6   38 1.61702 0.903563 0.161558
Q2FZA9   33 1.40426 0.903563 0.161558
Q2FXI5   40 1.70213 0.903563 0.161558
Q2G206   24 1.02128 0.903563 0.161558
Q2FWN6   34 1.44681 0.903563 0.161558
Q2FUQ2   35 1.48936 0.903563 0.161558
Q2G1K3   30 1.2766 0.903563 0.161558
Q2FZ76   33 1.40426 0.903563 0.161558
Q2FY54   33 1.40426 0.903563 0.161558
Q2G289   43 1.82979 0.903563 0.161558
Q2FY14   45 1.91489 0.903563 0.161558
Q2FV77   50 2.12766 3.07991 0.0107511
Q2G064   43 1.82979 0.903563 0.161558
Q2G033   37 1.57447 0.903563 0.161558
Q2G198   32 1.3617 0.903563 0.161558
Q2G0K4   26 1.10638 0.903563 0.161558
Q2G0V3   50 2.12766 3.07991 0.0107511
Q2FWE2   36 1.5 0.903563 0.161558
Q2G089   38 1.58333 0.903563 0.161558
Q2FZL3   46 1.91667 0.903563 0.161558
Q2G087   45 1.875 0.903563 0.161558
Q2G0A7   32 1.33333 0.903563 0.161558
Q2FVF9   44 1.83333 0.903563 0.161558
Q2G071   37 1.54167 0.903563 0.161558
Q2FUZ2   46 1.91667 0.903563 0.161558
Q2FY27   44 1.83333 0.903563 0.161558
Q2FXX4   44 1.83333 0.903563 0.161558
Q2G1E6   47 1.95833 0.903563 0.161558
Q2G1G5   37 1.54167 0.903563 0.161558
Q2G2Q3   35 1.45833 0.903563 0.161558
Q2FZF0   46 1.91667 0.903563 0.161558
Q2G2D2   39 1.625 0.903563 0.161558
Q2FXT4   37 1.54167 0.903563 0.161558
Q2FZI8   42 1.75 0.903563 0.161558
Q2FUS8   26 1.08333 0.903563 0.161558
Q2FVR9   40 1.66667 0.903563 0.161558
Q2FXP2   36 1.5 0.903563 0.161558
Q2FX94   33 1.375 0.903563 0.161558
Q2G2A5   37 1.54167 0.903563 0.161558
Q2FZP7   35 1.45833 0.903563 0.161558
Q2G1R7   36 1.5 0.903563 0.161558
Q2G015   20 0.833333 -1.27278 0.943444
Q2FZF4   47 1.95833 0.903563 0.161558
Q2G1E5   32 1.33333 0.903563 0.161558
Q2FWH9   36 1.5 0.903563 0.161558
Q2G069   37 1.54167 0.903563 0.161558
Q2FZK3   42 1.75 0.903563 0.161558
Q2FZU5   42 1.75 0.903563 0.161558
Q2FYT4   33 1.375 0.903563 0.161558
Q2FWK4   42 1.75 0.903563 0.161558
Q2FY40   41 1.70833 0.903563 0.161558
Q2FWY4   21 0.875 -1.27278 0.943444
Q2G156   31 1.29167 0.903563 0.161558
Q2G045   40 1.66667 0.903563 0.161558
Q2FZS6   42 1.75 0.903563 0.161558
Q2FYC7   52 2.16667 3.07991 0.0107511
Q2FW73   38 1.58333 0.903563 0.161558
Q2G1H3   44 1.83333 0.903563 0.161558
Q2FXJ6   31 1.29167 0.903563 0.161558
Q2FUS2   24 0.979592 -1.27278 0.943444
Q2G120   47 1.91837 0.903563 0.161558
Q2G2T9   44 1.79592 0.903563 0.161558
Q2G1N9   27 1.10204 0.903563 0.161558
Q2FXL9   38 1.55102 0.903563 0.161558
Q2G0W4   44 1.79592 0.903563 0.161558
Q2G0R6   33 1.34694 0.903563 0.161558
Q2G1C4   37 1.5102 0.903563 0.161558
Q2FWY9   56 2.28571 3.07991 0.0107511
Q2G1K4   44 1.79592 0.903563 0.161558
Q2FYK3   52 2.12245 3.07991 0.0107511
Q2G1N4   36 1.46939 0.903563 0.161558
Q2G065   36 1.46939 0.903563 0.161558
Q2FX88   46 1.87755 0.903563 0.161558
Q2FVW9   40 1.63265 0.903563 0.161558
Q2G1E0   27 1.10204 0.903563 0.161558
Q2G2P2   48 1.95918 0.903563 0.161558
Q2G0V5   17 0.693878 -1.27278 0.943444
Q2FWA2   39 1.59184 0.903563 0.161558
Q2FZU1   43 1.7551 0.903563 0.161558
Q2FX77   31 1.26531 0.903563 0.161558
Q2FW75   35 1.42857 0.903563 0.161558
Q2FUT5   40 1.63265 0.903563 0.161558
Q2G234   43 1.7551 0.903563 0.161558
Q2FZU6   48 1.95918 0.903563 0.161558
Q2G1Y2   26 1.06122 0.903563 0.161558
Q2FXN7   28 1.14286 0.903563 0.161558
Q2G2J3   21 0.857143 -1.27278 0.943444
Q2G0G1   32 1.30612 0.903563 0.161558
Q2FW62   34 1.38776 0.903563 0.161558
Q2FUP7   38 1.55102 0.903563 0.161558
Q2G1J3   41 1.67347 0.903563 0.161558
Q2FZ15   42 1.71429 0.903563 0.161558
Q2G1D3   32 1.30612 0.903563 0.161558
Q2G0K2   47 1.91837 0.903563 0.161558
Q2FWC1   48 1.95918 0.903563 0.161558
Q2FXM5   39 1.59184 0.903563 0.161558
Q2FY46   31 1.26531 0.903563 0.161558
Q2G1K0   43 1.7551 0.903563 0.161558
Q2FXT6   36 1.46939 0.903563 0.161558
Q2FZM4   47 1.91837 0.903563 0.161558
Q2FXG1   41 1.67347 0.903563 0.161558
Q2FXL1   41 1.67347 0.903563 0.161558
Q2FWX5   37 1.5102 0.903563 0.161558
# cudaSaTabsearch LTYPE = T LORDER = F LSOLN = F
# QUERY ID = PF14045 
# DBFILE = ./tableaux.ascii.DB                                                             
Q2G1I1   34 1.36 0.903563  0.161558
Q2G1K2   40 1.6 0.903563  0.161558
Q2FUU5   37 1.48 0.903563  0.161558
Q2FXB6   37 1.48 0.903563  0.161558
Q2FZU2   30 1.2 0.903563  0.161558
Q2FZK0   21 0.84 -1.27278  0.943444
Q2FY33   35 1.4 0.903563  0.161558
Q2G098   50 2 3.07991  0.0107511
Q2FZ46   35 1.4 0.903563  0.161558
Q2FZQ5   45 1.8 0.903563  0.161558
Q2FXU8   34 1.36 0.903563  0.161558
Q9EZ08   37 1.48 0.903563  0.161558
Q2G1B9   42 1.68 0.903563  0.161558
Q2FZ73   35 1.4 0.903563  0.161558
Q2FY35   52 2.08 3.07991  0.0107511
Q2FZ16   51 2.04 3.07991  0.0107511
Q2FYR2   50 2 3.07991  0.0107511
Q2FWY3   15 0.6 -1.27278  0.943444
Q2G2F5   46 1.84 0.903563  0.161558
Q2G032   32 1.28 0.903563  0.161558
Q2FZ10   42 1.68 0.903563  0.161558
Q2G255   38 1.52 0.903563  0.161558
Q2G0X6   44 1.76 0.903563  0.161558
Q2FYH0   38 1.52 0.903563  0.161558
Q2FXJ9   33 1.32 0.903563  0.161558
Q2FZT4   37 1.48 0.903563  0.161558
Q2FVE6   39 1.56 0.903563  0.161558
Q2FYD3   19 0.76 -1.27278  0.943444
Q2FXT5   29 1.16 0.903563  0.161558
Q2FY60   40 1.6 0.903563  0.161558
Q2G2D7   31 1.24 0.903563  0.161558
Q2FX16   40 1.6 0.903563  0.161558
Q2FZ34   41 1.64 0.903563  0.161558
Q2G1S4   40 1.6 0.903563  0.161558
Q2G147   43 1.72 0.903563  0.161558
Q2G1J7   39 1.56 0.903563  0.161558
Q2G2A7   44 1.76 0.903563  0.161558
Q2G2M6   42 1.68 0.903563  0.161558
Q2FV30   36 1.44 0.903563  0.161558
Q2FVL5   49 1.96 0.903563  0.161558
Q2FXY0   46 1.84 0.903563  0.161558
Q2FZL1   44 1.76 0.903563  0.161558
Q2FW45   42 1.68 0.903563  0.161558
Q2FZU0   41 1.60784 0.903563  0.161558
Q2FWZ0   50 1.96078 0.903563  0.161558
Q2G2H5   38 1.4902 0.903563  0.161558
Q2FYG9   39 1.52941 0.903563  0.161558
Q2G2X6   36 1.41176 0.903563  0.161558
Q2G155   39 1.52941 0.903563  0.161558
Q2FXY9   42 1.64706 0.903563  0.161558
Q2FZ37   41 1.60784 0.903563  0.161558
Q2FVI7   42 1.64706 0.903563  0.161558
Q2FYS1   40 1.56863 0.903563  0.161558
Q2FXL5   54 2.11765 3.07991  0.0107511
Q2G1J4   36 1.41176 0.903563  0.161558
Q2FWZ3   32 1.2549 0.903563  0.161558
Q2G2P7   40 1.56863 0.903563  0.161558
Q2FVH3   46 1.80392 0.903563  0.161558
Q2FZ31   36 1.41176 0.903563  0.161558
Q2G283   48 1.88235 0.903563  0.161558
Q2FZ66   47 1.84314 0.903563  0.161558
Q2FWY7   17 0.666667 -1.27278  0.943444
Q2G1F9   38 1.4902 0.903563  0.161558
Q2FZJ4   44 1.72549 0.903563  0.161558
Q2FZQ1   31 1.21569 0.903563  0.161558
Q2FY80   29 1.13725 0.903563  0.161558
Q2G2D4   31 1.21569 0.903563  0.161558
Q2FYP1   40 1.56863 0.903563  0.161558
Q2FYF9   22 0.862745 -1.27278  0.943444
Q2G0B3   42 1.64706 0.903563  0.161558
Q2FUT8   35 1.37255 0.903563  0.161558
Q2FYR1   44 1.72549 0.903563  0.161558
Q2FYL3   36 1.41176 0.903563  0.161558
Q2FVG4   25 0.980392 -1.27278  0.943444
Q2FVP8   31 1.21569 0.903563  0.161558
Q2FZ28   39 1.5 0.903563  0.161558
Q2G1F0   37 1.42308 0.903563  0.161558
P95689   38 1.46154 0.903563  0.161558
Q2FYH6   41 1.57692 0.903563  0.161558
Q2FXD1   37 1.42308 0.903563  0.161558
Q2G0X5   44 1.69231 0.903563  0.161558
Q2FXN8   22 0.846154 -1.27278  0.943444
Q2G0N0   34 1.30769 0.903563  0.161558
Q2G268   37 1.42308 0.903563  0.161558
Q2FV61   47 1.80769 0.903563  0.161558
Q2FXL7   37 1.42308 0.903563  0.161558
Q2FUR5   40 1.53846 0.903563  0.161558
Q2FXV6   38 1.46154 0.903563  0.161558
Q2G2C5   31 1.19231 0.903563  0.161558
Q2FVJ6   53 2.03846 3.07991  0.0107511
Q2G1Y4   49 1.88462 0.903563  0.161558
Q2FVI0   20 0.769231 -1.27278  0.943444
Q2FXJ8   40 1.53846 0.903563  0.161558
Q2FZU7   40 1.53846 0.903563  0.161558
Q2G2X4   36 1.38462 0.903563  0.161558
Q2FZA8   47 1.80769 0.903563  0.161558
Q2FW96   38 1.46154 0.903563  0.161558
Q2FYV4   37 1.42308 0.903563  0.161558
O07325   37 1.42308 0.903563  0.161558
Q2G1C1   38 1.46154 0.903563  0.161558
Q2FZR9   48 1.84615 0.903563  0.161558
Q2FVW3   42 1.61538 0.903563  0.161558
Q2G124   45 1.73077 0.903563  0.161558
P0C0V7   40 1.53846 0.903563  0.161558
Q2FX52   44 1.66038 0.903563  0.161558
Q2G2C7   34 1.28302 0.903563  0.161558
Q2G2D5   42 1.58491 0.903563  0.161558
Q2FXQ7   40 1.50943 0.903563  0.161558
Q2FZW0   30 1.13208 0.903563  0.161558
Q2FVG3   44 1.66038 0.903563  0.161558
Q2FXR4   41 1.54717 0.903563  0.161558
Q2FZ67   43 1.62264 0.903563  0.161558
Q2G243   34 1.28302 0.903563  0.161558
Q2FV76   38 1.43396 0.903563  0.161558
Q2FVZ4   46 1.73585 0.903563  0.161558
Q2FWC5   46 1.73585 0.903563  0.161558
Q2FZY3   38 1.43396 0.903563  0.161558
Q2FWH5   38 1.43396 0.903563  0.161558
Q2G241   36 1.35849 0.903563  0.161558
Q2FV35   34 1.28302 0.903563  0.161558
Q2G0T5   38 1.43396 0.903563  0.161558
Q2G1A9   37 1.39623 0.903563  0.161558
Q2FYU7   55 2.07547 3.07991  0.0107511
Q2G2E0   27 1.01887 0.903563  0.161558
Q2FVT6   46 1.73585 0.903563  0.161558
Q2G0D7   43 1.62264 0.903563  0.161558
Q2G1M6   41 1.54717 0.903563  0.161558
Q2G0A6   30 1.13208 0.903563  0.161558
Q2FUY6   40 1.50943 0.903563  0.161558
Q2FYJ2   39 1.4717 0.903563  0.161558
Q2G2E5   39 1.44444 0.903563  0.161558
Q2G2P5   42 1.55556 0.903563  0.161558
Q2G1R6   37 1.37037 0.903563  0.161558
Q2FYF0   36 1.33333 0.903563  0.161558
Q2FVH8   29 1.07407 0.903563  0.161558
Q2FUU3   37 1.37037 0.903563  0.161558
Q2FVG8   40 1.48148 0.903563  0.161558
Q9ZAH5   45 1.66667 0.903563  0.161558
Q2G2U0   38 1.40741 0.903563  0.161558
Q2FYR4   41 1.51852 0.903563  0.161558
Q2G256   37 1.37037 0.903563  0.161558
Q2FVY0   35 1.2963 0.903563  0.161558
Q2G0Q2   36 1.33333 0.903563  0.161558
Q2G0R2   36 1.33333 0.903563  0.161558
Q2G0Q3   37 1.37037 0.903563  0.161558
Q2FWZ9   45 1.66667 0.903563  0.161558
Q53705   31 1.14815 0.903563  0.161558
Q2G2U3   36 1.33333 0.903563  0.161558
Q2FYY6   47 1.74074 0.903563  0.161558
Q2FWL3   36 1.33333 0.903563  0.161558
Q2FY50   35 1.2963 0.903563  0.161558
Q2FXN4   51 1.88889 0.903563  0.161558
Q2G179   39 1.44444 0.903563  0.161558
Q2G1L6   33 1.22222 0.903563  0.161558
Q2FXU4   42 1.55556 0.903563  0.161558
Q2G1E9   37 1.37037 0.903563  0.161558
Q2G232   42 1.55556 0.903563  0.161558
Q2FXH9   49 1.81481 0.903563  0.161558
Q2G0X3   21 0.777778 -1.27278  0.943444
Q2FXD0   42 1.55556 0.903563  0.161558
Q2G0G3   44 1.62963 0.903563  0.161558
Q2FWW3   42 1.55556 0.903563  0.161558
Q2FYG0   34 1.23636 0.903563  0.161558
Q2FZS9   35 1.27273 0.903563  0.161558
Q2FYS2   43 1.56364 0.903563  0.161558
Q2G2U4   26 0.945455 -1.27278  0.943444
Q2FWJ9   47 1.70909 0.903563  0.161558
Q2FWF0   40 1.45455 0.903563  0.161558
Q2FXR9   44 1.6 0.903563  0.161558
Q2FZV7   32 1.16364 0.903563  0.161558
Q2G1W0   46 1.67273 0.903563  0.161558
Q2G2I0   34 1.23636 0.903563  0.161558
Q2G153   48 1.74545 0.903563  0.161558
Q2FWD7   41 1.49091 0.903563  0.161558
Q2FY15   37 1.34545 0.903563  0.161558
Q2FV54   36 1.30909 0.903563  0.161558
Q2FZ74   44 1.6 0.903563  0.161558
Q2FYV5   44 1.6 0.903563  0.161558
Q2G2I1   31 1.12727 0.903563  0.161558
Q2FXZ6   40 1.45455 0.903563  0.161558
Q2G0U0   45 1.63636 0.903563  0.161558
Q2G0Y6   38 1.38182 0.903563  0.161558
Q2FXJ0   37 1.34545 0.903563  0.161558
Q2FY43   43 1.53571 0.903563  0.161558
Q2FWM1   24 0.857143 -1.27278  0.943444
Q2FVJ1   41 1.46429 0.903563  0.161558
Q2G0K3   35 1.25 0.903563  0.161558
Q2FY66   49 1.75 0.903563  0.161558
Q2FW99   32 1.14286 0.903563  0.161558
Q2FV10   44 1.57143 0.903563  0.161558
Q2FXJ5   39 1.39286 0.903563  0.161558
Q2FX69   16 0.571429 -1.27278  0.943444
Q2G0B2   34 1.21429 0.903563  0.161558
Q2FX14   36 1.28571 0.903563  0.161558
Q2FYD8   36 1.28571 0.903563  0.161558
Q2FWE5   44 1.57143 0.903563  0.161558
Q2G2A3   35 1.25 0.903563  0.161558
Q2FZH8   39 1.39286 0.903563  0.161558
Q2FX51   40 1.42857 0.903563  0.161558
Q2FWE8   42 1.5 0.903563  0.161558
Q2G088   42 1.5 0.903563  0.161558
Q2G028   42 1.47368 0.903563  0.161558
Q2G1S3   40 1.40351 0.903563  0.161558
Q2FYN4   36 1.26316 0.903563  0.161558
Q2FX86   45 1.57895 0.903563  0.161558
Q2G2S8   38 1.33333 0.903563  0.161558
Q2FUW8   38 1.33333 0.903563  0.161558
Q2FWD4   33 1.15789 0.903563  0.161558
Q2FVH6   33 1.15789 0.903563  0.161558
Q2G029   36 1.26316 0.903563  0.161558
Q2G1R5   30 1.05263 0.903563  0.161558
Q2FX65   12 0.421053 -1.27278  0.943444
Q2FZV6   47 1.64912 0.903563  0.161558
Q2G1P1   40 1.40351 0.903563  0.161558
Q2FVU4   38 1.33333 0.903563  0.161558
Q2FVT5   41 1.4386 0.903563  0.161558
Q2G2H4   39 1.36842 0.903563  0.161558
Q2FZ58   44 1.54386 0.903563  0.161558
Q2FVJ2   38 1.33333 0.903563  0.161558
Q2FXW5   40 1.40351 0.903563  0.161558
Q2FWK1   42 1.47368 0.903563  0.161558
Q2G031   36 1.26316 0.903563  0.161558
Q2G0U1   37 1.29825 0.903563  0.161558
Q2FW46   47 1.64912 0.903563  0.161558
Q2FZY5   43 1.50877 0.903563  0.161558
Q2FZI5   44 1.51724 0.903563  0.161558
Q2FYR9   45 1.55172 0.903563  0.161558
Q2FZ92   40 1.37931 0.903563  0.161558
Q2G1D5   38 1.31034 0.903563  0.161558
Q2FXM2   39 1.34483 0.903563  0.161558
Q2FVM2   42 1.44828 0.903563  0.161558
Q2FZN2   38 1.31034 0.903563  0.161558
Q2G1U8   44 1.51724 0.903563  0.161558
Q2FVS7   35 1.2069 0.903563  0.161558
Q2FWB5   33 1.13793 0.903563  0.161558
Q2FXX1   41 1.41379 0.903563  0.161558
Q2G2J9   39 1.34483 0.903563  0.161558
Q2G0Y7   41 1.41379 0.903563  0.161558
Q2FW81   38 1.31034 0.903563  0.161558
Q2FWK3   38 1.31034 0.903563  0.161558
Q2FY34   40 1.37931 0.903563  0.161558
Q2FXF8   47 1.62069 0.903563  0.161558
Q2FXI9   37 1.27586 0.903563  0.161558
Q05615   33 1.11864 0.903563  0.161558
Q2FUW4   40 1.35593 0.903563  0.161558
Q2FVF4   40 1.35593 0.903563  0.161558
Q2FWI3   41 1.38983 0.903563  0.161558
Q2FWG8   55 1.86441 0.903563  0.161558
Q2G0R0   36 1.22034 0.903563  0.161558
Q2G0I4   42 1.42373 0.903563  0.161558
Q2FV67   37 1.25424 0.903563  0.161558
Q2G091   37 1.25424 0.903563  0.161558
Q2G1U1   36 1.22034 0.903563  0.161558
Q2FUX7   39 1.32203 0.903563  0.161558
Q2FY51   36 1.22034 0.903563  0.161558
Q2FYP2   39 1.32203 0.903563  0.161558
Q2G0F8   34 1.15254 0.903563  0.161558
Q2FXH5   36 1.22034 0.903563  0.161558
Q2G193   44 1.49153 0.903563  0.161558
Q2FWD6   40 1.35593 0.903563  0.161558
Q2FZ98   36 1.2 0.903563  0.161558
Q2FYQ2   31 1.03333 0.903563  0.161558
Q2FWL5   35 1.16667 0.903563  0.161558
Q2FV16   38 1.26667 0.903563  0.161558
Q2FWX9   37 1.23333 0.903563  0.161558
Q2G1J0   40 1.33333 0.903563  0.161558
Q2G235   38 1.26667 0.903563  0.161558
Q2FXK1   38 1.26667 0.903563  0.161558
Q2FWF4   33 1.1 0.903563  0.161558
Q2FZC8   39 1.3 0.903563  0.161558
Q2FZQ4   36 1.2 0.903563  0.161558
O52582   31 1.03333 0.903563  0.161558
Q2FZI6   38 1.26667 0.903563  0.161558
Q2FUW7   40 1.33333 0.903563  0.161558
Q2G2M9   34 1.13333 0.903563  0.161558
Q2FZD0   36 1.2 0.903563  0.161558
Q2FWK7   43 1.43333 0.903563  0.161558
Q2FWU4   24 0.8 -1.27278  0.943444
Q2FUX4   39 1.3 0.903563  0.161558
Q2G2V3   38 1.26667 0.903563  0.161558
O05204   39 1.3 0.903563  0.161558
Q2FYC2   52 1.70492 0.903563  0.161558
Q2FZP6   42 1.37705 0.903563  0.161558
Q2G0L2   46 1.5082 0.903563  0.161558
Q2FZV1   21 0.688525 -1.27278  0.943444
Q2FVQ5   43 1.40984 0.903563  0.161558
Q2FZW6   37 1.21311 0.903563  0.161558
Q2FZI3   32 1.04918 0.903563  0.161558
Q2G219   47 1.54098 0.903563  0.161558
Q2FZR2   39 1.27869 0.903563  0.161558
Q2FXZ2   45 1.47541 0.903563  0.161558
Q2FYC6   31 1.01639 0.903563  0.161558
Q2FYZ5   44 1.41935 0.903563  0.161558
Q2FWN4   44 1.41935 0.903563  0.161558
Q2G221   35 1.12903 0.903563  0.161558
Q2FZX5   40 1.29032 0.903563  0.161558
Q2FUW3   35 1.12903 0.903563  0.161558
Q2G2H3   40 1.29032 0.903563  0.161558
Q2FY08   37 1.19355 0.903563  0.161558
Q2FXU5   48 1.54839 0.903563  0.161558
Q2G1F8   33 1.06452 0.903563  0.161558
Q2FYW4   44 1.41935 0.903563  0.161558
Q2G142   33 1.06452 0.903563  0.161558
Q2G1U3   33 1.06452 0.903563  0.161558
Q2FZ18   38 1.22581 0.903563  0.161558
Q2FV24   38 1.22581 0.903563  0.161558
Q2G1C2   38 1.22581 0.903563  0.161558
Q2FYZ4   46 1.48387 0.903563  0.161558
Q2FWT4   37 1.19355 0.903563  0.161558
Q2FUX1   42 1.35484 0.903563  0.161558
Q2FZG9   38 1.20635 0.903563  0.161558
Q2FVC1   39 1.2381 0.903563  0.161558
Q2FYT3   33 1.04762 0.903563  0.161558
Q2FY82   36 1.14286 0.903563  0.161558
Q2FV02   46 1.46032 0.903563  0.161558
Q2FXJ2   34 1.07937 0.903563  0.161558
Q2FZ02   36 1.14286 0.903563  0.161558
Q2G0L3   46 1.46032 0.903563  0.161558
Q2FZH5   40 1.26984 0.903563  0.161558
Q2FWH4   40 1.26984 0.903563  0.161558
Q2FW49   40 1.26984 0.903563  0.161558
Q93T05   40 1.26984 0.903563  0.161558
Q2FX73   47 1.49206 0.903563  0.161558
Q2G239   40 1.25 0.903563  0.161558
Q2G121   47 1.46875 0.903563  0.161558
Q2FY11   38 1.1875 0.903563  0.161558
Q2FV11   45 1.40625 0.903563  0.161558
Q2FZ05   41 1.28125 0.903563  0.161558
Q2G253   40 1.25 0.903563  0.161558
Q2FW98   42 1.3125 0.903563  0.161558
Q2G205   41 1.28125 0.903563  0.161558
Q2FVE7   39 1.21875 0.903563  0.161558
Q2FYD0   29 0.90625 -1.27278  0.943444
Q2FZ19   34 1.0625 0.903563  0.161558
Q2G1C7   34 1.0625 0.903563  0.161558
Q2FV60   39 1.21875 0.903563  0.161558
Q2FY64   38 1.1875 0.903563  0.161558
Q2FZI9   36 1.125 0.903563  0.161558
Q2FV57   41 1.26154 0.903563  0.161558
Q2FXA5   43 1.32308 0.903563  0.161558
Q2G2U8   23 0.707692 -1.27278  0.943444
Q2FZP0   36 1.10769 0.903563  0.161558
Q2FZL7   36 1.10769 0.903563  0.161558
Q2FZR3   37 1.13846 0.903563  0.161558
Q2FWA0   37 1.13846 0.903563  0.161558
Q2G090   37 1.13846 0.903563  0.161558
Q2G1H0   36 1.09091 0.903563  0.161558
Q2FZP4   40 1.21212 0.903563  0.161558
Q2FUX0   35 1.06061 0.903563  0.161558
Q2FV86   38 1.15152 0.903563  0.161558
Q2FV14   41 1.24242 0.903563  0.161558
Q2FUT2   41 1.24242 0.903563  0.161558
Q2FZ64   35 1.06061 0.903563  0.161558
Q2FUW1   21 0.626866 -1.27278  0.943444
Q2FWI0   42 1.25373 0.903563  0.161558
Q2G2K5   39 1.16418 0.903563  0.161558
Q2FWK6   40 1.19403 0.903563  0.161558
Q2G0T9   36 1.07463 0.903563  0.161558
Q2G078   40 1.19403 0.903563  0.161558
Q2G1P3   37 1.10448 0.903563  0.161558
Q2G274   39 1.14706 0.903563  0.161558
Q2FZD4   41 1.20588 0.903563  0.161558
Q2FYS5   47 1.38235 0.903563  0.161558
Q2G1K5   44 1.29412 0.903563  0.161558
Q2G1L5   43 1.26471 0.903563  0.161558
Q2G1M9   52 1.52941 0.903563  0.161558
Q2FX67   33 0.970588 -1.27278  0.943444
Q2FZ32   39 1.14706 0.903563  0.161558
Q2FWH7   28 0.823529 -1.27278  0.943444
Q2FXT8   44 1.27536 0.903563  0.161558
Q2FUQ3   50 1.44928 0.903563  0.161558
Q2G1Y6   40 1.15942 0.903563  0.161558
Q2FX68   31 0.898551 -1.27278  0.943444
Q2FWD1   43 1.24638 0.903563  0.161558
Q2FUZ8   33 0.956522 -1.27278  0.943444
Q2G1F5   41 1.18841 0.903563  0.161558
Q2G2T6   33 0.956522 -1.27278  0.943444
Q2FYD2   27 0.782609 -1.27278  0.943444
Q2FYA1   40 1.15942 0.903563  0.161558
Q2FY21   38 1.10145 0.903563  0.161558
Q2FZD3   26 0.753623 -1.27278  0.943444
Q2G1Z4   39 1.13043 0.903563  0.161558
Q2G0S3   28 0.8 -1.27278  0.943444
Q2FVQ3   31 0.885714 -1.27278  0.943444
Q2G2J4   35 1 0.903563  0.161558
Q2G2B8   31 0.885714 -1.27278  0.943444
Q2G0L5   17 0.485714 -1.27278  0.943444
Q2FW72   42 1.2 0.903563  0.161558
Q2FYT8   35 1 0.903563  0.161558
Q2FXM9   37 1.05714 0.903563  0.161558
Q2G1Y0   35 1 0.903563  0.161558
Q2G2D0   31 0.885714 -1.27278  0.943444
Q2G2M2   39 1.11429 0.903563  0.161558
Q2G1B7   32 0.914286 -1.27278  0.943444
Q2G1B8   39 1.11429 0.903563  0.161558
Q2G0M6   41 1.17143 0.903563  0.161558
Q2G1D8   56 1.57746 0.903563  0.161558
Q2FV70   39 1.09859 0.903563  0.161558
Q2FV72   41 1.15493 0.903563  0.161558
Q2FVB2   44 1.23944 0.903563  0.161558
Q2G122   39 1.09859 0.903563  0.161558
Q2G1W2   38 1.05556 0.903563  0.161558
Q2FWW1   30 0.833333 -1.27278  0.943444
Q2G1F4   46 1.27778 0.903563  0.161558
Q2G093   37 1.02778 0.903563  0.161558
Q2FXY7   38 1.05556 0.903563  0.161558
Q2G1C6   30 0.833333 -1.27278  0.943444
Q2FZ20   41 1.13889 0.903563  0.161558
O50581   35 0.958904 -1.27278  0.943444
Q2G1N1   48 1.31507 0.903563  0.161558
Q2G188   36 0.972973 -1.27278  0.943444
Q2G296   41 1.10811 0.903563  0.161558
Q2G2E9   40 1.08108 0.903563  0.161558
Q2G294   38 1.02703 0.903563  0.161558
Q2FWJ5   35 0.945946 -1.27278  0.943444
Q2FW03   38 1.01333 0.903563  0.161558
Q2G0N1   38 1.01333 0.903563  0.161558
Q2FZJ0   53 1.41333 0.903563  0.161558
Q2FYZ9   36 0.96 -1.27278  0.943444
Q2FV74   36 0.96 -1.27278  0.943444
Q2FXP7   33 0.88 -1.27278  0.943444
Q2FXU1   33 0.88 -1.27278  0.943444
Q2G1M8   46 1.22667 0.903563  0.161558
Q2FXY4   42 1.12 0.903563  0.161558
Q2FZ94   40 1.05263 0.903563  0.161558
Q2FYI0   39 1.01299 0.903563  0.161558
Q2FXT9   35 0.909091 -1.27278  0.943444
Q2G0D2   37 0.948718 -1.27278  0.943444
Q2FYB7   29 0.74359 -1.27278  0.943444
Q2FVN8   33 0.846154 -1.27278  0.943444
Q2FZ49   34 0.871795 -1.27278  0.943444
Q2FUW6   34 0.871795 -1.27278  0.943444
Q2G1P7   35 0.897436 -1.27278  0.943444
Q2FW70   38 0.962025 -1.27278  0.943444
Q2G0W1   35 0.886076 -1.27278  0.943444
Q2G024   34 0.860759 -1.27278  0.943444
Q2G1G8   38 0.962025 -1.27278  0.943444
Q2G1R9   34 0.860759 -1.27278  0.943444
O06446   33 0.835443 -1.27278  0.943444
Q2G1C9   38 0.962025 -1.27278  0.943444
Q2FXV8   41 1.025 0.903563  0.161558
Q2G0P5   30 0.75 -1.27278  0.943444
Q2FV64   34 0.839506 -1.27278  0.943444
Q2FV87   43 1.04878 0.903563  0.161558
Q2G1K9   35 0.843373 -1.27278  0.943444
Q2G266   39 0.939759 -1.27278  0.943444
Q59801   35 0.833333 -1.27278  0.943444
Q2FXH2   31 0.738095 -1.27278  0.943444
Q53727   35 0.823529 -1.27278  0.943444
Q2G2Q0   31 0.729412 -1.27278  0.943444
Q2FZD8   31 0.72093 -1.27278  0.943444
Q2FYS4   35 0.813953 -1.27278  0.943444
Q2G1G2   37 0.860465 -1.27278  0.943444
Q2FXV9   36 0.827586 -1.27278  0.943444
Q2G0L4   14 0.321839 -1.27278  0.943444
Q2FXR8   32 0.735632 -1.27278  0.943444
Q2FYJ0   39 0.896552 -1.27278  0.943444
Q2FZS8   37 0.840909 -1.27278  0.943444
Q2FXN9   33 0.733333 -1.27278  0.943444
Q2FYM1   36 0.8 -1.27278  0.943444
Q2FVZ5   39 0.866667 -1.27278  0.943444
Q2FVL8   32 0.703297 -1.27278  0.943444
Q2FZ40   36 0.791209 -1.27278  0.943444
Q2FYH5   34 0.73913 -1.27278  0.943444
Q2FXB3   35 0.744681 -1.27278  0.943444
Q2FYS9   39 0.8125 -1.27278  0.943444
Q2G1Q4   37 0.770833 -1.27278  0.943444
Q2FVC3   34 0.708333 -1.27278  0.943444
Q2G046   33 0.680412 -1.27278  0.943444
Q2FWU3   22 0.453608 -1.27278  0.943444
Q2FZ72   39 0.804124 -1.27278  0.943444
Q2FZ82   28 0.57732 -1.27278  0.943444
Q9F1K0   37 0.74 -1.27278  0.943444
Q2FVV9   34 0.653846 -1.27278  0.943444
Q2FZT6   31 0.590476 -1.27278  0.943444
Q2FWU5   24 0.457143 -1.27278  0.943444
Q2FYC8   29 0.54717 -1.27278  0.943444
Q2FZK7   29 0.537037 -1.27278  0.943444
Q2G2C1   33 0.611111 -1.27278  0.943444
Q2FZT5   31 0.558559 -1.27278  0.943444
Q2G0R8   32 0.571429 -1.27278  0.943444
Q2FW95   35 0.625 -1.27278  0.943444
Q2G0N5   30 0.517241 -1.27278  0.943444
P47768   30 0.508475 -1.27278  0.943444
Q2FXH4   30 0.504202 -1.27278  0.943444
Q2FVM1   31 0.521008 -1.27278  0.943444
```
