## Supplementary Data 3 for "Mining folded proteomes in the era of accurate structure prediction": PF14062.output

```
# cudaSaTabsearch LTYPE = T LORDER = F LSOLN = F
# QUERY ID = PF14062 
# DBFILE = ./tableaux.ascii.DB                                                             
Q2G0V6   0 0 -1.27278 0.943444
Q2G075   0 0 -1.27278 0.943444
Q2G083   0 0 -1.27278 0.943444
Q2FZN3   0 0 -1.27278 0.943444
Q2FY90   0 0 -1.27278 0.943444
Q2FX91   0 0 -1.27278 0.943444
Q2FX54   0 0 -1.27278 0.943444
Q2FYQ4   0 0 -1.27278 0.943444
Q2G284   0 0 -1.27278 0.943444
Q2G0S4   0 0 -1.27278 0.943444
Q2FWM3   0 0 -1.27278 0.943444
Q2FX81   0 0 -1.27278 0.943444
Q2FXC6   0 0 -1.27278 0.943444
Q2FWJ7   0 0 -1.27278 0.943444
Q2FYJ9   0 0 -1.27278 0.943444
Q2G2E6   0 0 -1.27278 0.943444
Q2FWV0   0 0 -1.27278 0.943444
Q2FZC3   0 0 -1.27278 0.943444
Q2FVH9   0 0 -1.27278 0.943444
Q2FXQ5   0 0 -1.27278 0.943444
Q2FZU4   0 0 -1.27278 0.943444
Q2FYF8   0 0 -1.27278 0.943444
Q2FUR4   0 0 -1.27278 0.943444
Q2FYI2   0 0 -1.27278 0.943444
Q2FYY2   0 0 -1.27278 0.943444
Q2FW58   0 0 -1.27278 0.943444
P0C7Z3   0 0 -1.27278 0.943444
Q2G0T2   0 0 -1.27278 0.943444
Q2G1G9   0 0 -1.27278 0.943444
Q2FVJ0   0 0 -1.27278 0.943444
Q2FZ80   0 0 -1.27278 0.943444
Q2G1R4   0 0 -1.27278 0.943444
Q2FW02   0 0 -1.27278 0.943444
Q2G1X3   0 0 -1.27278 0.943444
Q2FWW4   0 0 -1.27278 0.943444
Q2FZE1   0 0 -1.27278 0.943444
Q2FY31   0 0 -1.27278 0.943444
Q2G018   0 0 -1.27278 0.943444
Q2FZI0   0 0 -1.27278 0.943444
Q2FUZ7   0 0 -1.27278 0.943444
Q2G250   0 0 -1.27278 0.943444
Q2FWU8   0 0 -1.27278 0.943444
Q2FYX5   0 0 -1.27278 0.943444
Q2FZY2   0 0 -1.27278 0.943444
Q2FZX8   0 0 -1.27278 0.943444
Q2FUY8   0 0 -1.27278 0.943444
Q2FV73   0 0 -1.27278 0.943444
Q2G0C5   0 0 -1.27278 0.943444
Q2FZ52   0 0 -1.27278 0.943444
Q2FVK6   0 0 -1.27278 0.943444
Q2G0Z3   0 0 -1.27278 0.943444
Q2FZJ8   0 0 -1.27278 0.943444
Q2FY57   0 0 -1.27278 0.943444
Q2G0W3   0 0 -1.27278 0.943444
Q2G0I2   0 0 -1.27278 0.943444
Q2FYX1   0 0 -1.27278 0.943444
Q2G0H2   0 0 -1.27278 0.943444
Q2FWJ8   0 0 -1.27278 0.943444
Q2FWZ7   0 0 -1.27278 0.943444
Q2FV04   0 0 -1.27278 0.943444
Q2G0H6   0 0 -1.27278 0.943444
Q2G291   0 0 -1.27278 0.943444
Q2G1A7   0 0 -1.27278 0.943444
Q2FVS8   0 0 -1.27278 0.943444
Q2FZ26   0 0 -1.27278 0.943444
Q2FXJ3   0 0 -1.27278 0.943444
Q2G231   0 0 -1.27278 0.943444
Q2G2N0   0 0 -1.27278 0.943444
Q2G2I2   0 0 -1.27278 0.943444
Q2FYU3   0 0 -1.27278 0.943444
Q2FWY5   0 0 -1.27278 0.943444
Q2G2E3   0 0 -1.27278 0.943444
Q2FV09   0 0 -1.27278 0.943444
Q2FX72   0 0 -1.27278 0.943444
Q2FWA3   0 0 -1.27278 0.943444
Q2FWF2   0 0 -1.27278 0.943444
Q2G0E4   0 0 -1.27278 0.943444
Q2G251   0 0 -1.27278 0.943444
P0C818   0 0 -1.27278 0.943444
Q2FXQ2   0 0 -1.27278 0.943444
Q2FXD4   0 0 -1.27278 0.943444
Q2G014   0 0 -1.27278 0.943444
Q2FWI9   0 0 -1.27278 0.943444
Q2FX79   0 0 -1.27278 0.943444
Q2FVP7   0 0 -1.27278 0.943444
Q2FZN4   0 0 -1.27278 0.943444
Q2FWU6   0 0 -1.27278 0.943444
Q2G2Y1   0 0 -1.27278 0.943444
Q2FYF6   0 0 -1.27278 0.943444
Q2FXK0   0 0 -1.27278 0.943444
Q2FVI9   0 0 -1.27278 0.943444
Q2G246   0 0 -1.27278 0.943444
Q2G053   0 0 -1.27278 0.943444
Q2FWK8   0 0 -1.27278 0.943444
Q2FXL8   0 0 -1.27278 0.943444
Q2G0Q4   0 0 -1.27278 0.943444
Q2FVB7   0 0 -1.27278 0.943444
Q2FYD6   0 0 -1.27278 0.943444
Q2FXK9   0 0 -1.27278 0.943444
Q2FV78   0 0 -1.27278 0.943444
Q2FXG4   0 0 -1.27278 0.943444
Q2G0C8   0 0 -1.27278 0.943444
Q2FWU9   0 0 -1.27278 0.943444
Q2FUX2   0 0 -1.27278 0.943444
Q2FYI8   0 0 -1.27278 0.943444
Q2FXA1   0 0 -1.27278 0.943444
Q2FV49   0 0 -1.27278 0.943444
Q2G1S0   0 0 -1.27278 0.943444
Q2G0G0   0 0 -1.27278 0.943444
P0C805   0 0 -1.27278 0.943444
Q2FWV9   0 0 -1.27278 0.943444
Q2G152   0 0 -1.27278 0.943444
Q2FX48   0 0 -1.27278 0.943444
Q2FXS5   0 0 -1.27278 0.943444
Q2FWL4   0 0 -1.27278 0.943444
P0C7Y1   0 0 -1.27278 0.943444
Q2FXA2   0 0 -1.27278 0.943444
Q2FY96   0 0 -1.27278 0.943444
Q2FVJ3   0 0 -1.27278 0.943444
Q2FZ24   0 0 -1.27278 0.943444
Q2G1X4   0 0 -1.27278 0.943444
Q2FYM6   0 0 -1.27278 0.943444
Q2FWX6   0 0 -1.27278 0.943444
Q2G1D2   0 0 -1.27278 0.943444
Q2FWC0   0 0 -1.27278 0.943444
Q2FZG7   0 0 -1.27278 0.943444
Q2G2P1   0 0 -1.27278 0.943444
Q2G1M4   0 0 -1.27278 0.943444
Q2FX29   0 0 -1.27278 0.943444
Q2FUZ3   0 0 -1.27278 0.943444
Q2FVZ9   0 0 -1.27278 0.943444
Q2G2N3   0 0 -1.27278 0.943444
Q2G237   0 0 -1.27278 0.943444
Q2FXN5   0 0 -1.27278 0.943444
Q2FYP7   0 0 -1.27278 0.943444
Q2FWC8   0 0 -1.27278 0.943444
Q2G209   0 0 -1.27278 0.943444
Q2FXX7   0 0 -1.27278 0.943444
Q2FV05   0 0 -1.27278 0.943444
Q2FWM8   0 0 -1.27278 0.943444
Q2FV00   0 0 -1.27278 0.943444
Q2FZF2   0 0 -1.27278 0.943444
Q2FV80   0 0 -1.27278 0.943444
Q2FZZ7   0 0 -1.27278 0.943444
Q2FWH8   0 0 -1.27278 0.943444
Q2FVS5   0 0 -1.27278 0.943444
Q2FWY0   0 0 -1.27278 0.943444
Q2FZM3   0 0 -1.27278 0.943444
Q2FZW8   0 0 -1.27278 0.943444
Q2FVY7   0 0 -1.27278 0.943444
Q2FXJ1   0 0 -1.27278 0.943444
Q2G0T7   0 0 -1.27278 0.943444
Q2FW40   0 0 -1.27278 0.943444
Q2FYU9   0 0 -1.27278 0.943444
Q2FUR0   0 0 -1.27278 0.943444
Q2G215   0 0 -1.27278 0.943444
Q2G169   0 0 -1.27278 0.943444
Q2G034   0 0 -1.27278 0.943444
Q2FUV8   0 0 -1.27278 0.943444
Q2FW44   2 0.4 -1.27278 0.943444
Q2FYJ8   0 0 -1.27278 0.943444
Q2FVR6   1 0.2 -1.27278 0.943444
Q2G183   0 0 -1.27278 0.943444
Q2G0S1   2 0.4 -1.27278 0.943444
Q2FX83   0 0 -1.27278 0.943444
Q2FYF7   0 0 -1.27278 0.943444
Q2G166   2 0.4 -1.27278 0.943444
Q2FX20   0 0 -1.27278 0.943444
Q2G020   2 0.4 -1.27278 0.943444
Q2FVC0   0 0 -1.27278 0.943444
Q2FVD1   0 0 -1.27278 0.943444
Q2FWH1   0 0 -1.27278 0.943444
Q2FYX2   2 0.4 -1.27278 0.943444
Q2FZB5   2 0.4 -1.27278 0.943444
Q2G0G8   2 0.4 -1.27278 0.943444
P0A0I4   0 0 -1.27278 0.943444
Q2G2C6   0 0 -1.27278 0.943444
Q2FVB1   1 0.2 -1.27278 0.943444
Q2FYN1   0 0 -1.27278 0.943444
Q2FV79   2 0.4 -1.27278 0.943444
Q2FVU9   1 0.2 -1.27278 0.943444
Q2G0W5   2 0.4 -1.27278 0.943444
Q2FW60   2 0.4 -1.27278 0.943444
Q2G269   2 0.4 -1.27278 0.943444
Q2FZS1   2 0.4 -1.27278 0.943444
Q2G1Y3   2 0.4 -1.27278 0.943444
Q2FWA4   2 0.4 -1.27278 0.943444
Q2G0C0   1 0.2 -1.27278 0.943444
Q2G2J6   0 0 -1.27278 0.943444
Q2G1R2   2 0.4 -1.27278 0.943444
Q2FXY8   1 0.2 -1.27278 0.943444
Q2FYL2   1 0.2 -1.27278 0.943444
Q2FYS3   0 0 -1.27278 0.943444
Q2FXS0   2 0.4 -1.27278 0.943444
Q2FWA7   0 0 -1.27278 0.943444
Q2FWV8   0 0 -1.27278 0.943444
Q2G279   2 0.4 -1.27278 0.943444
Q2FYB5   0 0 -1.27278 0.943444
Q2G175   2 0.4 -1.27278 0.943444
Q2FZ07   1 0.2 -1.27278 0.943444
Q2FVG7   2 0.4 -1.27278 0.943444
Q2G2P3   2 0.4 -1.27278 0.943444
Q2FZA3   2 0.4 -1.27278 0.943444
Q2FYE1   0 0 -1.27278 0.943444
Q2G2F8   0 0 -1.27278 0.943444
Q2FWS8   0 0 -1.27278 0.943444
Q2FXD8   2 0.4 -1.27278 0.943444
Q2FX46   1 0.2 -1.27278 0.943444
Q2FYB4   1 0.2 -1.27278 0.943444
Q2FYC0   1 0.2 -1.27278 0.943444
Q2FUY5   2 0.4 -1.27278 0.943444
Q2FYF2   0 0 -1.27278 0.943444
Q2G0R4   0 0 -1.27278 0.943444
Q2G1L1   1 0.2 -1.27278 0.943444
Q2FYB0   0 0 -1.27278 0.943444
Q2FWW5   2 0.4 -1.27278 0.943444
Q2FX04   1 0.2 -1.27278 0.943444
Q2FV33   2 0.4 -1.27278 0.943444
Q2FUX6   2 0.4 -1.27278 0.943444
Q2FVP5   0 0 -1.27278 0.943444
Q2G0W7   2 0.4 -1.27278 0.943444
Q2FXV1   2 0.4 -1.27278 0.943444
Q2G096   2 0.4 -1.27278 0.943444
Q2FV68   0 0 -1.27278 0.943444
Q2FVY6   2 0.4 -1.27278 0.943444
Q2FYY0   2 0.4 -1.27278 0.943444
Q2G005   1 0.2 -1.27278 0.943444
Q2G2B4   1 0.2 -1.27278 0.943444
Q2FVZ7   2 0.4 -1.27278 0.943444
Q2FW55   2 0.4 -1.27278 0.943444
Q2FV92   1 0.2 -1.27278 0.943444
Q2FYV9   2 0.4 -1.27278 0.943444
Q2FW74   1 0.2 -1.27278 0.943444
Q2FVK9   1 0.2 -1.27278 0.943444
Q2FZA4   2 0.4 -1.27278 0.943444
Q2FV25   0 0 -1.27278 0.943444
Q2FYG8   2 0.4 -1.27278 0.943444
Q2G216   0 0 -1.27278 0.943444
Q2FZ69   1 0.2 -1.27278 0.943444
Q2FV97   2 0.4 -1.27278 0.943444
Q2FZ95   0 0 -1.27278 0.943444
Q2FZN8   1 0.2 -1.27278 0.943444
Q2FZG2   0 0 -1.27278 0.943444
Q2G259   2 0.4 -1.27278 0.943444
Q2FYB6   2 0.4 -1.27278 0.943444
Q2FZD1   1 0.2 -1.27278 0.943444
Q2FYT6   0 0 -1.27278 0.943444
Q2G0Y2   2 0.4 -1.27278 0.943444
Q2FWZ1   2 0.4 -1.27278 0.943444
Q2FVC8   2 0.4 -1.27278 0.943444
Q2G2H1   2 0.4 -1.27278 0.943444
Q2FY47   2 0.4 -1.27278 0.943444
Q2FX78   2 0.4 -1.27278 0.943444
Q2FX47   0 0 -1.27278 0.943444
Q2FZA7   2 0.4 -1.27278 0.943444
Q2FV32   1 0.2 -1.27278 0.943444
Q2FYE6   0 0 -1.27278 0.943444
Q2FZ41   0 0 -1.27278 0.943444
Q2FYG3   0 0 -1.27278 0.943444
Q2FX01   2 0.4 -1.27278 0.943444
Q2FXU6   0 0 -1.27278 0.943444
Q2FYL7   2 0.4 -1.27278 0.943444
Q2FWQ3   2 0.4 -1.27278 0.943444
Q2FZY9   2 0.4 -1.27278 0.943444
Q2FV50   2 0.4 -1.27278 0.943444
Q2FUY7   0 0 -1.27278 0.943444
Q2FXP6   2 0.4 -1.27278 0.943444
Q2G1S9   2 0.4 -1.27278 0.943444
Q2FX18   2 0.4 -1.27278 0.943444
Q2FYU0   0 0 -1.27278 0.943444
Q2FXZ7   3 0.545455 -1.27278 0.943444
Q2G051   5 0.909091 -1.27278 0.943444
Q2FWS3   3 0.545455 -1.27278 0.943444
Q2FW14   2 0.363636 -1.27278 0.943444
Q2FYD7   2 0.363636 -1.27278 0.943444
Q9RQP8   2 0.363636 -1.27278 0.943444
Q2FZK2   4 0.727273 -1.27278 0.943444
Q2FWI7   2 0.363636 -1.27278 0.943444
Q2G182   1 0.181818 -1.27278 0.943444
Q2FYT7   2 0.363636 -1.27278 0.943444
Q2FV46   3 0.545455 -1.27278 0.943444
Q2FY58   2 0.363636 -1.27278 0.943444
Q2FX06   1 0.181818 -1.27278 0.943444
Q2FZH0   4 0.727273 -1.27278 0.943444
Q2FUZ4   6 1.09091 0.903563 0.161558
Q2G102   3 0.545455 -1.27278 0.943444
Q2G1R8   3 0.545455 -1.27278 0.943444
Q2G2J1   3 0.545455 -1.27278 0.943444
Q2FX71   3 0.545455 -1.27278 0.943444
Q2FUZ5   2 0.363636 -1.27278 0.943444
Q2FYP5   0 0 -1.27278 0.943444
Q2G048   0 0 -1.27278 0.943444
Q2FUQ0   2 0.363636 -1.27278 0.943444
Q2FWS7   2 0.363636 -1.27278 0.943444
Q2FV65   0 0 -1.27278 0.943444
Q2G125   2 0.363636 -1.27278 0.943444
Q2FYT2   4 0.727273 -1.27278 0.943444
Q2FVH7   0 0 -1.27278 0.943444
Q2G127   3 0.545455 -1.27278 0.943444
Q2FYI5   0 0 -1.27278 0.943444
Q2FYX4   5 0.909091 -1.27278 0.943444
Q2G0M3   5 0.909091 -1.27278 0.943444
Q2FW87   4 0.727273 -1.27278 0.943444
Q2G211   0 0 -1.27278 0.943444
Q2FXR5   4 0.727273 -1.27278 0.943444
Q2FWR5   2 0.363636 -1.27278 0.943444
Q2FYD5   3 0.545455 -1.27278 0.943444
Q2FY94   1 0.181818 -1.27278 0.943444
Q2G2W8   2 0.363636 -1.27278 0.943444
Q2FZL9   6 1.09091 0.903563 0.161558
Q2FYT9   3 0.545455 -1.27278 0.943444
Q2FX44   4 0.727273 -1.27278 0.943444
Q2FXB2   0 0 -1.27278 0.943444
Q2FVF6   3 0.545455 -1.27278 0.943444
Q2G2F6   1 0.181818 -1.27278 0.943444
Q2G2C3   2 0.363636 -1.27278 0.943444
Q2FYA5   3 0.545455 -1.27278 0.943444
Q2FYB1   3 0.545455 -1.27278 0.943444
Q2G011   3 0.545455 -1.27278 0.943444
Q2FV29   0 0 -1.27278 0.943444
Q2FVW1   3 0.545455 -1.27278 0.943444
Q2FYA4   3 0.545455 -1.27278 0.943444
Q2FY26   3 0.545455 -1.27278 0.943444
Q2FXC1   2 0.363636 -1.27278 0.943444
Q2G2T0   4 0.727273 -1.27278 0.943444
Q2FY62   1 0.181818 -1.27278 0.943444
Q2G2K4   2 0.363636 -1.27278 0.943444
Q2FW65   2 0.363636 -1.27278 0.943444
Q2FY05   6 1.09091 0.903563 0.161558
Q2FV96   3 0.545455 -1.27278 0.943444
Q2G1S7   0 0 -1.27278 0.943444
Q2FWS9   2 0.363636 -1.27278 0.943444
Q2G180   3 0.545455 -1.27278 0.943444
Q2G0L6   3 0.545455 -1.27278 0.943444
Q2G189   2 0.363636 -1.27278 0.943444
Q2FYD9   0 0 -1.27278 0.943444
Q2FWM6   0 0 -1.27278 0.943444
Q2FXA6   2 0.363636 -1.27278 0.943444
Q2G0U8   1 0.181818 -1.27278 0.943444
Q2FXD9   2 0.363636 -1.27278 0.943444
Q2FWF9   0 0 -1.27278 0.943444
Q2FXS3   3 0.545455 -1.27278 0.943444
Q2FXX6   3 0.545455 -1.27278 0.943444
Q2FWU2   4 0.727273 -1.27278 0.943444
Q2FXD5   3 0.545455 -1.27278 0.943444
Q2FZK8   4 0.727273 -1.27278 0.943444
Q2FV15   2 0.363636 -1.27278 0.943444
Q2FZZ5   4 0.727273 -1.27278 0.943444
Q2FW48   4 0.727273 -1.27278 0.943444
Q2FYB3   3 0.545455 -1.27278 0.943444
Q2FWT5   5 0.909091 -1.27278 0.943444
Q2FVH4   0 0 -1.27278 0.943444
Q2FWP4   3 0.545455 -1.27278 0.943444
Q2FYX9   4 0.727273 -1.27278 0.943444
Q2G1U7   0 0 -1.27278 0.943444
Q2FXY6   4 0.727273 -1.27278 0.943444
Q2FYT1   0 0 -1.27278 0.943444
Q2G244   3 0.545455 -1.27278 0.943444
Q2FX30   0 0 -1.27278 0.943444
Q2FVZ3   3 0.545455 -1.27278 0.943444
Q2FWP5   6 1.09091 0.903563 0.161558
Q2FX41   3 0.545455 -1.27278 0.943444
Q2G2R5   3 0.545455 -1.27278 0.943444
Q2G2S3   6 1 0.903563 0.161558
Q2G004   3 0.5 -1.27278 0.943444
Q2FWV1   4 0.666667 -1.27278 0.943444
Q2G003   4 0.666667 -1.27278 0.943444
Q2FZV3   2 0.333333 -1.27278 0.943444
Q2G026   3 0.5 -1.27278 0.943444
Q2FXG7   1 0.166667 -1.27278 0.943444
Q2FYL8   1 0.166667 -1.27278 0.943444
Q2FZB6   0 0 -1.27278 0.943444
Q2FZE4   4 0.666667 -1.27278 0.943444
Q2FX11   5 0.833333 -1.27278 0.943444
Q2G0Y3   3 0.5 -1.27278 0.943444
Q2FZW7   0 0 -1.27278 0.943444
Q2FX21   11 1.83333 0.903563 0.161558
Q2G092   12 2 3.07991 0.0107511
Q2FZB7   3 0.5 -1.27278 0.943444
Q2G0J9   11 1.83333 0.903563 0.161558
Q2G1X2   4 0.666667 -1.27278 0.943444
Q2FZD6   6 1 0.903563 0.161558
Q2FW67   4 0.666667 -1.27278 0.943444
Q2G111   4 0.666667 -1.27278 0.943444
Q2G2Y4   3 0.5 -1.27278 0.943444
Q2FY38   2 0.333333 -1.27278 0.943444
Q2FWJ0   4 0.666667 -1.27278 0.943444
Q2G2T5   3 0.5 -1.27278 0.943444
Q2FVG6   3 0.5 -1.27278 0.943444
Q2G1V8   3 0.5 -1.27278 0.943444
Q2G1L0   4 0.666667 -1.27278 0.943444
Q2FXD6   5 0.833333 -1.27278 0.943444
P0C948   2 0.333333 -1.27278 0.943444
Q2G1M2   3 0.5 -1.27278 0.943444
Q2FVW8   3 0.5 -1.27278 0.943444
Q2FX24   2 0.333333 -1.27278 0.943444
Q2FWS4   12 2 3.07991 0.0107511
Q2FYQ3   2 0.333333 -1.27278 0.943444
Q2G254   4 0.666667 -1.27278 0.943444
Q2FWB4   1 0.166667 -1.27278 0.943444
Q2FUP8   4 0.666667 -1.27278 0.943444
Q2FZC2   2 0.333333 -1.27278 0.943444
Q2FYE4   4 0.666667 -1.27278 0.943444
Q2FWS2   2 0.333333 -1.27278 0.943444
Q2FY03   5 0.833333 -1.27278 0.943444
Q2FVS6   3 0.5 -1.27278 0.943444
Q2FXV2   2 0.333333 -1.27278 0.943444
Q2G2L6   2 0.333333 -1.27278 0.943444
Q2G2I5   1 0.166667 -1.27278 0.943444
Q2FYA2   3 0.5 -1.27278 0.943444
Q2FWV7   3 0.5 -1.27278 0.943444
Q2FXE7   4 0.666667 -1.27278 0.943444
Q2G0J6   1 0.166667 -1.27278 0.943444
Q2FUU4   9 1.5 0.903563 0.161558
Q2FVJ4   3 0.5 -1.27278 0.943444
Q2FZM9   4 0.666667 -1.27278 0.943444
Q2FZ51   7 1.16667 0.903563 0.161558
Q2FY22   3 0.5 -1.27278 0.943444
Q2G2Q1   7 1.16667 0.903563 0.161558
Q2G109   5 0.833333 -1.27278 0.943444
Q2G1D6   3 0.5 -1.27278 0.943444
Q2FVC9   1 0.166667 -1.27278 0.943444
Q2G2R6   11 1.83333 0.903563 0.161558
Q2FZ85   5 0.833333 -1.27278 0.943444
Q2FVK4   6 1 0.903563 0.161558
Q2G1V9   2 0.333333 -1.27278 0.943444
Q2G2H6   2 0.333333 -1.27278 0.943444
Q2FWS6   8 1.33333 0.903563 0.161558
Q2FZW4   5 0.833333 -1.27278 0.943444
Q2G1M3   5 0.833333 -1.27278 0.943444
Q2G1M0   9 1.5 0.903563 0.161558
Q2G1Y9   6 1 0.903563 0.161558
Q2FX45   3 0.5 -1.27278 0.943444
Q2FWP8   2 0.333333 -1.27278 0.943444
Q2FYP4   4 0.666667 -1.27278 0.943444
Q2FYL1   4 0.666667 -1.27278 0.943444
Q2G1L4   5 0.833333 -1.27278 0.943444
Q2FUQ7   3 0.5 -1.27278 0.943444
Q2G247   0 0 -1.27278 0.943444
Q2FVV0   6 1 0.903563 0.161558
Q2FYU6   3 0.5 -1.27278 0.943444
Q2G2N6   7 1.16667 0.903563 0.161558
Q2FXC9   3 0.5 -1.27278 0.943444
Q2FX42   3 0.5 -1.27278 0.943444
Q2FX26   6 1 0.903563 0.161558
Q2FWF3   2 0.333333 -1.27278 0.943444
Q2FZY1   3 0.5 -1.27278 0.943444
Q2FW15   5 0.769231 -1.27278 0.943444
P0A0G2   13 2 3.07991 0.0107511
Q2G2G5   6 0.923077 -1.27278 0.943444
Q2FY39   6 0.923077 -1.27278 0.943444
Q2G0B5   0 0 -1.27278 0.943444
Q2FZI1   5 0.769231 -1.27278 0.943444
Q2FUQ6   6 0.923077 -1.27278 0.943444
Q2FVR5   5 0.769231 -1.27278 0.943444
Q2G2W6   5 0.769231 -1.27278 0.943444
Q2FZR8   4 0.615385 -1.27278 0.943444
Q2FVY8   8 1.23077 0.903563 0.161558
Q2FZ60   5 0.769231 -1.27278 0.943444
Q2FV82   4 0.615385 -1.27278 0.943444
Q2FX23   7 1.07692 0.903563 0.161558
Q2G1G3   4 0.615385 -1.27278 0.943444
P68805   4 0.615385 -1.27278 0.943444
Q2FVL0   5 0.769231 -1.27278 0.943444
Q2G2J0   5 0.769231 -1.27278 0.943444
Q2FZF1   3 0.461538 -1.27278 0.943444
Q2FXU9   9 1.38462 0.903563 0.161558
Q2G1A2   6 0.923077 -1.27278 0.943444
Q2G1C3   6 0.923077 -1.27278 0.943444
Q2G1D4   4 0.615385 -1.27278 0.943444
Q2G0A8   3 0.461538 -1.27278 0.943444
Q2FVC7   2 0.307692 -1.27278 0.943444
Q2G133   4 0.615385 -1.27278 0.943444
Q2FY86   11 1.69231 0.903563 0.161558
Q2FX92   15 2.30769 3.07991 0.0107511
Q2FW47   2 0.307692 -1.27278 0.943444
Q2G1T9   5 0.769231 -1.27278 0.943444
Q2FVU8   4 0.615385 -1.27278 0.943444
Q2FVD7   10 1.53846 0.903563 0.161558
Q2FX55   2 0.307692 -1.27278 0.943444
Q2FVD3   7 1.07692 0.903563 0.161558
Q2G2B5   3 0.461538 -1.27278 0.943444
Q2FWV6   4 0.615385 -1.27278 0.943444
Q2FW29   5 0.769231 -1.27278 0.943444
Q2G0W6   1 0.153846 -1.27278 0.943444
Q2FVD2   6 0.923077 -1.27278 0.943444
Q2FWR8   3 0.461538 -1.27278 0.943444
Q2FXA0   6 0.923077 -1.27278 0.943444
Q2FZB4   5 0.769231 -1.27278 0.943444
Q2FX37   3 0.461538 -1.27278 0.943444
Q2FX13   3 0.461538 -1.27278 0.943444
Q2FWD8   3 0.461538 -1.27278 0.943444
Q2G108   6 0.923077 -1.27278 0.943444
Q2G2V4   8 1.23077 0.903563 0.161558
Q2FZW2   16 2.46154 3.07991 0.0107511
Q2FYY4   5 0.769231 -1.27278 0.943444
Q2FYB8   1 0.153846 -1.27278 0.943444
Q2FWC2   5 0.769231 -1.27278 0.943444
Q2FYE8   7 1.07692 0.903563 0.161558
Q2FXK5   6 0.923077 -1.27278 0.943444
Q2FWT0   7 1.07692 0.903563 0.161558
Q2FW19   6 0.923077 -1.27278 0.943444
Q2G100   5 0.769231 -1.27278 0.943444
Q2FYY3   6 0.923077 -1.27278 0.943444
Q2FZ01   5 0.769231 -1.27278 0.943444
Q2FYY1   6 0.923077 -1.27278 0.943444
Q2G103   10 1.53846 0.903563 0.161558
Q2FV12   4 0.615385 -1.27278 0.943444
Q2FWQ1   11 1.69231 0.903563 0.161558
Q2FYY5   6 0.923077 -1.27278 0.943444
Q2G207   4 0.615385 -1.27278 0.943444
Q2G1Y8   6 0.923077 -1.27278 0.943444
Q2FWZ8   4 0.615385 -1.27278 0.943444
Q2G0Z8   2 0.307692 -1.27278 0.943444
Q2G2F7   4 0.615385 -1.27278 0.943444
Q2FYH9   3 0.461538 -1.27278 0.943444
Q2FWB7   5 0.769231 -1.27278 0.943444
Q2FYN2   5 0.714286 -1.27278 0.943444
Q2FVQ6   11 1.57143 0.903563 0.161558
Q2FWX3   8 1.14286 0.903563 0.161558
Q2G187   0 0 -1.27278 0.943444
Q2FW05   6 0.857143 -1.27278 0.943444
Q2FYC3   8 1.14286 0.903563 0.161558
Q2FZJ2   12 1.71429 0.903563 0.161558
Q2G0D6   5 0.714286 -1.27278 0.943444
Q2FWP7   8 1.14286 0.903563 0.161558
Q2FX31   13 1.85714 0.903563 0.161558
Q2FVZ6   3 0.428571 -1.27278 0.943444
Q2G2A2   10 1.42857 0.903563 0.161558
Q2FWQ8   2 0.285714 -1.27278 0.943444
Q2FVM9   4 0.571429 -1.27278 0.943444
Q2FYD1   11 1.57143 0.903563 0.161558
Q2FYN3   5 0.714286 -1.27278 0.943444
Q2FYI3   8 1.14286 0.903563 0.161558
Q2G022   8 1.14286 0.903563 0.161558
Q2G1Q3   6 0.857143 -1.27278 0.943444
Q2FX58   4 0.571429 -1.27278 0.943444
Q2G2V1   10 1.42857 0.903563 0.161558
Q2FVV5   7 1 0.903563 0.161558
Q2FZC0   9 1.28571 0.903563 0.161558
Q2FV63   17 2.42857 3.07991 0.0107511
Q2FWG9   3 0.428571 -1.27278 0.943444
Q2FZA5   6 0.857143 -1.27278 0.943444
Q2FX60   17 2.42857 3.07991 0.0107511
Q2G2I8   7 1 0.903563 0.161558
Q2G2Y5   10 1.42857 0.903563 0.161558
Q2G2Y2   5 0.714286 -1.27278 0.943444
Q2FWA6   13 1.85714 0.903563 0.161558
Q2FWL8   15 2.14286 3.07991 0.0107511
Q2FY95   10 1.42857 0.903563 0.161558
Q2FYC5   7 1 0.903563 0.161558
Q2FV43   2 0.285714 -1.27278 0.943444
Q2FVU0   11 1.57143 0.903563 0.161558
Q2FZG5   5 0.714286 -1.27278 0.943444
Q2G2H9   4 0.571429 -1.27278 0.943444
Q2G1D1   6 0.857143 -1.27278 0.943444
Q2FWU7   6 0.857143 -1.27278 0.943444
P60647   6 0.857143 -1.27278 0.943444
Q2FUR7   4 0.571429 -1.27278 0.943444
Q2FWQ2   11 1.57143 0.903563 0.161558
Q2G2M4   10 1.42857 0.903563 0.161558
Q2G104   6 0.857143 -1.27278 0.943444
Q2FX76   4 0.571429 -1.27278 0.943444
Q2G2Q4   11 1.57143 0.903563 0.161558
Q2FXQ1   5 0.714286 -1.27278 0.943444
Q2FX80   6 0.857143 -1.27278 0.943444
Q2FZN6   4 0.571429 -1.27278 0.943444
Q2G009   5 0.714286 -1.27278 0.943444
Q2G021   8 1.14286 0.903563 0.161558
Q2FWH0   17 2.42857 3.07991 0.0107511
Q2FXQ0   10 1.42857 0.903563 0.161558
Q2FX64   4 0.571429 -1.27278 0.943444
Q2FY98   4 0.571429 -1.27278 0.943444
Q2FWK5   19 2.71429 3.07991 0.0107511
Q2FYK1   4 0.571429 -1.27278 0.943444
Q2FXF0   6 0.857143 -1.27278 0.943444
Q2FY70   14 2 3.07991 0.0107511
Q2G114   6 0.857143 -1.27278 0.943444
Q2FX38   5 0.714286 -1.27278 0.943444
Q2FUP9   4 0.571429 -1.27278 0.943444
Q2FVV3   5 0.714286 -1.27278 0.943444
Q2G113   19 2.71429 3.07991 0.0107511
Q2FWB2   2 0.285714 -1.27278 0.943444
Q2FWT6   7 1 0.903563 0.161558
Q2FW28   8 1.14286 0.903563 0.161558
Q2FUQ9   5 0.714286 -1.27278 0.943444
Q2FY00   3 0.428571 -1.27278 0.943444
Q2G040   4 0.571429 -1.27278 0.943444
Q2FX35   9 1.28571 0.903563 0.161558
Q2FYW9   5 0.666667 -1.27278 0.943444
Q2G2N8   5 0.666667 -1.27278 0.943444
Q2G1V7   14 1.86667 0.903563 0.161558
Q2G0C3   7 0.933333 -1.27278 0.943444
Q2FVW0   4 0.533333 -1.27278 0.943444
Q2FUS4   13 1.73333 0.903563 0.161558
Q2FVP6   6 0.8 -1.27278 0.943444
Q2FZK1   4 0.533333 -1.27278 0.943444
Q2FXY2   17 2.26667 3.07991 0.0107511
Q2FYX3   18 2.4 3.07991 0.0107511
Q2FZ86   12 1.6 0.903563 0.161558
Q2FUV7   7 0.933333 -1.27278 0.943444
Q2FX70   6 0.8 -1.27278 0.943444
Q2G1Y1   7 0.933333 -1.27278 0.943444
Q2FVT9   8 1.06667 0.903563 0.161558
Q2G2K3   13 1.73333 0.903563 0.161558
P72358   9 1.2 0.903563 0.161558
Q2G192   6 0.8 -1.27278 0.943444
Q2FYX6   12 1.6 0.903563 0.161558
Q2FXW0   5 0.666667 -1.27278 0.943444
Q2G202   8 1.06667 0.903563 0.161558
Q2FYW7   4 0.533333 -1.27278 0.943444
Q2G2M0   4 0.533333 -1.27278 0.943444
Q2FXT7   5 0.666667 -1.27278 0.943444
Q2FX59   10 1.33333 0.903563 0.161558
Q2G0X2   5 0.666667 -1.27278 0.943444
Q2FWR6   11 1.46667 0.903563 0.161558
Q2FW22   18 2.4 3.07991 0.0107511
Q2FZH4   13 1.73333 0.903563 0.161558
Q2FYZ1   6 0.8 -1.27278 0.943444
Q2G2W7   23 3.06667 5.25625 0.000662855
Q2G2I4   15 2 3.07991 0.0107511
Q2FZP5   17 2.26667 3.07991 0.0107511
Q2FWQ7   12 1.6 0.903563 0.161558
Q2G1W9   8 1.06667 0.903563 0.161558
Q2FWF7   6 0.8 -1.27278 0.943444
Q2FYM9   19 2.53333 3.07991 0.0107511
Q2FXV0   11 1.46667 0.903563 0.161558
Q2FWW2   14 1.86667 0.903563 0.161558
Q2FVS2   6 0.8 -1.27278 0.943444
Q2G007   12 1.6 0.903563 0.161558
Q2FYA7   14 1.86667 0.903563 0.161558
Q2G0K0   11 1.46667 0.903563 0.161558
Q2FXS9   15 2 3.07991 0.0107511
Q2G249   11 1.46667 0.903563 0.161558
Q2G008   6 0.8 -1.27278 0.943444
Q2FZD5   6 0.8 -1.27278 0.943444
Q2FZG0   5 0.666667 -1.27278 0.943444
Q2FX28   11 1.46667 0.903563 0.161558
Q2FXI4   12 1.6 0.903563 0.161558
Q2G176   9 1.2 0.903563 0.161558
Q2G116   6 0.8 -1.27278 0.943444
Q2FXF2   6 0.8 -1.27278 0.943444
Q2G260   7 0.933333 -1.27278 0.943444
Q2G213   3 0.4 -1.27278 0.943444
Q2G173   8 1.06667 0.903563 0.161558
Q2FV71   10 1.33333 0.903563 0.161558
Q2FWY8   5 0.666667 -1.27278 0.943444
Q2FWN3   5 0.666667 -1.27278 0.943444
Q2FYD4   8 1.06667 0.903563 0.161558
Q2FVQ2   11 1.46667 0.903563 0.161558
Q2FVK0   16 2.13333 3.07991 0.0107511
Q2G285   10 1.33333 0.903563 0.161558
Q2FZH6   23 3.06667 5.25625 0.000662855
Q2FZX1   5 0.666667 -1.27278 0.943444
Q2FZ83   2 0.266667 -1.27278 0.943444
Q2G0S9   9 1.2 0.903563 0.161558
Q2FZH7   8 1.06667 0.903563 0.161558
Q2FZT3   10 1.33333 0.903563 0.161558
Q2FX57   8 1 0.903563 0.161558
Q2G0B9   15 1.875 0.903563 0.161558
Q2FY28   18 2.25 3.07991 0.0107511
Q2G0R5   14 1.75 0.903563 0.161558
Q2FZG8   9 1.125 0.903563 0.161558
Q2G1X1   6 0.75 -1.27278 0.943444
Q2FX93   6 0.75 -1.27278 0.943444
Q2FYU5   5 0.625 -1.27278 0.943444
Q2FWR9   16 2 3.07991 0.0107511
Q2FWS0   22 2.75 3.07991 0.0107511
Q2G0P4   5 0.625 -1.27278 0.943444
Q2FX50   5 0.625 -1.27278 0.943444
Q2FZV0   7 0.875 -1.27278 0.943444
Q2G0S5   7 0.875 -1.27278 0.943444
Q2FY25   6 0.75 -1.27278 0.943444
Q2FXG6   9 1.125 0.903563 0.161558
Q2FZJ7   6 0.75 -1.27278 0.943444
Q2G0U7   13 1.625 0.903563 0.161558
Q2FZV2   11 1.375 0.903563 0.161558
Q2FWT8   14 1.75 0.903563 0.161558
Q2G0D1   11 1.375 0.903563 0.161558
Q2FVW5   15 1.875 0.903563 0.161558
Q2FY97   15 1.875 0.903563 0.161558
Q2FXF3   13 1.625 0.903563 0.161558
Q2G063   8 1 0.903563 0.161558
Q2G0U5   8 1 0.903563 0.161558
Q2G2B1   13 1.625 0.903563 0.161558
Q2FVE3   7 0.875 -1.27278 0.943444
Q2FZW1   19 2.375 3.07991 0.0107511
Q2FYK2   18 2.25 3.07991 0.0107511
Q2FXW2   8 1 0.903563 0.161558
Q9F0R1   12 1.5 0.903563 0.161558
Q2FZG3   11 1.375 0.903563 0.161558
Q2G2K0   15 1.875 0.903563 0.161558
Q2FVN4   6 0.75 -1.27278 0.943444
Q2FYV0   11 1.375 0.903563 0.161558
Q2G0A5   6 0.75 -1.27278 0.943444
Q2FZ03   17 2.125 3.07991 0.0107511
Q2G1I8   10 1.25 0.903563 0.161558
Q2FYX8   14 1.75 0.903563 0.161558
Q2FV18   8 1 0.903563 0.161558
Q2FYI7   10 1.25 0.903563 0.161558
Q2G0K1   13 1.625 0.903563 0.161558
Q2G2U9   13 1.625 0.903563 0.161558
Q2FW31   14 1.75 0.903563 0.161558
Q2FVB5   14 1.75 0.903563 0.161558
Q2FVI8   8 1 0.903563 0.161558
Q2FZT0   9 1.125 0.903563 0.161558
P48860   23 2.875 3.07991 0.0107511
Q2FYC1   11 1.375 0.903563 0.161558
Q2G286   14 1.75 0.903563 0.161558
Q2FXD3   12 1.5 0.903563 0.161558
Q2G027   4 0.5 -1.27278 0.943444
Q2G0T4   9 1.125 0.903563 0.161558
Q2FZJ5   10 1.25 0.903563 0.161558
Q2FW10   8 1 0.903563 0.161558
Q2FY91   11 1.375 0.903563 0.161558
Q2FVP0   20 2.5 3.07991 0.0107511
P60070   10 1.25 0.903563 0.161558
Q2FWU1   10 1.25 0.903563 0.161558
Q2FYA3   9 1.125 0.903563 0.161558
Q2G0V8   8 1 0.903563 0.161558
Q2G0Z2   10 1.25 0.903563 0.161558
Q2FZ47   7 0.875 -1.27278 0.943444
Q2G0V9   6 0.75 -1.27278 0.943444
Q2FZE2   17 2.125 3.07991 0.0107511
Q2FWB0   13 1.625 0.903563 0.161558
Q2G1J1   8 1 0.903563 0.161558
Q2FYQ1   6 0.75 -1.27278 0.943444
Q2FZ45   9 1.125 0.903563 0.161558
Q2FYW5   14 1.75 0.903563 0.161558
Q2G1A0   7 0.875 -1.27278 0.943444
Q2FZB9   10 1.25 0.903563 0.161558
Q2FZX2   14 1.75 0.903563 0.161558
Q2FZY4   19 2.375 3.07991 0.0107511
Q2FW56   5 0.625 -1.27278 0.943444
P0A0G6   10 1.25 0.903563 0.161558
Q2FW80   9 1.125 0.903563 0.161558
Q2G2S4   9 1.125 0.903563 0.161558
Q2G2H0   5 0.625 -1.27278 0.943444
Q2G2E1   6 0.75 -1.27278 0.943444
Q2G0I5   17 2.125 3.07991 0.0107511
Q2FWW6   11 1.375 0.903563 0.161558
Q2G112   7 0.875 -1.27278 0.943444
Q2G214   8 1 0.903563 0.161558
Q2FYG2   12 1.5 0.903563 0.161558
Q2G0J5   6 0.75 -1.27278 0.943444
Q2FX27   12 1.5 0.903563 0.161558
Q2FWV5   13 1.625 0.903563 0.161558
Q2FX40   22 2.75 3.07991 0.0107511
Q2FZM5   4 0.5 -1.27278 0.943444
Q2FXH8   5 0.625 -1.27278 0.943444
Q2FWS5   5 0.625 -1.27278 0.943444
Q2FW13   19 2.23529 3.07991 0.0107511
Q2FY93   15 1.76471 0.903563 0.161558
Q2FZM8   15 1.76471 0.903563 0.161558
Q2FZV4   16 1.88235 0.903563 0.161558
Q2FVD4   16 1.88235 0.903563 0.161558
Q2G0J3   7 0.823529 -1.27278 0.943444
Q2FX61   19 2.23529 3.07991 0.0107511
Q2FVD6   10 1.17647 0.903563 0.161558
Q2FYY7   16 1.88235 0.903563 0.161558
Q2G0W0   16 1.88235 0.903563 0.161558
Q2FXF7   13 1.52941 0.903563 0.161558
Q2G191   8 0.941176 -1.27278 0.943444
Q2FYT5   10 1.17647 0.903563 0.161558
Q2G1P0   7 0.823529 -1.27278 0.943444
Q2FVF8   16 1.88235 0.903563 0.161558
Q2G0Y1   8 0.941176 -1.27278 0.943444
Q2FZD2   15 1.76471 0.903563 0.161558
Q2FZ59   11 1.29412 0.903563 0.161558
Q2G2G1   8 0.941176 -1.27278 0.943444
Q2G0F9   6 0.705882 -1.27278 0.943444
Q2G1J2   16 1.88235 0.903563 0.161558
Q2G0Q6   20 2.35294 3.07991 0.0107511
Q2FYX0   16 1.88235 0.903563 0.161558
Q2FZU8   5 0.588235 -1.27278 0.943444
Q2G267   7 0.823529 -1.27278 0.943444
Q2G174   12 1.41176 0.903563 0.161558
Q2FWC3   19 2.23529 3.07991 0.0107511
Q2FVN6   7 0.823529 -1.27278 0.943444
Q2G2D1   19 2.23529 3.07991 0.0107511
Q2FZK9   14 1.64706 0.903563 0.161558
Q2G2C9   12 1.41176 0.903563 0.161558
Q2G2V8   4 0.470588 -1.27278 0.943444
Q2FVL6   13 1.52941 0.903563 0.161558
Q2FY45   10 1.17647 0.903563 0.161558
Q2G2R7   9 1.05882 0.903563 0.161558
Q2FWD5   13 1.52941 0.903563 0.161558
Q2FWT3   8 0.941176 -1.27278 0.943444
Q2FY92   18 2.11765 3.07991 0.0107511
Q2FZM2   6 0.705882 -1.27278 0.943444
Q2G2F0   14 1.64706 0.903563 0.161558
Q2FW30   15 1.76471 0.903563 0.161558
Q2FZV9   17 2 3.07991 0.0107511
Q2FVA6   15 1.76471 0.903563 0.161558
Q2G229   19 2.23529 3.07991 0.0107511
Q2FZZ3   19 2.23529 3.07991 0.0107511
Q2G2F4   7 0.823529 -1.27278 0.943444
Q2FVA7   13 1.52941 0.903563 0.161558
Q2G0R3   12 1.41176 0.903563 0.161558
Q2G1R1   19 2.23529 3.07991 0.0107511
Q2FZ79   11 1.29412 0.903563 0.161558
Q2FZ12   6 0.705882 -1.27278 0.943444
Q2FX39   16 1.88235 0.903563 0.161558
Q2G186   8 0.941176 -1.27278 0.943444
Q2FXE5   9 1.05882 0.903563 0.161558
Q2G0A1   13 1.52941 0.903563 0.161558
Q2G0E7   10 1.17647 0.903563 0.161558
Q2G2V7   8 0.941176 -1.27278 0.943444
Q2FYA6   14 1.64706 0.903563 0.161558
Q2G276   13 1.52941 0.903563 0.161558
Q2G070   19 2.23529 3.07991 0.0107511
Q2FVZ1   15 1.76471 0.903563 0.161558
Q2FW84   7 0.823529 -1.27278 0.943444
Q2FVY9   9 1.05882 0.903563 0.161558
Q2FVD9   10 1.17647 0.903563 0.161558
Q2G1T2   10 1.17647 0.903563 0.161558
Q2G0I3   13 1.52941 0.903563 0.161558
Q2G0E8   13 1.52941 0.903563 0.161558
Q2FW08   16 1.88235 0.903563 0.161558
Q2FVD8   10 1.17647 0.903563 0.161558
Q2FXF5   10 1.17647 0.903563 0.161558
Q2FXW1   20 2.35294 3.07991 0.0107511
Q2FW79   12 1.41176 0.903563 0.161558
Q2G2G0   6 0.705882 -1.27278 0.943444
P48940   11 1.29412 0.903563 0.161558
Q2FYL6   8 0.941176 -1.27278 0.943444
Q2FZV8   10 1.17647 0.903563 0.161558
Q2FYM5   13 1.52941 0.903563 0.161558
Q2G2B6   11 1.29412 0.903563 0.161558
Q2G1L2   7 0.823529 -1.27278 0.943444
Q2G1V5   6 0.705882 -1.27278 0.943444
Q2FXT0   6 0.705882 -1.27278 0.943444
Q2FY02   19 2.23529 3.07991 0.0107511
Q2FWQ4   9 1.05882 0.903563 0.161558
Q2FYG4   11 1.29412 0.903563 0.161558
Q2FW11   20 2.35294 3.07991 0.0107511
Q2G257   19 2.11111 3.07991 0.0107511
Q2FWJ6   14 1.55556 0.903563 0.161558
Q2FXS8   6 0.666667 -1.27278 0.943444
Q2FX12   14 1.55556 0.903563 0.161558
Q2FYF1   12 1.33333 0.903563 0.161558
Q2G2E8   13 1.44444 0.903563 0.161558
Q2FXE6   9 1 0.903563 0.161558
Q2G2C0   5 0.555556 -1.27278 0.943444
Q2G1V6   8 0.888889 -1.27278 0.943444
Q2FWZ4   16 1.77778 0.903563 0.161558
Q2G2V0   9 1 0.903563 0.161558
Q9ZAH6   20 2.22222 3.07991 0.0107511
Q2FVU2   18 2 3.07991 0.0107511
Q2FWI8   10 1.11111 0.903563 0.161558
P0A0H0   5 0.555556 -1.27278 0.943444
Q2G0C1   21 2.33333 3.07991 0.0107511
Q2FXH3   9 1 0.903563 0.161558
Q2FXI6   17 1.88889 0.903563 0.161558
Q2G1X5   16 1.77778 0.903563 0.161558
Q2FV08   13 1.44444 0.903563 0.161558
Q2FWT7   8 0.888889 -1.27278 0.943444
Q2G210   19 2.11111 3.07991 0.0107511
Q2FW66   11 1.22222 0.903563 0.161558
Q2FWD0   14 1.55556 0.903563 0.161558
Q2FUQ1   19 2.11111 3.07991 0.0107511
Q2FVI6   8 0.888889 -1.27278 0.943444
Q2FWM7   7 0.777778 -1.27278 0.943444
Q2FVN2   10 1.11111 0.903563 0.161558
Q2FWR2   17 1.88889 0.903563 0.161558
Q2FYH4   9 1 0.903563 0.161558
Q2FYM8   5 0.555556 -1.27278 0.943444
Q9RFJ6   12 1.33333 0.903563 0.161558
Q2FZ42   3 0.333333 -1.27278 0.943444
Q2FVX9   25 2.77778 3.07991 0.0107511
Q2G066   15 1.66667 0.903563 0.161558
Q2FVM3   19 2.11111 3.07991 0.0107511
Q2FWT1   7 0.777778 -1.27278 0.943444
Q2FZB8   9 1 0.903563 0.161558
Q2FUQ8   7 0.777778 -1.27278 0.943444
Q2G2I7   8 0.888889 -1.27278 0.943444
Q2FVF7   10 1.11111 0.903563 0.161558
Q2FV52   20 2.22222 3.07991 0.0107511
Q2FWE3   11 1.22222 0.903563 0.161558
Q2G144   9 1 0.903563 0.161558
Q2FXZ1   11 1.22222 0.903563 0.161558
Q2FX34   6 0.666667 -1.27278 0.943444
Q2FWV4   5 0.555556 -1.27278 0.943444
Q2FZ11   15 1.66667 0.903563 0.161558
Q2G141   12 1.33333 0.903563 0.161558
Q2FWF5   11 1.22222 0.903563 0.161558
Q2FV34   7 0.777778 -1.27278 0.943444
Q2FWQ0   20 2.22222 3.07991 0.0107511
Q2FV88   12 1.33333 0.903563 0.161558
Q2G2P0   8 0.888889 -1.27278 0.943444
Q2FYW8   15 1.66667 0.903563 0.161558
Q2G1W1   15 1.66667 0.903563 0.161558
Q2FVC2   13 1.44444 0.903563 0.161558
Q2G0D3   9 1 0.903563 0.161558
Q2FV89   15 1.66667 0.903563 0.161558
Q2G1U2   13 1.44444 0.903563 0.161558
Q2FX32   6 0.666667 -1.27278 0.943444
Q2FXS7   13 1.44444 0.903563 0.161558
Q2FVX1   8 0.888889 -1.27278 0.943444
Q2FVE0   7 0.777778 -1.27278 0.943444
Q2G270   10 1.11111 0.903563 0.161558
Q9EYW6   9 1 0.903563 0.161558
Q2FVB8   10 1.11111 0.903563 0.161558
Q2FZT9   8 0.888889 -1.27278 0.943444
Q2G298   24 2.66667 3.07991 0.0107511
Q2FX49   12 1.33333 0.903563 0.161558
Q2G0Z0   17 1.88889 0.903563 0.161558
Q2FW39   19 2.11111 3.07991 0.0107511
Q2G252   10 1.11111 0.903563 0.161558
Q2G0A3   10 1.11111 0.903563 0.161558
Q2FYJ7   17 1.88889 0.903563 0.161558
Q2FWT2   11 1.22222 0.903563 0.161558
Q2FWQ5   15 1.66667 0.903563 0.161558
Q2G2J7   8 0.888889 -1.27278 0.943444
Q2FY75   9 1 0.903563 0.161558
Q2G106   13 1.44444 0.903563 0.161558
Q2FVY3   14 1.55556 0.903563 0.161558
Q2FVP9   17 1.88889 0.903563 0.161558
Q2FW42   13 1.44444 0.903563 0.161558
Q2FUV9   17 1.88889 0.903563 0.161558
Q2FVR7   12 1.33333 0.903563 0.161558
Q2FZN1   11 1.22222 0.903563 0.161558
Q2G2Q7   20 2.10526 3.07991 0.0107511
Q2G150   20 2.10526 3.07991 0.0107511
Q2G081   21 2.21053 3.07991 0.0107511
Q2FV45   19 2 3.07991 0.0107511
Q2FX02   17 1.78947 0.903563 0.161558
P0A0Q4   20 2.10526 3.07991 0.0107511
Q2G0L9   22 2.31579 3.07991 0.0107511
Q2FY04   18 1.89474 0.903563 0.161558
Q2FV48   8 0.842105 -1.27278 0.943444
Q2FW64   13 1.36842 0.903563 0.161558
Q2FX63   13 1.36842 0.903563 0.161558
Q2G1T3   15 1.57895 0.903563 0.161558
Q2G0K9   12 1.26316 0.903563 0.161558
Q2FZ00   14 1.47368 0.903563 0.161558
Q2FVL9   6 0.631579 -1.27278 0.943444
Q2FW33   19 2 3.07991 0.0107511
Q2FWT9   17 1.78947 0.903563 0.161558
Q2FZF7   12 1.26316 0.903563 0.161558
Q2FWL1   21 2.21053 3.07991 0.0107511
Q2FYS7   9 0.947368 -1.27278 0.943444
Q2FZX3   16 1.68421 0.903563 0.161558
Q2FXR0   7 0.736842 -1.27278 0.943444
Q2G2I9   12 1.26316 0.903563 0.161558
Q2FWN1   4 0.421053 -1.27278 0.943444
Q2G297   8 0.842105 -1.27278 0.943444
Q2FVA0   10 1.05263 0.903563 0.161558
Q2FXX0   6 0.631579 -1.27278 0.943444
Q2G2P4   12 1.26316 0.903563 0.161558
Q2G0P8   20 2.10526 3.07991 0.0107511
Q2FVN3   13 1.36842 0.903563 0.161558
Q2FXK7   22 2.31579 3.07991 0.0107511
Q2FZF8   16 1.68421 0.903563 0.161558
Q2FWR0   11 1.15789 0.903563 0.161558
Q2FXL2   8 0.842105 -1.27278 0.943444
Q2FWA9   14 1.47368 0.903563 0.161558
Q2G282   18 1.89474 0.903563 0.161558
Q9RQQ0   9 0.947368 -1.27278 0.943444
Q2FXD7   21 2.21053 3.07991 0.0107511
Q2FUY4   10 1.05263 0.903563 0.161558
Q2G2W4   8 0.842105 -1.27278 0.943444
Q2FZF5   16 1.68421 0.903563 0.161558
Q2FY42   6 0.631579 -1.27278 0.943444
Q2FUS3   13 1.36842 0.903563 0.161558
Q2G2E7   8 0.842105 -1.27278 0.943444
Q2G0S6   15 1.57895 0.903563 0.161558
Q2G0C2   11 1.15789 0.903563 0.161558
Q2FWF8   17 1.78947 0.903563 0.161558
Q2G000   15 1.57895 0.903563 0.161558
Q2FWX2   10 1.05263 0.903563 0.161558
Q2FZS2   14 1.47368 0.903563 0.161558
Q2FW16   8 0.842105 -1.27278 0.943444
Q2FZI2   12 1.26316 0.903563 0.161558
Q2G1Q5   10 1.05263 0.903563 0.161558
Q2G1A5   16 1.68421 0.903563 0.161558
Q2G0P7   11 1.15789 0.903563 0.161558
Q2FWV3   7 0.736842 -1.27278 0.943444
Q2FW51   14 1.47368 0.903563 0.161558
Q2FVI4   22 2.31579 3.07991 0.0107511
Q2FVN7   15 1.57895 0.903563 0.161558
Q2FWP9   7 0.736842 -1.27278 0.943444
Q2FXT2   25 2.63158 3.07991 0.0107511
P0A0F4   20 2.10526 3.07991 0.0107511
Q2G126   18 1.89474 0.903563 0.161558
Q2FW82   8 0.842105 -1.27278 0.943444
Q2FY44   17 1.78947 0.903563 0.161558
Q2G0N9   26 2.73684 3.07991 0.0107511
Q2G0Z9   5 0.526316 -1.27278 0.943444
Q2FV81   15 1.57895 0.903563 0.161558
Q2FYC4   11 1.15789 0.903563 0.161558
Q2G178   19 2 3.07991 0.0107511
Q2G079   12 1.26316 0.903563 0.161558
Q2G2B7   27 2.84211 3.07991 0.0107511
Q2FVF5   15 1.57895 0.903563 0.161558
Q2G2W2   15 1.57895 0.903563 0.161558
Q2G1I2   19 2 3.07991 0.0107511
Q2G245   4 0.421053 -1.27278 0.943444
Q2G1H7   14 1.4 0.903563 0.161558
Q2FWF1   10 1 0.903563 0.161558
Q2FZZ9   23 2.3 3.07991 0.0107511
Q2G1W3   20 2 3.07991 0.0107511
Q2G204   18 1.8 0.903563 0.161558
Q2G1H1   10 1 0.903563 0.161558
Q2FXK3   18 1.8 0.903563 0.161558
Q2G2H8   19 1.9 0.903563 0.161558
Q2FZP9   20 2 3.07991 0.0107511
Q2FWI2   18 1.8 0.903563 0.161558
Q2FYZ6   10 1 0.903563 0.161558
Q2FXS1   8 0.8 -1.27278 0.943444
Q2G200   13 1.3 0.903563 0.161558
Q2G2L5   8 0.8 -1.27278 0.943444
Q2FY73   18 1.8 0.903563 0.161558
Q2G177   10 1 0.903563 0.161558
Q2G2F9   10 1 0.903563 0.161558
Q2FV27   12 1.2 0.903563 0.161558
Q2FZ56   17 1.7 0.903563 0.161558
Q2FVF3   10 1 0.903563 0.161558
Q2G0B6   12 1.2 0.903563 0.161558
Q2G2S5   26 2.6 3.07991 0.0107511
Q2FW68   13 1.3 0.903563 0.161558
Q2FWX7   8 0.8 -1.27278 0.943444
Q2FWB6   21 2.1 3.07991 0.0107511
Q2FXA9   16 1.6 0.903563 0.161558
Q2FXP3   15 1.5 0.903563 0.161558
Q2FUX5   20 2 3.07991 0.0107511
Q2FZZ4   13 1.3 0.903563 0.161558
Q2FX98   20 2 3.07991 0.0107511
Q2FV23   13 1.3 0.903563 0.161558
Q2FUR1   9 0.9 -1.27278 0.943444
Q2FY49   17 1.7 0.903563 0.161558
Q2G017   8 0.8 -1.27278 0.943444
Q2G2K9   16 1.6 0.903563 0.161558
Q2G2N9   21 2.1 3.07991 0.0107511
Q2G0E9   9 0.9 -1.27278 0.943444
Q2FY19   11 1.1 0.903563 0.161558
Q2G1E3   10 1 0.903563 0.161558
Q2FW17   5 0.5 -1.27278 0.943444
Q2FWK9   19 1.9 0.903563 0.161558
Q2G2Q6   20 2 3.07991 0.0107511
Q2G2Q5   23 2.3 3.07991 0.0107511
Q2G1U9   21 2.1 3.07991 0.0107511
Q2G299   12 1.2 0.903563 0.161558
Q2FX75   6 0.6 -1.27278 0.943444
Q2G058   17 1.7 0.903563 0.161558
Q2G0E3   8 0.8 -1.27278 0.943444
Q2FYK0   12 1.2 0.903563 0.161558
Q2G2K6   8 0.8 -1.27278 0.943444
Q2FYN0   11 1.1 0.903563 0.161558
Q2FVK7   13 1.3 0.903563 0.161558
Q2FX15   17 1.7 0.903563 0.161558
Q2FVN9   11 1.1 0.903563 0.161558
Q2FWX0   7 0.7 -1.27278 0.943444
Q2G143   24 2.4 3.07991 0.0107511
Q2G0C7   13 1.3 0.903563 0.161558
Q2G0K6   9 0.9 -1.27278 0.943444
Q2FZZ1   10 1 0.903563 0.161558
Q2FV13   15 1.5 0.903563 0.161558
Q2G128   10 1 0.903563 0.161558
Q2FXU2   13 1.3 0.903563 0.161558
Q2G2R4   13 1.3 0.903563 0.161558
Q2FXM1   15 1.5 0.903563 0.161558
Q8KQR1   6 0.6 -1.27278 0.943444
Q2G2Q9   20 2 3.07991 0.0107511
Q2FVG9   9 0.9 -1.27278 0.943444
Q2FV56   9 0.9 -1.27278 0.943444
Q2FWG7   9 0.857143 -1.27278 0.943444
Q2G0T1   16 1.52381 0.903563 0.161558
Q2FXB9   10 0.952381 -1.27278 0.943444
Q2FZP3   9 0.857143 -1.27278 0.943444
Q2FZQ2   9 0.857143 -1.27278 0.943444
Q2FXS4   18 1.71429 0.903563 0.161558
Q2FZ21   16 1.52381 0.903563 0.161558
Q2G2X2   16 1.52381 0.903563 0.161558
Q2FZF6   19 1.80952 0.903563 0.161558
Q2FYA0   13 1.2381 0.903563 0.161558
Q2G2A9   10 0.952381 -1.27278 0.943444
Q2FYB9   18 1.71429 0.903563 0.161558
Q2FYI4   14 1.33333 0.903563 0.161558
Q2FYL4   20 1.90476 0.903563 0.161558
Q2G1T0   11 1.04762 0.903563 0.161558
Q2FXW7   10 0.952381 -1.27278 0.943444
Q2FZA1   19 1.80952 0.903563 0.161558
Q2FY76   12 1.14286 0.903563 0.161558
Q2FZ97   16 1.52381 0.903563 0.161558
Q2G1I4   9 0.857143 -1.27278 0.943444
Q2FYQ6   10 0.952381 -1.27278 0.943444
Q2FXL6   19 1.80952 0.903563 0.161558
Q2G2G6   6 0.571429 -1.27278 0.943444
Q2FVH1   9 0.857143 -1.27278 0.943444
Q2FYA8   14 1.33333 0.903563 0.161558
Q2G2M5   20 1.90476 0.903563 0.161558
Q2FV99   12 1.14286 0.903563 0.161558
Q2G105   11 1.04762 0.903563 0.161558
Q2FW23   18 1.71429 0.903563 0.161558
Q2G012   6 0.571429 -1.27278 0.943444
Q2G2V5   12 1.14286 0.903563 0.161558
Q2FW07   14 1.33333 0.903563 0.161558
Q2G0F2   15 1.42857 0.903563 0.161558
Q2FZC9   9 0.857143 -1.27278 0.943444
Q2FXE9   9 0.857143 -1.27278 0.943444
Q2FV47   16 1.52381 0.903563 0.161558
Q2G2Q8   20 1.90476 0.903563 0.161558
Q2FYE7   16 1.52381 0.903563 0.161558
Q2FUT3   14 1.33333 0.903563 0.161558
Q2G068   22 2.09524 3.07991 0.0107511
Q2G2D3   22 2.09524 3.07991 0.0107511
Q2FYK4   15 1.42857 0.903563 0.161558
Q2FX36   15 1.42857 0.903563 0.161558
Q2G0A4   8 0.761905 -1.27278 0.943444
Q2G080   9 0.857143 -1.27278 0.943444
Q2FUT1   19 1.80952 0.903563 0.161558
Q2FYH3   14 1.33333 0.903563 0.161558
Q2FXA7   17 1.61905 0.903563 0.161558
Q2G2Y6   5 0.47619 -1.27278 0.943444
Q2FY55   18 1.71429 0.903563 0.161558
Q2FY61   17 1.61905 0.903563 0.161558
Q2G0E2   20 1.90476 0.903563 0.161558
Q2FVY1   16 1.52381 0.903563 0.161558
Q2FUV1   24 2.28571 3.07991 0.0107511
Q2FUS9   8 0.761905 -1.27278 0.943444
Q2G1A1   12 1.14286 0.903563 0.161558
P60639   11 1.04762 0.903563 0.161558
Q2FZE9   6 0.571429 -1.27278 0.943444
Q2G1I9   19 1.80952 0.903563 0.161558
Q2FWN0   24 2.28571 3.07991 0.0107511
Q2FZE3   15 1.42857 0.903563 0.161558
Q93Q23   9 0.857143 -1.27278 0.943444
Q2FWE9   18 1.71429 0.903563 0.161558
Q2FUS1   9 0.857143 -1.27278 0.943444
Q2FVM5   29 2.7619 3.07991 0.0107511
Q2G2N7   9 0.857143 -1.27278 0.943444
Q2FWG0   11 1.04762 0.903563 0.161558
Q2FXV7   7 0.666667 -1.27278 0.943444
Q2FW69   10 0.952381 -1.27278 0.943444
P0A0F8   11 1.04762 0.903563 0.161558
Q2G055   14 1.33333 0.903563 0.161558
Q2FV37   10 0.952381 -1.27278 0.943444
Q2G225   9 0.857143 -1.27278 0.943444
Q2FXG2   12 1.14286 0.903563 0.161558
Q2FY87   11 1.04762 0.903563 0.161558
Q2FWR7   15 1.42857 0.903563 0.161558
Q2G1U6   21 2 3.07991 0.0107511
Q2G006   19 1.80952 0.903563 0.161558
Q2G2I6   9 0.818182 -1.27278 0.943444
Q2FWS1   5 0.454545 -1.27278 0.943444
Q2FYF5   20 1.81818 0.903563 0.161558
Q2G0F1   10 0.909091 -1.27278 0.943444
Q2G0J2   19 1.72727 0.903563 0.161558
Q2FXE3   14 1.27273 0.903563 0.161558
Q2FYV8   12 1.09091 0.903563 0.161558
Q2G1X6   14 1.27273 0.903563 0.161558
Q2FUP5   17 1.54545 0.903563 0.161558
Q2G1A4   9 0.818182 -1.27278 0.943444
Q2G0H9   17 1.54545 0.903563 0.161558
Q2G0M0   14 1.27273 0.903563 0.161558
Q2FYK6   17 1.54545 0.903563 0.161558
Q2G023   15 1.36364 0.903563 0.161558
Q2G0G2   23 2.09091 3.07991 0.0107511
Q2FXC0   14 1.27273 0.903563 0.161558
Q2FXF1   18 1.63636 0.903563 0.161558
Q2FW00   9 0.818182 -1.27278 0.943444
Q2G1E7   10 0.909091 -1.27278 0.943444
Q2FWE7   11 1 0.903563 0.161558
Q2FY32   14 1.27273 0.903563 0.161558
Q2FUU0   15 1.36364 0.903563 0.161558
Q2FVU5   27 2.45455 3.07991 0.0107511
Q2G062   21 1.90909 0.903563 0.161558
Q2FV26   15 1.36364 0.903563 0.161558
Q2FW97   26 2.36364 3.07991 0.0107511
Q2FZY8   13 1.18182 0.903563 0.161558
Q2G277   10 0.909091 -1.27278 0.943444
Q2G0V1   9 0.818182 -1.27278 0.943444
Q2FWJ3   24 2.18182 3.07991 0.0107511
Q2G2J2   14 1.27273 0.903563 0.161558
Q2FVB0   11 1 0.903563 0.161558
Q2G278   14 1.27273 0.903563 0.161558
Q2G107   11 1 0.903563 0.161558
P0A0M9   20 1.81818 0.903563 0.161558
Q2G067   9 0.818182 -1.27278 0.943444
Q2FV55   13 1.18182 0.903563 0.161558
Q2G1L3   15 1.36364 0.903563 0.161558
Q2G2R0   13 1.18182 0.903563 0.161558
Q2G2T3   10 0.909091 -1.27278 0.943444
Q2FWA8   9 0.818182 -1.27278 0.943444
Q2G056   20 1.81818 0.903563 0.161558
Q2FWR1   17 1.54545 0.903563 0.161558
Q2FXP9   19 1.72727 0.903563 0.161558
Q2FZI4   11 1 0.903563 0.161558
Q2G2L7   16 1.45455 0.903563 0.161558
Q2FVG1   9 0.818182 -1.27278 0.943444
Q2G1I7   22 2 3.07991 0.0107511
Q2FVB6   11 1 0.903563 0.161558
Q2G001   24 2.18182 3.07991 0.0107511
Q2FUX3   14 1.27273 0.903563 0.161558
Q2G1Q9   19 1.72727 0.903563 0.161558
Q2G2S9   23 2.09091 3.07991 0.0107511
Q2FXZ8   10 0.909091 -1.27278 0.943444
Q2FZI7   19 1.72727 0.903563 0.161558
Q2FUS6   22 2 3.07991 0.0107511
Q2FUZ6   15 1.36364 0.903563 0.161558
Q2FYQ9   22 2 3.07991 0.0107511
Q2FYS8   13 1.18182 0.903563 0.161558
Q2FYS6   13 1.18182 0.903563 0.161558
Q2FZG6   18 1.63636 0.903563 0.161558
Q2G1L9   9 0.818182 -1.27278 0.943444
Q2FXT3   15 1.36364 0.903563 0.161558
Q2FZN9   16 1.45455 0.903563 0.161558
Q2FW20   17 1.54545 0.903563 0.161558
Q2G0H3   11 1 0.903563 0.161558
Q2FV98   19 1.72727 0.903563 0.161558
Q2FXR7   13 1.18182 0.903563 0.161558
Q2G1T4   23 2.09091 3.07991 0.0107511
Q2FW38   14 1.27273 0.903563 0.161558
Q2G2P6   14 1.27273 0.903563 0.161558
Q2FVL7   24 2.18182 3.07991 0.0107511
Q2FVY2   22 2 3.07991 0.0107511
Q2FYZ0   13 1.18182 0.903563 0.161558
Q2FYW2   10 0.909091 -1.27278 0.943444
P60643   11 1 0.903563 0.161558
Q2G265   13 1.18182 0.903563 0.161558
Q2FV42   11 1 0.903563 0.161558
Q2FXN0   12 1.09091 0.903563 0.161558
Q2G2D9   13 1.18182 0.903563 0.161558
Q2FV75   20 1.81818 0.903563 0.161558
Q2FYE0   15 1.36364 0.903563 0.161558
Q2FX03   12 1.09091 0.903563 0.161558
Q2FX89   13 1.18182 0.903563 0.161558
Q2FX43   10 0.909091 -1.27278 0.943444
Q2FV69   16 1.3913 0.903563 0.161558
P72360   10 0.869565 -1.27278 0.943444
Q2FVQ1   22 1.91304 0.903563 0.161558
Q2FYG7   29 2.52174 3.07991 0.0107511
Q2G1J8   7 0.608696 -1.27278 0.943444
Q2FW77   11 0.956522 -1.27278 0.943444
Q2FWI4   20 1.73913 0.903563 0.161558
Q2FX62   13 1.13043 0.903563 0.161558
Q2G0U6   20 1.73913 0.903563 0.161558
Q2G0P2   20 1.73913 0.903563 0.161558
Q2G0B8   20 1.73913 0.903563 0.161558
Q2FVL3   9 0.782609 -1.27278 0.943444
Q2G1K8   20 1.73913 0.903563 0.161558
Q2G2R9   23 2 3.07991 0.0107511
Q2G2I3   9 0.782609 -1.27278 0.943444
Q2FY56   11 0.956522 -1.27278 0.943444
Q2G0B1   17 1.47826 0.903563 0.161558
Q2G1T1   19 1.65217 0.903563 0.161558
Q2FVX5   12 1.04348 0.903563 0.161558
Q2G0H8   13 1.13043 0.903563 0.161558
Q2FVT3   11 0.956522 -1.27278 0.943444
Q2FWF6   11 0.956522 -1.27278 0.943444
Q2FWZ6   20 1.73913 0.903563 0.161558
Q2FZ77   16 1.3913 0.903563 0.161558
Q2G0H0   11 0.956522 -1.27278 0.943444
Q2G2G7   25 2.17391 3.07991 0.0107511
Q2G117   16 1.3913 0.903563 0.161558
Q2FXG9   16 1.3913 0.903563 0.161558
Q2FWE4   19 1.65217 0.903563 0.161558
Q2FUS0   21 1.82609 0.903563 0.161558
Q2FWR3   11 0.956522 -1.27278 0.943444
Q2FYA9   8 0.695652 -1.27278 0.943444
Q2G0Y5   21 1.82609 0.903563 0.161558
Q2FZZ8   19 1.65217 0.903563 0.161558
Q2G1Z6   15 1.30435 0.903563 0.161558
Q2FX53   16 1.3913 0.903563 0.161558
Q2FZC4   14 1.21739 0.903563 0.161558
Q2FUS5   12 1.04348 0.903563 0.161558
Q2G1R0   9 0.782609 -1.27278 0.943444
Q2G0D5   10 0.869565 -1.27278 0.943444
Q2FY18   13 1.13043 0.903563 0.161558
Q2FYH8   11 0.956522 -1.27278 0.943444
Q2G1F2   13 1.13043 0.903563 0.161558
Q2G0Q5   22 1.91304 0.903563 0.161558
Q2FVR2   12 1.04348 0.903563 0.161558
Q2FZE7   7 0.608696 -1.27278 0.943444
Q2G0I0   13 1.13043 0.903563 0.161558
Q2G0R1   13 1.13043 0.903563 0.161558
Q2G0L7   13 1.13043 0.903563 0.161558
Q2FWI1   14 1.21739 0.903563 0.161558
Q2G0F7   13 1.13043 0.903563 0.161558
Q2FXY3   24 2.08696 3.07991 0.0107511
P0A084   20 1.73913 0.903563 0.161558
Q2G0G5   18 1.56522 0.903563 0.161558
Q2FZE5   11 0.956522 -1.27278 0.943444
Q2G0A2   9 0.782609 -1.27278 0.943444
Q2FVE8   11 0.956522 -1.27278 0.943444
Q2G2M8   16 1.3913 0.903563 0.161558
Q2FYH7   13 1.13043 0.903563 0.161558
Q2FVR8   17 1.47826 0.903563 0.161558
Q2FZU9   14 1.21739 0.903563 0.161558
Q2FYX7   18 1.56522 0.903563 0.161558
Q2G280   18 1.56522 0.903563 0.161558
Q2FVG5   22 1.91304 0.903563 0.161558
Q2FWX1   23 2 3.07991 0.0107511
Q2FVB3   9 0.782609 -1.27278 0.943444
Q2G2A1   21 1.82609 0.903563 0.161558
Q2G1W7   12 1.04348 0.903563 0.161558
Q2FW36   12 1.04348 0.903563 0.161558
P31337   21 1.82609 0.903563 0.161558
Q2FXB8   9 0.782609 -1.27278 0.943444
Q2G2F3   25 2.17391 3.07991 0.0107511
Q2FYM7   4 0.347826 -1.27278 0.943444
Q2FYB2   14 1.21739 0.903563 0.161558
Q2G2E2   24 2 3.07991 0.0107511
Q2G2G9   16 1.33333 0.903563 0.161558
Q2FVC5   13 1.08333 0.903563 0.161558
Q2G0T3   12 1 0.903563 0.161558
Q2G074   11 0.916667 -1.27278 0.943444
Q2G016   19 1.58333 0.903563 0.161558
Q2G0G4   20 1.66667 0.903563 0.161558
Q2G2K1   15 1.25 0.903563 0.161558
Q2FXE1   18 1.5 0.903563 0.161558
Q2FWD2   12 1 0.903563 0.161558
Q2G1Q0   15 1.25 0.903563 0.161558
Q2G073   10 0.833333 -1.27278 0.943444
Q2G1T7   16 1.33333 0.903563 0.161558
Q2FVI3   19 1.58333 0.903563 0.161558
Q2FZ93   16 1.33333 0.903563 0.161558
Q2FVQ7   15 1.25 0.903563 0.161558
Q2G2B9   11 0.916667 -1.27278 0.943444
Q2FZN5   12 1 0.903563 0.161558
Q2FY72   15 1.25 0.903563 0.161558
Q2G0A0   16 1.33333 0.903563 0.161558
Q2FZQ8   9 0.75 -1.27278 0.943444
Q2FXP1   18 1.5 0.903563 0.161558
P0A0B7   19 1.58333 0.903563 0.161558
Q2FYW0   16 1.33333 0.903563 0.161558
Q2G230   19 1.58333 0.903563 0.161558
Q2G0H5   13 1.08333 0.903563 0.161558
Q2G0B7   15 1.25 0.903563 0.161558
Q2G131   8 0.666667 -1.27278 0.943444
Q2G0Y4   12 1 0.903563 0.161558
Q2G2L0   19 1.58333 0.903563 0.161558
Q2G101   23 1.91667 0.903563 0.161558
Q2G036   14 1.16667 0.903563 0.161558
Q2FXN3   10 0.833333 -1.27278 0.943444
Q2FWY2   11 0.916667 -1.27278 0.943444
Q2FXK6   18 1.5 0.903563 0.161558
Q2G2Y3   12 1 0.903563 0.161558
Q2G1P8   16 1.33333 0.903563 0.161558
Q2G0N7   16 1.33333 0.903563 0.161558
Q2FW43   12 1 0.903563 0.161558
Q2G2N4   17 1.41667 0.903563 0.161558
Q2FW59   23 1.91667 0.903563 0.161558
Q2G1V0   10 0.833333 -1.27278 0.943444
Q2G010   14 1.16667 0.903563 0.161558
Q2FWJ4   10 0.833333 -1.27278 0.943444
Q2FUR3   21 1.75 0.903563 0.161558
Q2FXE4   12 1 0.903563 0.161558
Q2FY36   15 1.25 0.903563 0.161558
Q2G1Q7   18 1.5 0.903563 0.161558
Q2FX09   17 1.41667 0.903563 0.161558
Q2G0Z1   26 2.16667 3.07991 0.0107511
Q2FWJ1   23 1.91667 0.903563 0.161558
Q2FUT4   17 1.41667 0.903563 0.161558
Q2FYI1   18 1.5 0.903563 0.161558
Q2FXQ8   16 1.33333 0.903563 0.161558
Q2FUZ0   21 1.75 0.903563 0.161558
P0A086   27 2.25 3.07991 0.0107511
Q2FZM0   10 0.833333 -1.27278 0.943444
Q2FXL3   16 1.33333 0.903563 0.161558
Q2G2K7   11 0.916667 -1.27278 0.943444
Q2FVL1   8 0.666667 -1.27278 0.943444
Q2FW21   12 1 0.903563 0.161558
Q2G201   19 1.58333 0.903563 0.161558
Q2FVV6   12 1 0.903563 0.161558
Q2FV03   13 1.08333 0.903563 0.161558
Q2G2T2   9 0.75 -1.27278 0.943444
Q2FZ44   12 1 0.903563 0.161558
Q2G1N7   15 1.25 0.903563 0.161558
Q2G172   11 0.916667 -1.27278 0.943444
Q2G208   15 1.25 0.903563 0.161558
Q2FZR7   12 1 0.903563 0.161558
Q2G2K2   6 0.5 -1.27278 0.943444
Q2FVA4   24 2 3.07991 0.0107511
Q2G0F5   13 1.08333 0.903563 0.161558
Q2G0X0   14 1.16667 0.903563 0.161558
Q2FXU0   15 1.25 0.903563 0.161558
Q2FXX9   16 1.33333 0.903563 0.161558
Q2G2K8   14 1.16667 0.903563 0.161558
Q2G0X1   15 1.2 0.903563 0.161558
Q2FXI8   12 0.96 -1.27278 0.943444
Q2G0L1   22 1.76 0.903563 0.161558
Q2FX07   9 0.72 -1.27278 0.943444
Q2G139   12 0.96 -1.27278 0.943444
Q2FUV5   22 1.76 0.903563 0.161558
Q2FVD0   13 1.04 0.903563 0.161558
Q2FX10   13 1.04 0.903563 0.161558
Q2G1W5   16 1.28 0.903563 0.161558
Q2G1Y7   14 1.12 0.903563 0.161558
Q2G190   15 1.2 0.903563 0.161558
Q2FV59   11 0.88 -1.27278 0.943444
Q2FZS3   13 1.04 0.903563 0.161558
Q2FX90   15 1.2 0.903563 0.161558
Q2FW85   8 0.64 -1.27278 0.943444
Q2FZ65   27 2.16 3.07991 0.0107511
Q2FXJ7   20 1.6 0.903563 0.161558
Q2FVW2   17 1.36 0.903563 0.161558
Q2G0H4   17 1.36 0.903563 0.161558
Q2FVV4   11 0.88 -1.27278 0.943444
Q2FUR9   10 0.8 -1.27278 0.943444
Q2FW06   9 0.72 -1.27278 0.943444
Q2FY84   15 1.2 0.903563 0.161558
Q2G132   18 1.44 0.903563 0.161558
Q2G0C9   12 0.96 -1.27278 0.943444
Q2G2N1   7 0.56 -1.27278 0.943444
Q2FVF2   9 0.72 -1.27278 0.943444
Q2FZ30   15 1.2 0.903563 0.161558
Q2FXX8   20 1.6 0.903563 0.161558
Q2FZX6   14 1.12 0.903563 0.161558
Q2G1Z2   12 0.96 -1.27278 0.943444
Q2G0G7   18 1.44 0.903563 0.161558
Q2FV53   21 1.68 0.903563 0.161558
Q2FV28   21 1.68 0.903563 0.161558
Q2G097   20 1.6 0.903563 0.161558
Q2FZC5   24 1.92 0.903563 0.161558
Q2FY77   16 1.28 0.903563 0.161558
Q2FVA9   17 1.36 0.903563 0.161558
Q2G2W5   5 0.4 -1.27278 0.943444
Q2FX97   17 1.36 0.903563 0.161558
Q2G1F3   16 1.28 0.903563 0.161558
Q2FYU1   9 0.72 -1.27278 0.943444
Q2FUP6   12 0.96 -1.27278 0.943444
Q2G2U7   14 1.12 0.903563 0.161558
Q2FY09   16 1.28 0.903563 0.161558
Q2G1J6   21 1.68 0.903563 0.161558
Q2G059   20 1.6 0.903563 0.161558
Q2FVK5   8 0.64 -1.27278 0.943444
Q2G0H7   14 1.12 0.903563 0.161558
Q2FWN2   11 0.88 -1.27278 0.943444
Q2FYV7   26 2.08 3.07991 0.0107511
Q2G236   20 1.6 0.903563 0.161558
Q2FZR6   10 0.8 -1.27278 0.943444
Q2G1P9   16 1.28 0.903563 0.161558
Q2G0R9   26 2.08 3.07991 0.0107511
Q2FUZ9   15 1.2 0.903563 0.161558
Q2FVP2   19 1.52 0.903563 0.161558
Q2FXC8   14 1.12 0.903563 0.161558
Q2FVC4   14 1.12 0.903563 0.161558
Q2FZ29   23 1.84 0.903563 0.161558
Q2FYR8   16 1.23077 0.903563 0.161558
Q2FY23   15 1.15385 0.903563 0.161558
Q2G0D4   18 1.38462 0.903563 0.161558
Q2FZ38   23 1.76923 0.903563 0.161558
Q2FXH1   9 0.692308 -1.27278 0.943444
Q2FXZ9   16 1.23077 0.903563 0.161558
Q2G1V3   11 0.846154 -1.27278 0.943444
Q2FVZ0   9 0.692308 -1.27278 0.943444
Q2FV95   12 0.923077 -1.27278 0.943444
Q2G196   20 1.53846 0.903563 0.161558
Q2FZ61   19 1.46154 0.903563 0.161558
Q2FW27   19 1.46154 0.903563 0.161558
Q2FWH2   17 1.30769 0.903563 0.161558
Q2FZQ9   10 0.769231 -1.27278 0.943444
Q2FWQ9   16 1.23077 0.903563 0.161558
Q2G1N5   9 0.692308 -1.27278 0.943444
Q2FZP8   8 0.615385 -1.27278 0.943444
Q2FXC2   17 1.30769 0.903563 0.161558
Q2G0X9   9 0.692308 -1.27278 0.943444
Q2FX08   8 0.615385 -1.27278 0.943444
Q2FUV2   22 1.69231 0.903563 0.161558
Q2FZT8   14 1.07692 0.903563 0.161558
Q2G2N2   9 0.692308 -1.27278 0.943444
Q2G0M1   15 1.15385 0.903563 0.161558
Q2FVX8   26 2 3.07991 0.0107511
Q2G220   16 1.23077 0.903563 0.161558
Q2FW37   27 2.07692 3.07991 0.0107511
Q2G203   25 1.92308 0.903563 0.161558
Q2FY89   11 0.846154 -1.27278 0.943444
Q2G1K7   20 1.53846 0.903563 0.161558
Q2G013   10 0.769231 -1.27278 0.943444
Q2FV91   9 0.692308 -1.27278 0.943444
Q2FW92   26 2 3.07991 0.0107511
Q2G1U5   23 1.76923 0.903563 0.161558
Q2G2A6   12 0.923077 -1.27278 0.943444
Q2G0G9   13 1 0.903563 0.161558
P0A088   11 0.846154 -1.27278 0.943444
Q2G0B4   10 0.769231 -1.27278 0.943444
Q2G0X7   12 0.923077 -1.27278 0.943444
Q2G0S0   11 0.846154 -1.27278 0.943444
Q2FW12   24 1.84615 0.903563 0.161558
Q2G0J7   15 1.15385 0.903563 0.161558
Q2FW76   12 0.923077 -1.27278 0.943444
Q2G1Z7   15 1.15385 0.903563 0.161558
Q2G2S1   19 1.46154 0.903563 0.161558
Q2G1B1   28 2.15385 3.07991 0.0107511
Q2FVP3   13 1 0.903563 0.161558
Q2G1V1   25 1.92308 0.903563 0.161558
Q2G1H8   19 1.46154 0.903563 0.161558
Q2G149   20 1.53846 0.903563 0.161558
Q2FXC7   14 1.07692 0.903563 0.161558
Q2G019   12 0.923077 -1.27278 0.943444
Q2FWL6   18 1.38462 0.903563 0.161558
Q2G199   8 0.615385 -1.27278 0.943444
Q2FY41   5 0.384615 -1.27278 0.943444
Q2FX33   16 1.23077 0.903563 0.161558
Q2G181   22 1.69231 0.903563 0.161558
Q2FVT1   11 0.846154 -1.27278 0.943444
Q2G0Z5   29 2.23077 3.07991 0.0107511
Q2FZC7   21 1.61538 0.903563 0.161558
Q2G1U0   18 1.38462 0.903563 0.161558
Q2FW18   17 1.30769 0.903563 0.161558
Q2G0H1   12 0.923077 -1.27278 0.943444
Q2FX22   9 0.692308 -1.27278 0.943444
Q2G157   23 1.76923 0.903563 0.161558
Q2G2J5   19 1.46154 0.903563 0.161558
Q2FZH9   11 0.846154 -1.27278 0.943444
Q2FZA6   10 0.769231 -1.27278 0.943444
Q2G1N6   12 0.923077 -1.27278 0.943444
Q2FVR4   14 1.07692 0.903563 0.161558
Q2FY13   25 1.92308 0.903563 0.161558
Q2G025   20 1.53846 0.903563 0.161558
Q2FV36   9 0.692308 -1.27278 0.943444
Q2G0W9   18 1.38462 0.903563 0.161558
Q2G0L0   19 1.46154 0.903563 0.161558
Q2FUR2   24 1.84615 0.903563 0.161558
Q2FVJ9   32 2.46154 3.07991 0.0107511
Q2G1S8   16 1.18519 0.903563 0.161558
Q2FVJ5   20 1.48148 0.903563 0.161558
Q2FZ39   19 1.40741 0.903563 0.161558
Q2FWP6   13 0.962963 -1.27278 0.943444
Q2FVB4   21 1.55556 0.903563 0.161558
Q2G0V7   16 1.18519 0.903563 0.161558
Q2FUV4   16 1.18519 0.903563 0.161558
Q2FYG5   21 1.55556 0.903563 0.161558
Q2FW71   8 0.592593 -1.27278 0.943444
Q2FZB1   16 1.18519 0.903563 0.161558
Q2G0Y9   14 1.03704 0.903563 0.161558
Q2G0X4   14 1.03704 0.903563 0.161558
Q2FZL2   15 1.11111 0.903563 0.161558
Q2FVS1   17 1.25926 0.903563 0.161558
Q2G099   17 1.25926 0.903563 0.161558
Q2FZN0   16 1.18519 0.903563 0.161558
Q2FZ50   18 1.33333 0.903563 0.161558
Q2G0X8   12 0.888889 -1.27278 0.943444
Q2G167   18 1.33333 0.903563 0.161558
Q2G086   16 1.18519 0.903563 0.161558
Q2G0D0   26 1.92593 0.903563 0.161558
Q2FWG3   25 1.85185 0.903563 0.161558
Q2G228   23 1.7037 0.903563 0.161558
Q2FWW8   23 1.7037 0.903563 0.161558
Q2FYL0   12 0.888889 -1.27278 0.943444
Q2FXX2   22 1.62963 0.903563 0.161558
Q2G0C4   9 0.666667 -1.27278 0.943444
Q2FZA2   19 1.40741 0.903563 0.161558
Q2FWL0   20 1.48148 0.903563 0.161558
Q2FUY9   19 1.40741 0.903563 0.161558
Q2G0T8   29 2.14815 3.07991 0.0107511
Q2FWK0   16 1.18519 0.903563 0.161558
Q2G0D9   22 1.62963 0.903563 0.161558
Q2FZF3   13 0.962963 -1.27278 0.943444
Q2FZ17   31 2.2963 3.07991 0.0107511
Q2G0T6   18 1.33333 0.903563 0.161558
Q2G140   8 0.592593 -1.27278 0.943444
Q2G2F2   8 0.592593 -1.27278 0.943444
Q2FXG0   15 1.11111 0.903563 0.161558
Q2FWR4   14 1.03704 0.903563 0.161558
Q2G195   22 1.62963 0.903563 0.161558
Q2FVY4   23 1.7037 0.903563 0.161558
Q2G1I6   20 1.48148 0.903563 0.161558
Q2FVD5   17 1.25926 0.903563 0.161558
Q2FZM1   25 1.85185 0.903563 0.161558
Q2FVG0   21 1.55556 0.903563 0.161558
Q2FZM7   17 1.25926 0.903563 0.161558
Q2FZB2   16 1.18519 0.903563 0.161558
Q2G287   21 1.55556 0.903563 0.161558
Q2FWG4   11 0.814815 -1.27278 0.943444
Q2G2B3   10 0.740741 -1.27278 0.943444
Q2FY48   18 1.33333 0.903563 0.161558
Q9ZNI1   18 1.33333 0.903563 0.161558
Q2FV94   24 1.77778 0.903563 0.161558
Q2G2X5   12 0.888889 -1.27278 0.943444
Q2FVX6   17 1.25926 0.903563 0.161558
Q2G060   16 1.18519 0.903563 0.161558
Q2FVG2   12 0.888889 -1.27278 0.943444
Q2G1Q1   16 1.18519 0.903563 0.161558
Q2G1F1   12 0.888889 -1.27278 0.943444
Q2FXC5   13 0.962963 -1.27278 0.943444
Q2G2B0   10 0.740741 -1.27278 0.943444
Q2FXR6   11 0.814815 -1.27278 0.943444
Q2FXE0   17 1.25926 0.903563 0.161558
Q2FUY3   20 1.48148 0.903563 0.161558
Q2G1S6   12 0.888889 -1.27278 0.943444
Q2FVE9   12 0.888889 -1.27278 0.943444
Q2FVU7   17 1.25926 0.903563 0.161558
Q2FVM7   19 1.40741 0.903563 0.161558
Q2FVU6   14 1.03704 0.903563 0.161558
Q2FVA1   22 1.62963 0.903563 0.161558
Q2FWB8   23 1.7037 0.903563 0.161558
Q2FYR5   17 1.25926 0.903563 0.161558
Q2G261   22 1.62963 0.903563 0.161558
Q2G264   31 2.2963 3.07991 0.0107511
Q2G0U4   14 1.03704 0.903563 0.161558
Q2G226   10 0.740741 -1.27278 0.943444
Q2FZT7   11 0.814815 -1.27278 0.943444
Q2FXJ4   19 1.40741 0.903563 0.161558
Q2G047   15 1.11111 0.903563 0.161558
Q2FWD9   10 0.740741 -1.27278 0.943444
Q2FZH2   18 1.33333 0.903563 0.161558
Q2G044   15 1.11111 0.903563 0.161558
Q2FVZ8   11 0.814815 -1.27278 0.943444
Q2G1C5   11 0.814815 -1.27278 0.943444
Q2G1Z1   20 1.48148 0.903563 0.161558
Q2G135   14 1.03704 0.903563 0.161558
Q2FVE5   19 1.40741 0.903563 0.161558
Q2FZ70   21 1.55556 0.903563 0.161558
Q2G2A0   19 1.40741 0.903563 0.161558
Q2G224   18 1.28571 0.903563 0.161558
P0A0K3   15 1.07143 0.903563 0.161558
Q2G1A8   24 1.71429 0.903563 0.161558
Q2G1P5   9 0.642857 -1.27278 0.943444
Q2FV93   10 0.714286 -1.27278 0.943444
Q2FXC4   13 0.928571 -1.27278 0.943444
Q2FY74   17 1.21429 0.903563 0.161558
Q2G1M1   16 1.14286 0.903563 0.161558
Q9EZ11   15 1.07143 0.903563 0.161558
Q2FZB3   16 1.14286 0.903563 0.161558
Q2G1V2   21 1.5 0.903563 0.161558
Q2FVM8   14 1 0.903563 0.161558
Q2FVR1   17 1.21429 0.903563 0.161558
Q2FXC3   13 0.928571 -1.27278 0.943444
Q2FUV6   20 1.42857 0.903563 0.161558
Q2G1D7   19 1.35714 0.903563 0.161558
Q2FXR2   18 1.28571 0.903563 0.161558
Q2FW83   9 0.642857 -1.27278 0.943444
Q2G2X7   11 0.785714 -1.27278 0.943444
Q2FVM4   8 0.571429 -1.27278 0.943444
P0A0J3   23 1.64286 0.903563 0.161558
Q2G2L8   17 1.21429 0.903563 0.161558
Q2FZ27   24 1.71429 0.903563 0.161558
Q2FZ53   18 1.28571 0.903563 0.161558
Q2G154   23 1.64286 0.903563 0.161558
Q2FZS4   9 0.642857 -1.27278 0.943444
Q2FYQ5   11 0.785714 -1.27278 0.943444
Q2FZL6   21 1.5 0.903563 0.161558
Q2FWB9   20 1.42857 0.903563 0.161558
Q2FUQ4   25 1.78571 0.903563 0.161558
Q2G293   26 1.85714 0.903563 0.161558
Q2FZS5   22 1.57143 0.903563 0.161558
Q2FYP9   10 0.714286 -1.27278 0.943444
Q2G0K7   23 1.64286 0.903563 0.161558
Q2FVV2   14 1 0.903563 0.161558
Q2FVN0   24 1.71429 0.903563 0.161558
Q2FX00   14 1 0.903563 0.161558
Q2G1I0   12 0.857143 -1.27278 0.943444
Q2FXI2   22 1.57143 0.903563 0.161558
Q2G2X1   14 1 0.903563 0.161558
Q2FYG6   17 1.21429 0.903563 0.161558
Q2FXH0   19 1.35714 0.903563 0.161558
Q2FXU7   19 1.35714 0.903563 0.161558
Q2G170   19 1.35714 0.903563 0.161558
Q2FVQ9   19 1.35714 0.903563 0.161558
Q2FWV2   12 0.857143 -1.27278 0.943444
Q2FVI5   12 0.857143 -1.27278 0.943444
Q2FUW0   18 1.28571 0.903563 0.161558
Q2FXB7   19 1.35714 0.903563 0.161558
Q2G0J8   24 1.71429 0.903563 0.161558
Q2FXB5   15 1.07143 0.903563 0.161558
Q2FYE9   11 0.785714 -1.27278 0.943444
Q2FVE2   13 0.928571 -1.27278 0.943444
Q2G2V6   22 1.57143 0.903563 0.161558
O08387   14 1 0.903563 0.161558
Q2FZ14   19 1.35714 0.903563 0.161558
Q2FXW3   20 1.42857 0.903563 0.161558
Q2FYQ8   18 1.28571 0.903563 0.161558
Q2G2D6   16 1.14286 0.903563 0.161558
Q2G2T7   23 1.64286 0.903563 0.161558
Q2FYP8   14 1 0.903563 0.161558
Q2FZ25   16 1.14286 0.903563 0.161558
Q2FY65   22 1.57143 0.903563 0.161558
Q2G2T1   15 1.07143 0.903563 0.161558
Q2G1N0   9 0.642857 -1.27278 0.943444
Q2G110   12 0.857143 -1.27278 0.943444
Q2G1E1   17 1.21429 0.903563 0.161558
Q2G2F1   21 1.5 0.903563 0.161558
Q2FXE8   27 1.92857 0.903563 0.161558
Q2FZ06   15 1.07143 0.903563 0.161558
Q2FVH2   8 0.571429 -1.27278 0.943444
Q2FYV6   22 1.57143 0.903563 0.161558
Q2FZJ3   22 1.51724 0.903563 0.161558
Q2G095   19 1.31034 0.903563 0.161558
Q2G2Y0   13 0.896552 -1.27278 0.943444
Q2G2W3   20 1.37931 0.903563 0.161558
Q2FY07   17 1.17241 0.903563 0.161558
Q2FXW8   16 1.10345 0.903563 0.161558
Q2FUR6   22 1.51724 0.903563 0.161558
Q2FVW6   13 0.896552 -1.27278 0.943444
Q2G1X0   10 0.689655 -1.27278 0.943444
Q2G1F6   10 0.689655 -1.27278 0.943444
Q2FVK8   24 1.65517 0.903563 0.161558
Q2G158   15 1.03448 0.903563 0.161558
Q2G118   17 1.17241 0.903563 0.161558
Q2G077   13 0.896552 -1.27278 0.943444
Q2G0E0   18 1.24138 0.903563 0.161558
Q2G263   26 1.7931 0.903563 0.161558
Q2FUU1   14 0.965517 -1.27278 0.943444
Q2G1X7   22 1.51724 0.903563 0.161558
Q2G1C0   23 1.58621 0.903563 0.161558
Q2FVB9   9 0.62069 -1.27278 0.943444
Q2G273   16 1.10345 0.903563 0.161558
Q53726   23 1.58621 0.903563 0.161558
Q2G2W9   19 1.31034 0.903563 0.161558
Q2FZ22   22 1.51724 0.903563 0.161558
Q2G2U1   28 1.93103 0.903563 0.161558
Q2FXW6   12 0.827586 -1.27278 0.943444
Q2G0P9   12 0.827586 -1.27278 0.943444
Q2FYE3   21 1.44828 0.903563 0.161558
Q2FXU3   21 1.44828 0.903563 0.161558
Q2G052   19 1.31034 0.903563 0.161558
Q2FZM6   20 1.37931 0.903563 0.161558
Q2FX25   18 1.24138 0.903563 0.161558
Q2FX05   25 1.72414 0.903563 0.161558
Q2G1P2   11 0.758621 -1.27278 0.943444
Q2G2C4   23 1.58621 0.903563 0.161558
Q2G165   12 0.827586 -1.27278 0.943444
Q2FXK8   7 0.482759 -1.27278 0.943444
Q2FWP1   17 1.17241 0.903563 0.161558
Q2FVU1   13 0.896552 -1.27278 0.943444
Q2FZ78   14 0.965517 -1.27278 0.943444
Q2G0P0   21 1.44828 0.903563 0.161558
Q2FXX3   13 0.896552 -1.27278 0.943444
Q2FVX2   25 1.72414 0.903563 0.161558
Q2G0Q7   19 1.31034 0.903563 0.161558
Q2FXS6   7 0.482759 -1.27278 0.943444
Q2FUZ1   23 1.58621 0.903563 0.161558
Q2FZ87   19 1.31034 0.903563 0.161558
Q2FXF4   16 1.10345 0.903563 0.161558
Q2G1G4   15 1.03448 0.903563 0.161558
Q2FWE6   18 1.24138 0.903563 0.161558
Q2G2U2   11 0.758621 -1.27278 0.943444
Q2FY17   18 1.24138 0.903563 0.161558
Q2FVU3   14 0.965517 -1.27278 0.943444
Q2FVK1   8 0.551724 -1.27278 0.943444
Q2G0K5   19 1.31034 0.903563 0.161558
Q2G2X8   12 0.827586 -1.27278 0.943444
Q2FYZ7   18 1.24138 0.903563 0.161558
Q2FWG1   23 1.58621 0.903563 0.161558
Q2G1Q6   16 1.10345 0.903563 0.161558
Q2G2X9   16 1.10345 0.903563 0.161558
Q2FWN9   12 0.827586 -1.27278 0.943444
Q2FYZ2   15 1.03448 0.903563 0.161558
Q2FZJ1   16 1.10345 0.903563 0.161558
Q2G002   21 1.44828 0.903563 0.161558
Q2FVL4   21 1.44828 0.903563 0.161558
Q2G2M7   19 1.31034 0.903563 0.161558
Q2FWH6   20 1.37931 0.903563 0.161558
Q2FXQ3   17 1.17241 0.903563 0.161558
Q2G129   7 0.482759 -1.27278 0.943444
Q7BHL7   24 1.65517 0.903563 0.161558
Q2FZ71   25 1.72414 0.903563 0.161558
Q2FZ88   15 1 0.903563 0.161558
Q2FV22   25 1.66667 0.903563 0.161558
Q2FYM3   15 1 0.903563 0.161558
Q2FY06   20 1.33333 0.903563 0.161558
Q2FXB0   8 0.533333 -1.27278 0.943444
Q2FX87   20 1.33333 0.903563 0.161558
Q2FZ33   25 1.66667 0.903563 0.161558
Q2G0J1   22 1.46667 0.903563 0.161558
Q2FUT7   22 1.46667 0.903563 0.161558
Q2FZH1   27 1.8 0.903563 0.161558
Q2FVX3   22 1.46667 0.903563 0.161558
Q2FWC6   21 1.4 0.903563 0.161558
Q2FXN6   20 1.33333 0.903563 0.161558
Q2FY79   21 1.4 0.903563 0.161558
Q2FZ23   23 1.53333 0.903563 0.161558
Q2FVF1   18 1.2 0.903563 0.161558
Q2FWM5   23 1.53333 0.903563 0.161558
Q2G061   24 1.6 0.903563 0.161558
Q2FWL7   14 0.933333 -1.27278 0.943444
Q2FVK3   8 0.533333 -1.27278 0.943444
Q2FX19   17 1.13333 0.903563 0.161558
Q2G2U6   21 1.4 0.903563 0.161558
Q2G1S5   14 0.933333 -1.27278 0.943444
Q2FVS9   15 1 0.903563 0.161558
Q2G1M7   21 1.4 0.903563 0.161558
Q2FW50   24 1.6 0.903563 0.161558
Q2G2L1   17 1.13333 0.903563 0.161558
Q2FWB1   19 1.26667 0.903563 0.161558
Q2FXA8   24 1.6 0.903563 0.161558
Q2FV20   19 1.26667 0.903563 0.161558
Q2FUY1   19 1.26667 0.903563 0.161558
Q2FYJ1   24 1.6 0.903563 0.161558
Q2G043   12 0.8 -1.27278 0.943444
Q2FZ43   15 1 0.903563 0.161558
Q9KJN4   15 1 0.903563 0.161558
Q2G194   19 1.26667 0.903563 0.161558
Q2G0F0   24 1.6 0.903563 0.161558
Q2G2G2   18 1.2 0.903563 0.161558
Q2G0I8   25 1.66667 0.903563 0.161558
Q2FXG5   22 1.46667 0.903563 0.161558
Q2G2S6   21 1.4 0.903563 0.161558
Q53700   15 1 0.903563 0.161558
Q2G0D8   22 1.46667 0.903563 0.161558
P60430   6 0.4 -1.27278 0.943444
Q2FV41   18 1.2 0.903563 0.161558
Q2FXZ5   17 1.13333 0.903563 0.161558
Q2FZL0   10 0.666667 -1.27278 0.943444
Q2FY99   19 1.26667 0.903563 0.161558
Q2FX95   15 1 0.903563 0.161558
Q2FYR6   24 1.6 0.903563 0.161558
Q2FUW2   17 1.13333 0.903563 0.161558
Q2FVL2   22 1.46667 0.903563 0.161558
Q2G2L4   10 0.666667 -1.27278 0.943444
Q2FXB1   8 0.533333 -1.27278 0.943444
Q2FZY7   20 1.33333 0.903563 0.161558
Q2FVN1   9 0.6 -1.27278 0.943444
Q2G1S1   26 1.73333 0.903563 0.161558
Q2FXK4   21 1.4 0.903563 0.161558
Q2FXM6   22 1.46667 0.903563 0.161558
Q2FZJ6   23 1.53333 0.903563 0.161558
Q2FVT4   21 1.4 0.903563 0.161558
Q2FYW1   22 1.46667 0.903563 0.161558
Q2FYZ3   22 1.46667 0.903563 0.161558
Q2FXX5   17 1.13333 0.903563 0.161558
Q2FWM4   11 0.733333 -1.27278 0.943444
Q2G2L3   19 1.26667 0.903563 0.161558
Q2FYR3   22 1.46667 0.903563 0.161558
Q2G0I9   32 2.13333 3.07991 0.0107511
Q2G0M2   17 1.13333 0.903563 0.161558
Q2G272   24 1.6 0.903563 0.161558
Q2FXL4   21 1.4 0.903563 0.161558
Q2G0U9   20 1.33333 0.903563 0.161558
Q2FVE4   19 1.26667 0.903563 0.161558
Q2FVC6   25 1.66667 0.903563 0.161558
Q2FV19   29 1.93333 0.903563 0.161558
Q2G0S8   32 2.13333 3.07991 0.0107511
Q2G2G3   10 0.666667 -1.27278 0.943444
Q2G2X0   19 1.22581 0.903563 0.161558
Q2G0F3   20 1.29032 0.903563 0.161558
Q2G037   21 1.35484 0.903563 0.161558
Q2G1G6   20 1.29032 0.903563 0.161558
Q2FWP0   13 0.83871 -1.27278 0.943444
Q2FY29   20 1.29032 0.903563 0.161558
Q2FXQ4   18 1.16129 0.903563 0.161558
Q2G0S7   18 1.16129 0.903563 0.161558
Q2FZX7   20 1.29032 0.903563 0.161558
Q2G0E6   11 0.709677 -1.27278 0.943444
Q2FY37   33 2.12903 3.07991 0.0107511
Q2FYQ0   20 1.29032 0.903563 0.161558
Q2FUV3   22 1.41935 0.903563 0.161558
Q2FYV2   42 2.70968 3.07991 0.0107511
Q2FVS4   22 1.41935 0.903563 0.161558
Q2G2M3   17 1.09677 0.903563 0.161558
Q2FVM6   23 1.48387 0.903563 0.161558
Q2G292   18 1.16129 0.903563 0.161558
Q2FXH7   18 1.16129 0.903563 0.161558
Q2FYQ7   18 1.16129 0.903563 0.161558
Q2FWG2   30 1.93548 0.903563 0.161558
Q2G159   23 1.48387 0.903563 0.161558
Q2FX96   26 1.67742 0.903563 0.161558
Q2FV83   21 1.35484 0.903563 0.161558
Q2G2D8   19 1.22581 0.903563 0.161558
Q2FYJ4   10 0.645161 -1.27278 0.943444
Q2G1E8   8 0.516129 -1.27278 0.943444
Q2FVK2   8 0.516129 -1.27278 0.943444
Q2FZP1   13 0.83871 -1.27278 0.943444
Q2FXI0   23 1.48387 0.903563 0.161558
Q2G134   11 0.709677 -1.27278 0.943444
Q2FZZ6   15 0.967742 -1.27278 0.943444
Q2G1Z3   21 1.35484 0.903563 0.161558
Q2G030   21 1.35484 0.903563 0.161558
Q2FV21   23 1.48387 0.903563 0.161558
Q9RQP6   12 0.774194 -1.27278 0.943444
Q2FZ62   23 1.48387 0.903563 0.161558
Q2FZQ7   22 1.41935 0.903563 0.161558
Q2G0F4   17 1.09677 0.903563 0.161558
Q2FWE0   20 1.29032 0.903563 0.161558
Q2FVS0   14 0.903226 -1.27278 0.943444
Q2FUT6   26 1.67742 0.903563 0.161558
Q2FUQ5   17 1.09677 0.903563 0.161558
Q2FZJ9   17 1.09677 0.903563 0.161558
Q2FY81   22 1.41935 0.903563 0.161558
Q2G0K8   18 1.16129 0.903563 0.161558
Q2G262   11 0.709677 -1.27278 0.943444
Q2G0E1   25 1.6129 0.903563 0.161558
Q2FWD3   24 1.54839 0.903563 0.161558
Q2FXA4   21 1.35484 0.903563 0.161558
Q2FVF0   21 1.35484 0.903563 0.161558
Q2FWW9   22 1.41935 0.903563 0.161558
Q2FZ54   24 1.54839 0.903563 0.161558
P0A0J0   10 0.645161 -1.27278 0.943444
Q2G1G1   22 1.41935 0.903563 0.161558
Q2FWA1   20 1.29032 0.903563 0.161558
Q2FXN1   19 1.22581 0.903563 0.161558
Q2G2T4   22 1.41935 0.903563 0.161558
Q2FZW9   19 1.22581 0.903563 0.161558
Q2FV90   19 1.22581 0.903563 0.161558
Q2FWB3   12 0.774194 -1.27278 0.943444
Q2G0Q0   14 0.903226 -1.27278 0.943444
Q2FY10   18 1.16129 0.903563 0.161558
Q2FXM0   19 1.22581 0.903563 0.161558
Q2G1S2   24 1.54839 0.903563 0.161558
Q2FXY5   14 0.875 -1.27278 0.943444
Q2FXV3   18 1.125 0.903563 0.161558
Q2FXG3   23 1.4375 0.903563 0.161558
Q2FVA8   13 0.8125 -1.27278 0.943444
Q2G2C2   16 1 0.903563 0.161558
Q2FYU2   21 1.3125 0.903563 0.161558
Q2FYK5   24 1.5 0.903563 0.161558
Q2FW35   20 1.25 0.903563 0.161558
Q2FY52   16 1 0.903563 0.161558
Q9RQP9   23 1.4375 0.903563 0.161558
Q2G039   19 1.1875 0.903563 0.161558
Q2G1E4   18 1.125 0.903563 0.161558
Q2G0B0   21 1.3125 0.903563 0.161558
Q2FXI7   21 1.3125 0.903563 0.161558
Q2FWN7   24 1.5 0.903563 0.161558
Q2FV66   13 0.8125 -1.27278 0.943444
Q2FYJ5   10 0.625 -1.27278 0.943444
Q2FYC9   12 0.75 -1.27278 0.943444
Q2FZC6   23 1.4375 0.903563 0.161558
Q2FXW4   18 1.125 0.903563 0.161558
Q2FXI1   21 1.3125 0.903563 0.161558
Q2FZF9   20 1.25 0.903563 0.161558
Q2G171   11 0.6875 -1.27278 0.943444
Q2G2P8   26 1.625 0.903563 0.161558
Q2G2V9   21 1.3125 0.903563 0.161558
Q2FV31   18 1.125 0.903563 0.161558
Q9KJN3   14 0.875 -1.27278 0.943444
Q2FZV5   11 0.6875 -1.27278 0.943444
Q2FWC4   25 1.5625 0.903563 0.161558
Q2FYT0   9 0.5625 -1.27278 0.943444
Q2G145   20 1.25 0.903563 0.161558
Q2G0J0   24 1.5 0.903563 0.161558
Q2FZQ3   19 1.1875 0.903563 0.161558
Q2FYE5   23 1.4375 0.903563 0.161558
Q2FWN5   15 0.9375 -1.27278 0.943444
Q2FY24   26 1.625 0.903563 0.161558
Q2FVW7   16 1 0.903563 0.161558
Q2FZ91   22 1.375 0.903563 0.161558
Q2FWL2   21 1.3125 0.903563 0.161558
Q2FZQ6   19 1.1875 0.903563 0.161558
P02976   14 0.875 -1.27278 0.943444
Q2G0R7   9 0.5625 -1.27278 0.943444
Q2FUU2   20 1.25 0.903563 0.161558
Q2FZG1   23 1.4375 0.903563 0.161558
Q2G0Z4   9 0.5625 -1.27278 0.943444
Q2FZ81   16 1 0.903563 0.161558
Q2G2J8   15 0.9375 -1.27278 0.943444
Q2FZD7   24 1.5 0.903563 0.161558
Q2G288   17 1.0625 0.903563 0.161558
Q2FW52   29 1.8125 0.903563 0.161558
Q2FVX4   28 1.75 0.903563 0.161558
Q2FVN5   11 0.6875 -1.27278 0.943444
Q2FY88   24 1.5 0.903563 0.161558
Q2FWC9   25 1.5625 0.903563 0.161558
Q2FZS7   20 1.25 0.903563 0.161558
Q2FZ63   19 1.1875 0.903563 0.161558
Q2G1L8   21 1.3125 0.903563 0.161558
Q2FV17   21 1.3125 0.903563 0.161558
Q2FVT8   18 1.125 0.903563 0.161558
Q2G0W8   26 1.625 0.903563 0.161558
Q2FV07   18 1.125 0.903563 0.161558
Q2G0Q1   22 1.375 0.903563 0.161558
Q2FY69   18 1.125 0.903563 0.161558
Q2FZ75   22 1.375 0.903563 0.161558
Q2G0E5   22 1.375 0.903563 0.161558
Q2G233   23 1.4375 0.903563 0.161558
Q2FWE1   23 1.4375 0.903563 0.161558
Q2FVZ2   19 1.1875 0.903563 0.161558
Q2FYE2   20 1.25 0.903563 0.161558
Q2G1K6   21 1.27273 0.903563 0.161558
Q2FVT0   24 1.45455 0.903563 0.161558
Q2G0Q9   29 1.75758 0.903563 0.161558
Q2FZ89   22 1.33333 0.903563 0.161558
Q2FVR0   15 0.909091 -1.27278 0.943444
Q2FZD9   18 1.09091 0.903563 0.161558
Q2FX85   19 1.15152 0.903563 0.161558
Q2G1B0   22 1.33333 0.903563 0.161558
Q2G2E4   10 0.606061 -1.27278 0.943444
Q2FYK7   28 1.69697 0.903563 0.161558
Q2FZ13   24 1.45455 0.903563 0.161558
Q2FZE6   20 1.21212 0.903563 0.161558
Q2FVI2   17 1.0303 0.903563 0.161558
Q2FZE0   21 1.27273 0.903563 0.161558
Q2FV38   24 1.45455 0.903563 0.161558
Q2FXE2   17 1.0303 0.903563 0.161558
Q2G1Q2   18 1.09091 0.903563 0.161558
Q2FYY8   25 1.51515 0.903563 0.161558
Q2FYN6   23 1.39394 0.903563 0.161558
Q2FV39   24 1.45455 0.903563 0.161558
Q2G130   21 1.27273 0.903563 0.161558
Q2FUR8   25 1.51515 0.903563 0.161558
Q2FXZ3   11 0.666667 -1.27278 0.943444
Q2FYM4   10 0.606061 -1.27278 0.943444
Q2FWY1   27 1.63636 0.903563 0.161558
Q2G1V4   21 1.27273 0.903563 0.161558
P0A011   24 1.45455 0.903563 0.161558
Q2FXZ0   28 1.69697 0.903563 0.161558
Q2G0V4   25 1.51515 0.903563 0.161558
Q2FW34   20 1.21212 0.903563 0.161558
Q2FWC7   19 1.15152 0.903563 0.161558
Q2G0F6   22 1.33333 0.903563 0.161558
Q2G0T0   21 1.27273 0.903563 0.161558
Q2FXM8   19 1.15152 0.903563 0.161558
Q2G0Q8   24 1.45455 0.903563 0.161558
Q2FZ08   22 1.33333 0.903563 0.161558
Q2G160   20 1.21212 0.903563 0.161558
Q2FY78   23 1.39394 0.903563 0.161558
Q2G2H7   16 0.969697 -1.27278 0.943444
Q2FW53   23 1.39394 0.903563 0.161558
Q2FVX0   20 1.21212 0.903563 0.161558
Q2G2U5   17 1.0303 0.903563 0.161558
Q2FZR0   25 1.51515 0.903563 0.161558
Q2G1Z9   17 1.0303 0.903563 0.161558
Q2G1G0   16 0.969697 -1.27278 0.943444
Q2FW57   18 1.09091 0.903563 0.161558
Q9RQP7   17 1.0303 0.903563 0.161558
Q2FXP0   25 1.51515 0.903563 0.161558
Q2FVV1   11 0.666667 -1.27278 0.943444
Q2FYU8   10 0.606061 -1.27278 0.943444
Q2FZ04   17 1.0303 0.903563 0.161558
Q2FVQ0   19 1.15152 0.903563 0.161558
Q2G151   21 1.27273 0.903563 0.161558
Q2FXF9   21 1.27273 0.903563 0.161558
Q2G242   15 0.909091 -1.27278 0.943444
Q2FZQ0   19 1.15152 0.903563 0.161558
Q2G1Q8   23 1.39394 0.903563 0.161558
Q2FYG1   22 1.29412 0.903563 0.161558
Q2G1N3   25 1.47059 0.903563 0.161558
Q2FV44   21 1.23529 0.903563 0.161558
Q2FXV4   21 1.23529 0.903563 0.161558
Q2G0I1   12 0.705882 -1.27278 0.943444
Q2FZY0   20 1.17647 0.903563 0.161558
Q2G295   22 1.29412 0.903563 0.161558
Q2FWH3   24 1.41176 0.903563 0.161558
Q2G072   21 1.23529 0.903563 0.161558
Q2G217   23 1.35294 0.903563 0.161558
Q2FYP6   19 1.11765 0.903563 0.161558
Q9EZ12   21 1.23529 0.903563 0.161558
Q2FZ48   19 1.11765 0.903563 0.161558
Q2FY16   21 1.23529 0.903563 0.161558
Q2FZU3   22 1.29412 0.903563 0.161558
Q2FVV7   25 1.47059 0.903563 0.161558
Q2FWU0   19 1.11765 0.903563 0.161558
P0A0Q0   15 0.882353 -1.27278 0.943444
Q2FVS3   20 1.17647 0.903563 0.161558
Q2G0I6   29 1.70588 0.903563 0.161558
Q2FYP3   15 0.882353 -1.27278 0.943444
Q2FWM0   21 1.23529 0.903563 0.161558
Q2FZ36   18 1.05882 0.903563 0.161558
Q2G0Y8   28 1.64706 0.903563 0.161558
Q2FXF6   12 0.705882 -1.27278 0.943444
Q2FXM7   22 1.29412 0.903563 0.161558
Q2G1A6   24 1.41176 0.903563 0.161558
Q2G138   10 0.588235 -1.27278 0.943444
Q2FZR4   20 1.17647 0.903563 0.161558
Q2G162   13 0.764706 -1.27278 0.943444
Q2FYH2   13 0.764706 -1.27278 0.943444
Q2FX56   22 1.29412 0.903563 0.161558
Q2FY68   25 1.47059 0.903563 0.161558
Q2G1K1   8 0.470588 -1.27278 0.943444
Q2G1A3   21 1.23529 0.903563 0.161558
Q2FZX4   19 1.11765 0.903563 0.161558
Q2G1M5   20 1.17647 0.903563 0.161558
Q2FVA3   19 1.11765 0.903563 0.161558
Q2G2G4   26 1.52941 0.903563 0.161558
Q2G0U3   19 1.11765 0.903563 0.161558
Q2FXQ6   14 0.823529 -1.27278 0.943444
Q2G0S2   21 1.23529 0.903563 0.161558
Q2G168   13 0.764706 -1.27278 0.943444
Q2FZB0   23 1.35294 0.903563 0.161558
Q2G119   29 1.70588 0.903563 0.161558
Q2FVJ7   23 1.35294 0.903563 0.161558
Q2FY30   20 1.17647 0.903563 0.161558
Q2FXR3   22 1.29412 0.903563 0.161558
Q2G1Z0   21 1.23529 0.903563 0.161558
Q2G0A9   21 1.23529 0.903563 0.161558
O33599   11 0.647059 -1.27278 0.943444
Q2FZ55   20 1.17647 0.903563 0.161558
Q2FYS0   22 1.29412 0.903563 0.161558
Q2G248   18 1.05882 0.903563 0.161558
Q2G049   22 1.29412 0.903563 0.161558
Q2FVA5   16 0.941176 -1.27278 0.943444
Q2FUX8   22 1.29412 0.903563 0.161558
Q2G123   19 1.11765 0.903563 0.161558
Q2FVH0   26 1.52941 0.903563 0.161558
Q2FV01   11 0.647059 -1.27278 0.943444
Q2G2L2   19 1.11765 0.903563 0.161558
Q2FYW3   24 1.41176 0.903563 0.161558
Q2FZZ0   32 1.88235 0.903563 0.161558
Q2FVV8   19 1.11765 0.903563 0.161558
Q2G2W0   19 1.08571 0.903563 0.161558
Q2G041   15 0.857143 -1.27278 0.943444
P0A0B9   25 1.42857 0.903563 0.161558
Q2FYI6   21 1.2 0.903563 0.161558
Q2G2S2   21 1.2 0.903563 0.161558
Q2FVQ8   29 1.65714 0.903563 0.161558
Q2FVT2   19 1.08571 0.903563 0.161558
Q2G1Z5   18 1.02857 0.903563 0.161558
Q2G2A4   18 1.02857 0.903563 0.161558
P60393   21 1.2 0.903563 0.161558
Q2G0P6   26 1.48571 0.903563 0.161558
Q2FW04   26 1.48571 0.903563 0.161558
Q2FYY9   19 1.08571 0.903563 0.161558
Q2FWP2   19 1.08571 0.903563 0.161558
Q2FVW4   18 1.02857 0.903563 0.161558
Q2FY63   21 1.2 0.903563 0.161558
Q2FZ68   21 1.2 0.903563 0.161558
Q2G1E2   13 0.742857 -1.27278 0.943444
Q2G2T8   18 1.02857 0.903563 0.161558
Q2FY71   19 1.08571 0.903563 0.161558
Q2FVI1   12 0.685714 -1.27278 0.943444
Q2G0W2   14 0.8 -1.27278 0.943444
Q2G238   24 1.37143 0.903563 0.161558
Q2FZR1   20 1.14286 0.903563 0.161558
Q2FXN2   11 0.628571 -1.27278 0.943444
Q2FXH6   9 0.514286 -1.27278 0.943444
Q2FXM3   31 1.77143 0.903563 0.161558
Q2FZW3   15 0.857143 -1.27278 0.943444
Q2FWM9   20 1.14286 0.903563 0.161558
Q2FUW9   10 0.571429 -1.27278 0.943444
Q2FW91   20 1.14286 0.903563 0.161558
Q2G137   16 0.914286 -1.27278 0.943444
Q2FVM0   24 1.37143 0.903563 0.161558
Q2G057   19 1.08571 0.903563 0.161558
Q2FXP5   17 0.971429 -1.27278 0.943444
Q2G1H2   11 0.628571 -1.27278 0.943444
Q2FX99   13 0.742857 -1.27278 0.943444
Q2G0J4   15 0.857143 -1.27278 0.943444
Q2FX74   14 0.8 -1.27278 0.943444
Q2G1J9   15 0.857143 -1.27278 0.943444
Q2G1F7   10 0.571429 -1.27278 0.943444
Q2G2R8   20 1.14286 0.903563 0.161558
Q2FW32   24 1.37143 0.903563 0.161558
Q2FXZ4   25 1.42857 0.903563 0.161558
Q2FUT0   18 1.02857 0.903563 0.161558
Q2G084   18 1.02857 0.903563 0.161558
Q2G148   21 1.2 0.903563 0.161558
Q2FYR0   22 1.25714 0.903563 0.161558
Q2FW86   22 1.25714 0.903563 0.161558
Q2FW01   20 1.14286 0.903563 0.161558
Q2FUX9   13 0.742857 -1.27278 0.943444
Q2G212   14 0.8 -1.27278 0.943444
Q2FZ84   18 1.02857 0.903563 0.161558
Q2G0Y0   18 1.02857 0.903563 0.161558
Q2FYU4   22 1.25714 0.903563 0.161558
Q2G223   17 0.971429 -1.27278 0.943444
Q2G136   18 1.02857 0.903563 0.161558
Q2G0G6   18 1.02857 0.903563 0.161558
Q2FWY6   24 1.37143 0.903563 0.161558
Q2FWZ2   17 0.971429 -1.27278 0.943444
Q2G240   19 1.08571 0.903563 0.161558
O05154   22 1.25714 0.903563 0.161558
Q2FXP4   12 0.685714 -1.27278 0.943444
Q2FVH5   19 1.08571 0.903563 0.161558
Q2FYP0   26 1.44444 0.903563 0.161558
Q2FUW5   15 0.833333 -1.27278 0.943444
Q2FX66   10 0.555556 -1.27278 0.943444
Q2G1P4   11 0.611111 -1.27278 0.943444
Q2FYI9   21 1.16667 0.903563 0.161558
Q2G0I7   22 1.22222 0.903563 0.161558
Q2FXQ9   32 1.77778 0.903563 0.161558
Q2FXL0   26 1.44444 0.903563 0.161558
Q2FYR7   21 1.16667 0.903563 0.161558
Q2G1W4   21 1.16667 0.903563 0.161558
Q2G2C8   21 1.16667 0.903563 0.161558
Q2G163   18 1 0.903563 0.161558
Q2FWL9   10 0.555556 -1.27278 0.943444
Q2FZH3   15 0.833333 -1.27278 0.943444
Q2FZR5   22 1.22222 0.903563 0.161558
Q2G1W6   20 1.11111 0.903563 0.161558
Q2FWA5   14 0.777778 -1.27278 0.943444
Q2FX17   18 1 0.903563 0.161558
Q2FXY1   25 1.38889 0.903563 0.161558
Q2G2W1   14 0.777778 -1.27278 0.943444
Q2FV06   10 0.555556 -1.27278 0.943444
Q2FYW6   28 1.55556 0.903563 0.161558
Q2G281   20 1.11111 0.903563 0.161558
Q2G227   23 1.27778 0.903563 0.161558
Q2FWZ5   21 1.16667 0.903563 0.161558
Q2FZX0   20 1.11111 0.903563 0.161558
Q2FV51   17 0.944444 -1.27278 0.943444
Q2G082   13 0.722222 -1.27278 0.943444
Q2FWX4   4 0.222222 -1.27278 0.943444
Q2FZT1   29 1.61111 0.903563 0.161558
Q2FYF3   15 0.833333 -1.27278 0.943444
Q2FXW9   14 0.777778 -1.27278 0.943444
O34090   25 1.38889 0.903563 0.161558
Q2FVE1   13 0.722222 -1.27278 0.943444
Q2FZL5   21 1.16667 0.903563 0.161558
Q2G258   28 1.55556 0.903563 0.161558
Q2FZW5   13 0.722222 -1.27278 0.943444
Q2FW63   14 0.777778 -1.27278 0.943444
Q2FXB4   17 0.944444 -1.27278 0.943444
Q2G1T5   8 0.444444 -1.27278 0.943444
Q2G1J5   17 0.944444 -1.27278 0.943444
Q2G0V0   28 1.55556 0.903563 0.161558
Q2G0M7   19 1.05556 0.903563 0.161558
Q2G1I5   24 1.33333 0.903563 0.161558
Q2G146   18 1 0.903563 0.161558
Q2G1P6   26 1.44444 0.903563 0.161558
Q2G1W8   19 1.02703 0.903563 0.161558
Q2G035   20 1.08108 0.903563 0.161558
Q2G1I3   20 1.08108 0.903563 0.161558
Q2FWM2   24 1.2973 0.903563 0.161558
Q2FYJ3   26 1.40541 0.903563 0.161558
Q2G0L8   30 1.62162 0.903563 0.161558
Q2G164   25 1.35135 0.903563 0.161558
Q2FVT7   27 1.45946 0.903563 0.161558
Q2G1R3   20 1.08108 0.903563 0.161558
Q2G1T6   19 1.02703 0.903563 0.161558
Q2FZN7   29 1.56757 0.903563 0.161558
Q2FY83   19 1.02703 0.903563 0.161558
Q2FZX9   22 1.18919 0.903563 0.161558
Q2FYL5   23 1.24324 0.903563 0.161558
Q2G218   23 1.24324 0.903563 0.161558
Q2G0M5   19 1.02703 0.903563 0.161558
Q2FW78   13 0.702703 -1.27278 0.943444
P52078   22 1.18919 0.903563 0.161558
Q7X2S2   18 0.972973 -1.27278 0.943444
Q2FZG4   17 0.918919 -1.27278 0.943444
Q2G0M4   21 1.13514 0.903563 0.161558
Q2FVA2   22 1.18919 0.903563 0.161558
Q2G115   17 0.918919 -1.27278 0.943444
Q2G0M8   30 1.62162 0.903563 0.161558
Q2G1U4   20 1.08108 0.903563 0.161558
Q2G1D0   24 1.2973 0.903563 0.161558
Q2G2S0   15 0.810811 -1.27278 0.943444
Q2G2N5   17 0.918919 -1.27278 0.943444
Q2G222   20 1.08108 0.903563 0.161558
Q2G1C8   16 0.864865 -1.27278 0.943444
Q2FV40   19 1.02703 0.903563 0.161558
Q2FXT1   18 0.972973 -1.27278 0.943444
Q2FZZ2   24 1.2973 0.903563 0.161558
Q2FY01   25 1.35135 0.903563 0.161558
Q2FVJ8   26 1.40541 0.903563 0.161558
Q2FXK2   25 1.35135 0.903563 0.161558
Q2FUS7   22 1.18919 0.903563 0.161558
Q2FVP1   16 0.864865 -1.27278 0.943444
Q2FYN7   11 0.594595 -1.27278 0.943444
P69848   23 1.24324 0.903563 0.161558
Q2FWN8   27 1.45946 0.903563 0.161558
Q2FV62   20 1.08108 0.903563 0.161558
Q2FWW7   28 1.51351 0.903563 0.161558
Q2G1Y5   21 1.13514 0.903563 0.161558
Q2FXA3   21 1.13514 0.903563 0.161558
Q2FYV3   21 1.13514 0.903563 0.161558
Q2G1H4   20 1.08108 0.903563 0.161558
Q2G038   19 1.02703 0.903563 0.161558
Q2G161   10 0.540541 -1.27278 0.943444
Q2FYV1   24 1.2973 0.903563 0.161558
Q2FZ09   23 1.24324 0.903563 0.161558
Q2FW90   20 1.08108 0.903563 0.161558
Q2G290   24 1.2973 0.903563 0.161558
P60611   19 1.02703 0.903563 0.161558
Q2FV58   20 1.08108 0.903563 0.161558
Q2G0C6   19 1.02703 0.903563 0.161558
Q2G050   16 0.864865 -1.27278 0.943444
Q2G0V2   26 1.40541 0.903563 0.161558
Q2FVQ4   14 0.756757 -1.27278 0.943444
Q2G094   16 0.842105 -1.27278 0.943444
Q2FY59   26 1.36842 0.903563 0.161558
Q2FVX7   26 1.36842 0.903563 0.161558
Q2FVP4   19 1 0.903563 0.161558
Q2G185   18 0.947368 -1.27278 0.943444
Q2FXP8   9 0.473684 -1.27278 0.943444
Q2G275   20 1.05263 0.903563 0.161558
Q2G1D9   25 1.31579 0.903563 0.161558
Q2FXI3   25 1.31579 0.903563 0.161558
Q2FYM2   16 0.842105 -1.27278 0.943444
P14738   10 0.526316 -1.27278 0.943444
Q2G2Q2   18 0.947368 -1.27278 0.943444
Q2G0M9   27 1.42105 0.903563 0.161558
Q2FY67   18 0.947368 -1.27278 0.943444
Q2FWX8   6 0.315789 -1.27278 0.943444
Q2FUT9   22 1.15789 0.903563 0.161558
Q2FZS0   24 1.26316 0.903563 0.161558
Q2G2A8   20 1.05263 0.903563 0.161558
Q2FUY2   6 0.315789 -1.27278 0.943444
Q2FZL8   23 1.21053 0.903563 0.161558
Q2FW93   10 0.526316 -1.27278 0.943444
Q2G1L7   24 1.26316 0.903563 0.161558
Q2FW41   22 1.15789 0.903563 0.161558
Q2FZY6   17 0.894737 -1.27278 0.943444
Q2G042   9 0.473684 -1.27278 0.943444
Q2FWK2   27 1.42105 0.903563 0.161558
Q2FYF4   22 1.15789 0.903563 0.161558
Q2FZP2   19 1 0.903563 0.161558
Q2G1G7   17 0.894737 -1.27278 0.943444
Q2G1H5   24 1.26316 0.903563 0.161558
Q2G2S7   14 0.736842 -1.27278 0.943444
Q2FY53   21 1.10526 0.903563 0.161558
Q2G1N2   23 1.21053 0.903563 0.161558
Q2G2V2   22 1.15789 0.903563 0.161558
Q2G1H6   25 1.31579 0.903563 0.161558
Q2FZA9   17 0.894737 -1.27278 0.943444
Q2FXI5   24 1.26316 0.903563 0.161558
Q2G206   13 0.684211 -1.27278 0.943444
Q2FWN6   16 0.842105 -1.27278 0.943444
Q2FUQ2   18 0.947368 -1.27278 0.943444
Q2G1K3   13 0.684211 -1.27278 0.943444
Q2FZ76   25 1.31579 0.903563 0.161558
Q2FY54   16 0.842105 -1.27278 0.943444
Q2G289   17 0.894737 -1.27278 0.943444
Q2FY14   22 1.15789 0.903563 0.161558
Q2FV77   20 1.05263 0.903563 0.161558
Q2G064   23 1.21053 0.903563 0.161558
Q2G033   28 1.47368 0.903563 0.161558
Q2G198   25 1.31579 0.903563 0.161558
Q2G0K4   16 0.842105 -1.27278 0.943444
Q2G0V3   29 1.52632 0.903563 0.161558
Q2FWE2   20 1.02564 0.903563 0.161558
Q2G089   19 0.974359 -1.27278 0.943444
Q2FZL3   20 1.02564 0.903563 0.161558
Q2G087   24 1.23077 0.903563 0.161558
Q2G0A7   16 0.820513 -1.27278 0.943444
Q2FVF9   28 1.4359 0.903563 0.161558
Q2G071   21 1.07692 0.903563 0.161558
Q2FUZ2   23 1.17949 0.903563 0.161558
Q2FY27   22 1.12821 0.903563 0.161558
Q2FXX4   20 1.02564 0.903563 0.161558
Q2G1E6   17 0.871795 -1.27278 0.943444
Q2G1G5   24 1.23077 0.903563 0.161558
Q2G2Q3   19 0.974359 -1.27278 0.943444
Q2FZF0   16 0.820513 -1.27278 0.943444
Q2G2D2   25 1.28205 0.903563 0.161558
Q2FXT4   15 0.769231 -1.27278 0.943444
Q2FZI8   26 1.33333 0.903563 0.161558
Q2FUS8   6 0.307692 -1.27278 0.943444
Q2FVR9   20 1.02564 0.903563 0.161558
Q2FXP2   22 1.12821 0.903563 0.161558
Q2FX94   18 0.923077 -1.27278 0.943444
Q2G2A5   20 1.02564 0.903563 0.161558
Q2FZP7   22 1.12821 0.903563 0.161558
Q2G1R7   18 0.923077 -1.27278 0.943444
Q2G015   8 0.410256 -1.27278 0.943444
Q2FZF4   24 1.23077 0.903563 0.161558
Q2G1E5   18 0.923077 -1.27278 0.943444
Q2FWH9   15 0.769231 -1.27278 0.943444
Q2G069   22 1.12821 0.903563 0.161558
Q2FZK3   25 1.28205 0.903563 0.161558
Q2FZU5   22 1.12821 0.903563 0.161558
Q2FYT4   14 0.717949 -1.27278 0.943444
Q2FWK4   20 1.02564 0.903563 0.161558
Q2FY40   24 1.23077 0.903563 0.161558
Q2FWY4   10 0.512821 -1.27278 0.943444
Q2G156   17 0.871795 -1.27278 0.943444
Q2G045   20 1.02564 0.903563 0.161558
Q2FZS6   18 0.923077 -1.27278 0.943444
Q2FYC7   28 1.4359 0.903563 0.161558
Q2FW73   19 0.974359 -1.27278 0.943444
Q2G1H3   22 1.12821 0.903563 0.161558
Q2FXJ6   15 0.769231 -1.27278 0.943444
Q2FUS2   12 0.6 -1.27278 0.943444
Q2G120   32 1.6 0.903563 0.161558
Q2G2T9   21 1.05 0.903563 0.161558
Q2G1N9   17 0.85 -1.27278 0.943444
Q2FXL9   24 1.2 0.903563 0.161558
Q2G0W4   23 1.15 0.903563 0.161558
Q2G0R6   18 0.9 -1.27278 0.943444
Q2G1C4   19 0.95 -1.27278 0.943444
Q2FWY9   27 1.35 0.903563 0.161558
Q2G1K4   18 0.9 -1.27278 0.943444
Q2FYK3   23 1.15 0.903563 0.161558
Q2G1N4   23 1.15 0.903563 0.161558
Q2G065   19 0.95 -1.27278 0.943444
Q2FX88   26 1.3 0.903563 0.161558
Q2FVW9   19 0.95 -1.27278 0.943444
Q2G1E0   16 0.8 -1.27278 0.943444
Q2G2P2   19 0.95 -1.27278 0.943444
Q2G0V5   11 0.55 -1.27278 0.943444
Q2FWA2   28 1.4 0.903563 0.161558
Q2FZU1   22 1.1 0.903563 0.161558
Q2FX77   19 0.95 -1.27278 0.943444
Q2FW75   19 0.95 -1.27278 0.943444
Q2FUT5   17 0.85 -1.27278 0.943444
Q2G234   17 0.85 -1.27278 0.943444
Q2FZU6   22 1.1 0.903563 0.161558
Q2G1Y2   15 0.75 -1.27278 0.943444
Q2FXN7   15 0.75 -1.27278 0.943444
Q2G2J3   15 0.75 -1.27278 0.943444
Q2G0G1   21 1.05 0.903563 0.161558
Q2FW62   20 1 0.903563 0.161558
Q2FUP7   19 0.95 -1.27278 0.943444
Q2G1J3   24 1.2 0.903563 0.161558
Q2FZ15   27 1.35 0.903563 0.161558
Q2G1D3   15 0.75 -1.27278 0.943444
Q2G0K2   22 1.1 0.903563 0.161558
Q2FWC1   23 1.15 0.903563 0.161558
Q2FXM5   20 1 0.903563 0.161558
Q2FY46   16 0.8 -1.27278 0.943444
Q2G1K0   21 1.05 0.903563 0.161558
Q2FXT6   25 1.25 0.903563 0.161558
Q2FZM4   19 0.95 -1.27278 0.943444
Q2FXG1   24 1.2 0.903563 0.161558
Q2FXL1   23 1.15 0.903563 0.161558
Q2FWX5   28 1.4 0.903563 0.161558
# cudaSaTabsearch LTYPE = T LORDER = F LSOLN = F
# QUERY ID = PF14062 
# DBFILE = ./tableaux.ascii.DB                                                             
Q2G1I1   19 0.926829 -1.27278  0.943444
Q2G1K2   18 0.878049 -1.27278  0.943444
Q2FUU5   19 0.926829 -1.27278  0.943444
Q2FXB6   22 1.07317 0.903563  0.161558
Q2FZU2   15 0.731707 -1.27278  0.943444
Q2FZK0   12 0.585366 -1.27278  0.943444
Q2FY33   23 1.12195 0.903563  0.161558
Q2G098   22 1.07317 0.903563  0.161558
Q2FZ46   17 0.829268 -1.27278  0.943444
Q2FZQ5   18 0.878049 -1.27278  0.943444
Q2FXU8   15 0.731707 -1.27278  0.943444
Q9EZ08   21 1.02439 0.903563  0.161558
Q2G1B9   19 0.926829 -1.27278  0.943444
Q2FZ73   23 1.12195 0.903563  0.161558
Q2FY35   21 1.02439 0.903563  0.161558
Q2FZ16   33 1.60976 0.903563  0.161558
Q2FYR2   21 1.02439 0.903563  0.161558
Q2FWY3   6 0.292683 -1.27278  0.943444
Q2G2F5   21 1.02439 0.903563  0.161558
Q2G032   18 0.878049 -1.27278  0.943444
Q2FZ10   21 1.02439 0.903563  0.161558
Q2G255   23 1.12195 0.903563  0.161558
Q2G0X6   20 0.97561 -1.27278  0.943444
Q2FYH0   23 1.12195 0.903563  0.161558
Q2FXJ9   18 0.878049 -1.27278  0.943444
Q2FZT4   25 1.21951 0.903563  0.161558
Q2FVE6   28 1.36585 0.903563  0.161558
Q2FYD3   10 0.487805 -1.27278  0.943444
Q2FXT5   21 1.02439 0.903563  0.161558
Q2FY60   27 1.31707 0.903563  0.161558
Q2G2D7   20 0.97561 -1.27278  0.943444
Q2FX16   19 0.926829 -1.27278  0.943444
Q2FZ34   21 1.02439 0.903563  0.161558
Q2G1S4   21 1.02439 0.903563  0.161558
Q2G147   30 1.46341 0.903563  0.161558
Q2G1J7   19 0.926829 -1.27278  0.943444
Q2G2A7   19 0.926829 -1.27278  0.943444
Q2G2M6   18 0.878049 -1.27278  0.943444
Q2FV30   22 1.07317 0.903563  0.161558
Q2FVL5   20 0.97561 -1.27278  0.943444
Q2FXY0   18 0.878049 -1.27278  0.943444
Q2FZL1   26 1.26829 0.903563  0.161558
Q2FW45   22 1.07317 0.903563  0.161558
Q2FZU0   20 0.952381 -1.27278  0.943444
Q2FWZ0   22 1.04762 0.903563  0.161558
Q2G2H5   18 0.857143 -1.27278  0.943444
Q2FYG9   31 1.47619 0.903563  0.161558
Q2G2X6   24 1.14286 0.903563  0.161558
Q2G155   20 0.952381 -1.27278  0.943444
Q2FXY9   22 1.04762 0.903563  0.161558
Q2FZ37   22 1.04762 0.903563  0.161558
Q2FVI7   20 0.952381 -1.27278  0.943444
Q2FYS1   30 1.42857 0.903563  0.161558
Q2FXL5   26 1.2381 0.903563  0.161558
Q2G1J4   19 0.904762 -1.27278  0.943444
Q2FWZ3   19 0.904762 -1.27278  0.943444
Q2G2P7   20 0.952381 -1.27278  0.943444
Q2FVH3   22 1.04762 0.903563  0.161558
Q2FZ31   18 0.857143 -1.27278  0.943444
Q2G283   23 1.09524 0.903563  0.161558
Q2FZ66   17 0.809524 -1.27278  0.943444
Q2FWY7   13 0.619048 -1.27278  0.943444
Q2G1F9   20 0.952381 -1.27278  0.943444
Q2FZJ4   24 1.14286 0.903563  0.161558
Q2FZQ1   17 0.809524 -1.27278  0.943444
Q2FY80   16 0.761905 -1.27278  0.943444
Q2G2D4   14 0.666667 -1.27278  0.943444
Q2FYP1   24 1.14286 0.903563  0.161558
Q2FYF9   12 0.571429 -1.27278  0.943444
Q2G0B3   14 0.666667 -1.27278  0.943444
Q2FUT8   19 0.904762 -1.27278  0.943444
Q2FYR1   22 1.04762 0.903563  0.161558
Q2FYL3   19 0.904762 -1.27278  0.943444
Q2FVG4   14 0.666667 -1.27278  0.943444
Q2FVP8   13 0.619048 -1.27278  0.943444
Q2FZ28   18 0.837209 -1.27278  0.943444
Q2G1F0   18 0.837209 -1.27278  0.943444
P95689   25 1.16279 0.903563  0.161558
Q2FYH6   22 1.02326 0.903563  0.161558
Q2FXD1   20 0.930233 -1.27278  0.943444
Q2G0X5   23 1.06977 0.903563  0.161558
Q2FXN8   13 0.604651 -1.27278  0.943444
Q2G0N0   20 0.930233 -1.27278  0.943444
Q2G268   18 0.837209 -1.27278  0.943444
Q2FV61   24 1.11628 0.903563  0.161558
Q2FXL7   20 0.930233 -1.27278  0.943444
Q2FUR5   15 0.697674 -1.27278  0.943444
Q2FXV6   18 0.837209 -1.27278  0.943444
Q2G2C5   21 0.976744 -1.27278  0.943444
Q2FVJ6   22 1.02326 0.903563  0.161558
Q2G1Y4   23 1.06977 0.903563  0.161558
Q2FVI0   16 0.744186 -1.27278  0.943444
Q2FXJ8   20 0.930233 -1.27278  0.943444
Q2FZU7   22 1.02326 0.903563  0.161558
Q2G2X4   21 0.976744 -1.27278  0.943444
Q2FZA8   25 1.16279 0.903563  0.161558
Q2FW96   17 0.790698 -1.27278  0.943444
Q2FYV4   19 0.883721 -1.27278  0.943444
O07325   24 1.11628 0.903563  0.161558
Q2G1C1   19 0.883721 -1.27278  0.943444
Q2FZR9   28 1.30233 0.903563  0.161558
Q2FVW3   19 0.883721 -1.27278  0.943444
Q2G124   21 0.976744 -1.27278  0.943444
P0C0V7   25 1.16279 0.903563  0.161558
Q2FX52   19 0.863636 -1.27278  0.943444
Q2G2C7   20 0.909091 -1.27278  0.943444
Q2G2D5   21 0.954545 -1.27278  0.943444
Q2FXQ7   22 1 0.903563  0.161558
Q2FZW0   19 0.863636 -1.27278  0.943444
Q2FVG3   23 1.04545 0.903563  0.161558
Q2FXR4   24 1.09091 0.903563  0.161558
Q2FZ67   28 1.27273 0.903563  0.161558
Q2G243   19 0.863636 -1.27278  0.943444
Q2FV76   25 1.13636 0.903563  0.161558
Q2FVZ4   23 1.04545 0.903563  0.161558
Q2FWC5   27 1.22727 0.903563  0.161558
Q2FZY3   19 0.863636 -1.27278  0.943444
Q2FWH5   18 0.818182 -1.27278  0.943444
Q2G241   18 0.818182 -1.27278  0.943444
Q2FV35   20 0.909091 -1.27278  0.943444
Q2G0T5   16 0.727273 -1.27278  0.943444
Q2G1A9   22 1 0.903563  0.161558
Q2FYU7   16 0.727273 -1.27278  0.943444
Q2G2E0   12 0.545455 -1.27278  0.943444
Q2FVT6   21 0.954545 -1.27278  0.943444
Q2G0D7   16 0.727273 -1.27278  0.943444
Q2G1M6   20 0.909091 -1.27278  0.943444
Q2G0A6   15 0.681818 -1.27278  0.943444
Q2FUY6   19 0.863636 -1.27278  0.943444
Q2FYJ2   20 0.909091 -1.27278  0.943444
Q2G2E5   18 0.8 -1.27278  0.943444
Q2G2P5   20 0.888889 -1.27278  0.943444
Q2G1R6   20 0.888889 -1.27278  0.943444
Q2FYF0   20 0.888889 -1.27278  0.943444
Q2FVH8   16 0.711111 -1.27278  0.943444
Q2FUU3   20 0.888889 -1.27278  0.943444
Q2FVG8   18 0.8 -1.27278  0.943444
Q9ZAH5   22 0.977778 -1.27278  0.943444
Q2G2U0   25 1.11111 0.903563  0.161558
Q2FYR4   22 0.977778 -1.27278  0.943444
Q2G256   19 0.844444 -1.27278  0.943444
Q2FVY0   19 0.844444 -1.27278  0.943444
Q2G0Q2   20 0.888889 -1.27278  0.943444
Q2G0R2   24 1.06667 0.903563  0.161558
Q2G0Q3   20 0.888889 -1.27278  0.943444
Q2FWZ9   24 1.06667 0.903563  0.161558
Q53705   20 0.888889 -1.27278  0.943444
Q2G2U3   21 0.933333 -1.27278  0.943444
Q2FYY6   22 0.977778 -1.27278  0.943444
Q2FWL3   15 0.666667 -1.27278  0.943444
Q2FY50   15 0.666667 -1.27278  0.943444
Q2FXN4   30 1.33333 0.903563  0.161558
Q2G179   15 0.666667 -1.27278  0.943444
Q2G1L6   14 0.622222 -1.27278  0.943444
Q2FXU4   26 1.15556 0.903563  0.161558
Q2G1E9   22 0.977778 -1.27278  0.943444
Q2G232   34 1.51111 0.903563  0.161558
Q2FXH9   23 1.02222 0.903563  0.161558
Q2G0X3   10 0.444444 -1.27278  0.943444
Q2FXD0   19 0.844444 -1.27278  0.943444
Q2G0G3   24 1.06667 0.903563  0.161558
Q2FWW3   25 1.11111 0.903563  0.161558
Q2FYG0   19 0.826087 -1.27278  0.943444
Q2FZS9   21 0.913043 -1.27278  0.943444
Q2FYS2   25 1.08696 0.903563  0.161558
Q2G2U4   16 0.695652 -1.27278  0.943444
Q2FWJ9   26 1.13043 0.903563  0.161558
Q2FWF0   18 0.782609 -1.27278  0.943444
Q2FXR9   23 1 0.903563  0.161558
Q2FZV7   18 0.782609 -1.27278  0.943444
Q2G1W0   27 1.17391 0.903563  0.161558
Q2G2I0   20 0.869565 -1.27278  0.943444
Q2G153   19 0.826087 -1.27278  0.943444
Q2FWD7   19 0.826087 -1.27278  0.943444
Q2FY15   22 0.956522 -1.27278  0.943444
Q2FV54   21 0.913043 -1.27278  0.943444
Q2FZ74   19 0.826087 -1.27278  0.943444
Q2FYV5   20 0.869565 -1.27278  0.943444
Q2G2I1   20 0.869565 -1.27278  0.943444
Q2FXZ6   20 0.869565 -1.27278  0.943444
Q2G0U0   25 1.08696 0.903563  0.161558
Q2G0Y6   18 0.782609 -1.27278  0.943444
Q2FXJ0   23 1 0.903563  0.161558
Q2FY43   31 1.31915 0.903563  0.161558
Q2FWM1   8 0.340426 -1.27278  0.943444
Q2FVJ1   18 0.765957 -1.27278  0.943444
Q2G0K3   21 0.893617 -1.27278  0.943444
Q2FY66   22 0.93617 -1.27278  0.943444
Q2FW99   13 0.553191 -1.27278  0.943444
Q2FV10   20 0.851064 -1.27278  0.943444
Q2FXJ5   20 0.851064 -1.27278  0.943444
Q2FX69   8 0.340426 -1.27278  0.943444
Q2G0B2   19 0.808511 -1.27278  0.943444
Q2FX14   19 0.808511 -1.27278  0.943444
Q2FYD8   18 0.765957 -1.27278  0.943444
Q2FWE5   21 0.893617 -1.27278  0.943444
Q2G2A3   22 0.93617 -1.27278  0.943444
Q2FZH8   21 0.893617 -1.27278  0.943444
Q2FX51   18 0.765957 -1.27278  0.943444
Q2FWE8   17 0.723404 -1.27278  0.943444
Q2G088   22 0.93617 -1.27278  0.943444
Q2G028   22 0.916667 -1.27278  0.943444
Q2G1S3   20 0.833333 -1.27278  0.943444
Q2FYN4   21 0.875 -1.27278  0.943444
Q2FX86   21 0.875 -1.27278  0.943444
Q2G2S8   19 0.791667 -1.27278  0.943444
Q2FUW8   17 0.708333 -1.27278  0.943444
Q2FWD4   20 0.833333 -1.27278  0.943444
Q2FVH6   23 0.958333 -1.27278  0.943444
Q2G029   21 0.875 -1.27278  0.943444
Q2G1R5   16 0.666667 -1.27278  0.943444
Q2FX65   7 0.291667 -1.27278  0.943444
Q2FZV6   27 1.125 0.903563  0.161558
Q2G1P1   23 0.958333 -1.27278  0.943444
Q2FVU4   22 0.916667 -1.27278  0.943444
Q2FVT5   30 1.25 0.903563  0.161558
Q2G2H4   21 0.875 -1.27278  0.943444
Q2FZ58   22 0.916667 -1.27278  0.943444
Q2FVJ2   17 0.708333 -1.27278  0.943444
Q2FXW5   18 0.75 -1.27278  0.943444
Q2FWK1   27 1.125 0.903563  0.161558
Q2G031   18 0.75 -1.27278  0.943444
Q2G0U1   20 0.833333 -1.27278  0.943444
Q2FW46   18 0.75 -1.27278  0.943444
Q2FZY5   21 0.875 -1.27278  0.943444
Q2FZI5   20 0.816327 -1.27278  0.943444
Q2FYR9   22 0.897959 -1.27278  0.943444
Q2FZ92   22 0.897959 -1.27278  0.943444
Q2G1D5   18 0.734694 -1.27278  0.943444
Q2FXM2   17 0.693878 -1.27278  0.943444
Q2FVM2   21 0.857143 -1.27278  0.943444
Q2FZN2   19 0.77551 -1.27278  0.943444
Q2G1U8   16 0.653061 -1.27278  0.943444
Q2FVS7   22 0.897959 -1.27278  0.943444
Q2FWB5   15 0.612245 -1.27278  0.943444
Q2FXX1   35 1.42857 0.903563  0.161558
Q2G2J9   19 0.77551 -1.27278  0.943444
Q2G0Y7   17 0.693878 -1.27278  0.943444
Q2FW81   22 0.897959 -1.27278  0.943444
Q2FWK3   19 0.77551 -1.27278  0.943444
Q2FY34   20 0.816327 -1.27278  0.943444
Q2FXF8   17 0.693878 -1.27278  0.943444
Q2FXI9   16 0.653061 -1.27278  0.943444
Q05615   22 0.88 -1.27278  0.943444
Q2FUW4   19 0.76 -1.27278  0.943444
Q2FVF4   17 0.68 -1.27278  0.943444
Q2FWI3   20 0.8 -1.27278  0.943444
Q2FWG8   18 0.72 -1.27278  0.943444
Q2G0R0   24 0.96 -1.27278  0.943444
Q2G0I4   22 0.88 -1.27278  0.943444
Q2FV67   18 0.72 -1.27278  0.943444
Q2G091   17 0.68 -1.27278  0.943444
Q2G1U1   25 1 0.903563  0.161558
Q2FUX7   22 0.88 -1.27278  0.943444
Q2FY51   25 1 0.903563  0.161558
Q2FYP2   19 0.76 -1.27278  0.943444
Q2G0F8   19 0.76 -1.27278  0.943444
Q2FXH5   20 0.8 -1.27278  0.943444
Q2G193   19 0.76 -1.27278  0.943444
Q2FWD6   18 0.72 -1.27278  0.943444
Q2FZ98   18 0.705882 -1.27278  0.943444
Q2FYQ2   19 0.745098 -1.27278  0.943444
Q2FWL5   15 0.588235 -1.27278  0.943444
Q2FV16   20 0.784314 -1.27278  0.943444
Q2FWX9   20 0.784314 -1.27278  0.943444
Q2G1J0   19 0.745098 -1.27278  0.943444
Q2G235   22 0.862745 -1.27278  0.943444
Q2FXK1   24 0.941176 -1.27278  0.943444
Q2FWF4   18 0.705882 -1.27278  0.943444
Q2FZC8   21 0.823529 -1.27278  0.943444
Q2FZQ4   22 0.862745 -1.27278  0.943444
O52582   19 0.745098 -1.27278  0.943444
Q2FZI6   26 1.01961 0.903563  0.161558
Q2FUW7   20 0.784314 -1.27278  0.943444
Q2G2M9   17 0.666667 -1.27278  0.943444
Q2FZD0   23 0.901961 -1.27278  0.943444
Q2FWK7   21 0.823529 -1.27278  0.943444
Q2FWU4   8 0.313725 -1.27278  0.943444
Q2FUX4   21 0.823529 -1.27278  0.943444
Q2G2V3   18 0.705882 -1.27278  0.943444
O05204   21 0.823529 -1.27278  0.943444
Q2FYC2   20 0.769231 -1.27278  0.943444
Q2FZP6   22 0.846154 -1.27278  0.943444
Q2G0L2   20 0.769231 -1.27278  0.943444
Q2FZV1   11 0.423077 -1.27278  0.943444
Q2FVQ5   18 0.692308 -1.27278  0.943444
Q2FZW6   19 0.730769 -1.27278  0.943444
Q2FZI3   17 0.653846 -1.27278  0.943444
Q2G219   20 0.769231 -1.27278  0.943444
Q2FZR2   20 0.769231 -1.27278  0.943444
Q2FXZ2   21 0.807692 -1.27278  0.943444
Q2FYC6   19 0.730769 -1.27278  0.943444
Q2FYZ5   22 0.830189 -1.27278  0.943444
Q2FWN4   19 0.716981 -1.27278  0.943444
Q2G221   18 0.679245 -1.27278  0.943444
Q2FZX5   18 0.679245 -1.27278  0.943444
Q2FUW3   22 0.830189 -1.27278  0.943444
Q2G2H3   17 0.641509 -1.27278  0.943444
Q2FY08   24 0.90566 -1.27278  0.943444
Q2FXU5   22 0.830189 -1.27278  0.943444
Q2G1F8   19 0.716981 -1.27278  0.943444
Q2FYW4   20 0.754717 -1.27278  0.943444
Q2G142   27 1.01887 0.903563  0.161558
Q2G1U3   19 0.716981 -1.27278  0.943444
Q2FZ18   20 0.754717 -1.27278  0.943444
Q2FV24   19 0.716981 -1.27278  0.943444
Q2G1C2   20 0.754717 -1.27278  0.943444
Q2FYZ4   21 0.792453 -1.27278  0.943444
Q2FWT4   25 0.943396 -1.27278  0.943444
Q2FUX1   22 0.830189 -1.27278  0.943444
Q2FZG9   18 0.666667 -1.27278  0.943444
Q2FVC1   23 0.851852 -1.27278  0.943444
Q2FYT3   15 0.555556 -1.27278  0.943444
Q2FY82   17 0.62963 -1.27278  0.943444
Q2FV02   18 0.666667 -1.27278  0.943444
Q2FXJ2   15 0.555556 -1.27278  0.943444
Q2FZ02   19 0.703704 -1.27278  0.943444
Q2G0L3   22 0.814815 -1.27278  0.943444
Q2FZH5   18 0.666667 -1.27278  0.943444
Q2FWH4   19 0.703704 -1.27278  0.943444
Q2FW49   19 0.703704 -1.27278  0.943444
Q93T05   21 0.777778 -1.27278  0.943444
Q2FX73   18 0.666667 -1.27278  0.943444
Q2G239   19 0.690909 -1.27278  0.943444
Q2G121   18 0.654545 -1.27278  0.943444
Q2FY11   18 0.654545 -1.27278  0.943444
Q2FV11   20 0.727273 -1.27278  0.943444
Q2FZ05   24 0.872727 -1.27278  0.943444
Q2G253   18 0.654545 -1.27278  0.943444
Q2FW98   19 0.690909 -1.27278  0.943444
Q2G205   23 0.836364 -1.27278  0.943444
Q2FVE7   21 0.763636 -1.27278  0.943444
Q2FYD0   15 0.545455 -1.27278  0.943444
Q2FZ19   21 0.763636 -1.27278  0.943444
Q2G1C7   18 0.654545 -1.27278  0.943444
Q2FV60   20 0.727273 -1.27278  0.943444
Q2FY64   19 0.690909 -1.27278  0.943444
Q2FZI9   20 0.727273 -1.27278  0.943444
Q2FV57   18 0.642857 -1.27278  0.943444
Q2FXA5   20 0.714286 -1.27278  0.943444
Q2G2U8   13 0.464286 -1.27278  0.943444
Q2FZP0   19 0.678571 -1.27278  0.943444
Q2FZL7   18 0.642857 -1.27278  0.943444
Q2FZR3   19 0.678571 -1.27278  0.943444
Q2FWA0   24 0.857143 -1.27278  0.943444
Q2G090   20 0.714286 -1.27278  0.943444
Q2G1H0   19 0.666667 -1.27278  0.943444
Q2FZP4   17 0.596491 -1.27278  0.943444
Q2FUX0   17 0.596491 -1.27278  0.943444
Q2FV86   18 0.631579 -1.27278  0.943444
Q2FV14   18 0.631579 -1.27278  0.943444
Q2FUT2   19 0.666667 -1.27278  0.943444
Q2FZ64   19 0.666667 -1.27278  0.943444
Q2FUW1   10 0.344828 -1.27278  0.943444
Q2FWI0   20 0.689655 -1.27278  0.943444
Q2G2K5   19 0.655172 -1.27278  0.943444
Q2FWK6   19 0.655172 -1.27278  0.943444
Q2G0T9   21 0.724138 -1.27278  0.943444
Q2G078   20 0.689655 -1.27278  0.943444
Q2G1P3   18 0.62069 -1.27278  0.943444
Q2G274   21 0.711864 -1.27278  0.943444
Q2FZD4   19 0.644068 -1.27278  0.943444
Q2FYS5   23 0.779661 -1.27278  0.943444
Q2G1K5   18 0.610169 -1.27278  0.943444
Q2G1L5   19 0.644068 -1.27278  0.943444
Q2G1M9   19 0.644068 -1.27278  0.943444
Q2FX67   15 0.508475 -1.27278  0.943444
Q2FZ32   15 0.508475 -1.27278  0.943444
Q2FWH7   19 0.644068 -1.27278  0.943444
Q2FXT8   21 0.7 -1.27278  0.943444
Q2FUQ3   16 0.533333 -1.27278  0.943444
Q2G1Y6   26 0.866667 -1.27278  0.943444
Q2FX68   10 0.333333 -1.27278  0.943444
Q2FWD1   19 0.633333 -1.27278  0.943444
Q2FUZ8   19 0.633333 -1.27278  0.943444
Q2G1F5   23 0.766667 -1.27278  0.943444
Q2G2T6   20 0.666667 -1.27278  0.943444
Q2FYD2   13 0.433333 -1.27278  0.943444
Q2FYA1   23 0.766667 -1.27278  0.943444
Q2FY21   25 0.833333 -1.27278  0.943444
Q2FZD3   14 0.466667 -1.27278  0.943444
Q2G1Z4   22 0.733333 -1.27278  0.943444
Q2G0S3   22 0.721311 -1.27278  0.943444
Q2FVQ3   21 0.688525 -1.27278  0.943444
Q2G2J4   16 0.52459 -1.27278  0.943444
Q2G2B8   23 0.754098 -1.27278  0.943444
Q2G0L5   9 0.295082 -1.27278  0.943444
Q2FW72   20 0.655738 -1.27278  0.943444
Q2FYT8   21 0.688525 -1.27278  0.943444
Q2FXM9   20 0.655738 -1.27278  0.943444
Q2G1Y0   16 0.52459 -1.27278  0.943444
Q2G2D0   18 0.590164 -1.27278  0.943444
Q2G2M2   16 0.52459 -1.27278  0.943444
Q2G1B7   18 0.590164 -1.27278  0.943444
Q2G1B8   19 0.622951 -1.27278  0.943444
Q2G0M6   21 0.688525 -1.27278  0.943444
Q2G1D8   22 0.709677 -1.27278  0.943444
Q2FV70   23 0.741935 -1.27278  0.943444
Q2FV72   17 0.548387 -1.27278  0.943444
Q2FVB2   15 0.483871 -1.27278  0.943444
Q2G122   17 0.548387 -1.27278  0.943444
Q2G1W2   20 0.634921 -1.27278  0.943444
Q2FWW1   15 0.47619 -1.27278  0.943444
Q2G1F4   30 0.952381 -1.27278  0.943444
Q2G093   16 0.507937 -1.27278  0.943444
Q2FXY7   24 0.761905 -1.27278  0.943444
Q2G1C6   17 0.539683 -1.27278  0.943444
Q2FZ20   18 0.571429 -1.27278  0.943444
O50581   19 0.59375 -1.27278  0.943444
Q2G1N1   20 0.625 -1.27278  0.943444
Q2G188   15 0.461538 -1.27278  0.943444
Q2G296   18 0.553846 -1.27278  0.943444
Q2G2E9   17 0.523077 -1.27278  0.943444
Q2G294   19 0.584615 -1.27278  0.943444
Q2FWJ5   19 0.584615 -1.27278  0.943444
Q2FW03   16 0.484848 -1.27278  0.943444
Q2G0N1   20 0.606061 -1.27278  0.943444
Q2FZJ0   26 0.787879 -1.27278  0.943444
Q2FYZ9   21 0.636364 -1.27278  0.943444
Q2FV74   17 0.515152 -1.27278  0.943444
Q2FXP7   21 0.636364 -1.27278  0.943444
Q2FXU1   20 0.606061 -1.27278  0.943444
Q2G1M8   20 0.606061 -1.27278  0.943444
Q2FXY4   19 0.575758 -1.27278  0.943444
Q2FZ94   20 0.597015 -1.27278  0.943444
Q2FYI0   26 0.764706 -1.27278  0.943444
Q2FXT9   18 0.529412 -1.27278  0.943444
Q2G0D2   15 0.434783 -1.27278  0.943444
Q2FYB7   16 0.463768 -1.27278  0.943444
Q2FVN8   15 0.434783 -1.27278  0.943444
Q2FZ49   13 0.376812 -1.27278  0.943444
Q2FUW6   21 0.608696 -1.27278  0.943444
Q2G1P7   18 0.521739 -1.27278  0.943444
Q2FW70   18 0.514286 -1.27278  0.943444
Q2G0W1   16 0.457143 -1.27278  0.943444
Q2G024   16 0.457143 -1.27278  0.943444
Q2G1G8   16 0.457143 -1.27278  0.943444
Q2G1R9   16 0.457143 -1.27278  0.943444
O06446   18 0.514286 -1.27278  0.943444
Q2G1C9   19 0.542857 -1.27278  0.943444
Q2FXV8   16 0.450704 -1.27278  0.943444
Q2G0P5   14 0.394366 -1.27278  0.943444
Q2FV64   22 0.611111 -1.27278  0.943444
Q2FV87   18 0.493151 -1.27278  0.943444
Q2G1K9   16 0.432432 -1.27278  0.943444
Q2G266   17 0.459459 -1.27278  0.943444
Q59801   15 0.4 -1.27278  0.943444
Q2FXH2   14 0.373333 -1.27278  0.943444
Q53727   20 0.526316 -1.27278  0.943444
Q2G2Q0   15 0.394737 -1.27278  0.943444
Q2FZD8   19 0.493506 -1.27278  0.943444
Q2FYS4   17 0.441558 -1.27278  0.943444
Q2G1G2   17 0.441558 -1.27278  0.943444
Q2FXV9   18 0.461538 -1.27278  0.943444
Q2G0L4   8 0.205128 -1.27278  0.943444
Q2FXR8   17 0.435897 -1.27278  0.943444
Q2FYJ0   17 0.435897 -1.27278  0.943444
Q2FZS8   18 0.455696 -1.27278  0.943444
Q2FXN9   15 0.37037 -1.27278  0.943444
Q2FYM1   18 0.444444 -1.27278  0.943444
Q2FVZ5   17 0.419753 -1.27278  0.943444
Q2FVL8   17 0.414634 -1.27278  0.943444
Q2FZ40   17 0.414634 -1.27278  0.943444
Q2FYH5   16 0.385542 -1.27278  0.943444
Q2FXB3   18 0.423529 -1.27278  0.943444
Q2FYS9   16 0.367816 -1.27278  0.943444
Q2G1Q4   18 0.413793 -1.27278  0.943444
Q2FVC3   17 0.390805 -1.27278  0.943444
Q2G046   16 0.363636 -1.27278  0.943444
Q2FWU3   10 0.227273 -1.27278  0.943444
Q2FZ72   16 0.363636 -1.27278  0.943444
Q2FZ82   16 0.363636 -1.27278  0.943444
Q9F1K0   15 0.32967 -1.27278  0.943444
Q2FVV9   15 0.315789 -1.27278  0.943444
Q2FZT6   14 0.291667 -1.27278  0.943444
Q2FWU5   13 0.270833 -1.27278  0.943444
Q2FYC8   10 0.206186 -1.27278  0.943444
Q2FZK7   15 0.30303 -1.27278  0.943444
Q2G2C1   17 0.343434 -1.27278  0.943444
Q2FZT5   19 0.372549 -1.27278  0.943444
Q2G0R8   14 0.271845 -1.27278  0.943444
Q2FW95   12 0.23301 -1.27278  0.943444
Q2G0N5   15 0.280374 -1.27278  0.943444
P47768   13 0.238532 -1.27278  0.943444
Q2FXH4   10 0.181818 -1.27278  0.943444
Q2FVM1   17 0.309091 -1.27278  0.943444
```
