## Supplementary Data 3 for "Mining folded proteomes in the era of accurate structure prediction": PF14091.output

```
# cudaSaTabsearch LTYPE = T LORDER = F LSOLN = F
# QUERY ID = PF14091 
# DBFILE = ./tableaux.ascii.DB                                                             
Q2G0V6   0 0 -1.27278 0.943444
Q2G075   0 0 -1.27278 0.943444
Q2G083   0 0 -1.27278 0.943444
Q2FZN3   0 0 -1.27278 0.943444
Q2FY90   0 0 -1.27278 0.943444
Q2FX91   0 0 -1.27278 0.943444
Q2FX54   0 0 -1.27278 0.943444
Q2FYQ4   0 0 -1.27278 0.943444
Q2G284   0 0 -1.27278 0.943444
Q2G0S4   0 0 -1.27278 0.943444
Q2FWM3   0 0 -1.27278 0.943444
Q2FX81   0 0 -1.27278 0.943444
Q2FXC6   0 0 -1.27278 0.943444
Q2FWJ7   0 0 -1.27278 0.943444
Q2FYJ9   0 0 -1.27278 0.943444
Q2G2E6   0 0 -1.27278 0.943444
Q2FWV0   0 0 -1.27278 0.943444
Q2FZC3   0 0 -1.27278 0.943444
Q2FVH9   0 0 -1.27278 0.943444
Q2FXQ5   0 0 -1.27278 0.943444
Q2FZU4   0 0 -1.27278 0.943444
Q2FYF8   0 0 -1.27278 0.943444
Q2FUR4   0 0 -1.27278 0.943444
Q2FYI2   0 0 -1.27278 0.943444
Q2FYY2   0 0 -1.27278 0.943444
Q2FW58   0 0 -1.27278 0.943444
P0C7Z3   0 0 -1.27278 0.943444
Q2G0T2   0 0 -1.27278 0.943444
Q2G1G9   0 0 -1.27278 0.943444
Q2FVJ0   0 0 -1.27278 0.943444
Q2FZ80   0 0 -1.27278 0.943444
Q2G1R4   0 0 -1.27278 0.943444
Q2FW02   0 0 -1.27278 0.943444
Q2G1X3   0 0 -1.27278 0.943444
Q2FWW4   0 0 -1.27278 0.943444
Q2FZE1   0 0 -1.27278 0.943444
Q2FY31   0 0 -1.27278 0.943444
Q2G018   0 0 -1.27278 0.943444
Q2FZI0   0 0 -1.27278 0.943444
Q2FUZ7   0 0 -1.27278 0.943444
Q2G250   0 0 -1.27278 0.943444
Q2FWU8   0 0 -1.27278 0.943444
Q2FYX5   0 0 -1.27278 0.943444
Q2FZY2   0 0 -1.27278 0.943444
Q2FZX8   0 0 -1.27278 0.943444
Q2FUY8   0 0 -1.27278 0.943444
Q2FV73   0 0 -1.27278 0.943444
Q2G0C5   0 0 -1.27278 0.943444
Q2FZ52   0 0 -1.27278 0.943444
Q2FVK6   0 0 -1.27278 0.943444
Q2G0Z3   0 0 -1.27278 0.943444
Q2FZJ8   0 0 -1.27278 0.943444
Q2FY57   0 0 -1.27278 0.943444
Q2G0W3   0 0 -1.27278 0.943444
Q2G0I2   0 0 -1.27278 0.943444
Q2FYX1   0 0 -1.27278 0.943444
Q2G0H2   0 0 -1.27278 0.943444
Q2FWJ8   0 0 -1.27278 0.943444
Q2FWZ7   0 0 -1.27278 0.943444
Q2FV04   0 0 -1.27278 0.943444
Q2G0H6   0 0 -1.27278 0.943444
Q2G291   0 0 -1.27278 0.943444
Q2G1A7   0 0 -1.27278 0.943444
Q2FVS8   0 0 -1.27278 0.943444
Q2FZ26   0 0 -1.27278 0.943444
Q2FXJ3   0 0 -1.27278 0.943444
Q2G231   0 0 -1.27278 0.943444
Q2G2N0   0 0 -1.27278 0.943444
Q2G2I2   0 0 -1.27278 0.943444
Q2FYU3   0 0 -1.27278 0.943444
Q2FWY5   0 0 -1.27278 0.943444
Q2G2E3   0 0 -1.27278 0.943444
Q2FV09   0 0 -1.27278 0.943444
Q2FX72   0 0 -1.27278 0.943444
Q2FWA3   0 0 -1.27278 0.943444
Q2FWF2   0 0 -1.27278 0.943444
Q2G0E4   0 0 -1.27278 0.943444
Q2G251   0 0 -1.27278 0.943444
P0C818   0 0 -1.27278 0.943444
Q2FXQ2   0 0 -1.27278 0.943444
Q2FXD4   0 0 -1.27278 0.943444
Q2G014   0 0 -1.27278 0.943444
Q2FWI9   0 0 -1.27278 0.943444
Q2FX79   0 0 -1.27278 0.943444
Q2FVP7   0 0 -1.27278 0.943444
Q2FZN4   0 0 -1.27278 0.943444
Q2FWU6   0 0 -1.27278 0.943444
Q2G2Y1   0 0 -1.27278 0.943444
Q2FYF6   0 0 -1.27278 0.943444
Q2FXK0   0 0 -1.27278 0.943444
Q2FVI9   0 0 -1.27278 0.943444
Q2G246   0 0 -1.27278 0.943444
Q2G053   0 0 -1.27278 0.943444
Q2FWK8   0 0 -1.27278 0.943444
Q2FXL8   0 0 -1.27278 0.943444
Q2G0Q4   0 0 -1.27278 0.943444
Q2FVB7   0 0 -1.27278 0.943444
Q2FYD6   0 0 -1.27278 0.943444
Q2FXK9   0 0 -1.27278 0.943444
Q2FV78   0 0 -1.27278 0.943444
Q2FXG4   0 0 -1.27278 0.943444
Q2G0C8   0 0 -1.27278 0.943444
Q2FWU9   0 0 -1.27278 0.943444
Q2FUX2   0 0 -1.27278 0.943444
Q2FYI8   0 0 -1.27278 0.943444
Q2FXA1   0 0 -1.27278 0.943444
Q2FV49   0 0 -1.27278 0.943444
Q2G1S0   0 0 -1.27278 0.943444
Q2G0G0   0 0 -1.27278 0.943444
P0C805   0 0 -1.27278 0.943444
Q2FWV9   0 0 -1.27278 0.943444
Q2G152   0 0 -1.27278 0.943444
Q2FX48   0 0 -1.27278 0.943444
Q2FXS5   0 0 -1.27278 0.943444
Q2FWL4   0 0 -1.27278 0.943444
P0C7Y1   0 0 -1.27278 0.943444
Q2FXA2   0 0 -1.27278 0.943444
Q2FY96   0 0 -1.27278 0.943444
Q2FVJ3   0 0 -1.27278 0.943444
Q2FZ24   0 0 -1.27278 0.943444
Q2G1X4   0 0 -1.27278 0.943444
Q2FYM6   0 0 -1.27278 0.943444
Q2FWX6   0 0 -1.27278 0.943444
Q2G1D2   0 0 -1.27278 0.943444
Q2FWC0   0 0 -1.27278 0.943444
Q2FZG7   0 0 -1.27278 0.943444
Q2G2P1   0 0 -1.27278 0.943444
Q2G1M4   0 0 -1.27278 0.943444
Q2FX29   0 0 -1.27278 0.943444
Q2FUZ3   0 0 -1.27278 0.943444
Q2FVZ9   0 0 -1.27278 0.943444
Q2G2N3   0 0 -1.27278 0.943444
Q2G237   0 0 -1.27278 0.943444
Q2FXN5   0 0 -1.27278 0.943444
Q2FYP7   0 0 -1.27278 0.943444
Q2FWC8   0 0 -1.27278 0.943444
Q2G209   0 0 -1.27278 0.943444
Q2FXX7   0 0 -1.27278 0.943444
Q2FV05   0 0 -1.27278 0.943444
Q2FWM8   0 0 -1.27278 0.943444
Q2FV00   0 0 -1.27278 0.943444
Q2FZF2   0 0 -1.27278 0.943444
Q2FV80   0 0 -1.27278 0.943444
Q2FZZ7   0 0 -1.27278 0.943444
Q2FWH8   0 0 -1.27278 0.943444
Q2FVS5   0 0 -1.27278 0.943444
Q2FWY0   0 0 -1.27278 0.943444
Q2FZM3   0 0 -1.27278 0.943444
Q2FZW8   0 0 -1.27278 0.943444
Q2FVY7   0 0 -1.27278 0.943444
Q2FXJ1   0 0 -1.27278 0.943444
Q2G0T7   0 0 -1.27278 0.943444
Q2FW40   0 0 -1.27278 0.943444
Q2FYU9   0 0 -1.27278 0.943444
Q2FUR0   0 0 -1.27278 0.943444
Q2G215   0 0 -1.27278 0.943444
Q2G169   0 0 -1.27278 0.943444
Q2G034   0 0 -1.27278 0.943444
Q2FUV8   0 0 -1.27278 0.943444
Q2FW44   2 0.285714 -1.27278 0.943444
Q2FYJ8   0 0 -1.27278 0.943444
Q2FVR6   2 0.285714 -1.27278 0.943444
Q2G183   2 0.285714 -1.27278 0.943444
Q2G0S1   0 0 -1.27278 0.943444
Q2FX83   0 0 -1.27278 0.943444
Q2FYF7   1 0.142857 -1.27278 0.943444
Q2G166   2 0.285714 -1.27278 0.943444
Q2FX20   2 0.285714 -1.27278 0.943444
Q2G020   2 0.285714 -1.27278 0.943444
Q2FVC0   0 0 -1.27278 0.943444
Q2FVD1   0 0 -1.27278 0.943444
Q2FWH1   2 0.285714 -1.27278 0.943444
Q2FYX2   2 0.285714 -1.27278 0.943444
Q2FZB5   1 0.142857 -1.27278 0.943444
Q2G0G8   1 0.142857 -1.27278 0.943444
P0A0I4   0 0 -1.27278 0.943444
Q2G2C6   1 0.142857 -1.27278 0.943444
Q2FVB1   2 0.285714 -1.27278 0.943444
Q2FYN1   1 0.142857 -1.27278 0.943444
Q2FV79   1 0.142857 -1.27278 0.943444
Q2FVU9   1 0.142857 -1.27278 0.943444
Q2G0W5   1 0.142857 -1.27278 0.943444
Q2FW60   2 0.285714 -1.27278 0.943444
Q2G269   1 0.142857 -1.27278 0.943444
Q2FZS1   2 0.285714 -1.27278 0.943444
Q2G1Y3   2 0.285714 -1.27278 0.943444
Q2FWA4   2 0.285714 -1.27278 0.943444
Q2G0C0   1 0.142857 -1.27278 0.943444
Q2G2J6   0 0 -1.27278 0.943444
Q2G1R2   2 0.285714 -1.27278 0.943444
Q2FXY8   0 0 -1.27278 0.943444
Q2FYL2   2 0.285714 -1.27278 0.943444
Q2FYS3   0 0 -1.27278 0.943444
Q2FXS0   0 0 -1.27278 0.943444
Q2FWA7   0 0 -1.27278 0.943444
Q2FWV8   0 0 -1.27278 0.943444
Q2G279   2 0.285714 -1.27278 0.943444
Q2FYB5   0 0 -1.27278 0.943444
Q2G175   2 0.285714 -1.27278 0.943444
Q2FZ07   2 0.285714 -1.27278 0.943444
Q2FVG7   1 0.142857 -1.27278 0.943444
Q2G2P3   1 0.142857 -1.27278 0.943444
Q2FZA3   2 0.285714 -1.27278 0.943444
Q2FYE1   1 0.142857 -1.27278 0.943444
Q2G2F8   0 0 -1.27278 0.943444
Q2FWS8   0 0 -1.27278 0.943444
Q2FXD8   2 0.285714 -1.27278 0.943444
Q2FX46   1 0.142857 -1.27278 0.943444
Q2FYB4   1 0.142857 -1.27278 0.943444
Q2FYC0   1 0.142857 -1.27278 0.943444
Q2FUY5   0 0 -1.27278 0.943444
Q2FYF2   0 0 -1.27278 0.943444
Q2G0R4   0 0 -1.27278 0.943444
Q2G1L1   2 0.285714 -1.27278 0.943444
Q2FYB0   0 0 -1.27278 0.943444
Q2FWW5   1 0.142857 -1.27278 0.943444
Q2FX04   0 0 -1.27278 0.943444
Q2FV33   1 0.142857 -1.27278 0.943444
Q2FUX6   2 0.285714 -1.27278 0.943444
Q2FVP5   0 0 -1.27278 0.943444
Q2G0W7   1 0.142857 -1.27278 0.943444
Q2FXV1   2 0.285714 -1.27278 0.943444
Q2G096   2 0.285714 -1.27278 0.943444
Q2FV68   1 0.142857 -1.27278 0.943444
Q2FVY6   1 0.142857 -1.27278 0.943444
Q2FYY0   1 0.142857 -1.27278 0.943444
Q2G005   0 0 -1.27278 0.943444
Q2G2B4   2 0.285714 -1.27278 0.943444
Q2FVZ7   1 0.142857 -1.27278 0.943444
Q2FW55   1 0.142857 -1.27278 0.943444
Q2FV92   2 0.285714 -1.27278 0.943444
Q2FYV9   2 0.285714 -1.27278 0.943444
Q2FW74   1 0.142857 -1.27278 0.943444
Q2FVK9   0 0 -1.27278 0.943444
Q2FZA4   1 0.142857 -1.27278 0.943444
Q2FV25   0 0 -1.27278 0.943444
Q2FYG8   1 0.142857 -1.27278 0.943444
Q2G216   1 0.142857 -1.27278 0.943444
Q2FZ69   1 0.142857 -1.27278 0.943444
Q2FV97   1 0.142857 -1.27278 0.943444
Q2FZ95   0 0 -1.27278 0.943444
Q2FZN8   2 0.285714 -1.27278 0.943444
Q2FZG2   1 0.142857 -1.27278 0.943444
Q2G259   1 0.142857 -1.27278 0.943444
Q2FYB6   2 0.285714 -1.27278 0.943444
Q2FZD1   1 0.142857 -1.27278 0.943444
Q2FYT6   0 0 -1.27278 0.943444
Q2G0Y2   2 0.285714 -1.27278 0.943444
Q2FWZ1   2 0.285714 -1.27278 0.943444
Q2FVC8   1 0.142857 -1.27278 0.943444
Q2G2H1   1 0.142857 -1.27278 0.943444
Q2FY47   2 0.285714 -1.27278 0.943444
Q2FX78   2 0.285714 -1.27278 0.943444
Q2FX47   2 0.285714 -1.27278 0.943444
Q2FZA7   2 0.285714 -1.27278 0.943444
Q2FV32   1 0.142857 -1.27278 0.943444
Q2FYE6   0 0 -1.27278 0.943444
Q2FZ41   2 0.285714 -1.27278 0.943444
Q2FYG3   0 0 -1.27278 0.943444
Q2FX01   2 0.285714 -1.27278 0.943444
Q2FXU6   2 0.285714 -1.27278 0.943444
Q2FYL7   2 0.285714 -1.27278 0.943444
Q2FWQ3   1 0.142857 -1.27278 0.943444
Q2FZY9   2 0.285714 -1.27278 0.943444
Q2FV50   1 0.142857 -1.27278 0.943444
Q2FUY7   1 0.142857 -1.27278 0.943444
Q2FXP6   1 0.142857 -1.27278 0.943444
Q2G1S9   1 0.142857 -1.27278 0.943444
Q2FX18   1 0.142857 -1.27278 0.943444
Q2FYU0   0 0 -1.27278 0.943444
Q2FXZ7   4 0.533333 -1.27278 0.943444
Q2G051   2 0.266667 -1.27278 0.943444
Q2FWS3   3 0.4 -1.27278 0.943444
Q2FW14   2 0.266667 -1.27278 0.943444
Q2FYD7   3 0.4 -1.27278 0.943444
Q9RQP8   3 0.4 -1.27278 0.943444
Q2FZK2   2 0.266667 -1.27278 0.943444
Q2FWI7   2 0.266667 -1.27278 0.943444
Q2G182   0 0 -1.27278 0.943444
Q2FYT7   2 0.266667 -1.27278 0.943444
Q2FV46   3 0.4 -1.27278 0.943444
Q2FY58   1 0.133333 -1.27278 0.943444
Q2FX06   0 0 -1.27278 0.943444
Q2FZH0   4 0.533333 -1.27278 0.943444
Q2FUZ4   6 0.8 -1.27278 0.943444
Q2G102   2 0.266667 -1.27278 0.943444
Q2G1R8   3 0.4 -1.27278 0.943444
Q2G2J1   3 0.4 -1.27278 0.943444
Q2FX71   3 0.4 -1.27278 0.943444
Q2FUZ5   2 0.266667 -1.27278 0.943444
Q2FYP5   3 0.4 -1.27278 0.943444
Q2G048   0 0 -1.27278 0.943444
Q2FUQ0   1 0.133333 -1.27278 0.943444
Q2FWS7   3 0.4 -1.27278 0.943444
Q2FV65   2 0.266667 -1.27278 0.943444
Q2G125   1 0.133333 -1.27278 0.943444
Q2FYT2   6 0.8 -1.27278 0.943444
Q2FVH7   0 0 -1.27278 0.943444
Q2G127   3 0.4 -1.27278 0.943444
Q2FYI5   2 0.266667 -1.27278 0.943444
Q2FYX4   6 0.8 -1.27278 0.943444
Q2G0M3   6 0.8 -1.27278 0.943444
Q2FW87   3 0.4 -1.27278 0.943444
Q2G211   0 0 -1.27278 0.943444
Q2FXR5   4 0.533333 -1.27278 0.943444
Q2FWR5   5 0.666667 -1.27278 0.943444
Q2FYD5   3 0.4 -1.27278 0.943444
Q2FY94   2 0.266667 -1.27278 0.943444
Q2G2W8   3 0.4 -1.27278 0.943444
Q2FZL9   6 0.8 -1.27278 0.943444
Q2FYT9   1 0.133333 -1.27278 0.943444
Q2FX44   2 0.266667 -1.27278 0.943444
Q2FXB2   0 0 -1.27278 0.943444
Q2FVF6   3 0.4 -1.27278 0.943444
Q2G2F6   0 0 -1.27278 0.943444
Q2G2C3   2 0.266667 -1.27278 0.943444
Q2FYA5   4 0.533333 -1.27278 0.943444
Q2FYB1   4 0.533333 -1.27278 0.943444
Q2G011   1 0.133333 -1.27278 0.943444
Q2FV29   0 0 -1.27278 0.943444
Q2FVW1   1 0.133333 -1.27278 0.943444
Q2FYA4   2 0.266667 -1.27278 0.943444
Q2FY26   3 0.4 -1.27278 0.943444
Q2FXC1   3 0.4 -1.27278 0.943444
Q2G2T0   4 0.533333 -1.27278 0.943444
Q2FY62   2 0.266667 -1.27278 0.943444
Q2G2K4   2 0.266667 -1.27278 0.943444
Q2FW65   4 0.533333 -1.27278 0.943444
Q2FY05   6 0.8 -1.27278 0.943444
Q2FV96   4 0.533333 -1.27278 0.943444
Q2G1S7   2 0.266667 -1.27278 0.943444
Q2FWS9   3 0.4 -1.27278 0.943444
Q2G180   2 0.266667 -1.27278 0.943444
Q2G0L6   2 0.266667 -1.27278 0.943444
Q2G189   1 0.133333 -1.27278 0.943444
Q2FYD9   0 0 -1.27278 0.943444
Q2FWM6   2 0.266667 -1.27278 0.943444
Q2FXA6   1 0.133333 -1.27278 0.943444
Q2G0U8   2 0.266667 -1.27278 0.943444
Q2FXD9   2 0.266667 -1.27278 0.943444
Q2FWF9   0 0 -1.27278 0.943444
Q2FXS3   3 0.4 -1.27278 0.943444
Q2FXX6   2 0.266667 -1.27278 0.943444
Q2FWU2   4 0.533333 -1.27278 0.943444
Q2FXD5   3 0.4 -1.27278 0.943444
Q2FZK8   4 0.533333 -1.27278 0.943444
Q2FV15   2 0.266667 -1.27278 0.943444
Q2FZZ5   6 0.8 -1.27278 0.943444
Q2FW48   6 0.8 -1.27278 0.943444
Q2FYB3   4 0.533333 -1.27278 0.943444
Q2FWT5   3 0.4 -1.27278 0.943444
Q2FVH4   0 0 -1.27278 0.943444
Q2FWP4   3 0.4 -1.27278 0.943444
Q2FYX9   2 0.266667 -1.27278 0.943444
Q2G1U7   1 0.133333 -1.27278 0.943444
Q2FXY6   2 0.266667 -1.27278 0.943444
Q2FYT1   1 0.133333 -1.27278 0.943444
Q2G244   3 0.4 -1.27278 0.943444
Q2FX30   0 0 -1.27278 0.943444
Q2FVZ3   2 0.266667 -1.27278 0.943444
Q2FWP5   5 0.666667 -1.27278 0.943444
Q2FX41   3 0.4 -1.27278 0.943444
Q2G2R5   2 0.266667 -1.27278 0.943444
Q2G2S3   3 0.375 -1.27278 0.943444
Q2G004   2 0.25 -1.27278 0.943444
Q2FWV1   5 0.625 -1.27278 0.943444
Q2G003   3 0.375 -1.27278 0.943444
Q2FZV3   1 0.125 -1.27278 0.943444
Q2G026   6 0.75 -1.27278 0.943444
Q2FXG7   0 0 -1.27278 0.943444
Q2FYL8   1 0.125 -1.27278 0.943444
Q2FZB6   2 0.25 -1.27278 0.943444
Q2FZE4   5 0.625 -1.27278 0.943444
Q2FX11   4 0.5 -1.27278 0.943444
Q2G0Y3   5 0.625 -1.27278 0.943444
Q2FZW7   1 0.125 -1.27278 0.943444
Q2FX21   10 1.25 0.903563 0.161558
Q2G092   11 1.375 0.903563 0.161558
Q2FZB7   2 0.25 -1.27278 0.943444
Q2G0J9   11 1.375 0.903563 0.161558
Q2G1X2   1 0.125 -1.27278 0.943444
Q2FZD6   9 1.125 0.903563 0.161558
Q2FW67   5 0.625 -1.27278 0.943444
Q2G111   4 0.5 -1.27278 0.943444
Q2G2Y4   3 0.375 -1.27278 0.943444
Q2FY38   4 0.5 -1.27278 0.943444
Q2FWJ0   4 0.5 -1.27278 0.943444
Q2G2T5   4 0.5 -1.27278 0.943444
Q2FVG6   4 0.5 -1.27278 0.943444
Q2G1V8   4 0.5 -1.27278 0.943444
Q2G1L0   4 0.5 -1.27278 0.943444
Q2FXD6   6 0.75 -1.27278 0.943444
P0C948   2 0.25 -1.27278 0.943444
Q2G1M2   3 0.375 -1.27278 0.943444
Q2FVW8   4 0.5 -1.27278 0.943444
Q2FX24   2 0.25 -1.27278 0.943444
Q2FWS4   11 1.375 0.903563 0.161558
Q2FYQ3   3 0.375 -1.27278 0.943444
Q2G254   3 0.375 -1.27278 0.943444
Q2FWB4   2 0.25 -1.27278 0.943444
Q2FUP8   2 0.25 -1.27278 0.943444
Q2FZC2   3 0.375 -1.27278 0.943444
Q2FYE4   7 0.875 -1.27278 0.943444
Q2FWS2   3 0.375 -1.27278 0.943444
Q2FY03   3 0.375 -1.27278 0.943444
Q2FVS6   4 0.5 -1.27278 0.943444
Q2FXV2   1 0.125 -1.27278 0.943444
Q2G2L6   2 0.25 -1.27278 0.943444
Q2G2I5   3 0.375 -1.27278 0.943444
Q2FYA2   4 0.5 -1.27278 0.943444
Q2FWV7   2 0.25 -1.27278 0.943444
Q2FXE7   4 0.5 -1.27278 0.943444
Q2G0J6   2 0.25 -1.27278 0.943444
Q2FUU4   11 1.375 0.903563 0.161558
Q2FVJ4   2 0.25 -1.27278 0.943444
Q2FZM9   1 0.125 -1.27278 0.943444
Q2FZ51   4 0.5 -1.27278 0.943444
Q2FY22   9 1.125 0.903563 0.161558
Q2G2Q1   4 0.5 -1.27278 0.943444
Q2G109   5 0.625 -1.27278 0.943444
Q2G1D6   4 0.5 -1.27278 0.943444
Q2FVC9   2 0.25 -1.27278 0.943444
Q2G2R6   10 1.25 0.903563 0.161558
Q2FZ85   5 0.625 -1.27278 0.943444
Q2FVK4   9 1.125 0.903563 0.161558
Q2G1V9   3 0.375 -1.27278 0.943444
Q2G2H6   2 0.25 -1.27278 0.943444
Q2FWS6   10 1.25 0.903563 0.161558
Q2FZW4   4 0.5 -1.27278 0.943444
Q2G1M3   3 0.375 -1.27278 0.943444
Q2G1M0   10 1.25 0.903563 0.161558
Q2G1Y9   6 0.75 -1.27278 0.943444
Q2FX45   5 0.625 -1.27278 0.943444
Q2FWP8   3 0.375 -1.27278 0.943444
Q2FYP4   4 0.5 -1.27278 0.943444
Q2FYL1   3 0.375 -1.27278 0.943444
Q2G1L4   5 0.625 -1.27278 0.943444
Q2FUQ7   7 0.875 -1.27278 0.943444
Q2G247   2 0.25 -1.27278 0.943444
Q2FVV0   4 0.5 -1.27278 0.943444
Q2FYU6   9 1.125 0.903563 0.161558
Q2G2N6   4 0.5 -1.27278 0.943444
Q2FXC9   2 0.25 -1.27278 0.943444
Q2FX42   3 0.375 -1.27278 0.943444
Q2FX26   9 1.125 0.903563 0.161558
Q2FWF3   2 0.25 -1.27278 0.943444
Q2FZY1   2 0.25 -1.27278 0.943444
Q2FW15   9 1.05882 0.903563 0.161558
P0A0G2   10 1.17647 0.903563 0.161558
Q2G2G5   4 0.470588 -1.27278 0.943444
Q2FY39   5 0.588235 -1.27278 0.943444
Q2G0B5   2 0.235294 -1.27278 0.943444
Q2FZI1   13 1.52941 0.903563 0.161558
Q2FUQ6   5 0.588235 -1.27278 0.943444
Q2FVR5   8 0.941176 -1.27278 0.943444
Q2G2W6   6 0.705882 -1.27278 0.943444
Q2FZR8   4 0.470588 -1.27278 0.943444
Q2FVY8   12 1.41176 0.903563 0.161558
Q2FZ60   7 0.823529 -1.27278 0.943444
Q2FV82   3 0.352941 -1.27278 0.943444
Q2FX23   9 1.05882 0.903563 0.161558
Q2G1G3   6 0.705882 -1.27278 0.943444
P68805   5 0.588235 -1.27278 0.943444
Q2FVL0   11 1.29412 0.903563 0.161558
Q2G2J0   8 0.941176 -1.27278 0.943444
Q2FZF1   7 0.823529 -1.27278 0.943444
Q2FXU9   8 0.941176 -1.27278 0.943444
Q2G1A2   11 1.29412 0.903563 0.161558
Q2G1C3   7 0.823529 -1.27278 0.943444
Q2G1D4   4 0.470588 -1.27278 0.943444
Q2G0A8   2 0.235294 -1.27278 0.943444
Q2FVC7   2 0.235294 -1.27278 0.943444
Q2G133   5 0.588235 -1.27278 0.943444
Q2FY86   10 1.17647 0.903563 0.161558
Q2FX92   13 1.52941 0.903563 0.161558
Q2FW47   1 0.117647 -1.27278 0.943444
Q2G1T9   5 0.588235 -1.27278 0.943444
Q2FVU8   3 0.352941 -1.27278 0.943444
Q2FVD7   10 1.17647 0.903563 0.161558
Q2FX55   4 0.470588 -1.27278 0.943444
Q2FVD3   10 1.17647 0.903563 0.161558
Q2G2B5   1 0.117647 -1.27278 0.943444
Q2FWV6   3 0.352941 -1.27278 0.943444
Q2FW29   11 1.29412 0.903563 0.161558
Q2G0W6   2 0.235294 -1.27278 0.943444
Q2FVD2   5 0.588235 -1.27278 0.943444
Q2FWR8   4 0.470588 -1.27278 0.943444
Q2FXA0   5 0.588235 -1.27278 0.943444
Q2FZB4   5 0.588235 -1.27278 0.943444
Q2FX37   4 0.470588 -1.27278 0.943444
Q2FX13   2 0.235294 -1.27278 0.943444
Q2FWD8   8 0.941176 -1.27278 0.943444
Q2G108   6 0.705882 -1.27278 0.943444
Q2G2V4   6 0.705882 -1.27278 0.943444
Q2FZW2   14 1.64706 0.903563 0.161558
Q2FYY4   5 0.588235 -1.27278 0.943444
Q2FYB8   4 0.470588 -1.27278 0.943444
Q2FWC2   5 0.588235 -1.27278 0.943444
Q2FYE8   5 0.588235 -1.27278 0.943444
Q2FXK5   5 0.588235 -1.27278 0.943444
Q2FWT0   6 0.705882 -1.27278 0.943444
Q2FW19   7 0.823529 -1.27278 0.943444
Q2G100   6 0.705882 -1.27278 0.943444
Q2FYY3   5 0.588235 -1.27278 0.943444
Q2FZ01   7 0.823529 -1.27278 0.943444
Q2FYY1   5 0.588235 -1.27278 0.943444
Q2G103   10 1.17647 0.903563 0.161558
Q2FV12   3 0.352941 -1.27278 0.943444
Q2FWQ1   10 1.17647 0.903563 0.161558
Q2FYY5   5 0.588235 -1.27278 0.943444
Q2G207   4 0.470588 -1.27278 0.943444
Q2G1Y8   12 1.41176 0.903563 0.161558
Q2FWZ8   5 0.588235 -1.27278 0.943444
Q2G0Z8   6 0.705882 -1.27278 0.943444
Q2G2F7   4 0.470588 -1.27278 0.943444
Q2FYH9   3 0.352941 -1.27278 0.943444
Q2FWB7   4 0.470588 -1.27278 0.943444
Q2FYN2   10 1.11111 0.903563 0.161558
Q2FVQ6   9 1 0.903563 0.161558
Q2FWX3   5 0.555556 -1.27278 0.943444
Q2G187   3 0.333333 -1.27278 0.943444
Q2FW05   4 0.444444 -1.27278 0.943444
Q2FYC3   7 0.777778 -1.27278 0.943444
Q2FZJ2   15 1.66667 0.903563 0.161558
Q2G0D6   5 0.555556 -1.27278 0.943444
Q2FWP7   6 0.666667 -1.27278 0.943444
Q2FX31   20 2.22222 3.07991 0.0107511
Q2FVZ6   1 0.111111 -1.27278 0.943444
Q2G2A2   10 1.11111 0.903563 0.161558
Q2FWQ8   8 0.888889 -1.27278 0.943444
Q2FVM9   7 0.777778 -1.27278 0.943444
Q2FYD1   17 1.88889 0.903563 0.161558
Q2FYN3   7 0.777778 -1.27278 0.943444
Q2FYI3   5 0.555556 -1.27278 0.943444
Q2G022   19 2.11111 3.07991 0.0107511
Q2G1Q3   7 0.777778 -1.27278 0.943444
Q2FX58   4 0.444444 -1.27278 0.943444
Q2G2V1   11 1.22222 0.903563 0.161558
Q2FVV5   5 0.555556 -1.27278 0.943444
Q2FZC0   11 1.22222 0.903563 0.161558
Q2FV63   25 2.77778 3.07991 0.0107511
Q2FWG9   3 0.333333 -1.27278 0.943444
Q2FZA5   5 0.555556 -1.27278 0.943444
Q2FX60   15 1.66667 0.903563 0.161558
Q2G2I8   14 1.55556 0.903563 0.161558
Q2G2Y5   15 1.66667 0.903563 0.161558
Q2G2Y2   6 0.666667 -1.27278 0.943444
Q2FWA6   8 0.888889 -1.27278 0.943444
Q2FWL8   19 2.11111 3.07991 0.0107511
Q2FY95   13 1.44444 0.903563 0.161558
Q2FYC5   9 1 0.903563 0.161558
Q2FV43   6 0.666667 -1.27278 0.943444
Q2FVU0   15 1.66667 0.903563 0.161558
Q2FZG5   4 0.444444 -1.27278 0.943444
Q2G2H9   6 0.666667 -1.27278 0.943444
Q2G1D1   10 1.11111 0.903563 0.161558
Q2FWU7   13 1.44444 0.903563 0.161558
P60647   6 0.666667 -1.27278 0.943444
Q2FUR7   10 1.11111 0.903563 0.161558
Q2FWQ2   18 2 3.07991 0.0107511
Q2G2M4   8 0.888889 -1.27278 0.943444
Q2G104   7 0.777778 -1.27278 0.943444
Q2FX76   3 0.333333 -1.27278 0.943444
Q2G2Q4   14 1.55556 0.903563 0.161558
Q2FXQ1   5 0.555556 -1.27278 0.943444
Q2FX80   5 0.555556 -1.27278 0.943444
Q2FZN6   8 0.888889 -1.27278 0.943444
Q2G009   10 1.11111 0.903563 0.161558
Q2G021   8 0.888889 -1.27278 0.943444
Q2FWH0   24 2.66667 3.07991 0.0107511
Q2FXQ0   13 1.44444 0.903563 0.161558
Q2FX64   8 0.888889 -1.27278 0.943444
Q2FY98   7 0.777778 -1.27278 0.943444
Q2FWK5   23 2.55556 3.07991 0.0107511
Q2FYK1   4 0.444444 -1.27278 0.943444
Q2FXF0   7 0.777778 -1.27278 0.943444
Q2FY70   12 1.33333 0.903563 0.161558
Q2G114   12 1.33333 0.903563 0.161558
Q2FX38   7 0.777778 -1.27278 0.943444
Q2FUP9   7 0.777778 -1.27278 0.943444
Q2FVV3   8 0.888889 -1.27278 0.943444
Q2G113   27 3 5.25625 0.000662855
Q2FWB2   10 1.11111 0.903563 0.161558
Q2FWT6   5 0.555556 -1.27278 0.943444
Q2FW28   16 1.77778 0.903563 0.161558
Q2FUQ9   9 1 0.903563 0.161558
Q2FY00   7 0.777778 -1.27278 0.943444
Q2G040   4 0.444444 -1.27278 0.943444
Q2FX35   16 1.77778 0.903563 0.161558
Q2FYW9   9 0.947368 -1.27278 0.943444
Q2G2N8   12 1.26316 0.903563 0.161558
Q2G1V7   14 1.47368 0.903563 0.161558
Q2G0C3   7 0.736842 -1.27278 0.943444
Q2FVW0   6 0.631579 -1.27278 0.943444
Q2FUS4   14 1.47368 0.903563 0.161558
Q2FVP6   5 0.526316 -1.27278 0.943444
Q2FZK1   6 0.631579 -1.27278 0.943444
Q2FXY2   22 2.31579 3.07991 0.0107511
Q2FYX3   21 2.21053 3.07991 0.0107511
Q2FZ86   19 2 3.07991 0.0107511
Q2FUV7   5 0.526316 -1.27278 0.943444
Q2FX70   11 1.15789 0.903563 0.161558
Q2G1Y1   9 0.947368 -1.27278 0.943444
Q2FVT9   9 0.947368 -1.27278 0.943444
Q2G2K3   11 1.15789 0.903563 0.161558
P72358   6 0.631579 -1.27278 0.943444
Q2G192   7 0.736842 -1.27278 0.943444
Q2FYX6   16 1.68421 0.903563 0.161558
Q2FXW0   4 0.421053 -1.27278 0.943444
Q2G202   7 0.736842 -1.27278 0.943444
Q2FYW7   8 0.842105 -1.27278 0.943444
Q2G2M0   9 0.947368 -1.27278 0.943444
Q2FXT7   10 1.05263 0.903563 0.161558
Q2FX59   13 1.36842 0.903563 0.161558
Q2G0X2   8 0.842105 -1.27278 0.943444
Q2FWR6   18 1.89474 0.903563 0.161558
Q2FW22   19 2 3.07991 0.0107511
Q2FZH4   20 2.10526 3.07991 0.0107511
Q2FYZ1   10 1.05263 0.903563 0.161558
Q2G2W7   15 1.57895 0.903563 0.161558
Q2G2I4   15 1.57895 0.903563 0.161558
Q2FZP5   21 2.21053 3.07991 0.0107511
Q2FWQ7   20 2.10526 3.07991 0.0107511
Q2G1W9   17 1.78947 0.903563 0.161558
Q2FWF7   10 1.05263 0.903563 0.161558
Q2FYM9   30 3.15789 5.25625 0.000662855
Q2FXV0   12 1.26316 0.903563 0.161558
Q2FWW2   16 1.68421 0.903563 0.161558
Q2FVS2   9 0.947368 -1.27278 0.943444
Q2G007   16 1.68421 0.903563 0.161558
Q2FYA7   20 2.10526 3.07991 0.0107511
Q2G0K0   17 1.78947 0.903563 0.161558
Q2FXS9   18 1.89474 0.903563 0.161558
Q2G249   14 1.47368 0.903563 0.161558
Q2G008   13 1.36842 0.903563 0.161558
Q2FZD5   18 1.89474 0.903563 0.161558
Q2FZG0   5 0.526316 -1.27278 0.943444
Q2FX28   13 1.36842 0.903563 0.161558
Q2FXI4   14 1.47368 0.903563 0.161558
Q2G176   9 0.947368 -1.27278 0.943444
Q2G116   12 1.26316 0.903563 0.161558
Q2FXF2   9 0.947368 -1.27278 0.943444
Q2G260   12 1.26316 0.903563 0.161558
Q2G213   5 0.526316 -1.27278 0.943444
Q2G173   11 1.15789 0.903563 0.161558
Q2FV71   14 1.47368 0.903563 0.161558
Q2FWY8   6 0.631579 -1.27278 0.943444
Q2FWN3   8 0.842105 -1.27278 0.943444
Q2FYD4   10 1.05263 0.903563 0.161558
Q2FVQ2   19 2 3.07991 0.0107511
Q2FVK0   14 1.47368 0.903563 0.161558
Q2G285   15 1.57895 0.903563 0.161558
Q2FZH6   23 2.42105 3.07991 0.0107511
Q2FZX1   8 0.842105 -1.27278 0.943444
Q2FZ83   2 0.210526 -1.27278 0.943444
Q2G0S9   14 1.47368 0.903563 0.161558
Q2FZH7   7 0.736842 -1.27278 0.943444
Q2FZT3   9 0.947368 -1.27278 0.943444
Q2FX57   18 1.8 0.903563 0.161558
Q2G0B9   19 1.9 0.903563 0.161558
Q2FY28   28 2.8 3.07991 0.0107511
Q2G0R5   22 2.2 3.07991 0.0107511
Q2FZG8   11 1.1 0.903563 0.161558
Q2G1X1   14 1.4 0.903563 0.161558
Q2FX93   5 0.5 -1.27278 0.943444
Q2FYU5   9 0.9 -1.27278 0.943444
Q2FWR9   15 1.5 0.903563 0.161558
Q2FWS0   26 2.6 3.07991 0.0107511
Q2G0P4   8 0.8 -1.27278 0.943444
Q2FX50   10 1 0.903563 0.161558
Q2FZV0   14 1.4 0.903563 0.161558
Q2G0S5   18 1.8 0.903563 0.161558
Q2FY25   11 1.1 0.903563 0.161558
Q2FXG6   7 0.7 -1.27278 0.943444
Q2FZJ7   14 1.4 0.903563 0.161558
Q2G0U7   23 2.3 3.07991 0.0107511
Q2FZV2   13 1.3 0.903563 0.161558
Q2FWT8   22 2.2 3.07991 0.0107511
Q2G0D1   16 1.6 0.903563 0.161558
Q2FVW5   12 1.2 0.903563 0.161558
Q2FY97   16 1.6 0.903563 0.161558
Q2FXF3   15 1.5 0.903563 0.161558
Q2G063   8 0.8 -1.27278 0.943444
Q2G0U5   13 1.3 0.903563 0.161558
Q2G2B1   19 1.9 0.903563 0.161558
Q2FVE3   6 0.6 -1.27278 0.943444
Q2FZW1   23 2.3 3.07991 0.0107511
Q2FYK2   28 2.8 3.07991 0.0107511
Q2FXW2   15 1.5 0.903563 0.161558
Q9F0R1   16 1.6 0.903563 0.161558
Q2FZG3   13 1.3 0.903563 0.161558
Q2G2K0   25 2.5 3.07991 0.0107511
Q2FVN4   18 1.8 0.903563 0.161558
Q2FYV0   20 2 3.07991 0.0107511
Q2G0A5   6 0.6 -1.27278 0.943444
Q2FZ03   29 2.9 3.07991 0.0107511
Q2G1I8   12 1.2 0.903563 0.161558
Q2FYX8   18 1.8 0.903563 0.161558
Q2FV18   7 0.7 -1.27278 0.943444
Q2FYI7   18 1.8 0.903563 0.161558
Q2G0K1   23 2.3 3.07991 0.0107511
Q2G2U9   15 1.5 0.903563 0.161558
Q2FW31   19 1.9 0.903563 0.161558
Q2FVB5   12 1.2 0.903563 0.161558
Q2FVI8   5 0.5 -1.27278 0.943444
Q2FZT0   18 1.8 0.903563 0.161558
P48860   21 2.1 3.07991 0.0107511
Q2FYC1   17 1.7 0.903563 0.161558
Q2G286   19 1.9 0.903563 0.161558
Q2FXD3   23 2.3 3.07991 0.0107511
Q2G027   5 0.5 -1.27278 0.943444
Q2G0T4   12 1.2 0.903563 0.161558
Q2FZJ5   10 1 0.903563 0.161558
Q2FW10   8 0.8 -1.27278 0.943444
Q2FY91   14 1.4 0.903563 0.161558
Q2FVP0   24 2.4 3.07991 0.0107511
P60070   21 2.1 3.07991 0.0107511
Q2FWU1   18 1.8 0.903563 0.161558
Q2FYA3   7 0.7 -1.27278 0.943444
Q2G0V8   11 1.1 0.903563 0.161558
Q2G0Z2   10 1 0.903563 0.161558
Q2FZ47   10 1 0.903563 0.161558
Q2G0V9   8 0.8 -1.27278 0.943444
Q2FZE2   23 2.3 3.07991 0.0107511
Q2FWB0   19 1.9 0.903563 0.161558
Q2G1J1   10 1 0.903563 0.161558
Q2FYQ1   5 0.5 -1.27278 0.943444
Q2FZ45   10 1 0.903563 0.161558
Q2FYW5   23 2.3 3.07991 0.0107511
Q2G1A0   8 0.8 -1.27278 0.943444
Q2FZB9   9 0.9 -1.27278 0.943444
Q2FZX2   19 1.9 0.903563 0.161558
Q2FZY4   20 2 3.07991 0.0107511
Q2FW56   6 0.6 -1.27278 0.943444
P0A0G6   18 1.8 0.903563 0.161558
Q2FW80   7 0.7 -1.27278 0.943444
Q2G2S4   15 1.5 0.903563 0.161558
Q2G2H0   18 1.8 0.903563 0.161558
Q2G2E1   7 0.7 -1.27278 0.943444
Q2G0I5   24 2.4 3.07991 0.0107511
Q2FWW6   15 1.5 0.903563 0.161558
Q2G112   10 1 0.903563 0.161558
Q2G214   13 1.3 0.903563 0.161558
Q2FYG2   15 1.5 0.903563 0.161558
Q2G0J5   8 0.8 -1.27278 0.943444
Q2FX27   17 1.7 0.903563 0.161558
Q2FWV5   18 1.8 0.903563 0.161558
Q2FX40   25 2.5 3.07991 0.0107511
Q2FZM5   5 0.5 -1.27278 0.943444
Q2FXH8   7 0.7 -1.27278 0.943444
Q2FWS5   10 1 0.903563 0.161558
Q2FW13   24 2.28571 3.07991 0.0107511
Q2FY93   15 1.42857 0.903563 0.161558
Q2FZM8   28 2.66667 3.07991 0.0107511
Q2FZV4   20 1.90476 0.903563 0.161558
Q2FVD4   21 2 3.07991 0.0107511
Q2G0J3   11 1.04762 0.903563 0.161558
Q2FX61   30 2.85714 3.07991 0.0107511
Q2FVD6   18 1.71429 0.903563 0.161558
Q2FYY7   22 2.09524 3.07991 0.0107511
Q2G0W0   27 2.57143 3.07991 0.0107511
Q2FXF7   17 1.61905 0.903563 0.161558
Q2G191   9 0.857143 -1.27278 0.943444
Q2FYT5   15 1.42857 0.903563 0.161558
Q2G1P0   13 1.2381 0.903563 0.161558
Q2FVF8   19 1.80952 0.903563 0.161558
Q2G0Y1   9 0.857143 -1.27278 0.943444
Q2FZD2   20 1.90476 0.903563 0.161558
Q2FZ59   15 1.42857 0.903563 0.161558
Q2G2G1   11 1.04762 0.903563 0.161558
Q2G0F9   16 1.52381 0.903563 0.161558
Q2G1J2   23 2.19048 3.07991 0.0107511
Q2G0Q6   23 2.19048 3.07991 0.0107511
Q2FYX0   21 2 3.07991 0.0107511
Q2FZU8   18 1.71429 0.903563 0.161558
Q2G267   11 1.04762 0.903563 0.161558
Q2G174   16 1.52381 0.903563 0.161558
Q2FWC3   24 2.28571 3.07991 0.0107511
Q2FVN6   20 1.90476 0.903563 0.161558
Q2G2D1   19 1.80952 0.903563 0.161558
Q2FZK9   18 1.71429 0.903563 0.161558
Q2G2C9   19 1.80952 0.903563 0.161558
Q2G2V8   13 1.2381 0.903563 0.161558
Q2FVL6   21 2 3.07991 0.0107511
Q2FY45   12 1.14286 0.903563 0.161558
Q2G2R7   16 1.52381 0.903563 0.161558
Q2FWD5   18 1.71429 0.903563 0.161558
Q2FWT3   9 0.857143 -1.27278 0.943444
Q2FY92   27 2.57143 3.07991 0.0107511
Q2FZM2   12 1.14286 0.903563 0.161558
Q2G2F0   28 2.66667 3.07991 0.0107511
Q2FW30   15 1.42857 0.903563 0.161558
Q2FZV9   23 2.19048 3.07991 0.0107511
Q2FVA6   19 1.80952 0.903563 0.161558
Q2G229   26 2.47619 3.07991 0.0107511
Q2FZZ3   22 2.09524 3.07991 0.0107511
Q2G2F4   7 0.666667 -1.27278 0.943444
Q2FVA7   17 1.61905 0.903563 0.161558
Q2G0R3   17 1.61905 0.903563 0.161558
Q2G1R1   22 2.09524 3.07991 0.0107511
Q2FZ79   21 2 3.07991 0.0107511
Q2FZ12   9 0.857143 -1.27278 0.943444
Q2FX39   17 1.61905 0.903563 0.161558
Q2G186   23 2.19048 3.07991 0.0107511
Q2FXE5   6 0.571429 -1.27278 0.943444
Q2G0A1   18 1.71429 0.903563 0.161558
Q2G0E7   13 1.2381 0.903563 0.161558
Q2G2V7   11 1.04762 0.903563 0.161558
Q2FYA6   26 2.47619 3.07991 0.0107511
Q2G276   17 1.61905 0.903563 0.161558
Q2G070   27 2.57143 3.07991 0.0107511
Q2FVZ1   13 1.2381 0.903563 0.161558
Q2FW84   11 1.04762 0.903563 0.161558
Q2FVY9   17 1.61905 0.903563 0.161558
Q2FVD9   21 2 3.07991 0.0107511
Q2G1T2   17 1.61905 0.903563 0.161558
Q2G0I3   14 1.33333 0.903563 0.161558
Q2G0E8   18 1.71429 0.903563 0.161558
Q2FW08   17 1.61905 0.903563 0.161558
Q2FVD8   20 1.90476 0.903563 0.161558
Q2FXF5   15 1.42857 0.903563 0.161558
Q2FXW1   28 2.66667 3.07991 0.0107511
Q2FW79   15 1.42857 0.903563 0.161558
Q2G2G0   17 1.61905 0.903563 0.161558
P48940   14 1.33333 0.903563 0.161558
Q2FYL6   9 0.857143 -1.27278 0.943444
Q2FZV8   22 2.09524 3.07991 0.0107511
Q2FYM5   18 1.71429 0.903563 0.161558
Q2G2B6   15 1.42857 0.903563 0.161558
Q2G1L2   11 1.04762 0.903563 0.161558
Q2G1V5   8 0.761905 -1.27278 0.943444
Q2FXT0   14 1.33333 0.903563 0.161558
Q2FY02   26 2.47619 3.07991 0.0107511
Q2FWQ4   11 1.04762 0.903563 0.161558
Q2FYG4   8 0.761905 -1.27278 0.943444
Q2FW11   20 1.90476 0.903563 0.161558
Q2G257   23 2.09091 3.07991 0.0107511
Q2FWJ6   21 1.90909 0.903563 0.161558
Q2FXS8   16 1.45455 0.903563 0.161558
Q2FX12   17 1.54545 0.903563 0.161558
Q2FYF1   13 1.18182 0.903563 0.161558
Q2G2E8   14 1.27273 0.903563 0.161558
Q2FXE6   7 0.636364 -1.27278 0.943444
Q2G2C0   9 0.818182 -1.27278 0.943444
Q2G1V6   11 1 0.903563 0.161558
Q2FWZ4   24 2.18182 3.07991 0.0107511
Q2G2V0   13 1.18182 0.903563 0.161558
Q9ZAH6   32 2.90909 3.07991 0.0107511
Q2FVU2   32 2.90909 3.07991 0.0107511
Q2FWI8   18 1.63636 0.903563 0.161558
P0A0H0   9 0.818182 -1.27278 0.943444
Q2G0C1   25 2.27273 3.07991 0.0107511
Q2FXH3   16 1.45455 0.903563 0.161558
Q2FXI6   24 2.18182 3.07991 0.0107511
Q2G1X5   20 1.81818 0.903563 0.161558
Q2FV08   17 1.54545 0.903563 0.161558
Q2FWT7   13 1.18182 0.903563 0.161558
Q2G210   19 1.72727 0.903563 0.161558
Q2FW66   18 1.63636 0.903563 0.161558
Q2FWD0   22 2 3.07991 0.0107511
Q2FUQ1   21 1.90909 0.903563 0.161558
Q2FVI6   10 0.909091 -1.27278 0.943444
Q2FWM7   11 1 0.903563 0.161558
Q2FVN2   18 1.63636 0.903563 0.161558
Q2FWR2   30 2.72727 3.07991 0.0107511
Q2FYH4   12 1.09091 0.903563 0.161558
Q2FYM8   9 0.818182 -1.27278 0.943444
Q9RFJ6   15 1.36364 0.903563 0.161558
Q2FZ42   9 0.818182 -1.27278 0.943444
Q2FVX9   30 2.72727 3.07991 0.0107511
Q2G066   21 1.90909 0.903563 0.161558
Q2FVM3   18 1.63636 0.903563 0.161558
Q2FWT1   14 1.27273 0.903563 0.161558
Q2FZB8   10 0.909091 -1.27278 0.943444
Q2FUQ8   14 1.27273 0.903563 0.161558
Q2G2I7   15 1.36364 0.903563 0.161558
Q2FVF7   14 1.27273 0.903563 0.161558
Q2FV52   18 1.63636 0.903563 0.161558
Q2FWE3   14 1.27273 0.903563 0.161558
Q2G144   11 1 0.903563 0.161558
Q2FXZ1   15 1.36364 0.903563 0.161558
Q2FX34   16 1.45455 0.903563 0.161558
Q2FWV4   13 1.18182 0.903563 0.161558
Q2FZ11   18 1.63636 0.903563 0.161558
Q2G141   12 1.09091 0.903563 0.161558
Q2FWF5   19 1.72727 0.903563 0.161558
Q2FV34   11 1 0.903563 0.161558
Q2FWQ0   28 2.54545 3.07991 0.0107511
Q2FV88   19 1.72727 0.903563 0.161558
Q2G2P0   18 1.63636 0.903563 0.161558
Q2FYW8   20 1.81818 0.903563 0.161558
Q2G1W1   27 2.45455 3.07991 0.0107511
Q2FVC2   30 2.72727 3.07991 0.0107511
Q2G0D3   6 0.545455 -1.27278 0.943444
Q2FV89   19 1.72727 0.903563 0.161558
Q2G1U2   25 2.27273 3.07991 0.0107511
Q2FX32   11 1 0.903563 0.161558
Q2FXS7   18 1.63636 0.903563 0.161558
Q2FVX1   10 0.909091 -1.27278 0.943444
Q2FVE0   8 0.727273 -1.27278 0.943444
Q2G270   18 1.63636 0.903563 0.161558
Q9EYW6   20 1.81818 0.903563 0.161558
Q2FVB8   12 1.09091 0.903563 0.161558
Q2FZT9   12 1.09091 0.903563 0.161558
Q2G298   41 3.72727 5.25625 0.000662855
Q2FX49   12 1.09091 0.903563 0.161558
Q2G0Z0   31 2.81818 3.07991 0.0107511
Q2FW39   31 2.81818 3.07991 0.0107511
Q2G252   15 1.36364 0.903563 0.161558
Q2G0A3   15 1.36364 0.903563 0.161558
Q2FYJ7   21 1.90909 0.903563 0.161558
Q2FWT2   15 1.36364 0.903563 0.161558
Q2FWQ5   15 1.36364 0.903563 0.161558
Q2G2J7   11 1 0.903563 0.161558
Q2FY75   11 1 0.903563 0.161558
Q2G106   25 2.27273 3.07991 0.0107511
Q2FVY3   28 2.54545 3.07991 0.0107511
Q2FVP9   18 1.63636 0.903563 0.161558
Q2FW42   15 1.36364 0.903563 0.161558
Q2FUV9   29 2.63636 3.07991 0.0107511
Q2FVR7   17 1.54545 0.903563 0.161558
Q2FZN1   17 1.54545 0.903563 0.161558
Q2G2Q7   31 2.69565 3.07991 0.0107511
Q2G150   25 2.17391 3.07991 0.0107511
Q2G081   28 2.43478 3.07991 0.0107511
Q2FV45   29 2.52174 3.07991 0.0107511
Q2FX02   25 2.17391 3.07991 0.0107511
P0A0Q4   19 1.65217 0.903563 0.161558
Q2G0L9   30 2.6087 3.07991 0.0107511
Q2FY04   34 2.95652 3.07991 0.0107511
Q2FV48   10 0.869565 -1.27278 0.943444
Q2FW64   17 1.47826 0.903563 0.161558
Q2FX63   20 1.73913 0.903563 0.161558
Q2G1T3   28 2.43478 3.07991 0.0107511
Q2G0K9   14 1.21739 0.903563 0.161558
Q2FZ00   25 2.17391 3.07991 0.0107511
Q2FVL9   15 1.30435 0.903563 0.161558
Q2FW33   23 2 3.07991 0.0107511
Q2FWT9   25 2.17391 3.07991 0.0107511
Q2FZF7   18 1.56522 0.903563 0.161558
Q2FWL1   29 2.52174 3.07991 0.0107511
Q2FYS7   22 1.91304 0.903563 0.161558
Q2FZX3   31 2.69565 3.07991 0.0107511
Q2FXR0   10 0.869565 -1.27278 0.943444
Q2G2I9   18 1.56522 0.903563 0.161558
Q2FWN1   5 0.434783 -1.27278 0.943444
Q2G297   13 1.13043 0.903563 0.161558
Q2FVA0   13 1.13043 0.903563 0.161558
Q2FXX0   13 1.13043 0.903563 0.161558
Q2G2P4   22 1.91304 0.903563 0.161558
Q2G0P8   22 1.91304 0.903563 0.161558
Q2FVN3   16 1.3913 0.903563 0.161558
Q2FXK7   36 3.13043 5.25625 0.000662855
Q2FZF8   22 1.91304 0.903563 0.161558
Q2FWR0   17 1.47826 0.903563 0.161558
Q2FXL2   11 0.956522 -1.27278 0.943444
Q2FWA9   21 1.82609 0.903563 0.161558
Q2G282   29 2.52174 3.07991 0.0107511
Q9RQQ0   15 1.30435 0.903563 0.161558
Q2FXD7   28 2.43478 3.07991 0.0107511
Q2FUY4   17 1.47826 0.903563 0.161558
Q2G2W4   11 0.956522 -1.27278 0.943444
Q2FZF5   20 1.73913 0.903563 0.161558
Q2FY42   10 0.869565 -1.27278 0.943444
Q2FUS3   15 1.30435 0.903563 0.161558
Q2G2E7   10 0.869565 -1.27278 0.943444
Q2G0S6   22 1.91304 0.903563 0.161558
Q2G0C2   19 1.65217 0.903563 0.161558
Q2FWF8   25 2.17391 3.07991 0.0107511
Q2G000   22 1.91304 0.903563 0.161558
Q2FWX2   17 1.47826 0.903563 0.161558
Q2FZS2   28 2.43478 3.07991 0.0107511
Q2FW16   15 1.30435 0.903563 0.161558
Q2FZI2   8 0.695652 -1.27278 0.943444
Q2G1Q5   18 1.56522 0.903563 0.161558
Q2G1A5   24 2.08696 3.07991 0.0107511
Q2G0P7   18 1.56522 0.903563 0.161558
Q2FWV3   16 1.3913 0.903563 0.161558
Q2FW51   26 2.26087 3.07991 0.0107511
Q2FVI4   36 3.13043 5.25625 0.000662855
Q2FVN7   21 1.82609 0.903563 0.161558
Q2FWP9   23 2 3.07991 0.0107511
Q2FXT2   26 2.26087 3.07991 0.0107511
P0A0F4   29 2.52174 3.07991 0.0107511
Q2G126   36 3.13043 5.25625 0.000662855
Q2FW82   13 1.13043 0.903563 0.161558
Q2FY44   22 1.91304 0.903563 0.161558
Q2G0N9   28 2.43478 3.07991 0.0107511
Q2G0Z9   7 0.608696 -1.27278 0.943444
Q2FV81   29 2.52174 3.07991 0.0107511
Q2FYC4   16 1.3913 0.903563 0.161558
Q2G178   31 2.69565 3.07991 0.0107511
Q2G079   14 1.21739 0.903563 0.161558
Q2G2B7   33 2.86957 3.07991 0.0107511
Q2FVF5   20 1.73913 0.903563 0.161558
Q2G2W2   15 1.30435 0.903563 0.161558
Q2G1I2   32 2.78261 3.07991 0.0107511
Q2G245   6 0.521739 -1.27278 0.943444
Q2G1H7   17 1.41667 0.903563 0.161558
Q2FWF1   21 1.75 0.903563 0.161558
Q2FZZ9   28 2.33333 3.07991 0.0107511
Q2G1W3   25 2.08333 3.07991 0.0107511
Q2G204   33 2.75 3.07991 0.0107511
Q2G1H1   19 1.58333 0.903563 0.161558
Q2FXK3   27 2.25 3.07991 0.0107511
Q2G2H8   22 1.83333 0.903563 0.161558
Q2FZP9   30 2.5 3.07991 0.0107511
Q2FWI2   22 1.83333 0.903563 0.161558
Q2FYZ6   12 1 0.903563 0.161558
Q2FXS1   13 1.08333 0.903563 0.161558
Q2G200   24 2 3.07991 0.0107511
Q2G2L5   10 0.833333 -1.27278 0.943444
Q2FY73   33 2.75 3.07991 0.0107511
Q2G177   12 1 0.903563 0.161558
Q2G2F9   14 1.16667 0.903563 0.161558
Q2FV27   22 1.83333 0.903563 0.161558
Q2FZ56   28 2.33333 3.07991 0.0107511
Q2FVF3   12 1 0.903563 0.161558
Q2G0B6   19 1.58333 0.903563 0.161558
Q2G2S5   31 2.58333 3.07991 0.0107511
Q2FW68   18 1.5 0.903563 0.161558
Q2FWX7   12 1 0.903563 0.161558
Q2FWB6   25 2.08333 3.07991 0.0107511
Q2FXA9   23 1.91667 0.903563 0.161558
Q2FXP3   19 1.58333 0.903563 0.161558
Q2FUX5   32 2.66667 3.07991 0.0107511
Q2FZZ4   15 1.25 0.903563 0.161558
Q2FX98   28 2.33333 3.07991 0.0107511
Q2FV23   22 1.83333 0.903563 0.161558
Q2FUR1   16 1.33333 0.903563 0.161558
Q2FY49   30 2.5 3.07991 0.0107511
Q2G017   17 1.41667 0.903563 0.161558
Q2G2K9   23 1.91667 0.903563 0.161558
Q2G2N9   29 2.41667 3.07991 0.0107511
Q2G0E9   8 0.666667 -1.27278 0.943444
Q2FY19   27 2.25 3.07991 0.0107511
Q2G1E3   10 0.833333 -1.27278 0.943444
Q2FW17   11 0.916667 -1.27278 0.943444
Q2FWK9   35 2.91667 3.07991 0.0107511
Q2G2Q6   30 2.5 3.07991 0.0107511
Q2G2Q5   32 2.66667 3.07991 0.0107511
Q2G1U9   32 2.66667 3.07991 0.0107511
Q2G299   16 1.33333 0.903563 0.161558
Q2FX75   16 1.33333 0.903563 0.161558
Q2G058   28 2.33333 3.07991 0.0107511
Q2G0E3   17 1.41667 0.903563 0.161558
Q2FYK0   24 2 3.07991 0.0107511
Q2G2K6   13 1.08333 0.903563 0.161558
Q2FYN0   19 1.58333 0.903563 0.161558
Q2FVK7   19 1.58333 0.903563 0.161558
Q2FX15   20 1.66667 0.903563 0.161558
Q2FVN9   11 0.916667 -1.27278 0.943444
Q2FWX0   12 1 0.903563 0.161558
Q2G143   30 2.5 3.07991 0.0107511
Q2G0C7   24 2 3.07991 0.0107511
Q2G0K6   19 1.58333 0.903563 0.161558
Q2FZZ1   13 1.08333 0.903563 0.161558
Q2FV13   28 2.33333 3.07991 0.0107511
Q2G128   16 1.33333 0.903563 0.161558
Q2FXU2   20 1.66667 0.903563 0.161558
Q2G2R4   15 1.25 0.903563 0.161558
Q2FXM1   19 1.58333 0.903563 0.161558
Q8KQR1   16 1.33333 0.903563 0.161558
Q2G2Q9   31 2.58333 3.07991 0.0107511
Q2FVG9   13 1.08333 0.903563 0.161558
Q2FV56   8 0.666667 -1.27278 0.943444
Q2FWG7   13 1.04 0.903563 0.161558
Q2G0T1   19 1.52 0.903563 0.161558
Q2FXB9   14 1.12 0.903563 0.161558
Q2FZP3   14 1.12 0.903563 0.161558
Q2FZQ2   13 1.04 0.903563 0.161558
Q2FXS4   28 2.24 3.07991 0.0107511
Q2FZ21   23 1.84 0.903563 0.161558
Q2G2X2   21 1.68 0.903563 0.161558
Q2FZF6   24 1.92 0.903563 0.161558
Q2FYA0   26 2.08 3.07991 0.0107511
Q2G2A9   12 0.96 -1.27278 0.943444
Q2FYB9   23 1.84 0.903563 0.161558
Q2FYI4   21 1.68 0.903563 0.161558
Q2FYL4   30 2.4 3.07991 0.0107511
Q2G1T0   11 0.88 -1.27278 0.943444
Q2FXW7   18 1.44 0.903563 0.161558
Q2FZA1   28 2.24 3.07991 0.0107511
Q2FY76   13 1.04 0.903563 0.161558
Q2FZ97   36 2.88 3.07991 0.0107511
Q2G1I4   13 1.04 0.903563 0.161558
Q2FYQ6   11 0.88 -1.27278 0.943444
Q2FXL6   20 1.6 0.903563 0.161558
Q2G2G6   7 0.56 -1.27278 0.943444
Q2FVH1   13 1.04 0.903563 0.161558
Q2FYA8   18 1.44 0.903563 0.161558
Q2G2M5   34 2.72 3.07991 0.0107511
Q2FV99   27 2.16 3.07991 0.0107511
Q2G105   19 1.52 0.903563 0.161558
Q2FW23   24 1.92 0.903563 0.161558
Q2G012   16 1.28 0.903563 0.161558
Q2G2V5   22 1.76 0.903563 0.161558
Q2FW07   21 1.68 0.903563 0.161558
Q2G0F2   21 1.68 0.903563 0.161558
Q2FZC9   11 0.88 -1.27278 0.943444
Q2FXE9   12 0.96 -1.27278 0.943444
Q2FV47   29 2.32 3.07991 0.0107511
Q2G2Q8   35 2.8 3.07991 0.0107511
Q2FYE7   26 2.08 3.07991 0.0107511
Q2FUT3   21 1.68 0.903563 0.161558
Q2G068   71 5.68 9.60895 2.49513e-06
Q2G2D3   19 1.52 0.903563 0.161558
Q2FYK4   25 2 3.07991 0.0107511
Q2FX36   23 1.84 0.903563 0.161558
Q2G0A4   13 1.04 0.903563 0.161558
Q2G080   13 1.04 0.903563 0.161558
Q2FUT1   22 1.76 0.903563 0.161558
Q2FYH3   26 2.08 3.07991 0.0107511
Q2FXA7   20 1.6 0.903563 0.161558
Q2G2Y6   17 1.36 0.903563 0.161558
Q2FY55   23 1.84 0.903563 0.161558
Q2FY61   24 1.92 0.903563 0.161558
Q2G0E2   30 2.4 3.07991 0.0107511
Q2FVY1   20 1.6 0.903563 0.161558
Q2FUV1   30 2.4 3.07991 0.0107511
Q2FUS9   20 1.6 0.903563 0.161558
Q2G1A1   19 1.52 0.903563 0.161558
P60639   19 1.52 0.903563 0.161558
Q2FZE9   15 1.2 0.903563 0.161558
Q2G1I9   17 1.36 0.903563 0.161558
Q2FWN0   34 2.72 3.07991 0.0107511
Q2FZE3   38 3.04 5.25625 0.000662855
Q93Q23   13 1.04 0.903563 0.161558
Q2FWE9   24 1.92 0.903563 0.161558
Q2FUS1   12 0.96 -1.27278 0.943444
Q2FVM5   32 2.56 3.07991 0.0107511
Q2G2N7   14 1.12 0.903563 0.161558
Q2FWG0   12 0.96 -1.27278 0.943444
Q2FXV7   12 0.96 -1.27278 0.943444
Q2FW69   13 1.04 0.903563 0.161558
P0A0F8   16 1.28 0.903563 0.161558
Q2G055   19 1.52 0.903563 0.161558
Q2FV37   14 1.12 0.903563 0.161558
Q2G225   10 0.8 -1.27278 0.943444
Q2FXG2   17 1.36 0.903563 0.161558
Q2FY87   20 1.6 0.903563 0.161558
Q2FWR7   25 2 3.07991 0.0107511
Q2G1U6   30 2.4 3.07991 0.0107511
Q2G006   29 2.32 3.07991 0.0107511
Q2G2I6   11 0.846154 -1.27278 0.943444
Q2FWS1   14 1.07692 0.903563 0.161558
Q2FYF5   36 2.76923 3.07991 0.0107511
Q2G0F1   18 1.38462 0.903563 0.161558
Q2G0J2   21 1.61538 0.903563 0.161558
Q2FXE3   30 2.30769 3.07991 0.0107511
Q2FYV8   22 1.69231 0.903563 0.161558
Q2G1X6   20 1.53846 0.903563 0.161558
Q2FUP5   23 1.76923 0.903563 0.161558
Q2G1A4   12 0.923077 -1.27278 0.943444
Q2G0H9   26 2 3.07991 0.0107511
Q2G0M0   24 1.84615 0.903563 0.161558
Q2FYK6   21 1.61538 0.903563 0.161558
Q2G023   24 1.84615 0.903563 0.161558
Q2G0G2   29 2.23077 3.07991 0.0107511
Q2FXC0   22 1.69231 0.903563 0.161558
Q2FXF1   25 1.92308 0.903563 0.161558
Q2FW00   10 0.769231 -1.27278 0.943444
Q2G1E7   13 1 0.903563 0.161558
Q2FWE7   20 1.53846 0.903563 0.161558
Q2FY32   29 2.23077 3.07991 0.0107511
Q2FUU0   23 1.76923 0.903563 0.161558
Q2FVU5   27 2.07692 3.07991 0.0107511
Q2G062   23 1.76923 0.903563 0.161558
Q2FV26   20 1.53846 0.903563 0.161558
Q2FW97   30 2.30769 3.07991 0.0107511
Q2FZY8   13 1 0.903563 0.161558
Q2G277   15 1.15385 0.903563 0.161558
Q2G0V1   13 1 0.903563 0.161558
Q2FWJ3   32 2.46154 3.07991 0.0107511
Q2G2J2   28 2.15385 3.07991 0.0107511
Q2FVB0   19 1.46154 0.903563 0.161558
Q2G278   24 1.84615 0.903563 0.161558
Q2G107   20 1.53846 0.903563 0.161558
P0A0M9   37 2.84615 3.07991 0.0107511
Q2G067   9 0.692308 -1.27278 0.943444
Q2FV55   27 2.07692 3.07991 0.0107511
Q2G1L3   24 1.84615 0.903563 0.161558
Q2G2R0   17 1.30769 0.903563 0.161558
Q2G2T3   15 1.15385 0.903563 0.161558
Q2FWA8   13 1 0.903563 0.161558
Q2G056   23 1.76923 0.903563 0.161558
Q2FWR1   22 1.69231 0.903563 0.161558
Q2FXP9   21 1.61538 0.903563 0.161558
Q2FZI4   21 1.61538 0.903563 0.161558
Q2G2L7   41 3.15385 5.25625 0.000662855
Q2FVG1   12 0.923077 -1.27278 0.943444
Q2G1I7   37 2.84615 3.07991 0.0107511
Q2FVB6   12 0.923077 -1.27278 0.943444
Q2G001   32 2.46154 3.07991 0.0107511
Q2FUX3   20 1.53846 0.903563 0.161558
Q2G1Q9   24 1.84615 0.903563 0.161558
Q2G2S9   30 2.30769 3.07991 0.0107511
Q2FXZ8   14 1.07692 0.903563 0.161558
Q2FZI7   30 2.30769 3.07991 0.0107511
Q2FUS6   30 2.30769 3.07991 0.0107511
Q2FUZ6   24 1.84615 0.903563 0.161558
Q2FYQ9   23 1.76923 0.903563 0.161558
Q2FYS8   22 1.69231 0.903563 0.161558
Q2FYS6   12 0.923077 -1.27278 0.943444
Q2FZG6   18 1.38462 0.903563 0.161558
Q2G1L9   9 0.692308 -1.27278 0.943444
Q2FXT3   29 2.23077 3.07991 0.0107511
Q2FZN9   24 1.84615 0.903563 0.161558
Q2FW20   22 1.69231 0.903563 0.161558
Q2G0H3   23 1.76923 0.903563 0.161558
Q2FV98   30 2.30769 3.07991 0.0107511
Q2FXR7   20 1.53846 0.903563 0.161558
Q2G1T4   34 2.61538 3.07991 0.0107511
Q2FW38   26 2 3.07991 0.0107511
Q2G2P6   14 1.07692 0.903563 0.161558
Q2FVL7   34 2.61538 3.07991 0.0107511
Q2FVY2   32 2.46154 3.07991 0.0107511
Q2FYZ0   21 1.61538 0.903563 0.161558
Q2FYW2   17 1.30769 0.903563 0.161558
P60643   12 0.923077 -1.27278 0.943444
Q2G265   22 1.69231 0.903563 0.161558
Q2FV42   13 1 0.903563 0.161558
Q2FXN0   15 1.15385 0.903563 0.161558
Q2G2D9   17 1.30769 0.903563 0.161558
Q2FV75   25 1.92308 0.903563 0.161558
Q2FYE0   18 1.38462 0.903563 0.161558
Q2FX03   11 0.846154 -1.27278 0.943444
Q2FX89   20 1.53846 0.903563 0.161558
Q2FX43   19 1.46154 0.903563 0.161558
Q2FV69   20 1.48148 0.903563 0.161558
P72360   17 1.25926 0.903563 0.161558
Q2FVQ1   32 2.37037 3.07991 0.0107511
Q2FYG7   38 2.81481 3.07991 0.0107511
Q2G1J8   13 0.962963 -1.27278 0.943444
Q2FW77   12 0.888889 -1.27278 0.943444
Q2FWI4   28 2.07407 3.07991 0.0107511
Q2FX62   23 1.7037 0.903563 0.161558
Q2G0U6   33 2.44444 3.07991 0.0107511
Q2G0P2   23 1.7037 0.903563 0.161558
Q2G0B8   34 2.51852 3.07991 0.0107511
Q2FVL3   15 1.11111 0.903563 0.161558
Q2G1K8   25 1.85185 0.903563 0.161558
Q2G2R9   36 2.66667 3.07991 0.0107511
Q2G2I3   13 0.962963 -1.27278 0.943444
Q2FY56   8 0.592593 -1.27278 0.943444
Q2G0B1   19 1.40741 0.903563 0.161558
Q2G1T1   24 1.77778 0.903563 0.161558
Q2FVX5   10 0.740741 -1.27278 0.943444
Q2G0H8   21 1.55556 0.903563 0.161558
Q2FVT3   24 1.77778 0.903563 0.161558
Q2FWF6   19 1.40741 0.903563 0.161558
Q2FWZ6   27 2 3.07991 0.0107511
Q2FZ77   26 1.92593 0.903563 0.161558
Q2G0H0   21 1.55556 0.903563 0.161558
Q2G2G7   38 2.81481 3.07991 0.0107511
Q2G117   22 1.62963 0.903563 0.161558
Q2FXG9   24 1.77778 0.903563 0.161558
Q2FWE4   23 1.7037 0.903563 0.161558
Q2FUS0   37 2.74074 3.07991 0.0107511
Q2FWR3   18 1.33333 0.903563 0.161558
Q2FYA9   21 1.55556 0.903563 0.161558
Q2G0Y5   31 2.2963 3.07991 0.0107511
Q2FZZ8   31 2.2963 3.07991 0.0107511
Q2G1Z6   19 1.40741 0.903563 0.161558
Q2FX53   19 1.40741 0.903563 0.161558
Q2FZC4   25 1.85185 0.903563 0.161558
Q2FUS5   18 1.33333 0.903563 0.161558
Q2G1R0   11 0.814815 -1.27278 0.943444
Q2G0D5   12 0.888889 -1.27278 0.943444
Q2FY18   17 1.25926 0.903563 0.161558
Q2FYH8   16 1.18519 0.903563 0.161558
Q2G1F2   21 1.55556 0.903563 0.161558
Q2G0Q5   33 2.44444 3.07991 0.0107511
Q2FVR2   23 1.7037 0.903563 0.161558
Q2FZE7   20 1.48148 0.903563 0.161558
Q2G0I0   27 2 3.07991 0.0107511
Q2G0R1   19 1.40741 0.903563 0.161558
Q2G0L7   24 1.77778 0.903563 0.161558
Q2FWI1   25 1.85185 0.903563 0.161558
Q2G0F7   15 1.11111 0.903563 0.161558
Q2FXY3   30 2.22222 3.07991 0.0107511
P0A084   34 2.51852 3.07991 0.0107511
Q2G0G5   26 1.92593 0.903563 0.161558
Q2FZE5   13 0.962963 -1.27278 0.943444
Q2G0A2   12 0.888889 -1.27278 0.943444
Q2FVE8   13 0.962963 -1.27278 0.943444
Q2G2M8   27 2 3.07991 0.0107511
Q2FYH7   15 1.11111 0.903563 0.161558
Q2FVR8   25 1.85185 0.903563 0.161558
Q2FZU9   27 2 3.07991 0.0107511
Q2FYX7   24 1.77778 0.903563 0.161558
Q2G280   24 1.77778 0.903563 0.161558
Q2FVG5   29 2.14815 3.07991 0.0107511
Q2FWX1   37 2.74074 3.07991 0.0107511
Q2FVB3   15 1.11111 0.903563 0.161558
Q2G2A1   35 2.59259 3.07991 0.0107511
Q2G1W7   19 1.40741 0.903563 0.161558
Q2FW36   23 1.7037 0.903563 0.161558
P31337   36 2.66667 3.07991 0.0107511
Q2FXB8   14 1.03704 0.903563 0.161558
Q2G2F3   42 3.11111 5.25625 0.000662855
Q2FYM7   7 0.518519 -1.27278 0.943444
Q2FYB2   25 1.85185 0.903563 0.161558
Q2G2E2   34 2.42857 3.07991 0.0107511
Q2G2G9   24 1.71429 0.903563 0.161558
Q2FVC5   29 2.07143 3.07991 0.0107511
Q2G0T3   22 1.57143 0.903563 0.161558
Q2G074   17 1.21429 0.903563 0.161558
Q2G016   31 2.21429 3.07991 0.0107511
Q2G0G4   30 2.14286 3.07991 0.0107511
Q2G2K1   19 1.35714 0.903563 0.161558
Q2FXE1   24 1.71429 0.903563 0.161558
Q2FWD2   15 1.07143 0.903563 0.161558
Q2G1Q0   35 2.5 3.07991 0.0107511
Q2G073   13 0.928571 -1.27278 0.943444
Q2G1T7   25 1.78571 0.903563 0.161558
Q2FVI3   30 2.14286 3.07991 0.0107511
Q2FZ93   23 1.64286 0.903563 0.161558
Q2FVQ7   23 1.64286 0.903563 0.161558
Q2G2B9   11 0.785714 -1.27278 0.943444
Q2FZN5   13 0.928571 -1.27278 0.943444
Q2FY72   22 1.57143 0.903563 0.161558
Q2G0A0   29 2.07143 3.07991 0.0107511
Q2FZQ8   15 1.07143 0.903563 0.161558
Q2FXP1   29 2.07143 3.07991 0.0107511
P0A0B7   24 1.71429 0.903563 0.161558
Q2FYW0   21 1.5 0.903563 0.161558
Q2G230   24 1.71429 0.903563 0.161558
Q2G0H5   19 1.35714 0.903563 0.161558
Q2G0B7   22 1.57143 0.903563 0.161558
Q2G131   11 0.785714 -1.27278 0.943444
Q2G0Y4   28 2 3.07991 0.0107511
Q2G2L0   24 1.71429 0.903563 0.161558
Q2G101   32 2.28571 3.07991 0.0107511
Q2G036   20 1.42857 0.903563 0.161558
Q2FXN3   13 0.928571 -1.27278 0.943444
Q2FWY2   21 1.5 0.903563 0.161558
Q2FXK6   27 1.92857 0.903563 0.161558
Q2G2Y3   24 1.71429 0.903563 0.161558
Q2G1P8   34 2.42857 3.07991 0.0107511
Q2G0N7   24 1.71429 0.903563 0.161558
Q2FW43   26 1.85714 0.903563 0.161558
Q2G2N4   24 1.71429 0.903563 0.161558
Q2FW59   35 2.5 3.07991 0.0107511
Q2G1V0   14 1 0.903563 0.161558
Q2G010   24 1.71429 0.903563 0.161558
Q2FWJ4   15 1.07143 0.903563 0.161558
Q2FUR3   31 2.21429 3.07991 0.0107511
Q2FXE4   28 2 3.07991 0.0107511
Q2FY36   19 1.35714 0.903563 0.161558
Q2G1Q7   27 1.92857 0.903563 0.161558
Q2FX09   21 1.5 0.903563 0.161558
Q2G0Z1   37 2.64286 3.07991 0.0107511
Q2FWJ1   44 3.14286 5.25625 0.000662855
Q2FUT4   29 2.07143 3.07991 0.0107511
Q2FYI1   29 2.07143 3.07991 0.0107511
Q2FXQ8   25 1.78571 0.903563 0.161558
Q2FUZ0   24 1.71429 0.903563 0.161558
P0A086   38 2.71429 3.07991 0.0107511
Q2FZM0   12 0.857143 -1.27278 0.943444
Q2FXL3   23 1.64286 0.903563 0.161558
Q2G2K7   14 1 0.903563 0.161558
Q2FVL1   12 0.857143 -1.27278 0.943444
Q2FW21   21 1.5 0.903563 0.161558
Q2G201   37 2.64286 3.07991 0.0107511
Q2FVV6   18 1.28571 0.903563 0.161558
Q2FV03   26 1.85714 0.903563 0.161558
Q2G2T2   15 1.07143 0.903563 0.161558
Q2FZ44   16 1.14286 0.903563 0.161558
Q2G1N7   24 1.71429 0.903563 0.161558
Q2G172   14 1 0.903563 0.161558
Q2G208   27 1.92857 0.903563 0.161558
Q2FZR7   15 1.07143 0.903563 0.161558
Q2G2K2   13 0.928571 -1.27278 0.943444
Q2FVA4   31 2.21429 3.07991 0.0107511
Q2G0F5   15 1.07143 0.903563 0.161558
Q2G0X0   30 2.14286 3.07991 0.0107511
Q2FXU0   27 1.92857 0.903563 0.161558
Q2FXX9   23 1.64286 0.903563 0.161558
Q2G2K8   20 1.42857 0.903563 0.161558
Q2G0X1   28 1.93103 0.903563 0.161558
Q2FXI8   15 1.03448 0.903563 0.161558
Q2G0L1   41 2.82759 3.07991 0.0107511
Q2FX07   14 0.965517 -1.27278 0.943444
Q2G139   23 1.58621 0.903563 0.161558
Q2FUV5   33 2.27586 3.07991 0.0107511
Q2FVD0   32 2.2069 3.07991 0.0107511
Q2FX10   20 1.37931 0.903563 0.161558
Q2G1W5   32 2.2069 3.07991 0.0107511
Q2G1Y7   25 1.72414 0.903563 0.161558
Q2G190   32 2.2069 3.07991 0.0107511
Q2FV59   13 0.896552 -1.27278 0.943444
Q2FZS3   24 1.65517 0.903563 0.161558
Q2FX90   25 1.72414 0.903563 0.161558
Q2FW85   13 0.896552 -1.27278 0.943444
Q2FZ65   43 2.96552 3.07991 0.0107511
Q2FXJ7   34 2.34483 3.07991 0.0107511
Q2FVW2   28 1.93103 0.903563 0.161558
Q2G0H4   28 1.93103 0.903563 0.161558
Q2FVV4   12 0.827586 -1.27278 0.943444
Q2FUR9   15 1.03448 0.903563 0.161558
Q2FW06   17 1.17241 0.903563 0.161558
Q2FY84   18 1.24138 0.903563 0.161558
Q2G132   37 2.55172 3.07991 0.0107511
Q2G0C9   29 2 3.07991 0.0107511
Q2G2N1   10 0.689655 -1.27278 0.943444
Q2FVF2   12 0.827586 -1.27278 0.943444
Q2FZ30   25 1.72414 0.903563 0.161558
Q2FXX8   31 2.13793 3.07991 0.0107511
Q2FZX6   17 1.17241 0.903563 0.161558
Q2G1Z2   17 1.17241 0.903563 0.161558
Q2G0G7   27 1.86207 0.903563 0.161558
Q2FV53   32 2.2069 3.07991 0.0107511
Q2FV28   30 2.06897 3.07991 0.0107511
Q2G097   28 1.93103 0.903563 0.161558
Q2FZC5   24 1.65517 0.903563 0.161558
Q2FY77   26 1.7931 0.903563 0.161558
Q2FVA9   22 1.51724 0.903563 0.161558
Q2G2W5   14 0.965517 -1.27278 0.943444
Q2FX97   23 1.58621 0.903563 0.161558
Q2G1F3   31 2.13793 3.07991 0.0107511
Q2FYU1   16 1.10345 0.903563 0.161558
Q2FUP6   24 1.65517 0.903563 0.161558
Q2G2U7   19 1.31034 0.903563 0.161558
Q2FY09   31 2.13793 3.07991 0.0107511
Q2G1J6   32 2.2069 3.07991 0.0107511
Q2G059   29 2 3.07991 0.0107511
Q2FVK5   13 0.896552 -1.27278 0.943444
Q2G0H7   25 1.72414 0.903563 0.161558
Q2FWN2   14 0.965517 -1.27278 0.943444
Q2FYV7   33 2.27586 3.07991 0.0107511
Q2G236   28 1.93103 0.903563 0.161558
Q2FZR6   13 0.896552 -1.27278 0.943444
Q2G1P9   34 2.34483 3.07991 0.0107511
Q2G0R9   28 1.93103 0.903563 0.161558
Q2FUZ9   24 1.65517 0.903563 0.161558
Q2FVP2   31 2.13793 3.07991 0.0107511
Q2FXC8   26 1.7931 0.903563 0.161558
Q2FVC4   30 2.06897 3.07991 0.0107511
Q2FZ29   31 2.13793 3.07991 0.0107511
Q2FYR8   23 1.53333 0.903563 0.161558
Q2FY23   21 1.4 0.903563 0.161558
Q2G0D4   30 2 3.07991 0.0107511
Q2FZ38   31 2.06667 3.07991 0.0107511
Q2FXH1   13 0.866667 -1.27278 0.943444
Q2FXZ9   20 1.33333 0.903563 0.161558
Q2G1V3   14 0.933333 -1.27278 0.943444
Q2FVZ0   11 0.733333 -1.27278 0.943444
Q2FV95   18 1.2 0.903563 0.161558
Q2G196   25 1.66667 0.903563 0.161558
Q2FZ61   30 2 3.07991 0.0107511
Q2FW27   23 1.53333 0.903563 0.161558
Q2FWH2   23 1.53333 0.903563 0.161558
Q2FZQ9   14 0.933333 -1.27278 0.943444
Q2FWQ9   31 2.06667 3.07991 0.0107511
Q2G1N5   15 1 0.903563 0.161558
Q2FZP8   14 0.933333 -1.27278 0.943444
Q2FXC2   26 1.73333 0.903563 0.161558
Q2G0X9   17 1.13333 0.903563 0.161558
Q2FX08   14 0.933333 -1.27278 0.943444
Q2FUV2   32 2.13333 3.07991 0.0107511
Q2FZT8   24 1.6 0.903563 0.161558
Q2G2N2   12 0.8 -1.27278 0.943444
Q2G0M1   28 1.86667 0.903563 0.161558
Q2FVX8   28 1.86667 0.903563 0.161558
Q2G220   25 1.66667 0.903563 0.161558
Q2FW37   35 2.33333 3.07991 0.0107511
Q2G203   34 2.26667 3.07991 0.0107511
Q2FY89   21 1.4 0.903563 0.161558
Q2G1K7   30 2 3.07991 0.0107511
Q2G013   11 0.733333 -1.27278 0.943444
Q2FV91   13 0.866667 -1.27278 0.943444
Q2FW92   40 2.66667 3.07991 0.0107511
Q2G1U5   29 1.93333 0.903563 0.161558
Q2G2A6   23 1.53333 0.903563 0.161558
Q2G0G9   26 1.73333 0.903563 0.161558
P0A088   16 1.06667 0.903563 0.161558
Q2G0B4   15 1 0.903563 0.161558
Q2G0X7   26 1.73333 0.903563 0.161558
Q2G0S0   20 1.33333 0.903563 0.161558
Q2FW12   36 2.4 3.07991 0.0107511
Q2G0J7   23 1.53333 0.903563 0.161558
Q2FW76   15 1 0.903563 0.161558
Q2G1Z7   23 1.53333 0.903563 0.161558
Q2G2S1   34 2.26667 3.07991 0.0107511
Q2G1B1   38 2.53333 3.07991 0.0107511
Q2FVP3   18 1.2 0.903563 0.161558
Q2G1V1   35 2.33333 3.07991 0.0107511
Q2G1H8   29 1.93333 0.903563 0.161558
Q2G149   40 2.66667 3.07991 0.0107511
Q2FXC7   24 1.6 0.903563 0.161558
Q2G019   22 1.46667 0.903563 0.161558
Q2FWL6   27 1.8 0.903563 0.161558
Q2G199   11 0.733333 -1.27278 0.943444
Q2FY41   8 0.533333 -1.27278 0.943444
Q2FX33   28 1.86667 0.903563 0.161558
Q2G181   41 2.73333 3.07991 0.0107511
Q2FVT1   14 0.933333 -1.27278 0.943444
Q2G0Z5   39 2.6 3.07991 0.0107511
Q2FZC7   33 2.2 3.07991 0.0107511
Q2G1U0   24 1.6 0.903563 0.161558
Q2FW18   32 2.13333 3.07991 0.0107511
Q2G0H1   29 1.93333 0.903563 0.161558
Q2FX22   16 1.06667 0.903563 0.161558
Q2G157   31 2.06667 3.07991 0.0107511
Q2G2J5   24 1.6 0.903563 0.161558
Q2FZH9   14 0.933333 -1.27278 0.943444
Q2FZA6   15 1 0.903563 0.161558
Q2G1N6   14 0.933333 -1.27278 0.943444
Q2FVR4   25 1.66667 0.903563 0.161558
Q2FY13   33 2.2 3.07991 0.0107511
Q2G025   26 1.73333 0.903563 0.161558
Q2FV36   13 0.866667 -1.27278 0.943444
Q2G0W9   29 1.93333 0.903563 0.161558
Q2G0L0   26 1.73333 0.903563 0.161558
Q2FUR2   28 1.86667 0.903563 0.161558
Q2FVJ9   34 2.26667 3.07991 0.0107511
Q2G1S8   25 1.6129 0.903563 0.161558
Q2FVJ5   30 1.93548 0.903563 0.161558
Q2FZ39   28 1.80645 0.903563 0.161558
Q2FWP6   23 1.48387 0.903563 0.161558
Q2FVB4   35 2.25806 3.07991 0.0107511
Q2G0V7   25 1.6129 0.903563 0.161558
Q2FUV4   30 1.93548 0.903563 0.161558
Q2FYG5   29 1.87097 0.903563 0.161558
Q2FW71   12 0.774194 -1.27278 0.943444
Q2FZB1   22 1.41935 0.903563 0.161558
Q2G0Y9   26 1.67742 0.903563 0.161558
Q2G0X4   23 1.48387 0.903563 0.161558
Q2FZL2   24 1.54839 0.903563 0.161558
Q2FVS1   25 1.6129 0.903563 0.161558
Q2G099   24 1.54839 0.903563 0.161558
Q2FZN0   20 1.29032 0.903563 0.161558
Q2FZ50   27 1.74194 0.903563 0.161558
Q2G0X8   25 1.6129 0.903563 0.161558
Q2G167   27 1.74194 0.903563 0.161558
Q2G086   22 1.41935 0.903563 0.161558
Q2G0D0   36 2.32258 3.07991 0.0107511
Q2FWG3   30 1.93548 0.903563 0.161558
Q2G228   38 2.45161 3.07991 0.0107511
Q2FWW8   26 1.67742 0.903563 0.161558
Q2FYL0   19 1.22581 0.903563 0.161558
Q2FXX2   27 1.74194 0.903563 0.161558
Q2G0C4   14 0.903226 -1.27278 0.943444
Q2FZA2   26 1.67742 0.903563 0.161558
Q2FWL0   33 2.12903 3.07991 0.0107511
Q2FUY9   27 1.74194 0.903563 0.161558
Q2G0T8   42 2.70968 3.07991 0.0107511
Q2FWK0   29 1.87097 0.903563 0.161558
Q2G0D9   29 1.87097 0.903563 0.161558
Q2FZF3   30 1.93548 0.903563 0.161558
Q2FZ17   34 2.19355 3.07991 0.0107511
Q2G0T6   29 1.87097 0.903563 0.161558
Q2G140   15 0.967742 -1.27278 0.943444
Q2G2F2   11 0.709677 -1.27278 0.943444
Q2FXG0   28 1.80645 0.903563 0.161558
Q2FWR4   23 1.48387 0.903563 0.161558
Q2G195   23 1.48387 0.903563 0.161558
Q2FVY4   31 2 3.07991 0.0107511
Q2G1I6   28 1.80645 0.903563 0.161558
Q2FVD5   18 1.16129 0.903563 0.161558
Q2FZM1   54 3.48387 5.25625 0.000662855
Q2FVG0   28 1.80645 0.903563 0.161558
Q2FZM7   25 1.6129 0.903563 0.161558
Q2FZB2   18 1.16129 0.903563 0.161558
Q2G287   35 2.25806 3.07991 0.0107511
Q2FWG4   17 1.09677 0.903563 0.161558
Q2G2B3   14 0.903226 -1.27278 0.943444
Q2FY48   21 1.35484 0.903563 0.161558
Q9ZNI1   27 1.74194 0.903563 0.161558
Q2FV94   34 2.19355 3.07991 0.0107511
Q2G2X5   13 0.83871 -1.27278 0.943444
Q2FVX6   21 1.35484 0.903563 0.161558
Q2G060   24 1.54839 0.903563 0.161558
Q2FVG2   16 1.03226 0.903563 0.161558
Q2G1Q1   38 2.45161 3.07991 0.0107511
Q2G1F1   19 1.22581 0.903563 0.161558
Q2FXC5   25 1.6129 0.903563 0.161558
Q2G2B0   14 0.903226 -1.27278 0.943444
Q2FXR6   14 0.903226 -1.27278 0.943444
Q2FXE0   28 1.80645 0.903563 0.161558
Q2FUY3   31 2 3.07991 0.0107511
Q2G1S6   22 1.41935 0.903563 0.161558
Q2FVE9   14 0.903226 -1.27278 0.943444
Q2FVU7   23 1.48387 0.903563 0.161558
Q2FVM7   23 1.48387 0.903563 0.161558
Q2FVU6   15 0.967742 -1.27278 0.943444
Q2FVA1   36 2.32258 3.07991 0.0107511
Q2FWB8   33 2.12903 3.07991 0.0107511
Q2FYR5   26 1.67742 0.903563 0.161558
Q2G261   36 2.32258 3.07991 0.0107511
Q2G264   42 2.70968 3.07991 0.0107511
Q2G0U4   23 1.48387 0.903563 0.161558
Q2G226   12 0.774194 -1.27278 0.943444
Q2FZT7   20 1.29032 0.903563 0.161558
Q2FXJ4   21 1.35484 0.903563 0.161558
Q2G047   24 1.54839 0.903563 0.161558
Q2FWD9   16 1.03226 0.903563 0.161558
Q2FZH2   33 2.12903 3.07991 0.0107511
Q2G044   25 1.6129 0.903563 0.161558
Q2FVZ8   15 0.967742 -1.27278 0.943444
Q2G1C5   14 0.903226 -1.27278 0.943444
Q2G1Z1   18 1.16129 0.903563 0.161558
Q2G135   21 1.35484 0.903563 0.161558
Q2FVE5   31 2 3.07991 0.0107511
Q2FZ70   28 1.80645 0.903563 0.161558
Q2G2A0   33 2.12903 3.07991 0.0107511
Q2G224   32 2 3.07991 0.0107511
P0A0K3   29 1.8125 0.903563 0.161558
Q2G1A8   33 2.0625 3.07991 0.0107511
Q2G1P5   14 0.875 -1.27278 0.943444
Q2FV93   21 1.3125 0.903563 0.161558
Q2FXC4   27 1.6875 0.903563 0.161558
Q2FY74   22 1.375 0.903563 0.161558
Q2G1M1   22 1.375 0.903563 0.161558
Q9EZ11   25 1.5625 0.903563 0.161558
Q2FZB3   19 1.1875 0.903563 0.161558
Q2G1V2   31 1.9375 0.903563 0.161558
Q2FVM8   17 1.0625 0.903563 0.161558
Q2FVR1   28 1.75 0.903563 0.161558
Q2FXC3   30 1.875 0.903563 0.161558
Q2FUV6   25 1.5625 0.903563 0.161558
Q2G1D7   32 2 3.07991 0.0107511
Q2FXR2   28 1.75 0.903563 0.161558
Q2FW83   14 0.875 -1.27278 0.943444
Q2G2X7   22 1.375 0.903563 0.161558
Q2FVM4   15 0.9375 -1.27278 0.943444
P0A0J3   38 2.375 3.07991 0.0107511
Q2G2L8   25 1.5625 0.903563 0.161558
Q2FZ27   33 2.0625 3.07991 0.0107511
Q2FZ53   24 1.5 0.903563 0.161558
Q2G154   29 1.8125 0.903563 0.161558
Q2FZS4   11 0.6875 -1.27278 0.943444
Q2FYQ5   13 0.8125 -1.27278 0.943444
Q2FZL6   29 1.8125 0.903563 0.161558
Q2FWB9   34 2.125 3.07991 0.0107511
Q2FUQ4   40 2.5 3.07991 0.0107511
Q2G293   40 2.5 3.07991 0.0107511
Q2FZS5   36 2.25 3.07991 0.0107511
Q2FYP9   12 0.75 -1.27278 0.943444
Q2G0K7   37 2.3125 3.07991 0.0107511
Q2FVV2   21 1.3125 0.903563 0.161558
Q2FVN0   43 2.6875 3.07991 0.0107511
Q2FX00   22 1.375 0.903563 0.161558
Q2G1I0   17 1.0625 0.903563 0.161558
Q2FXI2   29 1.8125 0.903563 0.161558
Q2G2X1   25 1.5625 0.903563 0.161558
Q2FYG6   20 1.25 0.903563 0.161558
Q2FXH0   27 1.6875 0.903563 0.161558
Q2FXU7   26 1.625 0.903563 0.161558
Q2G170   26 1.625 0.903563 0.161558
Q2FVQ9   24 1.5 0.903563 0.161558
Q2FWV2   21 1.3125 0.903563 0.161558
Q2FVI5   14 0.875 -1.27278 0.943444
Q2FUW0   28 1.75 0.903563 0.161558
Q2FXB7   38 2.375 3.07991 0.0107511
Q2G0J8   39 2.4375 3.07991 0.0107511
Q2FXB5   22 1.375 0.903563 0.161558
Q2FYE9   16 1 0.903563 0.161558
Q2FVE2   26 1.625 0.903563 0.161558
Q2G2V6   32 2 3.07991 0.0107511
O08387   25 1.5625 0.903563 0.161558
Q2FZ14   25 1.5625 0.903563 0.161558
Q2FXW3   29 1.8125 0.903563 0.161558
Q2FYQ8   28 1.75 0.903563 0.161558
Q2G2D6   27 1.6875 0.903563 0.161558
Q2G2T7   30 1.875 0.903563 0.161558
Q2FYP8   15 0.9375 -1.27278 0.943444
Q2FZ25   25 1.5625 0.903563 0.161558
Q2FY65   47 2.9375 3.07991 0.0107511
Q2G2T1   25 1.5625 0.903563 0.161558
Q2G1N0   12 0.75 -1.27278 0.943444
Q2G110   18 1.125 0.903563 0.161558
Q2G1E1   27 1.6875 0.903563 0.161558
Q2G2F1   48 3 5.25625 0.000662855
Q2FXE8   34 2.125 3.07991 0.0107511
Q2FZ06   28 1.75 0.903563 0.161558
Q2FVH2   11 0.6875 -1.27278 0.943444
Q2FYV6   55 3.4375 5.25625 0.000662855
Q2FZJ3   31 1.87879 0.903563 0.161558
Q2G095   31 1.87879 0.903563 0.161558
Q2G2Y0   26 1.57576 0.903563 0.161558
Q2G2W3   29 1.75758 0.903563 0.161558
Q2FY07   30 1.81818 0.903563 0.161558
Q2FXW8   30 1.81818 0.903563 0.161558
Q2FUR6   38 2.30303 3.07991 0.0107511
Q2FVW6   16 0.969697 -1.27278 0.943444
Q2G1X0   14 0.848485 -1.27278 0.943444
Q2G1F6   15 0.909091 -1.27278 0.943444
Q2FVK8   26 1.57576 0.903563 0.161558
Q2G158   26 1.57576 0.903563 0.161558
Q2G118   29 1.75758 0.903563 0.161558
Q2G077   14 0.848485 -1.27278 0.943444
Q2G0E0   27 1.63636 0.903563 0.161558
Q2G263   35 2.12121 3.07991 0.0107511
Q2FUU1   24 1.45455 0.903563 0.161558
Q2G1X7   34 2.06061 3.07991 0.0107511
Q2G1C0   33 2 3.07991 0.0107511
Q2FVB9   13 0.787879 -1.27278 0.943444
Q2G273   22 1.33333 0.903563 0.161558
Q53726   28 1.69697 0.903563 0.161558
Q2G2W9   25 1.51515 0.903563 0.161558
Q2FZ22   31 1.87879 0.903563 0.161558
Q2G2U1   30 1.81818 0.903563 0.161558
Q2FXW6   30 1.81818 0.903563 0.161558
Q2G0P9   16 0.969697 -1.27278 0.943444
Q2FYE3   41 2.48485 3.07991 0.0107511
Q2FXU3   29 1.75758 0.903563 0.161558
Q2G052   41 2.48485 3.07991 0.0107511
Q2FZM6   32 1.93939 0.903563 0.161558
Q2FX25   27 1.63636 0.903563 0.161558
Q2FX05   33 2 3.07991 0.0107511
Q2G1P2   12 0.727273 -1.27278 0.943444
Q2G2C4   31 1.87879 0.903563 0.161558
Q2G165   16 0.969697 -1.27278 0.943444
Q2FXK8   9 0.545455 -1.27278 0.943444
Q2FWP1   36 2.18182 3.07991 0.0107511
Q2FVU1   15 0.909091 -1.27278 0.943444
Q2FZ78   29 1.75758 0.903563 0.161558
Q2G0P0   36 2.18182 3.07991 0.0107511
Q2FXX3   15 0.909091 -1.27278 0.943444
Q2FVX2   41 2.48485 3.07991 0.0107511
Q2G0Q7   29 1.75758 0.903563 0.161558
Q2FXS6   20 1.21212 0.903563 0.161558
Q2FUZ1   37 2.24242 3.07991 0.0107511
Q2FZ87   35 2.12121 3.07991 0.0107511
Q2FXF4   30 1.81818 0.903563 0.161558
Q2G1G4   24 1.45455 0.903563 0.161558
Q2FWE6   27 1.63636 0.903563 0.161558
Q2G2U2   25 1.51515 0.903563 0.161558
Q2FY17   30 1.81818 0.903563 0.161558
Q2FVU3   22 1.33333 0.903563 0.161558
Q2FVK1   17 1.0303 0.903563 0.161558
Q2G0K5   28 1.69697 0.903563 0.161558
Q2G2X8   23 1.39394 0.903563 0.161558
Q2FYZ7   33 2 3.07991 0.0107511
Q2FWG1   32 1.93939 0.903563 0.161558
Q2G1Q6   25 1.51515 0.903563 0.161558
Q2G2X9   30 1.81818 0.903563 0.161558
Q2FWN9   16 0.969697 -1.27278 0.943444
Q2FYZ2   30 1.81818 0.903563 0.161558
Q2FZJ1   28 1.69697 0.903563 0.161558
Q2G002   26 1.57576 0.903563 0.161558
Q2FVL4   37 2.24242 3.07991 0.0107511
Q2G2M7   22 1.33333 0.903563 0.161558
Q2FWH6   30 1.81818 0.903563 0.161558
Q2FXQ3   29 1.75758 0.903563 0.161558
Q2G129   10 0.606061 -1.27278 0.943444
Q7BHL7   41 2.48485 3.07991 0.0107511
Q2FZ71   35 2.12121 3.07991 0.0107511
Q2FZ88   33 1.94118 0.903563 0.161558
Q2FV22   27 1.58824 0.903563 0.161558
Q2FYM3   37 2.17647 3.07991 0.0107511
Q2FY06   27 1.58824 0.903563 0.161558
Q2FXB0   15 0.882353 -1.27278 0.943444
Q2FX87   32 1.88235 0.903563 0.161558
Q2FZ33   33 1.94118 0.903563 0.161558
Q2G0J1   40 2.35294 3.07991 0.0107511
Q2FUT7   36 2.11765 3.07991 0.0107511
Q2FZH1   52 3.05882 5.25625 0.000662855
Q2FVX3   36 2.11765 3.07991 0.0107511
Q2FWC6   36 2.11765 3.07991 0.0107511
Q2FXN6   25 1.47059 0.903563 0.161558
Q2FY79   27 1.58824 0.903563 0.161558
Q2FZ23   30 1.76471 0.903563 0.161558
Q2FVF1   35 2.05882 3.07991 0.0107511
Q2FWM5   33 1.94118 0.903563 0.161558
Q2G061   37 2.17647 3.07991 0.0107511
Q2FWL7   19 1.11765 0.903563 0.161558
Q2FVK3   19 1.11765 0.903563 0.161558
Q2FX19   24 1.41176 0.903563 0.161558
Q2G2U6   26 1.52941 0.903563 0.161558
Q2G1S5   19 1.11765 0.903563 0.161558
Q2FVS9   32 1.88235 0.903563 0.161558
Q2G1M7   34 2 3.07991 0.0107511
Q2FW50   41 2.41176 3.07991 0.0107511
Q2G2L1   34 2 3.07991 0.0107511
Q2FWB1   27 1.58824 0.903563 0.161558
Q2FXA8   39 2.29412 3.07991 0.0107511
Q2FV20   28 1.64706 0.903563 0.161558
Q2FUY1   34 2 3.07991 0.0107511
Q2FYJ1   30 1.76471 0.903563 0.161558
Q2G043   21 1.23529 0.903563 0.161558
Q2FZ43   26 1.52941 0.903563 0.161558
Q9KJN4   23 1.35294 0.903563 0.161558
Q2G194   25 1.47059 0.903563 0.161558
Q2G0F0   32 1.88235 0.903563 0.161558
Q2G2G2   22 1.29412 0.903563 0.161558
Q2G0I8   34 2 3.07991 0.0107511
Q2FXG5   30 1.76471 0.903563 0.161558
Q2G2S6   30 1.76471 0.903563 0.161558
Q53700   31 1.82353 0.903563 0.161558
Q2G0D8   35 2.05882 3.07991 0.0107511
P60430   12 0.705882 -1.27278 0.943444
Q2FV41   27 1.58824 0.903563 0.161558
Q2FXZ5   32 1.88235 0.903563 0.161558
Q2FZL0   15 0.882353 -1.27278 0.943444
Q2FY99   28 1.64706 0.903563 0.161558
Q2FX95   26 1.52941 0.903563 0.161558
Q2FYR6   31 1.82353 0.903563 0.161558
Q2FUW2   20 1.17647 0.903563 0.161558
Q2FVL2   37 2.17647 3.07991 0.0107511
Q2G2L4   12 0.705882 -1.27278 0.943444
Q2FXB1   17 1 0.903563 0.161558
Q2FZY7   33 1.94118 0.903563 0.161558
Q2FVN1   14 0.823529 -1.27278 0.943444
Q2G1S1   35 2.05882 3.07991 0.0107511
Q2FXK4   34 2 3.07991 0.0107511
Q2FXM6   31 1.82353 0.903563 0.161558
Q2FZJ6   29 1.70588 0.903563 0.161558
Q2FVT4   37 2.17647 3.07991 0.0107511
Q2FYW1   34 2 3.07991 0.0107511
Q2FYZ3   37 2.17647 3.07991 0.0107511
Q2FXX5   30 1.76471 0.903563 0.161558
Q2FWM4   17 1 0.903563 0.161558
Q2G2L3   29 1.70588 0.903563 0.161558
Q2FYR3   36 2.11765 3.07991 0.0107511
Q2G0I9   55 3.23529 5.25625 0.000662855
Q2G0M2   20 1.17647 0.903563 0.161558
Q2G272   22 1.29412 0.903563 0.161558
Q2FXL4   34 2 3.07991 0.0107511
Q2G0U9   34 2 3.07991 0.0107511
Q2FVE4   28 1.64706 0.903563 0.161558
Q2FVC6   36 2.11765 3.07991 0.0107511
Q2FV19   39 2.29412 3.07991 0.0107511
Q2G0S8   36 2.11765 3.07991 0.0107511
Q2G2G3   15 0.882353 -1.27278 0.943444
Q2G2X0   32 1.82857 0.903563 0.161558
Q2G0F3   32 1.82857 0.903563 0.161558
Q2G037   29 1.65714 0.903563 0.161558
Q2G1G6   24 1.37143 0.903563 0.161558
Q2FWP0   22 1.25714 0.903563 0.161558
Q2FY29   26 1.48571 0.903563 0.161558
Q2FXQ4   21 1.2 0.903563 0.161558
Q2G0S7   31 1.77143 0.903563 0.161558
Q2FZX7   32 1.82857 0.903563 0.161558
Q2G0E6   17 0.971429 -1.27278 0.943444
Q2FY37   60 3.42857 5.25625 0.000662855
Q2FYQ0   33 1.88571 0.903563 0.161558
Q2FUV3   29 1.65714 0.903563 0.161558
Q2FYV2   38 2.17143 3.07991 0.0107511
Q2FVS4   29 1.65714 0.903563 0.161558
Q2G2M3   24 1.37143 0.903563 0.161558
Q2FVM6   32 1.82857 0.903563 0.161558
Q2G292   31 1.77143 0.903563 0.161558
Q2FXH7   26 1.48571 0.903563 0.161558
Q2FYQ7   32 1.82857 0.903563 0.161558
Q2FWG2   46 2.62857 3.07991 0.0107511
Q2G159   33 1.88571 0.903563 0.161558
Q2FX96   42 2.4 3.07991 0.0107511
Q2FV83   29 1.65714 0.903563 0.161558
Q2G2D8   31 1.77143 0.903563 0.161558
Q2FYJ4   15 0.857143 -1.27278 0.943444
Q2G1E8   11 0.628571 -1.27278 0.943444
Q2FVK2   18 1.02857 0.903563 0.161558
Q2FZP1   24 1.37143 0.903563 0.161558
Q2FXI0   35 2 3.07991 0.0107511
Q2G134   17 0.971429 -1.27278 0.943444
Q2FZZ6   31 1.77143 0.903563 0.161558
Q2G1Z3   39 2.22857 3.07991 0.0107511
Q2G030   36 2.05714 3.07991 0.0107511
Q2FV21   35 2 3.07991 0.0107511
Q9RQP6   14 0.8 -1.27278 0.943444
Q2FZ62   32 1.82857 0.903563 0.161558
Q2FZQ7   30 1.71429 0.903563 0.161558
Q2G0F4   26 1.48571 0.903563 0.161558
Q2FWE0   39 2.22857 3.07991 0.0107511
Q2FVS0   20 1.14286 0.903563 0.161558
Q2FUT6   41 2.34286 3.07991 0.0107511
Q2FUQ5   25 1.42857 0.903563 0.161558
Q2FZJ9   38 2.17143 3.07991 0.0107511
Q2FY81   39 2.22857 3.07991 0.0107511
Q2G0K8   30 1.71429 0.903563 0.161558
Q2G262   17 0.971429 -1.27278 0.943444
Q2G0E1   30 1.71429 0.903563 0.161558
Q2FWD3   34 1.94286 0.903563 0.161558
Q2FXA4   33 1.88571 0.903563 0.161558
Q2FVF0   34 1.94286 0.903563 0.161558
Q2FWW9   33 1.88571 0.903563 0.161558
Q2FZ54   41 2.34286 3.07991 0.0107511
P0A0J0   18 1.02857 0.903563 0.161558
Q2G1G1   32 1.82857 0.903563 0.161558
Q2FWA1   38 2.17143 3.07991 0.0107511
Q2FXN1   31 1.77143 0.903563 0.161558
Q2G2T4   35 2 3.07991 0.0107511
Q2FZW9   27 1.54286 0.903563 0.161558
Q2FV90   29 1.65714 0.903563 0.161558
Q2FWB3   22 1.25714 0.903563 0.161558
Q2G0Q0   24 1.37143 0.903563 0.161558
Q2FY10   32 1.82857 0.903563 0.161558
Q2FXM0   26 1.48571 0.903563 0.161558
Q2G1S2   35 2 3.07991 0.0107511
Q2FXY5   31 1.72222 0.903563 0.161558
Q2FXV3   30 1.66667 0.903563 0.161558
Q2FXG3   33 1.83333 0.903563 0.161558
Q2FVA8   26 1.44444 0.903563 0.161558
Q2G2C2   23 1.27778 0.903563 0.161558
Q2FYU2   34 1.88889 0.903563 0.161558
Q2FYK5   44 2.44444 3.07991 0.0107511
Q2FW35   45 2.5 3.07991 0.0107511
Q2FY52   29 1.61111 0.903563 0.161558
Q9RQP9   39 2.16667 3.07991 0.0107511
Q2G039   34 1.88889 0.903563 0.161558
Q2G1E4   29 1.61111 0.903563 0.161558
Q2G0B0   37 2.05556 3.07991 0.0107511
Q2FXI7   37 2.05556 3.07991 0.0107511
Q2FWN7   32 1.77778 0.903563 0.161558
Q2FV66   24 1.33333 0.903563 0.161558
Q2FYJ5   12 0.666667 -1.27278 0.943444
Q2FYC9   16 0.888889 -1.27278 0.943444
Q2FZC6   35 1.94444 0.903563 0.161558
Q2FXW4   27 1.5 0.903563 0.161558
Q2FXI1   34 1.88889 0.903563 0.161558
Q2FZF9   32 1.77778 0.903563 0.161558
Q2G171   17 0.944444 -1.27278 0.943444
Q2G2P8   37 2.05556 3.07991 0.0107511
Q2G2V9   39 2.16667 3.07991 0.0107511
Q2FV31   33 1.83333 0.903563 0.161558
Q9KJN3   23 1.27778 0.903563 0.161558
Q2FZV5   13 0.722222 -1.27278 0.943444
Q2FWC4   34 1.88889 0.903563 0.161558
Q2FYT0   16 0.888889 -1.27278 0.943444
Q2G145   33 1.83333 0.903563 0.161558
Q2G0J0   40 2.22222 3.07991 0.0107511
Q2FZQ3   22 1.22222 0.903563 0.161558
Q2FYE5   47 2.61111 3.07991 0.0107511
Q2FWN5   20 1.11111 0.903563 0.161558
Q2FY24   33 1.83333 0.903563 0.161558
Q2FVW7   26 1.44444 0.903563 0.161558
Q2FZ91   37 2.05556 3.07991 0.0107511
Q2FWL2   32 1.77778 0.903563 0.161558
Q2FZQ6   23 1.27778 0.903563 0.161558
P02976   18 1 0.903563 0.161558
Q2G0R7   16 0.888889 -1.27278 0.943444
Q2FUU2   38 2.11111 3.07991 0.0107511
Q2FZG1   39 2.16667 3.07991 0.0107511
Q2G0Z4   19 1.05556 0.903563 0.161558
Q2FZ81   33 1.83333 0.903563 0.161558
Q2G2J8   27 1.5 0.903563 0.161558
Q2FZD7   36 2 3.07991 0.0107511
Q2G288   27 1.5 0.903563 0.161558
Q2FW52   39 2.16667 3.07991 0.0107511
Q2FVX4   32 1.77778 0.903563 0.161558
Q2FVN5   15 0.833333 -1.27278 0.943444
Q2FY88   32 1.77778 0.903563 0.161558
Q2FWC9   39 2.16667 3.07991 0.0107511
Q2FZS7   29 1.61111 0.903563 0.161558
Q2FZ63   30 1.66667 0.903563 0.161558
Q2G1L8   37 2.05556 3.07991 0.0107511
Q2FV17   38 2.11111 3.07991 0.0107511
Q2FVT8   24 1.33333 0.903563 0.161558
Q2G0W8   30 1.66667 0.903563 0.161558
Q2FV07   24 1.33333 0.903563 0.161558
Q2G0Q1   38 2.11111 3.07991 0.0107511
Q2FY69   30 1.66667 0.903563 0.161558
Q2FZ75   36 2 3.07991 0.0107511
Q2G0E5   29 1.61111 0.903563 0.161558
Q2G233   38 2.11111 3.07991 0.0107511
Q2FWE1   31 1.72222 0.903563 0.161558
Q2FVZ2   34 1.88889 0.903563 0.161558
Q2FYE2   40 2.22222 3.07991 0.0107511
Q2G1K6   31 1.67568 0.903563 0.161558
Q2FVT0   28 1.51351 0.903563 0.161558
Q2G0Q9   41 2.21622 3.07991 0.0107511
Q2FZ89   29 1.56757 0.903563 0.161558
Q2FVR0   30 1.62162 0.903563 0.161558
Q2FZD9   27 1.45946 0.903563 0.161558
Q2FX85   23 1.24324 0.903563 0.161558
Q2G1B0   30 1.62162 0.903563 0.161558
Q2G2E4   17 0.918919 -1.27278 0.943444
Q2FYK7   42 2.27027 3.07991 0.0107511
Q2FZ13   28 1.51351 0.903563 0.161558
Q2FZE6   32 1.72973 0.903563 0.161558
Q2FVI2   27 1.45946 0.903563 0.161558
Q2FZE0   25 1.35135 0.903563 0.161558
Q2FV38   48 2.59459 3.07991 0.0107511
Q2FXE2   29 1.56757 0.903563 0.161558
Q2G1Q2   29 1.56757 0.903563 0.161558
Q2FYY8   42 2.27027 3.07991 0.0107511
Q2FYN6   37 2 3.07991 0.0107511
Q2FV39   35 1.89189 0.903563 0.161558
Q2G130   45 2.43243 3.07991 0.0107511
Q2FUR8   37 2 3.07991 0.0107511
Q2FXZ3   20 1.08108 0.903563 0.161558
Q2FYM4   17 0.918919 -1.27278 0.943444
Q2FWY1   38 2.05405 3.07991 0.0107511
Q2G1V4   36 1.94595 0.903563 0.161558
P0A011   39 2.10811 3.07991 0.0107511
Q2FXZ0   42 2.27027 3.07991 0.0107511
Q2G0V4   37 2 3.07991 0.0107511
Q2FW34   43 2.32432 3.07991 0.0107511
Q2FWC7   28 1.51351 0.903563 0.161558
Q2G0F6   33 1.78378 0.903563 0.161558
Q2G0T0   38 2.05405 3.07991 0.0107511
Q2FXM8   33 1.78378 0.903563 0.161558
Q2G0Q8   43 2.32432 3.07991 0.0107511
Q2FZ08   31 1.67568 0.903563 0.161558
Q2G160   32 1.72973 0.903563 0.161558
Q2FY78   28 1.51351 0.903563 0.161558
Q2G2H7   25 1.35135 0.903563 0.161558
Q2FW53   25 1.35135 0.903563 0.161558
Q2FVX0   36 1.94595 0.903563 0.161558
Q2G2U5   30 1.62162 0.903563 0.161558
Q2FZR0   37 2 3.07991 0.0107511
Q2G1Z9   25 1.35135 0.903563 0.161558
Q2G1G0   27 1.45946 0.903563 0.161558
Q2FW57   30 1.62162 0.903563 0.161558
Q9RQP7   28 1.51351 0.903563 0.161558
Q2FXP0   40 2.16216 3.07991 0.0107511
Q2FVV1   14 0.756757 -1.27278 0.943444
Q2FYU8   15 0.810811 -1.27278 0.943444
Q2FZ04   27 1.45946 0.903563 0.161558
Q2FVQ0   26 1.40541 0.903563 0.161558
Q2G151   35 1.89189 0.903563 0.161558
Q2FXF9   26 1.40541 0.903563 0.161558
Q2G242   24 1.2973 0.903563 0.161558
Q2FZQ0   36 1.94595 0.903563 0.161558
Q2G1Q8   32 1.72973 0.903563 0.161558
Q2FYG1   33 1.73684 0.903563 0.161558
Q2G1N3   39 2.05263 3.07991 0.0107511
Q2FV44   34 1.78947 0.903563 0.161558
Q2FXV4   30 1.57895 0.903563 0.161558
Q2G0I1   22 1.15789 0.903563 0.161558
Q2FZY0   31 1.63158 0.903563 0.161558
Q2G295   35 1.84211 0.903563 0.161558
Q2FWH3   44 2.31579 3.07991 0.0107511
Q2G072   35 1.84211 0.903563 0.161558
Q2G217   36 1.89474 0.903563 0.161558
Q2FYP6   31 1.63158 0.903563 0.161558
Q9EZ12   30 1.57895 0.903563 0.161558
Q2FZ48   39 2.05263 3.07991 0.0107511
Q2FY16   32 1.68421 0.903563 0.161558
Q2FZU3   33 1.73684 0.903563 0.161558
Q2FVV7   51 2.68421 3.07991 0.0107511
Q2FWU0   19 1 0.903563 0.161558
P0A0Q0   27 1.42105 0.903563 0.161558
Q2FVS3   34 1.78947 0.903563 0.161558
Q2G0I6   37 1.94737 0.903563 0.161558
Q2FYP3   21 1.10526 0.903563 0.161558
Q2FWM0   29 1.52632 0.903563 0.161558
Q2FZ36   28 1.47368 0.903563 0.161558
Q2G0Y8   28 1.47368 0.903563 0.161558
Q2FXF6   17 0.894737 -1.27278 0.943444
Q2FXM7   32 1.68421 0.903563 0.161558
Q2G1A6   32 1.68421 0.903563 0.161558
Q2G138   12 0.631579 -1.27278 0.943444
Q2FZR4   42 2.21053 3.07991 0.0107511
Q2G162   15 0.789474 -1.27278 0.943444
Q2FYH2   21 1.10526 0.903563 0.161558
Q2FX56   29 1.52632 0.903563 0.161558
Q2FY68   38 2 3.07991 0.0107511
Q2G1K1   18 0.947368 -1.27278 0.943444
Q2G1A3   33 1.73684 0.903563 0.161558
Q2FZX4   40 2.10526 3.07991 0.0107511
Q2G1M5   33 1.73684 0.903563 0.161558
Q2FVA3   29 1.52632 0.903563 0.161558
Q2G2G4   46 2.42105 3.07991 0.0107511
Q2G0U3   29 1.52632 0.903563 0.161558
Q2FXQ6   27 1.42105 0.903563 0.161558
Q2G0S2   31 1.63158 0.903563 0.161558
Q2G168   29 1.52632 0.903563 0.161558
Q2FZB0   38 2 3.07991 0.0107511
Q2G119   48 2.52632 3.07991 0.0107511
Q2FVJ7   33 1.73684 0.903563 0.161558
Q2FY30   32 1.68421 0.903563 0.161558
Q2FXR3   33 1.73684 0.903563 0.161558
Q2G1Z0   34 1.78947 0.903563 0.161558
Q2G0A9   30 1.57895 0.903563 0.161558
O33599   19 1 0.903563 0.161558
Q2FZ55   42 2.21053 3.07991 0.0107511
Q2FYS0   30 1.57895 0.903563 0.161558
Q2G248   29 1.52632 0.903563 0.161558
Q2G049   35 1.84211 0.903563 0.161558
Q2FVA5   36 1.89474 0.903563 0.161558
Q2FUX8   40 2.10526 3.07991 0.0107511
Q2G123   29 1.52632 0.903563 0.161558
Q2FVH0   39 2.05263 3.07991 0.0107511
Q2FV01   15 0.789474 -1.27278 0.943444
Q2G2L2   34 1.78947 0.903563 0.161558
Q2FYW3   32 1.68421 0.903563 0.161558
Q2FZZ0   36 1.89474 0.903563 0.161558
Q2FVV8   32 1.68421 0.903563 0.161558
Q2G2W0   36 1.84615 0.903563 0.161558
Q2G041   25 1.28205 0.903563 0.161558
P0A0B9   34 1.74359 0.903563 0.161558
Q2FYI6   32 1.64103 0.903563 0.161558
Q2G2S2   31 1.58974 0.903563 0.161558
Q2FVQ8   33 1.69231 0.903563 0.161558
Q2FVT2   32 1.64103 0.903563 0.161558
Q2G1Z5   27 1.38462 0.903563 0.161558
Q2G2A4   35 1.79487 0.903563 0.161558
P60393   30 1.53846 0.903563 0.161558
Q2G0P6   42 2.15385 3.07991 0.0107511
Q2FW04   27 1.38462 0.903563 0.161558
Q2FYY9   31 1.58974 0.903563 0.161558
Q2FWP2   27 1.38462 0.903563 0.161558
Q2FVW4   27 1.38462 0.903563 0.161558
Q2FY63   30 1.53846 0.903563 0.161558
Q2FZ68   28 1.4359 0.903563 0.161558
Q2G1E2   18 0.923077 -1.27278 0.943444
Q2G2T8   31 1.58974 0.903563 0.161558
Q2FY71   32 1.64103 0.903563 0.161558
Q2FVI1   17 0.871795 -1.27278 0.943444
Q2G0W2   22 1.12821 0.903563 0.161558
Q2G238   35 1.79487 0.903563 0.161558
Q2FZR1   37 1.89744 0.903563 0.161558
Q2FXN2   19 0.974359 -1.27278 0.943444
Q2FXH6   15 0.769231 -1.27278 0.943444
Q2FXM3   32 1.64103 0.903563 0.161558
Q2FZW3   28 1.4359 0.903563 0.161558
Q2FWM9   30 1.53846 0.903563 0.161558
Q2FUW9   16 0.820513 -1.27278 0.943444
Q2FW91   27 1.38462 0.903563 0.161558
Q2G137   42 2.15385 3.07991 0.0107511
Q2FVM0   35 1.79487 0.903563 0.161558
Q2G057   28 1.4359 0.903563 0.161558
Q2FXP5   27 1.38462 0.903563 0.161558
Q2G1H2   16 0.820513 -1.27278 0.943444
Q2FX99   14 0.717949 -1.27278 0.943444
Q2G0J4   19 0.974359 -1.27278 0.943444
Q2FX74   29 1.48718 0.903563 0.161558
Q2G1J9   23 1.17949 0.903563 0.161558
Q2G1F7   13 0.666667 -1.27278 0.943444
Q2G2R8   34 1.74359 0.903563 0.161558
Q2FW32   31 1.58974 0.903563 0.161558
Q2FXZ4   34 1.74359 0.903563 0.161558
Q2FUT0   33 1.69231 0.903563 0.161558
Q2G084   30 1.53846 0.903563 0.161558
Q2G148   33 1.69231 0.903563 0.161558
Q2FYR0   35 1.79487 0.903563 0.161558
Q2FW86   25 1.28205 0.903563 0.161558
Q2FW01   34 1.74359 0.903563 0.161558
Q2FUX9   22 1.12821 0.903563 0.161558
Q2G212   21 1.07692 0.903563 0.161558
Q2FZ84   28 1.4359 0.903563 0.161558
Q2G0Y0   27 1.38462 0.903563 0.161558
Q2FYU4   28 1.4359 0.903563 0.161558
Q2G223   30 1.53846 0.903563 0.161558
Q2G136   32 1.64103 0.903563 0.161558
Q2G0G6   25 1.28205 0.903563 0.161558
Q2FWY6   36 1.84615 0.903563 0.161558
Q2FWZ2   32 1.64103 0.903563 0.161558
Q2G240   27 1.38462 0.903563 0.161558
O05154   32 1.64103 0.903563 0.161558
Q2FXP4   29 1.48718 0.903563 0.161558
Q2FVH5   30 1.53846 0.903563 0.161558
Q2FYP0   33 1.65 0.903563 0.161558
Q2FUW5   24 1.2 0.903563 0.161558
Q2FX66   20 1 0.903563 0.161558
Q2G1P4   13 0.65 -1.27278 0.943444
Q2FYI9   43 2.15 3.07991 0.0107511
Q2G0I7   33 1.65 0.903563 0.161558
Q2FXQ9   36 1.8 0.903563 0.161558
Q2FXL0   33 1.65 0.903563 0.161558
Q2FYR7   36 1.8 0.903563 0.161558
Q2G1W4   36 1.8 0.903563 0.161558
Q2G2C8   35 1.75 0.903563 0.161558
Q2G163   33 1.65 0.903563 0.161558
Q2FWL9   14 0.7 -1.27278 0.943444
Q2FZH3   30 1.5 0.903563 0.161558
Q2FZR5   30 1.5 0.903563 0.161558
Q2G1W6   39 1.95 0.903563 0.161558
Q2FWA5   20 1 0.903563 0.161558
Q2FX17   26 1.3 0.903563 0.161558
Q2FXY1   39 1.95 0.903563 0.161558
Q2G2W1   18 0.9 -1.27278 0.943444
Q2FV06   16 0.8 -1.27278 0.943444
Q2FYW6   32 1.6 0.903563 0.161558
Q2G281   29 1.45 0.903563 0.161558
Q2G227   33 1.65 0.903563 0.161558
Q2FWZ5   34 1.7 0.903563 0.161558
Q2FZX0   32 1.6 0.903563 0.161558
Q2FV51   20 1 0.903563 0.161558
Q2G082   26 1.3 0.903563 0.161558
Q2FWX4   8 0.4 -1.27278 0.943444
Q2FZT1   33 1.65 0.903563 0.161558
Q2FYF3   26 1.3 0.903563 0.161558
Q2FXW9   24 1.2 0.903563 0.161558
O34090   35 1.75 0.903563 0.161558
Q2FVE1   20 1 0.903563 0.161558
Q2FZL5   32 1.6 0.903563 0.161558
Q2G258   36 1.8 0.903563 0.161558
Q2FZW5   28 1.4 0.903563 0.161558
Q2FW63   16 0.8 -1.27278 0.943444
Q2FXB4   36 1.8 0.903563 0.161558
Q2G1T5   17 0.85 -1.27278 0.943444
Q2G1J5   25 1.25 0.903563 0.161558
Q2G0V0   42 2.1 3.07991 0.0107511
Q2G0M7   30 1.5 0.903563 0.161558
Q2G1I5   39 1.95 0.903563 0.161558
Q2G146   28 1.4 0.903563 0.161558
Q2G1P6   43 2.15 3.07991 0.0107511
Q2G1W8   31 1.5122 0.903563 0.161558
Q2G035   32 1.56098 0.903563 0.161558
Q2G1I3   30 1.46341 0.903563 0.161558
Q2FWM2   32 1.56098 0.903563 0.161558
Q2FYJ3   36 1.7561 0.903563 0.161558
Q2G0L8   34 1.65854 0.903563 0.161558
Q2G164   32 1.56098 0.903563 0.161558
Q2FVT7   31 1.5122 0.903563 0.161558
Q2G1R3   37 1.80488 0.903563 0.161558
Q2G1T6   34 1.65854 0.903563 0.161558
Q2FZN7   47 2.29268 3.07991 0.0107511
Q2FY83   23 1.12195 0.903563 0.161558
Q2FZX9   33 1.60976 0.903563 0.161558
Q2FYL5   33 1.60976 0.903563 0.161558
Q2G218   33 1.60976 0.903563 0.161558
Q2G0M5   29 1.41463 0.903563 0.161558
Q2FW78   13 0.634146 -1.27278 0.943444
P52078   31 1.5122 0.903563 0.161558
Q7X2S2   31 1.5122 0.903563 0.161558
Q2FZG4   33 1.60976 0.903563 0.161558
Q2G0M4   38 1.85366 0.903563 0.161558
Q2FVA2   27 1.31707 0.903563 0.161558
Q2G115   31 1.5122 0.903563 0.161558
Q2G0M8   39 1.90244 0.903563 0.161558
Q2G1U4   25 1.21951 0.903563 0.161558
Q2G1D0   32 1.56098 0.903563 0.161558
Q2G2S0   27 1.31707 0.903563 0.161558
Q2G2N5   22 1.07317 0.903563 0.161558
Q2G222   30 1.46341 0.903563 0.161558
Q2G1C8   26 1.26829 0.903563 0.161558
Q2FV40   34 1.65854 0.903563 0.161558
Q2FXT1   24 1.17073 0.903563 0.161558
Q2FZZ2   38 1.85366 0.903563 0.161558
Q2FY01   29 1.41463 0.903563 0.161558
Q2FVJ8   33 1.60976 0.903563 0.161558
Q2FXK2   42 2.04878 3.07991 0.0107511
Q2FUS7   31 1.5122 0.903563 0.161558
Q2FVP1   19 0.926829 -1.27278 0.943444
Q2FYN7   15 0.731707 -1.27278 0.943444
P69848   36 1.7561 0.903563 0.161558
Q2FWN8   36 1.7561 0.903563 0.161558
Q2FV62   27 1.31707 0.903563 0.161558
Q2FWW7   36 1.7561 0.903563 0.161558
Q2G1Y5   37 1.80488 0.903563 0.161558
Q2FXA3   33 1.60976 0.903563 0.161558
Q2FYV3   38 1.85366 0.903563 0.161558
Q2G1H4   41 2 3.07991 0.0107511
Q2G038   33 1.60976 0.903563 0.161558
Q2G161   15 0.731707 -1.27278 0.943444
Q2FYV1   43 2.09756 3.07991 0.0107511
Q2FZ09   33 1.60976 0.903563 0.161558
Q2FW90   31 1.5122 0.903563 0.161558
Q2G290   32 1.56098 0.903563 0.161558
P60611   28 1.36585 0.903563 0.161558
Q2FV58   31 1.5122 0.903563 0.161558
Q2G0C6   28 1.36585 0.903563 0.161558
Q2G050   28 1.36585 0.903563 0.161558
Q2G0V2   36 1.7561 0.903563 0.161558
Q2FVQ4   29 1.41463 0.903563 0.161558
Q2G094   32 1.52381 0.903563 0.161558
Q2FY59   34 1.61905 0.903563 0.161558
Q2FVX7   44 2.09524 3.07991 0.0107511
Q2FVP4   36 1.71429 0.903563 0.161558
Q2G185   27 1.28571 0.903563 0.161558
Q2FXP8   16 0.761905 -1.27278 0.943444
Q2G275   31 1.47619 0.903563 0.161558
Q2G1D9   32 1.52381 0.903563 0.161558
Q2FXI3   33 1.57143 0.903563 0.161558
Q2FYM2   33 1.57143 0.903563 0.161558
P14738   16 0.761905 -1.27278 0.943444
Q2G2Q2   28 1.33333 0.903563 0.161558
Q2G0M9   41 1.95238 0.903563 0.161558
Q2FY67   36 1.71429 0.903563 0.161558
Q2FWX8   13 0.619048 -1.27278 0.943444
Q2FUT9   36 1.71429 0.903563 0.161558
Q2FZS0   36 1.71429 0.903563 0.161558
Q2G2A8   32 1.52381 0.903563 0.161558
Q2FUY2   15 0.714286 -1.27278 0.943444
Q2FZL8   36 1.71429 0.903563 0.161558
Q2FW93   18 0.857143 -1.27278 0.943444
Q2G1L7   39 1.85714 0.903563 0.161558
Q2FW41   37 1.7619 0.903563 0.161558
Q2FZY6   36 1.71429 0.903563 0.161558
Q2G042   16 0.761905 -1.27278 0.943444
Q2FWK2   45 2.14286 3.07991 0.0107511
Q2FYF4   30 1.42857 0.903563 0.161558
Q2FZP2   25 1.19048 0.903563 0.161558
Q2G1G7   26 1.2381 0.903563 0.161558
Q2G1H5   33 1.57143 0.903563 0.161558
Q2G2S7   23 1.09524 0.903563 0.161558
Q2FY53   37 1.7619 0.903563 0.161558
Q2G1N2   33 1.57143 0.903563 0.161558
Q2G2V2   29 1.38095 0.903563 0.161558
Q2G1H6   37 1.7619 0.903563 0.161558
Q2FZA9   31 1.47619 0.903563 0.161558
Q2FXI5   34 1.61905 0.903563 0.161558
Q2G206   13 0.619048 -1.27278 0.943444
Q2FWN6   29 1.38095 0.903563 0.161558
Q2FUQ2   29 1.38095 0.903563 0.161558
Q2G1K3   21 1 0.903563 0.161558
Q2FZ76   38 1.80952 0.903563 0.161558
Q2FY54   37 1.7619 0.903563 0.161558
Q2G289   26 1.2381 0.903563 0.161558
Q2FY14   35 1.66667 0.903563 0.161558
Q2FV77   33 1.57143 0.903563 0.161558
Q2G064   36 1.71429 0.903563 0.161558
Q2G033   30 1.42857 0.903563 0.161558
Q2G198   39 1.85714 0.903563 0.161558
Q2G0K4   17 0.809524 -1.27278 0.943444
Q2G0V3   47 2.2381 3.07991 0.0107511
Q2FWE2   41 1.90698 0.903563 0.161558
Q2G089   36 1.67442 0.903563 0.161558
Q2FZL3   33 1.53488 0.903563 0.161558
Q2G087   38 1.76744 0.903563 0.161558
Q2G0A7   19 0.883721 -1.27278 0.943444
Q2FVF9   35 1.62791 0.903563 0.161558
Q2G071   34 1.5814 0.903563 0.161558
Q2FUZ2   29 1.34884 0.903563 0.161558
Q2FY27   33 1.53488 0.903563 0.161558
Q2FXX4   33 1.53488 0.903563 0.161558
Q2G1E6   31 1.44186 0.903563 0.161558
Q2G1G5   36 1.67442 0.903563 0.161558
Q2G2Q3   23 1.06977 0.903563 0.161558
Q2FZF0   25 1.16279 0.903563 0.161558
Q2G2D2   31 1.44186 0.903563 0.161558
Q2FXT4   28 1.30233 0.903563 0.161558
Q2FZI8   39 1.81395 0.903563 0.161558
Q2FUS8   15 0.697674 -1.27278 0.943444
Q2FVR9   33 1.53488 0.903563 0.161558
Q2FXP2   30 1.39535 0.903563 0.161558
Q2FX94   23 1.06977 0.903563 0.161558
Q2G2A5   32 1.48837 0.903563 0.161558
Q2FZP7   33 1.53488 0.903563 0.161558
Q2G1R7   31 1.44186 0.903563 0.161558
Q2G015   19 0.883721 -1.27278 0.943444
Q2FZF4   41 1.90698 0.903563 0.161558
Q2G1E5   27 1.25581 0.903563 0.161558
Q2FWH9   23 1.06977 0.903563 0.161558
Q2G069   30 1.39535 0.903563 0.161558
Q2FZK3   35 1.62791 0.903563 0.161558
Q2FZU5   38 1.76744 0.903563 0.161558
Q2FYT4   27 1.25581 0.903563 0.161558
Q2FWK4   37 1.72093 0.903563 0.161558
Q2FY40   45 2.09302 3.07991 0.0107511
Q2FWY4   16 0.744186 -1.27278 0.943444
Q2G156   21 0.976744 -1.27278 0.943444
Q2G045   33 1.53488 0.903563 0.161558
Q2FZS6   27 1.25581 0.903563 0.161558
Q2FYC7   38 1.76744 0.903563 0.161558
Q2FW73   32 1.48837 0.903563 0.161558
Q2G1H3   39 1.81395 0.903563 0.161558
Q2FXJ6   27 1.25581 0.903563 0.161558
Q2FUS2   18 0.818182 -1.27278 0.943444
Q2G120   47 2.13636 3.07991 0.0107511
Q2G2T9   28 1.27273 0.903563 0.161558
Q2G1N9   26 1.18182 0.903563 0.161558
Q2FXL9   35 1.59091 0.903563 0.161558
Q2G0W4   33 1.5 0.903563 0.161558
Q2G0R6   34 1.54545 0.903563 0.161558
Q2G1C4   27 1.22727 0.903563 0.161558
Q2FWY9   47 2.13636 3.07991 0.0107511
Q2G1K4   33 1.5 0.903563 0.161558
Q2FYK3   39 1.77273 0.903563 0.161558
Q2G1N4   29 1.31818 0.903563 0.161558
Q2G065   33 1.5 0.903563 0.161558
Q2FX88   39 1.77273 0.903563 0.161558
Q2FVW9   35 1.59091 0.903563 0.161558
Q2G1E0   19 0.863636 -1.27278 0.943444
Q2G2P2   29 1.31818 0.903563 0.161558
Q2G0V5   16 0.727273 -1.27278 0.943444
Q2FWA2   41 1.86364 0.903563 0.161558
Q2FZU1   41 1.86364 0.903563 0.161558
Q2FX77   25 1.13636 0.903563 0.161558
Q2FW75   32 1.45455 0.903563 0.161558
Q2FUT5   33 1.5 0.903563 0.161558
Q2G234   31 1.40909 0.903563 0.161558
Q2FZU6   42 1.90909 0.903563 0.161558
Q2G1Y2   22 1 0.903563 0.161558
Q2FXN7   22 1 0.903563 0.161558
Q2G2J3   15 0.681818 -1.27278 0.943444
Q2G0G1   31 1.40909 0.903563 0.161558
Q2FW62   29 1.31818 0.903563 0.161558
Q2FUP7   33 1.5 0.903563 0.161558
Q2G1J3   38 1.72727 0.903563 0.161558
Q2FZ15   45 2.04545 3.07991 0.0107511
Q2G1D3   34 1.54545 0.903563 0.161558
Q2G0K2   40 1.81818 0.903563 0.161558
Q2FWC1   45 2.04545 3.07991 0.0107511
Q2FXM5   40 1.81818 0.903563 0.161558
Q2FY46   23 1.04545 0.903563 0.161558
Q2G1K0   31 1.40909 0.903563 0.161558
Q2FXT6   37 1.68182 0.903563 0.161558
Q2FZM4   34 1.54545 0.903563 0.161558
Q2FXG1   30 1.36364 0.903563 0.161558
Q2FXL1   29 1.31818 0.903563 0.161558
Q2FWX5   43 1.95455 0.903563 0.161558
# cudaSaTabsearch LTYPE = T LORDER = F LSOLN = F
# QUERY ID = PF14091 
# DBFILE = ./tableaux.ascii.DB                                                             
Q2G1I1   28 1.24444 0.903563  0.161558
Q2G1K2   38 1.68889 0.903563  0.161558
Q2FUU5   29 1.28889 0.903563  0.161558
Q2FXB6   34 1.51111 0.903563  0.161558
Q2FZU2   31 1.37778 0.903563  0.161558
Q2FZK0   19 0.844444 -1.27278  0.943444
Q2FY33   33 1.46667 0.903563  0.161558
Q2G098   41 1.82222 0.903563  0.161558
Q2FZ46   30 1.33333 0.903563  0.161558
Q2FZQ5   28 1.24444 0.903563  0.161558
Q2FXU8   28 1.24444 0.903563  0.161558
Q9EZ08   30 1.33333 0.903563  0.161558
Q2G1B9   33 1.46667 0.903563  0.161558
Q2FZ73   38 1.68889 0.903563  0.161558
Q2FY35   34 1.51111 0.903563  0.161558
Q2FZ16   40 1.77778 0.903563  0.161558
Q2FYR2   38 1.68889 0.903563  0.161558
Q2FWY3   14 0.622222 -1.27278  0.943444
Q2G2F5   42 1.86667 0.903563  0.161558
Q2G032   29 1.28889 0.903563  0.161558
Q2FZ10   31 1.37778 0.903563  0.161558
Q2G255   33 1.46667 0.903563  0.161558
Q2G0X6   31 1.37778 0.903563  0.161558
Q2FYH0   40 1.77778 0.903563  0.161558
Q2FXJ9   27 1.2 0.903563  0.161558
Q2FZT4   27 1.2 0.903563  0.161558
Q2FVE6   37 1.64444 0.903563  0.161558
Q2FYD3   17 0.755556 -1.27278  0.943444
Q2FXT5   27 1.2 0.903563  0.161558
Q2FY60   39 1.73333 0.903563  0.161558
Q2G2D7   28 1.24444 0.903563  0.161558
Q2FX16   34 1.51111 0.903563  0.161558
Q2FZ34   40 1.77778 0.903563  0.161558
Q2G1S4   33 1.46667 0.903563  0.161558
Q2G147   39 1.73333 0.903563  0.161558
Q2G1J7   33 1.46667 0.903563  0.161558
Q2G2A7   31 1.37778 0.903563  0.161558
Q2G2M6   29 1.28889 0.903563  0.161558
Q2FV30   34 1.51111 0.903563  0.161558
Q2FVL5   42 1.86667 0.903563  0.161558
Q2FXY0   30 1.33333 0.903563  0.161558
Q2FZL1   36 1.6 0.903563  0.161558
Q2FW45   27 1.2 0.903563  0.161558
Q2FZU0   34 1.47826 0.903563  0.161558
Q2FWZ0   33 1.43478 0.903563  0.161558
Q2G2H5   27 1.17391 0.903563  0.161558
Q2FYG9   48 2.08696 3.07991  0.0107511
Q2G2X6   31 1.34783 0.903563  0.161558
Q2G155   27 1.17391 0.903563  0.161558
Q2FXY9   36 1.56522 0.903563  0.161558
Q2FZ37   32 1.3913 0.903563  0.161558
Q2FVI7   30 1.30435 0.903563  0.161558
Q2FYS1   39 1.69565 0.903563  0.161558
Q2FXL5   35 1.52174 0.903563  0.161558
Q2G1J4   34 1.47826 0.903563  0.161558
Q2FWZ3   37 1.6087 0.903563  0.161558
Q2G2P7   29 1.26087 0.903563  0.161558
Q2FVH3   37 1.6087 0.903563  0.161558
Q2FZ31   31 1.34783 0.903563  0.161558
Q2G283   34 1.47826 0.903563  0.161558
Q2FZ66   43 1.86957 0.903563  0.161558
Q2FWY7   13 0.565217 -1.27278  0.943444
Q2G1F9   31 1.34783 0.903563  0.161558
Q2FZJ4   42 1.82609 0.903563  0.161558
Q2FZQ1   25 1.08696 0.903563  0.161558
Q2FY80   29 1.26087 0.903563  0.161558
Q2G2D4   26 1.13043 0.903563  0.161558
Q2FYP1   39 1.69565 0.903563  0.161558
Q2FYF9   21 0.913043 -1.27278  0.943444
Q2G0B3   26 1.13043 0.903563  0.161558
Q2FUT8   30 1.30435 0.903563  0.161558
Q2FYR1   42 1.82609 0.903563  0.161558
Q2FYL3   25 1.08696 0.903563  0.161558
Q2FVG4   20 0.869565 -1.27278  0.943444
Q2FVP8   23 1 0.903563  0.161558
Q2FZ28   34 1.44681 0.903563  0.161558
Q2G1F0   32 1.3617 0.903563  0.161558
P95689   33 1.40426 0.903563  0.161558
Q2FYH6   36 1.53191 0.903563  0.161558
Q2FXD1   30 1.2766 0.903563  0.161558
Q2G0X5   31 1.31915 0.903563  0.161558
Q2FXN8   19 0.808511 -1.27278  0.943444
Q2G0N0   38 1.61702 0.903563  0.161558
Q2G268   28 1.19149 0.903563  0.161558
Q2FV61   37 1.57447 0.903563  0.161558
Q2FXL7   32 1.3617 0.903563  0.161558
Q2FUR5   25 1.06383 0.903563  0.161558
Q2FXV6   26 1.10638 0.903563  0.161558
Q2G2C5   37 1.57447 0.903563  0.161558
Q2FVJ6   41 1.74468 0.903563  0.161558
Q2G1Y4   40 1.70213 0.903563  0.161558
Q2FVI0   18 0.765957 -1.27278  0.943444
Q2FXJ8   29 1.23404 0.903563  0.161558
Q2FZU7   35 1.48936 0.903563  0.161558
Q2G2X4   30 1.2766 0.903563  0.161558
Q2FZA8   35 1.48936 0.903563  0.161558
Q2FW96   29 1.23404 0.903563  0.161558
Q2FYV4   35 1.48936 0.903563  0.161558
O07325   30 1.2766 0.903563  0.161558
Q2G1C1   30 1.2766 0.903563  0.161558
Q2FZR9   34 1.44681 0.903563  0.161558
Q2FVW3   42 1.78723 0.903563  0.161558
Q2G124   33 1.40426 0.903563  0.161558
P0C0V7   29 1.23404 0.903563  0.161558
Q2FX52   30 1.25 0.903563  0.161558
Q2G2C7   27 1.125 0.903563  0.161558
Q2G2D5   32 1.33333 0.903563  0.161558
Q2FXQ7   30 1.25 0.903563  0.161558
Q2FZW0   33 1.375 0.903563  0.161558
Q2FVG3   35 1.45833 0.903563  0.161558
Q2FXR4   40 1.66667 0.903563  0.161558
Q2FZ67   31 1.29167 0.903563  0.161558
Q2G243   29 1.20833 0.903563  0.161558
Q2FV76   31 1.29167 0.903563  0.161558
Q2FVZ4   42 1.75 0.903563  0.161558
Q2FWC5   31 1.29167 0.903563  0.161558
Q2FZY3   42 1.75 0.903563  0.161558
Q2FWH5   26 1.08333 0.903563  0.161558
Q2G241   32 1.33333 0.903563  0.161558
Q2FV35   27 1.125 0.903563  0.161558
Q2G0T5   24 1 0.903563  0.161558
Q2G1A9   29 1.20833 0.903563  0.161558
Q2FYU7   38 1.58333 0.903563  0.161558
Q2G2E0   18 0.75 -1.27278  0.943444
Q2FVT6   31 1.29167 0.903563  0.161558
Q2G0D7   28 1.16667 0.903563  0.161558
Q2G1M6   35 1.45833 0.903563  0.161558
Q2G0A6   21 0.875 -1.27278  0.943444
Q2FUY6   28 1.16667 0.903563  0.161558
Q2FYJ2   37 1.54167 0.903563  0.161558
Q2G2E5   34 1.38776 0.903563  0.161558
Q2G2P5   35 1.42857 0.903563  0.161558
Q2G1R6   28 1.14286 0.903563  0.161558
Q2FYF0   29 1.18367 0.903563  0.161558
Q2FVH8   22 0.897959 -1.27278  0.943444
Q2FUU3   29 1.18367 0.903563  0.161558
Q2FVG8   30 1.22449 0.903563  0.161558
Q9ZAH5   35 1.42857 0.903563  0.161558
Q2G2U0   31 1.26531 0.903563  0.161558
Q2FYR4   43 1.7551 0.903563  0.161558
Q2G256   30 1.22449 0.903563  0.161558
Q2FVY0   24 0.979592 -1.27278  0.943444
Q2G0Q2   35 1.42857 0.903563  0.161558
Q2G0R2   36 1.46939 0.903563  0.161558
Q2G0Q3   33 1.34694 0.903563  0.161558
Q2FWZ9   38 1.55102 0.903563  0.161558
Q53705   25 1.02041 0.903563  0.161558
Q2G2U3   29 1.18367 0.903563  0.161558
Q2FYY6   38 1.55102 0.903563  0.161558
Q2FWL3   32 1.30612 0.903563  0.161558
Q2FY50   24 0.979592 -1.27278  0.943444
Q2FXN4   37 1.5102 0.903563  0.161558
Q2G179   29 1.18367 0.903563  0.161558
Q2G1L6   20 0.816327 -1.27278  0.943444
Q2FXU4   39 1.59184 0.903563  0.161558
Q2G1E9   31 1.26531 0.903563  0.161558
Q2G232   30 1.22449 0.903563  0.161558
Q2FXH9   37 1.5102 0.903563  0.161558
Q2G0X3   19 0.77551 -1.27278  0.943444
Q2FXD0   29 1.18367 0.903563  0.161558
Q2G0G3   30 1.22449 0.903563  0.161558
Q2FWW3   39 1.59184 0.903563  0.161558
Q2FYG0   30 1.2 0.903563  0.161558
Q2FZS9   25 1 0.903563  0.161558
Q2FYS2   39 1.56 0.903563  0.161558
Q2G2U4   27 1.08 0.903563  0.161558
Q2FWJ9   38 1.52 0.903563  0.161558
Q2FWF0   33 1.32 0.903563  0.161558
Q2FXR9   34 1.36 0.903563  0.161558
Q2FZV7   23 0.92 -1.27278  0.943444
Q2G1W0   33 1.32 0.903563  0.161558
Q2G2I0   32 1.28 0.903563  0.161558
Q2G153   29 1.16 0.903563  0.161558
Q2FWD7   34 1.36 0.903563  0.161558
Q2FY15   31 1.24 0.903563  0.161558
Q2FV54   23 0.92 -1.27278  0.943444
Q2FZ74   32 1.28 0.903563  0.161558
Q2FYV5   31 1.24 0.903563  0.161558
Q2G2I1   26 1.04 0.903563  0.161558
Q2FXZ6   29 1.16 0.903563  0.161558
Q2G0U0   39 1.56 0.903563  0.161558
Q2G0Y6   29 1.16 0.903563  0.161558
Q2FXJ0   30 1.2 0.903563  0.161558
Q2FY43   37 1.45098 0.903563  0.161558
Q2FWM1   18 0.705882 -1.27278  0.943444
Q2FVJ1   33 1.29412 0.903563  0.161558
Q2G0K3   31 1.21569 0.903563  0.161558
Q2FY66   29 1.13725 0.903563  0.161558
Q2FW99   24 0.941176 -1.27278  0.943444
Q2FV10   26 1.01961 0.903563  0.161558
Q2FXJ5   30 1.17647 0.903563  0.161558
Q2FX69   15 0.588235 -1.27278  0.943444
Q2G0B2   32 1.2549 0.903563  0.161558
Q2FX14   34 1.33333 0.903563  0.161558
Q2FYD8   24 0.941176 -1.27278  0.943444
Q2FWE5   43 1.68627 0.903563  0.161558
Q2G2A3   32 1.2549 0.903563  0.161558
Q2FZH8   27 1.05882 0.903563  0.161558
Q2FX51   30 1.17647 0.903563  0.161558
Q2FWE8   33 1.29412 0.903563  0.161558
Q2G088   30 1.17647 0.903563  0.161558
Q2G028   39 1.5 0.903563  0.161558
Q2G1S3   29 1.11538 0.903563  0.161558
Q2FYN4   29 1.11538 0.903563  0.161558
Q2FX86   38 1.46154 0.903563  0.161558
Q2G2S8   28 1.07692 0.903563  0.161558
Q2FUW8   28 1.07692 0.903563  0.161558
Q2FWD4   24 0.923077 -1.27278  0.943444
Q2FVH6   37 1.42308 0.903563  0.161558
Q2G029   32 1.23077 0.903563  0.161558
Q2G1R5   28 1.07692 0.903563  0.161558
Q2FX65   8 0.307692 -1.27278  0.943444
Q2FZV6   34 1.30769 0.903563  0.161558
Q2G1P1   30 1.15385 0.903563  0.161558
Q2FVU4   35 1.34615 0.903563  0.161558
Q2FVT5   44 1.69231 0.903563  0.161558
Q2G2H4   22 0.846154 -1.27278  0.943444
Q2FZ58   32 1.23077 0.903563  0.161558
Q2FVJ2   33 1.26923 0.903563  0.161558
Q2FXW5   30 1.15385 0.903563  0.161558
Q2FWK1   35 1.34615 0.903563  0.161558
Q2G031   31 1.19231 0.903563  0.161558
Q2G0U1   29 1.11538 0.903563  0.161558
Q2FW46   30 1.15385 0.903563  0.161558
Q2FZY5   39 1.5 0.903563  0.161558
Q2FZI5   37 1.39623 0.903563  0.161558
Q2FYR9   45 1.69811 0.903563  0.161558
Q2FZ92   34 1.28302 0.903563  0.161558
Q2G1D5   40 1.50943 0.903563  0.161558
Q2FXM2   28 1.0566 0.903563  0.161558
Q2FVM2   41 1.54717 0.903563  0.161558
Q2FZN2   27 1.01887 0.903563  0.161558
Q2G1U8   35 1.32075 0.903563  0.161558
Q2FVS7   30 1.13208 0.903563  0.161558
Q2FWB5   27 1.01887 0.903563  0.161558
Q2FXX1   35 1.32075 0.903563  0.161558
Q2G2J9   28 1.0566 0.903563  0.161558
Q2G0Y7   25 0.943396 -1.27278  0.943444
Q2FW81   31 1.16981 0.903563  0.161558
Q2FWK3   33 1.24528 0.903563  0.161558
Q2FY34   30 1.13208 0.903563  0.161558
Q2FXF8   26 0.981132 -1.27278  0.943444
Q2FXI9   32 1.20755 0.903563  0.161558
Q05615   32 1.18519 0.903563  0.161558
Q2FUW4   32 1.18519 0.903563  0.161558
Q2FVF4   33 1.22222 0.903563  0.161558
Q2FWI3   42 1.55556 0.903563  0.161558
Q2FWG8   39 1.44444 0.903563  0.161558
Q2G0R0   28 1.03704 0.903563  0.161558
Q2G0I4   27 1 0.903563  0.161558
Q2FV67   29 1.07407 0.903563  0.161558
Q2G091   31 1.14815 0.903563  0.161558
Q2G1U1   23 0.851852 -1.27278  0.943444
Q2FUX7   32 1.18519 0.903563  0.161558
Q2FY51   32 1.18519 0.903563  0.161558
Q2FYP2   36 1.33333 0.903563  0.161558
Q2G0F8   32 1.18519 0.903563  0.161558
Q2FXH5   28 1.03704 0.903563  0.161558
Q2G193   32 1.18519 0.903563  0.161558
Q2FWD6   32 1.18519 0.903563  0.161558
Q2FZ98   30 1.09091 0.903563  0.161558
Q2FYQ2   34 1.23636 0.903563  0.161558
Q2FWL5   31 1.12727 0.903563  0.161558
Q2FV16   33 1.2 0.903563  0.161558
Q2FWX9   25 0.909091 -1.27278  0.943444
Q2G1J0   28 1.01818 0.903563  0.161558
Q2G235   42 1.52727 0.903563  0.161558
Q2FXK1   28 1.01818 0.903563  0.161558
Q2FWF4   24 0.872727 -1.27278  0.943444
Q2FZC8   31 1.12727 0.903563  0.161558
Q2FZQ4   28 1.01818 0.903563  0.161558
O52582   23 0.836364 -1.27278  0.943444
Q2FZI6   37 1.34545 0.903563  0.161558
Q2FUW7   27 0.981818 -1.27278  0.943444
Q2G2M9   31 1.12727 0.903563  0.161558
Q2FZD0   29 1.05455 0.903563  0.161558
Q2FWK7   37 1.34545 0.903563  0.161558
Q2FWU4   13 0.472727 -1.27278  0.943444
Q2FUX4   30 1.09091 0.903563  0.161558
Q2G2V3   32 1.16364 0.903563  0.161558
O05204   28 1.01818 0.903563  0.161558
Q2FYC2   29 1.03571 0.903563  0.161558
Q2FZP6   28 1 0.903563  0.161558
Q2G0L2   29 1.03571 0.903563  0.161558
Q2FZV1   19 0.678571 -1.27278  0.943444
Q2FVQ5   33 1.17857 0.903563  0.161558
Q2FZW6   29 1.03571 0.903563  0.161558
Q2FZI3   27 0.964286 -1.27278  0.943444
Q2G219   33 1.17857 0.903563  0.161558
Q2FZR2   37 1.32143 0.903563  0.161558
Q2FXZ2   27 0.964286 -1.27278  0.943444
Q2FYC6   29 1.03571 0.903563  0.161558
Q2FYZ5   38 1.33333 0.903563  0.161558
Q2FWN4   31 1.08772 0.903563  0.161558
Q2G221   31 1.08772 0.903563  0.161558
Q2FZX5   33 1.15789 0.903563  0.161558
Q2FUW3   26 0.912281 -1.27278  0.943444
Q2G2H3   27 0.947368 -1.27278  0.943444
Q2FY08   42 1.47368 0.903563  0.161558
Q2FXU5   35 1.22807 0.903563  0.161558
Q2G1F8   37 1.29825 0.903563  0.161558
Q2FYW4   35 1.22807 0.903563  0.161558
Q2G142   25 0.877193 -1.27278  0.943444
Q2G1U3   34 1.19298 0.903563  0.161558
Q2FZ18   30 1.05263 0.903563  0.161558
Q2FV24   29 1.01754 0.903563  0.161558
Q2G1C2   28 0.982456 -1.27278  0.943444
Q2FYZ4   37 1.29825 0.903563  0.161558
Q2FWT4   30 1.05263 0.903563  0.161558
Q2FUX1   31 1.08772 0.903563  0.161558
Q2FZG9   33 1.13793 0.903563  0.161558
Q2FVC1   34 1.17241 0.903563  0.161558
Q2FYT3   19 0.655172 -1.27278  0.943444
Q2FY82   32 1.10345 0.903563  0.161558
Q2FV02   35 1.2069 0.903563  0.161558
Q2FXJ2   28 0.965517 -1.27278  0.943444
Q2FZ02   27 0.931034 -1.27278  0.943444
Q2G0L3   31 1.06897 0.903563  0.161558
Q2FZH5   33 1.13793 0.903563  0.161558
Q2FWH4   32 1.10345 0.903563  0.161558
Q2FW49   29 1 0.903563  0.161558
Q93T05   32 1.10345 0.903563  0.161558
Q2FX73   24 0.827586 -1.27278  0.943444
Q2G239   35 1.18644 0.903563  0.161558
Q2G121   35 1.18644 0.903563  0.161558
Q2FY11   32 1.08475 0.903563  0.161558
Q2FV11   32 1.08475 0.903563  0.161558
Q2FZ05   39 1.32203 0.903563  0.161558
Q2G253   29 0.983051 -1.27278  0.943444
Q2FW98   30 1.01695 0.903563  0.161558
Q2G205   34 1.15254 0.903563  0.161558
Q2FVE7   31 1.05085 0.903563  0.161558
Q2FYD0   25 0.847458 -1.27278  0.943444
Q2FZ19   32 1.08475 0.903563  0.161558
Q2G1C7   34 1.15254 0.903563  0.161558
Q2FV60   36 1.22034 0.903563  0.161558
Q2FY64   32 1.08475 0.903563  0.161558
Q2FZI9   37 1.25424 0.903563  0.161558
Q2FV57   32 1.06667 0.903563  0.161558
Q2FXA5   33 1.1 0.903563  0.161558
Q2G2U8   20 0.666667 -1.27278  0.943444
Q2FZP0   29 0.966667 -1.27278  0.943444
Q2FZL7   27 0.9 -1.27278  0.943444
Q2FZR3   29 0.966667 -1.27278  0.943444
Q2FWA0   40 1.33333 0.903563  0.161558
Q2G090   25 0.833333 -1.27278  0.943444
Q2G1H0   27 0.885246 -1.27278  0.943444
Q2FZP4   29 0.95082 -1.27278  0.943444
Q2FUX0   23 0.754098 -1.27278  0.943444
Q2FV86   30 0.983607 -1.27278  0.943444
Q2FV14   29 0.95082 -1.27278  0.943444
Q2FUT2   38 1.2459 0.903563  0.161558
Q2FZ64   27 0.885246 -1.27278  0.943444
Q2FUW1   20 0.645161 -1.27278  0.943444
Q2FWI0   26 0.83871 -1.27278  0.943444
Q2G2K5   32 1.03226 0.903563  0.161558
Q2FWK6   26 0.83871 -1.27278  0.943444
Q2G0T9   29 0.935484 -1.27278  0.943444
Q2G078   36 1.16129 0.903563  0.161558
Q2G1P3   31 1 0.903563  0.161558
Q2G274   30 0.952381 -1.27278  0.943444
Q2FZD4   36 1.14286 0.903563  0.161558
Q2FYS5   29 0.920635 -1.27278  0.943444
Q2G1K5   27 0.857143 -1.27278  0.943444
Q2G1L5   28 0.888889 -1.27278  0.943444
Q2G1M9   41 1.30159 0.903563  0.161558
Q2FX67   21 0.666667 -1.27278  0.943444
Q2FZ32   24 0.761905 -1.27278  0.943444
Q2FWH7   22 0.698413 -1.27278  0.943444
Q2FXT8   33 1.03125 0.903563  0.161558
Q2FUQ3   28 0.875 -1.27278  0.943444
Q2G1Y6   34 1.0625 0.903563  0.161558
Q2FX68   21 0.65625 -1.27278  0.943444
Q2FWD1   31 0.96875 -1.27278  0.943444
Q2FUZ8   27 0.84375 -1.27278  0.943444
Q2G1F5   28 0.875 -1.27278  0.943444
Q2G2T6   26 0.8125 -1.27278  0.943444
Q2FYD2   23 0.71875 -1.27278  0.943444
Q2FYA1   35 1.09375 0.903563  0.161558
Q2FY21   30 0.9375 -1.27278  0.943444
Q2FZD3   21 0.65625 -1.27278  0.943444
Q2G1Z4   37 1.15625 0.903563  0.161558
Q2G0S3   22 0.676923 -1.27278  0.943444
Q2FVQ3   27 0.830769 -1.27278  0.943444
Q2G2J4   31 0.953846 -1.27278  0.943444
Q2G2B8   22 0.676923 -1.27278  0.943444
Q2G0L5   13 0.4 -1.27278  0.943444
Q2FW72   36 1.10769 0.903563  0.161558
Q2FYT8   29 0.892308 -1.27278  0.943444
Q2FXM9   30 0.923077 -1.27278  0.943444
Q2G1Y0   28 0.861538 -1.27278  0.943444
Q2G2D0   25 0.769231 -1.27278  0.943444
Q2G2M2   29 0.892308 -1.27278  0.943444
Q2G1B7   26 0.8 -1.27278  0.943444
Q2G1B8   29 0.892308 -1.27278  0.943444
Q2G0M6   35 1.07692 0.903563  0.161558
Q2G1D8   39 1.18182 0.903563  0.161558
Q2FV70   28 0.848485 -1.27278  0.943444
Q2FV72   30 0.909091 -1.27278  0.943444
Q2FVB2   30 0.909091 -1.27278  0.943444
Q2G122   36 1.09091 0.903563  0.161558
Q2G1W2   29 0.865672 -1.27278  0.943444
Q2FWW1   25 0.746269 -1.27278  0.943444
Q2G1F4   37 1.10448 0.903563  0.161558
Q2G093   28 0.835821 -1.27278  0.943444
Q2FXY7   32 0.955224 -1.27278  0.943444
Q2G1C6   32 0.955224 -1.27278  0.943444
Q2FZ20   30 0.895522 -1.27278  0.943444
O50581   23 0.676471 -1.27278  0.943444
Q2G1N1   30 0.882353 -1.27278  0.943444
Q2G188   34 0.985507 -1.27278  0.943444
Q2G296   35 1.01449 0.903563  0.161558
Q2G2E9   27 0.782609 -1.27278  0.943444
Q2G294   26 0.753623 -1.27278  0.943444
Q2FWJ5   31 0.898551 -1.27278  0.943444
Q2FW03   23 0.657143 -1.27278  0.943444
Q2G0N1   29 0.828571 -1.27278  0.943444
Q2FZJ0   43 1.22857 0.903563  0.161558
Q2FYZ9   24 0.685714 -1.27278  0.943444
Q2FV74   25 0.714286 -1.27278  0.943444
Q2FXP7   25 0.714286 -1.27278  0.943444
Q2FXU1   33 0.942857 -1.27278  0.943444
Q2G1M8   32 0.914286 -1.27278  0.943444
Q2FXY4   24 0.685714 -1.27278  0.943444
Q2FZ94   33 0.929577 -1.27278  0.943444
Q2FYI0   31 0.861111 -1.27278  0.943444
Q2FXT9   23 0.638889 -1.27278  0.943444
Q2G0D2   26 0.712329 -1.27278  0.943444
Q2FYB7   29 0.794521 -1.27278  0.943444
Q2FVN8   26 0.712329 -1.27278  0.943444
Q2FZ49   24 0.657534 -1.27278  0.943444
Q2FUW6   29 0.794521 -1.27278  0.943444
Q2G1P7   27 0.739726 -1.27278  0.943444
Q2FW70   36 0.972973 -1.27278  0.943444
Q2G0W1   29 0.783784 -1.27278  0.943444
Q2G024   28 0.756757 -1.27278  0.943444
Q2G1G8   28 0.756757 -1.27278  0.943444
Q2G1R9   26 0.702703 -1.27278  0.943444
O06446   22 0.594595 -1.27278  0.943444
Q2G1C9   29 0.783784 -1.27278  0.943444
Q2FXV8   25 0.666667 -1.27278  0.943444
Q2G0P5   23 0.613333 -1.27278  0.943444
Q2FV64   27 0.710526 -1.27278  0.943444
Q2FV87   29 0.753247 -1.27278  0.943444
Q2G1K9   25 0.641026 -1.27278  0.943444
Q2G266   25 0.641026 -1.27278  0.943444
Q59801   29 0.734177 -1.27278  0.943444
Q2FXH2   24 0.607595 -1.27278  0.943444
Q53727   25 0.625 -1.27278  0.943444
Q2G2Q0   28 0.7 -1.27278  0.943444
Q2FZD8   29 0.716049 -1.27278  0.943444
Q2FYS4   24 0.592593 -1.27278  0.943444
Q2G1G2   32 0.790123 -1.27278  0.943444
Q2FXV9   24 0.585366 -1.27278  0.943444
Q2G0L4   12 0.292683 -1.27278  0.943444
Q2FXR8   26 0.634146 -1.27278  0.943444
Q2FYJ0   32 0.780488 -1.27278  0.943444
Q2FZS8   29 0.698795 -1.27278  0.943444
Q2FXN9   25 0.588235 -1.27278  0.943444
Q2FYM1   26 0.611765 -1.27278  0.943444
Q2FVZ5   25 0.588235 -1.27278  0.943444
Q2FVL8   27 0.627907 -1.27278  0.943444
Q2FZ40   25 0.581395 -1.27278  0.943444
Q2FYH5   23 0.528736 -1.27278  0.943444
Q2FXB3   28 0.629213 -1.27278  0.943444
Q2FYS9   28 0.615385 -1.27278  0.943444
Q2G1Q4   26 0.571429 -1.27278  0.943444
Q2FVC3   23 0.505495 -1.27278  0.943444
Q2G046   26 0.565217 -1.27278  0.943444
Q2FWU3   20 0.434783 -1.27278  0.943444
Q2FZ72   25 0.543478 -1.27278  0.943444
Q2FZ82   23 0.5 -1.27278  0.943444
Q9F1K0   24 0.505263 -1.27278  0.943444
Q2FVV9   27 0.545455 -1.27278  0.943444
Q2FZT6   23 0.46 -1.27278  0.943444
Q2FWU5   18 0.36 -1.27278  0.943444
Q2FYC8   19 0.376238 -1.27278  0.943444
Q2FZK7   23 0.446602 -1.27278  0.943444
Q2G2C1   25 0.485437 -1.27278  0.943444
Q2FZT5   22 0.415094 -1.27278  0.943444
Q2G0R8   23 0.429907 -1.27278  0.943444
Q2FW95   18 0.336449 -1.27278  0.943444
Q2G0N5   22 0.396396 -1.27278  0.943444
P47768   21 0.371681 -1.27278  0.943444
Q2FXH4   17 0.298246 -1.27278  0.943444
Q2FVM1   29 0.508772 -1.27278  0.943444
```
