## Supplementary Data 3 for "Mining folded proteomes in the era of accurate structure prediction": PF14092.output

```
# cudaSaTabsearch LTYPE = T LORDER = F LSOLN = F
# QUERY ID = PF14092 
# DBFILE = ./tableaux.ascii.DB                                                             
Q2G0V6   0 0 -1.27278 0.943444
Q2G075   0 0 -1.27278 0.943444
Q2G083   0 0 -1.27278 0.943444
Q2FZN3   0 0 -1.27278 0.943444
Q2FY90   0 0 -1.27278 0.943444
Q2FX91   0 0 -1.27278 0.943444
Q2FX54   0 0 -1.27278 0.943444
Q2FYQ4   0 0 -1.27278 0.943444
Q2G284   0 0 -1.27278 0.943444
Q2G0S4   0 0 -1.27278 0.943444
Q2FWM3   0 0 -1.27278 0.943444
Q2FX81   0 0 -1.27278 0.943444
Q2FXC6   0 0 -1.27278 0.943444
Q2FWJ7   0 0 -1.27278 0.943444
Q2FYJ9   0 0 -1.27278 0.943444
Q2G2E6   0 0 -1.27278 0.943444
Q2FWV0   0 0 -1.27278 0.943444
Q2FZC3   0 0 -1.27278 0.943444
Q2FVH9   0 0 -1.27278 0.943444
Q2FXQ5   0 0 -1.27278 0.943444
Q2FZU4   0 0 -1.27278 0.943444
Q2FYF8   0 0 -1.27278 0.943444
Q2FUR4   0 0 -1.27278 0.943444
Q2FYI2   0 0 -1.27278 0.943444
Q2FYY2   0 0 -1.27278 0.943444
Q2FW58   0 0 -1.27278 0.943444
P0C7Z3   0 0 -1.27278 0.943444
Q2G0T2   0 0 -1.27278 0.943444
Q2G1G9   0 0 -1.27278 0.943444
Q2FVJ0   0 0 -1.27278 0.943444
Q2FZ80   0 0 -1.27278 0.943444
Q2G1R4   0 0 -1.27278 0.943444
Q2FW02   0 0 -1.27278 0.943444
Q2G1X3   0 0 -1.27278 0.943444
Q2FWW4   0 0 -1.27278 0.943444
Q2FZE1   0 0 -1.27278 0.943444
Q2FY31   0 0 -1.27278 0.943444
Q2G018   0 0 -1.27278 0.943444
Q2FZI0   0 0 -1.27278 0.943444
Q2FUZ7   0 0 -1.27278 0.943444
Q2G250   0 0 -1.27278 0.943444
Q2FWU8   0 0 -1.27278 0.943444
Q2FYX5   0 0 -1.27278 0.943444
Q2FZY2   0 0 -1.27278 0.943444
Q2FZX8   0 0 -1.27278 0.943444
Q2FUY8   0 0 -1.27278 0.943444
Q2FV73   0 0 -1.27278 0.943444
Q2G0C5   0 0 -1.27278 0.943444
Q2FZ52   0 0 -1.27278 0.943444
Q2FVK6   0 0 -1.27278 0.943444
Q2G0Z3   0 0 -1.27278 0.943444
Q2FZJ8   0 0 -1.27278 0.943444
Q2FY57   0 0 -1.27278 0.943444
Q2G0W3   0 0 -1.27278 0.943444
Q2G0I2   0 0 -1.27278 0.943444
Q2FYX1   0 0 -1.27278 0.943444
Q2G0H2   0 0 -1.27278 0.943444
Q2FWJ8   0 0 -1.27278 0.943444
Q2FWZ7   0 0 -1.27278 0.943444
Q2FV04   0 0 -1.27278 0.943444
Q2G0H6   0 0 -1.27278 0.943444
Q2G291   0 0 -1.27278 0.943444
Q2G1A7   0 0 -1.27278 0.943444
Q2FVS8   0 0 -1.27278 0.943444
Q2FZ26   0 0 -1.27278 0.943444
Q2FXJ3   0 0 -1.27278 0.943444
Q2G231   0 0 -1.27278 0.943444
Q2G2N0   0 0 -1.27278 0.943444
Q2G2I2   0 0 -1.27278 0.943444
Q2FYU3   0 0 -1.27278 0.943444
Q2FWY5   0 0 -1.27278 0.943444
Q2G2E3   0 0 -1.27278 0.943444
Q2FV09   0 0 -1.27278 0.943444
Q2FX72   0 0 -1.27278 0.943444
Q2FWA3   0 0 -1.27278 0.943444
Q2FWF2   0 0 -1.27278 0.943444
Q2G0E4   0 0 -1.27278 0.943444
Q2G251   0 0 -1.27278 0.943444
P0C818   0 0 -1.27278 0.943444
Q2FXQ2   0 0 -1.27278 0.943444
Q2FXD4   0 0 -1.27278 0.943444
Q2G014   0 0 -1.27278 0.943444
Q2FWI9   0 0 -1.27278 0.943444
Q2FX79   0 0 -1.27278 0.943444
Q2FVP7   0 0 -1.27278 0.943444
Q2FZN4   0 0 -1.27278 0.943444
Q2FWU6   0 0 -1.27278 0.943444
Q2G2Y1   0 0 -1.27278 0.943444
Q2FYF6   0 0 -1.27278 0.943444
Q2FXK0   0 0 -1.27278 0.943444
Q2FVI9   0 0 -1.27278 0.943444
Q2G246   0 0 -1.27278 0.943444
Q2G053   0 0 -1.27278 0.943444
Q2FWK8   0 0 -1.27278 0.943444
Q2FXL8   0 0 -1.27278 0.943444
Q2G0Q4   0 0 -1.27278 0.943444
Q2FVB7   0 0 -1.27278 0.943444
Q2FYD6   0 0 -1.27278 0.943444
Q2FXK9   0 0 -1.27278 0.943444
Q2FV78   0 0 -1.27278 0.943444
Q2FXG4   0 0 -1.27278 0.943444
Q2G0C8   0 0 -1.27278 0.943444
Q2FWU9   0 0 -1.27278 0.943444
Q2FUX2   0 0 -1.27278 0.943444
Q2FYI8   0 0 -1.27278 0.943444
Q2FXA1   0 0 -1.27278 0.943444
Q2FV49   0 0 -1.27278 0.943444
Q2G1S0   0 0 -1.27278 0.943444
Q2G0G0   0 0 -1.27278 0.943444
P0C805   0 0 -1.27278 0.943444
Q2FWV9   0 0 -1.27278 0.943444
Q2G152   0 0 -1.27278 0.943444
Q2FX48   0 0 -1.27278 0.943444
Q2FXS5   0 0 -1.27278 0.943444
Q2FWL4   0 0 -1.27278 0.943444
P0C7Y1   0 0 -1.27278 0.943444
Q2FXA2   0 0 -1.27278 0.943444
Q2FY96   0 0 -1.27278 0.943444
Q2FVJ3   0 0 -1.27278 0.943444
Q2FZ24   0 0 -1.27278 0.943444
Q2G1X4   0 0 -1.27278 0.943444
Q2FYM6   0 0 -1.27278 0.943444
Q2FWX6   0 0 -1.27278 0.943444
Q2G1D2   0 0 -1.27278 0.943444
Q2FWC0   0 0 -1.27278 0.943444
Q2FZG7   0 0 -1.27278 0.943444
Q2G2P1   0 0 -1.27278 0.943444
Q2G1M4   0 0 -1.27278 0.943444
Q2FX29   0 0 -1.27278 0.943444
Q2FUZ3   0 0 -1.27278 0.943444
Q2FVZ9   0 0 -1.27278 0.943444
Q2G2N3   0 0 -1.27278 0.943444
Q2G237   0 0 -1.27278 0.943444
Q2FXN5   0 0 -1.27278 0.943444
Q2FYP7   0 0 -1.27278 0.943444
Q2FWC8   0 0 -1.27278 0.943444
Q2G209   0 0 -1.27278 0.943444
Q2FXX7   0 0 -1.27278 0.943444
Q2FV05   0 0 -1.27278 0.943444
Q2FWM8   0 0 -1.27278 0.943444
Q2FV00   0 0 -1.27278 0.943444
Q2FZF2   0 0 -1.27278 0.943444
Q2FV80   0 0 -1.27278 0.943444
Q2FZZ7   0 0 -1.27278 0.943444
Q2FWH8   0 0 -1.27278 0.943444
Q2FVS5   0 0 -1.27278 0.943444
Q2FWY0   0 0 -1.27278 0.943444
Q2FZM3   0 0 -1.27278 0.943444
Q2FZW8   0 0 -1.27278 0.943444
Q2FVY7   0 0 -1.27278 0.943444
Q2FXJ1   0 0 -1.27278 0.943444
Q2G0T7   0 0 -1.27278 0.943444
Q2FW40   0 0 -1.27278 0.943444
Q2FYU9   0 0 -1.27278 0.943444
Q2FUR0   0 0 -1.27278 0.943444
Q2G215   0 0 -1.27278 0.943444
Q2G169   0 0 -1.27278 0.943444
Q2G034   0 0 -1.27278 0.943444
Q2FUV8   1 0.0606061 -1.27278 0.943444
Q2FW44   2 0.121212 -1.27278 0.943444
Q2FYJ8   0 0 -1.27278 0.943444
Q2FVR6   2 0.121212 -1.27278 0.943444
Q2G183   2 0.121212 -1.27278 0.943444
Q2G0S1   1 0.0606061 -1.27278 0.943444
Q2FX83   0 0 -1.27278 0.943444
Q2FYF7   2 0.121212 -1.27278 0.943444
Q2G166   2 0.121212 -1.27278 0.943444
Q2FX20   2 0.121212 -1.27278 0.943444
Q2G020   0 0 -1.27278 0.943444
Q2FVC0   1 0.0606061 -1.27278 0.943444
Q2FVD1   0 0 -1.27278 0.943444
Q2FWH1   2 0.121212 -1.27278 0.943444
Q2FYX2   0 0 -1.27278 0.943444
Q2FZB5   2 0.121212 -1.27278 0.943444
Q2G0G8   0 0 -1.27278 0.943444
P0A0I4   1 0.0606061 -1.27278 0.943444
Q2G2C6   1 0.0606061 -1.27278 0.943444
Q2FVB1   1 0.0606061 -1.27278 0.943444
Q2FYN1   1 0.0606061 -1.27278 0.943444
Q2FV79   0 0 -1.27278 0.943444
Q2FVU9   0 0 -1.27278 0.943444
Q2G0W5   0 0 -1.27278 0.943444
Q2FW60   0 0 -1.27278 0.943444
Q2G269   0 0 -1.27278 0.943444
Q2FZS1   1 0.0606061 -1.27278 0.943444
Q2G1Y3   1 0.0606061 -1.27278 0.943444
Q2FWA4   2 0.121212 -1.27278 0.943444
Q2G0C0   2 0.121212 -1.27278 0.943444
Q2G2J6   0 0 -1.27278 0.943444
Q2G1R2   1 0.0606061 -1.27278 0.943444
Q2FXY8   1 0.0606061 -1.27278 0.943444
Q2FYL2   1 0.0606061 -1.27278 0.943444
Q2FYS3   0 0 -1.27278 0.943444
Q2FXS0   2 0.121212 -1.27278 0.943444
Q2FWA7   0 0 -1.27278 0.943444
Q2FWV8   2 0.121212 -1.27278 0.943444
Q2G279   1 0.0606061 -1.27278 0.943444
Q2FYB5   1 0.0606061 -1.27278 0.943444
Q2G175   0 0 -1.27278 0.943444
Q2FZ07   1 0.0606061 -1.27278 0.943444
Q2FVG7   2 0.121212 -1.27278 0.943444
Q2G2P3   0 0 -1.27278 0.943444
Q2FZA3   1 0.0606061 -1.27278 0.943444
Q2FYE1   1 0.0606061 -1.27278 0.943444
Q2G2F8   0 0 -1.27278 0.943444
Q2FWS8   0 0 -1.27278 0.943444
Q2FXD8   1 0.0606061 -1.27278 0.943444
Q2FX46   0 0 -1.27278 0.943444
Q2FYB4   0 0 -1.27278 0.943444
Q2FYC0   1 0.0606061 -1.27278 0.943444
Q2FUY5   0 0 -1.27278 0.943444
Q2FYF2   0 0 -1.27278 0.943444
Q2G0R4   2 0.121212 -1.27278 0.943444
Q2G1L1   2 0.121212 -1.27278 0.943444
Q2FYB0   1 0.0606061 -1.27278 0.943444
Q2FWW5   0 0 -1.27278 0.943444
Q2FX04   1 0.0606061 -1.27278 0.943444
Q2FV33   0 0 -1.27278 0.943444
Q2FUX6   1 0.0606061 -1.27278 0.943444
Q2FVP5   0 0 -1.27278 0.943444
Q2G0W7   0 0 -1.27278 0.943444
Q2FXV1   0 0 -1.27278 0.943444
Q2G096   0 0 -1.27278 0.943444
Q2FV68   1 0.0606061 -1.27278 0.943444
Q2FVY6   1 0.0606061 -1.27278 0.943444
Q2FYY0   2 0.121212 -1.27278 0.943444
Q2G005   0 0 -1.27278 0.943444
Q2G2B4   0 0 -1.27278 0.943444
Q2FVZ7   0 0 -1.27278 0.943444
Q2FW55   0 0 -1.27278 0.943444
Q2FV92   2 0.121212 -1.27278 0.943444
Q2FYV9   1 0.0606061 -1.27278 0.943444
Q2FW74   1 0.0606061 -1.27278 0.943444
Q2FVK9   0 0 -1.27278 0.943444
Q2FZA4   0 0 -1.27278 0.943444
Q2FV25   0 0 -1.27278 0.943444
Q2FYG8   0 0 -1.27278 0.943444
Q2G216   1 0.0606061 -1.27278 0.943444
Q2FZ69   2 0.121212 -1.27278 0.943444
Q2FV97   0 0 -1.27278 0.943444
Q2FZ95   0 0 -1.27278 0.943444
Q2FZN8   2 0.121212 -1.27278 0.943444
Q2FZG2   1 0.0606061 -1.27278 0.943444
Q2G259   0 0 -1.27278 0.943444
Q2FYB6   2 0.121212 -1.27278 0.943444
Q2FZD1   0 0 -1.27278 0.943444
Q2FYT6   2 0.121212 -1.27278 0.943444
Q2G0Y2   1 0.0606061 -1.27278 0.943444
Q2FWZ1   2 0.121212 -1.27278 0.943444
Q2FVC8   0 0 -1.27278 0.943444
Q2G2H1   0 0 -1.27278 0.943444
Q2FY47   0 0 -1.27278 0.943444
Q2FX78   2 0.121212 -1.27278 0.943444
Q2FX47   2 0.121212 -1.27278 0.943444
Q2FZA7   0 0 -1.27278 0.943444
Q2FV32   0 0 -1.27278 0.943444
Q2FYE6   0 0 -1.27278 0.943444
Q2FZ41   1 0.0606061 -1.27278 0.943444
Q2FYG3   2 0.121212 -1.27278 0.943444
Q2FX01   2 0.121212 -1.27278 0.943444
Q2FXU6   2 0.121212 -1.27278 0.943444
Q2FYL7   0 0 -1.27278 0.943444
Q2FWQ3   0 0 -1.27278 0.943444
Q2FZY9   0 0 -1.27278 0.943444
Q2FV50   2 0.121212 -1.27278 0.943444
Q2FUY7   2 0.121212 -1.27278 0.943444
Q2FXP6   0 0 -1.27278 0.943444
Q2G1S9   0 0 -1.27278 0.943444
Q2FX18   0 0 -1.27278 0.943444
Q2FYU0   0 0 -1.27278 0.943444
Q2FXZ7   4 0.235294 -1.27278 0.943444
Q2G051   1 0.0588235 -1.27278 0.943444
Q2FWS3   3 0.176471 -1.27278 0.943444
Q2FW14   3 0.176471 -1.27278 0.943444
Q2FYD7   3 0.176471 -1.27278 0.943444
Q9RQP8   4 0.235294 -1.27278 0.943444
Q2FZK2   1 0.0588235 -1.27278 0.943444
Q2FWI7   2 0.117647 -1.27278 0.943444
Q2G182   2 0.117647 -1.27278 0.943444
Q2FYT7   4 0.235294 -1.27278 0.943444
Q2FV46   3 0.176471 -1.27278 0.943444
Q2FY58   0 0 -1.27278 0.943444
Q2FX06   0 0 -1.27278 0.943444
Q2FZH0   4 0.235294 -1.27278 0.943444
Q2FUZ4   6 0.352941 -1.27278 0.943444
Q2G102   5 0.294118 -1.27278 0.943444
Q2G1R8   1 0.0588235 -1.27278 0.943444
Q2G2J1   2 0.117647 -1.27278 0.943444
Q2FX71   1 0.0588235 -1.27278 0.943444
Q2FUZ5   2 0.117647 -1.27278 0.943444
Q2FYP5   3 0.176471 -1.27278 0.943444
Q2G048   0 0 -1.27278 0.943444
Q2FUQ0   1 0.0588235 -1.27278 0.943444
Q2FWS7   6 0.352941 -1.27278 0.943444
Q2FV65   2 0.117647 -1.27278 0.943444
Q2G125   0 0 -1.27278 0.943444
Q2FYT2   6 0.352941 -1.27278 0.943444
Q2FVH7   2 0.117647 -1.27278 0.943444
Q2G127   3 0.176471 -1.27278 0.943444
Q2FYI5   3 0.176471 -1.27278 0.943444
Q2FYX4   6 0.352941 -1.27278 0.943444
Q2G0M3   5 0.294118 -1.27278 0.943444
Q2FW87   4 0.235294 -1.27278 0.943444
Q2G211   2 0.117647 -1.27278 0.943444
Q2FXR5   4 0.235294 -1.27278 0.943444
Q2FWR5   2 0.117647 -1.27278 0.943444
Q2FYD5   1 0.0588235 -1.27278 0.943444
Q2FY94   1 0.0588235 -1.27278 0.943444
Q2G2W8   4 0.235294 -1.27278 0.943444
Q2FZL9   5 0.294118 -1.27278 0.943444
Q2FYT9   2 0.117647 -1.27278 0.943444
Q2FX44   2 0.117647 -1.27278 0.943444
Q2FXB2   2 0.117647 -1.27278 0.943444
Q2FVF6   3 0.176471 -1.27278 0.943444
Q2G2F6   0 0 -1.27278 0.943444
Q2G2C3   2 0.117647 -1.27278 0.943444
Q2FYA5   4 0.235294 -1.27278 0.943444
Q2FYB1   4 0.235294 -1.27278 0.943444
Q2G011   1 0.0588235 -1.27278 0.943444
Q2FV29   0 0 -1.27278 0.943444
Q2FVW1   2 0.117647 -1.27278 0.943444
Q2FYA4   1 0.0588235 -1.27278 0.943444
Q2FY26   1 0.0588235 -1.27278 0.943444
Q2FXC1   3 0.176471 -1.27278 0.943444
Q2G2T0   5 0.294118 -1.27278 0.943444
Q2FY62   0 0 -1.27278 0.943444
Q2G2K4   4 0.235294 -1.27278 0.943444
Q2FW65   3 0.176471 -1.27278 0.943444
Q2FY05   6 0.352941 -1.27278 0.943444
Q2FV96   4 0.235294 -1.27278 0.943444
Q2G1S7   2 0.117647 -1.27278 0.943444
Q2FWS9   3 0.176471 -1.27278 0.943444
Q2G180   3 0.176471 -1.27278 0.943444
Q2G0L6   2 0.117647 -1.27278 0.943444
Q2G189   0 0 -1.27278 0.943444
Q2FYD9   1 0.0588235 -1.27278 0.943444
Q2FWM6   2 0.117647 -1.27278 0.943444
Q2FXA6   0 0 -1.27278 0.943444
Q2G0U8   1 0.0588235 -1.27278 0.943444
Q2FXD9   1 0.0588235 -1.27278 0.943444
Q2FWF9   0 0 -1.27278 0.943444
Q2FXS3   1 0.0588235 -1.27278 0.943444
Q2FXX6   2 0.117647 -1.27278 0.943444
Q2FWU2   2 0.117647 -1.27278 0.943444
Q2FXD5   2 0.117647 -1.27278 0.943444
Q2FZK8   5 0.294118 -1.27278 0.943444
Q2FV15   1 0.0588235 -1.27278 0.943444
Q2FZZ5   6 0.352941 -1.27278 0.943444
Q2FW48   3 0.176471 -1.27278 0.943444
Q2FYB3   5 0.294118 -1.27278 0.943444
Q2FWT5   3 0.176471 -1.27278 0.943444
Q2FVH4   0 0 -1.27278 0.943444
Q2FWP4   4 0.235294 -1.27278 0.943444
Q2FYX9   2 0.117647 -1.27278 0.943444
Q2G1U7   1 0.0588235 -1.27278 0.943444
Q2FXY6   2 0.117647 -1.27278 0.943444
Q2FYT1   1 0.0588235 -1.27278 0.943444
Q2G244   2 0.117647 -1.27278 0.943444
Q2FX30   1 0.0588235 -1.27278 0.943444
Q2FVZ3   0 0 -1.27278 0.943444
Q2FWP5   5 0.294118 -1.27278 0.943444
Q2FX41   3 0.176471 -1.27278 0.943444
Q2G2R5   0 0 -1.27278 0.943444
Q2G2S3   5 0.285714 -1.27278 0.943444
Q2G004   2 0.114286 -1.27278 0.943444
Q2FWV1   5 0.285714 -1.27278 0.943444
Q2G003   2 0.114286 -1.27278 0.943444
Q2FZV3   2 0.114286 -1.27278 0.943444
Q2G026   4 0.228571 -1.27278 0.943444
Q2FXG7   2 0.114286 -1.27278 0.943444
Q2FYL8   0 0 -1.27278 0.943444
Q2FZB6   2 0.114286 -1.27278 0.943444
Q2FZE4   3 0.171429 -1.27278 0.943444
Q2FX11   4 0.228571 -1.27278 0.943444
Q2G0Y3   4 0.228571 -1.27278 0.943444
Q2FZW7   2 0.114286 -1.27278 0.943444
Q2FX21   8 0.457143 -1.27278 0.943444
Q2G092   9 0.514286 -1.27278 0.943444
Q2FZB7   2 0.114286 -1.27278 0.943444
Q2G0J9   8 0.457143 -1.27278 0.943444
Q2G1X2   2 0.114286 -1.27278 0.943444
Q2FZD6   8 0.457143 -1.27278 0.943444
Q2FW67   6 0.342857 -1.27278 0.943444
Q2G111   3 0.171429 -1.27278 0.943444
Q2G2Y4   5 0.285714 -1.27278 0.943444
Q2FY38   2 0.114286 -1.27278 0.943444
Q2FWJ0   3 0.171429 -1.27278 0.943444
Q2G2T5   4 0.228571 -1.27278 0.943444
Q2FVG6   6 0.342857 -1.27278 0.943444
Q2G1V8   3 0.171429 -1.27278 0.943444
Q2G1L0   3 0.171429 -1.27278 0.943444
Q2FXD6   5 0.285714 -1.27278 0.943444
P0C948   1 0.0571429 -1.27278 0.943444
Q2G1M2   4 0.228571 -1.27278 0.943444
Q2FVW8   3 0.171429 -1.27278 0.943444
Q2FX24   1 0.0571429 -1.27278 0.943444
Q2FWS4   8 0.457143 -1.27278 0.943444
Q2FYQ3   4 0.228571 -1.27278 0.943444
Q2G254   4 0.228571 -1.27278 0.943444
Q2FWB4   0 0 -1.27278 0.943444
Q2FUP8   4 0.228571 -1.27278 0.943444
Q2FZC2   3 0.171429 -1.27278 0.943444
Q2FYE4   7 0.4 -1.27278 0.943444
Q2FWS2   3 0.171429 -1.27278 0.943444
Q2FY03   5 0.285714 -1.27278 0.943444
Q2FVS6   3 0.171429 -1.27278 0.943444
Q2FXV2   2 0.114286 -1.27278 0.943444
Q2G2L6   3 0.171429 -1.27278 0.943444
Q2G2I5   3 0.171429 -1.27278 0.943444
Q2FYA2   6 0.342857 -1.27278 0.943444
Q2FWV7   2 0.114286 -1.27278 0.943444
Q2FXE7   4 0.228571 -1.27278 0.943444
Q2G0J6   4 0.228571 -1.27278 0.943444
Q2FUU4   7 0.4 -1.27278 0.943444
Q2FVJ4   1 0.0571429 -1.27278 0.943444
Q2FZM9   2 0.114286 -1.27278 0.943444
Q2FZ51   4 0.228571 -1.27278 0.943444
Q2FY22   9 0.514286 -1.27278 0.943444
Q2G2Q1   2 0.114286 -1.27278 0.943444
Q2G109   3 0.171429 -1.27278 0.943444
Q2G1D6   4 0.228571 -1.27278 0.943444
Q2FVC9   1 0.0571429 -1.27278 0.943444
Q2G2R6   7 0.4 -1.27278 0.943444
Q2FZ85   5 0.285714 -1.27278 0.943444
Q2FVK4   10 0.571429 -1.27278 0.943444
Q2G1V9   1 0.0571429 -1.27278 0.943444
Q2G2H6   2 0.114286 -1.27278 0.943444
Q2FWS6   6 0.342857 -1.27278 0.943444
Q2FZW4   4 0.228571 -1.27278 0.943444
Q2G1M3   3 0.171429 -1.27278 0.943444
Q2G1M0   7 0.4 -1.27278 0.943444
Q2G1Y9   6 0.342857 -1.27278 0.943444
Q2FX45   4 0.228571 -1.27278 0.943444
Q2FWP8   3 0.171429 -1.27278 0.943444
Q2FYP4   6 0.342857 -1.27278 0.943444
Q2FYL1   3 0.171429 -1.27278 0.943444
Q2G1L4   3 0.171429 -1.27278 0.943444
Q2FUQ7   5 0.285714 -1.27278 0.943444
Q2G247   2 0.114286 -1.27278 0.943444
Q2FVV0   3 0.171429 -1.27278 0.943444
Q2FYU6   8 0.457143 -1.27278 0.943444
Q2G2N6   2 0.114286 -1.27278 0.943444
Q2FXC9   3 0.171429 -1.27278 0.943444
Q2FX42   4 0.228571 -1.27278 0.943444
Q2FX26   8 0.457143 -1.27278 0.943444
Q2FWF3   0 0 -1.27278 0.943444
Q2FZY1   2 0.114286 -1.27278 0.943444
Q2FW15   7 0.388889 -1.27278 0.943444
P0A0G2   8 0.444444 -1.27278 0.943444
Q2G2G5   8 0.444444 -1.27278 0.943444
Q2FY39   2 0.111111 -1.27278 0.943444
Q2G0B5   6 0.333333 -1.27278 0.943444
Q2FZI1   10 0.555556 -1.27278 0.943444
Q2FUQ6   6 0.333333 -1.27278 0.943444
Q2FVR5   7 0.388889 -1.27278 0.943444
Q2G2W6   3 0.166667 -1.27278 0.943444
Q2FZR8   7 0.388889 -1.27278 0.943444
Q2FVY8   8 0.444444 -1.27278 0.943444
Q2FZ60   9 0.5 -1.27278 0.943444
Q2FV82   2 0.111111 -1.27278 0.943444
Q2FX23   6 0.333333 -1.27278 0.943444
Q2G1G3   3 0.166667 -1.27278 0.943444
P68805   6 0.333333 -1.27278 0.943444
Q2FVL0   19 1.05556 0.903563 0.161558
Q2G2J0   7 0.388889 -1.27278 0.943444
Q2FZF1   10 0.555556 -1.27278 0.943444
Q2FXU9   6 0.333333 -1.27278 0.943444
Q2G1A2   12 0.666667 -1.27278 0.943444
Q2G1C3   4 0.222222 -1.27278 0.943444
Q2G1D4   1 0.0555556 -1.27278 0.943444
Q2G0A8   3 0.166667 -1.27278 0.943444
Q2FVC7   3 0.166667 -1.27278 0.943444
Q2G133   5 0.277778 -1.27278 0.943444
Q2FY86   5 0.277778 -1.27278 0.943444
Q2FX92   11 0.611111 -1.27278 0.943444
Q2FW47   0 0 -1.27278 0.943444
Q2G1T9   2 0.111111 -1.27278 0.943444
Q2FVU8   2 0.111111 -1.27278 0.943444
Q2FVD7   7 0.388889 -1.27278 0.943444
Q2FX55   4 0.222222 -1.27278 0.943444
Q2FVD3   6 0.333333 -1.27278 0.943444
Q2G2B5   2 0.111111 -1.27278 0.943444
Q2FWV6   2 0.111111 -1.27278 0.943444
Q2FW29   8 0.444444 -1.27278 0.943444
Q2G0W6   2 0.111111 -1.27278 0.943444
Q2FVD2   4 0.222222 -1.27278 0.943444
Q2FWR8   4 0.222222 -1.27278 0.943444
Q2FXA0   7 0.388889 -1.27278 0.943444
Q2FZB4   5 0.277778 -1.27278 0.943444
Q2FX37   4 0.222222 -1.27278 0.943444
Q2FX13   0 0 -1.27278 0.943444
Q2FWD8   7 0.388889 -1.27278 0.943444
Q2G108   8 0.444444 -1.27278 0.943444
Q2G2V4   6 0.333333 -1.27278 0.943444
Q2FZW2   6 0.333333 -1.27278 0.943444
Q2FYY4   5 0.277778 -1.27278 0.943444
Q2FYB8   6 0.333333 -1.27278 0.943444
Q2FWC2   4 0.222222 -1.27278 0.943444
Q2FYE8   4 0.222222 -1.27278 0.943444
Q2FXK5   8 0.444444 -1.27278 0.943444
Q2FWT0   4 0.222222 -1.27278 0.943444
Q2FW19   5 0.277778 -1.27278 0.943444
Q2G100   5 0.277778 -1.27278 0.943444
Q2FYY3   4 0.222222 -1.27278 0.943444
Q2FZ01   7 0.388889 -1.27278 0.943444
Q2FYY1   4 0.222222 -1.27278 0.943444
Q2G103   8 0.444444 -1.27278 0.943444
Q2FV12   2 0.111111 -1.27278 0.943444
Q2FWQ1   10 0.555556 -1.27278 0.943444
Q2FYY5   4 0.222222 -1.27278 0.943444
Q2G207   3 0.166667 -1.27278 0.943444
Q2G1Y8   11 0.611111 -1.27278 0.943444
Q2FWZ8   4 0.222222 -1.27278 0.943444
Q2G0Z8   2 0.111111 -1.27278 0.943444
Q2G2F7   4 0.222222 -1.27278 0.943444
Q2FYH9   4 0.222222 -1.27278 0.943444
Q2FWB7   4 0.222222 -1.27278 0.943444
Q2FYN2   6 0.324324 -1.27278 0.943444
Q2FVQ6   6 0.324324 -1.27278 0.943444
Q2FWX3   8 0.432432 -1.27278 0.943444
Q2G187   6 0.324324 -1.27278 0.943444
Q2FW05   5 0.27027 -1.27278 0.943444
Q2FYC3   9 0.486486 -1.27278 0.943444
Q2FZJ2   9 0.486486 -1.27278 0.943444
Q2G0D6   3 0.162162 -1.27278 0.943444
Q2FWP7   5 0.27027 -1.27278 0.943444
Q2FX31   14 0.756757 -1.27278 0.943444
Q2FVZ6   2 0.108108 -1.27278 0.943444
Q2G2A2   8 0.432432 -1.27278 0.943444
Q2FWQ8   9 0.486486 -1.27278 0.943444
Q2FVM9   6 0.324324 -1.27278 0.943444
Q2FYD1   10 0.540541 -1.27278 0.943444
Q2FYN3   4 0.216216 -1.27278 0.943444
Q2FYI3   5 0.27027 -1.27278 0.943444
Q2G022   13 0.702703 -1.27278 0.943444
Q2G1Q3   4 0.216216 -1.27278 0.943444
Q2FX58   5 0.27027 -1.27278 0.943444
Q2G2V1   12 0.648649 -1.27278 0.943444
Q2FVV5   6 0.324324 -1.27278 0.943444
Q2FZC0   13 0.702703 -1.27278 0.943444
Q2FV63   12 0.648649 -1.27278 0.943444
Q2FWG9   2 0.108108 -1.27278 0.943444
Q2FZA5   4 0.216216 -1.27278 0.943444
Q2FX60   9 0.486486 -1.27278 0.943444
Q2G2I8   14 0.756757 -1.27278 0.943444
Q2G2Y5   9 0.486486 -1.27278 0.943444
Q2G2Y2   4 0.216216 -1.27278 0.943444
Q2FWA6   6 0.324324 -1.27278 0.943444
Q2FWL8   13 0.702703 -1.27278 0.943444
Q2FY95   10 0.540541 -1.27278 0.943444
Q2FYC5   10 0.540541 -1.27278 0.943444
Q2FV43   3 0.162162 -1.27278 0.943444
Q2FVU0   8 0.432432 -1.27278 0.943444
Q2FZG5   4 0.216216 -1.27278 0.943444
Q2G2H9   4 0.216216 -1.27278 0.943444
Q2G1D1   8 0.432432 -1.27278 0.943444
Q2FWU7   11 0.594595 -1.27278 0.943444
P60647   6 0.324324 -1.27278 0.943444
Q2FUR7   8 0.432432 -1.27278 0.943444
Q2FWQ2   9 0.486486 -1.27278 0.943444
Q2G2M4   7 0.378378 -1.27278 0.943444
Q2G104   7 0.378378 -1.27278 0.943444
Q2FX76   4 0.216216 -1.27278 0.943444
Q2G2Q4   10 0.540541 -1.27278 0.943444
Q2FXQ1   5 0.27027 -1.27278 0.943444
Q2FX80   4 0.216216 -1.27278 0.943444
Q2FZN6   10 0.540541 -1.27278 0.943444
Q2G009   6 0.324324 -1.27278 0.943444
Q2G021   9 0.486486 -1.27278 0.943444
Q2FWH0   9 0.486486 -1.27278 0.943444
Q2FXQ0   11 0.594595 -1.27278 0.943444
Q2FX64   7 0.378378 -1.27278 0.943444
Q2FY98   4 0.216216 -1.27278 0.943444
Q2FWK5   13 0.702703 -1.27278 0.943444
Q2FYK1   4 0.216216 -1.27278 0.943444
Q2FXF0   5 0.27027 -1.27278 0.943444
Q2FY70   11 0.594595 -1.27278 0.943444
Q2G114   12 0.648649 -1.27278 0.943444
Q2FX38   10 0.540541 -1.27278 0.943444
Q2FUP9   6 0.324324 -1.27278 0.943444
Q2FVV3   9 0.486486 -1.27278 0.943444
Q2G113   11 0.594595 -1.27278 0.943444
Q2FWB2   11 0.594595 -1.27278 0.943444
Q2FWT6   6 0.324324 -1.27278 0.943444
Q2FW28   9 0.486486 -1.27278 0.943444
Q2FUQ9   6 0.324324 -1.27278 0.943444
Q2FY00   8 0.432432 -1.27278 0.943444
Q2G040   6 0.324324 -1.27278 0.943444
Q2FX35   7 0.378378 -1.27278 0.943444
Q2FYW9   9 0.473684 -1.27278 0.943444
Q2G2N8   6 0.315789 -1.27278 0.943444
Q2G1V7   9 0.473684 -1.27278 0.943444
Q2G0C3   7 0.368421 -1.27278 0.943444
Q2FVW0   8 0.421053 -1.27278 0.943444
Q2FUS4   12 0.631579 -1.27278 0.943444
Q2FVP6   3 0.157895 -1.27278 0.943444
Q2FZK1   4 0.210526 -1.27278 0.943444
Q2FXY2   13 0.684211 -1.27278 0.943444
Q2FYX3   12 0.631579 -1.27278 0.943444
Q2FZ86   8 0.421053 -1.27278 0.943444
Q2FUV7   5 0.263158 -1.27278 0.943444
Q2FX70   11 0.578947 -1.27278 0.943444
Q2G1Y1   7 0.368421 -1.27278 0.943444
Q2FVT9   5 0.263158 -1.27278 0.943444
Q2G2K3   8 0.421053 -1.27278 0.943444
P72358   8 0.421053 -1.27278 0.943444
Q2G192   6 0.315789 -1.27278 0.943444
Q2FYX6   13 0.684211 -1.27278 0.943444
Q2FXW0   3 0.157895 -1.27278 0.943444
Q2G202   6 0.315789 -1.27278 0.943444
Q2FYW7   7 0.368421 -1.27278 0.943444
Q2G2M0   6 0.315789 -1.27278 0.943444
Q2FXT7   10 0.526316 -1.27278 0.943444
Q2FX59   12 0.631579 -1.27278 0.943444
Q2G0X2   7 0.368421 -1.27278 0.943444
Q2FWR6   13 0.684211 -1.27278 0.943444
Q2FW22   11 0.578947 -1.27278 0.943444
Q2FZH4   12 0.631579 -1.27278 0.943444
Q2FYZ1   10 0.526316 -1.27278 0.943444
Q2G2W7   11 0.578947 -1.27278 0.943444
Q2G2I4   12 0.631579 -1.27278 0.943444
Q2FZP5   15 0.789474 -1.27278 0.943444
Q2FWQ7   14 0.736842 -1.27278 0.943444
Q2G1W9   9 0.473684 -1.27278 0.943444
Q2FWF7   12 0.631579 -1.27278 0.943444
Q2FYM9   14 0.736842 -1.27278 0.943444
Q2FXV0   9 0.473684 -1.27278 0.943444
Q2FWW2   12 0.631579 -1.27278 0.943444
Q2FVS2   6 0.315789 -1.27278 0.943444
Q2G007   12 0.631579 -1.27278 0.943444
Q2FYA7   11 0.578947 -1.27278 0.943444
Q2G0K0   18 0.947368 -1.27278 0.943444
Q2FXS9   12 0.631579 -1.27278 0.943444
Q2G249   17 0.894737 -1.27278 0.943444
Q2G008   14 0.736842 -1.27278 0.943444
Q2FZD5   9 0.473684 -1.27278 0.943444
Q2FZG0   6 0.315789 -1.27278 0.943444
Q2FX28   12 0.631579 -1.27278 0.943444
Q2FXI4   13 0.684211 -1.27278 0.943444
Q2G176   7 0.368421 -1.27278 0.943444
Q2G116   8 0.421053 -1.27278 0.943444
Q2FXF2   8 0.421053 -1.27278 0.943444
Q2G260   10 0.526316 -1.27278 0.943444
Q2G213   6 0.315789 -1.27278 0.943444
Q2G173   12 0.631579 -1.27278 0.943444
Q2FV71   10 0.526316 -1.27278 0.943444
Q2FWY8   9 0.473684 -1.27278 0.943444
Q2FWN3   8 0.421053 -1.27278 0.943444
Q2FYD4   10 0.526316 -1.27278 0.943444
Q2FVQ2   14 0.736842 -1.27278 0.943444
Q2FVK0   10 0.526316 -1.27278 0.943444
Q2G285   13 0.684211 -1.27278 0.943444
Q2FZH6   13 0.684211 -1.27278 0.943444
Q2FZX1   6 0.315789 -1.27278 0.943444
Q2FZ83   0 0 -1.27278 0.943444
Q2G0S9   11 0.578947 -1.27278 0.943444
Q2FZH7   7 0.368421 -1.27278 0.943444
Q2FZT3   10 0.526316 -1.27278 0.943444
Q2FX57   11 0.564103 -1.27278 0.943444
Q2G0B9   14 0.717949 -1.27278 0.943444
Q2FY28   12 0.615385 -1.27278 0.943444
Q2G0R5   20 1.02564 0.903563 0.161558
Q2FZG8   9 0.461538 -1.27278 0.943444
Q2G1X1   18 0.923077 -1.27278 0.943444
Q2FX93   6 0.307692 -1.27278 0.943444
Q2FYU5   11 0.564103 -1.27278 0.943444
Q2FWR9   10 0.512821 -1.27278 0.943444
Q2FWS0   15 0.769231 -1.27278 0.943444
Q2G0P4   6 0.307692 -1.27278 0.943444
Q2FX50   12 0.615385 -1.27278 0.943444
Q2FZV0   10 0.512821 -1.27278 0.943444
Q2G0S5   15 0.769231 -1.27278 0.943444
Q2FY25   9 0.461538 -1.27278 0.943444
Q2FXG6   7 0.358974 -1.27278 0.943444
Q2FZJ7   18 0.923077 -1.27278 0.943444
Q2G0U7   24 1.23077 0.903563 0.161558
Q2FZV2   13 0.666667 -1.27278 0.943444
Q2FWT8   11 0.564103 -1.27278 0.943444
Q2G0D1   13 0.666667 -1.27278 0.943444
Q2FVW5   8 0.410256 -1.27278 0.943444
Q2FY97   13 0.666667 -1.27278 0.943444
Q2FXF3   9 0.461538 -1.27278 0.943444
Q2G063   7 0.358974 -1.27278 0.943444
Q2G0U5   12 0.615385 -1.27278 0.943444
Q2G2B1   13 0.666667 -1.27278 0.943444
Q2FVE3   5 0.25641 -1.27278 0.943444
Q2FZW1   10 0.512821 -1.27278 0.943444
Q2FYK2   14 0.717949 -1.27278 0.943444
Q2FXW2   14 0.717949 -1.27278 0.943444
Q9F0R1   14 0.717949 -1.27278 0.943444
Q2FZG3   9 0.461538 -1.27278 0.943444
Q2G2K0   17 0.871795 -1.27278 0.943444
Q2FVN4   12 0.615385 -1.27278 0.943444
Q2FYV0   13 0.666667 -1.27278 0.943444
Q2G0A5   4 0.205128 -1.27278 0.943444
Q2FZ03   14 0.717949 -1.27278 0.943444
Q2G1I8   9 0.461538 -1.27278 0.943444
Q2FYX8   17 0.871795 -1.27278 0.943444
Q2FV18   8 0.410256 -1.27278 0.943444
Q2FYI7   11 0.564103 -1.27278 0.943444
Q2G0K1   18 0.923077 -1.27278 0.943444
Q2G2U9   13 0.666667 -1.27278 0.943444
Q2FW31   10 0.512821 -1.27278 0.943444
Q2FVB5   10 0.512821 -1.27278 0.943444
Q2FVI8   9 0.461538 -1.27278 0.943444
Q2FZT0   12 0.615385 -1.27278 0.943444
P48860   13 0.666667 -1.27278 0.943444
Q2FYC1   13 0.666667 -1.27278 0.943444
Q2G286   17 0.871795 -1.27278 0.943444
Q2FXD3   13 0.666667 -1.27278 0.943444
Q2G027   5 0.25641 -1.27278 0.943444
Q2G0T4   7 0.358974 -1.27278 0.943444
Q2FZJ5   12 0.615385 -1.27278 0.943444
Q2FW10   6 0.307692 -1.27278 0.943444
Q2FY91   10 0.512821 -1.27278 0.943444
Q2FVP0   13 0.666667 -1.27278 0.943444
P60070   11 0.564103 -1.27278 0.943444
Q2FWU1   14 0.717949 -1.27278 0.943444
Q2FYA3   8 0.410256 -1.27278 0.943444
Q2G0V8   8 0.410256 -1.27278 0.943444
Q2G0Z2   10 0.512821 -1.27278 0.943444
Q2FZ47   6 0.307692 -1.27278 0.943444
Q2G0V9   5 0.25641 -1.27278 0.943444
Q2FZE2   13 0.666667 -1.27278 0.943444
Q2FWB0   14 0.717949 -1.27278 0.943444
Q2G1J1   12 0.615385 -1.27278 0.943444
Q2FYQ1   5 0.25641 -1.27278 0.943444
Q2FZ45   18 0.923077 -1.27278 0.943444
Q2FYW5   12 0.615385 -1.27278 0.943444
Q2G1A0   7 0.358974 -1.27278 0.943444
Q2FZB9   9 0.461538 -1.27278 0.943444
Q2FZX2   11 0.564103 -1.27278 0.943444
Q2FZY4   12 0.615385 -1.27278 0.943444
Q2FW56   7 0.358974 -1.27278 0.943444
P0A0G6   10 0.512821 -1.27278 0.943444
Q2FW80   7 0.358974 -1.27278 0.943444
Q2G2S4   11 0.564103 -1.27278 0.943444
Q2G2H0   9 0.461538 -1.27278 0.943444
Q2G2E1   8 0.410256 -1.27278 0.943444
Q2G0I5   15 0.769231 -1.27278 0.943444
Q2FWW6   14 0.717949 -1.27278 0.943444
Q2G112   11 0.564103 -1.27278 0.943444
Q2G214   7 0.358974 -1.27278 0.943444
Q2FYG2   16 0.820513 -1.27278 0.943444
Q2G0J5   5 0.25641 -1.27278 0.943444
Q2FX27   12 0.615385 -1.27278 0.943444
Q2FWV5   13 0.666667 -1.27278 0.943444
Q2FX40   16 0.820513 -1.27278 0.943444
Q2FZM5   6 0.307692 -1.27278 0.943444
Q2FXH8   9 0.461538 -1.27278 0.943444
Q2FWS5   10 0.512821 -1.27278 0.943444
Q2FW13   20 1 0.903563 0.161558
Q2FY93   14 0.7 -1.27278 0.943444
Q2FZM8   20 1 0.903563 0.161558
Q2FZV4   17 0.85 -1.27278 0.943444
Q2FVD4   11 0.55 -1.27278 0.943444
Q2G0J3   6 0.3 -1.27278 0.943444
Q2FX61   15 0.75 -1.27278 0.943444
Q2FVD6   16 0.8 -1.27278 0.943444
Q2FYY7   18 0.9 -1.27278 0.943444
Q2G0W0   18 0.9 -1.27278 0.943444
Q2FXF7   11 0.55 -1.27278 0.943444
Q2G191   7 0.35 -1.27278 0.943444
Q2FYT5   10 0.5 -1.27278 0.943444
Q2G1P0   9 0.45 -1.27278 0.943444
Q2FVF8   14 0.7 -1.27278 0.943444
Q2G0Y1   7 0.35 -1.27278 0.943444
Q2FZD2   18 0.9 -1.27278 0.943444
Q2FZ59   13 0.65 -1.27278 0.943444
Q2G2G1   10 0.5 -1.27278 0.943444
Q2G0F9   22 1.1 0.903563 0.161558
Q2G1J2   11 0.55 -1.27278 0.943444
Q2G0Q6   16 0.8 -1.27278 0.943444
Q2FYX0   19 0.95 -1.27278 0.943444
Q2FZU8   12 0.6 -1.27278 0.943444
Q2G267   11 0.55 -1.27278 0.943444
Q2G174   14 0.7 -1.27278 0.943444
Q2FWC3   16 0.8 -1.27278 0.943444
Q2FVN6   16 0.8 -1.27278 0.943444
Q2G2D1   12 0.6 -1.27278 0.943444
Q2FZK9   15 0.75 -1.27278 0.943444
Q2G2C9   14 0.7 -1.27278 0.943444
Q2G2V8   16 0.8 -1.27278 0.943444
Q2FVL6   14 0.7 -1.27278 0.943444
Q2FY45   9 0.45 -1.27278 0.943444
Q2G2R7   20 1 0.903563 0.161558
Q2FWD5   12 0.6 -1.27278 0.943444
Q2FWT3   10 0.5 -1.27278 0.943444
Q2FY92   20 1 0.903563 0.161558
Q2FZM2   11 0.55 -1.27278 0.943444
Q2G2F0   20 1 0.903563 0.161558
Q2FW30   13 0.65 -1.27278 0.943444
Q2FZV9   13 0.65 -1.27278 0.943444
Q2FVA6   17 0.85 -1.27278 0.943444
Q2G229   14 0.7 -1.27278 0.943444
Q2FZZ3   14 0.7 -1.27278 0.943444
Q2G2F4   7 0.35 -1.27278 0.943444
Q2FVA7   13 0.65 -1.27278 0.943444
Q2G0R3   12 0.6 -1.27278 0.943444
Q2G1R1   18 0.9 -1.27278 0.943444
Q2FZ79   12 0.6 -1.27278 0.943444
Q2FZ12   7 0.35 -1.27278 0.943444
Q2FX39   12 0.6 -1.27278 0.943444
Q2G186   19 0.95 -1.27278 0.943444
Q2FXE5   7 0.35 -1.27278 0.943444
Q2G0A1   12 0.6 -1.27278 0.943444
Q2G0E7   10 0.5 -1.27278 0.943444
Q2G2V7   8 0.4 -1.27278 0.943444
Q2FYA6   17 0.85 -1.27278 0.943444
Q2G276   21 1.05 0.903563 0.161558
Q2G070   12 0.6 -1.27278 0.943444
Q2FVZ1   16 0.8 -1.27278 0.943444
Q2FW84   9 0.45 -1.27278 0.943444
Q2FVY9   14 0.7 -1.27278 0.943444
Q2FVD9   15 0.75 -1.27278 0.943444
Q2G1T2   16 0.8 -1.27278 0.943444
Q2G0I3   15 0.75 -1.27278 0.943444
Q2G0E8   13 0.65 -1.27278 0.943444
Q2FW08   20 1 0.903563 0.161558
Q2FVD8   17 0.85 -1.27278 0.943444
Q2FXF5   13 0.65 -1.27278 0.943444
Q2FXW1   17 0.85 -1.27278 0.943444
Q2FW79   14 0.7 -1.27278 0.943444
Q2G2G0   23 1.15 0.903563 0.161558
P48940   14 0.7 -1.27278 0.943444
Q2FYL6   9 0.45 -1.27278 0.943444
Q2FZV8   18 0.9 -1.27278 0.943444
Q2FYM5   14 0.7 -1.27278 0.943444
Q2G2B6   10 0.5 -1.27278 0.943444
Q2G1L2   8 0.4 -1.27278 0.943444
Q2G1V5   8 0.4 -1.27278 0.943444
Q2FXT0   13 0.65 -1.27278 0.943444
Q2FY02   15 0.75 -1.27278 0.943444
Q2FWQ4   9 0.45 -1.27278 0.943444
Q2FYG4   8 0.4 -1.27278 0.943444
Q2FW11   13 0.65 -1.27278 0.943444
Q2G257   14 0.682927 -1.27278 0.943444
Q2FWJ6   18 0.878049 -1.27278 0.943444
Q2FXS8   25 1.21951 0.903563 0.161558
Q2FX12   15 0.731707 -1.27278 0.943444
Q2FYF1   10 0.487805 -1.27278 0.943444
Q2G2E8   11 0.536585 -1.27278 0.943444
Q2FXE6   7 0.341463 -1.27278 0.943444
Q2G2C0   9 0.439024 -1.27278 0.943444
Q2G1V6   8 0.390244 -1.27278 0.943444
Q2FWZ4   16 0.780488 -1.27278 0.943444
Q2G2V0   9 0.439024 -1.27278 0.943444
Q9ZAH6   18 0.878049 -1.27278 0.943444
Q2FVU2   24 1.17073 0.903563 0.161558
Q2FWI8   14 0.682927 -1.27278 0.943444
P0A0H0   14 0.682927 -1.27278 0.943444
Q2G0C1   21 1.02439 0.903563 0.161558
Q2FXH3   14 0.682927 -1.27278 0.943444
Q2FXI6   16 0.780488 -1.27278 0.943444
Q2G1X5   13 0.634146 -1.27278 0.943444
Q2FV08   17 0.829268 -1.27278 0.943444
Q2FWT7   16 0.780488 -1.27278 0.943444
Q2G210   14 0.682927 -1.27278 0.943444
Q2FW66   12 0.585366 -1.27278 0.943444
Q2FWD0   14 0.682927 -1.27278 0.943444
Q2FUQ1   13 0.634146 -1.27278 0.943444
Q2FVI6   9 0.439024 -1.27278 0.943444
Q2FWM7   9 0.439024 -1.27278 0.943444
Q2FVN2   27 1.31707 0.903563 0.161558
Q2FWR2   12 0.585366 -1.27278 0.943444
Q2FYH4   11 0.536585 -1.27278 0.943444
Q2FYM8   7 0.341463 -1.27278 0.943444
Q9RFJ6   11 0.536585 -1.27278 0.943444
Q2FZ42   10 0.487805 -1.27278 0.943444
Q2FVX9   18 0.878049 -1.27278 0.943444
Q2G066   18 0.878049 -1.27278 0.943444
Q2FVM3   16 0.780488 -1.27278 0.943444
Q2FWT1   15 0.731707 -1.27278 0.943444
Q2FZB8   12 0.585366 -1.27278 0.943444
Q2FUQ8   12 0.585366 -1.27278 0.943444
Q2G2I7   17 0.829268 -1.27278 0.943444
Q2FVF7   10 0.487805 -1.27278 0.943444
Q2FV52   17 0.829268 -1.27278 0.943444
Q2FWE3   11 0.536585 -1.27278 0.943444
Q2G144   9 0.439024 -1.27278 0.943444
Q2FXZ1   15 0.731707 -1.27278 0.943444
Q2FX34   15 0.731707 -1.27278 0.943444
Q2FWV4   21 1.02439 0.903563 0.161558
Q2FZ11   11 0.536585 -1.27278 0.943444
Q2G141   11 0.536585 -1.27278 0.943444
Q2FWF5   19 0.926829 -1.27278 0.943444
Q2FV34   15 0.731707 -1.27278 0.943444
Q2FWQ0   17 0.829268 -1.27278 0.943444
Q2FV88   19 0.926829 -1.27278 0.943444
Q2G2P0   17 0.829268 -1.27278 0.943444
Q2FYW8   15 0.731707 -1.27278 0.943444
Q2G1W1   16 0.780488 -1.27278 0.943444
Q2FVC2   20 0.97561 -1.27278 0.943444
Q2G0D3   9 0.439024 -1.27278 0.943444
Q2FV89   16 0.780488 -1.27278 0.943444
Q2G1U2   14 0.682927 -1.27278 0.943444
Q2FX32   12 0.585366 -1.27278 0.943444
Q2FXS7   16 0.780488 -1.27278 0.943444
Q2FVX1   7 0.341463 -1.27278 0.943444
Q2FVE0   9 0.439024 -1.27278 0.943444
Q2G270   14 0.682927 -1.27278 0.943444
Q9EYW6   21 1.02439 0.903563 0.161558
Q2FVB8   12 0.585366 -1.27278 0.943444
Q2FZT9   10 0.487805 -1.27278 0.943444
Q2G298   19 0.926829 -1.27278 0.943444
Q2FX49   12 0.585366 -1.27278 0.943444
Q2G0Z0   11 0.536585 -1.27278 0.943444
Q2FW39   18 0.878049 -1.27278 0.943444
Q2G252   18 0.878049 -1.27278 0.943444
Q2G0A3   18 0.878049 -1.27278 0.943444
Q2FYJ7   17 0.829268 -1.27278 0.943444
Q2FWT2   15 0.731707 -1.27278 0.943444
Q2FWQ5   17 0.829268 -1.27278 0.943444
Q2G2J7   11 0.536585 -1.27278 0.943444
Q2FY75   11 0.536585 -1.27278 0.943444
Q2G106   14 0.682927 -1.27278 0.943444
Q2FVY3   20 0.97561 -1.27278 0.943444
Q2FVP9   19 0.926829 -1.27278 0.943444
Q2FW42   15 0.731707 -1.27278 0.943444
Q2FUV9   15 0.731707 -1.27278 0.943444
Q2FVR7   18 0.878049 -1.27278 0.943444
Q2FZN1   19 0.926829 -1.27278 0.943444
Q2G2Q7   19 0.904762 -1.27278 0.943444
Q2G150   20 0.952381 -1.27278 0.943444
Q2G081   15 0.714286 -1.27278 0.943444
Q2FV45   20 0.952381 -1.27278 0.943444
Q2FX02   21 1 0.903563 0.161558
P0A0Q4   16 0.761905 -1.27278 0.943444
Q2G0L9   16 0.761905 -1.27278 0.943444
Q2FY04   17 0.809524 -1.27278 0.943444
Q2FV48   11 0.52381 -1.27278 0.943444
Q2FW64   17 0.809524 -1.27278 0.943444
Q2FX63   15 0.714286 -1.27278 0.943444
Q2G1T3   16 0.761905 -1.27278 0.943444
Q2G0K9   21 1 0.903563 0.161558
Q2FZ00   16 0.761905 -1.27278 0.943444
Q2FVL9   23 1.09524 0.903563 0.161558
Q2FW33   17 0.809524 -1.27278 0.943444
Q2FWT9   15 0.714286 -1.27278 0.943444
Q2FZF7   15 0.714286 -1.27278 0.943444
Q2FWL1   20 0.952381 -1.27278 0.943444
Q2FYS7   21 1 0.903563 0.161558
Q2FZX3   16 0.761905 -1.27278 0.943444
Q2FXR0   10 0.47619 -1.27278 0.943444
Q2G2I9   18 0.857143 -1.27278 0.943444
Q2FWN1   8 0.380952 -1.27278 0.943444
Q2G297   9 0.428571 -1.27278 0.943444
Q2FVA0   16 0.761905 -1.27278 0.943444
Q2FXX0   21 1 0.903563 0.161558
Q2G2P4   12 0.571429 -1.27278 0.943444
Q2G0P8   19 0.904762 -1.27278 0.943444
Q2FVN3   14 0.666667 -1.27278 0.943444
Q2FXK7   26 1.2381 0.903563 0.161558
Q2FZF8   8 0.380952 -1.27278 0.943444
Q2FWR0   15 0.714286 -1.27278 0.943444
Q2FXL2   9 0.428571 -1.27278 0.943444
Q2FWA9   13 0.619048 -1.27278 0.943444
Q2G282   20 0.952381 -1.27278 0.943444
Q9RQQ0   12 0.571429 -1.27278 0.943444
Q2FXD7   14 0.666667 -1.27278 0.943444
Q2FUY4   12 0.571429 -1.27278 0.943444
Q2G2W4   11 0.52381 -1.27278 0.943444
Q2FZF5   16 0.761905 -1.27278 0.943444
Q2FY42   22 1.04762 0.903563 0.161558
Q2FUS3   14 0.666667 -1.27278 0.943444
Q2G2E7   8 0.380952 -1.27278 0.943444
Q2G0S6   16 0.761905 -1.27278 0.943444
Q2G0C2   13 0.619048 -1.27278 0.943444
Q2FWF8   12 0.571429 -1.27278 0.943444
Q2G000   16 0.761905 -1.27278 0.943444
Q2FWX2   23 1.09524 0.903563 0.161558
Q2FZS2   20 0.952381 -1.27278 0.943444
Q2FW16   19 0.904762 -1.27278 0.943444
Q2FZI2   10 0.47619 -1.27278 0.943444
Q2G1Q5   12 0.571429 -1.27278 0.943444
Q2G1A5   21 1 0.903563 0.161558
Q2G0P7   16 0.761905 -1.27278 0.943444
Q2FWV3   27 1.28571 0.903563 0.161558
Q2FW51   23 1.09524 0.903563 0.161558
Q2FVI4   25 1.19048 0.903563 0.161558
Q2FVN7   18 0.857143 -1.27278 0.943444
Q2FWP9   23 1.09524 0.903563 0.161558
Q2FXT2   14 0.666667 -1.27278 0.943444
P0A0F4   20 0.952381 -1.27278 0.943444
Q2G126   20 0.952381 -1.27278 0.943444
Q2FW82   9 0.428571 -1.27278 0.943444
Q2FY44   20 0.952381 -1.27278 0.943444
Q2G0N9   26 1.2381 0.903563 0.161558
Q2G0Z9   5 0.238095 -1.27278 0.943444
Q2FV81   18 0.857143 -1.27278 0.943444
Q2FYC4   11 0.52381 -1.27278 0.943444
Q2G178   21 1 0.903563 0.161558
Q2G079   15 0.714286 -1.27278 0.943444
Q2G2B7   16 0.761905 -1.27278 0.943444
Q2FVF5   18 0.857143 -1.27278 0.943444
Q2G2W2   18 0.857143 -1.27278 0.943444
Q2G1I2   19 0.904762 -1.27278 0.943444
Q2G245   8 0.380952 -1.27278 0.943444
Q2G1H7   11 0.511628 -1.27278 0.943444
Q2FWF1   24 1.11628 0.903563 0.161558
Q2FZZ9   17 0.790698 -1.27278 0.943444
Q2G1W3   19 0.883721 -1.27278 0.943444
Q2G204   19 0.883721 -1.27278 0.943444
Q2G1H1   18 0.837209 -1.27278 0.943444
Q2FXK3   17 0.790698 -1.27278 0.943444
Q2G2H8   13 0.604651 -1.27278 0.943444
Q2FZP9   22 1.02326 0.903563 0.161558
Q2FWI2   23 1.06977 0.903563 0.161558
Q2FYZ6   13 0.604651 -1.27278 0.943444
Q2FXS1   9 0.418605 -1.27278 0.943444
Q2G200   28 1.30233 0.903563 0.161558
Q2G2L5   11 0.511628 -1.27278 0.943444
Q2FY73   32 1.48837 0.903563 0.161558
Q2G177   11 0.511628 -1.27278 0.943444
Q2G2F9   11 0.511628 -1.27278 0.943444
Q2FV27   16 0.744186 -1.27278 0.943444
Q2FZ56   32 1.48837 0.903563 0.161558
Q2FVF3   14 0.651163 -1.27278 0.943444
Q2G0B6   20 0.930233 -1.27278 0.943444
Q2G2S5   17 0.790698 -1.27278 0.943444
Q2FW68   12 0.55814 -1.27278 0.943444
Q2FWX7   12 0.55814 -1.27278 0.943444
Q2FWB6   18 0.837209 -1.27278 0.943444
Q2FXA9   25 1.16279 0.903563 0.161558
Q2FXP3   20 0.930233 -1.27278 0.943444
Q2FUX5   29 1.34884 0.903563 0.161558
Q2FZZ4   14 0.651163 -1.27278 0.943444
Q2FX98   18 0.837209 -1.27278 0.943444
Q2FV23   21 0.976744 -1.27278 0.943444
Q2FUR1   13 0.604651 -1.27278 0.943444
Q2FY49   22 1.02326 0.903563 0.161558
Q2G017   33 1.53488 0.903563 0.161558
Q2G2K9   18 0.837209 -1.27278 0.943444
Q2G2N9   18 0.837209 -1.27278 0.943444
Q2G0E9   9 0.418605 -1.27278 0.943444
Q2FY19   21 0.976744 -1.27278 0.943444
Q2G1E3   8 0.372093 -1.27278 0.943444
Q2FW17   19 0.883721 -1.27278 0.943444
Q2FWK9   18 0.837209 -1.27278 0.943444
Q2G2Q6   22 1.02326 0.903563 0.161558
Q2G2Q5   19 0.883721 -1.27278 0.943444
Q2G1U9   33 1.53488 0.903563 0.161558
Q2G299   16 0.744186 -1.27278 0.943444
Q2FX75   34 1.5814 0.903563 0.161558
Q2G058   21 0.976744 -1.27278 0.943444
Q2G0E3   12 0.55814 -1.27278 0.943444
Q2FYK0   18 0.837209 -1.27278 0.943444
Q2G2K6   15 0.697674 -1.27278 0.943444
Q2FYN0   20 0.930233 -1.27278 0.943444
Q2FVK7   13 0.604651 -1.27278 0.943444
Q2FX15   17 0.790698 -1.27278 0.943444
Q2FVN9   9 0.418605 -1.27278 0.943444
Q2FWX0   12 0.55814 -1.27278 0.943444
Q2G143   19 0.883721 -1.27278 0.943444
Q2G0C7   28 1.30233 0.903563 0.161558
Q2G0K6   17 0.790698 -1.27278 0.943444
Q2FZZ1   10 0.465116 -1.27278 0.943444
Q2FV13   23 1.06977 0.903563 0.161558
Q2G128   14 0.651163 -1.27278 0.943444
Q2FXU2   20 0.930233 -1.27278 0.943444
Q2G2R4   17 0.790698 -1.27278 0.943444
Q2FXM1   19 0.883721 -1.27278 0.943444
Q8KQR1   28 1.30233 0.903563 0.161558
Q2G2Q9   22 1.02326 0.903563 0.161558
Q2FVG9   10 0.465116 -1.27278 0.943444
Q2FV56   10 0.465116 -1.27278 0.943444
Q2FWG7   14 0.636364 -1.27278 0.943444
Q2G0T1   21 0.954545 -1.27278 0.943444
Q2FXB9   9 0.409091 -1.27278 0.943444
Q2FZP3   14 0.636364 -1.27278 0.943444
Q2FZQ2   14 0.636364 -1.27278 0.943444
Q2FXS4   25 1.13636 0.903563 0.161558
Q2FZ21   17 0.772727 -1.27278 0.943444
Q2G2X2   17 0.772727 -1.27278 0.943444
Q2FZF6   27 1.22727 0.903563 0.161558
Q2FYA0   22 1 0.903563 0.161558
Q2G2A9   12 0.545455 -1.27278 0.943444
Q2FYB9   19 0.863636 -1.27278 0.943444
Q2FYI4   22 1 0.903563 0.161558
Q2FYL4   26 1.18182 0.903563 0.161558
Q2G1T0   10 0.454545 -1.27278 0.943444
Q2FXW7   23 1.04545 0.903563 0.161558
Q2FZA1   23 1.04545 0.903563 0.161558
Q2FY76   13 0.590909 -1.27278 0.943444
Q2FZ97   26 1.18182 0.903563 0.161558
Q2G1I4   11 0.5 -1.27278 0.943444
Q2FYQ6   11 0.5 -1.27278 0.943444
Q2FXL6   17 0.772727 -1.27278 0.943444
Q2G2G6   9 0.409091 -1.27278 0.943444
Q2FVH1   11 0.5 -1.27278 0.943444
Q2FYA8   23 1.04545 0.903563 0.161558
Q2G2M5   23 1.04545 0.903563 0.161558
Q2FV99   31 1.40909 0.903563 0.161558
Q2G105   24 1.09091 0.903563 0.161558
Q2FW23   27 1.22727 0.903563 0.161558
Q2G012   18 0.818182 -1.27278 0.943444
Q2G2V5   22 1 0.903563 0.161558
Q2FW07   21 0.954545 -1.27278 0.943444
Q2G0F2   31 1.40909 0.903563 0.161558
Q2FZC9   11 0.5 -1.27278 0.943444
Q2FXE9   12 0.545455 -1.27278 0.943444
Q2FV47   28 1.27273 0.903563 0.161558
Q2G2Q8   24 1.09091 0.903563 0.161558
Q2FYE7   14 0.636364 -1.27278 0.943444
Q2FUT3   14 0.636364 -1.27278 0.943444
Q2G068   23 1.04545 0.903563 0.161558
Q2G2D3   20 0.909091 -1.27278 0.943444
Q2FYK4   17 0.772727 -1.27278 0.943444
Q2FX36   25 1.13636 0.903563 0.161558
Q2G0A4   10 0.454545 -1.27278 0.943444
Q2G080   9 0.409091 -1.27278 0.943444
Q2FUT1   14 0.636364 -1.27278 0.943444
Q2FYH3   19 0.863636 -1.27278 0.943444
Q2FXA7   17 0.772727 -1.27278 0.943444
Q2G2Y6   26 1.18182 0.903563 0.161558
Q2FY55   21 0.954545 -1.27278 0.943444
Q2FY61   20 0.909091 -1.27278 0.943444
Q2G0E2   34 1.54545 0.903563 0.161558
Q2FVY1   23 1.04545 0.903563 0.161558
Q2FUV1   21 0.954545 -1.27278 0.943444
Q2FUS9   27 1.22727 0.903563 0.161558
Q2G1A1   24 1.09091 0.903563 0.161558
P60639   12 0.545455 -1.27278 0.943444
Q2FZE9   25 1.13636 0.903563 0.161558
Q2G1I9   13 0.590909 -1.27278 0.943444
Q2FWN0   21 0.954545 -1.27278 0.943444
Q2FZE3   28 1.27273 0.903563 0.161558
Q93Q23   10 0.454545 -1.27278 0.943444
Q2FWE9   18 0.818182 -1.27278 0.943444
Q2FUS1   10 0.454545 -1.27278 0.943444
Q2FVM5   20 0.909091 -1.27278 0.943444
Q2G2N7   14 0.636364 -1.27278 0.943444
Q2FWG0   12 0.545455 -1.27278 0.943444
Q2FXV7   13 0.590909 -1.27278 0.943444
Q2FW69   13 0.590909 -1.27278 0.943444
P0A0F8   15 0.681818 -1.27278 0.943444
Q2G055   23 1.04545 0.903563 0.161558
Q2FV37   9 0.409091 -1.27278 0.943444
Q2G225   12 0.545455 -1.27278 0.943444
Q2FXG2   17 0.772727 -1.27278 0.943444
Q2FY87   19 0.863636 -1.27278 0.943444
Q2FWR7   25 1.13636 0.903563 0.161558
Q2G1U6   16 0.727273 -1.27278 0.943444
Q2G006   23 1.04545 0.903563 0.161558
Q2G2I6   9 0.4 -1.27278 0.943444
Q2FWS1   26 1.15556 0.903563 0.161558
Q2FYF5   21 0.933333 -1.27278 0.943444
Q2G0F1   15 0.666667 -1.27278 0.943444
Q2G0J2   20 0.888889 -1.27278 0.943444
Q2FXE3   27 1.2 0.903563 0.161558
Q2FYV8   25 1.11111 0.903563 0.161558
Q2G1X6   18 0.8 -1.27278 0.943444
Q2FUP5   25 1.11111 0.903563 0.161558
Q2G1A4   10 0.444444 -1.27278 0.943444
Q2G0H9   34 1.51111 0.903563 0.161558
Q2G0M0   19 0.844444 -1.27278 0.943444
Q2FYK6   28 1.24444 0.903563 0.161558
Q2G023   27 1.2 0.903563 0.161558
Q2G0G2   25 1.11111 0.903563 0.161558
Q2FXC0   26 1.15556 0.903563 0.161558
Q2FXF1   28 1.24444 0.903563 0.161558
Q2FW00   11 0.488889 -1.27278 0.943444
Q2G1E7   14 0.622222 -1.27278 0.943444
Q2FWE7   19 0.844444 -1.27278 0.943444
Q2FY32   25 1.11111 0.903563 0.161558
Q2FUU0   33 1.46667 0.903563 0.161558
Q2FVU5   22 0.977778 -1.27278 0.943444
Q2G062   20 0.888889 -1.27278 0.943444
Q2FV26   17 0.755556 -1.27278 0.943444
Q2FW97   18 0.8 -1.27278 0.943444
Q2FZY8   11 0.488889 -1.27278 0.943444
Q2G277   12 0.533333 -1.27278 0.943444
Q2G0V1   11 0.488889 -1.27278 0.943444
Q2FWJ3   23 1.02222 0.903563 0.161558
Q2G2J2   22 0.977778 -1.27278 0.943444
Q2FVB0   11 0.488889 -1.27278 0.943444
Q2G278   23 1.02222 0.903563 0.161558
Q2G107   27 1.2 0.903563 0.161558
P0A0M9   26 1.15556 0.903563 0.161558
Q2G067   10 0.444444 -1.27278 0.943444
Q2FV55   22 0.977778 -1.27278 0.943444
Q2G1L3   25 1.11111 0.903563 0.161558
Q2G2R0   25 1.11111 0.903563 0.161558
Q2G2T3   18 0.8 -1.27278 0.943444
Q2FWA8   13 0.577778 -1.27278 0.943444
Q2G056   29 1.28889 0.903563 0.161558
Q2FWR1   25 1.11111 0.903563 0.161558
Q2FXP9   18 0.8 -1.27278 0.943444
Q2FZI4   14 0.622222 -1.27278 0.943444
Q2G2L7   24 1.06667 0.903563 0.161558
Q2FVG1   13 0.577778 -1.27278 0.943444
Q2G1I7   29 1.28889 0.903563 0.161558
Q2FVB6   10 0.444444 -1.27278 0.943444
Q2G001   23 1.02222 0.903563 0.161558
Q2FUX3   29 1.28889 0.903563 0.161558
Q2G1Q9   21 0.933333 -1.27278 0.943444
Q2G2S9   20 0.888889 -1.27278 0.943444
Q2FXZ8   10 0.444444 -1.27278 0.943444
Q2FZI7   24 1.06667 0.903563 0.161558
Q2FUS6   24 1.06667 0.903563 0.161558
Q2FUZ6   21 0.933333 -1.27278 0.943444
Q2FYQ9   19 0.844444 -1.27278 0.943444
Q2FYS8   23 1.02222 0.903563 0.161558
Q2FYS6   13 0.577778 -1.27278 0.943444
Q2FZG6   19 0.844444 -1.27278 0.943444
Q2G1L9   12 0.533333 -1.27278 0.943444
Q2FXT3   22 0.977778 -1.27278 0.943444
Q2FZN9   25 1.11111 0.903563 0.161558
Q2FW20   19 0.844444 -1.27278 0.943444
Q2G0H3   20 0.888889 -1.27278 0.943444
Q2FV98   25 1.11111 0.903563 0.161558
Q2FXR7   15 0.666667 -1.27278 0.943444
Q2G1T4   33 1.46667 0.903563 0.161558
Q2FW38   20 0.888889 -1.27278 0.943444
Q2G2P6   14 0.622222 -1.27278 0.943444
Q2FVL7   21 0.933333 -1.27278 0.943444
Q2FVY2   29 1.28889 0.903563 0.161558
Q2FYZ0   15 0.666667 -1.27278 0.943444
Q2FYW2   12 0.533333 -1.27278 0.943444
P60643   11 0.488889 -1.27278 0.943444
Q2G265   24 1.06667 0.903563 0.161558
Q2FV42   13 0.577778 -1.27278 0.943444
Q2FXN0   16 0.711111 -1.27278 0.943444
Q2G2D9   14 0.622222 -1.27278 0.943444
Q2FV75   22 0.977778 -1.27278 0.943444
Q2FYE0   16 0.711111 -1.27278 0.943444
Q2FX03   11 0.488889 -1.27278 0.943444
Q2FX89   18 0.8 -1.27278 0.943444
Q2FX43   31 1.37778 0.903563 0.161558
Q2FV69   17 0.73913 -1.27278 0.943444
P72360   17 0.73913 -1.27278 0.943444
Q2FVQ1   28 1.21739 0.903563 0.161558
Q2FYG7   25 1.08696 0.903563 0.161558
Q2G1J8   10 0.434783 -1.27278 0.943444
Q2FW77   14 0.608696 -1.27278 0.943444
Q2FWI4   25 1.08696 0.903563 0.161558
Q2FX62   23 1 0.903563 0.161558
Q2G0U6   23 1 0.903563 0.161558
Q2G0P2   28 1.21739 0.903563 0.161558
Q2G0B8   31 1.34783 0.903563 0.161558
Q2FVL3   15 0.652174 -1.27278 0.943444
Q2G1K8   24 1.04348 0.903563 0.161558
Q2G2R9   23 1 0.903563 0.161558
Q2G2I3   11 0.478261 -1.27278 0.943444
Q2FY56   9 0.391304 -1.27278 0.943444
Q2G0B1   19 0.826087 -1.27278 0.943444
Q2G1T1   18 0.782609 -1.27278 0.943444
Q2FVX5   13 0.565217 -1.27278 0.943444
Q2G0H8   16 0.695652 -1.27278 0.943444
Q2FVT3   20 0.869565 -1.27278 0.943444
Q2FWF6   23 1 0.903563 0.161558
Q2FWZ6   29 1.26087 0.903563 0.161558
Q2FZ77   25 1.08696 0.903563 0.161558
Q2G0H0   20 0.869565 -1.27278 0.943444
Q2G2G7   29 1.26087 0.903563 0.161558
Q2G117   21 0.913043 -1.27278 0.943444
Q2FXG9   24 1.04348 0.903563 0.161558
Q2FWE4   24 1.04348 0.903563 0.161558
Q2FUS0   33 1.43478 0.903563 0.161558
Q2FWR3   19 0.826087 -1.27278 0.943444
Q2FYA9   33 1.43478 0.903563 0.161558
Q2G0Y5   31 1.34783 0.903563 0.161558
Q2FZZ8   28 1.21739 0.903563 0.161558
Q2G1Z6   17 0.73913 -1.27278 0.943444
Q2FX53   13 0.565217 -1.27278 0.943444
Q2FZC4   33 1.43478 0.903563 0.161558
Q2FUS5   19 0.826087 -1.27278 0.943444
Q2G1R0   12 0.521739 -1.27278 0.943444
Q2G0D5   12 0.521739 -1.27278 0.943444
Q2FY18   13 0.565217 -1.27278 0.943444
Q2FYH8   16 0.695652 -1.27278 0.943444
Q2G1F2   26 1.13043 0.903563 0.161558
Q2G0Q5   29 1.26087 0.903563 0.161558
Q2FVR2   23 1 0.903563 0.161558
Q2FZE7   21 0.913043 -1.27278 0.943444
Q2G0I0   19 0.826087 -1.27278 0.943444
Q2G0R1   23 1 0.903563 0.161558
Q2G0L7   24 1.04348 0.903563 0.161558
Q2FWI1   20 0.869565 -1.27278 0.943444
Q2G0F7   13 0.565217 -1.27278 0.943444
Q2FXY3   23 1 0.903563 0.161558
P0A084   28 1.21739 0.903563 0.161558
Q2G0G5   24 1.04348 0.903563 0.161558
Q2FZE5   16 0.695652 -1.27278 0.943444
Q2G0A2   12 0.521739 -1.27278 0.943444
Q2FVE8   12 0.521739 -1.27278 0.943444
Q2G2M8   32 1.3913 0.903563 0.161558
Q2FYH7   16 0.695652 -1.27278 0.943444
Q2FVR8   30 1.30435 0.903563 0.161558
Q2FZU9   25 1.08696 0.903563 0.161558
Q2FYX7   20 0.869565 -1.27278 0.943444
Q2G280   27 1.17391 0.903563 0.161558
Q2FVG5   24 1.04348 0.903563 0.161558
Q2FWX1   25 1.08696 0.903563 0.161558
Q2FVB3   16 0.695652 -1.27278 0.943444
Q2G2A1   31 1.34783 0.903563 0.161558
Q2G1W7   28 1.21739 0.903563 0.161558
Q2FW36   16 0.695652 -1.27278 0.943444
P31337   22 0.956522 -1.27278 0.943444
Q2FXB8   13 0.565217 -1.27278 0.943444
Q2G2F3   26 1.13043 0.903563 0.161558
Q2FYM7   7 0.304348 -1.27278 0.943444
Q2FYB2   40 1.73913 0.903563 0.161558
Q2G2E2   24 1.02128 0.903563 0.161558
Q2G2G9   22 0.93617 -1.27278 0.943444
Q2FVC5   35 1.48936 0.903563 0.161558
Q2G0T3   31 1.31915 0.903563 0.161558
Q2G074   12 0.510638 -1.27278 0.943444
Q2G016   32 1.3617 0.903563 0.161558
Q2G0G4   29 1.23404 0.903563 0.161558
Q2G2K1   35 1.48936 0.903563 0.161558
Q2FXE1   13 0.553191 -1.27278 0.943444
Q2FWD2   21 0.893617 -1.27278 0.943444
Q2G1Q0   34 1.44681 0.903563 0.161558
Q2G073   13 0.553191 -1.27278 0.943444
Q2G1T7   25 1.06383 0.903563 0.161558
Q2FVI3   23 0.978723 -1.27278 0.943444
Q2FZ93   16 0.680851 -1.27278 0.943444
Q2FVQ7   24 1.02128 0.903563 0.161558
Q2G2B9   11 0.468085 -1.27278 0.943444
Q2FZN5   15 0.638298 -1.27278 0.943444
Q2FY72   40 1.70213 0.903563 0.161558
Q2G0A0   27 1.14894 0.903563 0.161558
Q2FZQ8   14 0.595745 -1.27278 0.943444
Q2FXP1   25 1.06383 0.903563 0.161558
P0A0B7   27 1.14894 0.903563 0.161558
Q2FYW0   19 0.808511 -1.27278 0.943444
Q2G230   24 1.02128 0.903563 0.161558
Q2G0H5   24 1.02128 0.903563 0.161558
Q2G0B7   24 1.02128 0.903563 0.161558
Q2G131   10 0.425532 -1.27278 0.943444
Q2G0Y4   35 1.48936 0.903563 0.161558
Q2G2L0   27 1.14894 0.903563 0.161558
Q2G101   21 0.893617 -1.27278 0.943444
Q2G036   25 1.06383 0.903563 0.161558
Q2FXN3   14 0.595745 -1.27278 0.943444
Q2FWY2   22 0.93617 -1.27278 0.943444
Q2FXK6   31 1.31915 0.903563 0.161558
Q2G2Y3   35 1.48936 0.903563 0.161558
Q2G1P8   34 1.44681 0.903563 0.161558
Q2G0N7   26 1.10638 0.903563 0.161558
Q2FW43   24 1.02128 0.903563 0.161558
Q2G2N4   20 0.851064 -1.27278 0.943444
Q2FW59   29 1.23404 0.903563 0.161558
Q2G1V0   13 0.553191 -1.27278 0.943444
Q2G010   22 0.93617 -1.27278 0.943444
Q2FWJ4   14 0.595745 -1.27278 0.943444
Q2FUR3   21 0.893617 -1.27278 0.943444
Q2FXE4   22 0.93617 -1.27278 0.943444
Q2FY36   24 1.02128 0.903563 0.161558
Q2G1Q7   32 1.3617 0.903563 0.161558
Q2FX09   21 0.893617 -1.27278 0.943444
Q2G0Z1   33 1.40426 0.903563 0.161558
Q2FWJ1   36 1.53191 0.903563 0.161558
Q2FUT4   28 1.19149 0.903563 0.161558
Q2FYI1   39 1.65957 0.903563 0.161558
Q2FXQ8   24 1.02128 0.903563 0.161558
Q2FUZ0   26 1.10638 0.903563 0.161558
P0A086   27 1.14894 0.903563 0.161558
Q2FZM0   10 0.425532 -1.27278 0.943444
Q2FXL3   28 1.19149 0.903563 0.161558
Q2G2K7   16 0.680851 -1.27278 0.943444
Q2FVL1   9 0.382979 -1.27278 0.943444
Q2FW21   37 1.57447 0.903563 0.161558
Q2G201   28 1.19149 0.903563 0.161558
Q2FVV6   27 1.14894 0.903563 0.161558
Q2FV03   25 1.06383 0.903563 0.161558
Q2G2T2   15 0.638298 -1.27278 0.943444
Q2FZ44   28 1.19149 0.903563 0.161558
Q2G1N7   21 0.893617 -1.27278 0.943444
Q2G172   12 0.510638 -1.27278 0.943444
Q2G208   20 0.851064 -1.27278 0.943444
Q2FZR7   9 0.382979 -1.27278 0.943444
Q2G2K2   33 1.40426 0.903563 0.161558
Q2FVA4   21 0.893617 -1.27278 0.943444
Q2G0F5   10 0.425532 -1.27278 0.943444
Q2G0X0   32 1.3617 0.903563 0.161558
Q2FXU0   24 1.02128 0.903563 0.161558
Q2FXX9   23 0.978723 -1.27278 0.943444
Q2G2K8   26 1.10638 0.903563 0.161558
Q2G0X1   35 1.45833 0.903563 0.161558
Q2FXI8   33 1.375 0.903563 0.161558
Q2G0L1   36 1.5 0.903563 0.161558
Q2FX07   26 1.08333 0.903563 0.161558
Q2G139   31 1.29167 0.903563 0.161558
Q2FUV5   22 0.916667 -1.27278 0.943444
Q2FVD0   36 1.5 0.903563 0.161558
Q2FX10   18 0.75 -1.27278 0.943444
Q2G1W5   29 1.20833 0.903563 0.161558
Q2G1Y7   37 1.54167 0.903563 0.161558
Q2G190   31 1.29167 0.903563 0.161558
Q2FV59   11 0.458333 -1.27278 0.943444
Q2FZS3   29 1.20833 0.903563 0.161558
Q2FX90   22 0.916667 -1.27278 0.943444
Q2FW85   12 0.5 -1.27278 0.943444
Q2FZ65   41 1.70833 0.903563 0.161558
Q2FXJ7   24 1 0.903563 0.161558
Q2FVW2   20 0.833333 -1.27278 0.943444
Q2G0H4   23 0.958333 -1.27278 0.943444
Q2FVV4   10 0.416667 -1.27278 0.943444
Q2FUR9   14 0.583333 -1.27278 0.943444
Q2FW06   33 1.375 0.903563 0.161558
Q2FY84   24 1 0.903563 0.161558
Q2G132   31 1.29167 0.903563 0.161558
Q2G0C9   33 1.375 0.903563 0.161558
Q2G2N1   11 0.458333 -1.27278 0.943444
Q2FVF2   12 0.5 -1.27278 0.943444
Q2FZ30   23 0.958333 -1.27278 0.943444
Q2FXX8   27 1.125 0.903563 0.161558
Q2FZX6   15 0.625 -1.27278 0.943444
Q2G1Z2   15 0.625 -1.27278 0.943444
Q2G0G7   23 0.958333 -1.27278 0.943444
Q2FV53   27 1.125 0.903563 0.161558
Q2FV28   23 0.958333 -1.27278 0.943444
Q2G097   38 1.58333 0.903563 0.161558
Q2FZC5   21 0.875 -1.27278 0.943444
Q2FY77   28 1.16667 0.903563 0.161558
Q2FVA9   30 1.25 0.903563 0.161558
Q2G2W5   27 1.125 0.903563 0.161558
Q2FX97   24 1 0.903563 0.161558
Q2G1F3   39 1.625 0.903563 0.161558
Q2FYU1   26 1.08333 0.903563 0.161558
Q2FUP6   20 0.833333 -1.27278 0.943444
Q2G2U7   18 0.75 -1.27278 0.943444
Q2FY09   37 1.54167 0.903563 0.161558
Q2G1J6   23 0.958333 -1.27278 0.943444
Q2G059   31 1.29167 0.903563 0.161558
Q2FVK5   10 0.416667 -1.27278 0.943444
Q2G0H7   28 1.16667 0.903563 0.161558
Q2FWN2   12 0.5 -1.27278 0.943444
Q2FYV7   38 1.58333 0.903563 0.161558
Q2G236   20 0.833333 -1.27278 0.943444
Q2FZR6   13 0.541667 -1.27278 0.943444
Q2G1P9   34 1.41667 0.903563 0.161558
Q2G0R9   27 1.125 0.903563 0.161558
Q2FUZ9   21 0.875 -1.27278 0.943444
Q2FVP2   23 0.958333 -1.27278 0.943444
Q2FXC8   40 1.66667 0.903563 0.161558
Q2FVC4   33 1.375 0.903563 0.161558
Q2FZ29   38 1.58333 0.903563 0.161558
Q2FYR8   27 1.10204 0.903563 0.161558
Q2FY23   27 1.10204 0.903563 0.161558
Q2G0D4   35 1.42857 0.903563 0.161558
Q2FZ38   29 1.18367 0.903563 0.161558
Q2FXH1   9 0.367347 -1.27278 0.943444
Q2FXZ9   17 0.693878 -1.27278 0.943444
Q2G1V3   10 0.408163 -1.27278 0.943444
Q2FVZ0   9 0.367347 -1.27278 0.943444
Q2FV95   10 0.408163 -1.27278 0.943444
Q2G196   28 1.14286 0.903563 0.161558
Q2FZ61   43 1.7551 0.903563 0.161558
Q2FW27   29 1.18367 0.903563 0.161558
Q2FWH2   18 0.734694 -1.27278 0.943444
Q2FZQ9   13 0.530612 -1.27278 0.943444
Q2FWQ9   32 1.30612 0.903563 0.161558
Q2G1N5   13 0.530612 -1.27278 0.943444
Q2FZP8   14 0.571429 -1.27278 0.943444
Q2FXC2   52 2.12245 3.07991 0.0107511
Q2G0X9   32 1.30612 0.903563 0.161558
Q2FX08   14 0.571429 -1.27278 0.943444
Q2FUV2   30 1.22449 0.903563 0.161558
Q2FZT8   33 1.34694 0.903563 0.161558
Q2G2N2   13 0.530612 -1.27278 0.943444
Q2G0M1   23 0.938776 -1.27278 0.943444
Q2FVX8   28 1.14286 0.903563 0.161558
Q2G220   22 0.897959 -1.27278 0.943444
Q2FW37   34 1.38776 0.903563 0.161558
Q2G203   35 1.42857 0.903563 0.161558
Q2FY89   27 1.10204 0.903563 0.161558
Q2G1K7   33 1.34694 0.903563 0.161558
Q2G013   11 0.44898 -1.27278 0.943444
Q2FV91   13 0.530612 -1.27278 0.943444
Q2FW92   29 1.18367 0.903563 0.161558
Q2G1U5   34 1.38776 0.903563 0.161558
Q2G2A6   30 1.22449 0.903563 0.161558
Q2G0G9   24 0.979592 -1.27278 0.943444
P0A088   16 0.653061 -1.27278 0.943444
Q2G0B4   11 0.44898 -1.27278 0.943444
Q2G0X7   34 1.38776 0.903563 0.161558
Q2G0S0   31 1.26531 0.903563 0.161558
Q2FW12   25 1.02041 0.903563 0.161558
Q2G0J7   25 1.02041 0.903563 0.161558
Q2FW76   11 0.44898 -1.27278 0.943444
Q2G1Z7   27 1.10204 0.903563 0.161558
Q2G2S1   37 1.5102 0.903563 0.161558
Q2G1B1   36 1.46939 0.903563 0.161558
Q2FVP3   15 0.612245 -1.27278 0.943444
Q2G1V1   29 1.18367 0.903563 0.161558
Q2G1H8   39 1.59184 0.903563 0.161558
Q2G149   34 1.38776 0.903563 0.161558
Q2FXC7   52 2.12245 3.07991 0.0107511
Q2G019   40 1.63265 0.903563 0.161558
Q2FWL6   28 1.14286 0.903563 0.161558
Q2G199   11 0.44898 -1.27278 0.943444
Q2FY41   30 1.22449 0.903563 0.161558
Q2FX33   33 1.34694 0.903563 0.161558
Q2G181   36 1.46939 0.903563 0.161558
Q2FVT1   13 0.530612 -1.27278 0.943444
Q2G0Z5   28 1.14286 0.903563 0.161558
Q2FZC7   31 1.26531 0.903563 0.161558
Q2G1U0   27 1.10204 0.903563 0.161558
Q2FW18   19 0.77551 -1.27278 0.943444
Q2G0H1   34 1.38776 0.903563 0.161558
Q2FX22   22 0.897959 -1.27278 0.943444
Q2G157   35 1.42857 0.903563 0.161558
Q2G2J5   21 0.857143 -1.27278 0.943444
Q2FZH9   16 0.653061 -1.27278 0.943444
Q2FZA6   9 0.367347 -1.27278 0.943444
Q2G1N6   11 0.44898 -1.27278 0.943444
Q2FVR4   22 0.897959 -1.27278 0.943444
Q2FY13   30 1.22449 0.903563 0.161558
Q2G025   24 0.979592 -1.27278 0.943444
Q2FV36   14 0.571429 -1.27278 0.943444
Q2G0W9   32 1.30612 0.903563 0.161558
Q2G0L0   23 0.938776 -1.27278 0.943444
Q2FUR2   31 1.26531 0.903563 0.161558
Q2FVJ9   38 1.55102 0.903563 0.161558
Q2G1S8   39 1.56 0.903563 0.161558
Q2FVJ5   36 1.44 0.903563 0.161558
Q2FZ39   26 1.04 0.903563 0.161558
Q2FWP6   24 0.96 -1.27278 0.943444
Q2FVB4   36 1.44 0.903563 0.161558
Q2G0V7   23 0.92 -1.27278 0.943444
Q2FUV4   28 1.12 0.903563 0.161558
Q2FYG5   27 1.08 0.903563 0.161558
Q2FW71   10 0.4 -1.27278 0.943444
Q2FZB1   39 1.56 0.903563 0.161558
Q2G0Y9   31 1.24 0.903563 0.161558
Q2G0X4   33 1.32 0.903563 0.161558
Q2FZL2   37 1.48 0.903563 0.161558
Q2FVS1   25 1 0.903563 0.161558
Q2G099   37 1.48 0.903563 0.161558
Q2FZN0   24 0.96 -1.27278 0.943444
Q2FZ50   22 0.88 -1.27278 0.943444
Q2G0X8   35 1.4 0.903563 0.161558
Q2G167   36 1.44 0.903563 0.161558
Q2G086   21 0.84 -1.27278 0.943444
Q2G0D0   32 1.28 0.903563 0.161558
Q2FWG3   30 1.2 0.903563 0.161558
Q2G228   37 1.48 0.903563 0.161558
Q2FWW8   21 0.84 -1.27278 0.943444
Q2FYL0   40 1.6 0.903563 0.161558
Q2FXX2   38 1.52 0.903563 0.161558
Q2G0C4   11 0.44 -1.27278 0.943444
Q2FZA2   24 0.96 -1.27278 0.943444
Q2FWL0   31 1.24 0.903563 0.161558
Q2FUY9   36 1.44 0.903563 0.161558
Q2G0T8   40 1.6 0.903563 0.161558
Q2FWK0   27 1.08 0.903563 0.161558
Q2G0D9   30 1.2 0.903563 0.161558
Q2FZF3   28 1.12 0.903563 0.161558
Q2FZ17   34 1.36 0.903563 0.161558
Q2G0T6   30 1.2 0.903563 0.161558
Q2G140   13 0.52 -1.27278 0.943444
Q2G2F2   12 0.48 -1.27278 0.943444
Q2FXG0   35 1.4 0.903563 0.161558
Q2FWR4   31 1.24 0.903563 0.161558
Q2G195   20 0.8 -1.27278 0.943444
Q2FVY4   36 1.44 0.903563 0.161558
Q2G1I6   31 1.24 0.903563 0.161558
Q2FVD5   25 1 0.903563 0.161558
Q2FZM1   30 1.2 0.903563 0.161558
Q2FVG0   36 1.44 0.903563 0.161558
Q2FZM7   43 1.72 0.903563 0.161558
Q2FZB2   40 1.6 0.903563 0.161558
Q2G287   26 1.04 0.903563 0.161558
Q2FWG4   16 0.64 -1.27278 0.943444
Q2G2B3   11 0.44 -1.27278 0.943444
Q2FY48   15 0.6 -1.27278 0.943444
Q9ZNI1   32 1.28 0.903563 0.161558
Q2FV94   35 1.4 0.903563 0.161558
Q2G2X5   15 0.6 -1.27278 0.943444
Q2FVX6   37 1.48 0.903563 0.161558
Q2G060   20 0.8 -1.27278 0.943444
Q2FVG2   15 0.6 -1.27278 0.943444
Q2G1Q1   46 1.84 0.903563 0.161558
Q2G1F1   38 1.52 0.903563 0.161558
Q2FXC5   42 1.68 0.903563 0.161558
Q2G2B0   10 0.4 -1.27278 0.943444
Q2FXR6   12 0.48 -1.27278 0.943444
Q2FXE0   26 1.04 0.903563 0.161558
Q2FUY3   43 1.72 0.903563 0.161558
Q2G1S6   37 1.48 0.903563 0.161558
Q2FVE9   12 0.48 -1.27278 0.943444
Q2FVU7   26 1.04 0.903563 0.161558
Q2FVM7   25 1 0.903563 0.161558
Q2FVU6   10 0.4 -1.27278 0.943444
Q2FVA1   33 1.32 0.903563 0.161558
Q2FWB8   36 1.44 0.903563 0.161558
Q2FYR5   32 1.28 0.903563 0.161558
Q2G261   20 0.8 -1.27278 0.943444
Q2G264   39 1.56 0.903563 0.161558
Q2G0U4   20 0.8 -1.27278 0.943444
Q2G226   11 0.44 -1.27278 0.943444
Q2FZT7   26 1.04 0.903563 0.161558
Q2FXJ4   16 0.64 -1.27278 0.943444
Q2G047   26 1.04 0.903563 0.161558
Q2FWD9   38 1.52 0.903563 0.161558
Q2FZH2   27 1.08 0.903563 0.161558
Q2G044   26 1.04 0.903563 0.161558
Q2FVZ8   12 0.48 -1.27278 0.943444
Q2G1C5   12 0.48 -1.27278 0.943444
Q2G1Z1   17 0.68 -1.27278 0.943444
Q2G135   28 1.12 0.903563 0.161558
Q2FVE5   27 1.08 0.903563 0.161558
Q2FZ70   34 1.36 0.903563 0.161558
Q2G2A0   40 1.6 0.903563 0.161558
Q2G224   28 1.09804 0.903563 0.161558
P0A0K3   37 1.45098 0.903563 0.161558
Q2G1A8   37 1.45098 0.903563 0.161558
Q2G1P5   14 0.54902 -1.27278 0.943444
Q2FV93   14 0.54902 -1.27278 0.943444
Q2FXC4   47 1.84314 0.903563 0.161558
Q2FY74   21 0.823529 -1.27278 0.943444
Q2G1M1   31 1.21569 0.903563 0.161558
Q9EZ11   31 1.21569 0.903563 0.161558
Q2FZB3   37 1.45098 0.903563 0.161558
Q2G1V2   34 1.33333 0.903563 0.161558
Q2FVM8   16 0.627451 -1.27278 0.943444
Q2FVR1   35 1.37255 0.903563 0.161558
Q2FXC3   53 2.07843 3.07991 0.0107511
Q2FUV6   42 1.64706 0.903563 0.161558
Q2G1D7   32 1.2549 0.903563 0.161558
Q2FXR2   32 1.2549 0.903563 0.161558
Q2FW83   9 0.352941 -1.27278 0.943444
Q2G2X7   41 1.60784 0.903563 0.161558
Q2FVM4   12 0.470588 -1.27278 0.943444
P0A0J3   22 0.862745 -1.27278 0.943444
Q2G2L8   20 0.784314 -1.27278 0.943444
Q2FZ27   31 1.21569 0.903563 0.161558
Q2FZ53   28 1.09804 0.903563 0.161558
Q2G154   31 1.21569 0.903563 0.161558
Q2FZS4   9 0.352941 -1.27278 0.943444
Q2FYQ5   11 0.431373 -1.27278 0.943444
Q2FZL6   29 1.13725 0.903563 0.161558
Q2FWB9   31 1.21569 0.903563 0.161558
Q2FUQ4   33 1.29412 0.903563 0.161558
Q2G293   35 1.37255 0.903563 0.161558
Q2FZS5   35 1.37255 0.903563 0.161558
Q2FYP9   12 0.470588 -1.27278 0.943444
Q2G0K7   34 1.33333 0.903563 0.161558
Q2FVV2   20 0.784314 -1.27278 0.943444
Q2FVN0   21 0.823529 -1.27278 0.943444
Q2FX00   39 1.52941 0.903563 0.161558
Q2G1I0   18 0.705882 -1.27278 0.943444
Q2FXI2   37 1.45098 0.903563 0.161558
Q2G2X1   20 0.784314 -1.27278 0.943444
Q2FYG6   19 0.745098 -1.27278 0.943444
Q2FXH0   37 1.45098 0.903563 0.161558
Q2FXU7   28 1.09804 0.903563 0.161558
Q2G170   29 1.13725 0.903563 0.161558
Q2FVQ9   42 1.64706 0.903563 0.161558
Q2FWV2   40 1.56863 0.903563 0.161558
Q2FVI5   12 0.470588 -1.27278 0.943444
Q2FUW0   43 1.68627 0.903563 0.161558
Q2FXB7   34 1.33333 0.903563 0.161558
Q2G0J8   41 1.60784 0.903563 0.161558
Q2FXB5   30 1.17647 0.903563 0.161558
Q2FYE9   15 0.588235 -1.27278 0.943444
Q2FVE2   20 0.784314 -1.27278 0.943444
Q2G2V6   38 1.4902 0.903563 0.161558
O08387   20 0.784314 -1.27278 0.943444
Q2FZ14   26 1.01961 0.903563 0.161558
Q2FXW3   28 1.09804 0.903563 0.161558
Q2FYQ8   36 1.41176 0.903563 0.161558
Q2G2D6   27 1.05882 0.903563 0.161558
Q2G2T7   36 1.41176 0.903563 0.161558
Q2FYP8   15 0.588235 -1.27278 0.943444
Q2FZ25   25 0.980392 -1.27278 0.943444
Q2FY65   33 1.29412 0.903563 0.161558
Q2G2T1   20 0.784314 -1.27278 0.943444
Q2G1N0   13 0.509804 -1.27278 0.943444
Q2G110   16 0.627451 -1.27278 0.943444
Q2G1E1   27 1.05882 0.903563 0.161558
Q2G2F1   45 1.76471 0.903563 0.161558
Q2FXE8   29 1.13725 0.903563 0.161558
Q2FZ06   44 1.72549 0.903563 0.161558
Q2FVH2   9 0.352941 -1.27278 0.943444
Q2FYV6   33 1.29412 0.903563 0.161558
Q2FZJ3   50 1.92308 0.903563 0.161558
Q2G095   36 1.38462 0.903563 0.161558
Q2G2Y0   48 1.84615 0.903563 0.161558
Q2G2W3   33 1.26923 0.903563 0.161558
Q2FY07   31 1.19231 0.903563 0.161558
Q2FXW8   38 1.46154 0.903563 0.161558
Q2FUR6   46 1.76923 0.903563 0.161558
Q2FVW6   12 0.461538 -1.27278 0.943444
Q2G1X0   43 1.65385 0.903563 0.161558
Q2G1F6   13 0.5 -1.27278 0.943444
Q2FVK8   26 1 0.903563 0.161558
Q2G158   29 1.11538 0.903563 0.161558
Q2G118   24 0.923077 -1.27278 0.943444
Q2G077   12 0.461538 -1.27278 0.943444
Q2G0E0   39 1.5 0.903563 0.161558
Q2G263   48 1.84615 0.903563 0.161558
Q2FUU1   30 1.15385 0.903563 0.161558
Q2G1X7   35 1.34615 0.903563 0.161558
Q2G1C0   31 1.19231 0.903563 0.161558
Q2FVB9   10 0.384615 -1.27278 0.943444
Q2G273   27 1.03846 0.903563 0.161558
Q53726   31 1.19231 0.903563 0.161558
Q2G2W9   33 1.26923 0.903563 0.161558
Q2FZ22   42 1.61538 0.903563 0.161558
Q2G2U1   28 1.07692 0.903563 0.161558
Q2FXW6   31 1.19231 0.903563 0.161558
Q2G0P9   14 0.538462 -1.27278 0.943444
Q2FYE3   35 1.34615 0.903563 0.161558
Q2FXU3   39 1.5 0.903563 0.161558
Q2G052   39 1.5 0.903563 0.161558
Q2FZM6   29 1.11538 0.903563 0.161558
Q2FX25   31 1.19231 0.903563 0.161558
Q2FX05   45 1.73077 0.903563 0.161558
Q2G1P2   12 0.461538 -1.27278 0.943444
Q2G2C4   35 1.34615 0.903563 0.161558
Q2G165   11 0.423077 -1.27278 0.943444
Q2FXK8   7 0.269231 -1.27278 0.943444
Q2FWP1   49 1.88462 0.903563 0.161558
Q2FVU1   12 0.461538 -1.27278 0.943444
Q2FZ78   49 1.88462 0.903563 0.161558
Q2G0P0   35 1.34615 0.903563 0.161558
Q2FXX3   13 0.5 -1.27278 0.943444
Q2FVX2   42 1.61538 0.903563 0.161558
Q2G0Q7   30 1.15385 0.903563 0.161558
Q2FXS6   33 1.26923 0.903563 0.161558
Q2FUZ1   32 1.23077 0.903563 0.161558
Q2FZ87   34 1.30769 0.903563 0.161558
Q2FXF4   23 0.884615 -1.27278 0.943444
Q2G1G4   21 0.807692 -1.27278 0.943444
Q2FWE6   40 1.53846 0.903563 0.161558
Q2G2U2   48 1.84615 0.903563 0.161558
Q2FY17   34 1.30769 0.903563 0.161558
Q2FVU3   25 0.961538 -1.27278 0.943444
Q2FVK1   43 1.65385 0.903563 0.161558
Q2G0K5   32 1.23077 0.903563 0.161558
Q2G2X8   49 1.88462 0.903563 0.161558
Q2FYZ7   30 1.15385 0.903563 0.161558
Q2FWG1   36 1.38462 0.903563 0.161558
Q2G1Q6   27 1.03846 0.903563 0.161558
Q2G2X9   41 1.57692 0.903563 0.161558
Q2FWN9   46 1.76923 0.903563 0.161558
Q2FYZ2   29 1.11538 0.903563 0.161558
Q2FZJ1   39 1.5 0.903563 0.161558
Q2G002   27 1.03846 0.903563 0.161558
Q2FVL4   38 1.46154 0.903563 0.161558
Q2G2M7   43 1.65385 0.903563 0.161558
Q2FWH6   37 1.42308 0.903563 0.161558
Q2FXQ3   31 1.19231 0.903563 0.161558
Q2G129   12 0.461538 -1.27278 0.943444
Q7BHL7   46 1.76923 0.903563 0.161558
Q2FZ71   35 1.34615 0.903563 0.161558
Q2FZ88   31 1.16981 0.903563 0.161558
Q2FV22   29 1.09434 0.903563 0.161558
Q2FYM3   52 1.96226 0.903563 0.161558
Q2FY06   33 1.24528 0.903563 0.161558
Q2FXB0   41 1.54717 0.903563 0.161558
Q2FX87   34 1.28302 0.903563 0.161558
Q2FZ33   31 1.16981 0.903563 0.161558
Q2G0J1   35 1.32075 0.903563 0.161558
Q2FUT7   37 1.39623 0.903563 0.161558
Q2FZH1   38 1.43396 0.903563 0.161558
Q2FVX3   43 1.62264 0.903563 0.161558
Q2FWC6   38 1.43396 0.903563 0.161558
Q2FXN6   40 1.50943 0.903563 0.161558
Q2FY79   38 1.43396 0.903563 0.161558
Q2FZ23   31 1.16981 0.903563 0.161558
Q2FVF1   46 1.73585 0.903563 0.161558
Q2FWM5   24 0.90566 -1.27278 0.943444
Q2G061   26 0.981132 -1.27278 0.943444
Q2FWL7   17 0.641509 -1.27278 0.943444
Q2FVK3   42 1.58491 0.903563 0.161558
Q2FX19   17 0.641509 -1.27278 0.943444
Q2G2U6   43 1.62264 0.903563 0.161558
Q2G1S5   39 1.4717 0.903563 0.161558
Q2FVS9   37 1.39623 0.903563 0.161558
Q2G1M7   30 1.13208 0.903563 0.161558
Q2FW50   43 1.62264 0.903563 0.161558
Q2G2L1   41 1.54717 0.903563 0.161558
Q2FWB1   38 1.43396 0.903563 0.161558
Q2FXA8   35 1.32075 0.903563 0.161558
Q2FV20   39 1.4717 0.903563 0.161558
Q2FUY1   45 1.69811 0.903563 0.161558
Q2FYJ1   27 1.01887 0.903563 0.161558
Q2G043   41 1.54717 0.903563 0.161558
Q2FZ43   29 1.09434 0.903563 0.161558
Q9KJN4   38 1.43396 0.903563 0.161558
Q2G194   18 0.679245 -1.27278 0.943444
Q2G0F0   29 1.09434 0.903563 0.161558
Q2G2G2   43 1.62264 0.903563 0.161558
Q2G0I8   45 1.69811 0.903563 0.161558
Q2FXG5   30 1.13208 0.903563 0.161558
Q2G2S6   24 0.90566 -1.27278 0.943444
Q53700   30 1.13208 0.903563 0.161558
Q2G0D8   33 1.24528 0.903563 0.161558
P60430   40 1.50943 0.903563 0.161558
Q2FV41   34 1.28302 0.903563 0.161558
Q2FXZ5   34 1.28302 0.903563 0.161558
Q2FZL0   11 0.415094 -1.27278 0.943444
Q2FY99   25 0.943396 -1.27278 0.943444
Q2FX95   54 2.03774 3.07991 0.0107511
Q2FYR6   33 1.24528 0.903563 0.161558
Q2FUW2   18 0.679245 -1.27278 0.943444
Q2FVL2   45 1.69811 0.903563 0.161558
Q2G2L4   12 0.45283 -1.27278 0.943444
Q2FXB1   41 1.54717 0.903563 0.161558
Q2FZY7   47 1.77358 0.903563 0.161558
Q2FVN1   10 0.377358 -1.27278 0.943444
Q2G1S1   35 1.32075 0.903563 0.161558
Q2FXK4   33 1.24528 0.903563 0.161558
Q2FXM6   43 1.62264 0.903563 0.161558
Q2FZJ6   38 1.43396 0.903563 0.161558
Q2FVT4   32 1.20755 0.903563 0.161558
Q2FYW1   17 0.641509 -1.27278 0.943444
Q2FYZ3   31 1.16981 0.903563 0.161558
Q2FXX5   42 1.58491 0.903563 0.161558
Q2FWM4   33 1.24528 0.903563 0.161558
Q2G2L3   28 1.0566 0.903563 0.161558
Q2FYR3   32 1.20755 0.903563 0.161558
Q2G0I9   44 1.66038 0.903563 0.161558
Q2G0M2   29 1.09434 0.903563 0.161558
Q2G272   43 1.62264 0.903563 0.161558
Q2FXL4   39 1.4717 0.903563 0.161558
Q2G0U9   43 1.62264 0.903563 0.161558
Q2FVE4   49 1.84906 0.903563 0.161558
Q2FVC6   44 1.66038 0.903563 0.161558
Q2FV19   50 1.88679 0.903563 0.161558
Q2G0S8   45 1.69811 0.903563 0.161558
Q2G2G3   12 0.45283 -1.27278 0.943444
Q2G2X0   35 1.2963 0.903563 0.161558
Q2G0F3   37 1.37037 0.903563 0.161558
Q2G037   34 1.25926 0.903563 0.161558
Q2G1G6   29 1.07407 0.903563 0.161558
Q2FWP0   37 1.37037 0.903563 0.161558
Q2FY29   49 1.81481 0.903563 0.161558
Q2FXQ4   14 0.518519 -1.27278 0.943444
Q2G0S7   33 1.22222 0.903563 0.161558
Q2FZX7   29 1.07407 0.903563 0.161558
Q2G0E6   12 0.444444 -1.27278 0.943444
Q2FY37   43 1.59259 0.903563 0.161558
Q2FYQ0   42 1.55556 0.903563 0.161558
Q2FUV3   30 1.11111 0.903563 0.161558
Q2FYV2   38 1.40741 0.903563 0.161558
Q2FVS4   19 0.703704 -1.27278 0.943444
Q2G2M3   31 1.14815 0.903563 0.161558
Q2FVM6   34 1.25926 0.903563 0.161558
Q2G292   33 1.22222 0.903563 0.161558
Q2FXH7   50 1.85185 0.903563 0.161558
Q2FYQ7   44 1.62963 0.903563 0.161558
Q2FWG2   48 1.77778 0.903563 0.161558
Q2G159   39 1.44444 0.903563 0.161558
Q2FX96   38 1.40741 0.903563 0.161558
Q2FV83   40 1.48148 0.903563 0.161558
Q2G2D8   29 1.07407 0.903563 0.161558
Q2FYJ4   14 0.518519 -1.27278 0.943444
Q2G1E8   10 0.37037 -1.27278 0.943444
Q2FVK2   42 1.55556 0.903563 0.161558
Q2FZP1   18 0.666667 -1.27278 0.943444
Q2FXI0   45 1.66667 0.903563 0.161558
Q2G134   12 0.444444 -1.27278 0.943444
Q2FZZ6   48 1.77778 0.903563 0.161558
Q2G1Z3   35 1.2963 0.903563 0.161558
Q2G030   33 1.22222 0.903563 0.161558
Q2FV21   34 1.25926 0.903563 0.161558
Q9RQP6   13 0.481481 -1.27278 0.943444
Q2FZ62   33 1.22222 0.903563 0.161558
Q2FZQ7   29 1.07407 0.903563 0.161558
Q2G0F4   25 0.925926 -1.27278 0.943444
Q2FWE0   40 1.48148 0.903563 0.161558
Q2FVS0   19 0.703704 -1.27278 0.943444
Q2FUT6   39 1.44444 0.903563 0.161558
Q2FUQ5   25 0.925926 -1.27278 0.943444
Q2FZJ9   48 1.77778 0.903563 0.161558
Q2FY81   43 1.59259 0.903563 0.161558
Q2G0K8   41 1.51852 0.903563 0.161558
Q2G262   12 0.444444 -1.27278 0.943444
Q2G0E1   49 1.81481 0.903563 0.161558
Q2FWD3   34 1.25926 0.903563 0.161558
Q2FXA4   28 1.03704 0.903563 0.161558
Q2FVF0   42 1.55556 0.903563 0.161558
Q2FWW9   49 1.81481 0.903563 0.161558
Q2FZ54   31 1.14815 0.903563 0.161558
P0A0J0   16 0.592593 -1.27278 0.943444
Q2G1G1   25 0.925926 -1.27278 0.943444
Q2FWA1   36 1.33333 0.903563 0.161558
Q2FXN1   38 1.40741 0.903563 0.161558
Q2G2T4   41 1.51852 0.903563 0.161558
Q2FZW9   29 1.07407 0.903563 0.161558
Q2FV90   36 1.33333 0.903563 0.161558
Q2FWB3   48 1.77778 0.903563 0.161558
Q2G0Q0   39 1.44444 0.903563 0.161558
Q2FY10   29 1.07407 0.903563 0.161558
Q2FXM0   51 1.88889 0.903563 0.161558
Q2G1S2   34 1.25926 0.903563 0.161558
Q2FXY5   30 1.09091 0.903563 0.161558
Q2FXV3   32 1.16364 0.903563 0.161558
Q2FXG3   36 1.30909 0.903563 0.161558
Q2FVA8   50 1.81818 0.903563 0.161558
Q2G2C2   19 0.690909 -1.27278 0.943444
Q2FYU2   59 2.14545 3.07991 0.0107511
Q2FYK5   35 1.27273 0.903563 0.161558
Q2FW35   36 1.30909 0.903563 0.161558
Q2FY52   28 1.01818 0.903563 0.161558
Q9RQP9   40 1.45455 0.903563 0.161558
Q2G039   27 0.981818 -1.27278 0.943444
Q2G1E4   40 1.45455 0.903563 0.161558
Q2G0B0   44 1.6 0.903563 0.161558
Q2FXI7   40 1.45455 0.903563 0.161558
Q2FWN7   33 1.2 0.903563 0.161558
Q2FV66   45 1.63636 0.903563 0.161558
Q2FYJ5   11 0.4 -1.27278 0.943444
Q2FYC9   44 1.6 0.903563 0.161558
Q2FZC6   28 1.01818 0.903563 0.161558
Q2FXW4   37 1.34545 0.903563 0.161558
Q2FXI1   37 1.34545 0.903563 0.161558
Q2FZF9   42 1.52727 0.903563 0.161558
Q2G171   12 0.436364 -1.27278 0.943444
Q2G2P8   31 1.12727 0.903563 0.161558
Q2G2V9   46 1.67273 0.903563 0.161558
Q2FV31   41 1.49091 0.903563 0.161558
Q9KJN3   26 0.945455 -1.27278 0.943444
Q2FZV5   15 0.545455 -1.27278 0.943444
Q2FWC4   36 1.30909 0.903563 0.161558
Q2FYT0   14 0.509091 -1.27278 0.943444
Q2G145   23 0.836364 -1.27278 0.943444
Q2G0J0   36 1.30909 0.903563 0.161558
Q2FZQ3   26 0.945455 -1.27278 0.943444
Q2FYE5   40 1.45455 0.903563 0.161558
Q2FWN5   16 0.581818 -1.27278 0.943444
Q2FY24   24 0.872727 -1.27278 0.943444
Q2FVW7   26 0.945455 -1.27278 0.943444
Q2FZ91   46 1.67273 0.903563 0.161558
Q2FWL2   35 1.27273 0.903563 0.161558
Q2FZQ6   56 2.03636 3.07991 0.0107511
P02976   14 0.509091 -1.27278 0.943444
Q2G0R7   12 0.436364 -1.27278 0.943444
Q2FUU2   39 1.41818 0.903563 0.161558
Q2FZG1   44 1.6 0.903563 0.161558
Q2G0Z4   12 0.436364 -1.27278 0.943444
Q2FZ81   61 2.21818 3.07991 0.0107511
Q2G2J8   34 1.23636 0.903563 0.161558
Q2FZD7   33 1.2 0.903563 0.161558
Q2G288   24 0.872727 -1.27278 0.943444
Q2FW52   40 1.45455 0.903563 0.161558
Q2FVX4   51 1.85455 0.903563 0.161558
Q2FVN5   16 0.581818 -1.27278 0.943444
Q2FY88   38 1.38182 0.903563 0.161558
Q2FWC9   49 1.78182 0.903563 0.161558
Q2FZS7   38 1.38182 0.903563 0.161558
Q2FZ63   47 1.70909 0.903563 0.161558
Q2G1L8   33 1.2 0.903563 0.161558
Q2FV17   39 1.41818 0.903563 0.161558
Q2FVT8   23 0.836364 -1.27278 0.943444
Q2G0W8   29 1.05455 0.903563 0.161558
Q2FV07   55 2 3.07991 0.0107511
Q2G0Q1   32 1.16364 0.903563 0.161558
Q2FY69   30 1.09091 0.903563 0.161558
Q2FZ75   33 1.2 0.903563 0.161558
Q2G0E5   36 1.30909 0.903563 0.161558
Q2G233   51 1.85455 0.903563 0.161558
Q2FWE1   38 1.38182 0.903563 0.161558
Q2FVZ2   55 2 3.07991 0.0107511
Q2FYE2   40 1.45455 0.903563 0.161558
Q2G1K6   40 1.42857 0.903563 0.161558
Q2FVT0   52 1.85714 0.903563 0.161558
Q2G0Q9   52 1.85714 0.903563 0.161558
Q2FZ89   48 1.71429 0.903563 0.161558
Q2FVR0   37 1.32143 0.903563 0.161558
Q2FZD9   25 0.892857 -1.27278 0.943444
Q2FX85   17 0.607143 -1.27278 0.943444
Q2G1B0   52 1.85714 0.903563 0.161558
Q2G2E4   13 0.464286 -1.27278 0.943444
Q2FYK7   42 1.5 0.903563 0.161558
Q2FZ13   45 1.60714 0.903563 0.161558
Q2FZE6   44 1.57143 0.903563 0.161558
Q2FVI2   46 1.64286 0.903563 0.161558
Q2FZE0   41 1.46429 0.903563 0.161558
Q2FV38   44 1.57143 0.903563 0.161558
Q2FXE2   35 1.25 0.903563 0.161558
Q2G1Q2   35 1.25 0.903563 0.161558
Q2FYY8   46 1.64286 0.903563 0.161558
Q2FYN6   40 1.42857 0.903563 0.161558
Q2FV39   38 1.35714 0.903563 0.161558
Q2G130   38 1.35714 0.903563 0.161558
Q2FUR8   53 1.89286 0.903563 0.161558
Q2FXZ3   36 1.28571 0.903563 0.161558
Q2FYM4   14 0.5 -1.27278 0.943444
Q2FWY1   35 1.25 0.903563 0.161558
Q2G1V4   42 1.5 0.903563 0.161558
P0A011   31 1.10714 0.903563 0.161558
Q2FXZ0   36 1.28571 0.903563 0.161558
Q2G0V4   32 1.14286 0.903563 0.161558
Q2FW34   39 1.39286 0.903563 0.161558
Q2FWC7   44 1.57143 0.903563 0.161558
Q2G0F6   36 1.28571 0.903563 0.161558
Q2G0T0   38 1.35714 0.903563 0.161558
Q2FXM8   35 1.25 0.903563 0.161558
Q2G0Q8   30 1.07143 0.903563 0.161558
Q2FZ08   28 1 0.903563 0.161558
Q2G160   32 1.14286 0.903563 0.161558
Q2FY78   45 1.60714 0.903563 0.161558
Q2G2H7   17 0.607143 -1.27278 0.943444
Q2FW53   39 1.39286 0.903563 0.161558
Q2FVX0   33 1.17857 0.903563 0.161558
Q2G2U5   60 2.14286 3.07991 0.0107511
Q2FZR0   46 1.64286 0.903563 0.161558
Q2G1Z9   54 1.92857 0.903563 0.161558
Q2G1G0   31 1.10714 0.903563 0.161558
Q2FW57   38 1.35714 0.903563 0.161558
Q9RQP7   35 1.25 0.903563 0.161558
Q2FXP0   41 1.46429 0.903563 0.161558
Q2FVV1   12 0.428571 -1.27278 0.943444
Q2FYU8   10 0.357143 -1.27278 0.943444
Q2FZ04   26 0.928571 -1.27278 0.943444
Q2FVQ0   40 1.42857 0.903563 0.161558
Q2G151   31 1.10714 0.903563 0.161558
Q2FXF9   40 1.42857 0.903563 0.161558
Q2G242   30 1.07143 0.903563 0.161558
Q2FZQ0   39 1.39286 0.903563 0.161558
Q2G1Q8   37 1.32143 0.903563 0.161558
Q2FYG1   36 1.26316 0.903563 0.161558
Q2G1N3   32 1.12281 0.903563 0.161558
Q2FV44   49 1.7193 0.903563 0.161558
Q2FXV4   44 1.54386 0.903563 0.161558
Q2G0I1   23 0.807018 -1.27278 0.943444
Q2FZY0   36 1.26316 0.903563 0.161558
Q2G295   38 1.33333 0.903563 0.161558
Q2FWH3   53 1.85965 0.903563 0.161558
Q2G072   37 1.29825 0.903563 0.161558
Q2G217   43 1.50877 0.903563 0.161558
Q2FYP6   46 1.61404 0.903563 0.161558
Q9EZ12   30 1.05263 0.903563 0.161558
Q2FZ48   34 1.19298 0.903563 0.161558
Q2FY16   37 1.29825 0.903563 0.161558
Q2FZU3   33 1.15789 0.903563 0.161558
Q2FVV7   61 2.14035 3.07991 0.0107511
Q2FWU0   41 1.4386 0.903563 0.161558
P0A0Q0   38 1.33333 0.903563 0.161558
Q2FVS3   46 1.61404 0.903563 0.161558
Q2G0I6   39 1.36842 0.903563 0.161558
Q2FYP3   38 1.33333 0.903563 0.161558
Q2FWM0   33 1.15789 0.903563 0.161558
Q2FZ36   35 1.22807 0.903563 0.161558
Q2G0Y8   16 0.561404 -1.27278 0.943444
Q2FXF6   12 0.421053 -1.27278 0.943444
Q2FXM7   31 1.08772 0.903563 0.161558
Q2G1A6   41 1.4386 0.903563 0.161558
Q2G138   10 0.350877 -1.27278 0.943444
Q2FZR4   39 1.36842 0.903563 0.161558
Q2G162   14 0.491228 -1.27278 0.943444
Q2FYH2   16 0.561404 -1.27278 0.943444
Q2FX56   45 1.57895 0.903563 0.161558
Q2FY68   38 1.33333 0.903563 0.161558
Q2G1K1   46 1.61404 0.903563 0.161558
Q2G1A3   34 1.19298 0.903563 0.161558
Q2FZX4   35 1.22807 0.903563 0.161558
Q2G1M5   40 1.40351 0.903563 0.161558
Q2FVA3   33 1.15789 0.903563 0.161558
Q2G2G4   55 1.92982 0.903563 0.161558
Q2G0U3   39 1.36842 0.903563 0.161558
Q2FXQ6   31 1.08772 0.903563 0.161558
Q2G0S2   44 1.54386 0.903563 0.161558
Q2G168   33 1.15789 0.903563 0.161558
Q2FZB0   32 1.12281 0.903563 0.161558
Q2G119   45 1.57895 0.903563 0.161558
Q2FVJ7   40 1.40351 0.903563 0.161558
Q2FY30   48 1.68421 0.903563 0.161558
Q2FXR3   36 1.26316 0.903563 0.161558
Q2G1Z0   43 1.50877 0.903563 0.161558
Q2G0A9   39 1.36842 0.903563 0.161558
O33599   54 1.89474 0.903563 0.161558
Q2FZ55   44 1.54386 0.903563 0.161558
Q2FYS0   46 1.61404 0.903563 0.161558
Q2G248   34 1.19298 0.903563 0.161558
Q2G049   27 0.947368 -1.27278 0.943444
Q2FVA5   51 1.78947 0.903563 0.161558
Q2FUX8   34 1.19298 0.903563 0.161558
Q2G123   52 1.82456 0.903563 0.161558
Q2FVH0   39 1.36842 0.903563 0.161558
Q2FV01   15 0.526316 -1.27278 0.943444
Q2G2L2   36 1.26316 0.903563 0.161558
Q2FYW3   58 2.03509 3.07991 0.0107511
Q2FZZ0   41 1.4386 0.903563 0.161558
Q2FVV8   51 1.78947 0.903563 0.161558
Q2G2W0   30 1.03448 0.903563 0.161558
Q2G041   54 1.86207 0.903563 0.161558
P0A0B9   46 1.58621 0.903563 0.161558
Q2FYI6   43 1.48276 0.903563 0.161558
Q2G2S2   40 1.37931 0.903563 0.161558
Q2FVQ8   32 1.10345 0.903563 0.161558
Q2FVT2   35 1.2069 0.903563 0.161558
Q2G1Z5   43 1.48276 0.903563 0.161558
Q2G2A4   42 1.44828 0.903563 0.161558
P60393   37 1.27586 0.903563 0.161558
Q2G0P6   43 1.48276 0.903563 0.161558
Q2FW04   21 0.724138 -1.27278 0.943444
Q2FYY9   46 1.58621 0.903563 0.161558
Q2FWP2   23 0.793103 -1.27278 0.943444
Q2FVW4   35 1.2069 0.903563 0.161558
Q2FY63   39 1.34483 0.903563 0.161558
Q2FZ68   51 1.75862 0.903563 0.161558
Q2G1E2   16 0.551724 -1.27278 0.943444
Q2G2T8   35 1.2069 0.903563 0.161558
Q2FY71   40 1.37931 0.903563 0.161558
Q2FVI1   15 0.517241 -1.27278 0.943444
Q2G0W2   15 0.517241 -1.27278 0.943444
Q2G238   49 1.68966 0.903563 0.161558
Q2FZR1   45 1.55172 0.903563 0.161558
Q2FXN2   17 0.586207 -1.27278 0.943444
Q2FXH6   14 0.482759 -1.27278 0.943444
Q2FXM3   38 1.31034 0.903563 0.161558
Q2FZW3   23 0.793103 -1.27278 0.943444
Q2FWM9   43 1.48276 0.903563 0.161558
Q2FUW9   13 0.448276 -1.27278 0.943444
Q2FW91   32 1.10345 0.903563 0.161558
Q2G137   53 1.82759 0.903563 0.161558
Q2FVM0   41 1.41379 0.903563 0.161558
Q2G057   36 1.24138 0.903563 0.161558
Q2FXP5   37 1.27586 0.903563 0.161558
Q2G1H2   15 0.517241 -1.27278 0.943444
Q2FX99   12 0.413793 -1.27278 0.943444
Q2G0J4   16 0.551724 -1.27278 0.943444
Q2FX74   43 1.48276 0.903563 0.161558
Q2G1J9   20 0.689655 -1.27278 0.943444
Q2G1F7   14 0.482759 -1.27278 0.943444
Q2G2R8   61 2.10345 3.07991 0.0107511
Q2FW32   46 1.58621 0.903563 0.161558
Q2FXZ4   42 1.44828 0.903563 0.161558
Q2FUT0   55 1.89655 0.903563 0.161558
Q2G084   52 1.7931 0.903563 0.161558
Q2G148   39 1.34483 0.903563 0.161558
Q2FYR0   37 1.27586 0.903563 0.161558
Q2FW86   43 1.48276 0.903563 0.161558
Q2FW01   41 1.41379 0.903563 0.161558
Q2FUX9   14 0.482759 -1.27278 0.943444
Q2G212   14 0.482759 -1.27278 0.943444
Q2FZ84   43 1.48276 0.903563 0.161558
Q2G0Y0   37 1.27586 0.903563 0.161558
Q2FYU4   45 1.55172 0.903563 0.161558
Q2G223   65 2.24138 3.07991 0.0107511
Q2G136   36 1.24138 0.903563 0.161558
Q2G0G6   32 1.10345 0.903563 0.161558
Q2FWY6   46 1.58621 0.903563 0.161558
Q2FWZ2   54 1.86207 0.903563 0.161558
Q2G240   43 1.48276 0.903563 0.161558
O05154   41 1.41379 0.903563 0.161558
Q2FXP4   20 0.689655 -1.27278 0.943444
Q2FVH5   38 1.31034 0.903563 0.161558
Q2FYP0   44 1.49153 0.903563 0.161558
Q2FUW5   46 1.55932 0.903563 0.161558
Q2FX66   39 1.32203 0.903563 0.161558
Q2G1P4   13 0.440678 -1.27278 0.943444
Q2FYI9   34 1.15254 0.903563 0.161558
Q2G0I7   47 1.59322 0.903563 0.161558
Q2FXQ9   39 1.32203 0.903563 0.161558
Q2FXL0   42 1.42373 0.903563 0.161558
Q2FYR7   33 1.11864 0.903563 0.161558
Q2G1W4   42 1.42373 0.903563 0.161558
Q2G2C8   24 0.813559 -1.27278 0.943444
Q2G163   42 1.42373 0.903563 0.161558
Q2FWL9   12 0.40678 -1.27278 0.943444
Q2FZH3   39 1.32203 0.903563 0.161558
Q2FZR5   44 1.49153 0.903563 0.161558
Q2G1W6   36 1.22034 0.903563 0.161558
Q2FWA5   20 0.677966 -1.27278 0.943444
Q2FX17   29 0.983051 -1.27278 0.943444
Q2FXY1   39 1.32203 0.903563 0.161558
Q2G2W1   16 0.542373 -1.27278 0.943444
Q2FV06   10 0.338983 -1.27278 0.943444
Q2FYW6   48 1.62712 0.903563 0.161558
Q2G281   35 1.18644 0.903563 0.161558
Q2G227   44 1.49153 0.903563 0.161558
Q2FWZ5   37 1.25424 0.903563 0.161558
Q2FZX0   44 1.49153 0.903563 0.161558
Q2FV51   17 0.576271 -1.27278 0.943444
Q2G082   17 0.576271 -1.27278 0.943444
Q2FWX4   35 1.18644 0.903563 0.161558
Q2FZT1   37 1.25424 0.903563 0.161558
Q2FYF3   36 1.22034 0.903563 0.161558
Q2FXW9   43 1.45763 0.903563 0.161558
O34090   39 1.32203 0.903563 0.161558
Q2FVE1   18 0.610169 -1.27278 0.943444
Q2FZL5   47 1.59322 0.903563 0.161558
Q2G258   46 1.55932 0.903563 0.161558
Q2FZW5   23 0.779661 -1.27278 0.943444
Q2FW63   16 0.542373 -1.27278 0.943444
Q2FXB4   29 0.983051 -1.27278 0.943444
Q2G1T5   49 1.66102 0.903563 0.161558
Q2G1J5   32 1.08475 0.903563 0.161558
Q2G0V0   37 1.25424 0.903563 0.161558
Q2G0M7   39 1.32203 0.903563 0.161558
Q2G1I5   40 1.35593 0.903563 0.161558
Q2G146   46 1.55932 0.903563 0.161558
Q2G1P6   43 1.45763 0.903563 0.161558
Q2G1W8   47 1.56667 0.903563 0.161558
Q2G035   49 1.63333 0.903563 0.161558
Q2G1I3   29 0.966667 -1.27278 0.943444
Q2FWM2   43 1.43333 0.903563 0.161558
Q2FYJ3   34 1.13333 0.903563 0.161558
Q2G0L8   41 1.36667 0.903563 0.161558
Q2G164   45 1.5 0.903563 0.161558
Q2FVT7   39 1.3 0.903563 0.161558
Q2G1R3   34 1.13333 0.903563 0.161558
Q2G1T6   43 1.43333 0.903563 0.161558
Q2FZN7   47 1.56667 0.903563 0.161558
Q2FY83   24 0.8 -1.27278 0.943444
Q2FZX9   40 1.33333 0.903563 0.161558
Q2FYL5   38 1.26667 0.903563 0.161558
Q2G218   45 1.5 0.903563 0.161558
Q2G0M5   43 1.43333 0.903563 0.161558
Q2FW78   13 0.433333 -1.27278 0.943444
P52078   46 1.53333 0.903563 0.161558
Q7X2S2   62 2.06667 3.07991 0.0107511
Q2FZG4   30 1 0.903563 0.161558
Q2G0M4   48 1.6 0.903563 0.161558
Q2FVA2   45 1.5 0.903563 0.161558
Q2G115   40 1.33333 0.903563 0.161558
Q2G0M8   46 1.53333 0.903563 0.161558
Q2G1U4   51 1.7 0.903563 0.161558
Q2G1D0   40 1.33333 0.903563 0.161558
Q2G2S0   26 0.866667 -1.27278 0.943444
Q2G2N5   18 0.6 -1.27278 0.943444
Q2G222   34 1.13333 0.903563 0.161558
Q2G1C8   31 1.03333 0.903563 0.161558
Q2FV40   25 0.833333 -1.27278 0.943444
Q2FXT1   45 1.5 0.903563 0.161558
Q2FZZ2   41 1.36667 0.903563 0.161558
Q2FY01   36 1.2 0.903563 0.161558
Q2FVJ8   46 1.53333 0.903563 0.161558
Q2FXK2   49 1.63333 0.903563 0.161558
Q2FUS7   55 1.83333 0.903563 0.161558
Q2FVP1   27 0.9 -1.27278 0.943444
Q2FYN7   44 1.46667 0.903563 0.161558
P69848   46 1.53333 0.903563 0.161558
Q2FWN8   47 1.56667 0.903563 0.161558
Q2FV62   32 1.06667 0.903563 0.161558
Q2FWW7   45 1.5 0.903563 0.161558
Q2G1Y5   56 1.86667 0.903563 0.161558
Q2FXA3   42 1.4 0.903563 0.161558
Q2FYV3   42 1.4 0.903563 0.161558
Q2G1H4   52 1.73333 0.903563 0.161558
Q2G038   42 1.4 0.903563 0.161558
Q2G161   12 0.4 -1.27278 0.943444
Q2FYV1   45 1.5 0.903563 0.161558
Q2FZ09   60 2 3.07991 0.0107511
Q2FW90   37 1.23333 0.903563 0.161558
Q2G290   38 1.26667 0.903563 0.161558
P60611   51 1.7 0.903563 0.161558
Q2FV58   48 1.6 0.903563 0.161558
Q2G0C6   42 1.4 0.903563 0.161558
Q2G050   44 1.46667 0.903563 0.161558
Q2G0V2   53 1.76667 0.903563 0.161558
Q2FVQ4   22 0.733333 -1.27278 0.943444
Q2G094   52 1.70492 0.903563 0.161558
Q2FY59   51 1.67213 0.903563 0.161558
Q2FVX7   56 1.83607 0.903563 0.161558
Q2FVP4   30 0.983607 -1.27278 0.943444
Q2G185   24 0.786885 -1.27278 0.943444
Q2FXP8   13 0.42623 -1.27278 0.943444
Q2G275   59 1.93443 0.903563 0.161558
Q2G1D9   32 1.04918 0.903563 0.161558
Q2FXI3   54 1.77049 0.903563 0.161558
Q2FYM2   63 2.06557 3.07991 0.0107511
P14738   45 1.47541 0.903563 0.161558
Q2G2Q2   50 1.63934 0.903563 0.161558
Q2G0M9   48 1.57377 0.903563 0.161558
Q2FY67   51 1.67213 0.903563 0.161558
Q2FWX8   50 1.63934 0.903563 0.161558
Q2FUT9   50 1.63934 0.903563 0.161558
Q2FZS0   52 1.70492 0.903563 0.161558
Q2G2A8   34 1.11475 0.903563 0.161558
Q2FUY2   49 1.60656 0.903563 0.161558
Q2FZL8   54 1.77049 0.903563 0.161558
Q2FW93   44 1.44262 0.903563 0.161558
Q2G1L7   45 1.47541 0.903563 0.161558
Q2FW41   48 1.57377 0.903563 0.161558
Q2FZY6   54 1.77049 0.903563 0.161558
Q2G042   17 0.557377 -1.27278 0.943444
Q2FWK2   41 1.34426 0.903563 0.161558
Q2FYF4   42 1.37705 0.903563 0.161558
Q2FZP2   52 1.70492 0.903563 0.161558
Q2G1G7   41 1.34426 0.903563 0.161558
Q2G1H5   42 1.37705 0.903563 0.161558
Q2G2S7   46 1.5082 0.903563 0.161558
Q2FY53   47 1.54098 0.903563 0.161558
Q2G1N2   54 1.77049 0.903563 0.161558
Q2G2V2   42 1.37705 0.903563 0.161558
Q2G1H6   49 1.60656 0.903563 0.161558
Q2FZA9   55 1.80328 0.903563 0.161558
Q2FXI5   47 1.54098 0.903563 0.161558
Q2G206   17 0.557377 -1.27278 0.943444
Q2FWN6   39 1.27869 0.903563 0.161558
Q2FUQ2   44 1.44262 0.903563 0.161558
Q2G1K3   52 1.70492 0.903563 0.161558
Q2FZ76   23 0.754098 -1.27278 0.943444
Q2FY54   49 1.60656 0.903563 0.161558
Q2G289   48 1.57377 0.903563 0.161558
Q2FY14   38 1.2459 0.903563 0.161558
Q2FV77   37 1.21311 0.903563 0.161558
Q2G064   58 1.90164 0.903563 0.161558
Q2G033   43 1.40984 0.903563 0.161558
Q2G198   64 2.09836 3.07991 0.0107511
Q2G0K4   15 0.491803 -1.27278 0.943444
Q2G0V3   47 1.54098 0.903563 0.161558
Q2FWE2   42 1.35484 0.903563 0.161558
Q2G089   41 1.32258 0.903563 0.161558
Q2FZL3   62 2 3.07991 0.0107511
Q2G087   44 1.41935 0.903563 0.161558
Q2G0A7   16 0.516129 -1.27278 0.943444
Q2FVF9   59 1.90323 0.903563 0.161558
Q2G071   33 1.06452 0.903563 0.161558
Q2FUZ2   34 1.09677 0.903563 0.161558
Q2FY27   40 1.29032 0.903563 0.161558
Q2FXX4   32 1.03226 0.903563 0.161558
Q2G1E6   43 1.3871 0.903563 0.161558
Q2G1G5   28 0.903226 -1.27278 0.943444
Q2G2Q3   52 1.67742 0.903563 0.161558
Q2FZF0   66 2.12903 3.07991 0.0107511
Q2G2D2   37 1.19355 0.903563 0.161558
Q2FXT4   33 1.06452 0.903563 0.161558
Q2FZI8   52 1.67742 0.903563 0.161558
Q2FUS8   58 1.87097 0.903563 0.161558
Q2FVR9   44 1.41935 0.903563 0.161558
Q2FXP2   57 1.83871 0.903563 0.161558
Q2FX94   29 0.935484 -1.27278 0.943444
Q2G2A5   48 1.54839 0.903563 0.161558
Q2FZP7   40 1.29032 0.903563 0.161558
Q2G1R7   49 1.58065 0.903563 0.161558
Q2G015   41 1.32258 0.903563 0.161558
Q2FZF4   35 1.12903 0.903563 0.161558
Q2G1E5   56 1.80645 0.903563 0.161558
Q2FWH9   17 0.548387 -1.27278 0.943444
Q2G069   45 1.45161 0.903563 0.161558
Q2FZK3   43 1.3871 0.903563 0.161558
Q2FZU5   42 1.35484 0.903563 0.161558
Q2FYT4   55 1.77419 0.903563 0.161558
Q2FWK4   36 1.16129 0.903563 0.161558
Q2FY40   57 1.83871 0.903563 0.161558
Q2FWY4   16 0.516129 -1.27278 0.943444
Q2G156   19 0.612903 -1.27278 0.943444
Q2G045   47 1.51613 0.903563 0.161558
Q2FZS6   31 1 0.903563 0.161558
Q2FYC7   33 1.06452 0.903563 0.161558
Q2FW73   55 1.77419 0.903563 0.161558
Q2G1H3   50 1.6129 0.903563 0.161558
Q2FXJ6   58 1.87097 0.903563 0.161558
Q2FUS2   12 0.380952 -1.27278 0.943444
Q2G120   43 1.36508 0.903563 0.161558
Q2G2T9   42 1.33333 0.903563 0.161558
Q2G1N9   19 0.603175 -1.27278 0.943444
Q2FXL9   44 1.39683 0.903563 0.161558
Q2G0W4   43 1.36508 0.903563 0.161558
Q2G0R6   34 1.07937 0.903563 0.161558
Q2G1C4   53 1.68254 0.903563 0.161558
Q2FWY9   45 1.42857 0.903563 0.161558
Q2G1K4   43 1.36508 0.903563 0.161558
Q2FYK3   47 1.49206 0.903563 0.161558
Q2G1N4   37 1.1746 0.903563 0.161558
Q2G065   40 1.26984 0.903563 0.161558
Q2FX88   34 1.07937 0.903563 0.161558
Q2FVW9   36 1.14286 0.903563 0.161558
Q2G1E0   25 0.793651 -1.27278 0.943444
Q2G2P2   40 1.26984 0.903563 0.161558
Q2G0V5   12 0.380952 -1.27278 0.943444
Q2FWA2   44 1.39683 0.903563 0.161558
Q2FZU1   43 1.36508 0.903563 0.161558
Q2FX77   50 1.5873 0.903563 0.161558
Q2FW75   46 1.46032 0.903563 0.161558
Q2FUT5   39 1.2381 0.903563 0.161558
Q2G234   34 1.07937 0.903563 0.161558
Q2FZU6   52 1.65079 0.903563 0.161558
Q2G1Y2   17 0.539683 -1.27278 0.943444
Q2FXN7   36 1.14286 0.903563 0.161558
Q2G2J3   12 0.380952 -1.27278 0.943444
Q2G0G1   48 1.52381 0.903563 0.161558
Q2FW62   52 1.65079 0.903563 0.161558
Q2FUP7   39 1.2381 0.903563 0.161558
Q2G1J3   40 1.26984 0.903563 0.161558
Q2FZ15   58 1.84127 0.903563 0.161558
Q2G1D3   55 1.74603 0.903563 0.161558
Q2G0K2   45 1.42857 0.903563 0.161558
Q2FWC1   45 1.42857 0.903563 0.161558
Q2FXM5   37 1.1746 0.903563 0.161558
Q2FY46   30 0.952381 -1.27278 0.943444
Q2G1K0   52 1.65079 0.903563 0.161558
Q2FXT6   47 1.49206 0.903563 0.161558
Q2FZM4   49 1.55556 0.903563 0.161558
Q2FXG1   42 1.33333 0.903563 0.161558
Q2FXL1   39 1.2381 0.903563 0.161558
Q2FWX5   73 2.31746 3.07991 0.0107511
# cudaSaTabsearch LTYPE = T LORDER = F LSOLN = F
# QUERY ID = PF14092 
# DBFILE = ./tableaux.ascii.DB                                                             
Q2G1I1   34 1.0625 0.903563  0.161558
Q2G1K2   40 1.25 0.903563  0.161558
Q2FUU5   42 1.3125 0.903563  0.161558
Q2FXB6   51 1.59375 0.903563  0.161558
Q2FZU2   31 0.96875 -1.27278  0.943444
Q2FZK0   16 0.5 -1.27278  0.943444
Q2FY33   54 1.6875 0.903563  0.161558
Q2G098   70 2.1875 3.07991  0.0107511
Q2FZ46   32 1 0.903563  0.161558
Q2FZQ5   28 0.875 -1.27278  0.943444
Q2FXU8   26 0.8125 -1.27278  0.943444
Q9EZ08   49 1.53125 0.903563  0.161558
Q2G1B9   53 1.65625 0.903563  0.161558
Q2FZ73   55 1.71875 0.903563  0.161558
Q2FY35   45 1.40625 0.903563  0.161558
Q2FZ16   38 1.1875 0.903563  0.161558
Q2FYR2   55 1.71875 0.903563  0.161558
Q2FWY3   38 1.1875 0.903563  0.161558
Q2G2F5   37 1.15625 0.903563  0.161558
Q2G032   53 1.65625 0.903563  0.161558
Q2FZ10   47 1.46875 0.903563  0.161558
Q2G255   36 1.125 0.903563  0.161558
Q2G0X6   37 1.15625 0.903563  0.161558
Q2FYH0   40 1.25 0.903563  0.161558
Q2FXJ9   24 0.75 -1.27278  0.943444
Q2FZT4   54 1.6875 0.903563  0.161558
Q2FVE6   42 1.3125 0.903563  0.161558
Q2FYD3   38 1.1875 0.903563  0.161558
Q2FXT5   50 1.5625 0.903563  0.161558
Q2FY60   31 0.96875 -1.27278  0.943444
Q2G2D7   54 1.6875 0.903563  0.161558
Q2FX16   49 1.53125 0.903563  0.161558
Q2FZ34   59 1.84375 0.903563  0.161558
Q2G1S4   38 1.1875 0.903563  0.161558
Q2G147   54 1.6875 0.903563  0.161558
Q2G1J7   47 1.46875 0.903563  0.161558
Q2G2A7   64 2 3.07991  0.0107511
Q2G2M6   43 1.34375 0.903563  0.161558
Q2FV30   51 1.59375 0.903563  0.161558
Q2FVL5   62 1.9375 0.903563  0.161558
Q2FXY0   74 2.3125 3.07991  0.0107511
Q2FZL1   43 1.34375 0.903563  0.161558
Q2FW45   40 1.25 0.903563  0.161558
Q2FZU0   28 0.861538 -1.27278  0.943444
Q2FWZ0   57 1.75385 0.903563  0.161558
Q2G2H5   29 0.892308 -1.27278  0.943444
Q2FYG9   42 1.29231 0.903563  0.161558
Q2G2X6   51 1.56923 0.903563  0.161558
Q2G155   48 1.47692 0.903563  0.161558
Q2FXY9   49 1.50769 0.903563  0.161558
Q2FZ37   50 1.53846 0.903563  0.161558
Q2FVI7   39 1.2 0.903563  0.161558
Q2FYS1   44 1.35385 0.903563  0.161558
Q2FXL5   52 1.6 0.903563  0.161558
Q2G1J4   44 1.35385 0.903563  0.161558
Q2FWZ3   47 1.44615 0.903563  0.161558
Q2G2P7   31 0.953846 -1.27278  0.943444
Q2FVH3   59 1.81538 0.903563  0.161558
Q2FZ31   56 1.72308 0.903563  0.161558
Q2G283   53 1.63077 0.903563  0.161558
Q2FZ66   53 1.63077 0.903563  0.161558
Q2FWY7   14 0.430769 -1.27278  0.943444
Q2G1F9   41 1.26154 0.903563  0.161558
Q2FZJ4   51 1.56923 0.903563  0.161558
Q2FZQ1   21 0.646154 -1.27278  0.943444
Q2FY80   25 0.769231 -1.27278  0.943444
Q2G2D4   23 0.707692 -1.27278  0.943444
Q2FYP1   62 1.90769 0.903563  0.161558
Q2FYF9   41 1.26154 0.903563  0.161558
Q2G0B3   34 1.04615 0.903563  0.161558
Q2FUT8   45 1.38462 0.903563  0.161558
Q2FYR1   63 1.93846 0.903563  0.161558
Q2FYL3   58 1.78462 0.903563  0.161558
Q2FVG4   16 0.492308 -1.27278  0.943444
Q2FVP8   51 1.56923 0.903563  0.161558
Q2FZ28   36 1.09091 0.903563  0.161558
Q2G1F0   55 1.66667 0.903563  0.161558
P95689   51 1.54545 0.903563  0.161558
Q2FYH6   48 1.45455 0.903563  0.161558
Q2FXD1   50 1.51515 0.903563  0.161558
Q2G0X5   53 1.60606 0.903563  0.161558
Q2FXN8   16 0.484848 -1.27278  0.943444
Q2G0N0   52 1.57576 0.903563  0.161558
Q2G268   45 1.36364 0.903563  0.161558
Q2FV61   50 1.51515 0.903563  0.161558
Q2FXL7   46 1.39394 0.903563  0.161558
Q2FUR5   39 1.18182 0.903563  0.161558
Q2FXV6   51 1.54545 0.903563  0.161558
Q2G2C5   52 1.57576 0.903563  0.161558
Q2FVJ6   62 1.87879 0.903563  0.161558
Q2G1Y4   53 1.60606 0.903563  0.161558
Q2FVI0   17 0.515152 -1.27278  0.943444
Q2FXJ8   22 0.666667 -1.27278  0.943444
Q2FZU7   43 1.30303 0.903563  0.161558
Q2G2X4   38 1.15152 0.903563  0.161558
Q2FZA8   28 0.848485 -1.27278  0.943444
Q2FW96   40 1.21212 0.903563  0.161558
Q2FYV4   53 1.60606 0.903563  0.161558
O07325   65 1.9697 0.903563  0.161558
Q2G1C1   45 1.36364 0.903563  0.161558
Q2FZR9   46 1.39394 0.903563  0.161558
Q2FVW3   64 1.93939 0.903563  0.161558
Q2G124   53 1.60606 0.903563  0.161558
P0C0V7   57 1.72727 0.903563  0.161558
Q2FX52   49 1.46269 0.903563  0.161558
Q2G2C7   47 1.40299 0.903563  0.161558
Q2G2D5   47 1.40299 0.903563  0.161558
Q2FXQ7   46 1.37313 0.903563  0.161558
Q2FZW0   44 1.31343 0.903563  0.161558
Q2FVG3   54 1.61194 0.903563  0.161558
Q2FXR4   54 1.61194 0.903563  0.161558
Q2FZ67   41 1.22388 0.903563  0.161558
Q2G243   57 1.70149 0.903563  0.161558
Q2FV76   56 1.67164 0.903563  0.161558
Q2FVZ4   56 1.67164 0.903563  0.161558
Q2FWC5   53 1.58209 0.903563  0.161558
Q2FZY3   60 1.79104 0.903563  0.161558
Q2FWH5   38 1.13433 0.903563  0.161558
Q2G241   35 1.04478 0.903563  0.161558
Q2FV35   46 1.37313 0.903563  0.161558
Q2G0T5   35 1.04478 0.903563  0.161558
Q2G1A9   41 1.22388 0.903563  0.161558
Q2FYU7   42 1.25373 0.903563  0.161558
Q2G2E0   17 0.507463 -1.27278  0.943444
Q2FVT6   58 1.73134 0.903563  0.161558
Q2G0D7   33 0.985075 -1.27278  0.943444
Q2G1M6   48 1.43284 0.903563  0.161558
Q2G0A6   20 0.597015 -1.27278  0.943444
Q2FUY6   42 1.25373 0.903563  0.161558
Q2FYJ2   46 1.37313 0.903563  0.161558
Q2G2E5   37 1.08824 0.903563  0.161558
Q2G2P5   59 1.73529 0.903563  0.161558
Q2G1R6   56 1.64706 0.903563  0.161558
Q2FYF0   53 1.55882 0.903563  0.161558
Q2FVH8   17 0.5 -1.27278  0.943444
Q2FUU3   61 1.79412 0.903563  0.161558
Q2FVG8   51 1.5 0.903563  0.161558
Q9ZAH5   56 1.64706 0.903563  0.161558
Q2G2U0   55 1.61765 0.903563  0.161558
Q2FYR4   48 1.41176 0.903563  0.161558
Q2G256   40 1.17647 0.903563  0.161558
Q2FVY0   47 1.38235 0.903563  0.161558
Q2G0Q2   54 1.58824 0.903563  0.161558
Q2G0R2   51 1.5 0.903563  0.161558
Q2G0Q3   50 1.47059 0.903563  0.161558
Q2FWZ9   54 1.58824 0.903563  0.161558
Q53705   36 1.05882 0.903563  0.161558
Q2G2U3   55 1.61765 0.903563  0.161558
Q2FYY6   48 1.41176 0.903563  0.161558
Q2FWL3   37 1.08824 0.903563  0.161558
Q2FY50   48 1.41176 0.903563  0.161558
Q2FXN4   45 1.32353 0.903563  0.161558
Q2G179   37 1.08824 0.903563  0.161558
Q2G1L6   66 1.94118 0.903563  0.161558
Q2FXU4   48 1.41176 0.903563  0.161558
Q2G1E9   50 1.47059 0.903563  0.161558
Q2G232   54 1.58824 0.903563  0.161558
Q2FXH9   44 1.29412 0.903563  0.161558
Q2G0X3   50 1.47059 0.903563  0.161558
Q2FXD0   46 1.35294 0.903563  0.161558
Q2G0G3   31 0.911765 -1.27278  0.943444
Q2FWW3   48 1.41176 0.903563  0.161558
Q2FYG0   45 1.30435 0.903563  0.161558
Q2FZS9   21 0.608696 -1.27278  0.943444
Q2FYS2   45 1.30435 0.903563  0.161558
Q2G2U4   25 0.724638 -1.27278  0.943444
Q2FWJ9   39 1.13043 0.903563  0.161558
Q2FWF0   50 1.44928 0.903563  0.161558
Q2FXR9   51 1.47826 0.903563  0.161558
Q2FZV7   55 1.5942 0.903563  0.161558
Q2G1W0   45 1.30435 0.903563  0.161558
Q2G2I0   54 1.56522 0.903563  0.161558
Q2G153   48 1.3913 0.903563  0.161558
Q2FWD7   58 1.68116 0.903563  0.161558
Q2FY15   45 1.30435 0.903563  0.161558
Q2FV54   26 0.753623 -1.27278  0.943444
Q2FZ74   63 1.82609 0.903563  0.161558
Q2FYV5   52 1.50725 0.903563  0.161558
Q2G2I1   41 1.18841 0.903563  0.161558
Q2FXZ6   47 1.36232 0.903563  0.161558
Q2G0U0   24 0.695652 -1.27278  0.943444
Q2G0Y6   52 1.50725 0.903563  0.161558
Q2FXJ0   50 1.44928 0.903563  0.161558
Q2FY43   57 1.62857 0.903563  0.161558
Q2FWM1   55 1.57143 0.903563  0.161558
Q2FVJ1   41 1.17143 0.903563  0.161558
Q2G0K3   64 1.82857 0.903563  0.161558
Q2FY66   52 1.48571 0.903563  0.161558
Q2FW99   21 0.6 -1.27278  0.943444
Q2FV10   50 1.42857 0.903563  0.161558
Q2FXJ5   47 1.34286 0.903563  0.161558
Q2FX69   37 1.05714 0.903563  0.161558
Q2G0B2   36 1.02857 0.903563  0.161558
Q2FX14   51 1.45714 0.903563  0.161558
Q2FYD8   51 1.45714 0.903563  0.161558
Q2FWE5   66 1.88571 0.903563  0.161558
Q2G2A3   47 1.34286 0.903563  0.161558
Q2FZH8   55 1.57143 0.903563  0.161558
Q2FX51   46 1.31429 0.903563  0.161558
Q2FWE8   59 1.68571 0.903563  0.161558
Q2G088   33 0.942857 -1.27278  0.943444
Q2G028   60 1.69014 0.903563  0.161558
Q2G1S3   57 1.60563 0.903563  0.161558
Q2FYN4   51 1.43662 0.903563  0.161558
Q2FX86   51 1.43662 0.903563  0.161558
Q2G2S8   45 1.26761 0.903563  0.161558
Q2FUW8   50 1.40845 0.903563  0.161558
Q2FWD4   42 1.1831 0.903563  0.161558
Q2FVH6   51 1.43662 0.903563  0.161558
Q2G029   41 1.15493 0.903563  0.161558
Q2G1R5   61 1.71831 0.903563  0.161558
Q2FX65   11 0.309859 -1.27278  0.943444
Q2FZV6   58 1.6338 0.903563  0.161558
Q2G1P1   47 1.32394 0.903563  0.161558
Q2FVU4   26 0.732394 -1.27278  0.943444
Q2FVT5   52 1.46479 0.903563  0.161558
Q2G2H4   63 1.77465 0.903563  0.161558
Q2FZ58   68 1.91549 0.903563  0.161558
Q2FVJ2   38 1.07042 0.903563  0.161558
Q2FXW5   55 1.5493 0.903563  0.161558
Q2FWK1   59 1.66197 0.903563  0.161558
Q2G031   39 1.09859 0.903563  0.161558
Q2G0U1   52 1.46479 0.903563  0.161558
Q2FW46   50 1.40845 0.903563  0.161558
Q2FZY5   50 1.40845 0.903563  0.161558
Q2FZI5   70 1.94444 0.903563  0.161558
Q2FYR9   73 2.02778 3.07991  0.0107511
Q2FZ92   47 1.30556 0.903563  0.161558
Q2G1D5   48 1.33333 0.903563  0.161558
Q2FXM2   62 1.72222 0.903563  0.161558
Q2FVM2   47 1.30556 0.903563  0.161558
Q2FZN2   52 1.44444 0.903563  0.161558
Q2G1U8   42 1.16667 0.903563  0.161558
Q2FVS7   50 1.38889 0.903563  0.161558
Q2FWB5   43 1.19444 0.903563  0.161558
Q2FXX1   58 1.61111 0.903563  0.161558
Q2G2J9   31 0.861111 -1.27278  0.943444
Q2G0Y7   54 1.5 0.903563  0.161558
Q2FW81   49 1.36111 0.903563  0.161558
Q2FWK3   44 1.22222 0.903563  0.161558
Q2FY34   55 1.52778 0.903563  0.161558
Q2FXF8   49 1.36111 0.903563  0.161558
Q2FXI9   42 1.16667 0.903563  0.161558
Q05615   45 1.23288 0.903563  0.161558
Q2FUW4   52 1.42466 0.903563  0.161558
Q2FVF4   49 1.34247 0.903563  0.161558
Q2FWI3   55 1.50685 0.903563  0.161558
Q2FWG8   63 1.72603 0.903563  0.161558
Q2G0R0   37 1.0137 0.903563  0.161558
Q2G0I4   45 1.23288 0.903563  0.161558
Q2FV67   56 1.53425 0.903563  0.161558
Q2G091   76 2.08219 3.07991  0.0107511
Q2G1U1   55 1.50685 0.903563  0.161558
Q2FUX7   51 1.39726 0.903563  0.161558
Q2FY51   47 1.28767 0.903563  0.161558
Q2FYP2   67 1.83562 0.903563  0.161558
Q2G0F8   45 1.23288 0.903563  0.161558
Q2FXH5   51 1.39726 0.903563  0.161558
Q2G193   68 1.86301 0.903563  0.161558
Q2FWD6   54 1.47945 0.903563  0.161558
Q2FZ98   47 1.27027 0.903563  0.161558
Q2FYQ2   29 0.783784 -1.27278  0.943444
Q2FWL5   43 1.16216 0.903563  0.161558
Q2FV16   57 1.54054 0.903563  0.161558
Q2FWX9   52 1.40541 0.903563  0.161558
Q2G1J0   59 1.59459 0.903563  0.161558
Q2G235   49 1.32432 0.903563  0.161558
Q2FXK1   65 1.75676 0.903563  0.161558
Q2FWF4   42 1.13514 0.903563  0.161558
Q2FZC8   61 1.64865 0.903563  0.161558
Q2FZQ4   34 0.918919 -1.27278  0.943444
O52582   42 1.13514 0.903563  0.161558
Q2FZI6   55 1.48649 0.903563  0.161558
Q2FUW7   52 1.40541 0.903563  0.161558
Q2G2M9   39 1.05405 0.903563  0.161558
Q2FZD0   52 1.40541 0.903563  0.161558
Q2FWK7   54 1.45946 0.903563  0.161558
Q2FWU4   44 1.18919 0.903563  0.161558
Q2FUX4   52 1.40541 0.903563  0.161558
Q2G2V3   49 1.32432 0.903563  0.161558
O05204   49 1.32432 0.903563  0.161558
Q2FYC2   46 1.22667 0.903563  0.161558
Q2FZP6   53 1.41333 0.903563  0.161558
Q2G0L2   58 1.54667 0.903563  0.161558
Q2FZV1   14 0.373333 -1.27278  0.943444
Q2FVQ5   59 1.57333 0.903563  0.161558
Q2FZW6   55 1.46667 0.903563  0.161558
Q2FZI3   50 1.33333 0.903563  0.161558
Q2G219   28 0.746667 -1.27278  0.943444
Q2FZR2   49 1.30667 0.903563  0.161558
Q2FXZ2   64 1.70667 0.903563  0.161558
Q2FYC6   51 1.36 0.903563  0.161558
Q2FYZ5   74 1.94737 0.903563  0.161558
Q2FWN4   53 1.39474 0.903563  0.161558
Q2G221   23 0.605263 -1.27278  0.943444
Q2FZX5   60 1.57895 0.903563  0.161558
Q2FUW3   58 1.52632 0.903563  0.161558
Q2G2H3   53 1.39474 0.903563  0.161558
Q2FY08   56 1.47368 0.903563  0.161558
Q2FXU5   47 1.23684 0.903563  0.161558
Q2G1F8   54 1.42105 0.903563  0.161558
Q2FYW4   54 1.42105 0.903563  0.161558
Q2G142   37 0.973684 -1.27278  0.943444
Q2G1U3   30 0.789474 -1.27278  0.943444
Q2FZ18   43 1.13158 0.903563  0.161558
Q2FV24   59 1.55263 0.903563  0.161558
Q2G1C2   48 1.26316 0.903563  0.161558
Q2FYZ4   68 1.78947 0.903563  0.161558
Q2FWT4   56 1.47368 0.903563  0.161558
Q2FUX1   44 1.15789 0.903563  0.161558
Q2FZG9   52 1.35065 0.903563  0.161558
Q2FVC1   55 1.42857 0.903563  0.161558
Q2FYT3   37 0.961039 -1.27278  0.943444
Q2FY82   45 1.16883 0.903563  0.161558
Q2FV02   61 1.58442 0.903563  0.161558
Q2FXJ2   57 1.48052 0.903563  0.161558
Q2FZ02   56 1.45455 0.903563  0.161558
Q2G0L3   57 1.48052 0.903563  0.161558
Q2FZH5   49 1.27273 0.903563  0.161558
Q2FWH4   52 1.35065 0.903563  0.161558
Q2FW49   41 1.06494 0.903563  0.161558
Q93T05   58 1.50649 0.903563  0.161558
Q2FX73   54 1.4026 0.903563  0.161558
Q2G239   34 0.871795 -1.27278  0.943444
Q2G121   44 1.12821 0.903563  0.161558
Q2FY11   42 1.07692 0.903563  0.161558
Q2FV11   56 1.4359 0.903563  0.161558
Q2FZ05   56 1.4359 0.903563  0.161558
Q2G253   62 1.58974 0.903563  0.161558
Q2FW98   45 1.15385 0.903563  0.161558
Q2G205   67 1.71795 0.903563  0.161558
Q2FVE7   55 1.41026 0.903563  0.161558
Q2FYD0   51 1.30769 0.903563  0.161558
Q2FZ19   54 1.38462 0.903563  0.161558
Q2G1C7   49 1.25641 0.903563  0.161558
Q2FV60   58 1.48718 0.903563  0.161558
Q2FY64   52 1.33333 0.903563  0.161558
Q2FZI9   78 2 3.07991  0.0107511
Q2FV57   56 1.41772 0.903563  0.161558
Q2FXA5   61 1.5443 0.903563  0.161558
Q2G2U8   14 0.35443 -1.27278  0.943444
Q2FZP0   57 1.44304 0.903563  0.161558
Q2FZL7   43 1.08861 0.903563  0.161558
Q2FZR3   49 1.24051 0.903563  0.161558
Q2FWA0   57 1.44304 0.903563  0.161558
Q2G090   50 1.26582 0.903563  0.161558
Q2G1H0   55 1.375 0.903563  0.161558
Q2FZP4   52 1.3 0.903563  0.161558
Q2FUX0   48 1.2 0.903563  0.161558
Q2FV86   41 1.025 0.903563  0.161558
Q2FV14   58 1.45 0.903563  0.161558
Q2FUT2   65 1.625 0.903563  0.161558
Q2FZ64   50 1.25 0.903563  0.161558
Q2FUW1   44 1.08642 0.903563  0.161558
Q2FWI0   54 1.33333 0.903563  0.161558
Q2G2K5   55 1.35802 0.903563  0.161558
Q2FWK6   43 1.06173 0.903563  0.161558
Q2G0T9   52 1.28395 0.903563  0.161558
Q2G078   53 1.30864 0.903563  0.161558
Q2G1P3   57 1.40741 0.903563  0.161558
Q2G274   53 1.29268 0.903563  0.161558
Q2FZD4   51 1.2439 0.903563  0.161558
Q2FYS5   60 1.46341 0.903563  0.161558
Q2G1K5   57 1.39024 0.903563  0.161558
Q2G1L5   55 1.34146 0.903563  0.161558
Q2G1M9   58 1.41463 0.903563  0.161558
Q2FX67   53 1.29268 0.903563  0.161558
Q2FZ32   51 1.2439 0.903563  0.161558
Q2FWH7   44 1.07317 0.903563  0.161558
Q2FXT8   57 1.37349 0.903563  0.161558
Q2FUQ3   49 1.18072 0.903563  0.161558
Q2G1Y6   53 1.27711 0.903563  0.161558
Q2FX68   51 1.22892 0.903563  0.161558
Q2FWD1   53 1.27711 0.903563  0.161558
Q2FUZ8   54 1.3012 0.903563  0.161558
Q2G1F5   50 1.20482 0.903563  0.161558
Q2G2T6   45 1.08434 0.903563  0.161558
Q2FYD2   55 1.3253 0.903563  0.161558
Q2FYA1   53 1.27711 0.903563  0.161558
Q2FY21   55 1.3253 0.903563  0.161558
Q2FZD3   37 0.891566 -1.27278  0.943444
Q2G1Z4   55 1.3253 0.903563  0.161558
Q2G0S3   48 1.14286 0.903563  0.161558
Q2FVQ3   49 1.16667 0.903563  0.161558
Q2G2J4   48 1.14286 0.903563  0.161558
Q2G2B8   41 0.97619 -1.27278  0.943444
Q2G0L5   41 0.97619 -1.27278  0.943444
Q2FW72   62 1.47619 0.903563  0.161558
Q2FYT8   47 1.11905 0.903563  0.161558
Q2FXM9   53 1.2619 0.903563  0.161558
Q2G1Y0   48 1.14286 0.903563  0.161558
Q2G2D0   41 0.97619 -1.27278  0.943444
Q2G2M2   40 0.952381 -1.27278  0.943444
Q2G1B7   58 1.38095 0.903563  0.161558
Q2G1B8   49 1.16667 0.903563  0.161558
Q2G0M6   66 1.57143 0.903563  0.161558
Q2G1D8   59 1.38824 0.903563  0.161558
Q2FV70   53 1.24706 0.903563  0.161558
Q2FV72   34 0.8 -1.27278  0.943444
Q2FVB2   47 1.10588 0.903563  0.161558
Q2G122   54 1.27059 0.903563  0.161558
Q2G1W2   58 1.34884 0.903563  0.161558
Q2FWW1   61 1.4186 0.903563  0.161558
Q2G1F4   64 1.48837 0.903563  0.161558
Q2G093   58 1.34884 0.903563  0.161558
Q2FXY7   52 1.2093 0.903563  0.161558
Q2G1C6   47 1.09302 0.903563  0.161558
Q2FZ20   60 1.39535 0.903563  0.161558
O50581   47 1.08046 0.903563  0.161558
Q2G1N1   58 1.33333 0.903563  0.161558
Q2G188   43 0.977273 -1.27278  0.943444
Q2G296   53 1.20455 0.903563  0.161558
Q2G2E9   52 1.18182 0.903563  0.161558
Q2G294   47 1.06818 0.903563  0.161558
Q2FWJ5   43 0.977273 -1.27278  0.943444
Q2FW03   46 1.03371 0.903563  0.161558
Q2G0N1   56 1.25843 0.903563  0.161558
Q2FZJ0   57 1.2809 0.903563  0.161558
Q2FYZ9   49 1.10112 0.903563  0.161558
Q2FV74   43 0.966292 -1.27278  0.943444
Q2FXP7   54 1.21348 0.903563  0.161558
Q2FXU1   46 1.03371 0.903563  0.161558
Q2G1M8   66 1.48315 0.903563  0.161558
Q2FXY4   54 1.21348 0.903563  0.161558
Q2FZ94   48 1.06667 0.903563  0.161558
Q2FYI0   55 1.20879 0.903563  0.161558
Q2FXT9   41 0.901099 -1.27278  0.943444
Q2G0D2   62 1.34783 0.903563  0.161558
Q2FYB7   40 0.869565 -1.27278  0.943444
Q2FVN8   52 1.13043 0.903563  0.161558
Q2FZ49   35 0.76087 -1.27278  0.943444
Q2FUW6   48 1.04348 0.903563  0.161558
Q2G1P7   49 1.06522 0.903563  0.161558
Q2FW70   56 1.2043 0.903563  0.161558
Q2G0W1   51 1.09677 0.903563  0.161558
Q2G024   63 1.35484 0.903563  0.161558
Q2G1G8   66 1.41935 0.903563  0.161558
Q2G1R9   52 1.11828 0.903563  0.161558
O06446   58 1.24731 0.903563  0.161558
Q2G1C9   52 1.11828 0.903563  0.161558
Q2FXV8   49 1.04255 0.903563  0.161558
Q2G0P5   42 0.893617 -1.27278  0.943444
Q2FV64   51 1.07368 0.903563  0.161558
Q2FV87   61 1.27083 0.903563  0.161558
Q2G1K9   46 0.948454 -1.27278  0.943444
Q2G266   50 1.03093 0.903563  0.161558
Q59801   58 1.18367 0.903563  0.161558
Q2FXH2   45 0.918367 -1.27278  0.943444
Q53727   53 1.07071 0.903563  0.161558
Q2G2Q0   42 0.848485 -1.27278  0.943444
Q2FZD8   56 1.12 0.903563  0.161558
Q2FYS4   47 0.94 -1.27278  0.943444
Q2G1G2   52 1.04 0.903563  0.161558
Q2FXV9   49 0.970297 -1.27278  0.943444
Q2G0L4   34 0.673267 -1.27278  0.943444
Q2FXR8   46 0.910891 -1.27278  0.943444
Q2FYJ0   54 1.06931 0.903563  0.161558
Q2FZS8   42 0.823529 -1.27278  0.943444
Q2FXN9   51 0.980769 -1.27278  0.943444
Q2FYM1   69 1.32692 0.903563  0.161558
Q2FVZ5   61 1.17308 0.903563  0.161558
Q2FVL8   48 0.914286 -1.27278  0.943444
Q2FZ40   50 0.952381 -1.27278  0.943444
Q2FYH5   47 0.886792 -1.27278  0.943444
Q2FXB3   50 0.925926 -1.27278  0.943444
Q2FYS9   51 0.927273 -1.27278  0.943444
Q2G1Q4   54 0.981818 -1.27278  0.943444
Q2FVC3   46 0.836364 -1.27278  0.943444
Q2G046   49 0.882883 -1.27278  0.943444
Q2FWU3   39 0.702703 -1.27278  0.943444
Q2FZ72   56 1.00901 0.903563  0.161558
Q2FZ82   50 0.900901 -1.27278  0.943444
Q9F1K0   50 0.877193 -1.27278  0.943444
Q2FVV9   52 0.881356 -1.27278  0.943444
Q2FZT6   42 0.705882 -1.27278  0.943444
Q2FWU5   39 0.655462 -1.27278  0.943444
Q2FYC8   38 0.633333 -1.27278  0.943444
Q2FZK7   51 0.836066 -1.27278  0.943444
Q2G2C1   46 0.754098 -1.27278  0.943444
Q2FZT5   48 0.768 -1.27278  0.943444
Q2G0R8   49 0.777778 -1.27278  0.943444
Q2FW95   44 0.698413 -1.27278  0.943444
Q2G0N5   44 0.676923 -1.27278  0.943444
P47768   50 0.757576 -1.27278  0.943444
Q2FXH4   47 0.706767 -1.27278  0.943444
Q2FVM1   61 0.917293 -1.27278  0.943444
```
