## Supplementary Data 3 for "Mining folded proteomes in the era of accurate structure prediction": PF14094.output

```
# cudaSaTabsearch LTYPE = T LORDER = F LSOLN = F
# QUERY ID = PF14094 
# DBFILE = ./tableaux.ascii.DB                                                             
Q2G0V6   0 0 -1.27278 0.943444
Q2G075   0 0 -1.27278 0.943444
Q2G083   0 0 -1.27278 0.943444
Q2FZN3   0 0 -1.27278 0.943444
Q2FY90   0 0 -1.27278 0.943444
Q2FX91   0 0 -1.27278 0.943444
Q2FX54   0 0 -1.27278 0.943444
Q2FYQ4   0 0 -1.27278 0.943444
Q2G284   0 0 -1.27278 0.943444
Q2G0S4   0 0 -1.27278 0.943444
Q2FWM3   0 0 -1.27278 0.943444
Q2FX81   0 0 -1.27278 0.943444
Q2FXC6   0 0 -1.27278 0.943444
Q2FWJ7   0 0 -1.27278 0.943444
Q2FYJ9   0 0 -1.27278 0.943444
Q2G2E6   0 0 -1.27278 0.943444
Q2FWV0   0 0 -1.27278 0.943444
Q2FZC3   0 0 -1.27278 0.943444
Q2FVH9   0 0 -1.27278 0.943444
Q2FXQ5   0 0 -1.27278 0.943444
Q2FZU4   0 0 -1.27278 0.943444
Q2FYF8   0 0 -1.27278 0.943444
Q2FUR4   0 0 -1.27278 0.943444
Q2FYI2   0 0 -1.27278 0.943444
Q2FYY2   0 0 -1.27278 0.943444
Q2FW58   0 0 -1.27278 0.943444
P0C7Z3   0 0 -1.27278 0.943444
Q2G0T2   0 0 -1.27278 0.943444
Q2G1G9   0 0 -1.27278 0.943444
Q2FVJ0   0 0 -1.27278 0.943444
Q2FZ80   0 0 -1.27278 0.943444
Q2G1R4   0 0 -1.27278 0.943444
Q2FW02   0 0 -1.27278 0.943444
Q2G1X3   0 0 -1.27278 0.943444
Q2FWW4   0 0 -1.27278 0.943444
Q2FZE1   0 0 -1.27278 0.943444
Q2FY31   0 0 -1.27278 0.943444
Q2G018   0 0 -1.27278 0.943444
Q2FZI0   0 0 -1.27278 0.943444
Q2FUZ7   0 0 -1.27278 0.943444
Q2G250   0 0 -1.27278 0.943444
Q2FWU8   0 0 -1.27278 0.943444
Q2FYX5   0 0 -1.27278 0.943444
Q2FZY2   0 0 -1.27278 0.943444
Q2FZX8   0 0 -1.27278 0.943444
Q2FUY8   0 0 -1.27278 0.943444
Q2FV73   0 0 -1.27278 0.943444
Q2G0C5   0 0 -1.27278 0.943444
Q2FZ52   0 0 -1.27278 0.943444
Q2FVK6   0 0 -1.27278 0.943444
Q2G0Z3   0 0 -1.27278 0.943444
Q2FZJ8   0 0 -1.27278 0.943444
Q2FY57   0 0 -1.27278 0.943444
Q2G0W3   0 0 -1.27278 0.943444
Q2G0I2   0 0 -1.27278 0.943444
Q2FYX1   0 0 -1.27278 0.943444
Q2G0H2   0 0 -1.27278 0.943444
Q2FWJ8   0 0 -1.27278 0.943444
Q2FWZ7   0 0 -1.27278 0.943444
Q2FV04   0 0 -1.27278 0.943444
Q2G0H6   0 0 -1.27278 0.943444
Q2G291   0 0 -1.27278 0.943444
Q2G1A7   0 0 -1.27278 0.943444
Q2FVS8   0 0 -1.27278 0.943444
Q2FZ26   0 0 -1.27278 0.943444
Q2FXJ3   0 0 -1.27278 0.943444
Q2G231   0 0 -1.27278 0.943444
Q2G2N0   0 0 -1.27278 0.943444
Q2G2I2   0 0 -1.27278 0.943444
Q2FYU3   0 0 -1.27278 0.943444
Q2FWY5   0 0 -1.27278 0.943444
Q2G2E3   0 0 -1.27278 0.943444
Q2FV09   0 0 -1.27278 0.943444
Q2FX72   0 0 -1.27278 0.943444
Q2FWA3   0 0 -1.27278 0.943444
Q2FWF2   0 0 -1.27278 0.943444
Q2G0E4   0 0 -1.27278 0.943444
Q2G251   0 0 -1.27278 0.943444
P0C818   0 0 -1.27278 0.943444
Q2FXQ2   0 0 -1.27278 0.943444
Q2FXD4   0 0 -1.27278 0.943444
Q2G014   0 0 -1.27278 0.943444
Q2FWI9   0 0 -1.27278 0.943444
Q2FX79   0 0 -1.27278 0.943444
Q2FVP7   0 0 -1.27278 0.943444
Q2FZN4   0 0 -1.27278 0.943444
Q2FWU6   0 0 -1.27278 0.943444
Q2G2Y1   0 0 -1.27278 0.943444
Q2FYF6   0 0 -1.27278 0.943444
Q2FXK0   0 0 -1.27278 0.943444
Q2FVI9   0 0 -1.27278 0.943444
Q2G246   0 0 -1.27278 0.943444
Q2G053   0 0 -1.27278 0.943444
Q2FWK8   0 0 -1.27278 0.943444
Q2FXL8   0 0 -1.27278 0.943444
Q2G0Q4   0 0 -1.27278 0.943444
Q2FVB7   0 0 -1.27278 0.943444
Q2FYD6   0 0 -1.27278 0.943444
Q2FXK9   0 0 -1.27278 0.943444
Q2FV78   0 0 -1.27278 0.943444
Q2FXG4   0 0 -1.27278 0.943444
Q2G0C8   0 0 -1.27278 0.943444
Q2FWU9   0 0 -1.27278 0.943444
Q2FUX2   0 0 -1.27278 0.943444
Q2FYI8   0 0 -1.27278 0.943444
Q2FXA1   0 0 -1.27278 0.943444
Q2FV49   0 0 -1.27278 0.943444
Q2G1S0   0 0 -1.27278 0.943444
Q2G0G0   0 0 -1.27278 0.943444
P0C805   0 0 -1.27278 0.943444
Q2FWV9   0 0 -1.27278 0.943444
Q2G152   0 0 -1.27278 0.943444
Q2FX48   0 0 -1.27278 0.943444
Q2FXS5   0 0 -1.27278 0.943444
Q2FWL4   0 0 -1.27278 0.943444
P0C7Y1   0 0 -1.27278 0.943444
Q2FXA2   0 0 -1.27278 0.943444
Q2FY96   0 0 -1.27278 0.943444
Q2FVJ3   0 0 -1.27278 0.943444
Q2FZ24   0 0 -1.27278 0.943444
Q2G1X4   0 0 -1.27278 0.943444
Q2FYM6   0 0 -1.27278 0.943444
Q2FWX6   0 0 -1.27278 0.943444
Q2G1D2   0 0 -1.27278 0.943444
Q2FWC0   0 0 -1.27278 0.943444
Q2FZG7   0 0 -1.27278 0.943444
Q2G2P1   0 0 -1.27278 0.943444
Q2G1M4   0 0 -1.27278 0.943444
Q2FX29   0 0 -1.27278 0.943444
Q2FUZ3   0 0 -1.27278 0.943444
Q2FVZ9   0 0 -1.27278 0.943444
Q2G2N3   0 0 -1.27278 0.943444
Q2G237   0 0 -1.27278 0.943444
Q2FXN5   0 0 -1.27278 0.943444
Q2FYP7   0 0 -1.27278 0.943444
Q2FWC8   0 0 -1.27278 0.943444
Q2G209   0 0 -1.27278 0.943444
Q2FXX7   0 0 -1.27278 0.943444
Q2FV05   0 0 -1.27278 0.943444
Q2FWM8   0 0 -1.27278 0.943444
Q2FV00   0 0 -1.27278 0.943444
Q2FZF2   0 0 -1.27278 0.943444
Q2FV80   0 0 -1.27278 0.943444
Q2FZZ7   0 0 -1.27278 0.943444
Q2FWH8   0 0 -1.27278 0.943444
Q2FVS5   0 0 -1.27278 0.943444
Q2FWY0   0 0 -1.27278 0.943444
Q2FZM3   0 0 -1.27278 0.943444
Q2FZW8   0 0 -1.27278 0.943444
Q2FVY7   0 0 -1.27278 0.943444
Q2FXJ1   0 0 -1.27278 0.943444
Q2G0T7   0 0 -1.27278 0.943444
Q2FW40   0 0 -1.27278 0.943444
Q2FYU9   0 0 -1.27278 0.943444
Q2FUR0   0 0 -1.27278 0.943444
Q2G215   0 0 -1.27278 0.943444
Q2G169   0 0 -1.27278 0.943444
Q2G034   0 0 -1.27278 0.943444
Q2FUV8   2 0.363636 -1.27278 0.943444
Q2FW44   2 0.363636 -1.27278 0.943444
Q2FYJ8   0 0 -1.27278 0.943444
Q2FVR6   2 0.363636 -1.27278 0.943444
Q2G183   2 0.363636 -1.27278 0.943444
Q2G0S1   2 0.363636 -1.27278 0.943444
Q2FX83   0 0 -1.27278 0.943444
Q2FYF7   2 0.363636 -1.27278 0.943444
Q2G166   0 0 -1.27278 0.943444
Q2FX20   2 0.363636 -1.27278 0.943444
Q2G020   2 0.363636 -1.27278 0.943444
Q2FVC0   0 0 -1.27278 0.943444
Q2FVD1   0 0 -1.27278 0.943444
Q2FWH1   2 0.363636 -1.27278 0.943444
Q2FYX2   1 0.181818 -1.27278 0.943444
Q2FZB5   2 0.363636 -1.27278 0.943444
Q2G0G8   2 0.363636 -1.27278 0.943444
P0A0I4   0 0 -1.27278 0.943444
Q2G2C6   1 0.181818 -1.27278 0.943444
Q2FVB1   2 0.363636 -1.27278 0.943444
Q2FYN1   2 0.363636 -1.27278 0.943444
Q2FV79   2 0.363636 -1.27278 0.943444
Q2FVU9   2 0.363636 -1.27278 0.943444
Q2G0W5   2 0.363636 -1.27278 0.943444
Q2FW60   2 0.363636 -1.27278 0.943444
Q2G269   2 0.363636 -1.27278 0.943444
Q2FZS1   2 0.363636 -1.27278 0.943444
Q2G1Y3   2 0.363636 -1.27278 0.943444
Q2FWA4   0 0 -1.27278 0.943444
Q2G0C0   2 0.363636 -1.27278 0.943444
Q2G2J6   0 0 -1.27278 0.943444
Q2G1R2   2 0.363636 -1.27278 0.943444
Q2FXY8   2 0.363636 -1.27278 0.943444
Q2FYL2   2 0.363636 -1.27278 0.943444
Q2FYS3   0 0 -1.27278 0.943444
Q2FXS0   2 0.363636 -1.27278 0.943444
Q2FWA7   0 0 -1.27278 0.943444
Q2FWV8   1 0.181818 -1.27278 0.943444
Q2G279   2 0.363636 -1.27278 0.943444
Q2FYB5   0 0 -1.27278 0.943444
Q2G175   2 0.363636 -1.27278 0.943444
Q2FZ07   2 0.363636 -1.27278 0.943444
Q2FVG7   2 0.363636 -1.27278 0.943444
Q2G2P3   2 0.363636 -1.27278 0.943444
Q2FZA3   2 0.363636 -1.27278 0.943444
Q2FYE1   2 0.363636 -1.27278 0.943444
Q2G2F8   0 0 -1.27278 0.943444
Q2FWS8   0 0 -1.27278 0.943444
Q2FXD8   2 0.363636 -1.27278 0.943444
Q2FX46   2 0.363636 -1.27278 0.943444
Q2FYB4   2 0.363636 -1.27278 0.943444
Q2FYC0   2 0.363636 -1.27278 0.943444
Q2FUY5   2 0.363636 -1.27278 0.943444
Q2FYF2   0 0 -1.27278 0.943444
Q2G0R4   0 0 -1.27278 0.943444
Q2G1L1   2 0.363636 -1.27278 0.943444
Q2FYB0   2 0.363636 -1.27278 0.943444
Q2FWW5   2 0.363636 -1.27278 0.943444
Q2FX04   2 0.363636 -1.27278 0.943444
Q2FV33   2 0.363636 -1.27278 0.943444
Q2FUX6   2 0.363636 -1.27278 0.943444
Q2FVP5   0 0 -1.27278 0.943444
Q2G0W7   2 0.363636 -1.27278 0.943444
Q2FXV1   2 0.363636 -1.27278 0.943444
Q2G096   2 0.363636 -1.27278 0.943444
Q2FV68   1 0.181818 -1.27278 0.943444
Q2FVY6   2 0.363636 -1.27278 0.943444
Q2FYY0   2 0.363636 -1.27278 0.943444
Q2G005   2 0.363636 -1.27278 0.943444
Q2G2B4   1 0.181818 -1.27278 0.943444
Q2FVZ7   2 0.363636 -1.27278 0.943444
Q2FW55   2 0.363636 -1.27278 0.943444
Q2FV92   2 0.363636 -1.27278 0.943444
Q2FYV9   2 0.363636 -1.27278 0.943444
Q2FW74   2 0.363636 -1.27278 0.943444
Q2FVK9   2 0.363636 -1.27278 0.943444
Q2FZA4   2 0.363636 -1.27278 0.943444
Q2FV25   0 0 -1.27278 0.943444
Q2FYG8   2 0.363636 -1.27278 0.943444
Q2G216   1 0.181818 -1.27278 0.943444
Q2FZ69   2 0.363636 -1.27278 0.943444
Q2FV97   2 0.363636 -1.27278 0.943444
Q2FZ95   0 0 -1.27278 0.943444
Q2FZN8   2 0.363636 -1.27278 0.943444
Q2FZG2   1 0.181818 -1.27278 0.943444
Q2G259   2 0.363636 -1.27278 0.943444
Q2FYB6   2 0.363636 -1.27278 0.943444
Q2FZD1   2 0.363636 -1.27278 0.943444
Q2FYT6   2 0.363636 -1.27278 0.943444
Q2G0Y2   2 0.363636 -1.27278 0.943444
Q2FWZ1   2 0.363636 -1.27278 0.943444
Q2FVC8   2 0.363636 -1.27278 0.943444
Q2G2H1   2 0.363636 -1.27278 0.943444
Q2FY47   1 0.181818 -1.27278 0.943444
Q2FX78   2 0.363636 -1.27278 0.943444
Q2FX47   0 0 -1.27278 0.943444
Q2FZA7   2 0.363636 -1.27278 0.943444
Q2FV32   2 0.363636 -1.27278 0.943444
Q2FYE6   0 0 -1.27278 0.943444
Q2FZ41   0 0 -1.27278 0.943444
Q2FYG3   0 0 -1.27278 0.943444
Q2FX01   0 0 -1.27278 0.943444
Q2FXU6   2 0.363636 -1.27278 0.943444
Q2FYL7   2 0.363636 -1.27278 0.943444
Q2FWQ3   2 0.363636 -1.27278 0.943444
Q2FZY9   2 0.363636 -1.27278 0.943444
Q2FV50   2 0.363636 -1.27278 0.943444
Q2FUY7   1 0.181818 -1.27278 0.943444
Q2FXP6   2 0.363636 -1.27278 0.943444
Q2G1S9   2 0.363636 -1.27278 0.943444
Q2FX18   2 0.363636 -1.27278 0.943444
Q2FYU0   0 0 -1.27278 0.943444
Q2FXZ7   4 0.666667 -1.27278 0.943444
Q2G051   4 0.666667 -1.27278 0.943444
Q2FWS3   4 0.666667 -1.27278 0.943444
Q2FW14   3 0.5 -1.27278 0.943444
Q2FYD7   3 0.5 -1.27278 0.943444
Q9RQP8   3 0.5 -1.27278 0.943444
Q2FZK2   5 0.833333 -1.27278 0.943444
Q2FWI7   4 0.666667 -1.27278 0.943444
Q2G182   2 0.333333 -1.27278 0.943444
Q2FYT7   2 0.333333 -1.27278 0.943444
Q2FV46   4 0.666667 -1.27278 0.943444
Q2FY58   2 0.333333 -1.27278 0.943444
Q2FX06   2 0.333333 -1.27278 0.943444
Q2FZH0   4 0.666667 -1.27278 0.943444
Q2FUZ4   0 0 -1.27278 0.943444
Q2G102   4 0.666667 -1.27278 0.943444
Q2G1R8   3 0.5 -1.27278 0.943444
Q2G2J1   4 0.666667 -1.27278 0.943444
Q2FX71   4 0.666667 -1.27278 0.943444
Q2FUZ5   0 0 -1.27278 0.943444
Q2FYP5   3 0.5 -1.27278 0.943444
Q2G048   0 0 -1.27278 0.943444
Q2FUQ0   5 0.833333 -1.27278 0.943444
Q2FWS7   0 0 -1.27278 0.943444
Q2FV65   2 0.333333 -1.27278 0.943444
Q2G125   2 0.333333 -1.27278 0.943444
Q2FYT2   0 0 -1.27278 0.943444
Q2FVH7   2 0.333333 -1.27278 0.943444
Q2G127   4 0.666667 -1.27278 0.943444
Q2FYI5   2 0.333333 -1.27278 0.943444
Q2FYX4   0 0 -1.27278 0.943444
Q2G0M3   0 0 -1.27278 0.943444
Q2FW87   3 0.5 -1.27278 0.943444
Q2G211   0 0 -1.27278 0.943444
Q2FXR5   0 0 -1.27278 0.943444
Q2FWR5   3 0.5 -1.27278 0.943444
Q2FYD5   4 0.666667 -1.27278 0.943444
Q2FY94   2 0.333333 -1.27278 0.943444
Q2G2W8   3 0.5 -1.27278 0.943444
Q2FZL9   0 0 -1.27278 0.943444
Q2FYT9   4 0.666667 -1.27278 0.943444
Q2FX44   5 0.833333 -1.27278 0.943444
Q2FXB2   1 0.166667 -1.27278 0.943444
Q2FVF6   3 0.5 -1.27278 0.943444
Q2G2F6   2 0.333333 -1.27278 0.943444
Q2G2C3   3 0.5 -1.27278 0.943444
Q2FYA5   5 0.833333 -1.27278 0.943444
Q2FYB1   3 0.5 -1.27278 0.943444
Q2G011   4 0.666667 -1.27278 0.943444
Q2FV29   0 0 -1.27278 0.943444
Q2FVW1   5 0.833333 -1.27278 0.943444
Q2FYA4   5 0.833333 -1.27278 0.943444
Q2FY26   6 1 0.903563 0.161558
Q2FXC1   4 0.666667 -1.27278 0.943444
Q2G2T0   4 0.666667 -1.27278 0.943444
Q2FY62   1 0.166667 -1.27278 0.943444
Q2G2K4   4 0.666667 -1.27278 0.943444
Q2FW65   3 0.5 -1.27278 0.943444
Q2FY05   0 0 -1.27278 0.943444
Q2FV96   0 0 -1.27278 0.943444
Q2G1S7   2 0.333333 -1.27278 0.943444
Q2FWS9   4 0.666667 -1.27278 0.943444
Q2G180   5 0.833333 -1.27278 0.943444
Q2G0L6   5 0.833333 -1.27278 0.943444
Q2G189   2 0.333333 -1.27278 0.943444
Q2FYD9   0 0 -1.27278 0.943444
Q2FWM6   0 0 -1.27278 0.943444
Q2FXA6   2 0.333333 -1.27278 0.943444
Q2G0U8   5 0.833333 -1.27278 0.943444
Q2FXD9   2 0.333333 -1.27278 0.943444
Q2FWF9   0 0 -1.27278 0.943444
Q2FXS3   4 0.666667 -1.27278 0.943444
Q2FXX6   5 0.833333 -1.27278 0.943444
Q2FWU2   4 0.666667 -1.27278 0.943444
Q2FXD5   5 0.833333 -1.27278 0.943444
Q2FZK8   0 0 -1.27278 0.943444
Q2FV15   2 0.333333 -1.27278 0.943444
Q2FZZ5   0 0 -1.27278 0.943444
Q2FW48   4 0.666667 -1.27278 0.943444
Q2FYB3   0 0 -1.27278 0.943444
Q2FWT5   4 0.666667 -1.27278 0.943444
Q2FVH4   0 0 -1.27278 0.943444
Q2FWP4   4 0.666667 -1.27278 0.943444
Q2FYX9   4 0.666667 -1.27278 0.943444
Q2G1U7   1 0.166667 -1.27278 0.943444
Q2FXY6   5 0.833333 -1.27278 0.943444
Q2FYT1   4 0.666667 -1.27278 0.943444
Q2G244   4 0.666667 -1.27278 0.943444
Q2FX30   0 0 -1.27278 0.943444
Q2FVZ3   5 0.833333 -1.27278 0.943444
Q2FWP5   0 0 -1.27278 0.943444
Q2FX41   3 0.5 -1.27278 0.943444
Q2G2R5   5 0.833333 -1.27278 0.943444
Q2G2S3   7 1.07692 0.903563 0.161558
Q2G004   5 0.769231 -1.27278 0.943444
Q2FWV1   7 1.07692 0.903563 0.161558
Q2G003   9 1.38462 0.903563 0.161558
Q2FZV3   4 0.615385 -1.27278 0.943444
Q2G026   4 0.615385 -1.27278 0.943444
Q2FXG7   2 0.307692 -1.27278 0.943444
Q2FYL8   2 0.307692 -1.27278 0.943444
Q2FZB6   2 0.307692 -1.27278 0.943444
Q2FZE4   7 1.07692 0.903563 0.161558
Q2FX11   5 0.769231 -1.27278 0.943444
Q2G0Y3   7 1.07692 0.903563 0.161558
Q2FZW7   1 0.153846 -1.27278 0.943444
Q2FX21   0 0 -1.27278 0.943444
Q2G092   0 0 -1.27278 0.943444
Q2FZB7   5 0.769231 -1.27278 0.943444
Q2G0J9   0 0 -1.27278 0.943444
Q2G1X2   5 0.769231 -1.27278 0.943444
Q2FZD6   2 0.307692 -1.27278 0.943444
Q2FW67   4 0.615385 -1.27278 0.943444
Q2G111   8 1.23077 0.903563 0.161558
Q2G2Y4   0 0 -1.27278 0.943444
Q2FY38   4 0.615385 -1.27278 0.943444
Q2FWJ0   6 0.923077 -1.27278 0.943444
Q2G2T5   6 0.923077 -1.27278 0.943444
Q2FVG6   0 0 -1.27278 0.943444
Q2G1V8   8 1.23077 0.903563 0.161558
Q2G1L0   4 0.615385 -1.27278 0.943444
Q2FXD6   6 0.923077 -1.27278 0.943444
P0C948   4 0.615385 -1.27278 0.943444
Q2G1M2   7 1.07692 0.903563 0.161558
Q2FVW8   5 0.769231 -1.27278 0.943444
Q2FX24   6 0.923077 -1.27278 0.943444
Q2FWS4   0 0 -1.27278 0.943444
Q2FYQ3   4 0.615385 -1.27278 0.943444
Q2G254   7 1.07692 0.903563 0.161558
Q2FWB4   4 0.615385 -1.27278 0.943444
Q2FUP8   5 0.769231 -1.27278 0.943444
Q2FZC2   5 0.769231 -1.27278 0.943444
Q2FYE4   2 0.307692 -1.27278 0.943444
Q2FWS2   5 0.769231 -1.27278 0.943444
Q2FY03   9 1.38462 0.903563 0.161558
Q2FVS6   10 1.53846 0.903563 0.161558
Q2FXV2   2 0.307692 -1.27278 0.943444
Q2G2L6   4 0.615385 -1.27278 0.943444
Q2G2I5   4 0.615385 -1.27278 0.943444
Q2FYA2   0 0 -1.27278 0.943444
Q2FWV7   5 0.769231 -1.27278 0.943444
Q2FXE7   6 0.923077 -1.27278 0.943444
Q2G0J6   3 0.461538 -1.27278 0.943444
Q2FUU4   0 0 -1.27278 0.943444
Q2FVJ4   6 0.923077 -1.27278 0.943444
Q2FZM9   5 0.769231 -1.27278 0.943444
Q2FZ51   8 1.23077 0.903563 0.161558
Q2FY22   0 0 -1.27278 0.943444
Q2G2Q1   7 1.07692 0.903563 0.161558
Q2G109   5 0.769231 -1.27278 0.943444
Q2G1D6   7 1.07692 0.903563 0.161558
Q2FVC9   1 0.153846 -1.27278 0.943444
Q2G2R6   0 0 -1.27278 0.943444
Q2FZ85   7 1.07692 0.903563 0.161558
Q2FVK4   0 0 -1.27278 0.943444
Q2G1V9   4 0.615385 -1.27278 0.943444
Q2G2H6   4 0.615385 -1.27278 0.943444
Q2FWS6   0 0 -1.27278 0.943444
Q2FZW4   7 1.07692 0.903563 0.161558
Q2G1M3   8 1.23077 0.903563 0.161558
Q2G1M0   0 0 -1.27278 0.943444
Q2G1Y9   1 0.153846 -1.27278 0.943444
Q2FX45   0 0 -1.27278 0.943444
Q2FWP8   5 0.769231 -1.27278 0.943444
Q2FYP4   6 0.923077 -1.27278 0.943444
Q2FYL1   9 1.38462 0.903563 0.161558
Q2G1L4   7 1.07692 0.903563 0.161558
Q2FUQ7   7 1.07692 0.903563 0.161558
Q2G247   0 0 -1.27278 0.943444
Q2FVV0   7 1.07692 0.903563 0.161558
Q2FYU6   0 0 -1.27278 0.943444
Q2G2N6   8 1.23077 0.903563 0.161558
Q2FXC9   6 0.923077 -1.27278 0.943444
Q2FX42   5 0.769231 -1.27278 0.943444
Q2FX26   2 0.307692 -1.27278 0.943444
Q2FWF3   2 0.307692 -1.27278 0.943444
Q2FZY1   9 1.38462 0.903563 0.161558
Q2FW15   0 0 -1.27278 0.943444
P0A0G2   2 0.285714 -1.27278 0.943444
Q2G2G5   9 1.28571 0.903563 0.161558
Q2FY39   12 1.71429 0.903563 0.161558
Q2G0B5   3 0.428571 -1.27278 0.943444
Q2FZI1   0 0 -1.27278 0.943444
Q2FUQ6   10 1.42857 0.903563 0.161558
Q2FVR5   9 1.28571 0.903563 0.161558
Q2G2W6   12 1.71429 0.903563 0.161558
Q2FZR8   7 1 0.903563 0.161558
Q2FVY8   0 0 -1.27278 0.943444
Q2FZ60   0 0 -1.27278 0.943444
Q2FV82   7 1 0.903563 0.161558
Q2FX23   8 1.14286 0.903563 0.161558
Q2G1G3   8 1.14286 0.903563 0.161558
P68805   6 0.857143 -1.27278 0.943444
Q2FVL0   0 0 -1.27278 0.943444
Q2G2J0   2 0.285714 -1.27278 0.943444
Q2FZF1   0 0 -1.27278 0.943444
Q2FXU9   2 0.285714 -1.27278 0.943444
Q2G1A2   0 0 -1.27278 0.943444
Q2G1C3   12 1.71429 0.903563 0.161558
Q2G1D4   8 1.14286 0.903563 0.161558
Q2G0A8   6 0.857143 -1.27278 0.943444
Q2FVC7   2 0.285714 -1.27278 0.943444
Q2G133   10 1.42857 0.903563 0.161558
Q2FY86   0 0 -1.27278 0.943444
Q2FX92   2 0.285714 -1.27278 0.943444
Q2FW47   2 0.285714 -1.27278 0.943444
Q2G1T9   4 0.571429 -1.27278 0.943444
Q2FVU8   6 0.857143 -1.27278 0.943444
Q2FVD7   0 0 -1.27278 0.943444
Q2FX55   6 0.857143 -1.27278 0.943444
Q2FVD3   2 0.285714 -1.27278 0.943444
Q2G2B5   5 0.714286 -1.27278 0.943444
Q2FWV6   8 1.14286 0.903563 0.161558
Q2FW29   0 0 -1.27278 0.943444
Q2G0W6   1 0.142857 -1.27278 0.943444
Q2FVD2   7 1 0.903563 0.161558
Q2FWR8   0 0 -1.27278 0.943444
Q2FXA0   9 1.28571 0.903563 0.161558
Q2FZB4   9 1.28571 0.903563 0.161558
Q2FX37   0 0 -1.27278 0.943444
Q2FX13   5 0.714286 -1.27278 0.943444
Q2FWD8   0 0 -1.27278 0.943444
Q2G108   2 0.285714 -1.27278 0.943444
Q2G2V4   6 0.857143 -1.27278 0.943444
Q2FZW2   2 0.285714 -1.27278 0.943444
Q2FYY4   7 1 0.903563 0.161558
Q2FYB8   5 0.714286 -1.27278 0.943444
Q2FWC2   11 1.57143 0.903563 0.161558
Q2FYE8   2 0.285714 -1.27278 0.943444
Q2FXK5   2 0.285714 -1.27278 0.943444
Q2FWT0   9 1.28571 0.903563 0.161558
Q2FW19   2 0.285714 -1.27278 0.943444
Q2G100   12 1.71429 0.903563 0.161558
Q2FYY3   8 1.14286 0.903563 0.161558
Q2FZ01   8 1.14286 0.903563 0.161558
Q2FYY1   8 1.14286 0.903563 0.161558
Q2G103   2 0.285714 -1.27278 0.943444
Q2FV12   7 1 0.903563 0.161558
Q2FWQ1   5 0.714286 -1.27278 0.943444
Q2FYY5   7 1 0.903563 0.161558
Q2G207   7 1 0.903563 0.161558
Q2G1Y8   0 0 -1.27278 0.943444
Q2FWZ8   13 1.85714 0.903563 0.161558
Q2G0Z8   7 1 0.903563 0.161558
Q2G2F7   8 1.14286 0.903563 0.161558
Q2FYH9   9 1.28571 0.903563 0.161558
Q2FWB7   12 1.71429 0.903563 0.161558
Q2FYN2   0 0 -1.27278 0.943444
Q2FVQ6   12 1.6 0.903563 0.161558
Q2FWX3   6 0.8 -1.27278 0.943444
Q2G187   3 0.4 -1.27278 0.943444
Q2FW05   10 1.33333 0.903563 0.161558
Q2FYC3   10 1.33333 0.903563 0.161558
Q2FZJ2   1 0.133333 -1.27278 0.943444
Q2G0D6   16 2.13333 3.07991 0.0107511
Q2FWP7   10 1.33333 0.903563 0.161558
Q2FX31   2 0.266667 -1.27278 0.943444
Q2FVZ6   9 1.2 0.903563 0.161558
Q2G2A2   10 1.33333 0.903563 0.161558
Q2FWQ8   0 0 -1.27278 0.943444
Q2FVM9   9 1.2 0.903563 0.161558
Q2FYD1   2 0.266667 -1.27278 0.943444
Q2FYN3   8 1.06667 0.903563 0.161558
Q2FYI3   13 1.73333 0.903563 0.161558
Q2G022   0 0 -1.27278 0.943444
Q2G1Q3   10 1.33333 0.903563 0.161558
Q2FX58   7 0.933333 -1.27278 0.943444
Q2G2V1   0 0 -1.27278 0.943444
Q2FVV5   10 1.33333 0.903563 0.161558
Q2FZC0   4 0.533333 -1.27278 0.943444
Q2FV63   2 0.266667 -1.27278 0.943444
Q2FWG9   7 0.933333 -1.27278 0.943444
Q2FZA5   8 1.06667 0.903563 0.161558
Q2FX60   7 0.933333 -1.27278 0.943444
Q2G2I8   0 0 -1.27278 0.943444
Q2G2Y5   2 0.266667 -1.27278 0.943444
Q2G2Y2   17 2.26667 3.07991 0.0107511
Q2FWA6   8 1.06667 0.903563 0.161558
Q2FWL8   1 0.133333 -1.27278 0.943444
Q2FY95   5 0.666667 -1.27278 0.943444
Q2FYC5   6 0.8 -1.27278 0.943444
Q2FV43   7 0.933333 -1.27278 0.943444
Q2FVU0   2 0.266667 -1.27278 0.943444
Q2FZG5   10 1.33333 0.903563 0.161558
Q2G2H9   8 1.06667 0.903563 0.161558
Q2G1D1   0 0 -1.27278 0.943444
Q2FWU7   0 0 -1.27278 0.943444
P60647   7 0.933333 -1.27278 0.943444
Q2FUR7   12 1.6 0.903563 0.161558
Q2FWQ2   0 0 -1.27278 0.943444
Q2G2M4   10 1.33333 0.903563 0.161558
Q2G104   13 1.73333 0.903563 0.161558
Q2FX76   5 0.666667 -1.27278 0.943444
Q2G2Q4   3 0.4 -1.27278 0.943444
Q2FXQ1   8 1.06667 0.903563 0.161558
Q2FX80   8 1.06667 0.903563 0.161558
Q2FZN6   0 0 -1.27278 0.943444
Q2G009   0 0 -1.27278 0.943444
Q2G021   14 1.86667 0.903563 0.161558
Q2FWH0   2 0.266667 -1.27278 0.943444
Q2FXQ0   4 0.533333 -1.27278 0.943444
Q2FX64   6 0.8 -1.27278 0.943444
Q2FY98   7 0.933333 -1.27278 0.943444
Q2FWK5   2 0.266667 -1.27278 0.943444
Q2FYK1   7 0.933333 -1.27278 0.943444
Q2FXF0   9 1.2 0.903563 0.161558
Q2FY70   5 0.666667 -1.27278 0.943444
Q2G114   5 0.666667 -1.27278 0.943444
Q2FX38   8 1.06667 0.903563 0.161558
Q2FUP9   6 0.8 -1.27278 0.943444
Q2FVV3   9 1.2 0.903563 0.161558
Q2G113   2 0.266667 -1.27278 0.943444
Q2FWB2   0 0 -1.27278 0.943444
Q2FWT6   10 1.33333 0.903563 0.161558
Q2FW28   0 0 -1.27278 0.943444
Q2FUQ9   0 0 -1.27278 0.943444
Q2FY00   6 0.8 -1.27278 0.943444
Q2G040   4 0.533333 -1.27278 0.943444
Q2FX35   0 0 -1.27278 0.943444
Q2FYW9   0 0 -1.27278 0.943444
Q2G2N8   10 1.25 0.903563 0.161558
Q2G1V7   8 1 0.903563 0.161558
Q2G0C3   11 1.375 0.903563 0.161558
Q2FVW0   9 1.125 0.903563 0.161558
Q2FUS4   7 0.875 -1.27278 0.943444
Q2FVP6   11 1.375 0.903563 0.161558
Q2FZK1   17 2.125 3.07991 0.0107511
Q2FXY2   5 0.625 -1.27278 0.943444
Q2FYX3   6 0.75 -1.27278 0.943444
Q2FZ86   1 0.125 -1.27278 0.943444
Q2FUV7   11 1.375 0.903563 0.161558
Q2FX70   0 0 -1.27278 0.943444
Q2G1Y1   10 1.25 0.903563 0.161558
Q2FVT9   20 2.5 3.07991 0.0107511
Q2G2K3   8 1 0.903563 0.161558
P72358   10 1.25 0.903563 0.161558
Q2G192   18 2.25 3.07991 0.0107511
Q2FYX6   0 0 -1.27278 0.943444
Q2FXW0   5 0.625 -1.27278 0.943444
Q2G202   13 1.625 0.903563 0.161558
Q2FYW7   0 0 -1.27278 0.943444
Q2G2M0   0 0 -1.27278 0.943444
Q2FXT7   0 0 -1.27278 0.943444
Q2FX59   0 0 -1.27278 0.943444
Q2G0X2   5 0.625 -1.27278 0.943444
Q2FWR6   0 0 -1.27278 0.943444
Q2FW22   4 0.5 -1.27278 0.943444
Q2FZH4   4 0.5 -1.27278 0.943444
Q2FYZ1   0 0 -1.27278 0.943444
Q2G2W7   6 0.75 -1.27278 0.943444
Q2G2I4   5 0.625 -1.27278 0.943444
Q2FZP5   2 0.25 -1.27278 0.943444
Q2FWQ7   1 0.125 -1.27278 0.943444
Q2G1W9   0 0 -1.27278 0.943444
Q2FWF7   0 0 -1.27278 0.943444
Q2FYM9   2 0.25 -1.27278 0.943444
Q2FXV0   7 0.875 -1.27278 0.943444
Q2FWW2   2 0.25 -1.27278 0.943444
Q2FVS2   13 1.625 0.903563 0.161558
Q2G007   8 1 0.903563 0.161558
Q2FYA7   2 0.25 -1.27278 0.943444
Q2G0K0   2 0.25 -1.27278 0.943444
Q2FXS9   2 0.25 -1.27278 0.943444
Q2G249   0 0 -1.27278 0.943444
Q2G008   0 0 -1.27278 0.943444
Q2FZD5   10 1.25 0.903563 0.161558
Q2FZG0   7 0.875 -1.27278 0.943444
Q2FX28   7 0.875 -1.27278 0.943444
Q2FXI4   0 0 -1.27278 0.943444
Q2G176   14 1.75 0.903563 0.161558
Q2G116   0 0 -1.27278 0.943444
Q2FXF2   10 1.25 0.903563 0.161558
Q2G260   2 0.25 -1.27278 0.943444
Q2G213   6 0.75 -1.27278 0.943444
Q2G173   10 1.25 0.903563 0.161558
Q2FV71   2 0.25 -1.27278 0.943444
Q2FWY8   3 0.375 -1.27278 0.943444
Q2FWN3   0 0 -1.27278 0.943444
Q2FYD4   1 0.125 -1.27278 0.943444
Q2FVQ2   4 0.5 -1.27278 0.943444
Q2FVK0   11 1.375 0.903563 0.161558
Q2G285   5 0.625 -1.27278 0.943444
Q2FZH6   6 0.75 -1.27278 0.943444
Q2FZX1   14 1.75 0.903563 0.161558
Q2FZ83   3 0.375 -1.27278 0.943444
Q2G0S9   2 0.25 -1.27278 0.943444
Q2FZH7   14 1.75 0.903563 0.161558
Q2FZT3   15 1.875 0.903563 0.161558
Q2FX57   3 0.352941 -1.27278 0.943444
Q2G0B9   2 0.235294 -1.27278 0.943444
Q2FY28   3 0.352941 -1.27278 0.943444
Q2G0R5   4 0.470588 -1.27278 0.943444
Q2FZG8   2 0.235294 -1.27278 0.943444
Q2G1X1   0 0 -1.27278 0.943444
Q2FX93   14 1.64706 0.903563 0.161558
Q2FYU5   6 0.705882 -1.27278 0.943444
Q2FWR9   6 0.705882 -1.27278 0.943444
Q2FWS0   3 0.352941 -1.27278 0.943444
Q2G0P4   9 1.05882 0.903563 0.161558
Q2FX50   12 1.41176 0.903563 0.161558
Q2FZV0   2 0.235294 -1.27278 0.943444
Q2G0S5   0 0 -1.27278 0.943444
Q2FY25   18 2.11765 3.07991 0.0107511
Q2FXG6   12 1.41176 0.903563 0.161558
Q2FZJ7   0 0 -1.27278 0.943444
Q2G0U7   2 0.235294 -1.27278 0.943444
Q2FZV2   11 1.29412 0.903563 0.161558
Q2FWT8   4 0.470588 -1.27278 0.943444
Q2G0D1   9 1.05882 0.903563 0.161558
Q2FVW5   6 0.705882 -1.27278 0.943444
Q2FY97   14 1.64706 0.903563 0.161558
Q2FXF3   2 0.235294 -1.27278 0.943444
Q2G063   11 1.29412 0.903563 0.161558
Q2G0U5   14 1.64706 0.903563 0.161558
Q2G2B1   8 0.941176 -1.27278 0.943444
Q2FVE3   11 1.29412 0.903563 0.161558
Q2FZW1   4 0.470588 -1.27278 0.943444
Q2FYK2   2 0.235294 -1.27278 0.943444
Q2FXW2   0 0 -1.27278 0.943444
Q9F0R1   9 1.05882 0.903563 0.161558
Q2FZG3   12 1.41176 0.903563 0.161558
Q2G2K0   5 0.588235 -1.27278 0.943444
Q2FVN4   0 0 -1.27278 0.943444
Q2FYV0   0 0 -1.27278 0.943444
Q2G0A5   8 0.941176 -1.27278 0.943444
Q2FZ03   3 0.352941 -1.27278 0.943444
Q2G1I8   0 0 -1.27278 0.943444
Q2FYX8   1 0.117647 -1.27278 0.943444
Q2FV18   10 1.17647 0.903563 0.161558
Q2FYI7   0 0 -1.27278 0.943444
Q2G0K1   2 0.235294 -1.27278 0.943444
Q2G2U9   8 0.941176 -1.27278 0.943444
Q2FW31   1 0.117647 -1.27278 0.943444
Q2FVB5   13 1.52941 0.903563 0.161558
Q2FVI8   9 1.05882 0.903563 0.161558
Q2FZT0   2 0.235294 -1.27278 0.943444
P48860   8 0.941176 -1.27278 0.943444
Q2FYC1   4 0.470588 -1.27278 0.943444
Q2G286   2 0.235294 -1.27278 0.943444
Q2FXD3   3 0.352941 -1.27278 0.943444
Q2G027   12 1.41176 0.903563 0.161558
Q2G0T4   4 0.470588 -1.27278 0.943444
Q2FZJ5   9 1.05882 0.903563 0.161558
Q2FW10   0 0 -1.27278 0.943444
Q2FY91   10 1.17647 0.903563 0.161558
Q2FVP0   2 0.235294 -1.27278 0.943444
P60070   4 0.470588 -1.27278 0.943444
Q2FWU1   12 1.41176 0.903563 0.161558
Q2FYA3   3 0.352941 -1.27278 0.943444
Q2G0V8   16 1.88235 0.903563 0.161558
Q2G0Z2   7 0.823529 -1.27278 0.943444
Q2FZ47   12 1.41176 0.903563 0.161558
Q2G0V9   15 1.76471 0.903563 0.161558
Q2FZE2   6 0.705882 -1.27278 0.943444
Q2FWB0   10 1.17647 0.903563 0.161558
Q2G1J1   15 1.76471 0.903563 0.161558
Q2FYQ1   20 2.35294 3.07991 0.0107511
Q2FZ45   4 0.470588 -1.27278 0.943444
Q2FYW5   6 0.705882 -1.27278 0.943444
Q2G1A0   12 1.41176 0.903563 0.161558
Q2FZB9   12 1.41176 0.903563 0.161558
Q2FZX2   2 0.235294 -1.27278 0.943444
Q2FZY4   9 1.05882 0.903563 0.161558
Q2FW56   9 1.05882 0.903563 0.161558
P0A0G6   3 0.352941 -1.27278 0.943444
Q2FW80   11 1.29412 0.903563 0.161558
Q2G2S4   0 0 -1.27278 0.943444
Q2G2H0   2 0.235294 -1.27278 0.943444
Q2G2E1   12 1.41176 0.903563 0.161558
Q2G0I5   4 0.470588 -1.27278 0.943444
Q2FWW6   8 0.941176 -1.27278 0.943444
Q2G112   0 0 -1.27278 0.943444
Q2G214   12 1.41176 0.903563 0.161558
Q2FYG2   5 0.588235 -1.27278 0.943444
Q2G0J5   16 1.88235 0.903563 0.161558
Q2FX27   6 0.705882 -1.27278 0.943444
Q2FWV5   4 0.470588 -1.27278 0.943444
Q2FX40   3 0.352941 -1.27278 0.943444
Q2FZM5   10 1.17647 0.903563 0.161558
Q2FXH8   10 1.17647 0.903563 0.161558
Q2FWS5   18 2.11765 3.07991 0.0107511
Q2FW13   2 0.222222 -1.27278 0.943444
Q2FY93   16 1.77778 0.903563 0.161558
Q2FZM8   5 0.555556 -1.27278 0.943444
Q2FZV4   2 0.222222 -1.27278 0.943444
Q2FVD4   10 1.11111 0.903563 0.161558
Q2G0J3   14 1.55556 0.903563 0.161558
Q2FX61   2 0.222222 -1.27278 0.943444
Q2FVD6   2 0.222222 -1.27278 0.943444
Q2FYY7   10 1.11111 0.903563 0.161558
Q2G0W0   5 0.555556 -1.27278 0.943444
Q2FXF7   9 1 0.903563 0.161558
Q2G191   15 1.66667 0.903563 0.161558
Q2FYT5   10 1.11111 0.903563 0.161558
Q2G1P0   7 0.777778 -1.27278 0.943444
Q2FVF8   2 0.222222 -1.27278 0.943444
Q2G0Y1   13 1.44444 0.903563 0.161558
Q2FZD2   7 0.777778 -1.27278 0.943444
Q2FZ59   2 0.222222 -1.27278 0.943444
Q2G2G1   14 1.55556 0.903563 0.161558
Q2G0F9   0 0 -1.27278 0.943444
Q2G1J2   5 0.555556 -1.27278 0.943444
Q2G0Q6   4 0.444444 -1.27278 0.943444
Q2FYX0   2 0.222222 -1.27278 0.943444
Q2FZU8   0 0 -1.27278 0.943444
Q2G267   11 1.22222 0.903563 0.161558
Q2G174   3 0.333333 -1.27278 0.943444
Q2FWC3   3 0.333333 -1.27278 0.943444
Q2FVN6   0 0 -1.27278 0.943444
Q2G2D1   5 0.555556 -1.27278 0.943444
Q2FZK9   13 1.44444 0.903563 0.161558
Q2G2C9   11 1.22222 0.903563 0.161558
Q2G2V8   0 0 -1.27278 0.943444
Q2FVL6   1 0.111111 -1.27278 0.943444
Q2FY45   11 1.22222 0.903563 0.161558
Q2G2R7   0 0 -1.27278 0.943444
Q2FWD5   9 1 0.903563 0.161558
Q2FWT3   6 0.666667 -1.27278 0.943444
Q2FY92   5 0.555556 -1.27278 0.943444
Q2FZM2   10 1.11111 0.903563 0.161558
Q2G2F0   4 0.444444 -1.27278 0.943444
Q2FW30   9 1 0.903563 0.161558
Q2FZV9   6 0.666667 -1.27278 0.943444
Q2FVA6   2 0.222222 -1.27278 0.943444
Q2G229   2 0.222222 -1.27278 0.943444
Q2FZZ3   6 0.666667 -1.27278 0.943444
Q2G2F4   12 1.33333 0.903563 0.161558
Q2FVA7   10 1.11111 0.903563 0.161558
Q2G0R3   3 0.333333 -1.27278 0.943444
Q2G1R1   3 0.333333 -1.27278 0.943444
Q2FZ79   8 0.888889 -1.27278 0.943444
Q2FZ12   12 1.33333 0.903563 0.161558
Q2FX39   7 0.777778 -1.27278 0.943444
Q2G186   2 0.222222 -1.27278 0.943444
Q2FXE5   10 1.11111 0.903563 0.161558
Q2G0A1   5 0.555556 -1.27278 0.943444
Q2G0E7   20 2.22222 3.07991 0.0107511
Q2G2V7   18 2 3.07991 0.0107511
Q2FYA6   3 0.333333 -1.27278 0.943444
Q2G276   2 0.222222 -1.27278 0.943444
Q2G070   4 0.444444 -1.27278 0.943444
Q2FVZ1   14 1.55556 0.903563 0.161558
Q2FW84   6 0.666667 -1.27278 0.943444
Q2FVY9   9 1 0.903563 0.161558
Q2FVD9   2 0.222222 -1.27278 0.943444
Q2G1T2   4 0.444444 -1.27278 0.943444
Q2G0I3   13 1.44444 0.903563 0.161558
Q2G0E8   7 0.777778 -1.27278 0.943444
Q2FW08   4 0.444444 -1.27278 0.943444
Q2FVD8   2 0.222222 -1.27278 0.943444
Q2FXF5   8 0.888889 -1.27278 0.943444
Q2FXW1   6 0.666667 -1.27278 0.943444
Q2FW79   0 0 -1.27278 0.943444
Q2G2G0   0 0 -1.27278 0.943444
P48940   11 1.22222 0.903563 0.161558
Q2FYL6   18 2 3.07991 0.0107511
Q2FZV8   2 0.222222 -1.27278 0.943444
Q2FYM5   6 0.666667 -1.27278 0.943444
Q2G2B6   6 0.666667 -1.27278 0.943444
Q2G1L2   3 0.333333 -1.27278 0.943444
Q2G1V5   14 1.55556 0.903563 0.161558
Q2FXT0   0 0 -1.27278 0.943444
Q2FY02   10 1.11111 0.903563 0.161558
Q2FWQ4   15 1.66667 0.903563 0.161558
Q2FYG4   18 2 3.07991 0.0107511
Q2FW11   5 0.555556 -1.27278 0.943444
Q2G257   13 1.36842 0.903563 0.161558
Q2FWJ6   6 0.631579 -1.27278 0.943444
Q2FXS8   0 0 -1.27278 0.943444
Q2FX12   8 0.842105 -1.27278 0.943444
Q2FYF1   6 0.631579 -1.27278 0.943444
Q2G2E8   11 1.15789 0.903563 0.161558
Q2FXE6   11 1.15789 0.903563 0.161558
Q2G2C0   22 2.31579 3.07991 0.0107511
Q2G1V6   18 1.89474 0.903563 0.161558
Q2FWZ4   10 1.05263 0.903563 0.161558
Q2G2V0   18 1.89474 0.903563 0.161558
Q9ZAH6   6 0.631579 -1.27278 0.943444
Q2FVU2   5 0.526316 -1.27278 0.943444
Q2FWI8   4 0.421053 -1.27278 0.943444
P0A0H0   0 0 -1.27278 0.943444
Q2G0C1   6 0.631579 -1.27278 0.943444
Q2FXH3   7 0.736842 -1.27278 0.943444
Q2FXI6   10 1.05263 0.903563 0.161558
Q2G1X5   2 0.210526 -1.27278 0.943444
Q2FV08   14 1.47368 0.903563 0.161558
Q2FWT7   0 0 -1.27278 0.943444
Q2G210   6 0.631579 -1.27278 0.943444
Q2FW66   4 0.421053 -1.27278 0.943444
Q2FWD0   11 1.15789 0.903563 0.161558
Q2FUQ1   3 0.315789 -1.27278 0.943444
Q2FVI6   16 1.68421 0.903563 0.161558
Q2FWM7   21 2.21053 3.07991 0.0107511
Q2FVN2   0 0 -1.27278 0.943444
Q2FWR2   4 0.421053 -1.27278 0.943444
Q2FYH4   17 1.78947 0.903563 0.161558
Q2FYM8   9 0.947368 -1.27278 0.943444
Q9RFJ6   8 0.842105 -1.27278 0.943444
Q2FZ42   0 0 -1.27278 0.943444
Q2FVX9   5 0.526316 -1.27278 0.943444
Q2G066   8 0.842105 -1.27278 0.943444
Q2FVM3   19 2 3.07991 0.0107511
Q2FWT1   7 0.736842 -1.27278 0.943444
Q2FZB8   5 0.526316 -1.27278 0.943444
Q2FUQ8   14 1.47368 0.903563 0.161558
Q2G2I7   0 0 -1.27278 0.943444
Q2FVF7   6 0.631579 -1.27278 0.943444
Q2FV52   8 0.842105 -1.27278 0.943444
Q2FWE3   8 0.842105 -1.27278 0.943444
Q2G144   3 0.315789 -1.27278 0.943444
Q2FXZ1   4 0.421053 -1.27278 0.943444
Q2FX34   2 0.210526 -1.27278 0.943444
Q2FWV4   0 0 -1.27278 0.943444
Q2FZ11   20 2.10526 3.07991 0.0107511
Q2G141   10 1.05263 0.903563 0.161558
Q2FWF5   2 0.210526 -1.27278 0.943444
Q2FV34   0 0 -1.27278 0.943444
Q2FWQ0   10 1.05263 0.903563 0.161558
Q2FV88   4 0.421053 -1.27278 0.943444
Q2G2P0   4 0.421053 -1.27278 0.943444
Q2FYW8   4 0.421053 -1.27278 0.943444
Q2G1W1   4 0.421053 -1.27278 0.943444
Q2FVC2   4 0.421053 -1.27278 0.943444
Q2G0D3   12 1.26316 0.903563 0.161558
Q2FV89   5 0.526316 -1.27278 0.943444
Q2G1U2   2 0.210526 -1.27278 0.943444
Q2FX32   2 0.210526 -1.27278 0.943444
Q2FXS7   13 1.36842 0.903563 0.161558
Q2FVX1   15 1.57895 0.903563 0.161558
Q2FVE0   18 1.89474 0.903563 0.161558
Q2G270   0 0 -1.27278 0.943444
Q9EYW6   0 0 -1.27278 0.943444
Q2FVB8   21 2.21053 3.07991 0.0107511
Q2FZT9   16 1.68421 0.903563 0.161558
Q2G298   6 0.631579 -1.27278 0.943444
Q2FX49   11 1.15789 0.903563 0.161558
Q2G0Z0   5 0.526316 -1.27278 0.943444
Q2FW39   9 0.947368 -1.27278 0.943444
Q2G252   7 0.736842 -1.27278 0.943444
Q2G0A3   0 0 -1.27278 0.943444
Q2FYJ7   6 0.631579 -1.27278 0.943444
Q2FWT2   8 0.842105 -1.27278 0.943444
Q2FWQ5   9 0.947368 -1.27278 0.943444
Q2G2J7   5 0.526316 -1.27278 0.943444
Q2FY75   29 3.05263 5.25625 0.000662855
Q2G106   3 0.315789 -1.27278 0.943444
Q2FVY3   2 0.210526 -1.27278 0.943444
Q2FVP9   5 0.526316 -1.27278 0.943444
Q2FW42   2 0.210526 -1.27278 0.943444
Q2FUV9   5 0.526316 -1.27278 0.943444
Q2FVR7   3 0.315789 -1.27278 0.943444
Q2FZN1   2 0.210526 -1.27278 0.943444
Q2G2Q7   9 0.9 -1.27278 0.943444
Q2G150   7 0.7 -1.27278 0.943444
Q2G081   5 0.5 -1.27278 0.943444
Q2FV45   4 0.4 -1.27278 0.943444
Q2FX02   4 0.4 -1.27278 0.943444
P0A0Q4   16 1.6 0.903563 0.161558
Q2G0L9   8 0.8 -1.27278 0.943444
Q2FY04   6 0.6 -1.27278 0.943444
Q2FV48   15 1.5 0.903563 0.161558
Q2FW64   6 0.6 -1.27278 0.943444
Q2FX63   12 1.2 0.903563 0.161558
Q2G1T3   3 0.3 -1.27278 0.943444
Q2G0K9   0 0 -1.27278 0.943444
Q2FZ00   15 1.5 0.903563 0.161558
Q2FVL9   0 0 -1.27278 0.943444
Q2FW33   10 1 0.903563 0.161558
Q2FWT9   2 0.2 -1.27278 0.943444
Q2FZF7   4 0.4 -1.27278 0.943444
Q2FWL1   8 0.8 -1.27278 0.943444
Q2FYS7   2 0.2 -1.27278 0.943444
Q2FZX3   3 0.3 -1.27278 0.943444
Q2FXR0   22 2.2 3.07991 0.0107511
Q2G2I9   2 0.2 -1.27278 0.943444
Q2FWN1   8 0.8 -1.27278 0.943444
Q2G297   21 2.1 3.07991 0.0107511
Q2FVA0   19 1.9 0.903563 0.161558
Q2FXX0   0 0 -1.27278 0.943444
Q2G2P4   9 0.9 -1.27278 0.943444
Q2G0P8   12 1.2 0.903563 0.161558
Q2FVN3   12 1.2 0.903563 0.161558
Q2FXK7   8 0.8 -1.27278 0.943444
Q2FZF8   2 0.2 -1.27278 0.943444
Q2FWR0   4 0.4 -1.27278 0.943444
Q2FXL2   26 2.6 3.07991 0.0107511
Q2FWA9   18 1.8 0.903563 0.161558
Q2G282   10 1 0.903563 0.161558
Q9RQQ0   17 1.7 0.903563 0.161558
Q2FXD7   9 0.9 -1.27278 0.943444
Q2FUY4   12 1.2 0.903563 0.161558
Q2G2W4   18 1.8 0.903563 0.161558
Q2FZF5   12 1.2 0.903563 0.161558
Q2FY42   0 0 -1.27278 0.943444
Q2FUS3   13 1.3 0.903563 0.161558
Q2G2E7   26 2.6 3.07991 0.0107511
Q2G0S6   1 0.1 -1.27278 0.943444
Q2G0C2   15 1.5 0.903563 0.161558
Q2FWF8   12 1.2 0.903563 0.161558
Q2G000   10 1 0.903563 0.161558
Q2FWX2   3 0.3 -1.27278 0.943444
Q2FZS2   2 0.2 -1.27278 0.943444
Q2FW16   0 0 -1.27278 0.943444
Q2FZI2   15 1.5 0.903563 0.161558
Q2G1Q5   11 1.1 0.903563 0.161558
Q2G1A5   8 0.8 -1.27278 0.943444
Q2G0P7   12 1.2 0.903563 0.161558
Q2FWV3   0 0 -1.27278 0.943444
Q2FW51   2 0.2 -1.27278 0.943444
Q2FVI4   5 0.5 -1.27278 0.943444
Q2FVN7   3 0.3 -1.27278 0.943444
Q2FWP9   2 0.2 -1.27278 0.943444
Q2FXT2   9 0.9 -1.27278 0.943444
P0A0F4   8 0.8 -1.27278 0.943444
Q2G126   5 0.5 -1.27278 0.943444
Q2FW82   24 2.4 3.07991 0.0107511
Q2FY44   7 0.7 -1.27278 0.943444
Q2G0N9   8 0.8 -1.27278 0.943444
Q2G0Z9   12 1.2 0.903563 0.161558
Q2FV81   5 0.5 -1.27278 0.943444
Q2FYC4   8 0.8 -1.27278 0.943444
Q2G178   8 0.8 -1.27278 0.943444
Q2G079   6 0.6 -1.27278 0.943444
Q2G2B7   9 0.9 -1.27278 0.943444
Q2FVF5   5 0.5 -1.27278 0.943444
Q2G2W2   12 1.2 0.903563 0.161558
Q2G1I2   9 0.9 -1.27278 0.943444
Q2G245   6 0.6 -1.27278 0.943444
Q2G1H7   12 1.14286 0.903563 0.161558
Q2FWF1   2 0.190476 -1.27278 0.943444
Q2FZZ9   14 1.33333 0.903563 0.161558
Q2G1W3   4 0.380952 -1.27278 0.943444
Q2G204   10 0.952381 -1.27278 0.943444
Q2G1H1   9 0.857143 -1.27278 0.943444
Q2FXK3   4 0.380952 -1.27278 0.943444
Q2G2H8   11 1.04762 0.903563 0.161558
Q2FZP9   7 0.666667 -1.27278 0.943444
Q2FWI2   4 0.380952 -1.27278 0.943444
Q2FYZ6   23 2.19048 3.07991 0.0107511
Q2FXS1   21 2 3.07991 0.0107511
Q2G200   3 0.285714 -1.27278 0.943444
Q2G2L5   24 2.28571 3.07991 0.0107511
Q2FY73   10 0.952381 -1.27278 0.943444
Q2G177   19 1.80952 0.903563 0.161558
Q2G2F9   17 1.61905 0.903563 0.161558
Q2FV27   4 0.380952 -1.27278 0.943444
Q2FZ56   8 0.761905 -1.27278 0.943444
Q2FVF3   16 1.52381 0.903563 0.161558
Q2G0B6   12 1.14286 0.903563 0.161558
Q2G2S5   9 0.857143 -1.27278 0.943444
Q2FW68   5 0.47619 -1.27278 0.943444
Q2FWX7   3 0.285714 -1.27278 0.943444
Q2FWB6   13 1.2381 0.903563 0.161558
Q2FXA9   4 0.380952 -1.27278 0.943444
Q2FXP3   9 0.857143 -1.27278 0.943444
Q2FUX5   13 1.2381 0.903563 0.161558
Q2FZZ4   5 0.47619 -1.27278 0.943444
Q2FX98   16 1.52381 0.903563 0.161558
Q2FV23   2 0.190476 -1.27278 0.943444
Q2FUR1   10 0.952381 -1.27278 0.943444
Q2FY49   9 0.857143 -1.27278 0.943444
Q2G017   0 0 -1.27278 0.943444
Q2G2K9   20 1.90476 0.903563 0.161558
Q2G2N9   6 0.571429 -1.27278 0.943444
Q2G0E9   18 1.71429 0.903563 0.161558
Q2FY19   9 0.857143 -1.27278 0.943444
Q2G1E3   12 1.14286 0.903563 0.161558
Q2FW17   0 0 -1.27278 0.943444
Q2FWK9   7 0.666667 -1.27278 0.943444
Q2G2Q6   9 0.857143 -1.27278 0.943444
Q2G2Q5   11 1.04762 0.903563 0.161558
Q2G1U9   7 0.666667 -1.27278 0.943444
Q2G299   6 0.571429 -1.27278 0.943444
Q2FX75   0 0 -1.27278 0.943444
Q2G058   6 0.571429 -1.27278 0.943444
Q2G0E3   2 0.190476 -1.27278 0.943444
Q2FYK0   15 1.42857 0.903563 0.161558
Q2G2K6   0 0 -1.27278 0.943444
Q2FYN0   0 0 -1.27278 0.943444
Q2FVK7   22 2.09524 3.07991 0.0107511
Q2FX15   4 0.380952 -1.27278 0.943444
Q2FVN9   15 1.42857 0.903563 0.161558
Q2FWX0   19 1.80952 0.903563 0.161558
Q2G143   8 0.761905 -1.27278 0.943444
Q2G0C7   2 0.190476 -1.27278 0.943444
Q2G0K6   9 0.857143 -1.27278 0.943444
Q2FZZ1   19 1.80952 0.903563 0.161558
Q2FV13   6 0.571429 -1.27278 0.943444
Q2G128   16 1.52381 0.903563 0.161558
Q2FXU2   1 0.0952381 -1.27278 0.943444
Q2G2R4   8 0.761905 -1.27278 0.943444
Q2FXM1   9 0.857143 -1.27278 0.943444
Q8KQR1   0 0 -1.27278 0.943444
Q2G2Q9   8 0.761905 -1.27278 0.943444
Q2FVG9   16 1.52381 0.903563 0.161558
Q2FV56   17 1.61905 0.903563 0.161558
Q2FWG7   17 1.54545 0.903563 0.161558
Q2G0T1   15 1.36364 0.903563 0.161558
Q2FXB9   18 1.63636 0.903563 0.161558
Q2FZP3   17 1.54545 0.903563 0.161558
Q2FZQ2   22 2 3.07991 0.0107511
Q2FXS4   6 0.545455 -1.27278 0.943444
Q2FZ21   9 0.818182 -1.27278 0.943444
Q2G2X2   7 0.636364 -1.27278 0.943444
Q2FZF6   11 1 0.903563 0.161558
Q2FYA0   2 0.181818 -1.27278 0.943444
Q2G2A9   20 1.81818 0.903563 0.161558
Q2FYB9   6 0.545455 -1.27278 0.943444
Q2FYI4   10 0.909091 -1.27278 0.943444
Q2FYL4   6 0.545455 -1.27278 0.943444
Q2G1T0   24 2.18182 3.07991 0.0107511
Q2FXW7   6 0.545455 -1.27278 0.943444
Q2FZA1   9 0.818182 -1.27278 0.943444
Q2FY76   9 0.818182 -1.27278 0.943444
Q2FZ97   8 0.727273 -1.27278 0.943444
Q2G1I4   18 1.63636 0.903563 0.161558
Q2FYQ6   17 1.54545 0.903563 0.161558
Q2FXL6   12 1.09091 0.903563 0.161558
Q2G2G6   11 1 0.903563 0.161558
Q2FVH1   16 1.45455 0.903563 0.161558
Q2FYA8   4 0.363636 -1.27278 0.943444
Q2G2M5   14 1.27273 0.903563 0.161558
Q2FV99   2 0.181818 -1.27278 0.943444
Q2G105   2 0.181818 -1.27278 0.943444
Q2FW23   7 0.636364 -1.27278 0.943444
Q2G012   0 0 -1.27278 0.943444
Q2G2V5   2 0.181818 -1.27278 0.943444
Q2FW07   14 1.27273 0.903563 0.161558
Q2G0F2   3 0.272727 -1.27278 0.943444
Q2FZC9   20 1.81818 0.903563 0.161558
Q2FXE9   20 1.81818 0.903563 0.161558
Q2FV47   6 0.545455 -1.27278 0.943444
Q2G2Q8   11 1 0.903563 0.161558
Q2FYE7   18 1.63636 0.903563 0.161558
Q2FUT3   16 1.45455 0.903563 0.161558
Q2G068   12 1.09091 0.903563 0.161558
Q2G2D3   4 0.363636 -1.27278 0.943444
Q2FYK4   9 0.818182 -1.27278 0.943444
Q2FX36   4 0.363636 -1.27278 0.943444
Q2G0A4   17 1.54545 0.903563 0.161558
Q2G080   28 2.54545 3.07991 0.0107511
Q2FUT1   15 1.36364 0.903563 0.161558
Q2FYH3   19 1.72727 0.903563 0.161558
Q2FXA7   10 0.909091 -1.27278 0.943444
Q2G2Y6   0 0 -1.27278 0.943444
Q2FY55   9 0.818182 -1.27278 0.943444
Q2FY61   3 0.272727 -1.27278 0.943444
Q2G0E2   7 0.636364 -1.27278 0.943444
Q2FVY1   6 0.545455 -1.27278 0.943444
Q2FUV1   9 0.818182 -1.27278 0.943444
Q2FUS9   0 0 -1.27278 0.943444
Q2G1A1   2 0.181818 -1.27278 0.943444
P60639   23 2.09091 3.07991 0.0107511
Q2FZE9   0 0 -1.27278 0.943444
Q2G1I9   16 1.45455 0.903563 0.161558
Q2FWN0   13 1.18182 0.903563 0.161558
Q2FZE3   10 0.909091 -1.27278 0.943444
Q93Q23   14 1.27273 0.903563 0.161558
Q2FWE9   10 0.909091 -1.27278 0.943444
Q2FUS1   34 3.09091 5.25625 0.000662855
Q2FVM5   12 1.09091 0.903563 0.161558
Q2G2N7   12 1.09091 0.903563 0.161558
Q2FWG0   28 2.54545 3.07991 0.0107511
Q2FXV7   19 1.72727 0.903563 0.161558
Q2FW69   17 1.54545 0.903563 0.161558
P0A0F8   2 0.181818 -1.27278 0.943444
Q2G055   2 0.181818 -1.27278 0.943444
Q2FV37   19 1.72727 0.903563 0.161558
Q2G225   19 1.72727 0.903563 0.161558
Q2FXG2   6 0.545455 -1.27278 0.943444
Q2FY87   2 0.181818 -1.27278 0.943444
Q2FWR7   4 0.363636 -1.27278 0.943444
Q2G1U6   10 0.909091 -1.27278 0.943444
Q2G006   5 0.454545 -1.27278 0.943444
Q2G2I6   19 1.65217 0.903563 0.161558
Q2FWS1   0 0 -1.27278 0.943444
Q2FYF5   12 1.04348 0.903563 0.161558
Q2G0F1   21 1.82609 0.903563 0.161558
Q2G0J2   14 1.21739 0.903563 0.161558
Q2FXE3   12 1.04348 0.903563 0.161558
Q2FYV8   4 0.347826 -1.27278 0.943444
Q2G1X6   12 1.04348 0.903563 0.161558
Q2FUP5   14 1.21739 0.903563 0.161558
Q2G1A4   26 2.26087 3.07991 0.0107511
Q2G0H9   14 1.21739 0.903563 0.161558
Q2G0M0   19 1.65217 0.903563 0.161558
Q2FYK6   4 0.347826 -1.27278 0.943444
Q2G023   6 0.521739 -1.27278 0.943444
Q2G0G2   8 0.695652 -1.27278 0.943444
Q2FXC0   2 0.173913 -1.27278 0.943444
Q2FXF1   4 0.347826 -1.27278 0.943444
Q2FW00   26 2.26087 3.07991 0.0107511
Q2G1E7   21 1.82609 0.903563 0.161558
Q2FWE7   16 1.3913 0.903563 0.161558
Q2FY32   18 1.56522 0.903563 0.161558
Q2FUU0   3 0.26087 -1.27278 0.943444
Q2FVU5   9 0.782609 -1.27278 0.943444
Q2G062   17 1.47826 0.903563 0.161558
Q2FV26   20 1.73913 0.903563 0.161558
Q2FW97   8 0.695652 -1.27278 0.943444
Q2FZY8   21 1.82609 0.903563 0.161558
Q2G277   22 1.91304 0.903563 0.161558
Q2G0V1   20 1.73913 0.903563 0.161558
Q2FWJ3   9 0.782609 -1.27278 0.943444
Q2G2J2   4 0.347826 -1.27278 0.943444
Q2FVB0   30 2.6087 3.07991 0.0107511
Q2G278   7 0.608696 -1.27278 0.943444
Q2G107   2 0.173913 -1.27278 0.943444
P0A0M9   7 0.608696 -1.27278 0.943444
Q2G067   15 1.30435 0.903563 0.161558
Q2FV55   4 0.347826 -1.27278 0.943444
Q2G1L3   5 0.434783 -1.27278 0.943444
Q2G2R0   10 0.869565 -1.27278 0.943444
Q2G2T3   3 0.26087 -1.27278 0.943444
Q2FWA8   20 1.73913 0.903563 0.161558
Q2G056   12 1.04348 0.903563 0.161558
Q2FWR1   14 1.21739 0.903563 0.161558
Q2FXP9   3 0.26087 -1.27278 0.943444
Q2FZI4   14 1.21739 0.903563 0.161558
Q2G2L7   9 0.782609 -1.27278 0.943444
Q2FVG1   18 1.56522 0.903563 0.161558
Q2G1I7   8 0.695652 -1.27278 0.943444
Q2FVB6   24 2.08696 3.07991 0.0107511
Q2G001   9 0.782609 -1.27278 0.943444
Q2FUX3   2 0.173913 -1.27278 0.943444
Q2G1Q9   19 1.65217 0.903563 0.161558
Q2G2S9   13 1.13043 0.903563 0.161558
Q2FXZ8   13 1.13043 0.903563 0.161558
Q2FZI7   9 0.782609 -1.27278 0.943444
Q2FUS6   9 0.782609 -1.27278 0.943444
Q2FUZ6   5 0.434783 -1.27278 0.943444
Q2FYQ9   9 0.782609 -1.27278 0.943444
Q2FYS8   6 0.521739 -1.27278 0.943444
Q2FYS6   22 1.91304 0.903563 0.161558
Q2FZG6   4 0.347826 -1.27278 0.943444
Q2G1L9   16 1.3913 0.903563 0.161558
Q2FXT3   12 1.04348 0.903563 0.161558
Q2FZN9   7 0.608696 -1.27278 0.943444
Q2FW20   4 0.347826 -1.27278 0.943444
Q2G0H3   8 0.695652 -1.27278 0.943444
Q2FV98   8 0.695652 -1.27278 0.943444
Q2FXR7   18 1.56522 0.903563 0.161558
Q2G1T4   7 0.608696 -1.27278 0.943444
Q2FW38   9 0.782609 -1.27278 0.943444
Q2G2P6   25 2.17391 3.07991 0.0107511
Q2FVL7   13 1.13043 0.903563 0.161558
Q2FVY2   8 0.695652 -1.27278 0.943444
Q2FYZ0   5 0.434783 -1.27278 0.943444
Q2FYW2   21 1.82609 0.903563 0.161558
P60643   25 2.17391 3.07991 0.0107511
Q2G265   3 0.26087 -1.27278 0.943444
Q2FV42   24 2.08696 3.07991 0.0107511
Q2FXN0   16 1.3913 0.903563 0.161558
Q2G2D9   23 2 3.07991 0.0107511
Q2FV75   8 0.695652 -1.27278 0.943444
Q2FYE0   19 1.65217 0.903563 0.161558
Q2FX03   18 1.56522 0.903563 0.161558
Q2FX89   10 0.869565 -1.27278 0.943444
Q2FX43   0 0 -1.27278 0.943444
Q2FV69   22 1.83333 0.903563 0.161558
P72360   21 1.75 0.903563 0.161558
Q2FVQ1   8 0.666667 -1.27278 0.943444
Q2FYG7   19 1.58333 0.903563 0.161558
Q2G1J8   23 1.91667 0.903563 0.161558
Q2FW77   19 1.58333 0.903563 0.161558
Q2FWI4   7 0.583333 -1.27278 0.943444
Q2FX62   3 0.25 -1.27278 0.943444
Q2G0U6   9 0.75 -1.27278 0.943444
Q2G0P2   4 0.333333 -1.27278 0.943444
Q2G0B8   7 0.583333 -1.27278 0.943444
Q2FVL3   21 1.75 0.903563 0.161558
Q2G1K8   10 0.833333 -1.27278 0.943444
Q2G2R9   13 1.08333 0.903563 0.161558
Q2G2I3   22 1.83333 0.903563 0.161558
Q2FY56   17 1.41667 0.903563 0.161558
Q2G0B1   15 1.25 0.903563 0.161558
Q2G1T1   11 0.916667 -1.27278 0.943444
Q2FVX5   21 1.75 0.903563 0.161558
Q2G0H8   13 1.08333 0.903563 0.161558
Q2FVT3   3 0.25 -1.27278 0.943444
Q2FWF6   4 0.333333 -1.27278 0.943444
Q2FWZ6   14 1.16667 0.903563 0.161558
Q2FZ77   6 0.5 -1.27278 0.943444
Q2G0H0   11 0.916667 -1.27278 0.943444
Q2G2G7   12 1 0.903563 0.161558
Q2G117   6 0.5 -1.27278 0.943444
Q2FXG9   10 0.833333 -1.27278 0.943444
Q2FWE4   7 0.583333 -1.27278 0.943444
Q2FUS0   15 1.25 0.903563 0.161558
Q2FWR3   13 1.08333 0.903563 0.161558
Q2FYA9   0 0 -1.27278 0.943444
Q2G0Y5   17 1.41667 0.903563 0.161558
Q2FZZ8   9 0.75 -1.27278 0.943444
Q2G1Z6   23 1.91667 0.903563 0.161558
Q2FX53   16 1.33333 0.903563 0.161558
Q2FZC4   1 0.0833333 -1.27278 0.943444
Q2FUS5   22 1.83333 0.903563 0.161558
Q2G1R0   25 2.08333 3.07991 0.0107511
Q2G0D5   27 2.25 3.07991 0.0107511
Q2FY18   22 1.83333 0.903563 0.161558
Q2FYH8   19 1.58333 0.903563 0.161558
Q2G1F2   8 0.666667 -1.27278 0.943444
Q2G0Q5   6 0.5 -1.27278 0.943444
Q2FVR2   6 0.5 -1.27278 0.943444
Q2FZE7   1 0.0833333 -1.27278 0.943444
Q2G0I0   16 1.33333 0.903563 0.161558
Q2G0R1   5 0.416667 -1.27278 0.943444
Q2G0L7   8 0.666667 -1.27278 0.943444
Q2FWI1   12 1 0.903563 0.161558
Q2G0F7   19 1.58333 0.903563 0.161558
Q2FXY3   17 1.41667 0.903563 0.161558
P0A084   11 0.916667 -1.27278 0.943444
Q2G0G5   17 1.41667 0.903563 0.161558
Q2FZE5   23 1.91667 0.903563 0.161558
Q2G0A2   26 2.16667 3.07991 0.0107511
Q2FVE8   21 1.75 0.903563 0.161558
Q2G2M8   3 0.25 -1.27278 0.943444
Q2FYH7   15 1.25 0.903563 0.161558
Q2FVR8   9 0.75 -1.27278 0.943444
Q2FZU9   7 0.583333 -1.27278 0.943444
Q2FYX7   12 1 0.903563 0.161558
Q2G280   10 0.833333 -1.27278 0.943444
Q2FVG5   18 1.5 0.903563 0.161558
Q2FWX1   15 1.25 0.903563 0.161558
Q2FVB3   21 1.75 0.903563 0.161558
Q2G2A1   11 0.916667 -1.27278 0.943444
Q2G1W7   0 0 -1.27278 0.943444
Q2FW36   16 1.33333 0.903563 0.161558
P31337   16 1.33333 0.903563 0.161558
Q2FXB8   26 2.16667 3.07991 0.0107511
Q2G2F3   9 0.75 -1.27278 0.943444
Q2FYM7   11 0.916667 -1.27278 0.943444
Q2FYB2   2 0.166667 -1.27278 0.943444
Q2G2E2   21 1.68 0.903563 0.161558
Q2G2G9   20 1.6 0.903563 0.161558
Q2FVC5   2 0.16 -1.27278 0.943444
Q2G0T3   10 0.8 -1.27278 0.943444
Q2G074   26 2.08 3.07991 0.0107511
Q2G016   5 0.4 -1.27278 0.943444
Q2G0G4   8 0.64 -1.27278 0.943444
Q2G2K1   2 0.16 -1.27278 0.943444
Q2FXE1   12 0.96 -1.27278 0.943444
Q2FWD2   10 0.8 -1.27278 0.943444
Q2G1Q0   7 0.56 -1.27278 0.943444
Q2G073   21 1.68 0.903563 0.161558
Q2G1T7   16 1.28 0.903563 0.161558
Q2FVI3   10 0.8 -1.27278 0.943444
Q2FZ93   26 2.08 3.07991 0.0107511
Q2FVQ7   6 0.48 -1.27278 0.943444
Q2G2B9   24 1.92 0.903563 0.161558
Q2FZN5   21 1.68 0.903563 0.161558
Q2FY72   4 0.32 -1.27278 0.943444
Q2G0A0   8 0.64 -1.27278 0.943444
Q2FZQ8   24 1.92 0.903563 0.161558
Q2FXP1   18 1.44 0.903563 0.161558
P0A0B7   5 0.4 -1.27278 0.943444
Q2FYW0   15 1.2 0.903563 0.161558
Q2G230   16 1.28 0.903563 0.161558
Q2G0H5   14 1.12 0.903563 0.161558
Q2G0B7   13 1.04 0.903563 0.161558
Q2G131   26 2.08 3.07991 0.0107511
Q2G0Y4   8 0.64 -1.27278 0.943444
Q2G2L0   15 1.2 0.903563 0.161558
Q2G101   14 1.12 0.903563 0.161558
Q2G036   11 0.88 -1.27278 0.943444
Q2FXN3   21 1.68 0.903563 0.161558
Q2FWY2   12 0.96 -1.27278 0.943444
Q2FXK6   19 1.52 0.903563 0.161558
Q2G2Y3   4 0.32 -1.27278 0.943444
Q2G1P8   7 0.56 -1.27278 0.943444
Q2G0N7   6 0.48 -1.27278 0.943444
Q2FW43   15 1.2 0.903563 0.161558
Q2G2N4   17 1.36 0.903563 0.161558
Q2FW59   6 0.48 -1.27278 0.943444
Q2G1V0   21 1.68 0.903563 0.161558
Q2G010   7 0.56 -1.27278 0.943444
Q2FWJ4   13 1.04 0.903563 0.161558
Q2FUR3   12 0.96 -1.27278 0.943444
Q2FXE4   13 1.04 0.903563 0.161558
Q2FY36   6 0.48 -1.27278 0.943444
Q2G1Q7   4 0.32 -1.27278 0.943444
Q2FX09   19 1.52 0.903563 0.161558
Q2G0Z1   11 0.88 -1.27278 0.943444
Q2FWJ1   11 0.88 -1.27278 0.943444
Q2FUT4   8 0.64 -1.27278 0.943444
Q2FYI1   9 0.72 -1.27278 0.943444
Q2FXQ8   7 0.56 -1.27278 0.943444
Q2FUZ0   13 1.04 0.903563 0.161558
P0A086   12 0.96 -1.27278 0.943444
Q2FZM0   28 2.24 3.07991 0.0107511
Q2FXL3   5 0.4 -1.27278 0.943444
Q2G2K7   20 1.6 0.903563 0.161558
Q2FVL1   21 1.68 0.903563 0.161558
Q2FW21   2 0.16 -1.27278 0.943444
Q2G201   5 0.4 -1.27278 0.943444
Q2FVV6   11 0.88 -1.27278 0.943444
Q2FV03   8 0.64 -1.27278 0.943444
Q2G2T2   20 1.6 0.903563 0.161558
Q2FZ44   2 0.16 -1.27278 0.943444
Q2G1N7   16 1.28 0.903563 0.161558
Q2G172   19 1.52 0.903563 0.161558
Q2G208   17 1.36 0.903563 0.161558
Q2FZR7   22 1.76 0.903563 0.161558
Q2G2K2   0 0 -1.27278 0.943444
Q2FVA4   15 1.2 0.903563 0.161558
Q2G0F5   21 1.68 0.903563 0.161558
Q2G0X0   4 0.32 -1.27278 0.943444
Q2FXU0   5 0.4 -1.27278 0.943444
Q2FXX9   10 0.8 -1.27278 0.943444
Q2G2K8   2 0.16 -1.27278 0.943444
Q2G0X1   4 0.307692 -1.27278 0.943444
Q2FXI8   1 0.0769231 -1.27278 0.943444
Q2G0L1   9 0.692308 -1.27278 0.943444
Q2FX07   7 0.538462 -1.27278 0.943444
Q2G139   4 0.307692 -1.27278 0.943444
Q2FUV5   11 0.846154 -1.27278 0.943444
Q2FVD0   2 0.153846 -1.27278 0.943444
Q2FX10   16 1.23077 0.903563 0.161558
Q2G1W5   6 0.461538 -1.27278 0.943444
Q2G1Y7   5 0.384615 -1.27278 0.943444
Q2G190   6 0.461538 -1.27278 0.943444
Q2FV59   26 2 3.07991 0.0107511
Q2FZS3   2 0.153846 -1.27278 0.943444
Q2FX90   9 0.692308 -1.27278 0.943444
Q2FW85   30 2.30769 3.07991 0.0107511
Q2FZ65   14 1.07692 0.903563 0.161558
Q2FXJ7   10 0.769231 -1.27278 0.943444
Q2FVW2   14 1.07692 0.903563 0.161558
Q2G0H4   14 1.07692 0.903563 0.161558
Q2FVV4   22 1.69231 0.903563 0.161558
Q2FUR9   23 1.76923 0.903563 0.161558
Q2FW06   2 0.153846 -1.27278 0.943444
Q2FY84   10 0.769231 -1.27278 0.943444
Q2G132   10 0.769231 -1.27278 0.943444
Q2G0C9   4 0.307692 -1.27278 0.943444
Q2G2N1   18 1.38462 0.903563 0.161558
Q2FVF2   24 1.84615 0.903563 0.161558
Q2FZ30   20 1.53846 0.903563 0.161558
Q2FXX8   10 0.769231 -1.27278 0.943444
Q2FZX6   28 2.15385 3.07991 0.0107511
Q2G1Z2   22 1.69231 0.903563 0.161558
Q2G0G7   14 1.07692 0.903563 0.161558
Q2FV53   7 0.538462 -1.27278 0.943444
Q2FV28   16 1.23077 0.903563 0.161558
Q2G097   9 0.692308 -1.27278 0.943444
Q2FZC5   7 0.538462 -1.27278 0.943444
Q2FY77   17 1.30769 0.903563 0.161558
Q2FVA9   8 0.615385 -1.27278 0.943444
Q2G2W5   0 0 -1.27278 0.943444
Q2FX97   16 1.23077 0.903563 0.161558
Q2G1F3   4 0.307692 -1.27278 0.943444
Q2FYU1   5 0.384615 -1.27278 0.943444
Q2FUP6   15 1.15385 0.903563 0.161558
Q2G2U7   17 1.30769 0.903563 0.161558
Q2FY09   14 1.07692 0.903563 0.161558
Q2G1J6   17 1.30769 0.903563 0.161558
Q2G059   6 0.461538 -1.27278 0.943444
Q2FVK5   13 1 0.903563 0.161558
Q2G0H7   14 1.07692 0.903563 0.161558
Q2FWN2   21 1.61538 0.903563 0.161558
Q2FYV7   9 0.692308 -1.27278 0.943444
Q2G236   21 1.61538 0.903563 0.161558
Q2FZR6   20 1.53846 0.903563 0.161558
Q2G1P9   6 0.461538 -1.27278 0.943444
Q2G0R9   16 1.23077 0.903563 0.161558
Q2FUZ9   11 0.846154 -1.27278 0.943444
Q2FVP2   11 0.846154 -1.27278 0.943444
Q2FXC8   4 0.307692 -1.27278 0.943444
Q2FVC4   4 0.307692 -1.27278 0.943444
Q2FZ29   5 0.384615 -1.27278 0.943444
Q2FYR8   6 0.444444 -1.27278 0.943444
Q2FY23   8 0.592593 -1.27278 0.943444
Q2G0D4   11 0.814815 -1.27278 0.943444
Q2FZ38   17 1.25926 0.903563 0.161558
Q2FXH1   27 2 3.07991 0.0107511
Q2FXZ9   17 1.25926 0.903563 0.161558
Q2G1V3   31 2.2963 3.07991 0.0107511
Q2FVZ0   28 2.07407 3.07991 0.0107511
Q2FV95   21 1.55556 0.903563 0.161558
Q2G196   16 1.18519 0.903563 0.161558
Q2FZ61   7 0.518519 -1.27278 0.943444
Q2FW27   15 1.11111 0.903563 0.161558
Q2FWH2   22 1.62963 0.903563 0.161558
Q2FZQ9   20 1.48148 0.903563 0.161558
Q2FWQ9   15 1.11111 0.903563 0.161558
Q2G1N5   20 1.48148 0.903563 0.161558
Q2FZP8   25 1.85185 0.903563 0.161558
Q2FXC2   6 0.444444 -1.27278 0.943444
Q2G0X9   2 0.148148 -1.27278 0.943444
Q2FX08   10 0.740741 -1.27278 0.943444
Q2FUV2   16 1.18519 0.903563 0.161558
Q2FZT8   3 0.222222 -1.27278 0.943444
Q2G2N2   21 1.55556 0.903563 0.161558
Q2G0M1   21 1.55556 0.903563 0.161558
Q2FVX8   11 0.814815 -1.27278 0.943444
Q2G220   14 1.03704 0.903563 0.161558
Q2FW37   8 0.592593 -1.27278 0.943444
Q2G203   26 1.92593 0.903563 0.161558
Q2FY89   13 0.962963 -1.27278 0.943444
Q2G1K7   17 1.25926 0.903563 0.161558
Q2G013   19 1.40741 0.903563 0.161558
Q2FV91   25 1.85185 0.903563 0.161558
Q2FW92   13 0.962963 -1.27278 0.943444
Q2G1U5   12 0.888889 -1.27278 0.943444
Q2G2A6   9 0.666667 -1.27278 0.943444
Q2G0G9   14 1.03704 0.903563 0.161558
P0A088   0 0 -1.27278 0.943444
Q2G0B4   23 1.7037 0.903563 0.161558
Q2G0X7   3 0.222222 -1.27278 0.943444
Q2G0S0   4 0.296296 -1.27278 0.943444
Q2FW12   9 0.666667 -1.27278 0.943444
Q2G0J7   16 1.18519 0.903563 0.161558
Q2FW76   24 1.77778 0.903563 0.161558
Q2G1Z7   13 0.962963 -1.27278 0.943444
Q2G2S1   16 1.18519 0.903563 0.161558
Q2G1B1   10 0.740741 -1.27278 0.943444
Q2FVP3   21 1.55556 0.903563 0.161558
Q2G1V1   9 0.666667 -1.27278 0.943444
Q2G1H8   10 0.740741 -1.27278 0.943444
Q2G149   13 0.962963 -1.27278 0.943444
Q2FXC7   2 0.148148 -1.27278 0.943444
Q2G019   4 0.296296 -1.27278 0.943444
Q2FWL6   13 0.962963 -1.27278 0.943444
Q2G199   26 1.92593 0.903563 0.161558
Q2FY41   0 0 -1.27278 0.943444
Q2FX33   15 1.11111 0.903563 0.161558
Q2G181   9 0.666667 -1.27278 0.943444
Q2FVT1   21 1.55556 0.903563 0.161558
Q2G0Z5   16 1.18519 0.903563 0.161558
Q2FZC7   19 1.40741 0.903563 0.161558
Q2G1U0   15 1.11111 0.903563 0.161558
Q2FW18   7 0.518519 -1.27278 0.943444
Q2G0H1   15 1.11111 0.903563 0.161558
Q2FX22   10 0.740741 -1.27278 0.943444
Q2G157   12 0.888889 -1.27278 0.943444
Q2G2J5   19 1.40741 0.903563 0.161558
Q2FZH9   27 2 3.07991 0.0107511
Q2FZA6   22 1.62963 0.903563 0.161558
Q2G1N6   22 1.62963 0.903563 0.161558
Q2FVR4   23 1.7037 0.903563 0.161558
Q2FY13   14 1.03704 0.903563 0.161558
Q2G025   15 1.11111 0.903563 0.161558
Q2FV36   20 1.48148 0.903563 0.161558
Q2G0W9   6 0.444444 -1.27278 0.943444
Q2G0L0   12 0.888889 -1.27278 0.943444
Q2FUR2   6 0.444444 -1.27278 0.943444
Q2FVJ9   6 0.444444 -1.27278 0.943444
Q2G1S8   7 0.5 -1.27278 0.943444
Q2FVJ5   17 1.21429 0.903563 0.161558
Q2FZ39   14 1 0.903563 0.161558
Q2FWP6   14 1 0.903563 0.161558
Q2FVB4   14 1 0.903563 0.161558
Q2G0V7   15 1.07143 0.903563 0.161558
Q2FUV4   7 0.5 -1.27278 0.943444
Q2FYG5   13 0.928571 -1.27278 0.943444
Q2FW71   28 2 3.07991 0.0107511
Q2FZB1   4 0.285714 -1.27278 0.943444
Q2G0Y9   8 0.571429 -1.27278 0.943444
Q2G0X4   5 0.357143 -1.27278 0.943444
Q2FZL2   4 0.285714 -1.27278 0.943444
Q2FVS1   7 0.5 -1.27278 0.943444
Q2G099   11 0.785714 -1.27278 0.943444
Q2FZN0   9 0.642857 -1.27278 0.943444
Q2FZ50   19 1.35714 0.903563 0.161558
Q2G0X8   3 0.214286 -1.27278 0.943444
Q2G167   13 0.928571 -1.27278 0.943444
Q2G086   14 1 0.903563 0.161558
Q2G0D0   15 1.07143 0.903563 0.161558
Q2FWG3   11 0.785714 -1.27278 0.943444
Q2G228   10 0.714286 -1.27278 0.943444
Q2FWW8   20 1.42857 0.903563 0.161558
Q2FYL0   2 0.142857 -1.27278 0.943444
Q2FXX2   12 0.857143 -1.27278 0.943444
Q2G0C4   24 1.71429 0.903563 0.161558
Q2FZA2   18 1.28571 0.903563 0.161558
Q2FWL0   9 0.642857 -1.27278 0.943444
Q2FUY9   11 0.785714 -1.27278 0.943444
Q2G0T8   11 0.785714 -1.27278 0.943444
Q2FWK0   13 0.928571 -1.27278 0.943444
Q2G0D9   17 1.21429 0.903563 0.161558
Q2FZF3   4 0.285714 -1.27278 0.943444
Q2FZ17   11 0.785714 -1.27278 0.943444
Q2G0T6   6 0.428571 -1.27278 0.943444
Q2G140   22 1.57143 0.903563 0.161558
Q2G2F2   15 1.07143 0.903563 0.161558
Q2FXG0   6 0.428571 -1.27278 0.943444
Q2FWR4   15 1.07143 0.903563 0.161558
Q2G195   15 1.07143 0.903563 0.161558
Q2FVY4   11 0.785714 -1.27278 0.943444
Q2G1I6   11 0.785714 -1.27278 0.943444
Q2FVD5   10 0.714286 -1.27278 0.943444
Q2FZM1   16 1.14286 0.903563 0.161558
Q2FVG0   13 0.928571 -1.27278 0.943444
Q2FZM7   7 0.5 -1.27278 0.943444
Q2FZB2   4 0.285714 -1.27278 0.943444
Q2G287   20 1.42857 0.903563 0.161558
Q2FWG4   21 1.5 0.903563 0.161558
Q2G2B3   25 1.78571 0.903563 0.161558
Q2FY48   25 1.78571 0.903563 0.161558
Q9ZNI1   8 0.571429 -1.27278 0.943444
Q2FV94   13 0.928571 -1.27278 0.943444
Q2G2X5   22 1.57143 0.903563 0.161558
Q2FVX6   10 0.714286 -1.27278 0.943444
Q2G060   26 1.85714 0.903563 0.161558
Q2FVG2   30 2.14286 3.07991 0.0107511
Q2G1Q1   9 0.642857 -1.27278 0.943444
Q2G1F1   5 0.357143 -1.27278 0.943444
Q2FXC5   4 0.285714 -1.27278 0.943444
Q2G2B0   18 1.28571 0.903563 0.161558
Q2FXR6   22 1.57143 0.903563 0.161558
Q2FXE0   17 1.21429 0.903563 0.161558
Q2FUY3   17 1.21429 0.903563 0.161558
Q2G1S6   4 0.285714 -1.27278 0.943444
Q2FVE9   22 1.57143 0.903563 0.161558
Q2FVU7   15 1.07143 0.903563 0.161558
Q2FVM7   18 1.28571 0.903563 0.161558
Q2FVU6   24 1.71429 0.903563 0.161558
Q2FVA1   14 1 0.903563 0.161558
Q2FWB8   10 0.714286 -1.27278 0.943444
Q2FYR5   7 0.5 -1.27278 0.943444
Q2G261   17 1.21429 0.903563 0.161558
Q2G264   19 1.35714 0.903563 0.161558
Q2G0U4   16 1.14286 0.903563 0.161558
Q2G226   36 2.57143 3.07991 0.0107511
Q2FZT7   4 0.285714 -1.27278 0.943444
Q2FXJ4   19 1.35714 0.903563 0.161558
Q2G047   15 1.07143 0.903563 0.161558
Q2FWD9   3 0.214286 -1.27278 0.943444
Q2FZH2   25 1.78571 0.903563 0.161558
Q2G044   17 1.21429 0.903563 0.161558
Q2FVZ8   29 2.07143 3.07991 0.0107511
Q2G1C5   23 1.64286 0.903563 0.161558
Q2G1Z1   19 1.35714 0.903563 0.161558
Q2G135   9 0.642857 -1.27278 0.943444
Q2FVE5   15 1.07143 0.903563 0.161558
Q2FZ70   14 1 0.903563 0.161558
Q2G2A0   15 1.07143 0.903563 0.161558
Q2G224   13 0.896552 -1.27278 0.943444
P0A0K3   10 0.689655 -1.27278 0.943444
Q2G1A8   18 1.24138 0.903563 0.161558
Q2G1P5   24 1.65517 0.903563 0.161558
Q2FV93   24 1.65517 0.903563 0.161558
Q2FXC4   4 0.275862 -1.27278 0.943444
Q2FY74   20 1.37931 0.903563 0.161558
Q2G1M1   15 1.03448 0.903563 0.161558
Q9EZ11   7 0.482759 -1.27278 0.943444
Q2FZB3   4 0.275862 -1.27278 0.943444
Q2G1V2   14 0.965517 -1.27278 0.943444
Q2FVM8   17 1.17241 0.903563 0.161558
Q2FVR1   11 0.758621 -1.27278 0.943444
Q2FXC3   4 0.275862 -1.27278 0.943444
Q2FUV6   7 0.482759 -1.27278 0.943444
Q2G1D7   13 0.896552 -1.27278 0.943444
Q2FXR2   11 0.758621 -1.27278 0.943444
Q2FW83   25 1.72414 0.903563 0.161558
Q2G2X7   3 0.206897 -1.27278 0.943444
Q2FVM4   20 1.37931 0.903563 0.161558
P0A0J3   18 1.24138 0.903563 0.161558
Q2G2L8   17 1.17241 0.903563 0.161558
Q2FZ27   13 0.896552 -1.27278 0.943444
Q2FZ53   15 1.03448 0.903563 0.161558
Q2G154   21 1.44828 0.903563 0.161558
Q2FZS4   25 1.72414 0.903563 0.161558
Q2FYQ5   19 1.31034 0.903563 0.161558
Q2FZL6   17 1.17241 0.903563 0.161558
Q2FWB9   15 1.03448 0.903563 0.161558
Q2FUQ4   17 1.17241 0.903563 0.161558
Q2G293   14 0.965517 -1.27278 0.943444
Q2FZS5   12 0.827586 -1.27278 0.943444
Q2FYP9   22 1.51724 0.903563 0.161558
Q2G0K7   17 1.17241 0.903563 0.161558
Q2FVV2   15 1.03448 0.903563 0.161558
Q2FVN0   19 1.31034 0.903563 0.161558
Q2FX00   12 0.827586 -1.27278 0.943444
Q2G1I0   28 1.93103 0.903563 0.161558
Q2FXI2   13 0.896552 -1.27278 0.943444
Q2G2X1   22 1.51724 0.903563 0.161558
Q2FYG6   21 1.44828 0.903563 0.161558
Q2FXH0   13 0.896552 -1.27278 0.943444
Q2FXU7   15 1.03448 0.903563 0.161558
Q2G170   16 1.10345 0.903563 0.161558
Q2FVQ9   14 0.965517 -1.27278 0.943444
Q2FWV2   3 0.206897 -1.27278 0.943444
Q2FVI5   27 1.86207 0.903563 0.161558
Q2FUW0   7 0.482759 -1.27278 0.943444
Q2FXB7   12 0.827586 -1.27278 0.943444
Q2G0J8   13 0.896552 -1.27278 0.943444
Q2FXB5   12 0.827586 -1.27278 0.943444
Q2FYE9   18 1.24138 0.903563 0.161558
Q2FVE2   13 0.896552 -1.27278 0.943444
Q2G2V6   17 1.17241 0.903563 0.161558
O08387   21 1.44828 0.903563 0.161558
Q2FZ14   14 0.965517 -1.27278 0.943444
Q2FXW3   14 0.965517 -1.27278 0.943444
Q2FYQ8   13 0.896552 -1.27278 0.943444
Q2G2D6   12 0.827586 -1.27278 0.943444
Q2G2T7   15 1.03448 0.903563 0.161558
Q2FYP8   24 1.65517 0.903563 0.161558
Q2FZ25   13 0.896552 -1.27278 0.943444
Q2FY65   15 1.03448 0.903563 0.161558
Q2G2T1   22 1.51724 0.903563 0.161558
Q2G1N0   25 1.72414 0.903563 0.161558
Q2G110   21 1.44828 0.903563 0.161558
Q2G1E1   20 1.37931 0.903563 0.161558
Q2G2F1   19 1.31034 0.903563 0.161558
Q2FXE8   16 1.10345 0.903563 0.161558
Q2FZ06   6 0.413793 -1.27278 0.943444
Q2FVH2   29 2 3.07991 0.0107511
Q2FYV6   16 1.10345 0.903563 0.161558
Q2FZJ3   10 0.666667 -1.27278 0.943444
Q2G095   6 0.4 -1.27278 0.943444
Q2G2Y0   5 0.333333 -1.27278 0.943444
Q2G2W3   16 1.06667 0.903563 0.161558
Q2FY07   18 1.2 0.903563 0.161558
Q2FXW8   11 0.733333 -1.27278 0.943444
Q2FUR6   15 1 0.903563 0.161558
Q2FVW6   21 1.4 0.903563 0.161558
Q2G1X0   0 0 -1.27278 0.943444
Q2G1F6   26 1.73333 0.903563 0.161558
Q2FVK8   15 1 0.903563 0.161558
Q2G158   16 1.06667 0.903563 0.161558
Q2G118   21 1.4 0.903563 0.161558
Q2G077   28 1.86667 0.903563 0.161558
Q2G0E0   14 0.933333 -1.27278 0.943444
Q2G263   11 0.733333 -1.27278 0.943444
Q2FUU1   10 0.666667 -1.27278 0.943444
Q2G1X7   10 0.666667 -1.27278 0.943444
Q2G1C0   18 1.2 0.903563 0.161558
Q2FVB9   25 1.66667 0.903563 0.161558
Q2G273   11 0.733333 -1.27278 0.943444
Q53726   12 0.8 -1.27278 0.943444
Q2G2W9   12 0.8 -1.27278 0.943444
Q2FZ22   18 1.2 0.903563 0.161558
Q2G2U1   16 1.06667 0.903563 0.161558
Q2FXW6   13 0.866667 -1.27278 0.943444
Q2G0P9   20 1.33333 0.903563 0.161558
Q2FYE3   12 0.8 -1.27278 0.943444
Q2FXU3   8 0.533333 -1.27278 0.943444
Q2G052   9 0.6 -1.27278 0.943444
Q2FZM6   23 1.53333 0.903563 0.161558
Q2FX25   13 0.866667 -1.27278 0.943444
Q2FX05   9 0.6 -1.27278 0.943444
Q2G1P2   24 1.6 0.903563 0.161558
Q2G2C4   14 0.933333 -1.27278 0.943444
Q2G165   23 1.53333 0.903563 0.161558
Q2FXK8   16 1.06667 0.903563 0.161558
Q2FWP1   7 0.466667 -1.27278 0.943444
Q2FVU1   22 1.46667 0.903563 0.161558
Q2FZ78   9 0.6 -1.27278 0.943444
Q2G0P0   11 0.733333 -1.27278 0.943444
Q2FXX3   23 1.53333 0.903563 0.161558
Q2FVX2   9 0.6 -1.27278 0.943444
Q2G0Q7   18 1.2 0.903563 0.161558
Q2FXS6   3 0.2 -1.27278 0.943444
Q2FUZ1   14 0.933333 -1.27278 0.943444
Q2FZ87   10 0.666667 -1.27278 0.943444
Q2FXF4   19 1.26667 0.903563 0.161558
Q2G1G4   22 1.46667 0.903563 0.161558
Q2FWE6   10 0.666667 -1.27278 0.943444
Q2G2U2   8 0.533333 -1.27278 0.943444
Q2FY17   13 0.866667 -1.27278 0.943444
Q2FVU3   17 1.13333 0.903563 0.161558
Q2FVK1   0 0 -1.27278 0.943444
Q2G0K5   18 1.2 0.903563 0.161558
Q2G2X8   4 0.266667 -1.27278 0.943444
Q2FYZ7   9 0.6 -1.27278 0.943444
Q2FWG1   14 0.933333 -1.27278 0.943444
Q2G1Q6   13 0.866667 -1.27278 0.943444
Q2G2X9   6 0.4 -1.27278 0.943444
Q2FWN9   0 0 -1.27278 0.943444
Q2FYZ2   20 1.33333 0.903563 0.161558
Q2FZJ1   7 0.466667 -1.27278 0.943444
Q2G002   10 0.666667 -1.27278 0.943444
Q2FVL4   15 1 0.903563 0.161558
Q2G2M7   7 0.466667 -1.27278 0.943444
Q2FWH6   14 0.933333 -1.27278 0.943444
Q2FXQ3   13 0.866667 -1.27278 0.943444
Q2G129   21 1.4 0.903563 0.161558
Q7BHL7   18 1.2 0.903563 0.161558
Q2FZ71   16 1.06667 0.903563 0.161558
Q2FZ88   7 0.451613 -1.27278 0.943444
Q2FV22   13 0.83871 -1.27278 0.943444
Q2FYM3   7 0.451613 -1.27278 0.943444
Q2FY06   14 0.903226 -1.27278 0.943444
Q2FXB0   0 0 -1.27278 0.943444
Q2FX87   15 0.967742 -1.27278 0.943444
Q2FZ33   16 1.03226 0.903563 0.161558
Q2G0J1   11 0.709677 -1.27278 0.943444
Q2FUT7   14 0.903226 -1.27278 0.943444
Q2FZH1   12 0.774194 -1.27278 0.943444
Q2FVX3   15 0.967742 -1.27278 0.943444
Q2FWC6   15 0.967742 -1.27278 0.943444
Q2FXN6   11 0.709677 -1.27278 0.943444
Q2FY79   17 1.09677 0.903563 0.161558
Q2FZ23   17 1.09677 0.903563 0.161558
Q2FVF1   13 0.83871 -1.27278 0.943444
Q2FWM5   18 1.16129 0.903563 0.161558
Q2G061   16 1.03226 0.903563 0.161558
Q2FWL7   21 1.35484 0.903563 0.161558
Q2FVK3   0 0 -1.27278 0.943444
Q2FX19   21 1.35484 0.903563 0.161558
Q2G2U6   12 0.774194 -1.27278 0.943444
Q2G1S5   3 0.193548 -1.27278 0.943444
Q2FVS9   10 0.645161 -1.27278 0.943444
Q2G1M7   16 1.03226 0.903563 0.161558
Q2FW50   9 0.580645 -1.27278 0.943444
Q2G2L1   12 0.774194 -1.27278 0.943444
Q2FWB1   16 1.03226 0.903563 0.161558
Q2FXA8   12 0.774194 -1.27278 0.943444
Q2FV20   18 1.16129 0.903563 0.161558
Q2FUY1   12 0.774194 -1.27278 0.943444
Q2FYJ1   20 1.29032 0.903563 0.161558
Q2G043   3 0.193548 -1.27278 0.943444
Q2FZ43   15 0.967742 -1.27278 0.943444
Q9KJN4   9 0.580645 -1.27278 0.943444
Q2G194   21 1.35484 0.903563 0.161558
Q2G0F0   21 1.35484 0.903563 0.161558
Q2G2G2   13 0.83871 -1.27278 0.943444
Q2G0I8   20 1.29032 0.903563 0.161558
Q2FXG5   16 1.03226 0.903563 0.161558
Q2G2S6   19 1.22581 0.903563 0.161558
Q53700   17 1.09677 0.903563 0.161558
Q2G0D8   15 0.967742 -1.27278 0.943444
P60430   0 0 -1.27278 0.943444
Q2FV41   15 0.967742 -1.27278 0.943444
Q2FXZ5   14 0.903226 -1.27278 0.943444
Q2FZL0   28 1.80645 0.903563 0.161558
Q2FY99   20 1.29032 0.903563 0.161558
Q2FX95   9 0.580645 -1.27278 0.943444
Q2FYR6   15 0.967742 -1.27278 0.943444
Q2FUW2   25 1.6129 0.903563 0.161558
Q2FVL2   18 1.16129 0.903563 0.161558
Q2G2L4   25 1.6129 0.903563 0.161558
Q2FXB1   0 0 -1.27278 0.943444
Q2FZY7   14 0.903226 -1.27278 0.943444
Q2FVN1   24 1.54839 0.903563 0.161558
Q2G1S1   11 0.709677 -1.27278 0.943444
Q2FXK4   12 0.774194 -1.27278 0.943444
Q2FXM6   12 0.774194 -1.27278 0.943444
Q2FZJ6   16 1.03226 0.903563 0.161558
Q2FVT4   11 0.709677 -1.27278 0.943444
Q2FYW1   17 1.09677 0.903563 0.161558
Q2FYZ3   18 1.16129 0.903563 0.161558
Q2FXX5   6 0.387097 -1.27278 0.943444
Q2FWM4   5 0.322581 -1.27278 0.943444
Q2G2L3   19 1.22581 0.903563 0.161558
Q2FYR3   15 0.967742 -1.27278 0.943444
Q2G0I9   14 0.903226 -1.27278 0.943444
Q2G0M2   12 0.774194 -1.27278 0.943444
Q2G272   5 0.322581 -1.27278 0.943444
Q2FXL4   20 1.29032 0.903563 0.161558
Q2G0U9   11 0.709677 -1.27278 0.943444
Q2FVE4   4 0.258065 -1.27278 0.943444
Q2FVC6   20 1.29032 0.903563 0.161558
Q2FV19   9 0.580645 -1.27278 0.943444
Q2G0S8   20 1.29032 0.903563 0.161558
Q2G2G3   24 1.54839 0.903563 0.161558
Q2G2X0   11 0.6875 -1.27278 0.943444
Q2G0F3   17 1.0625 0.903563 0.161558
Q2G037   17 1.0625 0.903563 0.161558
Q2G1G6   18 1.125 0.903563 0.161558
Q2FWP0   0 0 -1.27278 0.943444
Q2FY29   8 0.5 -1.27278 0.943444
Q2FXQ4   18 1.125 0.903563 0.161558
Q2G0S7   12 0.75 -1.27278 0.943444
Q2FZX7   14 0.875 -1.27278 0.943444
Q2G0E6   23 1.4375 0.903563 0.161558
Q2FY37   14 0.875 -1.27278 0.943444
Q2FYQ0   18 1.125 0.903563 0.161558
Q2FUV3   20 1.25 0.903563 0.161558
Q2FYV2   17 1.0625 0.903563 0.161558
Q2FVS4   19 1.1875 0.903563 0.161558
Q2G2M3   13 0.8125 -1.27278 0.943444
Q2FVM6   14 0.875 -1.27278 0.943444
Q2G292   19 1.1875 0.903563 0.161558
Q2FXH7   7 0.4375 -1.27278 0.943444
Q2FYQ7   16 1 0.903563 0.161558
Q2FWG2   18 1.125 0.903563 0.161558
Q2G159   15 0.9375 -1.27278 0.943444
Q2FX96   14 0.875 -1.27278 0.943444
Q2FV83   14 0.875 -1.27278 0.943444
Q2G2D8   13 0.8125 -1.27278 0.943444
Q2FYJ4   25 1.5625 0.903563 0.161558
Q2G1E8   19 1.1875 0.903563 0.161558
Q2FVK2   0 0 -1.27278 0.943444
Q2FZP1   22 1.375 0.903563 0.161558
Q2FXI0   10 0.625 -1.27278 0.943444
Q2G134   22 1.375 0.903563 0.161558
Q2FZZ6   4 0.25 -1.27278 0.943444
Q2G1Z3   19 1.1875 0.903563 0.161558
Q2G030   18 1.125 0.903563 0.161558
Q2FV21   17 1.0625 0.903563 0.161558
Q9RQP6   25 1.5625 0.903563 0.161558
Q2FZ62   11 0.6875 -1.27278 0.943444
Q2FZQ7   18 1.125 0.903563 0.161558
Q2G0F4   16 1 0.903563 0.161558
Q2FWE0   15 0.9375 -1.27278 0.943444
Q2FVS0   23 1.4375 0.903563 0.161558
Q2FUT6   19 1.1875 0.903563 0.161558
Q2FUQ5   19 1.1875 0.903563 0.161558
Q2FZJ9   11 0.6875 -1.27278 0.943444
Q2FY81   14 0.875 -1.27278 0.943444
Q2G0K8   10 0.625 -1.27278 0.943444
Q2G262   23 1.4375 0.903563 0.161558
Q2G0E1   13 0.8125 -1.27278 0.943444
Q2FWD3   16 1 0.903563 0.161558
Q2FXA4   15 0.9375 -1.27278 0.943444
Q2FVF0   17 1.0625 0.903563 0.161558
Q2FWW9   15 0.9375 -1.27278 0.943444
Q2FZ54   22 1.375 0.903563 0.161558
P0A0J0   16 1 0.903563 0.161558
Q2G1G1   19 1.1875 0.903563 0.161558
Q2FWA1   18 1.125 0.903563 0.161558
Q2FXN1   12 0.75 -1.27278 0.943444
Q2G2T4   18 1.125 0.903563 0.161558
Q2FZW9   15 0.9375 -1.27278 0.943444
Q2FV90   15 0.9375 -1.27278 0.943444
Q2FWB3   6 0.375 -1.27278 0.943444
Q2G0Q0   8 0.5 -1.27278 0.943444
Q2FY10   14 0.875 -1.27278 0.943444
Q2FXM0   8 0.5 -1.27278 0.943444
Q2G1S2   11 0.6875 -1.27278 0.943444
Q2FXY5   21 1.27273 0.903563 0.161558
Q2FXV3   15 0.909091 -1.27278 0.943444
Q2FXG3   18 1.09091 0.903563 0.161558
Q2FVA8   4 0.242424 -1.27278 0.943444
Q2G2C2   26 1.57576 0.903563 0.161558
Q2FYU2   14 0.848485 -1.27278 0.943444
Q2FYK5   21 1.27273 0.903563 0.161558
Q2FW35   18 1.09091 0.903563 0.161558
Q2FY52   16 0.969697 -1.27278 0.943444
Q9RQP9   18 1.09091 0.903563 0.161558
Q2G039   18 1.09091 0.903563 0.161558
Q2G1E4   16 0.969697 -1.27278 0.943444
Q2G0B0   16 0.969697 -1.27278 0.943444
Q2FXI7   11 0.666667 -1.27278 0.943444
Q2FWN7   22 1.33333 0.903563 0.161558
Q2FV66   6 0.363636 -1.27278 0.943444
Q2FYJ5   24 1.45455 0.903563 0.161558
Q2FYC9   0 0 -1.27278 0.943444
Q2FZC6   19 1.15152 0.903563 0.161558
Q2FXW4   12 0.727273 -1.27278 0.943444
Q2FXI1   16 0.969697 -1.27278 0.943444
Q2FZF9   11 0.666667 -1.27278 0.943444
Q2G171   23 1.39394 0.903563 0.161558
Q2G2P8   15 0.909091 -1.27278 0.943444
Q2G2V9   17 1.0303 0.903563 0.161558
Q2FV31   15 0.909091 -1.27278 0.943444
Q9KJN3   7 0.424242 -1.27278 0.943444
Q2FZV5   21 1.27273 0.903563 0.161558
Q2FWC4   19 1.15152 0.903563 0.161558
Q2FYT0   25 1.51515 0.903563 0.161558
Q2G145   21 1.27273 0.903563 0.161558
Q2G0J0   17 1.0303 0.903563 0.161558
Q2FZQ3   11 0.666667 -1.27278 0.943444
Q2FYE5   13 0.787879 -1.27278 0.943444
Q2FWN5   22 1.33333 0.903563 0.161558
Q2FY24   19 1.15152 0.903563 0.161558
Q2FVW7   14 0.848485 -1.27278 0.943444
Q2FZ91   16 0.969697 -1.27278 0.943444
Q2FWL2   20 1.21212 0.903563 0.161558
Q2FZQ6   12 0.727273 -1.27278 0.943444
P02976   15 0.909091 -1.27278 0.943444
Q2G0R7   22 1.33333 0.903563 0.161558
Q2FUU2   17 1.0303 0.903563 0.161558
Q2FZG1   15 0.909091 -1.27278 0.943444
Q2G0Z4   21 1.27273 0.903563 0.161558
Q2FZ81   5 0.30303 -1.27278 0.943444
Q2G2J8   15 0.909091 -1.27278 0.943444
Q2FZD7   23 1.39394 0.903563 0.161558
Q2G288   23 1.39394 0.903563 0.161558
Q2FW52   17 1.0303 0.903563 0.161558
Q2FVX4   13 0.787879 -1.27278 0.943444
Q2FVN5   22 1.33333 0.903563 0.161558
Q2FY88   18 1.09091 0.903563 0.161558
Q2FWC9   15 0.909091 -1.27278 0.943444
Q2FZS7   16 0.969697 -1.27278 0.943444
Q2FZ63   12 0.727273 -1.27278 0.943444
Q2G1L8   17 1.0303 0.903563 0.161558
Q2FV17   15 0.909091 -1.27278 0.943444
Q2FVT8   11 0.666667 -1.27278 0.943444
Q2G0W8   15 0.909091 -1.27278 0.943444
Q2FV07   7 0.424242 -1.27278 0.943444
Q2G0Q1   18 1.09091 0.903563 0.161558
Q2FY69   17 1.0303 0.903563 0.161558
Q2FZ75   14 0.848485 -1.27278 0.943444
Q2G0E5   17 1.0303 0.903563 0.161558
Q2G233   14 0.848485 -1.27278 0.943444
Q2FWE1   16 0.969697 -1.27278 0.943444
Q2FVZ2   11 0.666667 -1.27278 0.943444
Q2FYE2   14 0.848485 -1.27278 0.943444
Q2G1K6   19 1.11765 0.903563 0.161558
Q2FVT0   9 0.529412 -1.27278 0.943444
Q2G0Q9   18 1.05882 0.903563 0.161558
Q2FZ89   18 1.05882 0.903563 0.161558
Q2FVR0   16 0.941176 -1.27278 0.943444
Q2FZD9   13 0.764706 -1.27278 0.943444
Q2FX85   28 1.64706 0.903563 0.161558
Q2G1B0   6 0.352941 -1.27278 0.943444
Q2G2E4   23 1.35294 0.903563 0.161558
Q2FYK7   16 0.941176 -1.27278 0.943444
Q2FZ13   16 0.941176 -1.27278 0.943444
Q2FZE6   17 1 0.903563 0.161558
Q2FVI2   12 0.705882 -1.27278 0.943444
Q2FZE0   16 0.941176 -1.27278 0.943444
Q2FV38   12 0.705882 -1.27278 0.943444
Q2FXE2   13 0.764706 -1.27278 0.943444
Q2G1Q2   12 0.705882 -1.27278 0.943444
Q2FYY8   16 0.941176 -1.27278 0.943444
Q2FYN6   14 0.823529 -1.27278 0.943444
Q2FV39   21 1.23529 0.903563 0.161558
Q2G130   15 0.882353 -1.27278 0.943444
Q2FUR8   17 1 0.903563 0.161558
Q2FXZ3   10 0.588235 -1.27278 0.943444
Q2FYM4   25 1.47059 0.903563 0.161558
Q2FWY1   20 1.17647 0.903563 0.161558
Q2G1V4   15 0.882353 -1.27278 0.943444
P0A011   17 1 0.903563 0.161558
Q2FXZ0   17 1 0.903563 0.161558
Q2G0V4   15 0.882353 -1.27278 0.943444
Q2FW34   20 1.17647 0.903563 0.161558
Q2FWC7   12 0.705882 -1.27278 0.943444
Q2G0F6   20 1.17647 0.903563 0.161558
Q2G0T0   17 1 0.903563 0.161558
Q2FXM8   21 1.23529 0.903563 0.161558
Q2G0Q8   18 1.05882 0.903563 0.161558
Q2FZ08   16 0.941176 -1.27278 0.943444
Q2G160   18 1.05882 0.903563 0.161558
Q2FY78   10 0.588235 -1.27278 0.943444
Q2G2H7   27 1.58824 0.903563 0.161558
Q2FW53   8 0.470588 -1.27278 0.943444
Q2FVX0   21 1.23529 0.903563 0.161558
Q2G2U5   13 0.764706 -1.27278 0.943444
Q2FZR0   15 0.882353 -1.27278 0.943444
Q2G1Z9   8 0.470588 -1.27278 0.943444
Q2G1G0   14 0.823529 -1.27278 0.943444
Q2FW57   13 0.764706 -1.27278 0.943444
Q9RQP7   12 0.705882 -1.27278 0.943444
Q2FXP0   17 1 0.903563 0.161558
Q2FVV1   25 1.47059 0.903563 0.161558
Q2FYU8   23 1.35294 0.903563 0.161558
Q2FZ04   18 1.05882 0.903563 0.161558
Q2FVQ0   15 0.882353 -1.27278 0.943444
Q2G151   13 0.764706 -1.27278 0.943444
Q2FXF9   11 0.647059 -1.27278 0.943444
Q2G242   16 0.941176 -1.27278 0.943444
Q2FZQ0   15 0.882353 -1.27278 0.943444
Q2G1Q8   15 0.882353 -1.27278 0.943444
Q2FYG1   23 1.31429 0.903563 0.161558
Q2G1N3   13 0.742857 -1.27278 0.943444
Q2FV44   20 1.14286 0.903563 0.161558
Q2FXV4   18 1.02857 0.903563 0.161558
Q2G0I1   21 1.2 0.903563 0.161558
Q2FZY0   16 0.914286 -1.27278 0.943444
Q2G295   19 1.08571 0.903563 0.161558
Q2FWH3   17 0.971429 -1.27278 0.943444
Q2G072   19 1.08571 0.903563 0.161558
Q2G217   19 1.08571 0.903563 0.161558
Q2FYP6   22 1.25714 0.903563 0.161558
Q9EZ12   17 0.971429 -1.27278 0.943444
Q2FZ48   19 1.08571 0.903563 0.161558
Q2FY16   13 0.742857 -1.27278 0.943444
Q2FZU3   15 0.857143 -1.27278 0.943444
Q2FVV7   22 1.25714 0.903563 0.161558
Q2FWU0   4 0.228571 -1.27278 0.943444
P0A0Q0   13 0.742857 -1.27278 0.943444
Q2FVS3   15 0.857143 -1.27278 0.943444
Q2G0I6   17 0.971429 -1.27278 0.943444
Q2FYP3   7 0.4 -1.27278 0.943444
Q2FWM0   18 1.02857 0.903563 0.161558
Q2FZ36   13 0.742857 -1.27278 0.943444
Q2G0Y8   27 1.54286 0.903563 0.161558
Q2FXF6   25 1.42857 0.903563 0.161558
Q2FXM7   15 0.857143 -1.27278 0.943444
Q2G1A6   17 0.971429 -1.27278 0.943444
Q2G138   24 1.37143 0.903563 0.161558
Q2FZR4   17 0.971429 -1.27278 0.943444
Q2G162   22 1.25714 0.903563 0.161558
Q2FYH2   19 1.08571 0.903563 0.161558
Q2FX56   10 0.571429 -1.27278 0.943444
Q2FY68   16 0.914286 -1.27278 0.943444
Q2G1K1   2 0.114286 -1.27278 0.943444
Q2G1A3   17 0.971429 -1.27278 0.943444
Q2FZX4   14 0.8 -1.27278 0.943444
Q2G1M5   15 0.857143 -1.27278 0.943444
Q2FVA3   18 1.02857 0.903563 0.161558
Q2G2G4   15 0.857143 -1.27278 0.943444
Q2G0U3   19 1.08571 0.903563 0.161558
Q2FXQ6   13 0.742857 -1.27278 0.943444
Q2G0S2   15 0.857143 -1.27278 0.943444
Q2G168   13 0.742857 -1.27278 0.943444
Q2FZB0   17 0.971429 -1.27278 0.943444
Q2G119   22 1.25714 0.903563 0.161558
Q2FVJ7   18 1.02857 0.903563 0.161558
Q2FY30   18 1.02857 0.903563 0.161558
Q2FXR3   13 0.742857 -1.27278 0.943444
Q2G1Z0   14 0.8 -1.27278 0.943444
Q2G0A9   16 0.914286 -1.27278 0.943444
O33599   5 0.285714 -1.27278 0.943444
Q2FZ55   17 0.971429 -1.27278 0.943444
Q2FYS0   10 0.571429 -1.27278 0.943444
Q2G248   14 0.8 -1.27278 0.943444
Q2G049   22 1.25714 0.903563 0.161558
Q2FVA5   5 0.285714 -1.27278 0.943444
Q2FUX8   15 0.857143 -1.27278 0.943444
Q2G123   13 0.742857 -1.27278 0.943444
Q2FVH0   18 1.02857 0.903563 0.161558
Q2FV01   22 1.25714 0.903563 0.161558
Q2G2L2   16 0.914286 -1.27278 0.943444
Q2FYW3   17 0.971429 -1.27278 0.943444
Q2FZZ0   15 0.857143 -1.27278 0.943444
Q2FVV8   17 0.971429 -1.27278 0.943444
Q2G2W0   20 1.11111 0.903563 0.161558
Q2G041   12 0.666667 -1.27278 0.943444
P0A0B9   14 0.777778 -1.27278 0.943444
Q2FYI6   14 0.777778 -1.27278 0.943444
Q2G2S2   16 0.888889 -1.27278 0.943444
Q2FVQ8   16 0.888889 -1.27278 0.943444
Q2FVT2   17 0.944444 -1.27278 0.943444
Q2G1Z5   22 1.22222 0.903563 0.161558
Q2G2A4   12 0.666667 -1.27278 0.943444
P60393   20 1.11111 0.903563 0.161558
Q2G0P6   19 1.05556 0.903563 0.161558
Q2FW04   22 1.22222 0.903563 0.161558
Q2FYY9   17 0.944444 -1.27278 0.943444
Q2FWP2   22 1.22222 0.903563 0.161558
Q2FVW4   16 0.888889 -1.27278 0.943444
Q2FY63   19 1.05556 0.903563 0.161558
Q2FZ68   13 0.722222 -1.27278 0.943444
Q2G1E2   23 1.27778 0.903563 0.161558
Q2G2T8   14 0.777778 -1.27278 0.943444
Q2FY71   15 0.833333 -1.27278 0.943444
Q2FVI1   22 1.22222 0.903563 0.161558
Q2G0W2   23 1.27778 0.903563 0.161558
Q2G238   14 0.777778 -1.27278 0.943444
Q2FZR1   19 1.05556 0.903563 0.161558
Q2FXN2   26 1.44444 0.903563 0.161558
Q2FXH6   21 1.16667 0.903563 0.161558
Q2FXM3   18 1 0.903563 0.161558
Q2FZW3   25 1.38889 0.903563 0.161558
Q2FWM9   12 0.666667 -1.27278 0.943444
Q2FUW9   18 1 0.903563 0.161558
Q2FW91   18 1 0.903563 0.161558
Q2G137   7 0.388889 -1.27278 0.943444
Q2FVM0   20 1.11111 0.903563 0.161558
Q2G057   15 0.833333 -1.27278 0.943444
Q2FXP5   15 0.833333 -1.27278 0.943444
Q2G1H2   21 1.16667 0.903563 0.161558
Q2FX99   15 0.833333 -1.27278 0.943444
Q2G0J4   26 1.44444 0.903563 0.161558
Q2FX74   10 0.555556 -1.27278 0.943444
Q2G1J9   22 1.22222 0.903563 0.161558
Q2G1F7   18 1 0.903563 0.161558
Q2G2R8   12 0.666667 -1.27278 0.943444
Q2FW32   15 0.833333 -1.27278 0.943444
Q2FXZ4   12 0.666667 -1.27278 0.943444
Q2FUT0   10 0.555556 -1.27278 0.943444
Q2G084   14 0.777778 -1.27278 0.943444
Q2G148   22 1.22222 0.903563 0.161558
Q2FYR0   20 1.11111 0.903563 0.161558
Q2FW86   15 0.833333 -1.27278 0.943444
Q2FW01   14 0.777778 -1.27278 0.943444
Q2FUX9   25 1.38889 0.903563 0.161558
Q2G212   25 1.38889 0.903563 0.161558
Q2FZ84   11 0.611111 -1.27278 0.943444
Q2G0Y0   16 0.888889 -1.27278 0.943444
Q2FYU4   16 0.888889 -1.27278 0.943444
Q2G223   7 0.388889 -1.27278 0.943444
Q2G136   13 0.722222 -1.27278 0.943444
Q2G0G6   13 0.722222 -1.27278 0.943444
Q2FWY6   16 0.888889 -1.27278 0.943444
Q2FWZ2   13 0.722222 -1.27278 0.943444
Q2G240   16 0.888889 -1.27278 0.943444
O05154   19 1.05556 0.903563 0.161558
Q2FXP4   15 0.833333 -1.27278 0.943444
Q2FVH5   21 1.16667 0.903563 0.161558
Q2FYP0   12 0.648649 -1.27278 0.943444
Q2FUW5   5 0.27027 -1.27278 0.943444
Q2FX66   1 0.0540541 -1.27278 0.943444
Q2G1P4   23 1.24324 0.903563 0.161558
Q2FYI9   26 1.40541 0.903563 0.161558
Q2G0I7   13 0.702703 -1.27278 0.943444
Q2FXQ9   19 1.02703 0.903563 0.161558
Q2FXL0   16 0.864865 -1.27278 0.943444
Q2FYR7   17 0.918919 -1.27278 0.943444
Q2G1W4   16 0.864865 -1.27278 0.943444
Q2G2C8   25 1.35135 0.903563 0.161558
Q2G163   18 0.972973 -1.27278 0.943444
Q2FWL9   28 1.51351 0.903563 0.161558
Q2FZH3   26 1.40541 0.903563 0.161558
Q2FZR5   16 0.864865 -1.27278 0.943444
Q2G1W6   16 0.864865 -1.27278 0.943444
Q2FWA5   20 1.08108 0.903563 0.161558
Q2FX17   17 0.918919 -1.27278 0.943444
Q2FXY1   17 0.918919 -1.27278 0.943444
Q2G2W1   24 1.2973 0.903563 0.161558
Q2FV06   22 1.18919 0.903563 0.161558
Q2FYW6   22 1.18919 0.903563 0.161558
Q2G281   18 0.972973 -1.27278 0.943444
Q2G227   18 0.972973 -1.27278 0.943444
Q2FWZ5   17 0.918919 -1.27278 0.943444
Q2FZX0   18 0.972973 -1.27278 0.943444
Q2FV51   26 1.40541 0.903563 0.161558
Q2G082   25 1.35135 0.903563 0.161558
Q2FWX4   0 0 -1.27278 0.943444
Q2FZT1   13 0.702703 -1.27278 0.943444
Q2FYF3   16 0.864865 -1.27278 0.943444
Q2FXW9   7 0.378378 -1.27278 0.943444
O34090   18 0.972973 -1.27278 0.943444
Q2FVE1   25 1.35135 0.903563 0.161558
Q2FZL5   18 0.972973 -1.27278 0.943444
Q2G258   11 0.594595 -1.27278 0.943444
Q2FZW5   21 1.13514 0.903563 0.161558
Q2FW63   26 1.40541 0.903563 0.161558
Q2FXB4   28 1.51351 0.903563 0.161558
Q2G1T5   0 0 -1.27278 0.943444
Q2G1J5   15 0.810811 -1.27278 0.943444
Q2G0V0   17 0.918919 -1.27278 0.943444
Q2G0M7   16 0.864865 -1.27278 0.943444
Q2G1I5   23 1.24324 0.903563 0.161558
Q2G146   21 1.13514 0.903563 0.161558
Q2G1P6   17 0.918919 -1.27278 0.943444
Q2G1W8   17 0.894737 -1.27278 0.943444
Q2G035   14 0.736842 -1.27278 0.943444
Q2G1I3   26 1.36842 0.903563 0.161558
Q2FWM2   13 0.684211 -1.27278 0.943444
Q2FYJ3   20 1.05263 0.903563 0.161558
Q2G0L8   16 0.842105 -1.27278 0.943444
Q2G164   16 0.842105 -1.27278 0.943444
Q2FVT7   14 0.736842 -1.27278 0.943444
Q2G1R3   18 0.947368 -1.27278 0.943444
Q2G1T6   17 0.894737 -1.27278 0.943444
Q2FZN7   17 0.894737 -1.27278 0.943444
Q2FY83   21 1.10526 0.903563 0.161558
Q2FZX9   19 1 0.903563 0.161558
Q2FYL5   18 0.947368 -1.27278 0.943444
Q2G218   16 0.842105 -1.27278 0.943444
Q2G0M5   16 0.842105 -1.27278 0.943444
Q2FW78   24 1.26316 0.903563 0.161558
P52078   19 1 0.903563 0.161558
Q7X2S2   23 1.21053 0.903563 0.161558
Q2FZG4   20 1.05263 0.903563 0.161558
Q2G0M4   13 0.684211 -1.27278 0.943444
Q2FVA2   16 0.842105 -1.27278 0.943444
Q2G115   17 0.894737 -1.27278 0.943444
Q2G0M8   19 1 0.903563 0.161558
Q2G1U4   14 0.736842 -1.27278 0.943444
Q2G1D0   17 0.894737 -1.27278 0.943444
Q2G2S0   19 1 0.903563 0.161558
Q2G2N5   25 1.31579 0.903563 0.161558
Q2G222   15 0.789474 -1.27278 0.943444
Q2G1C8   26 1.36842 0.903563 0.161558
Q2FV40   19 1 0.903563 0.161558
Q2FXT1   11 0.578947 -1.27278 0.943444
Q2FZZ2   17 0.894737 -1.27278 0.943444
Q2FY01   18 0.947368 -1.27278 0.943444
Q2FVJ8   18 0.947368 -1.27278 0.943444
Q2FXK2   20 1.05263 0.903563 0.161558
Q2FUS7   14 0.736842 -1.27278 0.943444
Q2FVP1   20 1.05263 0.903563 0.161558
Q2FYN7   2 0.105263 -1.27278 0.943444
P69848   16 0.842105 -1.27278 0.943444
Q2FWN8   16 0.842105 -1.27278 0.943444
Q2FV62   19 1 0.903563 0.161558
Q2FWW7   17 0.894737 -1.27278 0.943444
Q2G1Y5   16 0.842105 -1.27278 0.943444
Q2FXA3   17 0.894737 -1.27278 0.943444
Q2FYV3   16 0.842105 -1.27278 0.943444
Q2G1H4   16 0.842105 -1.27278 0.943444
Q2G038   17 0.894737 -1.27278 0.943444
Q2G161   22 1.15789 0.903563 0.161558
Q2FYV1   14 0.736842 -1.27278 0.943444
Q2FZ09   15 0.789474 -1.27278 0.943444
Q2FW90   18 0.947368 -1.27278 0.943444
Q2G290   19 1 0.903563 0.161558
P60611   9 0.473684 -1.27278 0.943444
Q2FV58   16 0.842105 -1.27278 0.943444
Q2G0C6   18 0.947368 -1.27278 0.943444
Q2G050   11 0.578947 -1.27278 0.943444
Q2G0V2   19 1 0.903563 0.161558
Q2FVQ4   22 1.15789 0.903563 0.161558
Q2G094   11 0.564103 -1.27278 0.943444
Q2FY59   16 0.820513 -1.27278 0.943444
Q2FVX7   20 1.02564 0.903563 0.161558
Q2FVP4   19 0.974359 -1.27278 0.943444
Q2G185   14 0.717949 -1.27278 0.943444
Q2FXP8   24 1.23077 0.903563 0.161558
Q2G275   18 0.923077 -1.27278 0.943444
Q2G1D9   17 0.871795 -1.27278 0.943444
Q2FXI3   11 0.564103 -1.27278 0.943444
Q2FYM2   12 0.615385 -1.27278 0.943444
P14738   0 0 -1.27278 0.943444
Q2G2Q2   15 0.769231 -1.27278 0.943444
Q2G0M9   17 0.871795 -1.27278 0.943444
Q2FY67   11 0.564103 -1.27278 0.943444
Q2FWX8   0 0 -1.27278 0.943444
Q2FUT9   20 1.02564 0.903563 0.161558
Q2FZS0   16 0.820513 -1.27278 0.943444
Q2G2A8   19 0.974359 -1.27278 0.943444
Q2FUY2   0 0 -1.27278 0.943444
Q2FZL8   13 0.666667 -1.27278 0.943444
Q2FW93   4 0.205128 -1.27278 0.943444
Q2G1L7   18 0.923077 -1.27278 0.943444
Q2FW41   13 0.666667 -1.27278 0.943444
Q2FZY6   15 0.769231 -1.27278 0.943444
Q2G042   18 0.923077 -1.27278 0.943444
Q2FWK2   18 0.923077 -1.27278 0.943444
Q2FYF4   11 0.564103 -1.27278 0.943444
Q2FZP2   9 0.461538 -1.27278 0.943444
Q2G1G7   12 0.615385 -1.27278 0.943444
Q2G1H5   18 0.923077 -1.27278 0.943444
Q2G2S7   11 0.564103 -1.27278 0.943444
Q2FY53   19 0.974359 -1.27278 0.943444
Q2G1N2   24 1.23077 0.903563 0.161558
Q2G2V2   12 0.615385 -1.27278 0.943444
Q2G1H6   17 0.871795 -1.27278 0.943444
Q2FZA9   15 0.769231 -1.27278 0.943444
Q2FXI5   17 0.871795 -1.27278 0.943444
Q2G206   25 1.28205 0.903563 0.161558
Q2FWN6   17 0.871795 -1.27278 0.943444
Q2FUQ2   20 1.02564 0.903563 0.161558
Q2G1K3   17 0.871795 -1.27278 0.943444
Q2FZ76   22 1.12821 0.903563 0.161558
Q2FY54   8 0.410256 -1.27278 0.943444
Q2G289   17 0.871795 -1.27278 0.943444
Q2FY14   21 1.07692 0.903563 0.161558
Q2FV77   16 0.820513 -1.27278 0.943444
Q2G064   15 0.769231 -1.27278 0.943444
Q2G033   16 0.820513 -1.27278 0.943444
Q2G198   12 0.615385 -1.27278 0.943444
Q2G0K4   23 1.17949 0.903563 0.161558
Q2G0V3   24 1.23077 0.903563 0.161558
Q2FWE2   16 0.8 -1.27278 0.943444
Q2G089   20 1 0.903563 0.161558
Q2FZL3   9 0.45 -1.27278 0.943444
Q2G087   22 1.1 0.903563 0.161558
Q2G0A7   22 1.1 0.903563 0.161558
Q2FVF9   18 0.9 -1.27278 0.943444
Q2G071   16 0.8 -1.27278 0.943444
Q2FUZ2   21 1.05 0.903563 0.161558
Q2FY27   17 0.85 -1.27278 0.943444
Q2FXX4   21 1.05 0.903563 0.161558
Q2G1E6   18 0.9 -1.27278 0.943444
Q2G1G5   17 0.85 -1.27278 0.943444
Q2G2Q3   10 0.5 -1.27278 0.943444
Q2FZF0   9 0.45 -1.27278 0.943444
Q2G2D2   13 0.65 -1.27278 0.943444
Q2FXT4   17 0.85 -1.27278 0.943444
Q2FZI8   19 0.95 -1.27278 0.943444
Q2FUS8   0 0 -1.27278 0.943444
Q2FVR9   17 0.85 -1.27278 0.943444
Q2FXP2   10 0.5 -1.27278 0.943444
Q2FX94   17 0.85 -1.27278 0.943444
Q2G2A5   14 0.7 -1.27278 0.943444
Q2FZP7   20 1 0.903563 0.161558
Q2G1R7   22 1.1 0.903563 0.161558
Q2G015   0 0 -1.27278 0.943444
Q2FZF4   22 1.1 0.903563 0.161558
Q2G1E5   15 0.75 -1.27278 0.943444
Q2FWH9   26 1.3 0.903563 0.161558
Q2G069   10 0.5 -1.27278 0.943444
Q2FZK3   20 1 0.903563 0.161558
Q2FZU5   23 1.15 0.903563 0.161558
Q2FYT4   12 0.6 -1.27278 0.943444
Q2FWK4   17 0.85 -1.27278 0.943444
Q2FY40   14 0.7 -1.27278 0.943444
Q2FWY4   21 1.05 0.903563 0.161558
Q2G156   22 1.1 0.903563 0.161558
Q2G045   12 0.6 -1.27278 0.943444
Q2FZS6   15 0.75 -1.27278 0.943444
Q2FYC7   21 1.05 0.903563 0.161558
Q2FW73   17 0.85 -1.27278 0.943444
Q2G1H3   17 0.85 -1.27278 0.943444
Q2FXJ6   11 0.55 -1.27278 0.943444
Q2FUS2   22 1.07317 0.903563 0.161558
Q2G120   21 1.02439 0.903563 0.161558
Q2G2T9   16 0.780488 -1.27278 0.943444
Q2G1N9   24 1.17073 0.903563 0.161558
Q2FXL9   15 0.731707 -1.27278 0.943444
Q2G0W4   18 0.878049 -1.27278 0.943444
Q2G0R6   14 0.682927 -1.27278 0.943444
Q2G1C4   18 0.878049 -1.27278 0.943444
Q2FWY9   20 0.97561 -1.27278 0.943444
Q2G1K4   17 0.829268 -1.27278 0.943444
Q2FYK3   24 1.17073 0.903563 0.161558
Q2G1N4   20 0.97561 -1.27278 0.943444
Q2G065   15 0.731707 -1.27278 0.943444
Q2FX88   17 0.829268 -1.27278 0.943444
Q2FVW9   19 0.926829 -1.27278 0.943444
Q2G1E0   7 0.341463 -1.27278 0.943444
Q2G2P2   19 0.926829 -1.27278 0.943444
Q2G0V5   22 1.07317 0.903563 0.161558
Q2FWA2   18 0.878049 -1.27278 0.943444
Q2FZU1   16 0.780488 -1.27278 0.943444
Q2FX77   10 0.487805 -1.27278 0.943444
Q2FW75   17 0.829268 -1.27278 0.943444
Q2FUT5   18 0.878049 -1.27278 0.943444
Q2G234   17 0.829268 -1.27278 0.943444
Q2FZU6   20 0.97561 -1.27278 0.943444
Q2G1Y2   22 1.07317 0.903563 0.161558
Q2FXN7   10 0.487805 -1.27278 0.943444
Q2G2J3   19 0.926829 -1.27278 0.943444
Q2G0G1   15 0.731707 -1.27278 0.943444
Q2FW62   15 0.731707 -1.27278 0.943444
Q2FUP7   15 0.731707 -1.27278 0.943444
Q2G1J3   19 0.926829 -1.27278 0.943444
Q2FZ15   17 0.829268 -1.27278 0.943444
Q2G1D3   14 0.682927 -1.27278 0.943444
Q2G0K2   17 0.829268 -1.27278 0.943444
Q2FWC1   21 1.02439 0.903563 0.161558
Q2FXM5   18 0.878049 -1.27278 0.943444
Q2FY46   13 0.634146 -1.27278 0.943444
Q2G1K0   19 0.926829 -1.27278 0.943444
Q2FXT6   19 0.926829 -1.27278 0.943444
Q2FZM4   18 0.878049 -1.27278 0.943444
Q2FXG1   17 0.829268 -1.27278 0.943444
Q2FXL1   18 0.878049 -1.27278 0.943444
Q2FWX5   18 0.878049 -1.27278 0.943444
# cudaSaTabsearch LTYPE = T LORDER = F LSOLN = F
# QUERY ID = PF14094 
# DBFILE = ./tableaux.ascii.DB                                                             
Q2G1I1   18 0.857143 -1.27278  0.943444
Q2G1K2   20 0.952381 -1.27278  0.943444
Q2FUU5   23 1.09524 0.903563  0.161558
Q2FXB6   15 0.714286 -1.27278  0.943444
Q2FZU2   17 0.809524 -1.27278  0.943444
Q2FZK0   24 1.14286 0.903563  0.161558
Q2FY33   12 0.571429 -1.27278  0.943444
Q2G098   20 0.952381 -1.27278  0.943444
Q2FZ46   17 0.809524 -1.27278  0.943444
Q2FZQ5   18 0.857143 -1.27278  0.943444
Q2FXU8   17 0.809524 -1.27278  0.943444
Q9EZ08   15 0.714286 -1.27278  0.943444
Q2G1B9   18 0.857143 -1.27278  0.943444
Q2FZ73   16 0.761905 -1.27278  0.943444
Q2FY35   15 0.714286 -1.27278  0.943444
Q2FZ16   14 0.666667 -1.27278  0.943444
Q2FYR2   22 1.04762 0.903563  0.161558
Q2FWY3   0 0 -1.27278  0.943444
Q2G2F5   19 0.904762 -1.27278  0.943444
Q2G032   11 0.52381 -1.27278  0.943444
Q2FZ10   13 0.619048 -1.27278  0.943444
Q2G255   17 0.809524 -1.27278  0.943444
Q2G0X6   18 0.857143 -1.27278  0.943444
Q2FYH0   21 1 0.903563  0.161558
Q2FXJ9   21 1 0.903563  0.161558
Q2FZT4   11 0.52381 -1.27278  0.943444
Q2FVE6   20 0.952381 -1.27278  0.943444
Q2FYD3   2 0.0952381 -1.27278  0.943444
Q2FXT5   13 0.619048 -1.27278  0.943444
Q2FY60   20 0.952381 -1.27278  0.943444
Q2G2D7   14 0.666667 -1.27278  0.943444
Q2FX16   15 0.714286 -1.27278  0.943444
Q2FZ34   19 0.904762 -1.27278  0.943444
Q2G1S4   18 0.857143 -1.27278  0.943444
Q2G147   19 0.904762 -1.27278  0.943444
Q2G1J7   19 0.904762 -1.27278  0.943444
Q2G2A7   15 0.714286 -1.27278  0.943444
Q2G2M6   18 0.857143 -1.27278  0.943444
Q2FV30   16 0.761905 -1.27278  0.943444
Q2FVL5   17 0.809524 -1.27278  0.943444
Q2FXY0   13 0.619048 -1.27278  0.943444
Q2FZL1   18 0.857143 -1.27278  0.943444
Q2FW45   16 0.761905 -1.27278  0.943444
Q2FZU0   22 1.02326 0.903563  0.161558
Q2FWZ0   17 0.790698 -1.27278  0.943444
Q2G2H5   15 0.697674 -1.27278  0.943444
Q2FYG9   18 0.837209 -1.27278  0.943444
Q2G2X6   18 0.837209 -1.27278  0.943444
Q2G155   20 0.930233 -1.27278  0.943444
Q2FXY9   17 0.790698 -1.27278  0.943444
Q2FZ37   17 0.790698 -1.27278  0.943444
Q2FVI7   18 0.837209 -1.27278  0.943444
Q2FYS1   18 0.837209 -1.27278  0.943444
Q2FXL5   18 0.837209 -1.27278  0.943444
Q2G1J4   19 0.883721 -1.27278  0.943444
Q2FWZ3   12 0.55814 -1.27278  0.943444
Q2G2P7   21 0.976744 -1.27278  0.943444
Q2FVH3   20 0.930233 -1.27278  0.943444
Q2FZ31   22 1.02326 0.903563  0.161558
Q2G283   19 0.883721 -1.27278  0.943444
Q2FZ66   16 0.744186 -1.27278  0.943444
Q2FWY7   21 0.976744 -1.27278  0.943444
Q2G1F9   23 1.06977 0.903563  0.161558
Q2FZJ4   19 0.883721 -1.27278  0.943444
Q2FZQ1   21 0.976744 -1.27278  0.943444
Q2FY80   10 0.465116 -1.27278  0.943444
Q2G2D4   18 0.837209 -1.27278  0.943444
Q2FYP1   19 0.883721 -1.27278  0.943444
Q2FYF9   6 0.27907 -1.27278  0.943444
Q2G0B3   18 0.837209 -1.27278  0.943444
Q2FUT8   16 0.744186 -1.27278  0.943444
Q2FYR1   20 0.930233 -1.27278  0.943444
Q2FYL3   14 0.651163 -1.27278  0.943444
Q2FVG4   27 1.25581 0.903563  0.161558
Q2FVP8   10 0.465116 -1.27278  0.943444
Q2FZ28   20 0.909091 -1.27278  0.943444
Q2G1F0   14 0.636364 -1.27278  0.943444
P95689   17 0.772727 -1.27278  0.943444
Q2FYH6   22 1 0.903563  0.161558
Q2FXD1   13 0.590909 -1.27278  0.943444
Q2G0X5   12 0.545455 -1.27278  0.943444
Q2FXN8   24 1.09091 0.903563  0.161558
Q2G0N0   18 0.818182 -1.27278  0.943444
Q2G268   18 0.818182 -1.27278  0.943444
Q2FV61   19 0.863636 -1.27278  0.943444
Q2FXL7   19 0.863636 -1.27278  0.943444
Q2FUR5   19 0.863636 -1.27278  0.943444
Q2FXV6   16 0.727273 -1.27278  0.943444
Q2G2C5   16 0.727273 -1.27278  0.943444
Q2FVJ6   18 0.818182 -1.27278  0.943444
Q2G1Y4   17 0.772727 -1.27278  0.943444
Q2FVI0   22 1 0.903563  0.161558
Q2FXJ8   22 1 0.903563  0.161558
Q2FZU7   15 0.681818 -1.27278  0.943444
Q2G2X4   19 0.863636 -1.27278  0.943444
Q2FZA8   21 0.954545 -1.27278  0.943444
Q2FW96   24 1.09091 0.903563  0.161558
Q2FYV4   16 0.727273 -1.27278  0.943444
O07325   17 0.772727 -1.27278  0.943444
Q2G1C1   20 0.909091 -1.27278  0.943444
Q2FZR9   19 0.863636 -1.27278  0.943444
Q2FVW3   19 0.863636 -1.27278  0.943444
Q2G124   15 0.681818 -1.27278  0.943444
P0C0V7   15 0.681818 -1.27278  0.943444
Q2FX52   20 0.888889 -1.27278  0.943444
Q2G2C7   16 0.711111 -1.27278  0.943444
Q2G2D5   20 0.888889 -1.27278  0.943444
Q2FXQ7   17 0.755556 -1.27278  0.943444
Q2FZW0   19 0.844444 -1.27278  0.943444
Q2FVG3   18 0.8 -1.27278  0.943444
Q2FXR4   17 0.755556 -1.27278  0.943444
Q2FZ67   19 0.844444 -1.27278  0.943444
Q2G243   17 0.755556 -1.27278  0.943444
Q2FV76   24 1.06667 0.903563  0.161558
Q2FVZ4   17 0.755556 -1.27278  0.943444
Q2FWC5   16 0.711111 -1.27278  0.943444
Q2FZY3   16 0.711111 -1.27278  0.943444
Q2FWH5   22 0.977778 -1.27278  0.943444
Q2G241   17 0.755556 -1.27278  0.943444
Q2FV35   18 0.8 -1.27278  0.943444
Q2G0T5   18 0.8 -1.27278  0.943444
Q2G1A9   18 0.8 -1.27278  0.943444
Q2FYU7   20 0.888889 -1.27278  0.943444
Q2G2E0   20 0.888889 -1.27278  0.943444
Q2FVT6   17 0.755556 -1.27278  0.943444
Q2G0D7   19 0.844444 -1.27278  0.943444
Q2G1M6   14 0.622222 -1.27278  0.943444
Q2G0A6   23 1.02222 0.903563  0.161558
Q2FUY6   17 0.755556 -1.27278  0.943444
Q2FYJ2   18 0.8 -1.27278  0.943444
Q2G2E5   22 0.956522 -1.27278  0.943444
Q2G2P5   18 0.782609 -1.27278  0.943444
Q2G1R6   16 0.695652 -1.27278  0.943444
Q2FYF0   17 0.73913 -1.27278  0.943444
Q2FVH8   23 1 0.903563  0.161558
Q2FUU3   17 0.73913 -1.27278  0.943444
Q2FVG8   17 0.73913 -1.27278  0.943444
Q9ZAH5   18 0.782609 -1.27278  0.943444
Q2G2U0   13 0.565217 -1.27278  0.943444
Q2FYR4   20 0.869565 -1.27278  0.943444
Q2G256   20 0.869565 -1.27278  0.943444
Q2FVY0   14 0.608696 -1.27278  0.943444
Q2G0Q2   17 0.73913 -1.27278  0.943444
Q2G0R2   16 0.695652 -1.27278  0.943444
Q2G0Q3   17 0.73913 -1.27278  0.943444
Q2FWZ9   18 0.782609 -1.27278  0.943444
Q53705   16 0.695652 -1.27278  0.943444
Q2G2U3   13 0.565217 -1.27278  0.943444
Q2FYY6   19 0.826087 -1.27278  0.943444
Q2FWL3   19 0.826087 -1.27278  0.943444
Q2FY50   17 0.73913 -1.27278  0.943444
Q2FXN4   18 0.782609 -1.27278  0.943444
Q2G179   17 0.73913 -1.27278  0.943444
Q2G1L6   14 0.608696 -1.27278  0.943444
Q2FXU4   17 0.73913 -1.27278  0.943444
Q2G1E9   18 0.782609 -1.27278  0.943444
Q2G232   15 0.652174 -1.27278  0.943444
Q2FXH9   17 0.73913 -1.27278  0.943444
Q2G0X3   0 0 -1.27278  0.943444
Q2FXD0   19 0.826087 -1.27278  0.943444
Q2G0G3   20 0.869565 -1.27278  0.943444
Q2FWW3   18 0.782609 -1.27278  0.943444
Q2FYG0   15 0.638298 -1.27278  0.943444
Q2FZS9   22 0.93617 -1.27278  0.943444
Q2FYS2   15 0.638298 -1.27278  0.943444
Q2G2U4   8 0.340426 -1.27278  0.943444
Q2FWJ9   21 0.893617 -1.27278  0.943444
Q2FWF0   19 0.808511 -1.27278  0.943444
Q2FXR9   18 0.765957 -1.27278  0.943444
Q2FZV7   16 0.680851 -1.27278  0.943444
Q2G1W0   23 0.978723 -1.27278  0.943444
Q2G2I0   18 0.765957 -1.27278  0.943444
Q2G153   16 0.680851 -1.27278  0.943444
Q2FWD7   16 0.680851 -1.27278  0.943444
Q2FY15   22 0.93617 -1.27278  0.943444
Q2FV54   21 0.893617 -1.27278  0.943444
Q2FZ74   21 0.893617 -1.27278  0.943444
Q2FYV5   18 0.765957 -1.27278  0.943444
Q2G2I1   11 0.468085 -1.27278  0.943444
Q2FXZ6   19 0.808511 -1.27278  0.943444
Q2G0U0   20 0.851064 -1.27278  0.943444
Q2G0Y6   19 0.808511 -1.27278  0.943444
Q2FXJ0   19 0.808511 -1.27278  0.943444
Q2FY43   20 0.833333 -1.27278  0.943444
Q2FWM1   2 0.0833333 -1.27278  0.943444
Q2FVJ1   20 0.833333 -1.27278  0.943444
Q2G0K3   18 0.75 -1.27278  0.943444
Q2FY66   17 0.708333 -1.27278  0.943444
Q2FW99   19 0.791667 -1.27278  0.943444
Q2FV10   18 0.75 -1.27278  0.943444
Q2FXJ5   18 0.75 -1.27278  0.943444
Q2FX69   1 0.0416667 -1.27278  0.943444
Q2G0B2   16 0.666667 -1.27278  0.943444
Q2FX14   19 0.791667 -1.27278  0.943444
Q2FYD8   15 0.625 -1.27278  0.943444
Q2FWE5   17 0.708333 -1.27278  0.943444
Q2G2A3   19 0.791667 -1.27278  0.943444
Q2FZH8   13 0.541667 -1.27278  0.943444
Q2FX51   19 0.791667 -1.27278  0.943444
Q2FWE8   23 0.958333 -1.27278  0.943444
Q2G088   20 0.833333 -1.27278  0.943444
Q2G028   17 0.693878 -1.27278  0.943444
Q2G1S3   16 0.653061 -1.27278  0.943444
Q2FYN4   15 0.612245 -1.27278  0.943444
Q2FX86   19 0.77551 -1.27278  0.943444
Q2G2S8   13 0.530612 -1.27278  0.943444
Q2FUW8   18 0.734694 -1.27278  0.943444
Q2FWD4   21 0.857143 -1.27278  0.943444
Q2FVH6   18 0.734694 -1.27278  0.943444
Q2G029   17 0.693878 -1.27278  0.943444
Q2G1R5   22 0.897959 -1.27278  0.943444
Q2FX65   11 0.44898 -1.27278  0.943444
Q2FZV6   21 0.857143 -1.27278  0.943444
Q2G1P1   16 0.653061 -1.27278  0.943444
Q2FVU4   20 0.816327 -1.27278  0.943444
Q2FVT5   19 0.77551 -1.27278  0.943444
Q2G2H4   12 0.489796 -1.27278  0.943444
Q2FZ58   21 0.857143 -1.27278  0.943444
Q2FVJ2   20 0.816327 -1.27278  0.943444
Q2FXW5   13 0.530612 -1.27278  0.943444
Q2FWK1   19 0.77551 -1.27278  0.943444
Q2G031   16 0.653061 -1.27278  0.943444
Q2G0U1   27 1.10204 0.903563  0.161558
Q2FW46   14 0.571429 -1.27278  0.943444
Q2FZY5   20 0.816327 -1.27278  0.943444
Q2FZI5   18 0.72 -1.27278  0.943444
Q2FYR9   18 0.72 -1.27278  0.943444
Q2FZ92   18 0.72 -1.27278  0.943444
Q2G1D5   17 0.68 -1.27278  0.943444
Q2FXM2   17 0.68 -1.27278  0.943444
Q2FVM2   20 0.8 -1.27278  0.943444
Q2FZN2   15 0.6 -1.27278  0.943444
Q2G1U8   16 0.64 -1.27278  0.943444
Q2FVS7   9 0.36 -1.27278  0.943444
Q2FWB5   19 0.76 -1.27278  0.943444
Q2FXX1   21 0.84 -1.27278  0.943444
Q2G2J9   17 0.68 -1.27278  0.943444
Q2G0Y7   17 0.68 -1.27278  0.943444
Q2FW81   17 0.68 -1.27278  0.943444
Q2FWK3   16 0.64 -1.27278  0.943444
Q2FY34   16 0.64 -1.27278  0.943444
Q2FXF8   19 0.76 -1.27278  0.943444
Q2FXI9   16 0.64 -1.27278  0.943444
Q05615   26 1.01961 0.903563  0.161558
Q2FUW4   17 0.666667 -1.27278  0.943444
Q2FVF4   14 0.54902 -1.27278  0.943444
Q2FWI3   15 0.588235 -1.27278  0.943444
Q2FWG8   17 0.666667 -1.27278  0.943444
Q2G0R0   13 0.509804 -1.27278  0.943444
Q2G0I4   19 0.745098 -1.27278  0.943444
Q2FV67   18 0.705882 -1.27278  0.943444
Q2G091   21 0.823529 -1.27278  0.943444
Q2G1U1   14 0.54902 -1.27278  0.943444
Q2FUX7   19 0.745098 -1.27278  0.943444
Q2FY51   21 0.823529 -1.27278  0.943444
Q2FYP2   17 0.666667 -1.27278  0.943444
Q2G0F8   17 0.666667 -1.27278  0.943444
Q2FXH5   21 0.823529 -1.27278  0.943444
Q2G193   17 0.666667 -1.27278  0.943444
Q2FWD6   17 0.666667 -1.27278  0.943444
Q2FZ98   17 0.653846 -1.27278  0.943444
Q2FYQ2   19 0.730769 -1.27278  0.943444
Q2FWL5   15 0.576923 -1.27278  0.943444
Q2FV16   19 0.730769 -1.27278  0.943444
Q2FWX9   19 0.730769 -1.27278  0.943444
Q2G1J0   17 0.653846 -1.27278  0.943444
Q2G235   16 0.615385 -1.27278  0.943444
Q2FXK1   15 0.576923 -1.27278  0.943444
Q2FWF4   20 0.769231 -1.27278  0.943444
Q2FZC8   20 0.769231 -1.27278  0.943444
Q2FZQ4   23 0.884615 -1.27278  0.943444
O52582   19 0.730769 -1.27278  0.943444
Q2FZI6   17 0.653846 -1.27278  0.943444
Q2FUW7   19 0.730769 -1.27278  0.943444
Q2G2M9   17 0.653846 -1.27278  0.943444
Q2FZD0   12 0.461538 -1.27278  0.943444
Q2FWK7   20 0.769231 -1.27278  0.943444
Q2FWU4   0 0 -1.27278  0.943444
Q2FUX4   13 0.5 -1.27278  0.943444
Q2G2V3   18 0.692308 -1.27278  0.943444
O05204   17 0.653846 -1.27278  0.943444
Q2FYC2   18 0.679245 -1.27278  0.943444
Q2FZP6   16 0.603774 -1.27278  0.943444
Q2G0L2   23 0.867925 -1.27278  0.943444
Q2FZV1   21 0.792453 -1.27278  0.943444
Q2FVQ5   17 0.641509 -1.27278  0.943444
Q2FZW6   18 0.679245 -1.27278  0.943444
Q2FZI3   19 0.716981 -1.27278  0.943444
Q2G219   25 0.943396 -1.27278  0.943444
Q2FZR2   17 0.641509 -1.27278  0.943444
Q2FXZ2   15 0.566038 -1.27278  0.943444
Q2FYC6   18 0.679245 -1.27278  0.943444
Q2FYZ5   16 0.592593 -1.27278  0.943444
Q2FWN4   19 0.703704 -1.27278  0.943444
Q2G221   15 0.555556 -1.27278  0.943444
Q2FZX5   20 0.740741 -1.27278  0.943444
Q2FUW3   22 0.814815 -1.27278  0.943444
Q2G2H3   15 0.555556 -1.27278  0.943444
Q2FY08   20 0.740741 -1.27278  0.943444
Q2FXU5   16 0.592593 -1.27278  0.943444
Q2G1F8   22 0.814815 -1.27278  0.943444
Q2FYW4   19 0.703704 -1.27278  0.943444
Q2G142   20 0.740741 -1.27278  0.943444
Q2G1U3   19 0.703704 -1.27278  0.943444
Q2FZ18   15 0.555556 -1.27278  0.943444
Q2FV24   17 0.62963 -1.27278  0.943444
Q2G1C2   19 0.703704 -1.27278  0.943444
Q2FYZ4   17 0.62963 -1.27278  0.943444
Q2FWT4   18 0.666667 -1.27278  0.943444
Q2FUX1   19 0.703704 -1.27278  0.943444
Q2FZG9   18 0.654545 -1.27278  0.943444
Q2FVC1   17 0.618182 -1.27278  0.943444
Q2FYT3   12 0.436364 -1.27278  0.943444
Q2FY82   14 0.509091 -1.27278  0.943444
Q2FV02   16 0.581818 -1.27278  0.943444
Q2FXJ2   15 0.545455 -1.27278  0.943444
Q2FZ02   18 0.654545 -1.27278  0.943444
Q2G0L3   20 0.727273 -1.27278  0.943444
Q2FZH5   16 0.581818 -1.27278  0.943444
Q2FWH4   17 0.618182 -1.27278  0.943444
Q2FW49   16 0.581818 -1.27278  0.943444
Q93T05   17 0.618182 -1.27278  0.943444
Q2FX73   17 0.618182 -1.27278  0.943444
Q2G239   17 0.607143 -1.27278  0.943444
Q2G121   15 0.535714 -1.27278  0.943444
Q2FY11   17 0.607143 -1.27278  0.943444
Q2FV11   11 0.392857 -1.27278  0.943444
Q2FZ05   16 0.571429 -1.27278  0.943444
Q2G253   18 0.642857 -1.27278  0.943444
Q2FW98   15 0.535714 -1.27278  0.943444
Q2G205   16 0.571429 -1.27278  0.943444
Q2FVE7   20 0.714286 -1.27278  0.943444
Q2FYD0   10 0.357143 -1.27278  0.943444
Q2FZ19   18 0.642857 -1.27278  0.943444
Q2G1C7   18 0.642857 -1.27278  0.943444
Q2FV60   23 0.821429 -1.27278  0.943444
Q2FY64   17 0.607143 -1.27278  0.943444
Q2FZI9   19 0.678571 -1.27278  0.943444
Q2FV57   17 0.596491 -1.27278  0.943444
Q2FXA5   19 0.666667 -1.27278  0.943444
Q2G2U8   22 0.77193 -1.27278  0.943444
Q2FZP0   17 0.596491 -1.27278  0.943444
Q2FZL7   20 0.701754 -1.27278  0.943444
Q2FZR3   19 0.666667 -1.27278  0.943444
Q2FWA0   19 0.666667 -1.27278  0.943444
Q2G090   15 0.526316 -1.27278  0.943444
Q2G1H0   17 0.586207 -1.27278  0.943444
Q2FZP4   18 0.62069 -1.27278  0.943444
Q2FUX0   17 0.586207 -1.27278  0.943444
Q2FV86   16 0.551724 -1.27278  0.943444
Q2FV14   15 0.517241 -1.27278  0.943444
Q2FUT2   23 0.793103 -1.27278  0.943444
Q2FZ64   18 0.62069 -1.27278  0.943444
Q2FUW1   3 0.101695 -1.27278  0.943444
Q2FWI0   17 0.576271 -1.27278  0.943444
Q2G2K5   16 0.542373 -1.27278  0.943444
Q2FWK6   19 0.644068 -1.27278  0.943444
Q2G0T9   15 0.508475 -1.27278  0.943444
Q2G078   17 0.576271 -1.27278  0.943444
Q2G1P3   18 0.610169 -1.27278  0.943444
Q2G274   17 0.566667 -1.27278  0.943444
Q2FZD4   16 0.533333 -1.27278  0.943444
Q2FYS5   19 0.633333 -1.27278  0.943444
Q2G1K5   17 0.566667 -1.27278  0.943444
Q2G1L5   19 0.633333 -1.27278  0.943444
Q2G1M9   19 0.633333 -1.27278  0.943444
Q2FX67   14 0.466667 -1.27278  0.943444
Q2FZ32   19 0.633333 -1.27278  0.943444
Q2FWH7   14 0.466667 -1.27278  0.943444
Q2FXT8   17 0.557377 -1.27278  0.943444
Q2FUQ3   15 0.491803 -1.27278  0.943444
Q2G1Y6   17 0.557377 -1.27278  0.943444
Q2FX68   4 0.131148 -1.27278  0.943444
Q2FWD1   18 0.590164 -1.27278  0.943444
Q2FUZ8   15 0.491803 -1.27278  0.943444
Q2G1F5   22 0.721311 -1.27278  0.943444
Q2G2T6   15 0.491803 -1.27278  0.943444
Q2FYD2   8 0.262295 -1.27278  0.943444
Q2FYA1   17 0.557377 -1.27278  0.943444
Q2FY21   17 0.557377 -1.27278  0.943444
Q2FZD3   14 0.459016 -1.27278  0.943444
Q2G1Z4   16 0.52459 -1.27278  0.943444
Q2G0S3   18 0.580645 -1.27278  0.943444
Q2FVQ3   18 0.580645 -1.27278  0.943444
Q2G2J4   16 0.516129 -1.27278  0.943444
Q2G2B8   18 0.580645 -1.27278  0.943444
Q2G0L5   0 0 -1.27278  0.943444
Q2FW72   19 0.612903 -1.27278  0.943444
Q2FYT8   18 0.580645 -1.27278  0.943444
Q2FXM9   20 0.645161 -1.27278  0.943444
Q2G1Y0   18 0.580645 -1.27278  0.943444
Q2G2D0   18 0.580645 -1.27278  0.943444
Q2G2M2   24 0.774194 -1.27278  0.943444
Q2G1B7   18 0.580645 -1.27278  0.943444
Q2G1B8   17 0.548387 -1.27278  0.943444
Q2G0M6   16 0.516129 -1.27278  0.943444
Q2G1D8   18 0.571429 -1.27278  0.943444
Q2FV70   20 0.634921 -1.27278  0.943444
Q2FV72   17 0.539683 -1.27278  0.943444
Q2FVB2   18 0.571429 -1.27278  0.943444
Q2G122   16 0.507937 -1.27278  0.943444
Q2G1W2   19 0.59375 -1.27278  0.943444
Q2FWW1   10 0.3125 -1.27278  0.943444
Q2G1F4   18 0.5625 -1.27278  0.943444
Q2G093   17 0.53125 -1.27278  0.943444
Q2FXY7   17 0.53125 -1.27278  0.943444
Q2G1C6   19 0.59375 -1.27278  0.943444
Q2FZ20   15 0.46875 -1.27278  0.943444
O50581   15 0.461538 -1.27278  0.943444
Q2G1N1   21 0.646154 -1.27278  0.943444
Q2G188   14 0.424242 -1.27278  0.943444
Q2G296   20 0.606061 -1.27278  0.943444
Q2G2E9   14 0.424242 -1.27278  0.943444
Q2G294   17 0.515152 -1.27278  0.943444
Q2FWJ5   17 0.515152 -1.27278  0.943444
Q2FW03   23 0.686567 -1.27278  0.943444
Q2G0N1   19 0.567164 -1.27278  0.943444
Q2FZJ0   17 0.507463 -1.27278  0.943444
Q2FYZ9   16 0.477612 -1.27278  0.943444
Q2FV74   17 0.507463 -1.27278  0.943444
Q2FXP7   16 0.477612 -1.27278  0.943444
Q2FXU1   19 0.567164 -1.27278  0.943444
Q2G1M8   20 0.597015 -1.27278  0.943444
Q2FXY4   17 0.507463 -1.27278  0.943444
Q2FZ94   16 0.470588 -1.27278  0.943444
Q2FYI0   15 0.434783 -1.27278  0.943444
Q2FXT9   20 0.57971 -1.27278  0.943444
Q2G0D2   14 0.4 -1.27278  0.943444
Q2FYB7   13 0.371429 -1.27278  0.943444
Q2FVN8   14 0.4 -1.27278  0.943444
Q2FZ49   13 0.371429 -1.27278  0.943444
Q2FUW6   15 0.428571 -1.27278  0.943444
Q2G1P7   16 0.457143 -1.27278  0.943444
Q2FW70   21 0.591549 -1.27278  0.943444
Q2G0W1   16 0.450704 -1.27278  0.943444
Q2G024   18 0.507042 -1.27278  0.943444
Q2G1G8   22 0.619718 -1.27278  0.943444
Q2G1R9   23 0.647887 -1.27278  0.943444
O06446   21 0.591549 -1.27278  0.943444
Q2G1C9   17 0.478873 -1.27278  0.943444
Q2FXV8   15 0.416667 -1.27278  0.943444
Q2G0P5   16 0.444444 -1.27278  0.943444
Q2FV64   18 0.493151 -1.27278  0.943444
Q2FV87   24 0.648649 -1.27278  0.943444
Q2G1K9   15 0.4 -1.27278  0.943444
Q2G266   15 0.4 -1.27278  0.943444
Q59801   20 0.526316 -1.27278  0.943444
Q2FXH2   19 0.5 -1.27278  0.943444
Q53727   18 0.467532 -1.27278  0.943444
Q2G2Q0   16 0.415584 -1.27278  0.943444
Q2FZD8   17 0.435897 -1.27278  0.943444
Q2FYS4   14 0.358974 -1.27278  0.943444
Q2G1G2   19 0.487179 -1.27278  0.943444
Q2FXV9   17 0.43038 -1.27278  0.943444
Q2G0L4   0 0 -1.27278  0.943444
Q2FXR8   15 0.379747 -1.27278  0.943444
Q2FYJ0   15 0.379747 -1.27278  0.943444
Q2FZS8   14 0.35 -1.27278  0.943444
Q2FXN9   19 0.463415 -1.27278  0.943444
Q2FYM1   16 0.390244 -1.27278  0.943444
Q2FVZ5   15 0.365854 -1.27278  0.943444
Q2FVL8   17 0.409639 -1.27278  0.943444
Q2FZ40   18 0.433735 -1.27278  0.943444
Q2FYH5   16 0.380952 -1.27278  0.943444
Q2FXB3   17 0.395349 -1.27278  0.943444
Q2FYS9   18 0.409091 -1.27278  0.943444
Q2G1Q4   18 0.409091 -1.27278  0.943444
Q2FVC3   16 0.363636 -1.27278  0.943444
Q2G046   15 0.337079 -1.27278  0.943444
Q2FWU3   12 0.269663 -1.27278  0.943444
Q2FZ72   15 0.337079 -1.27278  0.943444
Q2FZ82   20 0.449438 -1.27278  0.943444
Q9F1K0   17 0.369565 -1.27278  0.943444
Q2FVV9   18 0.375 -1.27278  0.943444
Q2FZT6   15 0.309278 -1.27278  0.943444
Q2FWU5   13 0.268041 -1.27278  0.943444
Q2FYC8   10 0.204082 -1.27278  0.943444
Q2FZK7   15 0.3 -1.27278  0.943444
Q2G2C1   16 0.32 -1.27278  0.943444
Q2FZT5   16 0.31068 -1.27278  0.943444
Q2G0R8   15 0.288462 -1.27278  0.943444
Q2FW95   13 0.25 -1.27278  0.943444
Q2G0N5   16 0.296296 -1.27278  0.943444
P47768   15 0.272727 -1.27278  0.943444
Q2FXH4   12 0.216216 -1.27278  0.943444
Q2FVM1   17 0.306306 -1.27278  0.943444
```
