## Supplementary Data 3 for "Mining folded proteomes in the era of accurate structure prediction": PF14105.output

```
# cudaSaTabsearch LTYPE = T LORDER = F LSOLN = F
# QUERY ID = PF14105 
# DBFILE = ./tableaux.ascii.DB                                                             
Q2G0V6   0 0 -1.27278 0.943444
Q2G075   0 0 -1.27278 0.943444
Q2G083   0 0 -1.27278 0.943444
Q2FZN3   0 0 -1.27278 0.943444
Q2FY90   0 0 -1.27278 0.943444
Q2FX91   0 0 -1.27278 0.943444
Q2FX54   0 0 -1.27278 0.943444
Q2FYQ4   0 0 -1.27278 0.943444
Q2G284   0 0 -1.27278 0.943444
Q2G0S4   0 0 -1.27278 0.943444
Q2FWM3   0 0 -1.27278 0.943444
Q2FX81   0 0 -1.27278 0.943444
Q2FXC6   0 0 -1.27278 0.943444
Q2FWJ7   0 0 -1.27278 0.943444
Q2FYJ9   0 0 -1.27278 0.943444
Q2G2E6   0 0 -1.27278 0.943444
Q2FWV0   0 0 -1.27278 0.943444
Q2FZC3   0 0 -1.27278 0.943444
Q2FVH9   0 0 -1.27278 0.943444
Q2FXQ5   0 0 -1.27278 0.943444
Q2FZU4   0 0 -1.27278 0.943444
Q2FYF8   0 0 -1.27278 0.943444
Q2FUR4   0 0 -1.27278 0.943444
Q2FYI2   0 0 -1.27278 0.943444
Q2FYY2   0 0 -1.27278 0.943444
Q2FW58   0 0 -1.27278 0.943444
P0C7Z3   0 0 -1.27278 0.943444
Q2G0T2   0 0 -1.27278 0.943444
Q2G1G9   0 0 -1.27278 0.943444
Q2FVJ0   0 0 -1.27278 0.943444
Q2FZ80   0 0 -1.27278 0.943444
Q2G1R4   0 0 -1.27278 0.943444
Q2FW02   0 0 -1.27278 0.943444
Q2G1X3   0 0 -1.27278 0.943444
Q2FWW4   0 0 -1.27278 0.943444
Q2FZE1   0 0 -1.27278 0.943444
Q2FY31   0 0 -1.27278 0.943444
Q2G018   0 0 -1.27278 0.943444
Q2FZI0   0 0 -1.27278 0.943444
Q2FUZ7   0 0 -1.27278 0.943444
Q2G250   0 0 -1.27278 0.943444
Q2FWU8   0 0 -1.27278 0.943444
Q2FYX5   0 0 -1.27278 0.943444
Q2FZY2   0 0 -1.27278 0.943444
Q2FZX8   0 0 -1.27278 0.943444
Q2FUY8   0 0 -1.27278 0.943444
Q2FV73   0 0 -1.27278 0.943444
Q2G0C5   0 0 -1.27278 0.943444
Q2FZ52   0 0 -1.27278 0.943444
Q2FVK6   0 0 -1.27278 0.943444
Q2G0Z3   0 0 -1.27278 0.943444
Q2FZJ8   0 0 -1.27278 0.943444
Q2FY57   0 0 -1.27278 0.943444
Q2G0W3   0 0 -1.27278 0.943444
Q2G0I2   0 0 -1.27278 0.943444
Q2FYX1   0 0 -1.27278 0.943444
Q2G0H2   0 0 -1.27278 0.943444
Q2FWJ8   0 0 -1.27278 0.943444
Q2FWZ7   0 0 -1.27278 0.943444
Q2FV04   0 0 -1.27278 0.943444
Q2G0H6   0 0 -1.27278 0.943444
Q2G291   0 0 -1.27278 0.943444
Q2G1A7   0 0 -1.27278 0.943444
Q2FVS8   0 0 -1.27278 0.943444
Q2FZ26   0 0 -1.27278 0.943444
Q2FXJ3   0 0 -1.27278 0.943444
Q2G231   0 0 -1.27278 0.943444
Q2G2N0   0 0 -1.27278 0.943444
Q2G2I2   0 0 -1.27278 0.943444
Q2FYU3   0 0 -1.27278 0.943444
Q2FWY5   0 0 -1.27278 0.943444
Q2G2E3   0 0 -1.27278 0.943444
Q2FV09   0 0 -1.27278 0.943444
Q2FX72   0 0 -1.27278 0.943444
Q2FWA3   0 0 -1.27278 0.943444
Q2FWF2   0 0 -1.27278 0.943444
Q2G0E4   0 0 -1.27278 0.943444
Q2G251   0 0 -1.27278 0.943444
P0C818   0 0 -1.27278 0.943444
Q2FXQ2   0 0 -1.27278 0.943444
Q2FXD4   0 0 -1.27278 0.943444
Q2G014   0 0 -1.27278 0.943444
Q2FWI9   0 0 -1.27278 0.943444
Q2FX79   0 0 -1.27278 0.943444
Q2FVP7   0 0 -1.27278 0.943444
Q2FZN4   0 0 -1.27278 0.943444
Q2FWU6   0 0 -1.27278 0.943444
Q2G2Y1   0 0 -1.27278 0.943444
Q2FYF6   0 0 -1.27278 0.943444
Q2FXK0   0 0 -1.27278 0.943444
Q2FVI9   0 0 -1.27278 0.943444
Q2G246   0 0 -1.27278 0.943444
Q2G053   0 0 -1.27278 0.943444
Q2FWK8   0 0 -1.27278 0.943444
Q2FXL8   0 0 -1.27278 0.943444
Q2G0Q4   0 0 -1.27278 0.943444
Q2FVB7   0 0 -1.27278 0.943444
Q2FYD6   0 0 -1.27278 0.943444
Q2FXK9   0 0 -1.27278 0.943444
Q2FV78   0 0 -1.27278 0.943444
Q2FXG4   0 0 -1.27278 0.943444
Q2G0C8   0 0 -1.27278 0.943444
Q2FWU9   0 0 -1.27278 0.943444
Q2FUX2   0 0 -1.27278 0.943444
Q2FYI8   0 0 -1.27278 0.943444
Q2FXA1   0 0 -1.27278 0.943444
Q2FV49   0 0 -1.27278 0.943444
Q2G1S0   0 0 -1.27278 0.943444
Q2G0G0   0 0 -1.27278 0.943444
P0C805   0 0 -1.27278 0.943444
Q2FWV9   0 0 -1.27278 0.943444
Q2G152   0 0 -1.27278 0.943444
Q2FX48   0 0 -1.27278 0.943444
Q2FXS5   0 0 -1.27278 0.943444
Q2FWL4   0 0 -1.27278 0.943444
P0C7Y1   0 0 -1.27278 0.943444
Q2FXA2   0 0 -1.27278 0.943444
Q2FY96   0 0 -1.27278 0.943444
Q2FVJ3   0 0 -1.27278 0.943444
Q2FZ24   0 0 -1.27278 0.943444
Q2G1X4   0 0 -1.27278 0.943444
Q2FYM6   0 0 -1.27278 0.943444
Q2FWX6   0 0 -1.27278 0.943444
Q2G1D2   0 0 -1.27278 0.943444
Q2FWC0   0 0 -1.27278 0.943444
Q2FZG7   0 0 -1.27278 0.943444
Q2G2P1   0 0 -1.27278 0.943444
Q2G1M4   0 0 -1.27278 0.943444
Q2FX29   0 0 -1.27278 0.943444
Q2FUZ3   0 0 -1.27278 0.943444
Q2FVZ9   0 0 -1.27278 0.943444
Q2G2N3   0 0 -1.27278 0.943444
Q2G237   0 0 -1.27278 0.943444
Q2FXN5   0 0 -1.27278 0.943444
Q2FYP7   0 0 -1.27278 0.943444
Q2FWC8   0 0 -1.27278 0.943444
Q2G209   0 0 -1.27278 0.943444
Q2FXX7   0 0 -1.27278 0.943444
Q2FV05   0 0 -1.27278 0.943444
Q2FWM8   0 0 -1.27278 0.943444
Q2FV00   0 0 -1.27278 0.943444
Q2FZF2   0 0 -1.27278 0.943444
Q2FV80   0 0 -1.27278 0.943444
Q2FZZ7   0 0 -1.27278 0.943444
Q2FWH8   0 0 -1.27278 0.943444
Q2FVS5   0 0 -1.27278 0.943444
Q2FWY0   0 0 -1.27278 0.943444
Q2FZM3   0 0 -1.27278 0.943444
Q2FZW8   0 0 -1.27278 0.943444
Q2FVY7   0 0 -1.27278 0.943444
Q2FXJ1   0 0 -1.27278 0.943444
Q2G0T7   0 0 -1.27278 0.943444
Q2FW40   0 0 -1.27278 0.943444
Q2FYU9   0 0 -1.27278 0.943444
Q2FUR0   0 0 -1.27278 0.943444
Q2G215   0 0 -1.27278 0.943444
Q2G169   0 0 -1.27278 0.943444
Q2G034   0 0 -1.27278 0.943444
Q2FUV8   0 0 -1.27278 0.943444
Q2FW44   0 0 -1.27278 0.943444
Q2FYJ8   0 0 -1.27278 0.943444
Q2FVR6   0 0 -1.27278 0.943444
Q2G183   0 0 -1.27278 0.943444
Q2G0S1   0 0 -1.27278 0.943444
Q2FX83   0 0 -1.27278 0.943444
Q2FYF7   0 0 -1.27278 0.943444
Q2G166   2 0.4 -1.27278 0.943444
Q2FX20   0 0 -1.27278 0.943444
Q2G020   0 0 -1.27278 0.943444
Q2FVC0   0 0 -1.27278 0.943444
Q2FVD1   0 0 -1.27278 0.943444
Q2FWH1   0 0 -1.27278 0.943444
Q2FYX2   0 0 -1.27278 0.943444
Q2FZB5   0 0 -1.27278 0.943444
Q2G0G8   0 0 -1.27278 0.943444
P0A0I4   0 0 -1.27278 0.943444
Q2G2C6   0 0 -1.27278 0.943444
Q2FVB1   0 0 -1.27278 0.943444
Q2FYN1   0 0 -1.27278 0.943444
Q2FV79   0 0 -1.27278 0.943444
Q2FVU9   0 0 -1.27278 0.943444
Q2G0W5   0 0 -1.27278 0.943444
Q2FW60   0 0 -1.27278 0.943444
Q2G269   0 0 -1.27278 0.943444
Q2FZS1   0 0 -1.27278 0.943444
Q2G1Y3   0 0 -1.27278 0.943444
Q2FWA4   2 0.4 -1.27278 0.943444
Q2G0C0   0 0 -1.27278 0.943444
Q2G2J6   0 0 -1.27278 0.943444
Q2G1R2   0 0 -1.27278 0.943444
Q2FXY8   0 0 -1.27278 0.943444
Q2FYL2   0 0 -1.27278 0.943444
Q2FYS3   0 0 -1.27278 0.943444
Q2FXS0   0 0 -1.27278 0.943444
Q2FWA7   0 0 -1.27278 0.943444
Q2FWV8   0 0 -1.27278 0.943444
Q2G279   0 0 -1.27278 0.943444
Q2FYB5   0 0 -1.27278 0.943444
Q2G175   0 0 -1.27278 0.943444
Q2FZ07   0 0 -1.27278 0.943444
Q2FVG7   0 0 -1.27278 0.943444
Q2G2P3   0 0 -1.27278 0.943444
Q2FZA3   0 0 -1.27278 0.943444
Q2FYE1   0 0 -1.27278 0.943444
Q2G2F8   0 0 -1.27278 0.943444
Q2FWS8   0 0 -1.27278 0.943444
Q2FXD8   0 0 -1.27278 0.943444
Q2FX46   0 0 -1.27278 0.943444
Q2FYB4   0 0 -1.27278 0.943444
Q2FYC0   0 0 -1.27278 0.943444
Q2FUY5   0 0 -1.27278 0.943444
Q2FYF2   0 0 -1.27278 0.943444
Q2G0R4   0 0 -1.27278 0.943444
Q2G1L1   0 0 -1.27278 0.943444
Q2FYB0   0 0 -1.27278 0.943444
Q2FWW5   0 0 -1.27278 0.943444
Q2FX04   0 0 -1.27278 0.943444
Q2FV33   0 0 -1.27278 0.943444
Q2FUX6   0 0 -1.27278 0.943444
Q2FVP5   0 0 -1.27278 0.943444
Q2G0W7   0 0 -1.27278 0.943444
Q2FXV1   0 0 -1.27278 0.943444
Q2G096   0 0 -1.27278 0.943444
Q2FV68   0 0 -1.27278 0.943444
Q2FVY6   0 0 -1.27278 0.943444
Q2FYY0   0 0 -1.27278 0.943444
Q2G005   0 0 -1.27278 0.943444
Q2G2B4   0 0 -1.27278 0.943444
Q2FVZ7   0 0 -1.27278 0.943444
Q2FW55   0 0 -1.27278 0.943444
Q2FV92   0 0 -1.27278 0.943444
Q2FYV9   0 0 -1.27278 0.943444
Q2FW74   0 0 -1.27278 0.943444
Q2FVK9   0 0 -1.27278 0.943444
Q2FZA4   0 0 -1.27278 0.943444
Q2FV25   0 0 -1.27278 0.943444
Q2FYG8   0 0 -1.27278 0.943444
Q2G216   0 0 -1.27278 0.943444
Q2FZ69   0 0 -1.27278 0.943444
Q2FV97   0 0 -1.27278 0.943444
Q2FZ95   0 0 -1.27278 0.943444
Q2FZN8   0 0 -1.27278 0.943444
Q2FZG2   0 0 -1.27278 0.943444
Q2G259   0 0 -1.27278 0.943444
Q2FYB6   0 0 -1.27278 0.943444
Q2FZD1   0 0 -1.27278 0.943444
Q2FYT6   0 0 -1.27278 0.943444
Q2G0Y2   0 0 -1.27278 0.943444
Q2FWZ1   0 0 -1.27278 0.943444
Q2FVC8   0 0 -1.27278 0.943444
Q2G2H1   0 0 -1.27278 0.943444
Q2FY47   0 0 -1.27278 0.943444
Q2FX78   0 0 -1.27278 0.943444
Q2FX47   0 0 -1.27278 0.943444
Q2FZA7   0 0 -1.27278 0.943444
Q2FV32   0 0 -1.27278 0.943444
Q2FYE6   0 0 -1.27278 0.943444
Q2FZ41   0 0 -1.27278 0.943444
Q2FYG3   0 0 -1.27278 0.943444
Q2FX01   2 0.4 -1.27278 0.943444
Q2FXU6   0 0 -1.27278 0.943444
Q2FYL7   0 0 -1.27278 0.943444
Q2FWQ3   0 0 -1.27278 0.943444
Q2FZY9   0 0 -1.27278 0.943444
Q2FV50   0 0 -1.27278 0.943444
Q2FUY7   0 0 -1.27278 0.943444
Q2FXP6   0 0 -1.27278 0.943444
Q2G1S9   0 0 -1.27278 0.943444
Q2FX18   0 0 -1.27278 0.943444
Q2FYU0   0 0 -1.27278 0.943444
Q2FXZ7   0 0 -1.27278 0.943444
Q2G051   0 0 -1.27278 0.943444
Q2FWS3   0 0 -1.27278 0.943444
Q2FW14   0 0 -1.27278 0.943444
Q2FYD7   0 0 -1.27278 0.943444
Q9RQP8   0 0 -1.27278 0.943444
Q2FZK2   0 0 -1.27278 0.943444
Q2FWI7   0 0 -1.27278 0.943444
Q2G182   0 0 -1.27278 0.943444
Q2FYT7   0 0 -1.27278 0.943444
Q2FV46   0 0 -1.27278 0.943444
Q2FY58   0 0 -1.27278 0.943444
Q2FX06   0 0 -1.27278 0.943444
Q2FZH0   0 0 -1.27278 0.943444
Q2FUZ4   2 0.363636 -1.27278 0.943444
Q2G102   0 0 -1.27278 0.943444
Q2G1R8   0 0 -1.27278 0.943444
Q2G2J1   0 0 -1.27278 0.943444
Q2FX71   0 0 -1.27278 0.943444
Q2FUZ5   2 0.363636 -1.27278 0.943444
Q2FYP5   0 0 -1.27278 0.943444
Q2G048   0 0 -1.27278 0.943444
Q2FUQ0   0 0 -1.27278 0.943444
Q2FWS7   2 0.363636 -1.27278 0.943444
Q2FV65   0 0 -1.27278 0.943444
Q2G125   0 0 -1.27278 0.943444
Q2FYT2   2 0.363636 -1.27278 0.943444
Q2FVH7   0 0 -1.27278 0.943444
Q2G127   0 0 -1.27278 0.943444
Q2FYI5   0 0 -1.27278 0.943444
Q2FYX4   2 0.363636 -1.27278 0.943444
Q2G0M3   2 0.363636 -1.27278 0.943444
Q2FW87   0 0 -1.27278 0.943444
Q2G211   0 0 -1.27278 0.943444
Q2FXR5   2 0.363636 -1.27278 0.943444
Q2FWR5   0 0 -1.27278 0.943444
Q2FYD5   0 0 -1.27278 0.943444
Q2FY94   0 0 -1.27278 0.943444
Q2G2W8   0 0 -1.27278 0.943444
Q2FZL9   2 0.363636 -1.27278 0.943444
Q2FYT9   0 0 -1.27278 0.943444
Q2FX44   0 0 -1.27278 0.943444
Q2FXB2   0 0 -1.27278 0.943444
Q2FVF6   0 0 -1.27278 0.943444
Q2G2F6   0 0 -1.27278 0.943444
Q2G2C3   0 0 -1.27278 0.943444
Q2FYA5   0 0 -1.27278 0.943444
Q2FYB1   0 0 -1.27278 0.943444
Q2G011   0 0 -1.27278 0.943444
Q2FV29   0 0 -1.27278 0.943444
Q2FVW1   0 0 -1.27278 0.943444
Q2FYA4   0 0 -1.27278 0.943444
Q2FY26   0 0 -1.27278 0.943444
Q2FXC1   0 0 -1.27278 0.943444
Q2G2T0   0 0 -1.27278 0.943444
Q2FY62   0 0 -1.27278 0.943444
Q2G2K4   0 0 -1.27278 0.943444
Q2FW65   0 0 -1.27278 0.943444
Q2FY05   2 0.363636 -1.27278 0.943444
Q2FV96   2 0.363636 -1.27278 0.943444
Q2G1S7   0 0 -1.27278 0.943444
Q2FWS9   0 0 -1.27278 0.943444
Q2G180   0 0 -1.27278 0.943444
Q2G0L6   0 0 -1.27278 0.943444
Q2G189   0 0 -1.27278 0.943444
Q2FYD9   0 0 -1.27278 0.943444
Q2FWM6   0 0 -1.27278 0.943444
Q2FXA6   0 0 -1.27278 0.943444
Q2G0U8   0 0 -1.27278 0.943444
Q2FXD9   0 0 -1.27278 0.943444
Q2FWF9   0 0 -1.27278 0.943444
Q2FXS3   0 0 -1.27278 0.943444
Q2FXX6   0 0 -1.27278 0.943444
Q2FWU2   0 0 -1.27278 0.943444
Q2FXD5   0 0 -1.27278 0.943444
Q2FZK8   2 0.363636 -1.27278 0.943444
Q2FV15   0 0 -1.27278 0.943444
Q2FZZ5   2 0.363636 -1.27278 0.943444
Q2FW48   0 0 -1.27278 0.943444
Q2FYB3   2 0.363636 -1.27278 0.943444
Q2FWT5   0 0 -1.27278 0.943444
Q2FVH4   0 0 -1.27278 0.943444
Q2FWP4   0 0 -1.27278 0.943444
Q2FYX9   0 0 -1.27278 0.943444
Q2G1U7   0 0 -1.27278 0.943444
Q2FXY6   0 0 -1.27278 0.943444
Q2FYT1   0 0 -1.27278 0.943444
Q2G244   0 0 -1.27278 0.943444
Q2FX30   0 0 -1.27278 0.943444
Q2FVZ3   0 0 -1.27278 0.943444
Q2FWP5   2 0.363636 -1.27278 0.943444
Q2FX41   0 0 -1.27278 0.943444
Q2G2R5   0 0 -1.27278 0.943444
Q2G2S3   0 0 -1.27278 0.943444
Q2G004   0 0 -1.27278 0.943444
Q2FWV1   0 0 -1.27278 0.943444
Q2G003   0 0 -1.27278 0.943444
Q2FZV3   0 0 -1.27278 0.943444
Q2G026   0 0 -1.27278 0.943444
Q2FXG7   0 0 -1.27278 0.943444
Q2FYL8   0 0 -1.27278 0.943444
Q2FZB6   0 0 -1.27278 0.943444
Q2FZE4   0 0 -1.27278 0.943444
Q2FX11   0 0 -1.27278 0.943444
Q2G0Y3   0 0 -1.27278 0.943444
Q2FZW7   0 0 -1.27278 0.943444
Q2FX21   2 0.333333 -1.27278 0.943444
Q2G092   2 0.333333 -1.27278 0.943444
Q2FZB7   0 0 -1.27278 0.943444
Q2G0J9   2 0.333333 -1.27278 0.943444
Q2G1X2   0 0 -1.27278 0.943444
Q2FZD6   2 0.333333 -1.27278 0.943444
Q2FW67   0 0 -1.27278 0.943444
Q2G111   0 0 -1.27278 0.943444
Q2G2Y4   2 0.333333 -1.27278 0.943444
Q2FY38   0 0 -1.27278 0.943444
Q2FWJ0   0 0 -1.27278 0.943444
Q2G2T5   0 0 -1.27278 0.943444
Q2FVG6   2 0.333333 -1.27278 0.943444
Q2G1V8   0 0 -1.27278 0.943444
Q2G1L0   0 0 -1.27278 0.943444
Q2FXD6   0 0 -1.27278 0.943444
P0C948   0 0 -1.27278 0.943444
Q2G1M2   0 0 -1.27278 0.943444
Q2FVW8   0 0 -1.27278 0.943444
Q2FX24   0 0 -1.27278 0.943444
Q2FWS4   2 0.333333 -1.27278 0.943444
Q2FYQ3   0 0 -1.27278 0.943444
Q2G254   0 0 -1.27278 0.943444
Q2FWB4   0 0 -1.27278 0.943444
Q2FUP8   0 0 -1.27278 0.943444
Q2FZC2   0 0 -1.27278 0.943444
Q2FYE4   2 0.333333 -1.27278 0.943444
Q2FWS2   0 0 -1.27278 0.943444
Q2FY03   0 0 -1.27278 0.943444
Q2FVS6   0 0 -1.27278 0.943444
Q2FXV2   0 0 -1.27278 0.943444
Q2G2L6   0 0 -1.27278 0.943444
Q2G2I5   0 0 -1.27278 0.943444
Q2FYA2   2 0.333333 -1.27278 0.943444
Q2FWV7   0 0 -1.27278 0.943444
Q2FXE7   0 0 -1.27278 0.943444
Q2G0J6   0 0 -1.27278 0.943444
Q2FUU4   3 0.5 -1.27278 0.943444
Q2FVJ4   0 0 -1.27278 0.943444
Q2FZM9   0 0 -1.27278 0.943444
Q2FZ51   0 0 -1.27278 0.943444
Q2FY22   4 0.666667 -1.27278 0.943444
Q2G2Q1   0 0 -1.27278 0.943444
Q2G109   0 0 -1.27278 0.943444
Q2G1D6   0 0 -1.27278 0.943444
Q2FVC9   0 0 -1.27278 0.943444
Q2G2R6   2 0.333333 -1.27278 0.943444
Q2FZ85   0 0 -1.27278 0.943444
Q2FVK4   2 0.333333 -1.27278 0.943444
Q2G1V9   0 0 -1.27278 0.943444
Q2G2H6   0 0 -1.27278 0.943444
Q2FWS6   2 0.333333 -1.27278 0.943444
Q2FZW4   0 0 -1.27278 0.943444
Q2G1M3   0 0 -1.27278 0.943444
Q2G1M0   2 0.333333 -1.27278 0.943444
Q2G1Y9   2 0.333333 -1.27278 0.943444
Q2FX45   2 0.333333 -1.27278 0.943444
Q2FWP8   0 0 -1.27278 0.943444
Q2FYP4   0 0 -1.27278 0.943444
Q2FYL1   0 0 -1.27278 0.943444
Q2G1L4   0 0 -1.27278 0.943444
Q2FUQ7   0 0 -1.27278 0.943444
Q2G247   0 0 -1.27278 0.943444
Q2FVV0   0 0 -1.27278 0.943444
Q2FYU6   4 0.666667 -1.27278 0.943444
Q2G2N6   0 0 -1.27278 0.943444
Q2FXC9   0 0 -1.27278 0.943444
Q2FX42   0 0 -1.27278 0.943444
Q2FX26   2 0.333333 -1.27278 0.943444
Q2FWF3   0 0 -1.27278 0.943444
Q2FZY1   0 0 -1.27278 0.943444
Q2FW15   6 0.923077 -1.27278 0.943444
P0A0G2   2 0.307692 -1.27278 0.943444
Q2G2G5   0 0 -1.27278 0.943444
Q2FY39   0 0 -1.27278 0.943444
Q2G0B5   0 0 -1.27278 0.943444
Q2FZI1   8 1.23077 0.903563 0.161558
Q2FUQ6   0 0 -1.27278 0.943444
Q2FVR5   0 0 -1.27278 0.943444
Q2G2W6   0 0 -1.27278 0.943444
Q2FZR8   0 0 -1.27278 0.943444
Q2FVY8   6 0.923077 -1.27278 0.943444
Q2FZ60   6 0.923077 -1.27278 0.943444
Q2FV82   0 0 -1.27278 0.943444
Q2FX23   0 0 -1.27278 0.943444
Q2G1G3   0 0 -1.27278 0.943444
P68805   0 0 -1.27278 0.943444
Q2FVL0   9 1.38462 0.903563 0.161558
Q2G2J0   2 0.307692 -1.27278 0.943444
Q2FZF1   6 0.923077 -1.27278 0.943444
Q2FXU9   2 0.307692 -1.27278 0.943444
Q2G1A2   8 1.23077 0.903563 0.161558
Q2G1C3   0 0 -1.27278 0.943444
Q2G1D4   0 0 -1.27278 0.943444
Q2G0A8   0 0 -1.27278 0.943444
Q2FVC7   0 0 -1.27278 0.943444
Q2G133   0 0 -1.27278 0.943444
Q2FY86   2 0.307692 -1.27278 0.943444
Q2FX92   2 0.307692 -1.27278 0.943444
Q2FW47   0 0 -1.27278 0.943444
Q2G1T9   0 0 -1.27278 0.943444
Q2FVU8   0 0 -1.27278 0.943444
Q2FVD7   2 0.307692 -1.27278 0.943444
Q2FX55   0 0 -1.27278 0.943444
Q2FVD3   2 0.307692 -1.27278 0.943444
Q2G2B5   0 0 -1.27278 0.943444
Q2FWV6   0 0 -1.27278 0.943444
Q2FW29   4 0.615385 -1.27278 0.943444
Q2G0W6   0 0 -1.27278 0.943444
Q2FVD2   0 0 -1.27278 0.943444
Q2FWR8   2 0.307692 -1.27278 0.943444
Q2FXA0   0 0 -1.27278 0.943444
Q2FZB4   0 0 -1.27278 0.943444
Q2FX37   2 0.307692 -1.27278 0.943444
Q2FX13   0 0 -1.27278 0.943444
Q2FWD8   4 0.615385 -1.27278 0.943444
Q2G108   2 0.307692 -1.27278 0.943444
Q2G2V4   0 0 -1.27278 0.943444
Q2FZW2   2 0.307692 -1.27278 0.943444
Q2FYY4   0 0 -1.27278 0.943444
Q2FYB8   0 0 -1.27278 0.943444
Q2FWC2   0 0 -1.27278 0.943444
Q2FYE8   2 0.307692 -1.27278 0.943444
Q2FXK5   2 0.307692 -1.27278 0.943444
Q2FWT0   0 0 -1.27278 0.943444
Q2FW19   2 0.307692 -1.27278 0.943444
Q2G100   0 0 -1.27278 0.943444
Q2FYY3   0 0 -1.27278 0.943444
Q2FZ01   0 0 -1.27278 0.943444
Q2FYY1   0 0 -1.27278 0.943444
Q2G103   2 0.307692 -1.27278 0.943444
Q2FV12   0 0 -1.27278 0.943444
Q2FWQ1   2 0.307692 -1.27278 0.943444
Q2FYY5   0 0 -1.27278 0.943444
Q2G207   0 0 -1.27278 0.943444
Q2G1Y8   9 1.38462 0.903563 0.161558
Q2FWZ8   0 0 -1.27278 0.943444
Q2G0Z8   0 0 -1.27278 0.943444
Q2G2F7   0 0 -1.27278 0.943444
Q2FYH9   0 0 -1.27278 0.943444
Q2FWB7   0 0 -1.27278 0.943444
Q2FYN2   4 0.571429 -1.27278 0.943444
Q2FVQ6   0 0 -1.27278 0.943444
Q2FWX3   0 0 -1.27278 0.943444
Q2G187   0 0 -1.27278 0.943444
Q2FW05   0 0 -1.27278 0.943444
Q2FYC3   0 0 -1.27278 0.943444
Q2FZJ2   2 0.285714 -1.27278 0.943444
Q2G0D6   0 0 -1.27278 0.943444
Q2FWP7   0 0 -1.27278 0.943444
Q2FX31   6 0.857143 -1.27278 0.943444
Q2FVZ6   0 0 -1.27278 0.943444
Q2G2A2   2 0.285714 -1.27278 0.943444
Q2FWQ8   6 0.857143 -1.27278 0.943444
Q2FVM9   0 0 -1.27278 0.943444
Q2FYD1   5 0.714286 -1.27278 0.943444
Q2FYN3   0 0 -1.27278 0.943444
Q2FYI3   0 0 -1.27278 0.943444
Q2G022   8 1.14286 0.903563 0.161558
Q2G1Q3   0 0 -1.27278 0.943444
Q2FX58   0 0 -1.27278 0.943444
Q2G2V1   4 0.571429 -1.27278 0.943444
Q2FVV5   0 0 -1.27278 0.943444
Q2FZC0   2 0.285714 -1.27278 0.943444
Q2FV63   6 0.857143 -1.27278 0.943444
Q2FWG9   0 0 -1.27278 0.943444
Q2FZA5   0 0 -1.27278 0.943444
Q2FX60   2 0.285714 -1.27278 0.943444
Q2G2I8   6 0.857143 -1.27278 0.943444
Q2G2Y5   6 0.857143 -1.27278 0.943444
Q2G2Y2   0 0 -1.27278 0.943444
Q2FWA6   0 0 -1.27278 0.943444
Q2FWL8   3 0.428571 -1.27278 0.943444
Q2FY95   2 0.285714 -1.27278 0.943444
Q2FYC5   2 0.285714 -1.27278 0.943444
Q2FV43   0 0 -1.27278 0.943444
Q2FVU0   4 0.571429 -1.27278 0.943444
Q2FZG5   0 0 -1.27278 0.943444
Q2G2H9   0 0 -1.27278 0.943444
Q2G1D1   6 0.857143 -1.27278 0.943444
Q2FWU7   6 0.857143 -1.27278 0.943444
P60647   0 0 -1.27278 0.943444
Q2FUR7   0 0 -1.27278 0.943444
Q2FWQ2   6 0.857143 -1.27278 0.943444
Q2G2M4   0 0 -1.27278 0.943444
Q2G104   0 0 -1.27278 0.943444
Q2FX76   0 0 -1.27278 0.943444
Q2G2Q4   2 0.285714 -1.27278 0.943444
Q2FXQ1   0 0 -1.27278 0.943444
Q2FX80   0 0 -1.27278 0.943444
Q2FZN6   4 0.571429 -1.27278 0.943444
Q2G009   4 0.571429 -1.27278 0.943444
Q2G021   0 0 -1.27278 0.943444
Q2FWH0   5 0.714286 -1.27278 0.943444
Q2FXQ0   2 0.285714 -1.27278 0.943444
Q2FX64   0 0 -1.27278 0.943444
Q2FY98   0 0 -1.27278 0.943444
Q2FWK5   5 0.714286 -1.27278 0.943444
Q2FYK1   0 0 -1.27278 0.943444
Q2FXF0   0 0 -1.27278 0.943444
Q2FY70   2 0.285714 -1.27278 0.943444
Q2G114   2 0.285714 -1.27278 0.943444
Q2FX38   0 0 -1.27278 0.943444
Q2FUP9   0 0 -1.27278 0.943444
Q2FVV3   2 0.285714 -1.27278 0.943444
Q2G113   4 0.571429 -1.27278 0.943444
Q2FWB2   9 1.28571 0.903563 0.161558
Q2FWT6   0 0 -1.27278 0.943444
Q2FW28   4 0.571429 -1.27278 0.943444
Q2FUQ9   4 0.571429 -1.27278 0.943444
Q2FY00   0 0 -1.27278 0.943444
Q2G040   0 0 -1.27278 0.943444
Q2FX35   6 0.857143 -1.27278 0.943444
Q2FYW9   5 0.666667 -1.27278 0.943444
Q2G2N8   0 0 -1.27278 0.943444
Q2G1V7   2 0.266667 -1.27278 0.943444
Q2G0C3   0 0 -1.27278 0.943444
Q2FVW0   0 0 -1.27278 0.943444
Q2FUS4   2 0.266667 -1.27278 0.943444
Q2FVP6   0 0 -1.27278 0.943444
Q2FZK1   0 0 -1.27278 0.943444
Q2FXY2   4 0.533333 -1.27278 0.943444
Q2FYX3   4 0.533333 -1.27278 0.943444
Q2FZ86   4 0.533333 -1.27278 0.943444
Q2FUV7   0 0 -1.27278 0.943444
Q2FX70   5 0.666667 -1.27278 0.943444
Q2G1Y1   0 0 -1.27278 0.943444
Q2FVT9   0 0 -1.27278 0.943444
Q2G2K3   2 0.266667 -1.27278 0.943444
P72358   0 0 -1.27278 0.943444
Q2G192   0 0 -1.27278 0.943444
Q2FYX6   8 1.06667 0.903563 0.161558
Q2FXW0   0 0 -1.27278 0.943444
Q2G202   0 0 -1.27278 0.943444
Q2FYW7   5 0.666667 -1.27278 0.943444
Q2G2M0   5 0.666667 -1.27278 0.943444
Q2FXT7   5 0.666667 -1.27278 0.943444
Q2FX59   6 0.8 -1.27278 0.943444
Q2G0X2   2 0.266667 -1.27278 0.943444
Q2FWR6   8 1.06667 0.903563 0.161558
Q2FW22   4 0.533333 -1.27278 0.943444
Q2FZH4   4 0.533333 -1.27278 0.943444
Q2FYZ1   6 0.8 -1.27278 0.943444
Q2G2W7   2 0.266667 -1.27278 0.943444
Q2G2I4   2 0.266667 -1.27278 0.943444
Q2FZP5   6 0.8 -1.27278 0.943444
Q2FWQ7   6 0.8 -1.27278 0.943444
Q2G1W9   10 1.33333 0.903563 0.161558
Q2FWF7   6 0.8 -1.27278 0.943444
Q2FYM9   6 0.8 -1.27278 0.943444
Q2FXV0   2 0.266667 -1.27278 0.943444
Q2FWW2   4 0.533333 -1.27278 0.943444
Q2FVS2   0 0 -1.27278 0.943444
Q2G007   2 0.266667 -1.27278 0.943444
Q2FYA7   10 1.33333 0.903563 0.161558
Q2G0K0   6 0.8 -1.27278 0.943444
Q2FXS9   6 0.8 -1.27278 0.943444
Q2G249   9 1.2 0.903563 0.161558
Q2G008   8 1.06667 0.903563 0.161558
Q2FZD5   0 0 -1.27278 0.943444
Q2FZG0   0 0 -1.27278 0.943444
Q2FX28   2 0.266667 -1.27278 0.943444
Q2FXI4   8 1.06667 0.903563 0.161558
Q2G176   0 0 -1.27278 0.943444
Q2G116   6 0.8 -1.27278 0.943444
Q2FXF2   0 0 -1.27278 0.943444
Q2G260   6 0.8 -1.27278 0.943444
Q2G213   0 0 -1.27278 0.943444
Q2G173   2 0.266667 -1.27278 0.943444
Q2FV71   5 0.666667 -1.27278 0.943444
Q2FWY8   2 0.266667 -1.27278 0.943444
Q2FWN3   8 1.06667 0.903563 0.161558
Q2FYD4   5 0.666667 -1.27278 0.943444
Q2FVQ2   4 0.533333 -1.27278 0.943444
Q2FVK0   2 0.266667 -1.27278 0.943444
Q2G285   2 0.266667 -1.27278 0.943444
Q2FZH6   6 0.8 -1.27278 0.943444
Q2FZX1   0 0 -1.27278 0.943444
Q2FZ83   0 0 -1.27278 0.943444
Q2G0S9   4 0.533333 -1.27278 0.943444
Q2FZH7   0 0 -1.27278 0.943444
Q2FZT3   2 0.266667 -1.27278 0.943444
Q2FX57   7 0.875 -1.27278 0.943444
Q2G0B9   6 0.75 -1.27278 0.943444
Q2FY28   6 0.75 -1.27278 0.943444
Q2G0R5   8 1 0.903563 0.161558
Q2FZG8   3 0.375 -1.27278 0.943444
Q2G1X1   12 1.5 0.903563 0.161558
Q2FX93   0 0 -1.27278 0.943444
Q2FYU5   2 0.25 -1.27278 0.943444
Q2FWR9   2 0.25 -1.27278 0.943444
Q2FWS0   8 1 0.903563 0.161558
Q2G0P4   0 0 -1.27278 0.943444
Q2FX50   2 0.25 -1.27278 0.943444
Q2FZV0   5 0.625 -1.27278 0.943444
Q2G0S5   10 1.25 0.903563 0.161558
Q2FY25   0 0 -1.27278 0.943444
Q2FXG6   0 0 -1.27278 0.943444
Q2FZJ7   9 1.125 0.903563 0.161558
Q2G0U7   8 1 0.903563 0.161558
Q2FZV2   2 0.25 -1.27278 0.943444
Q2FWT8   9 1.125 0.903563 0.161558
Q2G0D1   2 0.25 -1.27278 0.943444
Q2FVW5   2 0.25 -1.27278 0.943444
Q2FY97   2 0.25 -1.27278 0.943444
Q2FXF3   5 0.625 -1.27278 0.943444
Q2G063   0 0 -1.27278 0.943444
Q2G0U5   0 0 -1.27278 0.943444
Q2G2B1   2 0.25 -1.27278 0.943444
Q2FVE3   0 0 -1.27278 0.943444
Q2FZW1   4 0.5 -1.27278 0.943444
Q2FYK2   8 1 0.903563 0.161558
Q2FXW2   6 0.75 -1.27278 0.943444
Q9F0R1   2 0.25 -1.27278 0.943444
Q2FZG3   2 0.25 -1.27278 0.943444
Q2G2K0   8 1 0.903563 0.161558
Q2FVN4   11 1.375 0.903563 0.161558
Q2FYV0   7 0.875 -1.27278 0.943444
Q2G0A5   0 0 -1.27278 0.943444
Q2FZ03   6 0.75 -1.27278 0.943444
Q2G1I8   7 0.875 -1.27278 0.943444
Q2FYX8   8 1 0.903563 0.161558
Q2FV18   0 0 -1.27278 0.943444
Q2FYI7   5 0.625 -1.27278 0.943444
Q2G0K1   8 1 0.903563 0.161558
Q2G2U9   2 0.25 -1.27278 0.943444
Q2FW31   6 0.75 -1.27278 0.943444
Q2FVB5   2 0.25 -1.27278 0.943444
Q2FVI8   0 0 -1.27278 0.943444
Q2FZT0   8 1 0.903563 0.161558
P48860   2 0.25 -1.27278 0.943444
Q2FYC1   4 0.5 -1.27278 0.943444
Q2G286   6 0.75 -1.27278 0.943444
Q2FXD3   6 0.75 -1.27278 0.943444
Q2G027   0 0 -1.27278 0.943444
Q2G0T4   2 0.25 -1.27278 0.943444
Q2FZJ5   0 0 -1.27278 0.943444
Q2FW10   2 0.25 -1.27278 0.943444
Q2FY91   0 0 -1.27278 0.943444
Q2FVP0   6 0.75 -1.27278 0.943444
P60070   4 0.5 -1.27278 0.943444
Q2FWU1   2 0.25 -1.27278 0.943444
Q2FYA3   2 0.25 -1.27278 0.943444
Q2G0V8   0 0 -1.27278 0.943444
Q2G0Z2   2 0.25 -1.27278 0.943444
Q2FZ47   0 0 -1.27278 0.943444
Q2G0V9   0 0 -1.27278 0.943444
Q2FZE2   5 0.625 -1.27278 0.943444
Q2FWB0   2 0.25 -1.27278 0.943444
Q2G1J1   0 0 -1.27278 0.943444
Q2FYQ1   0 0 -1.27278 0.943444
Q2FZ45   7 0.875 -1.27278 0.943444
Q2FYW5   2 0.25 -1.27278 0.943444
Q2G1A0   0 0 -1.27278 0.943444
Q2FZB9   0 0 -1.27278 0.943444
Q2FZX2   6 0.75 -1.27278 0.943444
Q2FZY4   2 0.25 -1.27278 0.943444
Q2FW56   0 0 -1.27278 0.943444
P0A0G6   4 0.5 -1.27278 0.943444
Q2FW80   0 0 -1.27278 0.943444
Q2G2S4   6 0.75 -1.27278 0.943444
Q2G2H0   3 0.375 -1.27278 0.943444
Q2G2E1   0 0 -1.27278 0.943444
Q2G0I5   4 0.5 -1.27278 0.943444
Q2FWW6   2 0.25 -1.27278 0.943444
Q2G112   6 0.75 -1.27278 0.943444
Q2G214   2 0.25 -1.27278 0.943444
Q2FYG2   6 0.75 -1.27278 0.943444
Q2G0J5   0 0 -1.27278 0.943444
Q2FX27   2 0.25 -1.27278 0.943444
Q2FWV5   6 0.75 -1.27278 0.943444
Q2FX40   8 1 0.903563 0.161558
Q2FZM5   0 0 -1.27278 0.943444
Q2FXH8   0 0 -1.27278 0.943444
Q2FWS5   0 0 -1.27278 0.943444
Q2FW13   10 1.17647 0.903563 0.161558
Q2FY93   2 0.235294 -1.27278 0.943444
Q2FZM8   8 0.941176 -1.27278 0.943444
Q2FZV4   8 0.941176 -1.27278 0.943444
Q2FVD4   2 0.235294 -1.27278 0.943444
Q2G0J3   0 0 -1.27278 0.943444
Q2FX61   8 0.941176 -1.27278 0.943444
Q2FVD6   6 0.705882 -1.27278 0.943444
Q2FYY7   2 0.235294 -1.27278 0.943444
Q2G0W0   5 0.588235 -1.27278 0.943444
Q2FXF7   2 0.235294 -1.27278 0.943444
Q2G191   0 0 -1.27278 0.943444
Q2FYT5   2 0.235294 -1.27278 0.943444
Q2G1P0   2 0.235294 -1.27278 0.943444
Q2FVF8   6 0.705882 -1.27278 0.943444
Q2G0Y1   0 0 -1.27278 0.943444
Q2FZD2   6 0.705882 -1.27278 0.943444
Q2FZ59   6 0.705882 -1.27278 0.943444
Q2G2G1   0 0 -1.27278 0.943444
Q2G0F9   10 1.17647 0.903563 0.161558
Q2G1J2   5 0.588235 -1.27278 0.943444
Q2G0Q6   5 0.588235 -1.27278 0.943444
Q2FYX0   9 1.05882 0.903563 0.161558
Q2FZU8   5 0.588235 -1.27278 0.943444
Q2G267   2 0.235294 -1.27278 0.943444
Q2G174   7 0.823529 -1.27278 0.943444
Q2FWC3   6 0.705882 -1.27278 0.943444
Q2FVN6   5 0.588235 -1.27278 0.943444
Q2G2D1   7 0.823529 -1.27278 0.943444
Q2FZK9   2 0.235294 -1.27278 0.943444
Q2G2C9   4 0.470588 -1.27278 0.943444
Q2G2V8   9 1.05882 0.903563 0.161558
Q2FVL6   9 1.05882 0.903563 0.161558
Q2FY45   0 0 -1.27278 0.943444
Q2G2R7   9 1.05882 0.903563 0.161558
Q2FWD5   2 0.235294 -1.27278 0.943444
Q2FWT3   2 0.235294 -1.27278 0.943444
Q2FY92   7 0.823529 -1.27278 0.943444
Q2FZM2   2 0.235294 -1.27278 0.943444
Q2G2F0   8 0.941176 -1.27278 0.943444
Q2FW30   2 0.235294 -1.27278 0.943444
Q2FZV9   4 0.470588 -1.27278 0.943444
Q2FVA6   7 0.823529 -1.27278 0.943444
Q2G229   8 0.941176 -1.27278 0.943444
Q2FZZ3   4 0.470588 -1.27278 0.943444
Q2G2F4   0 0 -1.27278 0.943444
Q2FVA7   2 0.235294 -1.27278 0.943444
Q2G0R3   4 0.470588 -1.27278 0.943444
Q2G1R1   7 0.823529 -1.27278 0.943444
Q2FZ79   4 0.470588 -1.27278 0.943444
Q2FZ12   0 0 -1.27278 0.943444
Q2FX39   2 0.235294 -1.27278 0.943444
Q2G186   6 0.705882 -1.27278 0.943444
Q2FXE5   0 0 -1.27278 0.943444
Q2G0A1   4 0.470588 -1.27278 0.943444
Q2G0E7   0 0 -1.27278 0.943444
Q2G2V7   0 0 -1.27278 0.943444
Q2FYA6   8 0.941176 -1.27278 0.943444
Q2G276   8 0.941176 -1.27278 0.943444
Q2G070   6 0.705882 -1.27278 0.943444
Q2FVZ1   2 0.235294 -1.27278 0.943444
Q2FW84   1 0.117647 -1.27278 0.943444
Q2FVY9   2 0.235294 -1.27278 0.943444
Q2FVD9   6 0.705882 -1.27278 0.943444
Q2G1T2   7 0.823529 -1.27278 0.943444
Q2G0I3   2 0.235294 -1.27278 0.943444
Q2G0E8   2 0.235294 -1.27278 0.943444
Q2FW08   12 1.41176 0.903563 0.161558
Q2FVD8   6 0.705882 -1.27278 0.943444
Q2FXF5   2 0.235294 -1.27278 0.943444
Q2FXW1   5 0.588235 -1.27278 0.943444
Q2FW79   10 1.17647 0.903563 0.161558
Q2G2G0   11 1.29412 0.903563 0.161558
P48940   2 0.235294 -1.27278 0.943444
Q2FYL6   0 0 -1.27278 0.943444
Q2FZV8   9 1.05882 0.903563 0.161558
Q2FYM5   4 0.470588 -1.27278 0.943444
Q2G2B6   2 0.235294 -1.27278 0.943444
Q2G1L2   2 0.235294 -1.27278 0.943444
Q2G1V5   0 0 -1.27278 0.943444
Q2FXT0   8 0.941176 -1.27278 0.943444
Q2FY02   3 0.352941 -1.27278 0.943444
Q2FWQ4   0 0 -1.27278 0.943444
Q2FYG4   0 0 -1.27278 0.943444
Q2FW11   10 1.17647 0.903563 0.161558
Q2G257   2 0.222222 -1.27278 0.943444
Q2FWJ6   13 1.44444 0.903563 0.161558
Q2FXS8   19 2.11111 3.07991 0.0107511
Q2FX12   0 0 -1.27278 0.943444
Q2FYF1   2 0.222222 -1.27278 0.943444
Q2G2E8   0 0 -1.27278 0.943444
Q2FXE6   0 0 -1.27278 0.943444
Q2G2C0   0 0 -1.27278 0.943444
Q2G1V6   0 0 -1.27278 0.943444
Q2FWZ4   6 0.666667 -1.27278 0.943444
Q2G2V0   0 0 -1.27278 0.943444
Q9ZAH6   8 0.888889 -1.27278 0.943444
Q2FVU2   10 1.11111 0.903563 0.161558
Q2FWI8   7 0.777778 -1.27278 0.943444
P0A0H0   10 1.11111 0.903563 0.161558
Q2G0C1   8 0.888889 -1.27278 0.943444
Q2FXH3   2 0.222222 -1.27278 0.943444
Q2FXI6   6 0.666667 -1.27278 0.943444
Q2G1X5   8 0.888889 -1.27278 0.943444
Q2FV08   2 0.222222 -1.27278 0.943444
Q2FWT7   13 1.44444 0.903563 0.161558
Q2G210   2 0.222222 -1.27278 0.943444
Q2FW66   2 0.222222 -1.27278 0.943444
Q2FWD0   2 0.222222 -1.27278 0.943444
Q2FUQ1   4 0.444444 -1.27278 0.943444
Q2FVI6   0 0 -1.27278 0.943444
Q2FWM7   0 0 -1.27278 0.943444
Q2FVN2   9 1 0.903563 0.161558
Q2FWR2   6 0.666667 -1.27278 0.943444
Q2FYH4   0 0 -1.27278 0.943444
Q2FYM8   0 0 -1.27278 0.943444
Q9RFJ6   2 0.222222 -1.27278 0.943444
Q2FZ42   6 0.666667 -1.27278 0.943444
Q2FVX9   10 1.11111 0.903563 0.161558
Q2G066   5 0.555556 -1.27278 0.943444
Q2FVM3   2 0.222222 -1.27278 0.943444
Q2FWT1   5 0.555556 -1.27278 0.943444
Q2FZB8   13 1.44444 0.903563 0.161558
Q2FUQ8   0 0 -1.27278 0.943444
Q2G2I7   14 1.55556 0.903563 0.161558
Q2FVF7   2 0.222222 -1.27278 0.943444
Q2FV52   2 0.222222 -1.27278 0.943444
Q2FWE3   2 0.222222 -1.27278 0.943444
Q2G144   2 0.222222 -1.27278 0.943444
Q2FXZ1   8 0.888889 -1.27278 0.943444
Q2FX34   6 0.666667 -1.27278 0.943444
Q2FWV4   12 1.33333 0.903563 0.161558
Q2FZ11   2 0.222222 -1.27278 0.943444
Q2G141   2 0.222222 -1.27278 0.943444
Q2FWF5   8 0.888889 -1.27278 0.943444
Q2FV34   11 1.22222 0.903563 0.161558
Q2FWQ0   8 0.888889 -1.27278 0.943444
Q2FV88   9 1 0.903563 0.161558
Q2G2P0   8 0.888889 -1.27278 0.943444
Q2FYW8   7 0.777778 -1.27278 0.943444
Q2G1W1   7 0.777778 -1.27278 0.943444
Q2FVC2   10 1.11111 0.903563 0.161558
Q2G0D3   0 0 -1.27278 0.943444
Q2FV89   5 0.555556 -1.27278 0.943444
Q2G1U2   14 1.55556 0.903563 0.161558
Q2FX32   3 0.333333 -1.27278 0.943444
Q2FXS7   2 0.222222 -1.27278 0.943444
Q2FVX1   0 0 -1.27278 0.943444
Q2FVE0   0 0 -1.27278 0.943444
Q2G270   9 1 0.903563 0.161558
Q9EYW6   10 1.11111 0.903563 0.161558
Q2FVB8   0 0 -1.27278 0.943444
Q2FZT9   0 0 -1.27278 0.943444
Q2G298   9 1 0.903563 0.161558
Q2FX49   2 0.222222 -1.27278 0.943444
Q2G0Z0   4 0.444444 -1.27278 0.943444
Q2FW39   8 0.888889 -1.27278 0.943444
Q2G252   2 0.222222 -1.27278 0.943444
Q2G0A3   14 1.55556 0.903563 0.161558
Q2FYJ7   6 0.666667 -1.27278 0.943444
Q2FWT2   8 0.888889 -1.27278 0.943444
Q2FWQ5   2 0.222222 -1.27278 0.943444
Q2G2J7   5 0.555556 -1.27278 0.943444
Q2FY75   0 0 -1.27278 0.943444
Q2G106   8 0.888889 -1.27278 0.943444
Q2FVY3   10 1.11111 0.903563 0.161558
Q2FVP9   4 0.444444 -1.27278 0.943444
Q2FW42   8 0.888889 -1.27278 0.943444
Q2FUV9   8 0.888889 -1.27278 0.943444
Q2FVR7   8 0.888889 -1.27278 0.943444
Q2FZN1   8 0.888889 -1.27278 0.943444
Q2G2Q7   6 0.631579 -1.27278 0.943444
Q2G150   11 1.15789 0.903563 0.161558
Q2G081   10 1.05263 0.903563 0.161558
Q2FV45   13 1.36842 0.903563 0.161558
Q2FX02   10 1.05263 0.903563 0.161558
P0A0Q4   2 0.210526 -1.27278 0.943444
Q2G0L9   6 0.631579 -1.27278 0.943444
Q2FY04   9 0.947368 -1.27278 0.943444
Q2FV48   0 0 -1.27278 0.943444
Q2FW64   7 0.736842 -1.27278 0.943444
Q2FX63   6 0.631579 -1.27278 0.943444
Q2G1T3   9 0.947368 -1.27278 0.943444
Q2G0K9   11 1.15789 0.903563 0.161558
Q2FZ00   2 0.210526 -1.27278 0.943444
Q2FVL9   11 1.15789 0.903563 0.161558
Q2FW33   7 0.736842 -1.27278 0.943444
Q2FWT9   6 0.631579 -1.27278 0.943444
Q2FZF7   4 0.421053 -1.27278 0.943444
Q2FWL1   8 0.842105 -1.27278 0.943444
Q2FYS7   9 0.947368 -1.27278 0.943444
Q2FZX3   8 0.842105 -1.27278 0.943444
Q2FXR0   0 0 -1.27278 0.943444
Q2G2I9   13 1.36842 0.903563 0.161558
Q2FWN1   0 0 -1.27278 0.943444
Q2G297   0 0 -1.27278 0.943444
Q2FVA0   0 0 -1.27278 0.943444
Q2FXX0   17 1.78947 0.903563 0.161558
Q2G2P4   2 0.210526 -1.27278 0.943444
Q2G0P8   2 0.210526 -1.27278 0.943444
Q2FVN3   2 0.210526 -1.27278 0.943444
Q2FXK7   8 0.842105 -1.27278 0.943444
Q2FZF8   6 0.631579 -1.27278 0.943444
Q2FWR0   6 0.631579 -1.27278 0.943444
Q2FXL2   0 0 -1.27278 0.943444
Q2FWA9   2 0.210526 -1.27278 0.943444
Q2G282   8 0.842105 -1.27278 0.943444
Q9RQQ0   0 0 -1.27278 0.943444
Q2FXD7   4 0.421053 -1.27278 0.943444
Q2FUY4   2 0.210526 -1.27278 0.943444
Q2G2W4   0 0 -1.27278 0.943444
Q2FZF5   1 0.105263 -1.27278 0.943444
Q2FY42   19 2 3.07991 0.0107511
Q2FUS3   2 0.210526 -1.27278 0.943444
Q2G2E7   0 0 -1.27278 0.943444
Q2G0S6   9 0.947368 -1.27278 0.943444
Q2G0C2   2 0.210526 -1.27278 0.943444
Q2FWF8   2 0.210526 -1.27278 0.943444
Q2G000   4 0.421053 -1.27278 0.943444
Q2FWX2   13 1.36842 0.903563 0.161558
Q2FZS2   12 1.26316 0.903563 0.161558
Q2FW16   13 1.36842 0.903563 0.161558
Q2FZI2   0 0 -1.27278 0.943444
Q2G1Q5   2 0.210526 -1.27278 0.943444
Q2G1A5   6 0.631579 -1.27278 0.943444
Q2G0P7   2 0.210526 -1.27278 0.943444
Q2FWV3   11 1.15789 0.903563 0.161558
Q2FW51   12 1.26316 0.903563 0.161558
Q2FVI4   10 1.05263 0.903563 0.161558
Q2FVN7   8 0.842105 -1.27278 0.943444
Q2FWP9   9 0.947368 -1.27278 0.943444
Q2FXT2   6 0.631579 -1.27278 0.943444
P0A0F4   8 0.842105 -1.27278 0.943444
Q2G126   8 0.842105 -1.27278 0.943444
Q2FW82   0 0 -1.27278 0.943444
Q2FY44   7 0.736842 -1.27278 0.943444
Q2G0N9   8 0.842105 -1.27278 0.943444
Q2G0Z9   0 0 -1.27278 0.943444
Q2FV81   7 0.736842 -1.27278 0.943444
Q2FYC4   7 0.736842 -1.27278 0.943444
Q2G178   6 0.631579 -1.27278 0.943444
Q2G079   3 0.315789 -1.27278 0.943444
Q2G2B7   6 0.631579 -1.27278 0.943444
Q2FVF5   9 0.947368 -1.27278 0.943444
Q2G2W2   2 0.210526 -1.27278 0.943444
Q2G1I2   5 0.526316 -1.27278 0.943444
Q2G245   2 0.210526 -1.27278 0.943444
Q2G1H7   2 0.2 -1.27278 0.943444
Q2FWF1   13 1.3 0.903563 0.161558
Q2FZZ9   4 0.4 -1.27278 0.943444
Q2G1W3   9 0.9 -1.27278 0.943444
Q2G204   8 0.8 -1.27278 0.943444
Q2G1H1   3 0.3 -1.27278 0.943444
Q2FXK3   15 1.5 0.903563 0.161558
Q2G2H8   2 0.2 -1.27278 0.943444
Q2FZP9   12 1.2 0.903563 0.161558
Q2FWI2   9 0.9 -1.27278 0.943444
Q2FYZ6   0 0 -1.27278 0.943444
Q2FXS1   0 0 -1.27278 0.943444
Q2G200   11 1.1 0.903563 0.161558
Q2G2L5   0 0 -1.27278 0.943444
Q2FY73   10 1 0.903563 0.161558
Q2G177   0 0 -1.27278 0.943444
Q2G2F9   2 0.2 -1.27278 0.943444
Q2FV27   9 0.9 -1.27278 0.943444
Q2FZ56   8 0.8 -1.27278 0.943444
Q2FVF3   0 0 -1.27278 0.943444
Q2G0B6   4 0.4 -1.27278 0.943444
Q2G2S5   14 1.4 0.903563 0.161558
Q2FW68   6 0.6 -1.27278 0.943444
Q2FWX7   7 0.7 -1.27278 0.943444
Q2FWB6   4 0.4 -1.27278 0.943444
Q2FXA9   14 1.4 0.903563 0.161558
Q2FXP3   10 1 0.903563 0.161558
Q2FUX5   11 1.1 0.903563 0.161558
Q2FZZ4   6 0.6 -1.27278 0.943444
Q2FX98   6 0.6 -1.27278 0.943444
Q2FV23   10 1 0.903563 0.161558
Q2FUR1   0 0 -1.27278 0.943444
Q2FY49   13 1.3 0.903563 0.161558
Q2G017   12 1.2 0.903563 0.161558
Q2G2K9   2 0.2 -1.27278 0.943444
Q2G2N9   8 0.8 -1.27278 0.943444
Q2G0E9   0 0 -1.27278 0.943444
Q2FY19   8 0.8 -1.27278 0.943444
Q2G1E3   2 0.2 -1.27278 0.943444
Q2FW17   14 1.4 0.903563 0.161558
Q2FWK9   6 0.6 -1.27278 0.943444
Q2G2Q6   6 0.6 -1.27278 0.943444
Q2G2Q5   6 0.6 -1.27278 0.943444
Q2G1U9   11 1.1 0.903563 0.161558
Q2G299   7 0.7 -1.27278 0.943444
Q2FX75   23 2.3 3.07991 0.0107511
Q2G058   11 1.1 0.903563 0.161558
Q2G0E3   8 0.8 -1.27278 0.943444
Q2FYK0   2 0.2 -1.27278 0.943444
Q2G2K6   11 1.1 0.903563 0.161558
Q2FYN0   10 1 0.903563 0.161558
Q2FVK7   2 0.2 -1.27278 0.943444
Q2FX15   8 0.8 -1.27278 0.943444
Q2FVN9   0 0 -1.27278 0.943444
Q2FWX0   0 0 -1.27278 0.943444
Q2G143   7 0.7 -1.27278 0.943444
Q2G0C7   11 1.1 0.903563 0.161558
Q2G0K6   2 0.2 -1.27278 0.943444
Q2FZZ1   0 0 -1.27278 0.943444
Q2FV13   9 0.9 -1.27278 0.943444
Q2G128   0 0 -1.27278 0.943444
Q2FXU2   11 1.1 0.903563 0.161558
Q2G2R4   2 0.2 -1.27278 0.943444
Q2FXM1   2 0.2 -1.27278 0.943444
Q8KQR1   13 1.3 0.903563 0.161558
Q2G2Q9   6 0.6 -1.27278 0.943444
Q2FVG9   0 0 -1.27278 0.943444
Q2FV56   0 0 -1.27278 0.943444
Q2FWG7   0 0 -1.27278 0.943444
Q2G0T1   2 0.190476 -1.27278 0.943444
Q2FXB9   0 0 -1.27278 0.943444
Q2FZP3   2 0.190476 -1.27278 0.943444
Q2FZQ2   0 0 -1.27278 0.943444
Q2FXS4   8 0.761905 -1.27278 0.943444
Q2FZ21   11 1.04762 0.903563 0.161558
Q2G2X2   2 0.190476 -1.27278 0.943444
Q2FZF6   7 0.666667 -1.27278 0.943444
Q2FYA0   10 0.952381 -1.27278 0.943444
Q2G2A9   0 0 -1.27278 0.943444
Q2FYB9   9 0.857143 -1.27278 0.943444
Q2FYI4   3 0.285714 -1.27278 0.943444
Q2FYL4   10 0.952381 -1.27278 0.943444
Q2G1T0   0 0 -1.27278 0.943444
Q2FXW7   9 0.857143 -1.27278 0.943444
Q2FZA1   10 0.952381 -1.27278 0.943444
Q2FY76   2 0.190476 -1.27278 0.943444
Q2FZ97   10 0.952381 -1.27278 0.943444
Q2G1I4   0 0 -1.27278 0.943444
Q2FYQ6   0 0 -1.27278 0.943444
Q2FXL6   2 0.190476 -1.27278 0.943444
Q2G2G6   0 0 -1.27278 0.943444
Q2FVH1   0 0 -1.27278 0.943444
Q2FYA8   21 2 3.07991 0.0107511
Q2G2M5   6 0.571429 -1.27278 0.943444
Q2FV99   9 0.857143 -1.27278 0.943444
Q2G105   15 1.42857 0.903563 0.161558
Q2FW23   12 1.14286 0.903563 0.161558
Q2G012   8 0.761905 -1.27278 0.943444
Q2G2V5   12 1.14286 0.903563 0.161558
Q2FW07   5 0.47619 -1.27278 0.943444
Q2G0F2   15 1.42857 0.903563 0.161558
Q2FZC9   0 0 -1.27278 0.943444
Q2FXE9   0 0 -1.27278 0.943444
Q2FV47   14 1.33333 0.903563 0.161558
Q2G2Q8   6 0.571429 -1.27278 0.943444
Q2FYE7   2 0.190476 -1.27278 0.943444
Q2FUT3   2 0.190476 -1.27278 0.943444
Q2G068   8 0.761905 -1.27278 0.943444
Q2G2D3   11 1.04762 0.903563 0.161558
Q2FYK4   6 0.571429 -1.27278 0.943444
Q2FX36   14 1.33333 0.903563 0.161558
Q2G0A4   0 0 -1.27278 0.943444
Q2G080   0 0 -1.27278 0.943444
Q2FUT1   2 0.190476 -1.27278 0.943444
Q2FYH3   6 0.571429 -1.27278 0.943444
Q2FXA7   4 0.380952 -1.27278 0.943444
Q2G2Y6   10 0.952381 -1.27278 0.943444
Q2FY55   6 0.571429 -1.27278 0.943444
Q2FY61   11 1.04762 0.903563 0.161558
Q2G0E2   11 1.04762 0.903563 0.161558
Q2FVY1   8 0.761905 -1.27278 0.943444
Q2FUV1   6 0.571429 -1.27278 0.943444
Q2FUS9   13 1.2381 0.903563 0.161558
Q2G1A1   9 0.857143 -1.27278 0.943444
P60639   0 0 -1.27278 0.943444
Q2FZE9   12 1.14286 0.903563 0.161558
Q2G1I9   2 0.190476 -1.27278 0.943444
Q2FWN0   6 0.571429 -1.27278 0.943444
Q2FZE3   10 0.952381 -1.27278 0.943444
Q93Q23   0 0 -1.27278 0.943444
Q2FWE9   5 0.47619 -1.27278 0.943444
Q2FUS1   0 0 -1.27278 0.943444
Q2FVM5   7 0.666667 -1.27278 0.943444
Q2G2N7   2 0.190476 -1.27278 0.943444
Q2FWG0   0 0 -1.27278 0.943444
Q2FXV7   0 0 -1.27278 0.943444
Q2FW69   0 0 -1.27278 0.943444
P0A0F8   4 0.380952 -1.27278 0.943444
Q2G055   13 1.2381 0.903563 0.161558
Q2FV37   0 0 -1.27278 0.943444
Q2G225   0 0 -1.27278 0.943444
Q2FXG2   5 0.47619 -1.27278 0.943444
Q2FY87   15 1.42857 0.903563 0.161558
Q2FWR7   14 1.33333 0.903563 0.161558
Q2G1U6   4 0.380952 -1.27278 0.943444
Q2G006   10 0.952381 -1.27278 0.943444
Q2G2I6   0 0 -1.27278 0.943444
Q2FWS1   14 1.27273 0.903563 0.161558
Q2FYF5   6 0.545455 -1.27278 0.943444
Q2G0F1   2 0.181818 -1.27278 0.943444
Q2G0J2   2 0.181818 -1.27278 0.943444
Q2FXE3   7 0.636364 -1.27278 0.943444
Q2FYV8   10 0.909091 -1.27278 0.943444
Q2G1X6   3 0.272727 -1.27278 0.943444
Q2FUP5   10 0.909091 -1.27278 0.943444
Q2G1A4   0 0 -1.27278 0.943444
Q2G0H9   6 0.545455 -1.27278 0.943444
Q2G0M0   2 0.181818 -1.27278 0.943444
Q2FYK6   12 1.09091 0.903563 0.161558
Q2G023   10 0.909091 -1.27278 0.943444
Q2G0G2   8 0.727273 -1.27278 0.943444
Q2FXC0   15 1.36364 0.903563 0.161558
Q2FXF1   11 1 0.903563 0.161558
Q2FW00   0 0 -1.27278 0.943444
Q2G1E7   0 0 -1.27278 0.943444
Q2FWE7   4 0.363636 -1.27278 0.943444
Q2FY32   2 0.181818 -1.27278 0.943444
Q2FUU0   14 1.27273 0.903563 0.161558
Q2FVU5   16 1.45455 0.903563 0.161558
Q2G062   2 0.181818 -1.27278 0.943444
Q2FV26   2 0.181818 -1.27278 0.943444
Q2FW97   6 0.545455 -1.27278 0.943444
Q2FZY8   0 0 -1.27278 0.943444
Q2G277   0 0 -1.27278 0.943444
Q2G0V1   0 0 -1.27278 0.943444
Q2FWJ3   14 1.27273 0.903563 0.161558
Q2G2J2   12 1.09091 0.903563 0.161558
Q2FVB0   0 0 -1.27278 0.943444
Q2G278   20 1.81818 0.903563 0.161558
Q2G107   13 1.18182 0.903563 0.161558
P0A0M9   11 1 0.903563 0.161558
Q2G067   0 0 -1.27278 0.943444
Q2FV55   14 1.27273 0.903563 0.161558
Q2G1L3   15 1.36364 0.903563 0.161558
Q2G2R0   2 0.181818 -1.27278 0.943444
Q2G2T3   10 0.909091 -1.27278 0.943444
Q2FWA8   0 0 -1.27278 0.943444
Q2G056   6 0.545455 -1.27278 0.943444
Q2FWR1   11 1 0.903563 0.161558
Q2FXP9   8 0.727273 -1.27278 0.943444
Q2FZI4   2 0.181818 -1.27278 0.943444
Q2G2L7   8 0.727273 -1.27278 0.943444
Q2FVG1   0 0 -1.27278 0.943444
Q2G1I7   10 0.909091 -1.27278 0.943444
Q2FVB6   0 0 -1.27278 0.943444
Q2G001   6 0.545455 -1.27278 0.943444
Q2FUX3   12 1.09091 0.903563 0.161558
Q2G1Q9   2 0.181818 -1.27278 0.943444
Q2G2S9   10 0.909091 -1.27278 0.943444
Q2FXZ8   4 0.363636 -1.27278 0.943444
Q2FZI7   7 0.636364 -1.27278 0.943444
Q2FUS6   9 0.818182 -1.27278 0.943444
Q2FUZ6   7 0.636364 -1.27278 0.943444
Q2FYQ9   4 0.363636 -1.27278 0.943444
Q2FYS8   11 1 0.903563 0.161558
Q2FYS6   0 0 -1.27278 0.943444
Q2FZG6   11 1 0.903563 0.161558
Q2G1L9   0 0 -1.27278 0.943444
Q2FXT3   4 0.363636 -1.27278 0.943444
Q2FZN9   11 1 0.903563 0.161558
Q2FW20   11 1 0.903563 0.161558
Q2G0H3   7 0.636364 -1.27278 0.943444
Q2FV98   11 1 0.903563 0.161558
Q2FXR7   0 0 -1.27278 0.943444
Q2G1T4   10 0.909091 -1.27278 0.943444
Q2FW38   6 0.545455 -1.27278 0.943444
Q2G2P6   0 0 -1.27278 0.943444
Q2FVL7   4 0.363636 -1.27278 0.943444
Q2FVY2   14 1.27273 0.903563 0.161558
Q2FYZ0   7 0.636364 -1.27278 0.943444
Q2FYW2   0 0 -1.27278 0.943444
P60643   0 0 -1.27278 0.943444
Q2G265   16 1.45455 0.903563 0.161558
Q2FV42   0 0 -1.27278 0.943444
Q2FXN0   2 0.181818 -1.27278 0.943444
Q2G2D9   0 0 -1.27278 0.943444
Q2FV75   8 0.727273 -1.27278 0.943444
Q2FYE0   2 0.181818 -1.27278 0.943444
Q2FX03   0 0 -1.27278 0.943444
Q2FX89   4 0.363636 -1.27278 0.943444
Q2FX43   20 1.81818 0.903563 0.161558
Q2FV69   2 0.173913 -1.27278 0.943444
P72360   0 0 -1.27278 0.943444
Q2FVQ1   10 0.869565 -1.27278 0.943444
Q2FYG7   6 0.521739 -1.27278 0.943444
Q2G1J8   0 0 -1.27278 0.943444
Q2FW77   0 0 -1.27278 0.943444
Q2FWI4   8 0.695652 -1.27278 0.943444
Q2FX62   15 1.30435 0.903563 0.161558
Q2G0U6   10 0.869565 -1.27278 0.943444
Q2G0P2   19 1.65217 0.903563 0.161558
Q2G0B8   11 0.956522 -1.27278 0.943444
Q2FVL3   0 0 -1.27278 0.943444
Q2G1K8   6 0.521739 -1.27278 0.943444
Q2G2R9   6 0.521739 -1.27278 0.943444
Q2G2I3   0 0 -1.27278 0.943444
Q2FY56   0 0 -1.27278 0.943444
Q2G0B1   2 0.173913 -1.27278 0.943444
Q2G1T1   6 0.521739 -1.27278 0.943444
Q2FVX5   0 0 -1.27278 0.943444
Q2G0H8   10 0.869565 -1.27278 0.943444
Q2FVT3   9 0.782609 -1.27278 0.943444
Q2FWF6   11 0.956522 -1.27278 0.943444
Q2FWZ6   5 0.434783 -1.27278 0.943444
Q2FZ77   10 0.869565 -1.27278 0.943444
Q2G0H0   7 0.608696 -1.27278 0.943444
Q2G2G7   8 0.695652 -1.27278 0.943444
Q2G117   16 1.3913 0.903563 0.161558
Q2FXG9   7 0.608696 -1.27278 0.943444
Q2FWE4   9 0.782609 -1.27278 0.943444
Q2FUS0   9 0.782609 -1.27278 0.943444
Q2FWR3   2 0.173913 -1.27278 0.943444
Q2FYA9   13 1.13043 0.903563 0.161558
Q2G0Y5   5 0.434783 -1.27278 0.943444
Q2FZZ8   15 1.30435 0.903563 0.161558
Q2G1Z6   2 0.173913 -1.27278 0.943444
Q2FX53   2 0.173913 -1.27278 0.943444
Q2FZC4   11 0.956522 -1.27278 0.943444
Q2FUS5   2 0.173913 -1.27278 0.943444
Q2G1R0   0 0 -1.27278 0.943444
Q2G0D5   0 0 -1.27278 0.943444
Q2FY18   0 0 -1.27278 0.943444
Q2FYH8   0 0 -1.27278 0.943444
Q2G1F2   5 0.434783 -1.27278 0.943444
Q2G0Q5   14 1.21739 0.903563 0.161558
Q2FVR2   11 0.956522 -1.27278 0.943444
Q2FZE7   10 0.869565 -1.27278 0.943444
Q2G0I0   14 1.21739 0.903563 0.161558
Q2G0R1   10 0.869565 -1.27278 0.943444
Q2G0L7   6 0.521739 -1.27278 0.943444
Q2FWI1   6 0.521739 -1.27278 0.943444
Q2G0F7   0 0 -1.27278 0.943444
Q2FXY3   2 0.173913 -1.27278 0.943444
P0A084   12 1.04348 0.903563 0.161558
Q2G0G5   2 0.173913 -1.27278 0.943444
Q2FZE5   0 0 -1.27278 0.943444
Q2G0A2   0 0 -1.27278 0.943444
Q2FVE8   0 0 -1.27278 0.943444
Q2G2M8   13 1.13043 0.903563 0.161558
Q2FYH7   2 0.173913 -1.27278 0.943444
Q2FVR8   8 0.695652 -1.27278 0.943444
Q2FZU9   9 0.782609 -1.27278 0.943444
Q2FYX7   12 1.04348 0.903563 0.161558
Q2G280   10 0.869565 -1.27278 0.943444
Q2FVG5   7 0.608696 -1.27278 0.943444
Q2FWX1   8 0.695652 -1.27278 0.943444
Q2FVB3   0 0 -1.27278 0.943444
Q2G2A1   12 1.04348 0.903563 0.161558
Q2G1W7   12 1.04348 0.903563 0.161558
Q2FW36   2 0.173913 -1.27278 0.943444
P31337   8 0.695652 -1.27278 0.943444
Q2FXB8   0 0 -1.27278 0.943444
Q2G2F3   9 0.782609 -1.27278 0.943444
Q2FYM7   0 0 -1.27278 0.943444
Q2FYB2   19 1.65217 0.903563 0.161558
Q2G2E2   7 0.583333 -1.27278 0.943444
Q2G2G9   2 0.166667 -1.27278 0.943444
Q2FVC5   16 1.33333 0.903563 0.161558
Q2G0T3   4 0.333333 -1.27278 0.943444
Q2G074   0 0 -1.27278 0.943444
Q2G016   13 1.08333 0.903563 0.161558
Q2G0G4   14 1.16667 0.903563 0.161558
Q2G2K1   23 1.91667 0.903563 0.161558
Q2FXE1   2 0.166667 -1.27278 0.943444
Q2FWD2   8 0.666667 -1.27278 0.943444
Q2G1Q0   15 1.25 0.903563 0.161558
Q2G073   0 0 -1.27278 0.943444
Q2G1T7   4 0.333333 -1.27278 0.943444
Q2FVI3   11 0.916667 -1.27278 0.943444
Q2FZ93   2 0.166667 -1.27278 0.943444
Q2FVQ7   14 1.16667 0.903563 0.161558
Q2G2B9   0 0 -1.27278 0.943444
Q2FZN5   0 0 -1.27278 0.943444
Q2FY72   20 1.66667 0.903563 0.161558
Q2G0A0   9 0.75 -1.27278 0.943444
Q2FZQ8   0 0 -1.27278 0.943444
Q2FXP1   2 0.166667 -1.27278 0.943444
P0A0B7   11 0.916667 -1.27278 0.943444
Q2FYW0   4 0.333333 -1.27278 0.943444
Q2G230   2 0.166667 -1.27278 0.943444
Q2G0H5   15 1.25 0.903563 0.161558
Q2G0B7   5 0.416667 -1.27278 0.943444
Q2G131   0 0 -1.27278 0.943444
Q2G0Y4   8 0.666667 -1.27278 0.943444
Q2G2L0   11 0.916667 -1.27278 0.943444
Q2G101   6 0.5 -1.27278 0.943444
Q2G036   13 1.08333 0.903563 0.161558
Q2FXN3   0 0 -1.27278 0.943444
Q2FWY2   3 0.25 -1.27278 0.943444
Q2FXK6   8 0.666667 -1.27278 0.943444
Q2G2Y3   13 1.08333 0.903563 0.161558
Q2G1P8   15 1.25 0.903563 0.161558
Q2G0N7   13 1.08333 0.903563 0.161558
Q2FW43   15 1.25 0.903563 0.161558
Q2G2N4   6 0.5 -1.27278 0.943444
Q2FW59   10 0.833333 -1.27278 0.943444
Q2G1V0   0 0 -1.27278 0.943444
Q2G010   11 0.916667 -1.27278 0.943444
Q2FWJ4   2 0.166667 -1.27278 0.943444
Q2FUR3   5 0.416667 -1.27278 0.943444
Q2FXE4   6 0.5 -1.27278 0.943444
Q2FY36   4 0.333333 -1.27278 0.943444
Q2G1Q7   14 1.16667 0.903563 0.161558
Q2FX09   2 0.166667 -1.27278 0.943444
Q2G0Z1   9 0.75 -1.27278 0.943444
Q2FWJ1   14 1.16667 0.903563 0.161558
Q2FUT4   11 0.916667 -1.27278 0.943444
Q2FYI1   21 1.75 0.903563 0.161558
Q2FXQ8   7 0.583333 -1.27278 0.943444
Q2FUZ0   8 0.666667 -1.27278 0.943444
P0A086   10 0.833333 -1.27278 0.943444
Q2FZM0   0 0 -1.27278 0.943444
Q2FXL3   16 1.33333 0.903563 0.161558
Q2G2K7   0 0 -1.27278 0.943444
Q2FVL1   0 0 -1.27278 0.943444
Q2FW21   22 1.83333 0.903563 0.161558
Q2G201   14 1.16667 0.903563 0.161558
Q2FVV6   12 1 0.903563 0.161558
Q2FV03   7 0.583333 -1.27278 0.943444
Q2G2T2   0 0 -1.27278 0.943444
Q2FZ44   15 1.25 0.903563 0.161558
Q2G1N7   6 0.5 -1.27278 0.943444
Q2G172   0 0 -1.27278 0.943444
Q2G208   2 0.166667 -1.27278 0.943444
Q2FZR7   0 0 -1.27278 0.943444
Q2G2K2   23 1.91667 0.903563 0.161558
Q2FVA4   4 0.333333 -1.27278 0.943444
Q2G0F5   0 0 -1.27278 0.943444
Q2G0X0   16 1.33333 0.903563 0.161558
Q2FXU0   11 0.916667 -1.27278 0.943444
Q2FXX9   2 0.166667 -1.27278 0.943444
Q2G2K8   14 1.16667 0.903563 0.161558
Q2G0X1   15 1.2 0.903563 0.161558
Q2FXI8   18 1.44 0.903563 0.161558
Q2G0L1   12 0.96 -1.27278 0.943444
Q2FX07   11 0.88 -1.27278 0.943444
Q2G139   12 0.96 -1.27278 0.943444
Q2FUV5   10 0.8 -1.27278 0.943444
Q2FVD0   16 1.28 0.903563 0.161558
Q2FX10   2 0.16 -1.27278 0.943444
Q2G1W5   9 0.72 -1.27278 0.943444
Q2G1Y7   14 1.12 0.903563 0.161558
Q2G190   16 1.28 0.903563 0.161558
Q2FV59   0 0 -1.27278 0.943444
Q2FZS3   13 1.04 0.903563 0.161558
Q2FX90   5 0.4 -1.27278 0.943444
Q2FW85   0 0 -1.27278 0.943444
Q2FZ65   12 0.96 -1.27278 0.943444
Q2FXJ7   7 0.56 -1.27278 0.943444
Q2FVW2   5 0.4 -1.27278 0.943444
Q2G0H4   8 0.64 -1.27278 0.943444
Q2FVV4   0 0 -1.27278 0.943444
Q2FUR9   0 0 -1.27278 0.943444
Q2FW06   16 1.28 0.903563 0.161558
Q2FY84   7 0.56 -1.27278 0.943444
Q2G132   11 0.88 -1.27278 0.943444
Q2G0C9   13 1.04 0.903563 0.161558
Q2G2N1   0 0 -1.27278 0.943444
Q2FVF2   0 0 -1.27278 0.943444
Q2FZ30   2 0.16 -1.27278 0.943444
Q2FXX8   12 0.96 -1.27278 0.943444
Q2FZX6   2 0.16 -1.27278 0.943444
Q2G1Z2   0 0 -1.27278 0.943444
Q2G0G7   11 0.88 -1.27278 0.943444
Q2FV53   10 0.8 -1.27278 0.943444
Q2FV28   2 0.16 -1.27278 0.943444
Q2G097   15 1.2 0.903563 0.161558
Q2FZC5   9 0.72 -1.27278 0.943444
Q2FY77   13 1.04 0.903563 0.161558
Q2FVA9   14 1.12 0.903563 0.161558
Q2G2W5   21 1.68 0.903563 0.161558
Q2FX97   4 0.32 -1.27278 0.943444
Q2G1F3   16 1.28 0.903563 0.161558
Q2FYU1   21 1.68 0.903563 0.161558
Q2FUP6   6 0.48 -1.27278 0.943444
Q2G2U7   2 0.16 -1.27278 0.943444
Q2FY09   15 1.2 0.903563 0.161558
Q2G1J6   5 0.4 -1.27278 0.943444
Q2G059   19 1.52 0.903563 0.161558
Q2FVK5   0 0 -1.27278 0.943444
Q2G0H7   15 1.2 0.903563 0.161558
Q2FWN2   0 0 -1.27278 0.943444
Q2FYV7   14 1.12 0.903563 0.161558
Q2G236   2 0.16 -1.27278 0.943444
Q2FZR6   0 0 -1.27278 0.943444
Q2G1P9   16 1.28 0.903563 0.161558
Q2G0R9   10 0.8 -1.27278 0.943444
Q2FUZ9   8 0.64 -1.27278 0.943444
Q2FVP2   8 0.64 -1.27278 0.943444
Q2FXC8   14 1.12 0.903563 0.161558
Q2FVC4   16 1.28 0.903563 0.161558
Q2FZ29   12 0.96 -1.27278 0.943444
Q2FYR8   15 1.15385 0.903563 0.161558
Q2FY23   14 1.07692 0.903563 0.161558
Q2G0D4   16 1.23077 0.903563 0.161558
Q2FZ38   6 0.461538 -1.27278 0.943444
Q2FXH1   0 0 -1.27278 0.943444
Q2FXZ9   4 0.307692 -1.27278 0.943444
Q2G1V3   0 0 -1.27278 0.943444
Q2FVZ0   0 0 -1.27278 0.943444
Q2FV95   0 0 -1.27278 0.943444
Q2G196   7 0.538462 -1.27278 0.943444
Q2FZ61   13 1 0.903563 0.161558
Q2FW27   8 0.615385 -1.27278 0.943444
Q2FWH2   2 0.153846 -1.27278 0.943444
Q2FZQ9   0 0 -1.27278 0.943444
Q2FWQ9   10 0.769231 -1.27278 0.943444
Q2G1N5   0 0 -1.27278 0.943444
Q2FZP8   0 0 -1.27278 0.943444
Q2FXC2   16 1.23077 0.903563 0.161558
Q2G0X9   18 1.38462 0.903563 0.161558
Q2FX08   7 0.538462 -1.27278 0.943444
Q2FUV2   6 0.461538 -1.27278 0.943444
Q2FZT8   16 1.23077 0.903563 0.161558
Q2G2N2   0 0 -1.27278 0.943444
Q2G0M1   2 0.153846 -1.27278 0.943444
Q2FVX8   8 0.615385 -1.27278 0.943444
Q2G220   3 0.230769 -1.27278 0.943444
Q2FW37   14 1.07692 0.903563 0.161558
Q2G203   9 0.692308 -1.27278 0.943444
Q2FY89   12 0.923077 -1.27278 0.943444
Q2G1K7   6 0.461538 -1.27278 0.943444
Q2G013   0 0 -1.27278 0.943444
Q2FV91   0 0 -1.27278 0.943444
Q2FW92   9 0.692308 -1.27278 0.943444
Q2G1U5   16 1.23077 0.903563 0.161558
Q2G2A6   13 1 0.903563 0.161558
Q2G0G9   14 1.07692 0.903563 0.161558
P0A088   12 0.923077 -1.27278 0.943444
Q2G0B4   0 0 -1.27278 0.943444
Q2G0X7   19 1.46154 0.903563 0.161558
Q2G0S0   20 1.53846 0.903563 0.161558
Q2FW12   14 1.07692 0.903563 0.161558
Q2G0J7   6 0.461538 -1.27278 0.943444
Q2FW76   0 0 -1.27278 0.943444
Q2G1Z7   2 0.153846 -1.27278 0.943444
Q2G2S1   10 0.769231 -1.27278 0.943444
Q2G1B1   15 1.15385 0.903563 0.161558
Q2FVP3   2 0.153846 -1.27278 0.943444
Q2G1V1   9 0.692308 -1.27278 0.943444
Q2G1H8   15 1.15385 0.903563 0.161558
Q2G149   7 0.538462 -1.27278 0.943444
Q2FXC7   14 1.07692 0.903563 0.161558
Q2G019   12 0.923077 -1.27278 0.943444
Q2FWL6   9 0.692308 -1.27278 0.943444
Q2G199   0 0 -1.27278 0.943444
Q2FY41   19 1.46154 0.903563 0.161558
Q2FX33   9 0.692308 -1.27278 0.943444
Q2G181   17 1.30769 0.903563 0.161558
Q2FVT1   0 0 -1.27278 0.943444
Q2G0Z5   4 0.307692 -1.27278 0.943444
Q2FZC7   10 0.769231 -1.27278 0.943444
Q2G1U0   7 0.538462 -1.27278 0.943444
Q2FW18   7 0.538462 -1.27278 0.943444
Q2G0H1   15 1.15385 0.903563 0.161558
Q2FX22   13 1 0.903563 0.161558
Q2G157   2 0.153846 -1.27278 0.943444
Q2G2J5   4 0.307692 -1.27278 0.943444
Q2FZH9   0 0 -1.27278 0.943444
Q2FZA6   0 0 -1.27278 0.943444
Q2G1N6   0 0 -1.27278 0.943444
Q2FVR4   2 0.153846 -1.27278 0.943444
Q2FY13   7 0.538462 -1.27278 0.943444
Q2G025   5 0.384615 -1.27278 0.943444
Q2FV36   2 0.153846 -1.27278 0.943444
Q2G0W9   16 1.23077 0.903563 0.161558
Q2G0L0   6 0.461538 -1.27278 0.943444
Q2FUR2   14 1.07692 0.903563 0.161558
Q2FVJ9   12 0.923077 -1.27278 0.943444
Q2G1S8   19 1.40741 0.903563 0.161558
Q2FVJ5   8 0.592593 -1.27278 0.943444
Q2FZ39   5 0.37037 -1.27278 0.943444
Q2FWP6   13 0.962963 -1.27278 0.943444
Q2FVB4   11 0.814815 -1.27278 0.943444
Q2G0V7   5 0.37037 -1.27278 0.943444
Q2FUV4   12 0.888889 -1.27278 0.943444
Q2FYG5   7 0.518519 -1.27278 0.943444
Q2FW71   0 0 -1.27278 0.943444
Q2FZB1   18 1.33333 0.903563 0.161558
Q2G0Y9   10 0.740741 -1.27278 0.943444
Q2G0X4   18 1.33333 0.903563 0.161558
Q2FZL2   14 1.03704 0.903563 0.161558
Q2FVS1   10 0.740741 -1.27278 0.943444
Q2G099   16 1.18519 0.903563 0.161558
Q2FZN0   9 0.666667 -1.27278 0.943444
Q2FZ50   2 0.148148 -1.27278 0.943444
Q2G0X8   23 1.7037 0.903563 0.161558
Q2G167   11 0.814815 -1.27278 0.943444
Q2G086   2 0.148148 -1.27278 0.943444
Q2G0D0   12 0.888889 -1.27278 0.943444
Q2FWG3   2 0.148148 -1.27278 0.943444
Q2G228   12 0.888889 -1.27278 0.943444
Q2FWW8   7 0.518519 -1.27278 0.943444
Q2FYL0   17 1.25926 0.903563 0.161558
Q2FXX2   9 0.666667 -1.27278 0.943444
Q2G0C4   0 0 -1.27278 0.943444
Q2FZA2   2 0.148148 -1.27278 0.943444
Q2FWL0   10 0.740741 -1.27278 0.943444
Q2FUY9   14 1.03704 0.903563 0.161558
Q2G0T8   13 0.962963 -1.27278 0.943444
Q2FWK0   8 0.592593 -1.27278 0.943444
Q2G0D9   8 0.592593 -1.27278 0.943444
Q2FZF3   18 1.33333 0.903563 0.161558
Q2FZ17   17 1.25926 0.903563 0.161558
Q2G0T6   11 0.814815 -1.27278 0.943444
Q2G140   0 0 -1.27278 0.943444
Q2G2F2   0 0 -1.27278 0.943444
Q2FXG0   16 1.18519 0.903563 0.161558
Q2FWR4   11 0.814815 -1.27278 0.943444
Q2G195   4 0.296296 -1.27278 0.943444
Q2FVY4   9 0.666667 -1.27278 0.943444
Q2G1I6   12 0.888889 -1.27278 0.943444
Q2FVD5   5 0.37037 -1.27278 0.943444
Q2FZM1   10 0.740741 -1.27278 0.943444
Q2FVG0   12 0.888889 -1.27278 0.943444
Q2FZM7   20 1.48148 0.903563 0.161558
Q2FZB2   21 1.55556 0.903563 0.161558
Q2G287   5 0.37037 -1.27278 0.943444
Q2FWG4   2 0.148148 -1.27278 0.943444
Q2G2B3   0 0 -1.27278 0.943444
Q2FY48   2 0.148148 -1.27278 0.943444
Q9ZNI1   15 1.11111 0.903563 0.161558
Q2FV94   14 1.03704 0.903563 0.161558
Q2G2X5   0 0 -1.27278 0.943444
Q2FVX6   8 0.592593 -1.27278 0.943444
Q2G060   10 0.740741 -1.27278 0.943444
Q2FVG2   2 0.148148 -1.27278 0.943444
Q2G1Q1   16 1.18519 0.903563 0.161558
Q2G1F1   13 0.962963 -1.27278 0.943444
Q2FXC5   23 1.7037 0.903563 0.161558
Q2G2B0   0 0 -1.27278 0.943444
Q2FXR6   0 0 -1.27278 0.943444
Q2FXE0   21 1.55556 0.903563 0.161558
Q2FUY3   8 0.592593 -1.27278 0.943444
Q2G1S6   20 1.48148 0.903563 0.161558
Q2FVE9   0 0 -1.27278 0.943444
Q2FVU7   5 0.37037 -1.27278 0.943444
Q2FVM7   3 0.222222 -1.27278 0.943444
Q2FVU6   0 0 -1.27278 0.943444
Q2FVA1   8 0.592593 -1.27278 0.943444
Q2FWB8   12 0.888889 -1.27278 0.943444
Q2FYR5   5 0.37037 -1.27278 0.943444
Q2G261   2 0.148148 -1.27278 0.943444
Q2G264   12 0.888889 -1.27278 0.943444
Q2G0U4   6 0.444444 -1.27278 0.943444
Q2G226   0 0 -1.27278 0.943444
Q2FZT7   14 1.03704 0.903563 0.161558
Q2FXJ4   2 0.148148 -1.27278 0.943444
Q2G047   3 0.222222 -1.27278 0.943444
Q2FWD9   13 0.962963 -1.27278 0.943444
Q2FZH2   6 0.444444 -1.27278 0.943444
Q2G044   7 0.518519 -1.27278 0.943444
Q2FVZ8   0 0 -1.27278 0.943444
Q2G1C5   0 0 -1.27278 0.943444
Q2G1Z1   2 0.148148 -1.27278 0.943444
Q2G135   8 0.592593 -1.27278 0.943444
Q2FVE5   6 0.444444 -1.27278 0.943444
Q2FZ70   13 0.962963 -1.27278 0.943444
Q2G2A0   13 0.962963 -1.27278 0.943444
Q2G224   2 0.142857 -1.27278 0.943444
P0A0K3   10 0.714286 -1.27278 0.943444
Q2G1A8   8 0.571429 -1.27278 0.943444
Q2G1P5   0 0 -1.27278 0.943444
Q2FV93   0 0 -1.27278 0.943444
Q2FXC4   18 1.28571 0.903563 0.161558
Q2FY74   2 0.142857 -1.27278 0.943444
Q2G1M1   3 0.214286 -1.27278 0.943444
Q9EZ11   15 1.07143 0.903563 0.161558
Q2FZB3   18 1.28571 0.903563 0.161558
Q2G1V2   7 0.5 -1.27278 0.943444
Q2FVM8   2 0.142857 -1.27278 0.943444
Q2FVR1   12 0.857143 -1.27278 0.943444
Q2FXC3   18 1.28571 0.903563 0.161558
Q2FUV6   15 1.07143 0.903563 0.161558
Q2G1D7   10 0.714286 -1.27278 0.943444
Q2FXR2   10 0.714286 -1.27278 0.943444
Q2FW83   0 0 -1.27278 0.943444
Q2G2X7   21 1.5 0.903563 0.161558
Q2FVM4   0 0 -1.27278 0.943444
P0A0J3   2 0.142857 -1.27278 0.943444
Q2G2L8   5 0.357143 -1.27278 0.943444
Q2FZ27   16 1.14286 0.903563 0.161558
Q2FZ53   3 0.214286 -1.27278 0.943444
Q2G154   8 0.571429 -1.27278 0.943444
Q2FZS4   0 0 -1.27278 0.943444
Q2FYQ5   0 0 -1.27278 0.943444
Q2FZL6   6 0.428571 -1.27278 0.943444
Q2FWB9   2 0.142857 -1.27278 0.943444
Q2FUQ4   7 0.5 -1.27278 0.943444
Q2G293   13 0.928571 -1.27278 0.943444
Q2FZS5   14 1 0.903563 0.161558
Q2FYP9   0 0 -1.27278 0.943444
Q2G0K7   2 0.142857 -1.27278 0.943444
Q2FVV2   2 0.142857 -1.27278 0.943444
Q2FVN0   5 0.357143 -1.27278 0.943444
Q2FX00   13 0.928571 -1.27278 0.943444
Q2G1I0   2 0.142857 -1.27278 0.943444
Q2FXI2   9 0.642857 -1.27278 0.943444
Q2G2X1   0 0 -1.27278 0.943444
Q2FYG6   2 0.142857 -1.27278 0.943444
Q2FXH0   7 0.5 -1.27278 0.943444
Q2FXU7   6 0.428571 -1.27278 0.943444
Q2G170   5 0.357143 -1.27278 0.943444
Q2FVQ9   15 1.07143 0.903563 0.161558
Q2FWV2   20 1.42857 0.903563 0.161558
Q2FVI5   0 0 -1.27278 0.943444
Q2FUW0   15 1.07143 0.903563 0.161558
Q2FXB7   10 0.714286 -1.27278 0.943444
Q2G0J8   13 0.928571 -1.27278 0.943444
Q2FXB5   9 0.642857 -1.27278 0.943444
Q2FYE9   0 0 -1.27278 0.943444
Q2FVE2   2 0.142857 -1.27278 0.943444
Q2G2V6   10 0.714286 -1.27278 0.943444
O08387   2 0.142857 -1.27278 0.943444
Q2FZ14   3 0.214286 -1.27278 0.943444
Q2FXW3   7 0.5 -1.27278 0.943444
Q2FYQ8   10 0.714286 -1.27278 0.943444
Q2G2D6   8 0.571429 -1.27278 0.943444
Q2G2T7   11 0.785714 -1.27278 0.943444
Q2FYP8   1 0.0714286 -1.27278 0.943444
Q2FZ25   7 0.5 -1.27278 0.943444
Q2FY65   10 0.714286 -1.27278 0.943444
Q2G2T1   4 0.285714 -1.27278 0.943444
Q2G1N0   0 0 -1.27278 0.943444
Q2G110   0 0 -1.27278 0.943444
Q2G1E1   2 0.142857 -1.27278 0.943444
Q2G2F1   12 0.857143 -1.27278 0.943444
Q2FXE8   2 0.142857 -1.27278 0.943444
Q2FZ06   9 0.642857 -1.27278 0.943444
Q2FVH2   0 0 -1.27278 0.943444
Q2FYV6   14 1 0.903563 0.161558
Q2FZJ3   16 1.10345 0.903563 0.161558
Q2G095   16 1.10345 0.903563 0.161558
Q2G2Y0   20 1.37931 0.903563 0.161558
Q2G2W3   8 0.551724 -1.27278 0.943444
Q2FY07   16 1.10345 0.903563 0.161558
Q2FXW8   18 1.24138 0.903563 0.161558
Q2FUR6   11 0.758621 -1.27278 0.943444
Q2FVW6   0 0 -1.27278 0.943444
Q2G1X0   23 1.58621 0.903563 0.161558
Q2G1F6   0 0 -1.27278 0.943444
Q2FVK8   6 0.413793 -1.27278 0.943444
Q2G158   2 0.137931 -1.27278 0.943444
Q2G118   6 0.413793 -1.27278 0.943444
Q2G077   0 0 -1.27278 0.943444
Q2G0E0   16 1.10345 0.903563 0.161558
Q2G263   19 1.31034 0.903563 0.161558
Q2FUU1   14 0.965517 -1.27278 0.943444
Q2G1X7   8 0.551724 -1.27278 0.943444
Q2G1C0   10 0.689655 -1.27278 0.943444
Q2FVB9   0 0 -1.27278 0.943444
Q2G273   3 0.206897 -1.27278 0.943444
Q53726   2 0.137931 -1.27278 0.943444
Q2G2W9   12 0.827586 -1.27278 0.943444
Q2FZ22   11 0.758621 -1.27278 0.943444
Q2G2U1   9 0.62069 -1.27278 0.943444
Q2FXW6   8 0.551724 -1.27278 0.943444
Q2G0P9   0 0 -1.27278 0.943444
Q2FYE3   12 0.827586 -1.27278 0.943444
Q2FXU3   16 1.10345 0.903563 0.161558
Q2G052   16 1.10345 0.903563 0.161558
Q2FZM6   11 0.758621 -1.27278 0.943444
Q2FX25   17 1.17241 0.903563 0.161558
Q2FX05   16 1.10345 0.903563 0.161558
Q2G1P2   0 0 -1.27278 0.943444
Q2G2C4   10 0.689655 -1.27278 0.943444
Q2G165   0 0 -1.27278 0.943444
Q2FXK8   0 0 -1.27278 0.943444
Q2FWP1   18 1.24138 0.903563 0.161558
Q2FVU1   0 0 -1.27278 0.943444
Q2FZ78   18 1.24138 0.903563 0.161558
Q2G0P0   13 0.896552 -1.27278 0.943444
Q2FXX3   0 0 -1.27278 0.943444
Q2FVX2   16 1.10345 0.903563 0.161558
Q2G0Q7   2 0.137931 -1.27278 0.943444
Q2FXS6   14 0.965517 -1.27278 0.943444
Q2FUZ1   12 0.827586 -1.27278 0.943444
Q2FZ87   5 0.344828 -1.27278 0.943444
Q2FXF4   10 0.689655 -1.27278 0.943444
Q2G1G4   2 0.137931 -1.27278 0.943444
Q2FWE6   17 1.17241 0.903563 0.161558
Q2G2U2   18 1.24138 0.903563 0.161558
Q2FY17   10 0.689655 -1.27278 0.943444
Q2FVU3   7 0.482759 -1.27278 0.943444
Q2FVK1   20 1.37931 0.903563 0.161558
Q2G0K5   5 0.344828 -1.27278 0.943444
Q2G2X8   24 1.65517 0.903563 0.161558
Q2FYZ7   5 0.344828 -1.27278 0.943444
Q2FWG1   11 0.758621 -1.27278 0.943444
Q2G1Q6   15 1.03448 0.903563 0.161558
Q2G2X9   19 1.31034 0.903563 0.161558
Q2FWN9   22 1.51724 0.903563 0.161558
Q2FYZ2   2 0.137931 -1.27278 0.943444
Q2FZJ1   12 0.827586 -1.27278 0.943444
Q2G002   3 0.206897 -1.27278 0.943444
Q2FVL4   11 0.758621 -1.27278 0.943444
Q2G2M7   10 0.689655 -1.27278 0.943444
Q2FWH6   17 1.17241 0.903563 0.161558
Q2FXQ3   14 0.965517 -1.27278 0.943444
Q2G129   0 0 -1.27278 0.943444
Q7BHL7   15 1.03448 0.903563 0.161558
Q2FZ71   3 0.206897 -1.27278 0.943444
Q2FZ88   15 1 0.903563 0.161558
Q2FV22   9 0.6 -1.27278 0.943444
Q2FYM3   20 1.33333 0.903563 0.161558
Q2FY06   14 0.933333 -1.27278 0.943444
Q2FXB0   18 1.2 0.903563 0.161558
Q2FX87   11 0.733333 -1.27278 0.943444
Q2FZ33   9 0.6 -1.27278 0.943444
Q2G0J1   12 0.8 -1.27278 0.943444
Q2FUT7   15 1 0.903563 0.161558
Q2FZH1   14 0.933333 -1.27278 0.943444
Q2FVX3   22 1.46667 0.903563 0.161558
Q2FWC6   20 1.33333 0.903563 0.161558
Q2FXN6   14 0.933333 -1.27278 0.943444
Q2FY79   14 0.933333 -1.27278 0.943444
Q2FZ23   12 0.8 -1.27278 0.943444
Q2FVF1   11 0.733333 -1.27278 0.943444
Q2FWM5   7 0.466667 -1.27278 0.943444
Q2G061   12 0.8 -1.27278 0.943444
Q2FWL7   2 0.133333 -1.27278 0.943444
Q2FVK3   19 1.26667 0.903563 0.161558
Q2FX19   4 0.266667 -1.27278 0.943444
Q2G2U6   16 1.06667 0.903563 0.161558
Q2G1S5   22 1.46667 0.903563 0.161558
Q2FVS9   18 1.2 0.903563 0.161558
Q2G1M7   2 0.133333 -1.27278 0.943444
Q2FW50   14 0.933333 -1.27278 0.943444
Q2G2L1   12 0.8 -1.27278 0.943444
Q2FWB1   8 0.533333 -1.27278 0.943444
Q2FXA8   17 1.13333 0.903563 0.161558
Q2FV20   13 0.866667 -1.27278 0.943444
Q2FUY1   16 1.06667 0.903563 0.161558
Q2FYJ1   6 0.4 -1.27278 0.943444
Q2G043   10 0.666667 -1.27278 0.943444
Q2FZ43   10 0.666667 -1.27278 0.943444
Q9KJN4   15 1 0.903563 0.161558
Q2G194   4 0.266667 -1.27278 0.943444
Q2G0F0   8 0.533333 -1.27278 0.943444
Q2G2G2   16 1.06667 0.903563 0.161558
Q2G0I8   17 1.13333 0.903563 0.161558
Q2FXG5   10 0.666667 -1.27278 0.943444
Q2G2S6   5 0.333333 -1.27278 0.943444
Q53700   9 0.6 -1.27278 0.943444
Q2G0D8   10 0.666667 -1.27278 0.943444
P60430   19 1.26667 0.903563 0.161558
Q2FV41   7 0.466667 -1.27278 0.943444
Q2FXZ5   11 0.733333 -1.27278 0.943444
Q2FZL0   0 0 -1.27278 0.943444
Q2FY99   6 0.4 -1.27278 0.943444
Q2FX95   22 1.46667 0.903563 0.161558
Q2FYR6   2 0.133333 -1.27278 0.943444
Q2FUW2   7 0.466667 -1.27278 0.943444
Q2FVL2   14 0.933333 -1.27278 0.943444
Q2G2L4   0 0 -1.27278 0.943444
Q2FXB1   22 1.46667 0.903563 0.161558
Q2FZY7   13 0.866667 -1.27278 0.943444
Q2FVN1   0 0 -1.27278 0.943444
Q2G1S1   14 0.933333 -1.27278 0.943444
Q2FXK4   5 0.333333 -1.27278 0.943444
Q2FXM6   10 0.666667 -1.27278 0.943444
Q2FZJ6   10 0.666667 -1.27278 0.943444
Q2FVT4   14 0.933333 -1.27278 0.943444
Q2FYW1   6 0.4 -1.27278 0.943444
Q2FYZ3   8 0.533333 -1.27278 0.943444
Q2FXX5   18 1.2 0.903563 0.161558
Q2FWM4   15 1 0.903563 0.161558
Q2G2L3   8 0.533333 -1.27278 0.943444
Q2FYR3   3 0.2 -1.27278 0.943444
Q2G0I9   15 1 0.903563 0.161558
Q2G0M2   12 0.8 -1.27278 0.943444
Q2G272   17 1.13333 0.903563 0.161558
Q2FXL4   9 0.6 -1.27278 0.943444
Q2G0U9   24 1.6 0.903563 0.161558
Q2FVE4   18 1.2 0.903563 0.161558
Q2FVC6   13 0.866667 -1.27278 0.943444
Q2FV19   14 0.933333 -1.27278 0.943444
Q2G0S8   15 1 0.903563 0.161558
Q2G2G3   0 0 -1.27278 0.943444
Q2G2X0   13 0.83871 -1.27278 0.943444
Q2G0F3   7 0.451613 -1.27278 0.943444
Q2G037   15 0.967742 -1.27278 0.943444
Q2G1G6   7 0.451613 -1.27278 0.943444
Q2FWP0   24 1.54839 0.903563 0.161558
Q2FY29   13 0.83871 -1.27278 0.943444
Q2FXQ4   2 0.129032 -1.27278 0.943444
Q2G0S7   18 1.16129 0.903563 0.161558
Q2FZX7   2 0.129032 -1.27278 0.943444
Q2G0E6   0 0 -1.27278 0.943444
Q2FY37   14 0.903226 -1.27278 0.943444
Q2FYQ0   8 0.516129 -1.27278 0.943444
Q2FUV3   5 0.322581 -1.27278 0.943444
Q2FYV2   18 1.16129 0.903563 0.161558
Q2FVS4   4 0.258065 -1.27278 0.943444
Q2G2M3   15 0.967742 -1.27278 0.943444
Q2FVM6   18 1.16129 0.903563 0.161558
Q2G292   7 0.451613 -1.27278 0.943444
Q2FXH7   23 1.48387 0.903563 0.161558
Q2FYQ7   11 0.709677 -1.27278 0.943444
Q2FWG2   9 0.580645 -1.27278 0.943444
Q2G159   12 0.774194 -1.27278 0.943444
Q2FX96   22 1.41935 0.903563 0.161558
Q2FV83   20 1.29032 0.903563 0.161558
Q2G2D8   7 0.451613 -1.27278 0.943444
Q2FYJ4   0 0 -1.27278 0.943444
Q2G1E8   0 0 -1.27278 0.943444
Q2FVK2   20 1.29032 0.903563 0.161558
Q2FZP1   2 0.129032 -1.27278 0.943444
Q2FXI0   19 1.22581 0.903563 0.161558
Q2G134   0 0 -1.27278 0.943444
Q2FZZ6   13 0.83871 -1.27278 0.943444
Q2G1Z3   18 1.16129 0.903563 0.161558
Q2G030   2 0.129032 -1.27278 0.943444
Q2FV21   2 0.129032 -1.27278 0.943444
Q9RQP6   0 0 -1.27278 0.943444
Q2FZ62   2 0.129032 -1.27278 0.943444
Q2FZQ7   3 0.193548 -1.27278 0.943444
Q2G0F4   2 0.129032 -1.27278 0.943444
Q2FWE0   20 1.29032 0.903563 0.161558
Q2FVS0   0 0 -1.27278 0.943444
Q2FUT6   15 0.967742 -1.27278 0.943444
Q2FUQ5   6 0.387097 -1.27278 0.943444
Q2FZJ9   12 0.774194 -1.27278 0.943444
Q2FY81   11 0.709677 -1.27278 0.943444
Q2G0K8   10 0.645161 -1.27278 0.943444
Q2G262   0 0 -1.27278 0.943444
Q2G0E1   15 0.967742 -1.27278 0.943444
Q2FWD3   7 0.451613 -1.27278 0.943444
Q2FXA4   8 0.516129 -1.27278 0.943444
Q2FVF0   8 0.516129 -1.27278 0.943444
Q2FWW9   19 1.22581 0.903563 0.161558
Q2FZ54   10 0.645161 -1.27278 0.943444
P0A0J0   0 0 -1.27278 0.943444
Q2G1G1   6 0.387097 -1.27278 0.943444
Q2FWA1   17 1.09677 0.903563 0.161558
Q2FXN1   19 1.22581 0.903563 0.161558
Q2G2T4   14 0.903226 -1.27278 0.943444
Q2FZW9   7 0.451613 -1.27278 0.943444
Q2FV90   8 0.516129 -1.27278 0.943444
Q2FWB3   19 1.22581 0.903563 0.161558
Q2G0Q0   14 0.903226 -1.27278 0.943444
Q2FY10   9 0.580645 -1.27278 0.943444
Q2FXM0   14 0.903226 -1.27278 0.943444
Q2G1S2   3 0.193548 -1.27278 0.943444
Q2FXY5   7 0.4375 -1.27278 0.943444
Q2FXV3   5 0.3125 -1.27278 0.943444
Q2FXG3   2 0.125 -1.27278 0.943444
Q2FVA8   18 1.125 0.903563 0.161558
Q2G2C2   2 0.125 -1.27278 0.943444
Q2FYU2   17 1.0625 0.903563 0.161558
Q2FYK5   18 1.125 0.903563 0.161558
Q2FW35   12 0.75 -1.27278 0.943444
Q2FY52   6 0.375 -1.27278 0.943444
Q9RQP9   7 0.4375 -1.27278 0.943444
Q2G039   7 0.4375 -1.27278 0.943444
Q2G1E4   7 0.4375 -1.27278 0.943444
Q2G0B0   13 0.8125 -1.27278 0.943444
Q2FXI7   19 1.1875 0.903563 0.161558
Q2FWN7   6 0.375 -1.27278 0.943444
Q2FV66   13 0.8125 -1.27278 0.943444
Q2FYJ5   0 0 -1.27278 0.943444
Q2FYC9   21 1.3125 0.903563 0.161558
Q2FZC6   8 0.5 -1.27278 0.943444
Q2FXW4   9 0.5625 -1.27278 0.943444
Q2FXI1   13 0.8125 -1.27278 0.943444
Q2FZF9   10 0.625 -1.27278 0.943444
Q2G171   0 0 -1.27278 0.943444
Q2G2P8   9 0.5625 -1.27278 0.943444
Q2G2V9   13 0.8125 -1.27278 0.943444
Q2FV31   14 0.875 -1.27278 0.943444
Q9KJN3   12 0.75 -1.27278 0.943444
Q2FZV5   0 0 -1.27278 0.943444
Q2FWC4   20 1.25 0.903563 0.161558
Q2FYT0   0 0 -1.27278 0.943444
Q2G145   5 0.3125 -1.27278 0.943444
Q2G0J0   12 0.75 -1.27278 0.943444
Q2FZQ3   3 0.1875 -1.27278 0.943444
Q2FYE5   13 0.8125 -1.27278 0.943444
Q2FWN5   2 0.125 -1.27278 0.943444
Q2FY24   5 0.3125 -1.27278 0.943444
Q2FVW7   9 0.5625 -1.27278 0.943444
Q2FZ91   15 0.9375 -1.27278 0.943444
Q2FWL2   12 0.75 -1.27278 0.943444
Q2FZQ6   23 1.4375 0.903563 0.161558
P02976   2 0.125 -1.27278 0.943444
Q2G0R7   0 0 -1.27278 0.943444
Q2FUU2   9 0.5625 -1.27278 0.943444
Q2FZG1   22 1.375 0.903563 0.161558
Q2G0Z4   0 0 -1.27278 0.943444
Q2FZ81   20 1.25 0.903563 0.161558
Q2G2J8   15 0.9375 -1.27278 0.943444
Q2FZD7   15 0.9375 -1.27278 0.943444
Q2G288   5 0.3125 -1.27278 0.943444
Q2FW52   15 0.9375 -1.27278 0.943444
Q2FVX4   13 0.8125 -1.27278 0.943444
Q2FVN5   0 0 -1.27278 0.943444
Q2FY88   12 0.75 -1.27278 0.943444
Q2FWC9   20 1.25 0.903563 0.161558
Q2FZS7   15 0.9375 -1.27278 0.943444
Q2FZ63   13 0.8125 -1.27278 0.943444
Q2G1L8   11 0.6875 -1.27278 0.943444
Q2FV17   8 0.5 -1.27278 0.943444
Q2FVT8   3 0.1875 -1.27278 0.943444
Q2G0W8   7 0.4375 -1.27278 0.943444
Q2FV07   13 0.8125 -1.27278 0.943444
Q2G0Q1   3 0.1875 -1.27278 0.943444
Q2FY69   5 0.3125 -1.27278 0.943444
Q2FZ75   8 0.5 -1.27278 0.943444
Q2G0E5   8 0.5 -1.27278 0.943444
Q2G233   19 1.1875 0.903563 0.161558
Q2FWE1   10 0.625 -1.27278 0.943444
Q2FVZ2   16 1 0.903563 0.161558
Q2FYE2   14 0.875 -1.27278 0.943444
Q2G1K6   6 0.363636 -1.27278 0.943444
Q2FVT0   15 0.909091 -1.27278 0.943444
Q2G0Q9   18 1.09091 0.903563 0.161558
Q2FZ89   10 0.606061 -1.27278 0.943444
Q2FVR0   13 0.787879 -1.27278 0.943444
Q2FZD9   10 0.606061 -1.27278 0.943444
Q2FX85   2 0.121212 -1.27278 0.943444
Q2G1B0   19 1.15152 0.903563 0.161558
Q2G2E4   0 0 -1.27278 0.943444
Q2FYK7   14 0.848485 -1.27278 0.943444
Q2FZ13   16 0.969697 -1.27278 0.943444
Q2FZE6   12 0.727273 -1.27278 0.943444
Q2FVI2   16 0.969697 -1.27278 0.943444
Q2FZE0   15 0.909091 -1.27278 0.943444
Q2FV38   13 0.787879 -1.27278 0.943444
Q2FXE2   8 0.484848 -1.27278 0.943444
Q2G1Q2   12 0.727273 -1.27278 0.943444
Q2FYY8   15 0.909091 -1.27278 0.943444
Q2FYN6   19 1.15152 0.903563 0.161558
Q2FV39   9 0.545455 -1.27278 0.943444
Q2G130   12 0.727273 -1.27278 0.943444
Q2FUR8   17 1.0303 0.903563 0.161558
Q2FXZ3   20 1.21212 0.903563 0.161558
Q2FYM4   0 0 -1.27278 0.943444
Q2FWY1   13 0.787879 -1.27278 0.943444
Q2G1V4   17 1.0303 0.903563 0.161558
P0A011   2 0.121212 -1.27278 0.943444
Q2FXZ0   19 1.15152 0.903563 0.161558
Q2G0V4   11 0.666667 -1.27278 0.943444
Q2FW34   9 0.545455 -1.27278 0.943444
Q2FWC7   13 0.787879 -1.27278 0.943444
Q2G0F6   17 1.0303 0.903563 0.161558
Q2G0T0   7 0.424242 -1.27278 0.943444
Q2FXM8   13 0.787879 -1.27278 0.943444
Q2G0Q8   9 0.545455 -1.27278 0.943444
Q2FZ08   14 0.848485 -1.27278 0.943444
Q2G160   2 0.121212 -1.27278 0.943444
Q2FY78   20 1.21212 0.903563 0.161558
Q2G2H7   2 0.121212 -1.27278 0.943444
Q2FW53   20 1.21212 0.903563 0.161558
Q2FVX0   7 0.424242 -1.27278 0.943444
Q2G2U5   12 0.727273 -1.27278 0.943444
Q2FZR0   14 0.848485 -1.27278 0.943444
Q2G1Z9   18 1.09091 0.903563 0.161558
Q2G1G0   9 0.545455 -1.27278 0.943444
Q2FW57   7 0.424242 -1.27278 0.943444
Q9RQP7   5 0.30303 -1.27278 0.943444
Q2FXP0   17 1.0303 0.903563 0.161558
Q2FVV1   0 0 -1.27278 0.943444
Q2FYU8   0 0 -1.27278 0.943444
Q2FZ04   7 0.424242 -1.27278 0.943444
Q2FVQ0   16 0.969697 -1.27278 0.943444
Q2G151   4 0.242424 -1.27278 0.943444
Q2FXF9   23 1.39394 0.903563 0.161558
Q2G242   18 1.09091 0.903563 0.161558
Q2FZQ0   10 0.606061 -1.27278 0.943444
Q2G1Q8   17 1.0303 0.903563 0.161558
Q2FYG1   5 0.294118 -1.27278 0.943444
Q2G1N3   11 0.647059 -1.27278 0.943444
Q2FV44   14 0.823529 -1.27278 0.943444
Q2FXV4   14 0.823529 -1.27278 0.943444
Q2G0I1   5 0.294118 -1.27278 0.943444
Q2FZY0   7 0.411765 -1.27278 0.943444
Q2G295   13 0.764706 -1.27278 0.943444
Q2FWH3   20 1.17647 0.903563 0.161558
Q2G072   21 1.23529 0.903563 0.161558
Q2G217   14 0.823529 -1.27278 0.943444
Q2FYP6   13 0.764706 -1.27278 0.943444
Q9EZ12   8 0.470588 -1.27278 0.943444
Q2FZ48   6 0.352941 -1.27278 0.943444
Q2FY16   10 0.588235 -1.27278 0.943444
Q2FZU3   5 0.294118 -1.27278 0.943444
Q2FVV7   13 0.764706 -1.27278 0.943444
Q2FWU0   17 1 0.903563 0.161558
P0A0Q0   18 1.05882 0.903563 0.161558
Q2FVS3   23 1.35294 0.903563 0.161558
Q2G0I6   18 1.05882 0.903563 0.161558
Q2FYP3   19 1.11765 0.903563 0.161558
Q2FWM0   12 0.705882 -1.27278 0.943444
Q2FZ36   12 0.705882 -1.27278 0.943444
Q2G0Y8   2 0.117647 -1.27278 0.943444
Q2FXF6   0 0 -1.27278 0.943444
Q2FXM7   7 0.411765 -1.27278 0.943444
Q2G1A6   15 0.882353 -1.27278 0.943444
Q2G138   0 0 -1.27278 0.943444
Q2FZR4   14 0.823529 -1.27278 0.943444
Q2G162   0 0 -1.27278 0.943444
Q2FYH2   2 0.117647 -1.27278 0.943444
Q2FX56   14 0.823529 -1.27278 0.943444
Q2FY68   6 0.352941 -1.27278 0.943444
Q2G1K1   9 0.529412 -1.27278 0.943444
Q2G1A3   16 0.941176 -1.27278 0.943444
Q2FZX4   7 0.411765 -1.27278 0.943444
Q2G1M5   19 1.11765 0.903563 0.161558
Q2FVA3   8 0.470588 -1.27278 0.943444
Q2G2G4   16 0.941176 -1.27278 0.943444
Q2G0U3   22 1.29412 0.903563 0.161558
Q2FXQ6   10 0.588235 -1.27278 0.943444
Q2G0S2   17 1 0.903563 0.161558
Q2G168   14 0.823529 -1.27278 0.943444
Q2FZB0   12 0.705882 -1.27278 0.943444
Q2G119   14 0.823529 -1.27278 0.943444
Q2FVJ7   5 0.294118 -1.27278 0.943444
Q2FY30   17 1 0.903563 0.161558
Q2FXR3   6 0.352941 -1.27278 0.943444
Q2G1Z0   20 1.17647 0.903563 0.161558
Q2G0A9   11 0.647059 -1.27278 0.943444
O33599   18 1.05882 0.903563 0.161558
Q2FZ55   13 0.764706 -1.27278 0.943444
Q2FYS0   19 1.11765 0.903563 0.161558
Q2G248   5 0.294118 -1.27278 0.943444
Q2G049   7 0.411765 -1.27278 0.943444
Q2FVA5   17 1 0.903563 0.161558
Q2FUX8   8 0.470588 -1.27278 0.943444
Q2G123   15 0.882353 -1.27278 0.943444
Q2FVH0   13 0.764706 -1.27278 0.943444
Q2FV01   0 0 -1.27278 0.943444
Q2G2L2   12 0.705882 -1.27278 0.943444
Q2FYW3   20 1.17647 0.903563 0.161558
Q2FZZ0   18 1.05882 0.903563 0.161558
Q2FVV8   20 1.17647 0.903563 0.161558
Q2G2W0   11 0.628571 -1.27278 0.943444
Q2G041   17 0.971429 -1.27278 0.943444
P0A0B9   17 0.971429 -1.27278 0.943444
Q2FYI6   20 1.14286 0.903563 0.161558
Q2G2S2   15 0.857143 -1.27278 0.943444
Q2FVQ8   10 0.571429 -1.27278 0.943444
Q2FVT2   9 0.514286 -1.27278 0.943444
Q2G1Z5   14 0.8 -1.27278 0.943444
Q2G2A4   19 1.08571 0.903563 0.161558
P60393   7 0.4 -1.27278 0.943444
Q2G0P6   15 0.857143 -1.27278 0.943444
Q2FW04   9 0.514286 -1.27278 0.943444
Q2FYY9   17 0.971429 -1.27278 0.943444
Q2FWP2   9 0.514286 -1.27278 0.943444
Q2FVW4   13 0.742857 -1.27278 0.943444
Q2FY63   14 0.8 -1.27278 0.943444
Q2FZ68   21 1.2 0.903563 0.161558
Q2G1E2   2 0.114286 -1.27278 0.943444
Q2G2T8   7 0.4 -1.27278 0.943444
Q2FY71   9 0.514286 -1.27278 0.943444
Q2FVI1   2 0.114286 -1.27278 0.943444
Q2G0W2   2 0.114286 -1.27278 0.943444
Q2G238   15 0.857143 -1.27278 0.943444
Q2FZR1   12 0.685714 -1.27278 0.943444
Q2FXN2   2 0.114286 -1.27278 0.943444
Q2FXH6   0 0 -1.27278 0.943444
Q2FXM3   15 0.857143 -1.27278 0.943444
Q2FZW3   2 0.114286 -1.27278 0.943444
Q2FWM9   13 0.742857 -1.27278 0.943444
Q2FUW9   0 0 -1.27278 0.943444
Q2FW91   6 0.342857 -1.27278 0.943444
Q2G137   19 1.08571 0.903563 0.161558
Q2FVM0   17 0.971429 -1.27278 0.943444
Q2G057   12 0.685714 -1.27278 0.943444
Q2FXP5   10 0.571429 -1.27278 0.943444
Q2G1H2   0 0 -1.27278 0.943444
Q2FX99   2 0.114286 -1.27278 0.943444
Q2G0J4   2 0.114286 -1.27278 0.943444
Q2FX74   11 0.628571 -1.27278 0.943444
Q2G1J9   8 0.457143 -1.27278 0.943444
Q2G1F7   0 0 -1.27278 0.943444
Q2G2R8   20 1.14286 0.903563 0.161558
Q2FW32   21 1.2 0.903563 0.161558
Q2FXZ4   16 0.914286 -1.27278 0.943444
Q2FUT0   16 0.914286 -1.27278 0.943444
Q2G084   15 0.857143 -1.27278 0.943444
Q2G148   11 0.628571 -1.27278 0.943444
Q2FYR0   14 0.8 -1.27278 0.943444
Q2FW86   21 1.2 0.903563 0.161558
Q2FW01   21 1.2 0.903563 0.161558
Q2FUX9   2 0.114286 -1.27278 0.943444
Q2G212   2 0.114286 -1.27278 0.943444
Q2FZ84   19 1.08571 0.903563 0.161558
Q2G0Y0   11 0.628571 -1.27278 0.943444
Q2FYU4   16 0.914286 -1.27278 0.943444
Q2G223   19 1.08571 0.903563 0.161558
Q2G136   13 0.742857 -1.27278 0.943444
Q2G0G6   10 0.571429 -1.27278 0.943444
Q2FWY6   18 1.02857 0.903563 0.161558
Q2FWZ2   16 0.914286 -1.27278 0.943444
Q2G240   19 1.08571 0.903563 0.161558
O05154   9 0.514286 -1.27278 0.943444
Q2FXP4   4 0.228571 -1.27278 0.943444
Q2FVH5   12 0.685714 -1.27278 0.943444
Q2FYP0   21 1.16667 0.903563 0.161558
Q2FUW5   18 1 0.903563 0.161558
Q2FX66   21 1.16667 0.903563 0.161558
Q2G1P4   0 0 -1.27278 0.943444
Q2FYI9   13 0.722222 -1.27278 0.943444
Q2G0I7   17 0.944444 -1.27278 0.943444
Q2FXQ9   14 0.777778 -1.27278 0.943444
Q2FXL0   14 0.777778 -1.27278 0.943444
Q2FYR7   7 0.388889 -1.27278 0.943444
Q2G1W4   15 0.833333 -1.27278 0.943444
Q2G2C8   6 0.333333 -1.27278 0.943444
Q2G163   10 0.555556 -1.27278 0.943444
Q2FWL9   0 0 -1.27278 0.943444
Q2FZH3   18 1 0.903563 0.161558
Q2FZR5   12 0.666667 -1.27278 0.943444
Q2G1W6   14 0.777778 -1.27278 0.943444
Q2FWA5   4 0.222222 -1.27278 0.943444
Q2FX17   11 0.611111 -1.27278 0.943444
Q2FXY1   11 0.611111 -1.27278 0.943444
Q2G2W1   2 0.111111 -1.27278 0.943444
Q2FV06   0 0 -1.27278 0.943444
Q2FYW6   15 0.833333 -1.27278 0.943444
Q2G281   11 0.611111 -1.27278 0.943444
Q2G227   18 1 0.903563 0.161558
Q2FWZ5   18 1 0.903563 0.161558
Q2FZX0   14 0.777778 -1.27278 0.943444
Q2FV51   2 0.111111 -1.27278 0.943444
Q2G082   9 0.5 -1.27278 0.943444
Q2FWX4   17 0.944444 -1.27278 0.943444
Q2FZT1   15 0.833333 -1.27278 0.943444
Q2FYF3   19 1.05556 0.903563 0.161558
Q2FXW9   20 1.11111 0.903563 0.161558
O34090   15 0.833333 -1.27278 0.943444
Q2FVE1   2 0.111111 -1.27278 0.943444
Q2FZL5   11 0.611111 -1.27278 0.943444
Q2G258   19 1.05556 0.903563 0.161558
Q2FZW5   4 0.222222 -1.27278 0.943444
Q2FW63   2 0.111111 -1.27278 0.943444
Q2FXB4   12 0.666667 -1.27278 0.943444
Q2G1T5   24 1.33333 0.903563 0.161558
Q2G1J5   12 0.666667 -1.27278 0.943444
Q2G0V0   16 0.888889 -1.27278 0.943444
Q2G0M7   15 0.833333 -1.27278 0.943444
Q2G1I5   13 0.722222 -1.27278 0.943444
Q2G146   13 0.722222 -1.27278 0.943444
Q2G1P6   17 0.944444 -1.27278 0.943444
Q2G1W8   17 0.918919 -1.27278 0.943444
Q2G035   12 0.648649 -1.27278 0.943444
Q2G1I3   7 0.378378 -1.27278 0.943444
Q2FWM2   17 0.918919 -1.27278 0.943444
Q2FYJ3   12 0.648649 -1.27278 0.943444
Q2G0L8   14 0.756757 -1.27278 0.943444
Q2G164   17 0.918919 -1.27278 0.943444
Q2FVT7   19 1.02703 0.903563 0.161558
Q2G1R3   2 0.108108 -1.27278 0.943444
Q2G1T6   13 0.702703 -1.27278 0.943444
Q2FZN7   21 1.13514 0.903563 0.161558
Q2FY83   10 0.540541 -1.27278 0.943444
Q2FZX9   7 0.378378 -1.27278 0.943444
Q2FYL5   12 0.648649 -1.27278 0.943444
Q2G218   15 0.810811 -1.27278 0.943444
Q2G0M5   11 0.594595 -1.27278 0.943444
Q2FW78   0 0 -1.27278 0.943444
P52078   16 0.864865 -1.27278 0.943444
Q7X2S2   23 1.24324 0.903563 0.161558
Q2FZG4   6 0.324324 -1.27278 0.943444
Q2G0M4   18 0.972973 -1.27278 0.943444
Q2FVA2   15 0.810811 -1.27278 0.943444
Q2G115   15 0.810811 -1.27278 0.943444
Q2G0M8   14 0.756757 -1.27278 0.943444
Q2G1U4   21 1.13514 0.903563 0.161558
Q2G1D0   18 0.972973 -1.27278 0.943444
Q2G2S0   8 0.432432 -1.27278 0.943444
Q2G2N5   2 0.108108 -1.27278 0.943444
Q2G222   15 0.810811 -1.27278 0.943444
Q2G1C8   10 0.540541 -1.27278 0.943444
Q2FV40   4 0.216216 -1.27278 0.943444
Q2FXT1   21 1.13514 0.903563 0.161558
Q2FZZ2   21 1.13514 0.903563 0.161558
Q2FY01   15 0.810811 -1.27278 0.943444
Q2FVJ8   24 1.2973 0.903563 0.161558
Q2FXK2   15 0.810811 -1.27278 0.943444
Q2FUS7   15 0.810811 -1.27278 0.943444
Q2FVP1   2 0.108108 -1.27278 0.943444
Q2FYN7   21 1.13514 0.903563 0.161558
P69848   12 0.648649 -1.27278 0.943444
Q2FWN8   23 1.24324 0.903563 0.161558
Q2FV62   13 0.702703 -1.27278 0.943444
Q2FWW7   18 0.972973 -1.27278 0.943444
Q2G1Y5   16 0.864865 -1.27278 0.943444
Q2FXA3   7 0.378378 -1.27278 0.943444
Q2FYV3   12 0.648649 -1.27278 0.943444
Q2G1H4   15 0.810811 -1.27278 0.943444
Q2G038   14 0.756757 -1.27278 0.943444
Q2G161   0 0 -1.27278 0.943444
Q2FYV1   14 0.756757 -1.27278 0.943444
Q2FZ09   24 1.2973 0.903563 0.161558
Q2FW90   19 1.02703 0.903563 0.161558
Q2G290   14 0.756757 -1.27278 0.943444
P60611   20 1.08108 0.903563 0.161558
Q2FV58   13 0.702703 -1.27278 0.943444
Q2G0C6   20 1.08108 0.903563 0.161558
Q2G050   19 1.02703 0.903563 0.161558
Q2G0V2   24 1.2973 0.903563 0.161558
Q2FVQ4   2 0.108108 -1.27278 0.943444
Q2G094   24 1.26316 0.903563 0.161558
Q2FY59   17 0.894737 -1.27278 0.943444
Q2FVX7   18 0.947368 -1.27278 0.943444
Q2FVP4   11 0.578947 -1.27278 0.943444
Q2G185   12 0.631579 -1.27278 0.943444
Q2FXP8   0 0 -1.27278 0.943444
Q2G275   25 1.31579 0.903563 0.161558
Q2G1D9   12 0.631579 -1.27278 0.943444
Q2FXI3   14 0.736842 -1.27278 0.943444
Q2FYM2   26 1.36842 0.903563 0.161558
P14738   20 1.05263 0.903563 0.161558
Q2G2Q2   22 1.15789 0.903563 0.161558
Q2G0M9   19 1 0.903563 0.161558
Q2FY67   16 0.842105 -1.27278 0.943444
Q2FWX8   20 1.05263 0.903563 0.161558
Q2FUT9   16 0.842105 -1.27278 0.943444
Q2FZS0   13 0.684211 -1.27278 0.943444
Q2G2A8   10 0.526316 -1.27278 0.943444
Q2FUY2   22 1.15789 0.903563 0.161558
Q2FZL8   17 0.894737 -1.27278 0.943444
Q2FW93   21 1.10526 0.903563 0.161558
Q2G1L7   17 0.894737 -1.27278 0.943444
Q2FW41   27 1.42105 0.903563 0.161558
Q2FZY6   17 0.894737 -1.27278 0.943444
Q2G042   0 0 -1.27278 0.943444
Q2FWK2   13 0.684211 -1.27278 0.943444
Q2FYF4   16 0.842105 -1.27278 0.943444
Q2FZP2   24 1.26316 0.903563 0.161558
Q2G1G7   14 0.736842 -1.27278 0.943444
Q2G1H5   21 1.10526 0.903563 0.161558
Q2G2S7   16 0.842105 -1.27278 0.943444
Q2FY53   16 0.842105 -1.27278 0.943444
Q2G1N2   16 0.842105 -1.27278 0.943444
Q2G2V2   14 0.736842 -1.27278 0.943444
Q2G1H6   17 0.894737 -1.27278 0.943444
Q2FZA9   17 0.894737 -1.27278 0.943444
Q2FXI5   20 1.05263 0.903563 0.161558
Q2G206   0 0 -1.27278 0.943444
Q2FWN6   20 1.05263 0.903563 0.161558
Q2FUQ2   17 0.894737 -1.27278 0.943444
Q2G1K3   22 1.15789 0.903563 0.161558
Q2FZ76   9 0.473684 -1.27278 0.943444
Q2FY54   17 0.894737 -1.27278 0.943444
Q2G289   14 0.736842 -1.27278 0.943444
Q2FY14   17 0.894737 -1.27278 0.943444
Q2FV77   18 0.947368 -1.27278 0.943444
Q2G064   23 1.21053 0.903563 0.161558
Q2G033   15 0.789474 -1.27278 0.943444
Q2G198   18 0.947368 -1.27278 0.943444
Q2G0K4   0 0 -1.27278 0.943444
Q2G0V3   13 0.684211 -1.27278 0.943444
Q2FWE2   21 1.07692 0.903563 0.161558
Q2G089   14 0.717949 -1.27278 0.943444
Q2FZL3   16 0.820513 -1.27278 0.943444
Q2G087   13 0.666667 -1.27278 0.943444
Q2G0A7   2 0.102564 -1.27278 0.943444
Q2FVF9   23 1.17949 0.903563 0.161558
Q2G071   24 1.23077 0.903563 0.161558
Q2FUZ2   12 0.615385 -1.27278 0.943444
Q2FY27   13 0.666667 -1.27278 0.943444
Q2FXX4   15 0.769231 -1.27278 0.943444
Q2G1E6   24 1.23077 0.903563 0.161558
Q2G1G5   6 0.307692 -1.27278 0.943444
Q2G2Q3   23 1.17949 0.903563 0.161558
Q2FZF0   18 0.923077 -1.27278 0.943444
Q2G2D2   22 1.12821 0.903563 0.161558
Q2FXT4   13 0.666667 -1.27278 0.943444
Q2FZI8   24 1.23077 0.903563 0.161558
Q2FUS8   17 0.871795 -1.27278 0.943444
Q2FVR9   13 0.666667 -1.27278 0.943444
Q2FXP2   21 1.07692 0.903563 0.161558
Q2FX94   13 0.666667 -1.27278 0.943444
Q2G2A5   15 0.769231 -1.27278 0.943444
Q2FZP7   11 0.564103 -1.27278 0.943444
Q2G1R7   17 0.871795 -1.27278 0.943444
Q2G015   20 1.02564 0.903563 0.161558
Q2FZF4   9 0.461538 -1.27278 0.943444
Q2G1E5   19 0.974359 -1.27278 0.943444
Q2FWH9   4 0.205128 -1.27278 0.943444
Q2G069   16 0.820513 -1.27278 0.943444
Q2FZK3   15 0.769231 -1.27278 0.943444
Q2FZU5   16 0.820513 -1.27278 0.943444
Q2FYT4   23 1.17949 0.903563 0.161558
Q2FWK4   9 0.461538 -1.27278 0.943444
Q2FY40   21 1.07692 0.903563 0.161558
Q2FWY4   0 0 -1.27278 0.943444
Q2G156   2 0.102564 -1.27278 0.943444
Q2G045   20 1.02564 0.903563 0.161558
Q2FZS6   2 0.102564 -1.27278 0.943444
Q2FYC7   15 0.769231 -1.27278 0.943444
Q2FW73   16 0.820513 -1.27278 0.943444
Q2G1H3   17 0.871795 -1.27278 0.943444
Q2FXJ6   25 1.28205 0.903563 0.161558
Q2FUS2   0 0 -1.27278 0.943444
Q2G120   15 0.75 -1.27278 0.943444
Q2G2T9   18 0.9 -1.27278 0.943444
Q2G1N9   2 0.1 -1.27278 0.943444
Q2FXL9   20 1 0.903563 0.161558
Q2G0W4   15 0.75 -1.27278 0.943444
Q2G0R6   14 0.7 -1.27278 0.943444
Q2G1C4   17 0.85 -1.27278 0.943444
Q2FWY9   14 0.7 -1.27278 0.943444
Q2G1K4   16 0.8 -1.27278 0.943444
Q2FYK3   18 0.9 -1.27278 0.943444
Q2G1N4   20 1 0.903563 0.161558
Q2G065   21 1.05 0.903563 0.161558
Q2FX88   11 0.55 -1.27278 0.943444
Q2FVW9   19 0.95 -1.27278 0.943444
Q2G1E0   15 0.75 -1.27278 0.943444
Q2G2P2   11 0.55 -1.27278 0.943444
Q2G0V5   0 0 -1.27278 0.943444
Q2FWA2   14 0.7 -1.27278 0.943444
Q2FZU1   19 0.95 -1.27278 0.943444
Q2FX77   20 1 0.903563 0.161558
Q2FW75   20 1 0.903563 0.161558
Q2FUT5   17 0.85 -1.27278 0.943444
Q2G234   17 0.85 -1.27278 0.943444
Q2FZU6   18 0.9 -1.27278 0.943444
Q2G1Y2   2 0.1 -1.27278 0.943444
Q2FXN7   13 0.65 -1.27278 0.943444
Q2G2J3   0 0 -1.27278 0.943444
Q2G0G1   21 1.05 0.903563 0.161558
Q2FW62   18 0.9 -1.27278 0.943444
Q2FUP7   10 0.5 -1.27278 0.943444
Q2G1J3   13 0.65 -1.27278 0.943444
Q2FZ15   22 1.1 0.903563 0.161558
Q2G1D3   13 0.65 -1.27278 0.943444
Q2G0K2   15 0.75 -1.27278 0.943444
Q2FWC1   14 0.7 -1.27278 0.943444
Q2FXM5   11 0.55 -1.27278 0.943444
Q2FY46   12 0.6 -1.27278 0.943444
Q2G1K0   14 0.7 -1.27278 0.943444
Q2FXT6   20 1 0.903563 0.161558
Q2FZM4   18 0.9 -1.27278 0.943444
Q2FXG1   19 0.95 -1.27278 0.943444
Q2FXL1   20 1 0.903563 0.161558
Q2FWX5   17 0.85 -1.27278 0.943444
# cudaSaTabsearch LTYPE = T LORDER = F LSOLN = F
# QUERY ID = PF14105 
# DBFILE = ./tableaux.ascii.DB                                                             
Q2G1I1   13 0.634146 -1.27278  0.943444
Q2G1K2   13 0.634146 -1.27278  0.943444
Q2FUU5   14 0.682927 -1.27278  0.943444
Q2FXB6   21 1.02439 0.903563  0.161558
Q2FZU2   15 0.731707 -1.27278  0.943444
Q2FZK0   2 0.097561 -1.27278  0.943444
Q2FY33   23 1.12195 0.903563  0.161558
Q2G098   15 0.731707 -1.27278  0.943444
Q2FZ46   6 0.292683 -1.27278  0.943444
Q2FZQ5   7 0.341463 -1.27278  0.943444
Q2FXU8   7 0.341463 -1.27278  0.943444
Q9EZ08   18 0.878049 -1.27278  0.943444
Q2G1B9   19 0.926829 -1.27278  0.943444
Q2FZ73   21 1.02439 0.903563  0.161558
Q2FY35   17 0.829268 -1.27278  0.943444
Q2FZ16   20 0.97561 -1.27278  0.943444
Q2FYR2   20 0.97561 -1.27278  0.943444
Q2FWY3   14 0.682927 -1.27278  0.943444
Q2G2F5   14 0.682927 -1.27278  0.943444
Q2G032   23 1.12195 0.903563  0.161558
Q2FZ10   24 1.17073 0.903563  0.161558
Q2G255   13 0.634146 -1.27278  0.943444
Q2G0X6   17 0.829268 -1.27278  0.943444
Q2FYH0   16 0.780488 -1.27278  0.943444
Q2FXJ9   2 0.097561 -1.27278  0.943444
Q2FZT4   15 0.731707 -1.27278  0.943444
Q2FVE6   16 0.780488 -1.27278  0.943444
Q2FYD3   12 0.585366 -1.27278  0.943444
Q2FXT5   23 1.12195 0.903563  0.161558
Q2FY60   9 0.439024 -1.27278  0.943444
Q2G2D7   19 0.926829 -1.27278  0.943444
Q2FX16   11 0.536585 -1.27278  0.943444
Q2FZ34   20 0.97561 -1.27278  0.943444
Q2G1S4   9 0.439024 -1.27278  0.943444
Q2G147   19 0.926829 -1.27278  0.943444
Q2G1J7   15 0.731707 -1.27278  0.943444
Q2G2A7   21 1.02439 0.903563  0.161558
Q2G2M6   19 0.926829 -1.27278  0.943444
Q2FV30   15 0.731707 -1.27278  0.943444
Q2FVL5   21 1.02439 0.903563  0.161558
Q2FXY0   20 0.97561 -1.27278  0.943444
Q2FZL1   16 0.780488 -1.27278  0.943444
Q2FW45   14 0.682927 -1.27278  0.943444
Q2FZU0   14 0.666667 -1.27278  0.943444
Q2FWZ0   23 1.09524 0.903563  0.161558
Q2G2H5   14 0.666667 -1.27278  0.943444
Q2FYG9   24 1.14286 0.903563  0.161558
Q2G2X6   24 1.14286 0.903563  0.161558
Q2G155   18 0.857143 -1.27278  0.943444
Q2FXY9   15 0.714286 -1.27278  0.943444
Q2FZ37   17 0.809524 -1.27278  0.943444
Q2FVI7   18 0.857143 -1.27278  0.943444
Q2FYS1   16 0.761905 -1.27278  0.943444
Q2FXL5   20 0.952381 -1.27278  0.943444
Q2G1J4   13 0.619048 -1.27278  0.943444
Q2FWZ3   23 1.09524 0.903563  0.161558
Q2G2P7   20 0.952381 -1.27278  0.943444
Q2FVH3   10 0.47619 -1.27278  0.943444
Q2FZ31   17 0.809524 -1.27278  0.943444
Q2G283   19 0.904762 -1.27278  0.943444
Q2FZ66   13 0.619048 -1.27278  0.943444
Q2FWY7   0 0 -1.27278  0.943444
Q2G1F9   24 1.14286 0.903563  0.161558
Q2FZJ4   18 0.857143 -1.27278  0.943444
Q2FZQ1   7 0.333333 -1.27278  0.943444
Q2FY80   11 0.52381 -1.27278  0.943444
Q2G2D4   0 0 -1.27278  0.943444
Q2FYP1   24 1.14286 0.903563  0.161558
Q2FYF9   15 0.714286 -1.27278  0.943444
Q2G0B3   18 0.857143 -1.27278  0.943444
Q2FUT8   16 0.761905 -1.27278  0.943444
Q2FYR1   22 1.04762 0.903563  0.161558
Q2FYL3   26 1.2381 0.903563  0.161558
Q2FVG4   2 0.0952381 -1.27278  0.943444
Q2FVP8   18 0.857143 -1.27278  0.943444
Q2FZ28   17 0.790698 -1.27278  0.943444
Q2G1F0   23 1.06977 0.903563  0.161558
P95689   23 1.06977 0.903563  0.161558
Q2FYH6   18 0.837209 -1.27278  0.943444
Q2FXD1   19 0.883721 -1.27278  0.943444
Q2G0X5   20 0.930233 -1.27278  0.943444
Q2FXN8   0 0 -1.27278  0.943444
Q2G0N0   20 0.930233 -1.27278  0.943444
Q2G268   17 0.790698 -1.27278  0.943444
Q2FV61   15 0.697674 -1.27278  0.943444
Q2FXL7   14 0.651163 -1.27278  0.943444
Q2FUR5   20 0.930233 -1.27278  0.943444
Q2FXV6   19 0.883721 -1.27278  0.943444
Q2G2C5   17 0.790698 -1.27278  0.943444
Q2FVJ6   17 0.790698 -1.27278  0.943444
Q2G1Y4   18 0.837209 -1.27278  0.943444
Q2FVI0   2 0.0930233 -1.27278  0.943444
Q2FXJ8   6 0.27907 -1.27278  0.943444
Q2FZU7   15 0.697674 -1.27278  0.943444
Q2G2X4   14 0.651163 -1.27278  0.943444
Q2FZA8   12 0.55814 -1.27278  0.943444
Q2FW96   11 0.511628 -1.27278  0.943444
Q2FYV4   17 0.790698 -1.27278  0.943444
O07325   21 0.976744 -1.27278  0.943444
Q2G1C1   14 0.651163 -1.27278  0.943444
Q2FZR9   14 0.651163 -1.27278  0.943444
Q2FVW3   21 0.976744 -1.27278  0.943444
Q2G124   17 0.790698 -1.27278  0.943444
P0C0V7   15 0.697674 -1.27278  0.943444
Q2FX52   20 0.909091 -1.27278  0.943444
Q2G2C7   22 1 0.903563  0.161558
Q2G2D5   22 1 0.903563  0.161558
Q2FXQ7   16 0.727273 -1.27278  0.943444
Q2FZW0   19 0.863636 -1.27278  0.943444
Q2FVG3   14 0.636364 -1.27278  0.943444
Q2FXR4   23 1.04545 0.903563  0.161558
Q2FZ67   18 0.818182 -1.27278  0.943444
Q2G243   17 0.772727 -1.27278  0.943444
Q2FV76   14 0.636364 -1.27278  0.943444
Q2FVZ4   18 0.818182 -1.27278  0.943444
Q2FWC5   18 0.818182 -1.27278  0.943444
Q2FZY3   19 0.863636 -1.27278  0.943444
Q2FWH5   12 0.545455 -1.27278  0.943444
Q2G241   12 0.545455 -1.27278  0.943444
Q2FV35   24 1.09091 0.903563  0.161558
Q2G0T5   14 0.636364 -1.27278  0.943444
Q2G1A9   13 0.590909 -1.27278  0.943444
Q2FYU7   10 0.454545 -1.27278  0.943444
Q2G2E0   2 0.0909091 -1.27278  0.943444
Q2FVT6   17 0.772727 -1.27278  0.943444
Q2G0D7   13 0.590909 -1.27278  0.943444
Q2G1M6   19 0.863636 -1.27278  0.943444
Q2G0A6   2 0.0909091 -1.27278  0.943444
Q2FUY6   20 0.909091 -1.27278  0.943444
Q2FYJ2   18 0.818182 -1.27278  0.943444
Q2G2E5   12 0.533333 -1.27278  0.943444
Q2G2P5   21 0.933333 -1.27278  0.943444
Q2G1R6   16 0.711111 -1.27278  0.943444
Q2FYF0   10 0.444444 -1.27278  0.943444
Q2FVH8   2 0.0888889 -1.27278  0.943444
Q2FUU3   22 0.977778 -1.27278  0.943444
Q2FVG8   16 0.711111 -1.27278  0.943444
Q9ZAH5   19 0.844444 -1.27278  0.943444
Q2G2U0   17 0.755556 -1.27278  0.943444
Q2FYR4   16 0.711111 -1.27278  0.943444
Q2G256   15 0.666667 -1.27278  0.943444
Q2FVY0   17 0.755556 -1.27278  0.943444
Q2G0Q2   18 0.8 -1.27278  0.943444
Q2G0R2   18 0.8 -1.27278  0.943444
Q2G0Q3   22 0.977778 -1.27278  0.943444
Q2FWZ9   17 0.755556 -1.27278  0.943444
Q53705   11 0.488889 -1.27278  0.943444
Q2G2U3   23 1.02222 0.903563  0.161558
Q2FYY6   20 0.888889 -1.27278  0.943444
Q2FWL3   14 0.622222 -1.27278  0.943444
Q2FY50   21 0.933333 -1.27278  0.943444
Q2FXN4   18 0.8 -1.27278  0.943444
Q2G179   16 0.711111 -1.27278  0.943444
Q2G1L6   21 0.933333 -1.27278  0.943444
Q2FXU4   16 0.711111 -1.27278  0.943444
Q2G1E9   20 0.888889 -1.27278  0.943444
Q2G232   22 0.977778 -1.27278  0.943444
Q2FXH9   18 0.8 -1.27278  0.943444
Q2G0X3   20 0.888889 -1.27278  0.943444
Q2FXD0   17 0.755556 -1.27278  0.943444
Q2G0G3   18 0.8 -1.27278  0.943444
Q2FWW3   16 0.711111 -1.27278  0.943444
Q2FYG0   21 0.913043 -1.27278  0.943444
Q2FZS9   5 0.217391 -1.27278  0.943444
Q2FYS2   19 0.826087 -1.27278  0.943444
Q2G2U4   10 0.434783 -1.27278  0.943444
Q2FWJ9   16 0.695652 -1.27278  0.943444
Q2FWF0   20 0.869565 -1.27278  0.943444
Q2FXR9   18 0.782609 -1.27278  0.943444
Q2FZV7   18 0.782609 -1.27278  0.943444
Q2G1W0   10 0.434783 -1.27278  0.943444
Q2G2I0   18 0.782609 -1.27278  0.943444
Q2G153   17 0.73913 -1.27278  0.943444
Q2FWD7   17 0.73913 -1.27278  0.943444
Q2FY15   12 0.521739 -1.27278  0.943444
Q2FV54   4 0.173913 -1.27278  0.943444
Q2FZ74   17 0.73913 -1.27278  0.943444
Q2FYV5   24 1.04348 0.903563  0.161558
Q2G2I1   15 0.652174 -1.27278  0.943444
Q2FXZ6   14 0.608696 -1.27278  0.943444
Q2G0U0   11 0.478261 -1.27278  0.943444
Q2G0Y6   17 0.73913 -1.27278  0.943444
Q2FXJ0   21 0.913043 -1.27278  0.943444
Q2FY43   20 0.851064 -1.27278  0.943444
Q2FWM1   21 0.893617 -1.27278  0.943444
Q2FVJ1   12 0.510638 -1.27278  0.943444
Q2G0K3   19 0.808511 -1.27278  0.943444
Q2FY66   20 0.851064 -1.27278  0.943444
Q2FW99   2 0.0851064 -1.27278  0.943444
Q2FV10   19 0.808511 -1.27278  0.943444
Q2FXJ5   13 0.553191 -1.27278  0.943444
Q2FX69   12 0.510638 -1.27278  0.943444
Q2G0B2   16 0.680851 -1.27278  0.943444
Q2FX14   16 0.680851 -1.27278  0.943444
Q2FYD8   18 0.765957 -1.27278  0.943444
Q2FWE5   16 0.680851 -1.27278  0.943444
Q2G2A3   21 0.893617 -1.27278  0.943444
Q2FZH8   23 0.978723 -1.27278  0.943444
Q2FX51   15 0.638298 -1.27278  0.943444
Q2FWE8   18 0.765957 -1.27278  0.943444
Q2G088   13 0.553191 -1.27278  0.943444
Q2G028   17 0.708333 -1.27278  0.943444
Q2G1S3   17 0.708333 -1.27278  0.943444
Q2FYN4   16 0.666667 -1.27278  0.943444
Q2FX86   16 0.666667 -1.27278  0.943444
Q2G2S8   18 0.75 -1.27278  0.943444
Q2FUW8   24 1 0.903563  0.161558
Q2FWD4   28 1.16667 0.903563  0.161558
Q2FVH6   18 0.75 -1.27278  0.943444
Q2G029   13 0.541667 -1.27278  0.943444
Q2G1R5   19 0.791667 -1.27278  0.943444
Q2FX65   0 0 -1.27278  0.943444
Q2FZV6   20 0.833333 -1.27278  0.943444
Q2G1P1   17 0.708333 -1.27278  0.943444
Q2FVU4   13 0.541667 -1.27278  0.943444
Q2FVT5   16 0.666667 -1.27278  0.943444
Q2G2H4   21 0.875 -1.27278  0.943444
Q2FZ58   20 0.833333 -1.27278  0.943444
Q2FVJ2   12 0.5 -1.27278  0.943444
Q2FXW5   19 0.791667 -1.27278  0.943444
Q2FWK1   21 0.875 -1.27278  0.943444
Q2G031   15 0.625 -1.27278  0.943444
Q2G0U1   15 0.625 -1.27278  0.943444
Q2FW46   24 1 0.903563  0.161558
Q2FZY5   15 0.625 -1.27278  0.943444
Q2FZI5   17 0.693878 -1.27278  0.943444
Q2FYR9   19 0.77551 -1.27278  0.943444
Q2FZ92   15 0.612245 -1.27278  0.943444
Q2G1D5   21 0.857143 -1.27278  0.943444
Q2FXM2   20 0.816327 -1.27278  0.943444
Q2FVM2   19 0.77551 -1.27278  0.943444
Q2FZN2   21 0.857143 -1.27278  0.943444
Q2G1U8   17 0.693878 -1.27278  0.943444
Q2FVS7   20 0.816327 -1.27278  0.943444
Q2FWB5   14 0.571429 -1.27278  0.943444
Q2FXX1   18 0.734694 -1.27278  0.943444
Q2G2J9   17 0.693878 -1.27278  0.943444
Q2G0Y7   19 0.77551 -1.27278  0.943444
Q2FW81   24 0.979592 -1.27278  0.943444
Q2FWK3   8 0.326531 -1.27278  0.943444
Q2FY34   21 0.857143 -1.27278  0.943444
Q2FXF8   17 0.693878 -1.27278  0.943444
Q2FXI9   17 0.693878 -1.27278  0.943444
Q05615   24 0.96 -1.27278  0.943444
Q2FUW4   16 0.64 -1.27278  0.943444
Q2FVF4   22 0.88 -1.27278  0.943444
Q2FWI3   23 0.92 -1.27278  0.943444
Q2FWG8   16 0.64 -1.27278  0.943444
Q2G0R0   12 0.48 -1.27278  0.943444
Q2G0I4   21 0.84 -1.27278  0.943444
Q2FV67   21 0.84 -1.27278  0.943444
Q2G091   20 0.8 -1.27278  0.943444
Q2G1U1   17 0.68 -1.27278  0.943444
Q2FUX7   26 1.04 0.903563  0.161558
Q2FY51   19 0.76 -1.27278  0.943444
Q2FYP2   20 0.8 -1.27278  0.943444
Q2G0F8   16 0.64 -1.27278  0.943444
Q2FXH5   20 0.8 -1.27278  0.943444
Q2G193   24 0.96 -1.27278  0.943444
Q2FWD6   21 0.84 -1.27278  0.943444
Q2FZ98   17 0.666667 -1.27278  0.943444
Q2FYQ2   9 0.352941 -1.27278  0.943444
Q2FWL5   22 0.862745 -1.27278  0.943444
Q2FV16   20 0.784314 -1.27278  0.943444
Q2FWX9   15 0.588235 -1.27278  0.943444
Q2G1J0   23 0.901961 -1.27278  0.943444
Q2G235   19 0.745098 -1.27278  0.943444
Q2FXK1   18 0.705882 -1.27278  0.943444
Q2FWF4   27 1.05882 0.903563  0.161558
Q2FZC8   25 0.980392 -1.27278  0.943444
Q2FZQ4   9 0.352941 -1.27278  0.943444
O52582   23 0.901961 -1.27278  0.943444
Q2FZI6   30 1.17647 0.903563  0.161558
Q2FUW7   16 0.627451 -1.27278  0.943444
Q2G2M9   9 0.352941 -1.27278  0.943444
Q2FZD0   18 0.705882 -1.27278  0.943444
Q2FWK7   18 0.705882 -1.27278  0.943444
Q2FWU4   19 0.745098 -1.27278  0.943444
Q2FUX4   24 0.941176 -1.27278  0.943444
Q2G2V3   21 0.823529 -1.27278  0.943444
O05204   17 0.666667 -1.27278  0.943444
Q2FYC2   17 0.653846 -1.27278  0.943444
Q2FZP6   20 0.769231 -1.27278  0.943444
Q2G0L2   19 0.730769 -1.27278  0.943444
Q2FZV1   2 0.0769231 -1.27278  0.943444
Q2FVQ5   20 0.769231 -1.27278  0.943444
Q2FZW6   26 1 0.903563  0.161558
Q2FZI3   12 0.461538 -1.27278  0.943444
Q2G219   16 0.615385 -1.27278  0.943444
Q2FZR2   22 0.846154 -1.27278  0.943444
Q2FXZ2   20 0.769231 -1.27278  0.943444
Q2FYC6   20 0.769231 -1.27278  0.943444
Q2FYZ5   17 0.641509 -1.27278  0.943444
Q2FWN4   23 0.867925 -1.27278  0.943444
Q2G221   9 0.339623 -1.27278  0.943444
Q2FZX5   16 0.603774 -1.27278  0.943444
Q2FUW3   18 0.679245 -1.27278  0.943444
Q2G2H3   11 0.415094 -1.27278  0.943444
Q2FY08   17 0.641509 -1.27278  0.943444
Q2FXU5   23 0.867925 -1.27278  0.943444
Q2G1F8   17 0.641509 -1.27278  0.943444
Q2FYW4   14 0.528302 -1.27278  0.943444
Q2G142   13 0.490566 -1.27278  0.943444
Q2G1U3   11 0.415094 -1.27278  0.943444
Q2FZ18   17 0.641509 -1.27278  0.943444
Q2FV24   21 0.792453 -1.27278  0.943444
Q2G1C2   19 0.716981 -1.27278  0.943444
Q2FYZ4   22 0.830189 -1.27278  0.943444
Q2FWT4   17 0.641509 -1.27278  0.943444
Q2FUX1   16 0.603774 -1.27278  0.943444
Q2FZG9   18 0.666667 -1.27278  0.943444
Q2FVC1   17 0.62963 -1.27278  0.943444
Q2FYT3   23 0.851852 -1.27278  0.943444
Q2FY82   17 0.62963 -1.27278  0.943444
Q2FV02   17 0.62963 -1.27278  0.943444
Q2FXJ2   23 0.851852 -1.27278  0.943444
Q2FZ02   13 0.481481 -1.27278  0.943444
Q2G0L3   18 0.666667 -1.27278  0.943444
Q2FZH5   18 0.666667 -1.27278  0.943444
Q2FWH4   16 0.592593 -1.27278  0.943444
Q2FW49   14 0.518519 -1.27278  0.943444
Q93T05   23 0.851852 -1.27278  0.943444
Q2FX73   20 0.740741 -1.27278  0.943444
Q2G239   13 0.472727 -1.27278  0.943444
Q2G121   15 0.545455 -1.27278  0.943444
Q2FY11   26 0.945455 -1.27278  0.943444
Q2FV11   22 0.8 -1.27278  0.943444
Q2FZ05   18 0.654545 -1.27278  0.943444
Q2G253   19 0.690909 -1.27278  0.943444
Q2FW98   17 0.618182 -1.27278  0.943444
Q2G205   17 0.618182 -1.27278  0.943444
Q2FVE7   22 0.8 -1.27278  0.943444
Q2FYD0   20 0.727273 -1.27278  0.943444
Q2FZ19   20 0.727273 -1.27278  0.943444
Q2G1C7   19 0.690909 -1.27278  0.943444
Q2FV60   22 0.8 -1.27278  0.943444
Q2FY64   22 0.8 -1.27278  0.943444
Q2FZI9   19 0.690909 -1.27278  0.943444
Q2FV57   18 0.642857 -1.27278  0.943444
Q2FXA5   20 0.714286 -1.27278  0.943444
Q2G2U8   2 0.0714286 -1.27278  0.943444
Q2FZP0   16 0.571429 -1.27278  0.943444
Q2FZL7   14 0.5 -1.27278  0.943444
Q2FZR3   21 0.75 -1.27278  0.943444
Q2FWA0   20 0.714286 -1.27278  0.943444
Q2G090   17 0.607143 -1.27278  0.943444
Q2G1H0   16 0.561404 -1.27278  0.943444
Q2FZP4   21 0.736842 -1.27278  0.943444
Q2FUX0   14 0.491228 -1.27278  0.943444
Q2FV86   16 0.561404 -1.27278  0.943444
Q2FV14   26 0.912281 -1.27278  0.943444
Q2FUT2   17 0.596491 -1.27278  0.943444
Q2FZ64   15 0.526316 -1.27278  0.943444
Q2FUW1   17 0.586207 -1.27278  0.943444
Q2FWI0   21 0.724138 -1.27278  0.943444
Q2G2K5   18 0.62069 -1.27278  0.943444
Q2FWK6   16 0.551724 -1.27278  0.943444
Q2G0T9   20 0.689655 -1.27278  0.943444
Q2G078   19 0.655172 -1.27278  0.943444
Q2G1P3   19 0.655172 -1.27278  0.943444
Q2G274   20 0.677966 -1.27278  0.943444
Q2FZD4   18 0.610169 -1.27278  0.943444
Q2FYS5   30 1.01695 0.903563  0.161558
Q2G1K5   19 0.644068 -1.27278  0.943444
Q2G1L5   23 0.779661 -1.27278  0.943444
Q2G1M9   20 0.677966 -1.27278  0.943444
Q2FX67   19 0.644068 -1.27278  0.943444
Q2FZ32   19 0.644068 -1.27278  0.943444
Q2FWH7   14 0.474576 -1.27278  0.943444
Q2FXT8   24 0.8 -1.27278  0.943444
Q2FUQ3   19 0.633333 -1.27278  0.943444
Q2G1Y6   22 0.733333 -1.27278  0.943444
Q2FX68   15 0.5 -1.27278  0.943444
Q2FWD1   18 0.6 -1.27278  0.943444
Q2FUZ8   21 0.7 -1.27278  0.943444
Q2G1F5   28 0.933333 -1.27278  0.943444
Q2G2T6   17 0.566667 -1.27278  0.943444
Q2FYD2   17 0.566667 -1.27278  0.943444
Q2FYA1   21 0.7 -1.27278  0.943444
Q2FY21   17 0.566667 -1.27278  0.943444
Q2FZD3   11 0.366667 -1.27278  0.943444
Q2G1Z4   21 0.7 -1.27278  0.943444
Q2G0S3   18 0.590164 -1.27278  0.943444
Q2FVQ3   20 0.655738 -1.27278  0.943444
Q2G2J4   21 0.688525 -1.27278  0.943444
Q2G2B8   17 0.557377 -1.27278  0.943444
Q2G0L5   17 0.557377 -1.27278  0.943444
Q2FW72   20 0.655738 -1.27278  0.943444
Q2FYT8   14 0.459016 -1.27278  0.943444
Q2FXM9   20 0.655738 -1.27278  0.943444
Q2G1Y0   17 0.557377 -1.27278  0.943444
Q2G2D0   14 0.459016 -1.27278  0.943444
Q2G2M2   12 0.393443 -1.27278  0.943444
Q2G1B7   19 0.622951 -1.27278  0.943444
Q2G1B8   16 0.52459 -1.27278  0.943444
Q2G0M6   17 0.557377 -1.27278  0.943444
Q2G1D8   17 0.548387 -1.27278  0.943444
Q2FV70   15 0.483871 -1.27278  0.943444
Q2FV72   13 0.419355 -1.27278  0.943444
Q2FVB2   19 0.612903 -1.27278  0.943444
Q2G122   16 0.516129 -1.27278  0.943444
Q2G1W2   20 0.634921 -1.27278  0.943444
Q2FWW1   16 0.507937 -1.27278  0.943444
Q2G1F4   27 0.857143 -1.27278  0.943444
Q2G093   18 0.571429 -1.27278  0.943444
Q2FXY7   19 0.603175 -1.27278  0.943444
Q2G1C6   22 0.698413 -1.27278  0.943444
Q2FZ20   25 0.793651 -1.27278  0.943444
O50581   14 0.4375 -1.27278  0.943444
Q2G1N1   21 0.65625 -1.27278  0.943444
Q2G188   11 0.338462 -1.27278  0.943444
Q2G296   21 0.646154 -1.27278  0.943444
Q2G2E9   25 0.769231 -1.27278  0.943444
Q2G294   18 0.553846 -1.27278  0.943444
Q2FWJ5   17 0.523077 -1.27278  0.943444
Q2FW03   18 0.545455 -1.27278  0.943444
Q2G0N1   22 0.666667 -1.27278  0.943444
Q2FZJ0   24 0.727273 -1.27278  0.943444
Q2FYZ9   17 0.515152 -1.27278  0.943444
Q2FV74   17 0.515152 -1.27278  0.943444
Q2FXP7   22 0.666667 -1.27278  0.943444
Q2FXU1   16 0.484848 -1.27278  0.943444
Q2G1M8   19 0.575758 -1.27278  0.943444
Q2FXY4   23 0.69697 -1.27278  0.943444
Q2FZ94   17 0.507463 -1.27278  0.943444
Q2FYI0   23 0.676471 -1.27278  0.943444
Q2FXT9   25 0.735294 -1.27278  0.943444
Q2G0D2   23 0.666667 -1.27278  0.943444
Q2FYB7   18 0.521739 -1.27278  0.943444
Q2FVN8   23 0.666667 -1.27278  0.943444
Q2FZ49   22 0.637681 -1.27278  0.943444
Q2FUW6   20 0.57971 -1.27278  0.943444
Q2G1P7   23 0.666667 -1.27278  0.943444
Q2FW70   19 0.542857 -1.27278  0.943444
Q2G0W1   21 0.6 -1.27278  0.943444
Q2G024   21 0.6 -1.27278  0.943444
Q2G1G8   21 0.6 -1.27278  0.943444
Q2G1R9   20 0.571429 -1.27278  0.943444
O06446   14 0.4 -1.27278  0.943444
Q2G1C9   16 0.457143 -1.27278  0.943444
Q2FXV8   21 0.591549 -1.27278  0.943444
Q2G0P5   16 0.450704 -1.27278  0.943444
Q2FV64   17 0.472222 -1.27278  0.943444
Q2FV87   15 0.410959 -1.27278  0.943444
Q2G1K9   14 0.378378 -1.27278  0.943444
Q2G266   18 0.486486 -1.27278  0.943444
Q59801   21 0.56 -1.27278  0.943444
Q2FXH2   18 0.48 -1.27278  0.943444
Q53727   17 0.447368 -1.27278  0.943444
Q2G2Q0   15 0.394737 -1.27278  0.943444
Q2FZD8   17 0.441558 -1.27278  0.943444
Q2FYS4   17 0.441558 -1.27278  0.943444
Q2G1G2   17 0.441558 -1.27278  0.943444
Q2FXV9   15 0.384615 -1.27278  0.943444
Q2G0L4   16 0.410256 -1.27278  0.943444
Q2FXR8   19 0.487179 -1.27278  0.943444
Q2FYJ0   14 0.358974 -1.27278  0.943444
Q2FZS8   16 0.405063 -1.27278  0.943444
Q2FXN9   20 0.493827 -1.27278  0.943444
Q2FYM1   22 0.54321 -1.27278  0.943444
Q2FVZ5   23 0.567901 -1.27278  0.943444
Q2FVL8   18 0.439024 -1.27278  0.943444
Q2FZ40   19 0.463415 -1.27278  0.943444
Q2FYH5   24 0.578313 -1.27278  0.943444
Q2FXB3   20 0.470588 -1.27278  0.943444
Q2FYS9   22 0.505747 -1.27278  0.943444
Q2G1Q4   19 0.436782 -1.27278  0.943444
Q2FVC3   18 0.413793 -1.27278  0.943444
Q2G046   18 0.409091 -1.27278  0.943444
Q2FWU3   14 0.318182 -1.27278  0.943444
Q2FZ72   22 0.5 -1.27278  0.943444
Q2FZ82   21 0.477273 -1.27278  0.943444
Q9F1K0   17 0.373626 -1.27278  0.943444
Q2FVV9   19 0.4 -1.27278  0.943444
Q2FZT6   13 0.270833 -1.27278  0.943444
Q2FWU5   13 0.270833 -1.27278  0.943444
Q2FYC8   11 0.226804 -1.27278  0.943444
Q2FZK7   16 0.323232 -1.27278  0.943444
Q2G2C1   21 0.424242 -1.27278  0.943444
Q2FZT5   15 0.294118 -1.27278  0.943444
Q2G0R8   15 0.291262 -1.27278  0.943444
Q2FW95   23 0.446602 -1.27278  0.943444
Q2G0N5   19 0.35514 -1.27278  0.943444
P47768   20 0.366972 -1.27278  0.943444
Q2FXH4   19 0.345455 -1.27278  0.943444
Q2FVM1   17 0.309091 -1.27278  0.943444
```
