## Supplementary Data 3 for "Mining folded proteomes in the era of accurate structure prediction": PF14114.output

```
# cudaSaTabsearch LTYPE = T LORDER = F LSOLN = F
# QUERY ID = PF14114 
# DBFILE = ./tableaux.ascii.DB                                                             
Q2G0V6   0 0 -1.27278 0.943444
Q2G075   0 0 -1.27278 0.943444
Q2G083   0 0 -1.27278 0.943444
Q2FZN3   0 0 -1.27278 0.943444
Q2FY90   0 0 -1.27278 0.943444
Q2FX91   0 0 -1.27278 0.943444
Q2FX54   0 0 -1.27278 0.943444
Q2FYQ4   0 0 -1.27278 0.943444
Q2G284   0 0 -1.27278 0.943444
Q2G0S4   0 0 -1.27278 0.943444
Q2FWM3   0 0 -1.27278 0.943444
Q2FX81   0 0 -1.27278 0.943444
Q2FXC6   0 0 -1.27278 0.943444
Q2FWJ7   0 0 -1.27278 0.943444
Q2FYJ9   0 0 -1.27278 0.943444
Q2G2E6   0 0 -1.27278 0.943444
Q2FWV0   0 0 -1.27278 0.943444
Q2FZC3   0 0 -1.27278 0.943444
Q2FVH9   0 0 -1.27278 0.943444
Q2FXQ5   0 0 -1.27278 0.943444
Q2FZU4   0 0 -1.27278 0.943444
Q2FYF8   0 0 -1.27278 0.943444
Q2FUR4   0 0 -1.27278 0.943444
Q2FYI2   0 0 -1.27278 0.943444
Q2FYY2   0 0 -1.27278 0.943444
Q2FW58   0 0 -1.27278 0.943444
P0C7Z3   0 0 -1.27278 0.943444
Q2G0T2   0 0 -1.27278 0.943444
Q2G1G9   0 0 -1.27278 0.943444
Q2FVJ0   0 0 -1.27278 0.943444
Q2FZ80   0 0 -1.27278 0.943444
Q2G1R4   0 0 -1.27278 0.943444
Q2FW02   0 0 -1.27278 0.943444
Q2G1X3   0 0 -1.27278 0.943444
Q2FWW4   0 0 -1.27278 0.943444
Q2FZE1   0 0 -1.27278 0.943444
Q2FY31   0 0 -1.27278 0.943444
Q2G018   0 0 -1.27278 0.943444
Q2FZI0   0 0 -1.27278 0.943444
Q2FUZ7   0 0 -1.27278 0.943444
Q2G250   0 0 -1.27278 0.943444
Q2FWU8   0 0 -1.27278 0.943444
Q2FYX5   0 0 -1.27278 0.943444
Q2FZY2   0 0 -1.27278 0.943444
Q2FZX8   0 0 -1.27278 0.943444
Q2FUY8   0 0 -1.27278 0.943444
Q2FV73   0 0 -1.27278 0.943444
Q2G0C5   0 0 -1.27278 0.943444
Q2FZ52   0 0 -1.27278 0.943444
Q2FVK6   0 0 -1.27278 0.943444
Q2G0Z3   0 0 -1.27278 0.943444
Q2FZJ8   0 0 -1.27278 0.943444
Q2FY57   0 0 -1.27278 0.943444
Q2G0W3   0 0 -1.27278 0.943444
Q2G0I2   0 0 -1.27278 0.943444
Q2FYX1   0 0 -1.27278 0.943444
Q2G0H2   0 0 -1.27278 0.943444
Q2FWJ8   0 0 -1.27278 0.943444
Q2FWZ7   0 0 -1.27278 0.943444
Q2FV04   0 0 -1.27278 0.943444
Q2G0H6   0 0 -1.27278 0.943444
Q2G291   0 0 -1.27278 0.943444
Q2G1A7   0 0 -1.27278 0.943444
Q2FVS8   0 0 -1.27278 0.943444
Q2FZ26   0 0 -1.27278 0.943444
Q2FXJ3   0 0 -1.27278 0.943444
Q2G231   0 0 -1.27278 0.943444
Q2G2N0   0 0 -1.27278 0.943444
Q2G2I2   0 0 -1.27278 0.943444
Q2FYU3   0 0 -1.27278 0.943444
Q2FWY5   0 0 -1.27278 0.943444
Q2G2E3   0 0 -1.27278 0.943444
Q2FV09   0 0 -1.27278 0.943444
Q2FX72   0 0 -1.27278 0.943444
Q2FWA3   0 0 -1.27278 0.943444
Q2FWF2   0 0 -1.27278 0.943444
Q2G0E4   0 0 -1.27278 0.943444
Q2G251   0 0 -1.27278 0.943444
P0C818   0 0 -1.27278 0.943444
Q2FXQ2   0 0 -1.27278 0.943444
Q2FXD4   0 0 -1.27278 0.943444
Q2G014   0 0 -1.27278 0.943444
Q2FWI9   0 0 -1.27278 0.943444
Q2FX79   0 0 -1.27278 0.943444
Q2FVP7   0 0 -1.27278 0.943444
Q2FZN4   0 0 -1.27278 0.943444
Q2FWU6   0 0 -1.27278 0.943444
Q2G2Y1   0 0 -1.27278 0.943444
Q2FYF6   0 0 -1.27278 0.943444
Q2FXK0   0 0 -1.27278 0.943444
Q2FVI9   0 0 -1.27278 0.943444
Q2G246   0 0 -1.27278 0.943444
Q2G053   0 0 -1.27278 0.943444
Q2FWK8   0 0 -1.27278 0.943444
Q2FXL8   0 0 -1.27278 0.943444
Q2G0Q4   0 0 -1.27278 0.943444
Q2FVB7   0 0 -1.27278 0.943444
Q2FYD6   0 0 -1.27278 0.943444
Q2FXK9   0 0 -1.27278 0.943444
Q2FV78   0 0 -1.27278 0.943444
Q2FXG4   0 0 -1.27278 0.943444
Q2G0C8   0 0 -1.27278 0.943444
Q2FWU9   0 0 -1.27278 0.943444
Q2FUX2   0 0 -1.27278 0.943444
Q2FYI8   0 0 -1.27278 0.943444
Q2FXA1   0 0 -1.27278 0.943444
Q2FV49   0 0 -1.27278 0.943444
Q2G1S0   0 0 -1.27278 0.943444
Q2G0G0   0 0 -1.27278 0.943444
P0C805   0 0 -1.27278 0.943444
Q2FWV9   0 0 -1.27278 0.943444
Q2G152   0 0 -1.27278 0.943444
Q2FX48   0 0 -1.27278 0.943444
Q2FXS5   0 0 -1.27278 0.943444
Q2FWL4   0 0 -1.27278 0.943444
P0C7Y1   0 0 -1.27278 0.943444
Q2FXA2   0 0 -1.27278 0.943444
Q2FY96   0 0 -1.27278 0.943444
Q2FVJ3   0 0 -1.27278 0.943444
Q2FZ24   0 0 -1.27278 0.943444
Q2G1X4   0 0 -1.27278 0.943444
Q2FYM6   0 0 -1.27278 0.943444
Q2FWX6   0 0 -1.27278 0.943444
Q2G1D2   0 0 -1.27278 0.943444
Q2FWC0   0 0 -1.27278 0.943444
Q2FZG7   0 0 -1.27278 0.943444
Q2G2P1   0 0 -1.27278 0.943444
Q2G1M4   0 0 -1.27278 0.943444
Q2FX29   0 0 -1.27278 0.943444
Q2FUZ3   0 0 -1.27278 0.943444
Q2FVZ9   0 0 -1.27278 0.943444
Q2G2N3   0 0 -1.27278 0.943444
Q2G237   0 0 -1.27278 0.943444
Q2FXN5   0 0 -1.27278 0.943444
Q2FYP7   0 0 -1.27278 0.943444
Q2FWC8   0 0 -1.27278 0.943444
Q2G209   0 0 -1.27278 0.943444
Q2FXX7   0 0 -1.27278 0.943444
Q2FV05   0 0 -1.27278 0.943444
Q2FWM8   0 0 -1.27278 0.943444
Q2FV00   0 0 -1.27278 0.943444
Q2FZF2   0 0 -1.27278 0.943444
Q2FV80   0 0 -1.27278 0.943444
Q2FZZ7   0 0 -1.27278 0.943444
Q2FWH8   0 0 -1.27278 0.943444
Q2FVS5   0 0 -1.27278 0.943444
Q2FWY0   0 0 -1.27278 0.943444
Q2FZM3   0 0 -1.27278 0.943444
Q2FZW8   0 0 -1.27278 0.943444
Q2FVY7   0 0 -1.27278 0.943444
Q2FXJ1   0 0 -1.27278 0.943444
Q2G0T7   0 0 -1.27278 0.943444
Q2FW40   0 0 -1.27278 0.943444
Q2FYU9   0 0 -1.27278 0.943444
Q2FUR0   0 0 -1.27278 0.943444
Q2G215   0 0 -1.27278 0.943444
Q2G169   0 0 -1.27278 0.943444
Q2G034   0 0 -1.27278 0.943444
Q2FUV8   0 0 -1.27278 0.943444
Q2FW44   2 0.4 -1.27278 0.943444
Q2FYJ8   0 0 -1.27278 0.943444
Q2FVR6   2 0.4 -1.27278 0.943444
Q2G183   0 0 -1.27278 0.943444
Q2G0S1   0 0 -1.27278 0.943444
Q2FX83   0 0 -1.27278 0.943444
Q2FYF7   0 0 -1.27278 0.943444
Q2G166   2 0.4 -1.27278 0.943444
Q2FX20   0 0 -1.27278 0.943444
Q2G020   2 0.4 -1.27278 0.943444
Q2FVC0   0 0 -1.27278 0.943444
Q2FVD1   0 0 -1.27278 0.943444
Q2FWH1   1 0.2 -1.27278 0.943444
Q2FYX2   1 0.2 -1.27278 0.943444
Q2FZB5   2 0.4 -1.27278 0.943444
Q2G0G8   1 0.2 -1.27278 0.943444
P0A0I4   0 0 -1.27278 0.943444
Q2G2C6   0 0 -1.27278 0.943444
Q2FVB1   2 0.4 -1.27278 0.943444
Q2FYN1   0 0 -1.27278 0.943444
Q2FV79   1 0.2 -1.27278 0.943444
Q2FVU9   1 0.2 -1.27278 0.943444
Q2G0W5   1 0.2 -1.27278 0.943444
Q2FW60   1 0.2 -1.27278 0.943444
Q2G269   1 0.2 -1.27278 0.943444
Q2FZS1   2 0.4 -1.27278 0.943444
Q2G1Y3   2 0.4 -1.27278 0.943444
Q2FWA4   2 0.4 -1.27278 0.943444
Q2G0C0   1 0.2 -1.27278 0.943444
Q2G2J6   0 0 -1.27278 0.943444
Q2G1R2   2 0.4 -1.27278 0.943444
Q2FXY8   0 0 -1.27278 0.943444
Q2FYL2   2 0.4 -1.27278 0.943444
Q2FYS3   0 0 -1.27278 0.943444
Q2FXS0   2 0.4 -1.27278 0.943444
Q2FWA7   0 0 -1.27278 0.943444
Q2FWV8   0 0 -1.27278 0.943444
Q2G279   2 0.4 -1.27278 0.943444
Q2FYB5   0 0 -1.27278 0.943444
Q2G175   1 0.2 -1.27278 0.943444
Q2FZ07   2 0.4 -1.27278 0.943444
Q2FVG7   1 0.2 -1.27278 0.943444
Q2G2P3   2 0.4 -1.27278 0.943444
Q2FZA3   2 0.4 -1.27278 0.943444
Q2FYE1   0 0 -1.27278 0.943444
Q2G2F8   0 0 -1.27278 0.943444
Q2FWS8   0 0 -1.27278 0.943444
Q2FXD8   2 0.4 -1.27278 0.943444
Q2FX46   1 0.2 -1.27278 0.943444
Q2FYB4   1 0.2 -1.27278 0.943444
Q2FYC0   0 0 -1.27278 0.943444
Q2FUY5   0 0 -1.27278 0.943444
Q2FYF2   0 0 -1.27278 0.943444
Q2G0R4   0 0 -1.27278 0.943444
Q2G1L1   0 0 -1.27278 0.943444
Q2FYB0   0 0 -1.27278 0.943444
Q2FWW5   1 0.2 -1.27278 0.943444
Q2FX04   1 0.2 -1.27278 0.943444
Q2FV33   1 0.2 -1.27278 0.943444
Q2FUX6   2 0.4 -1.27278 0.943444
Q2FVP5   0 0 -1.27278 0.943444
Q2G0W7   1 0.2 -1.27278 0.943444
Q2FXV1   1 0.2 -1.27278 0.943444
Q2G096   1 0.2 -1.27278 0.943444
Q2FV68   2 0.4 -1.27278 0.943444
Q2FVY6   1 0.2 -1.27278 0.943444
Q2FYY0   0 0 -1.27278 0.943444
Q2G005   0 0 -1.27278 0.943444
Q2G2B4   1 0.2 -1.27278 0.943444
Q2FVZ7   1 0.2 -1.27278 0.943444
Q2FW55   1 0.2 -1.27278 0.943444
Q2FV92   1 0.2 -1.27278 0.943444
Q2FYV9   2 0.4 -1.27278 0.943444
Q2FW74   0 0 -1.27278 0.943444
Q2FVK9   1 0.2 -1.27278 0.943444
Q2FZA4   1 0.2 -1.27278 0.943444
Q2FV25   0 0 -1.27278 0.943444
Q2FYG8   1 0.2 -1.27278 0.943444
Q2G216   0 0 -1.27278 0.943444
Q2FZ69   1 0.2 -1.27278 0.943444
Q2FV97   1 0.2 -1.27278 0.943444
Q2FZ95   0 0 -1.27278 0.943444
Q2FZN8   0 0 -1.27278 0.943444
Q2FZG2   2 0.4 -1.27278 0.943444
Q2G259   1 0.2 -1.27278 0.943444
Q2FYB6   2 0.4 -1.27278 0.943444
Q2FZD1   0 0 -1.27278 0.943444
Q2FYT6   2 0.4 -1.27278 0.943444
Q2G0Y2   2 0.4 -1.27278 0.943444
Q2FWZ1   2 0.4 -1.27278 0.943444
Q2FVC8   1 0.2 -1.27278 0.943444
Q2G2H1   1 0.2 -1.27278 0.943444
Q2FY47   1 0.2 -1.27278 0.943444
Q2FX78   0 0 -1.27278 0.943444
Q2FX47   0 0 -1.27278 0.943444
Q2FZA7   1 0.2 -1.27278 0.943444
Q2FV32   1 0.2 -1.27278 0.943444
Q2FYE6   0 0 -1.27278 0.943444
Q2FZ41   0 0 -1.27278 0.943444
Q2FYG3   0 0 -1.27278 0.943444
Q2FX01   2 0.4 -1.27278 0.943444
Q2FXU6   0 0 -1.27278 0.943444
Q2FYL7   1 0.2 -1.27278 0.943444
Q2FWQ3   1 0.2 -1.27278 0.943444
Q2FZY9   1 0.2 -1.27278 0.943444
Q2FV50   1 0.2 -1.27278 0.943444
Q2FUY7   0 0 -1.27278 0.943444
Q2FXP6   1 0.2 -1.27278 0.943444
Q2G1S9   1 0.2 -1.27278 0.943444
Q2FX18   1 0.2 -1.27278 0.943444
Q2FYU0   0 0 -1.27278 0.943444
Q2FXZ7   4 0.727273 -1.27278 0.943444
Q2G051   3 0.545455 -1.27278 0.943444
Q2FWS3   2 0.363636 -1.27278 0.943444
Q2FW14   2 0.363636 -1.27278 0.943444
Q2FYD7   2 0.363636 -1.27278 0.943444
Q9RQP8   1 0.181818 -1.27278 0.943444
Q2FZK2   3 0.545455 -1.27278 0.943444
Q2FWI7   0 0 -1.27278 0.943444
Q2G182   0 0 -1.27278 0.943444
Q2FYT7   2 0.363636 -1.27278 0.943444
Q2FV46   1 0.181818 -1.27278 0.943444
Q2FY58   1 0.181818 -1.27278 0.943444
Q2FX06   0 0 -1.27278 0.943444
Q2FZH0   5 0.909091 -1.27278 0.943444
Q2FUZ4   6 1.09091 0.903563 0.161558
Q2G102   2 0.363636 -1.27278 0.943444
Q2G1R8   2 0.363636 -1.27278 0.943444
Q2G2J1   4 0.727273 -1.27278 0.943444
Q2FX71   6 1.09091 0.903563 0.161558
Q2FUZ5   2 0.363636 -1.27278 0.943444
Q2FYP5   0 0 -1.27278 0.943444
Q2G048   0 0 -1.27278 0.943444
Q2FUQ0   1 0.181818 -1.27278 0.943444
Q2FWS7   2 0.363636 -1.27278 0.943444
Q2FV65   0 0 -1.27278 0.943444
Q2G125   1 0.181818 -1.27278 0.943444
Q2FYT2   3 0.545455 -1.27278 0.943444
Q2FVH7   0 0 -1.27278 0.943444
Q2G127   3 0.545455 -1.27278 0.943444
Q2FYI5   0 0 -1.27278 0.943444
Q2FYX4   5 0.909091 -1.27278 0.943444
Q2G0M3   6 1.09091 0.903563 0.161558
Q2FW87   3 0.545455 -1.27278 0.943444
Q2G211   0 0 -1.27278 0.943444
Q2FXR5   3 0.545455 -1.27278 0.943444
Q2FWR5   4 0.727273 -1.27278 0.943444
Q2FYD5   6 1.09091 0.903563 0.161558
Q2FY94   2 0.363636 -1.27278 0.943444
Q2G2W8   1 0.181818 -1.27278 0.943444
Q2FZL9   5 0.909091 -1.27278 0.943444
Q2FYT9   1 0.181818 -1.27278 0.943444
Q2FX44   5 0.909091 -1.27278 0.943444
Q2FXB2   0 0 -1.27278 0.943444
Q2FVF6   3 0.545455 -1.27278 0.943444
Q2G2F6   1 0.181818 -1.27278 0.943444
Q2G2C3   3 0.545455 -1.27278 0.943444
Q2FYA5   3 0.545455 -1.27278 0.943444
Q2FYB1   2 0.363636 -1.27278 0.943444
Q2G011   4 0.727273 -1.27278 0.943444
Q2FV29   0 0 -1.27278 0.943444
Q2FVW1   2 0.363636 -1.27278 0.943444
Q2FYA4   4 0.727273 -1.27278 0.943444
Q2FY26   2 0.363636 -1.27278 0.943444
Q2FXC1   1 0.181818 -1.27278 0.943444
Q2G2T0   6 1.09091 0.903563 0.161558
Q2FY62   0 0 -1.27278 0.943444
Q2G2K4   0 0 -1.27278 0.943444
Q2FW65   1 0.181818 -1.27278 0.943444
Q2FY05   6 1.09091 0.903563 0.161558
Q2FV96   5 0.909091 -1.27278 0.943444
Q2G1S7   1 0.181818 -1.27278 0.943444
Q2FWS9   2 0.363636 -1.27278 0.943444
Q2G180   1 0.181818 -1.27278 0.943444
Q2G0L6   5 0.909091 -1.27278 0.943444
Q2G189   1 0.181818 -1.27278 0.943444
Q2FYD9   0 0 -1.27278 0.943444
Q2FWM6   0 0 -1.27278 0.943444
Q2FXA6   1 0.181818 -1.27278 0.943444
Q2G0U8   3 0.545455 -1.27278 0.943444
Q2FXD9   1 0.181818 -1.27278 0.943444
Q2FWF9   0 0 -1.27278 0.943444
Q2FXS3   4 0.727273 -1.27278 0.943444
Q2FXX6   2 0.363636 -1.27278 0.943444
Q2FWU2   4 0.727273 -1.27278 0.943444
Q2FXD5   5 0.909091 -1.27278 0.943444
Q2FZK8   4 0.727273 -1.27278 0.943444
Q2FV15   2 0.363636 -1.27278 0.943444
Q2FZZ5   4 0.727273 -1.27278 0.943444
Q2FW48   3 0.545455 -1.27278 0.943444
Q2FYB3   2 0.363636 -1.27278 0.943444
Q2FWT5   4 0.727273 -1.27278 0.943444
Q2FVH4   0 0 -1.27278 0.943444
Q2FWP4   2 0.363636 -1.27278 0.943444
Q2FYX9   5 0.909091 -1.27278 0.943444
Q2G1U7   2 0.363636 -1.27278 0.943444
Q2FXY6   2 0.363636 -1.27278 0.943444
Q2FYT1   0 0 -1.27278 0.943444
Q2G244   6 1.09091 0.903563 0.161558
Q2FX30   0 0 -1.27278 0.943444
Q2FVZ3   2 0.363636 -1.27278 0.943444
Q2FWP5   6 1.09091 0.903563 0.161558
Q2FX41   2 0.363636 -1.27278 0.943444
Q2G2R5   2 0.363636 -1.27278 0.943444
Q2G2S3   6 1 0.903563 0.161558
Q2G004   3 0.5 -1.27278 0.943444
Q2FWV1   3 0.5 -1.27278 0.943444
Q2G003   6 1 0.903563 0.161558
Q2FZV3   3 0.5 -1.27278 0.943444
Q2G026   2 0.333333 -1.27278 0.943444
Q2FXG7   1 0.166667 -1.27278 0.943444
Q2FYL8   1 0.166667 -1.27278 0.943444
Q2FZB6   0 0 -1.27278 0.943444
Q2FZE4   3 0.5 -1.27278 0.943444
Q2FX11   1 0.166667 -1.27278 0.943444
Q2G0Y3   4 0.666667 -1.27278 0.943444
Q2FZW7   0 0 -1.27278 0.943444
Q2FX21   11 1.83333 0.903563 0.161558
Q2G092   12 2 3.07991 0.0107511
Q2FZB7   3 0.5 -1.27278 0.943444
Q2G0J9   11 1.83333 0.903563 0.161558
Q2G1X2   2 0.333333 -1.27278 0.943444
Q2FZD6   8 1.33333 0.903563 0.161558
Q2FW67   1 0.166667 -1.27278 0.943444
Q2G111   3 0.5 -1.27278 0.943444
Q2G2Y4   3 0.5 -1.27278 0.943444
Q2FY38   1 0.166667 -1.27278 0.943444
Q2FWJ0   7 1.16667 0.903563 0.161558
Q2G2T5   4 0.666667 -1.27278 0.943444
Q2FVG6   4 0.666667 -1.27278 0.943444
Q2G1V8   1 0.166667 -1.27278 0.943444
Q2G1L0   1 0.166667 -1.27278 0.943444
Q2FXD6   5 0.833333 -1.27278 0.943444
P0C948   1 0.166667 -1.27278 0.943444
Q2G1M2   3 0.5 -1.27278 0.943444
Q2FVW8   2 0.333333 -1.27278 0.943444
Q2FX24   1 0.166667 -1.27278 0.943444
Q2FWS4   10 1.66667 0.903563 0.161558
Q2FYQ3   2 0.333333 -1.27278 0.943444
Q2G254   2 0.333333 -1.27278 0.943444
Q2FWB4   1 0.166667 -1.27278 0.943444
Q2FUP8   5 0.833333 -1.27278 0.943444
Q2FZC2   1 0.166667 -1.27278 0.943444
Q2FYE4   4 0.666667 -1.27278 0.943444
Q2FWS2   0 0 -1.27278 0.943444
Q2FY03   3 0.5 -1.27278 0.943444
Q2FVS6   3 0.5 -1.27278 0.943444
Q2FXV2   0 0 -1.27278 0.943444
Q2G2L6   1 0.166667 -1.27278 0.943444
Q2G2I5   3 0.5 -1.27278 0.943444
Q2FYA2   3 0.5 -1.27278 0.943444
Q2FWV7   3 0.5 -1.27278 0.943444
Q2FXE7   3 0.5 -1.27278 0.943444
Q2G0J6   1 0.166667 -1.27278 0.943444
Q2FUU4   11 1.83333 0.903563 0.161558
Q2FVJ4   3 0.5 -1.27278 0.943444
Q2FZM9   2 0.333333 -1.27278 0.943444
Q2FZ51   10 1.66667 0.903563 0.161558
Q2FY22   6 1 0.903563 0.161558
Q2G2Q1   6 1 0.903563 0.161558
Q2G109   5 0.833333 -1.27278 0.943444
Q2G1D6   8 1.33333 0.903563 0.161558
Q2FVC9   0 0 -1.27278 0.943444
Q2G2R6   11 1.83333 0.903563 0.161558
Q2FZ85   2 0.333333 -1.27278 0.943444
Q2FVK4   6 1 0.903563 0.161558
Q2G1V9   2 0.333333 -1.27278 0.943444
Q2G2H6   2 0.333333 -1.27278 0.943444
Q2FWS6   9 1.5 0.903563 0.161558
Q2FZW4   5 0.833333 -1.27278 0.943444
Q2G1M3   4 0.666667 -1.27278 0.943444
Q2G1M0   10 1.66667 0.903563 0.161558
Q2G1Y9   5 0.833333 -1.27278 0.943444
Q2FX45   2 0.333333 -1.27278 0.943444
Q2FWP8   3 0.5 -1.27278 0.943444
Q2FYP4   3 0.5 -1.27278 0.943444
Q2FYL1   6 1 0.903563 0.161558
Q2G1L4   4 0.666667 -1.27278 0.943444
Q2FUQ7   6 1 0.903563 0.161558
Q2G247   0 0 -1.27278 0.943444
Q2FVV0   3 0.5 -1.27278 0.943444
Q2FYU6   6 1 0.903563 0.161558
Q2G2N6   6 1 0.903563 0.161558
Q2FXC9   2 0.333333 -1.27278 0.943444
Q2FX42   1 0.166667 -1.27278 0.943444
Q2FX26   3 0.5 -1.27278 0.943444
Q2FWF3   1 0.166667 -1.27278 0.943444
Q2FZY1   2 0.333333 -1.27278 0.943444
Q2FW15   8 1.23077 0.903563 0.161558
P0A0G2   9 1.38462 0.903563 0.161558
Q2G2G5   5 0.769231 -1.27278 0.943444
Q2FY39   3 0.461538 -1.27278 0.943444
Q2G0B5   0 0 -1.27278 0.943444
Q2FZI1   11 1.69231 0.903563 0.161558
Q2FUQ6   7 1.07692 0.903563 0.161558
Q2FVR5   4 0.615385 -1.27278 0.943444
Q2G2W6   4 0.615385 -1.27278 0.943444
Q2FZR8   5 0.769231 -1.27278 0.943444
Q2FVY8   13 2 3.07991 0.0107511
Q2FZ60   5 0.769231 -1.27278 0.943444
Q2FV82   6 0.923077 -1.27278 0.943444
Q2FX23   6 0.923077 -1.27278 0.943444
Q2G1G3   2 0.307692 -1.27278 0.943444
P68805   2 0.307692 -1.27278 0.943444
Q2FVL0   9 1.38462 0.903563 0.161558
Q2G2J0   4 0.615385 -1.27278 0.943444
Q2FZF1   6 0.923077 -1.27278 0.943444
Q2FXU9   10 1.53846 0.903563 0.161558
Q2G1A2   12 1.84615 0.903563 0.161558
Q2G1C3   5 0.769231 -1.27278 0.943444
Q2G1D4   3 0.461538 -1.27278 0.943444
Q2G0A8   3 0.461538 -1.27278 0.943444
Q2FVC7   2 0.307692 -1.27278 0.943444
Q2G133   11 1.69231 0.903563 0.161558
Q2FY86   11 1.69231 0.903563 0.161558
Q2FX92   14 2.15385 3.07991 0.0107511
Q2FW47   1 0.153846 -1.27278 0.943444
Q2G1T9   2 0.307692 -1.27278 0.943444
Q2FVU8   4 0.615385 -1.27278 0.943444
Q2FVD7   12 1.84615 0.903563 0.161558
Q2FX55   2 0.307692 -1.27278 0.943444
Q2FVD3   6 0.923077 -1.27278 0.943444
Q2G2B5   2 0.307692 -1.27278 0.943444
Q2FWV6   3 0.461538 -1.27278 0.943444
Q2FW29   5 0.769231 -1.27278 0.943444
Q2G0W6   0 0 -1.27278 0.943444
Q2FVD2   6 0.923077 -1.27278 0.943444
Q2FWR8   2 0.307692 -1.27278 0.943444
Q2FXA0   5 0.769231 -1.27278 0.943444
Q2FZB4   5 0.769231 -1.27278 0.943444
Q2FX37   3 0.461538 -1.27278 0.943444
Q2FX13   2 0.307692 -1.27278 0.943444
Q2FWD8   3 0.461538 -1.27278 0.943444
Q2G108   5 0.769231 -1.27278 0.943444
Q2G2V4   5 0.769231 -1.27278 0.943444
Q2FZW2   15 2.30769 3.07991 0.0107511
Q2FYY4   5 0.769231 -1.27278 0.943444
Q2FYB8   1 0.153846 -1.27278 0.943444
Q2FWC2   4 0.615385 -1.27278 0.943444
Q2FYE8   7 1.07692 0.903563 0.161558
Q2FXK5   4 0.615385 -1.27278 0.943444
Q2FWT0   6 0.923077 -1.27278 0.943444
Q2FW19   5 0.769231 -1.27278 0.943444
Q2G100   5 0.769231 -1.27278 0.943444
Q2FYY3   5 0.769231 -1.27278 0.943444
Q2FZ01   4 0.615385 -1.27278 0.943444
Q2FYY1   5 0.769231 -1.27278 0.943444
Q2G103   6 0.923077 -1.27278 0.943444
Q2FV12   6 0.923077 -1.27278 0.943444
Q2FWQ1   6 0.923077 -1.27278 0.943444
Q2FYY5   6 0.923077 -1.27278 0.943444
Q2G207   8 1.23077 0.903563 0.161558
Q2G1Y8   7 1.07692 0.903563 0.161558
Q2FWZ8   3 0.461538 -1.27278 0.943444
Q2G0Z8   4 0.615385 -1.27278 0.943444
Q2G2F7   5 0.769231 -1.27278 0.943444
Q2FYH9   3 0.461538 -1.27278 0.943444
Q2FWB7   5 0.769231 -1.27278 0.943444
Q2FYN2   5 0.714286 -1.27278 0.943444
Q2FVQ6   9 1.28571 0.903563 0.161558
Q2FWX3   4 0.571429 -1.27278 0.943444
Q2G187   2 0.285714 -1.27278 0.943444
Q2FW05   4 0.571429 -1.27278 0.943444
Q2FYC3   6 0.857143 -1.27278 0.943444
Q2FZJ2   12 1.71429 0.903563 0.161558
Q2G0D6   3 0.428571 -1.27278 0.943444
Q2FWP7   5 0.714286 -1.27278 0.943444
Q2FX31   19 2.71429 3.07991 0.0107511
Q2FVZ6   4 0.571429 -1.27278 0.943444
Q2G2A2   10 1.42857 0.903563 0.161558
Q2FWQ8   5 0.714286 -1.27278 0.943444
Q2FVM9   5 0.714286 -1.27278 0.943444
Q2FYD1   13 1.85714 0.903563 0.161558
Q2FYN3   7 1 0.903563 0.161558
Q2FYI3   5 0.714286 -1.27278 0.943444
Q2G022   9 1.28571 0.903563 0.161558
Q2G1Q3   3 0.428571 -1.27278 0.943444
Q2FX58   4 0.571429 -1.27278 0.943444
Q2G2V1   15 2.14286 3.07991 0.0107511
Q2FVV5   7 1 0.903563 0.161558
Q2FZC0   12 1.71429 0.903563 0.161558
Q2FV63   26 3.71429 5.25625 0.000662855
Q2FWG9   2 0.285714 -1.27278 0.943444
Q2FZA5   5 0.714286 -1.27278 0.943444
Q2FX60   15 2.14286 3.07991 0.0107511
Q2G2I8   13 1.85714 0.903563 0.161558
Q2G2Y5   15 2.14286 3.07991 0.0107511
Q2G2Y2   5 0.714286 -1.27278 0.943444
Q2FWA6   11 1.57143 0.903563 0.161558
Q2FWL8   18 2.57143 3.07991 0.0107511
Q2FY95   10 1.42857 0.903563 0.161558
Q2FYC5   11 1.57143 0.903563 0.161558
Q2FV43   3 0.428571 -1.27278 0.943444
Q2FVU0   11 1.57143 0.903563 0.161558
Q2FZG5   3 0.428571 -1.27278 0.943444
Q2G2H9   3 0.428571 -1.27278 0.943444
Q2G1D1   12 1.71429 0.903563 0.161558
Q2FWU7   10 1.42857 0.903563 0.161558
P60647   4 0.571429 -1.27278 0.943444
Q2FUR7   2 0.285714 -1.27278 0.943444
Q2FWQ2   17 2.42857 3.07991 0.0107511
Q2G2M4   7 1 0.903563 0.161558
Q2G104   5 0.714286 -1.27278 0.943444
Q2FX76   3 0.428571 -1.27278 0.943444
Q2G2Q4   14 2 3.07991 0.0107511
Q2FXQ1   3 0.428571 -1.27278 0.943444
Q2FX80   5 0.714286 -1.27278 0.943444
Q2FZN6   4 0.571429 -1.27278 0.943444
Q2G009   5 0.714286 -1.27278 0.943444
Q2G021   9 1.28571 0.903563 0.161558
Q2FWH0   24 3.42857 5.25625 0.000662855
Q2FXQ0   11 1.57143 0.903563 0.161558
Q2FX64   5 0.714286 -1.27278 0.943444
Q2FY98   3 0.428571 -1.27278 0.943444
Q2FWK5   27 3.85714 5.25625 0.000662855
Q2FYK1   3 0.428571 -1.27278 0.943444
Q2FXF0   5 0.714286 -1.27278 0.943444
Q2FY70   10 1.42857 0.903563 0.161558
Q2G114   9 1.28571 0.903563 0.161558
Q2FX38   5 0.714286 -1.27278 0.943444
Q2FUP9   6 0.857143 -1.27278 0.943444
Q2FVV3   4 0.571429 -1.27278 0.943444
Q2G113   25 3.57143 5.25625 0.000662855
Q2FWB2   7 1 0.903563 0.161558
Q2FWT6   7 1 0.903563 0.161558
Q2FW28   9 1.28571 0.903563 0.161558
Q2FUQ9   5 0.714286 -1.27278 0.943444
Q2FY00   2 0.285714 -1.27278 0.943444
Q2G040   3 0.428571 -1.27278 0.943444
Q2FX35   14 2 3.07991 0.0107511
Q2FYW9   6 0.8 -1.27278 0.943444
Q2G2N8   6 0.8 -1.27278 0.943444
Q2G1V7   11 1.46667 0.903563 0.161558
Q2G0C3   8 1.06667 0.903563 0.161558
Q2FVW0   3 0.4 -1.27278 0.943444
Q2FUS4   9 1.2 0.903563 0.161558
Q2FVP6   3 0.4 -1.27278 0.943444
Q2FZK1   4 0.533333 -1.27278 0.943444
Q2FXY2   19 2.53333 3.07991 0.0107511
Q2FYX3   20 2.66667 3.07991 0.0107511
Q2FZ86   17 2.26667 3.07991 0.0107511
Q2FUV7   3 0.4 -1.27278 0.943444
Q2FX70   6 0.8 -1.27278 0.943444
Q2G1Y1   8 1.06667 0.903563 0.161558
Q2FVT9   6 0.8 -1.27278 0.943444
Q2G2K3   6 0.8 -1.27278 0.943444
P72358   5 0.666667 -1.27278 0.943444
Q2G192   6 0.8 -1.27278 0.943444
Q2FYX6   16 2.13333 3.07991 0.0107511
Q2FXW0   5 0.666667 -1.27278 0.943444
Q2G202   8 1.06667 0.903563 0.161558
Q2FYW7   4 0.533333 -1.27278 0.943444
Q2G2M0   4 0.533333 -1.27278 0.943444
Q2FXT7   5 0.666667 -1.27278 0.943444
Q2FX59   8 1.06667 0.903563 0.161558
Q2G0X2   4 0.533333 -1.27278 0.943444
Q2FWR6   18 2.4 3.07991 0.0107511
Q2FW22   16 2.13333 3.07991 0.0107511
Q2FZH4   17 2.26667 3.07991 0.0107511
Q2FYZ1   4 0.533333 -1.27278 0.943444
Q2G2W7   14 1.86667 0.903563 0.161558
Q2G2I4   14 1.86667 0.903563 0.161558
Q2FZP5   27 3.6 5.25625 0.000662855
Q2FWQ7   19 2.53333 3.07991 0.0107511
Q2G1W9   11 1.46667 0.903563 0.161558
Q2FWF7   8 1.06667 0.903563 0.161558
Q2FYM9   29 3.86667 5.25625 0.000662855
Q2FXV0   10 1.33333 0.903563 0.161558
Q2FWW2   12 1.6 0.903563 0.161558
Q2FVS2   3 0.4 -1.27278 0.943444
Q2G007   12 1.6 0.903563 0.161558
Q2FYA7   16 2.13333 3.07991 0.0107511
Q2G0K0   18 2.4 3.07991 0.0107511
Q2FXS9   21 2.8 3.07991 0.0107511
Q2G249   18 2.4 3.07991 0.0107511
Q2G008   11 1.46667 0.903563 0.161558
Q2FZD5   4 0.533333 -1.27278 0.943444
Q2FZG0   3 0.4 -1.27278 0.943444
Q2FX28   9 1.2 0.903563 0.161558
Q2FXI4   19 2.53333 3.07991 0.0107511
Q2G176   8 1.06667 0.903563 0.161558
Q2G116   7 0.933333 -1.27278 0.943444
Q2FXF2   5 0.666667 -1.27278 0.943444
Q2G260   9 1.2 0.903563 0.161558
Q2G213   4 0.533333 -1.27278 0.943444
Q2G173   5 0.666667 -1.27278 0.943444
Q2FV71   13 1.73333 0.903563 0.161558
Q2FWY8   5 0.666667 -1.27278 0.943444
Q2FWN3   8 1.06667 0.903563 0.161558
Q2FYD4   10 1.33333 0.903563 0.161558
Q2FVQ2   15 2 3.07991 0.0107511
Q2FVK0   15 2 3.07991 0.0107511
Q2G285   9 1.2 0.903563 0.161558
Q2FZH6   27 3.6 5.25625 0.000662855
Q2FZX1   5 0.666667 -1.27278 0.943444
Q2FZ83   1 0.133333 -1.27278 0.943444
Q2G0S9   10 1.33333 0.903563 0.161558
Q2FZH7   7 0.933333 -1.27278 0.943444
Q2FZT3   8 1.06667 0.903563 0.161558
Q2FX57   11 1.375 0.903563 0.161558
Q2G0B9   21 2.625 3.07991 0.0107511
Q2FY28   21 2.625 3.07991 0.0107511
Q2G0R5   18 2.25 3.07991 0.0107511
Q2FZG8   9 1.125 0.903563 0.161558
Q2G1X1   11 1.375 0.903563 0.161558
Q2FX93   5 0.625 -1.27278 0.943444
Q2FYU5   6 0.75 -1.27278 0.943444
Q2FWR9   14 1.75 0.903563 0.161558
Q2FWS0   20 2.5 3.07991 0.0107511
Q2G0P4   5 0.625 -1.27278 0.943444
Q2FX50   7 0.875 -1.27278 0.943444
Q2FZV0   8 1 0.903563 0.161558
Q2G0S5   13 1.625 0.903563 0.161558
Q2FY25   3 0.375 -1.27278 0.943444
Q2FXG6   10 1.25 0.903563 0.161558
Q2FZJ7   9 1.125 0.903563 0.161558
Q2G0U7   13 1.625 0.903563 0.161558
Q2FZV2   8 1 0.903563 0.161558
Q2FWT8   21 2.625 3.07991 0.0107511
Q2G0D1   7 0.875 -1.27278 0.943444
Q2FVW5   15 1.875 0.903563 0.161558
Q2FY97   11 1.375 0.903563 0.161558
Q2FXF3   18 2.25 3.07991 0.0107511
Q2G063   7 0.875 -1.27278 0.943444
Q2G0U5   10 1.25 0.903563 0.161558
Q2G2B1   13 1.625 0.903563 0.161558
Q2FVE3   8 1 0.903563 0.161558
Q2FZW1   23 2.875 3.07991 0.0107511
Q2FYK2   28 3.5 5.25625 0.000662855
Q2FXW2   12 1.5 0.903563 0.161558
Q9F0R1   14 1.75 0.903563 0.161558
Q2FZG3   10 1.25 0.903563 0.161558
Q2G2K0   23 2.875 3.07991 0.0107511
Q2FVN4   12 1.5 0.903563 0.161558
Q2FYV0   18 2.25 3.07991 0.0107511
Q2G0A5   5 0.625 -1.27278 0.943444
Q2FZ03   26 3.25 5.25625 0.000662855
Q2G1I8   9 1.125 0.903563 0.161558
Q2FYX8   21 2.625 3.07991 0.0107511
Q2FV18   9 1.125 0.903563 0.161558
Q2FYI7   16 2 3.07991 0.0107511
Q2G0K1   17 2.125 3.07991 0.0107511
Q2G2U9   14 1.75 0.903563 0.161558
Q2FW31   14 1.75 0.903563 0.161558
Q2FVB5   9 1.125 0.903563 0.161558
Q2FVI8   8 1 0.903563 0.161558
Q2FZT0   15 1.875 0.903563 0.161558
P48860   21 2.625 3.07991 0.0107511
Q2FYC1   14 1.75 0.903563 0.161558
Q2G286   17 2.125 3.07991 0.0107511
Q2FXD3   16 2 3.07991 0.0107511
Q2G027   3 0.375 -1.27278 0.943444
Q2G0T4   9 1.125 0.903563 0.161558
Q2FZJ5   9 1.125 0.903563 0.161558
Q2FW10   7 0.875 -1.27278 0.943444
Q2FY91   9 1.125 0.903563 0.161558
Q2FVP0   28 3.5 5.25625 0.000662855
P60070   17 2.125 3.07991 0.0107511
Q2FWU1   11 1.375 0.903563 0.161558
Q2FYA3   8 1 0.903563 0.161558
Q2G0V8   7 0.875 -1.27278 0.943444
Q2G0Z2   12 1.5 0.903563 0.161558
Q2FZ47   5 0.625 -1.27278 0.943444
Q2G0V9   4 0.5 -1.27278 0.943444
Q2FZE2   30 3.75 5.25625 0.000662855
Q2FWB0   9 1.125 0.903563 0.161558
Q2G1J1   6 0.75 -1.27278 0.943444
Q2FYQ1   4 0.5 -1.27278 0.943444
Q2FZ45   11 1.375 0.903563 0.161558
Q2FYW5   13 1.625 0.903563 0.161558
Q2G1A0   8 1 0.903563 0.161558
Q2FZB9   8 1 0.903563 0.161558
Q2FZX2   24 3 5.25625 0.000662855
Q2FZY4   24 3 5.25625 0.000662855
Q2FW56   9 1.125 0.903563 0.161558
P0A0G6   14 1.75 0.903563 0.161558
Q2FW80   7 0.875 -1.27278 0.943444
Q2G2S4   9 1.125 0.903563 0.161558
Q2G2H0   6 0.75 -1.27278 0.943444
Q2G2E1   1 0.125 -1.27278 0.943444
Q2G0I5   21 2.625 3.07991 0.0107511
Q2FWW6   11 1.375 0.903563 0.161558
Q2G112   8 1 0.903563 0.161558
Q2G214   6 0.75 -1.27278 0.943444
Q2FYG2   10 1.25 0.903563 0.161558
Q2G0J5   3 0.375 -1.27278 0.943444
Q2FX27   15 1.875 0.903563 0.161558
Q2FWV5   15 1.875 0.903563 0.161558
Q2FX40   20 2.5 3.07991 0.0107511
Q2FZM5   5 0.625 -1.27278 0.943444
Q2FXH8   6 0.75 -1.27278 0.943444
Q2FWS5   6 0.75 -1.27278 0.943444
Q2FW13   27 3.17647 5.25625 0.000662855
Q2FY93   14 1.64706 0.903563 0.161558
Q2FZM8   23 2.70588 3.07991 0.0107511
Q2FZV4   18 2.11765 3.07991 0.0107511
Q2FVD4   14 1.64706 0.903563 0.161558
Q2G0J3   7 0.823529 -1.27278 0.943444
Q2FX61   27 3.17647 5.25625 0.000662855
Q2FVD6   14 1.64706 0.903563 0.161558
Q2FYY7   18 2.11765 3.07991 0.0107511
Q2G0W0   28 3.29412 5.25625 0.000662855
Q2FXF7   8 0.941176 -1.27278 0.943444
Q2G191   9 1.05882 0.903563 0.161558
Q2FYT5   9 1.05882 0.903563 0.161558
Q2G1P0   5 0.588235 -1.27278 0.943444
Q2FVF8   18 2.11765 3.07991 0.0107511
Q2G0Y1   4 0.470588 -1.27278 0.943444
Q2FZD2   17 2 3.07991 0.0107511
Q2FZ59   14 1.64706 0.903563 0.161558
Q2G2G1   5 0.588235 -1.27278 0.943444
Q2G0F9   11 1.29412 0.903563 0.161558
Q2G1J2   28 3.29412 5.25625 0.000662855
Q2G0Q6   22 2.58824 3.07991 0.0107511
Q2FYX0   17 2 3.07991 0.0107511
Q2FZU8   7 0.823529 -1.27278 0.943444
Q2G267   6 0.705882 -1.27278 0.943444
Q2G174   15 1.76471 0.903563 0.161558
Q2FWC3   22 2.58824 3.07991 0.0107511
Q2FVN6   12 1.41176 0.903563 0.161558
Q2G2D1   20 2.35294 3.07991 0.0107511
Q2FZK9   15 1.76471 0.903563 0.161558
Q2G2C9   14 1.64706 0.903563 0.161558
Q2G2V8   8 0.941176 -1.27278 0.943444
Q2FVL6   17 2 3.07991 0.0107511
Q2FY45   9 1.05882 0.903563 0.161558
Q2G2R7   12 1.41176 0.903563 0.161558
Q2FWD5   8 0.941176 -1.27278 0.943444
Q2FWT3   7 0.823529 -1.27278 0.943444
Q2FY92   24 2.82353 3.07991 0.0107511
Q2FZM2   6 0.705882 -1.27278 0.943444
Q2G2F0   19 2.23529 3.07991 0.0107511
Q2FW30   16 1.88235 0.903563 0.161558
Q2FZV9   20 2.35294 3.07991 0.0107511
Q2FVA6   20 2.35294 3.07991 0.0107511
Q2G229   27 3.17647 5.25625 0.000662855
Q2FZZ3   16 1.88235 0.903563 0.161558
Q2G2F4   6 0.705882 -1.27278 0.943444
Q2FVA7   11 1.29412 0.903563 0.161558
Q2G0R3   12 1.41176 0.903563 0.161558
Q2G1R1   21 2.47059 3.07991 0.0107511
Q2FZ79   12 1.41176 0.903563 0.161558
Q2FZ12   6 0.705882 -1.27278 0.943444
Q2FX39   14 1.64706 0.903563 0.161558
Q2G186   10 1.17647 0.903563 0.161558
Q2FXE5   7 0.823529 -1.27278 0.943444
Q2G0A1   10 1.17647 0.903563 0.161558
Q2G0E7   7 0.823529 -1.27278 0.943444
Q2G2V7   7 0.823529 -1.27278 0.943444
Q2FYA6   17 2 3.07991 0.0107511
Q2G276   16 1.88235 0.903563 0.161558
Q2G070   20 2.35294 3.07991 0.0107511
Q2FVZ1   11 1.29412 0.903563 0.161558
Q2FW84   8 0.941176 -1.27278 0.943444
Q2FVY9   9 1.05882 0.903563 0.161558
Q2FVD9   14 1.64706 0.903563 0.161558
Q2G1T2   12 1.41176 0.903563 0.161558
Q2G0I3   8 0.941176 -1.27278 0.943444
Q2G0E8   10 1.17647 0.903563 0.161558
Q2FW08   14 1.64706 0.903563 0.161558
Q2FVD8   14 1.64706 0.903563 0.161558
Q2FXF5   7 0.823529 -1.27278 0.943444
Q2FXW1   15 1.76471 0.903563 0.161558
Q2FW79   10 1.17647 0.903563 0.161558
Q2G2G0   12 1.41176 0.903563 0.161558
P48940   12 1.41176 0.903563 0.161558
Q2FYL6   8 0.941176 -1.27278 0.943444
Q2FZV8   12 1.41176 0.903563 0.161558
Q2FYM5   12 1.41176 0.903563 0.161558
Q2G2B6   13 1.52941 0.903563 0.161558
Q2G1L2   9 1.05882 0.903563 0.161558
Q2G1V5   4 0.470588 -1.27278 0.943444
Q2FXT0   9 1.05882 0.903563 0.161558
Q2FY02   19 2.23529 3.07991 0.0107511
Q2FWQ4   6 0.705882 -1.27278 0.943444
Q2FYG4   10 1.17647 0.903563 0.161558
Q2FW11   22 2.58824 3.07991 0.0107511
Q2G257   16 1.77778 0.903563 0.161558
Q2FWJ6   15 1.66667 0.903563 0.161558
Q2FXS8   10 1.11111 0.903563 0.161558
Q2FX12   10 1.11111 0.903563 0.161558
Q2FYF1   9 1 0.903563 0.161558
Q2G2E8   12 1.33333 0.903563 0.161558
Q2FXE6   7 0.777778 -1.27278 0.943444
Q2G2C0   5 0.555556 -1.27278 0.943444
Q2G1V6   7 0.777778 -1.27278 0.943444
Q2FWZ4   23 2.55556 3.07991 0.0107511
Q2G2V0   9 1 0.903563 0.161558
Q9ZAH6   24 2.66667 3.07991 0.0107511
Q2FVU2   26 2.88889 3.07991 0.0107511
Q2FWI8   10 1.11111 0.903563 0.161558
P0A0H0   5 0.555556 -1.27278 0.943444
Q2G0C1   20 2.22222 3.07991 0.0107511
Q2FXH3   10 1.11111 0.903563 0.161558
Q2FXI6   21 2.33333 3.07991 0.0107511
Q2G1X5   19 2.11111 3.07991 0.0107511
Q2FV08   11 1.22222 0.903563 0.161558
Q2FWT7   11 1.22222 0.903563 0.161558
Q2G210   19 2.11111 3.07991 0.0107511
Q2FW66   17 1.88889 0.903563 0.161558
Q2FWD0   12 1.33333 0.903563 0.161558
Q2FUQ1   18 2 3.07991 0.0107511
Q2FVI6   6 0.666667 -1.27278 0.943444
Q2FWM7   9 1 0.903563 0.161558
Q2FVN2   15 1.66667 0.903563 0.161558
Q2FWR2   33 3.66667 5.25625 0.000662855
Q2FYH4   7 0.777778 -1.27278 0.943444
Q2FYM8   3 0.333333 -1.27278 0.943444
Q9RFJ6   11 1.22222 0.903563 0.161558
Q2FZ42   5 0.555556 -1.27278 0.943444
Q2FVX9   24 2.66667 3.07991 0.0107511
Q2G066   17 1.88889 0.903563 0.161558
Q2FVM3   11 1.22222 0.903563 0.161558
Q2FWT1   9 1 0.903563 0.161558
Q2FZB8   9 1 0.903563 0.161558
Q2FUQ8   6 0.666667 -1.27278 0.943444
Q2G2I7   12 1.33333 0.903563 0.161558
Q2FVF7   10 1.11111 0.903563 0.161558
Q2FV52   13 1.44444 0.903563 0.161558
Q2FWE3   6 0.666667 -1.27278 0.943444
Q2G144   9 1 0.903563 0.161558
Q2FXZ1   13 1.44444 0.903563 0.161558
Q2FX34   11 1.22222 0.903563 0.161558
Q2FWV4   10 1.11111 0.903563 0.161558
Q2FZ11   10 1.11111 0.903563 0.161558
Q2G141   10 1.11111 0.903563 0.161558
Q2FWF5   15 1.66667 0.903563 0.161558
Q2FV34   7 0.777778 -1.27278 0.943444
Q2FWQ0   24 2.66667 3.07991 0.0107511
Q2FV88   15 1.66667 0.903563 0.161558
Q2G2P0   10 1.11111 0.903563 0.161558
Q2FYW8   18 2 3.07991 0.0107511
Q2G1W1   17 1.88889 0.903563 0.161558
Q2FVC2   20 2.22222 3.07991 0.0107511
Q2G0D3   5 0.555556 -1.27278 0.943444
Q2FV89   19 2.11111 3.07991 0.0107511
Q2G1U2   17 1.88889 0.903563 0.161558
Q2FX32   7 0.777778 -1.27278 0.943444
Q2FXS7   15 1.66667 0.903563 0.161558
Q2FVX1   10 1.11111 0.903563 0.161558
Q2FVE0   10 1.11111 0.903563 0.161558
Q2G270   14 1.55556 0.903563 0.161558
Q9EYW6   13 1.44444 0.903563 0.161558
Q2FVB8   10 1.11111 0.903563 0.161558
Q2FZT9   9 1 0.903563 0.161558
Q2G298   27 3 5.25625 0.000662855
Q2FX49   9 1 0.903563 0.161558
Q2G0Z0   20 2.22222 3.07991 0.0107511
Q2FW39   23 2.55556 3.07991 0.0107511
Q2G252   12 1.33333 0.903563 0.161558
Q2G0A3   14 1.55556 0.903563 0.161558
Q2FYJ7   19 2.11111 3.07991 0.0107511
Q2FWT2   10 1.11111 0.903563 0.161558
Q2FWQ5   17 1.88889 0.903563 0.161558
Q2G2J7   9 1 0.903563 0.161558
Q2FY75   4 0.444444 -1.27278 0.943444
Q2G106   12 1.33333 0.903563 0.161558
Q2FVY3   12 1.33333 0.903563 0.161558
Q2FVP9   14 1.55556 0.903563 0.161558
Q2FW42   15 1.66667 0.903563 0.161558
Q2FUV9   19 2.11111 3.07991 0.0107511
Q2FVR7   15 1.66667 0.903563 0.161558
Q2FZN1   12 1.33333 0.903563 0.161558
Q2G2Q7   23 2.42105 3.07991 0.0107511
Q2G150   19 2 3.07991 0.0107511
Q2G081   26 2.73684 3.07991 0.0107511
Q2FV45   19 2 3.07991 0.0107511
Q2FX02   26 2.73684 3.07991 0.0107511
P0A0Q4   16 1.68421 0.903563 0.161558
Q2G0L9   23 2.42105 3.07991 0.0107511
Q2FY04   24 2.52632 3.07991 0.0107511
Q2FV48   7 0.736842 -1.27278 0.943444
Q2FW64   17 1.78947 0.903563 0.161558
Q2FX63   9 0.947368 -1.27278 0.943444
Q2G1T3   18 1.89474 0.903563 0.161558
Q2G0K9   13 1.36842 0.903563 0.161558
Q2FZ00   15 1.57895 0.903563 0.161558
Q2FVL9   11 1.15789 0.903563 0.161558
Q2FW33   18 1.89474 0.903563 0.161558
Q2FWT9   25 2.63158 3.07991 0.0107511
Q2FZF7   14 1.47368 0.903563 0.161558
Q2FWL1   18 1.89474 0.903563 0.161558
Q2FYS7   17 1.78947 0.903563 0.161558
Q2FZX3   21 2.21053 3.07991 0.0107511
Q2FXR0   7 0.736842 -1.27278 0.943444
Q2G2I9   16 1.68421 0.903563 0.161558
Q2FWN1   5 0.526316 -1.27278 0.943444
Q2G297   10 1.05263 0.903563 0.161558
Q2FVA0   9 0.947368 -1.27278 0.943444
Q2FXX0   9 0.947368 -1.27278 0.943444
Q2G2P4   12 1.26316 0.903563 0.161558
Q2G0P8   19 2 3.07991 0.0107511
Q2FVN3   9 0.947368 -1.27278 0.943444
Q2FXK7   31 3.26316 5.25625 0.000662855
Q2FZF8   25 2.63158 3.07991 0.0107511
Q2FWR0   11 1.15789 0.903563 0.161558
Q2FXL2   7 0.736842 -1.27278 0.943444
Q2FWA9   17 1.78947 0.903563 0.161558
Q2G282   20 2.10526 3.07991 0.0107511
Q9RQQ0   9 0.947368 -1.27278 0.943444
Q2FXD7   20 2.10526 3.07991 0.0107511
Q2FUY4   12 1.26316 0.903563 0.161558
Q2G2W4   9 0.947368 -1.27278 0.943444
Q2FZF5   13 1.36842 0.903563 0.161558
Q2FY42   9 0.947368 -1.27278 0.943444
Q2FUS3   9 0.947368 -1.27278 0.943444
Q2G2E7   8 0.842105 -1.27278 0.943444
Q2G0S6   23 2.42105 3.07991 0.0107511
Q2G0C2   10 1.05263 0.903563 0.161558
Q2FWF8   13 1.36842 0.903563 0.161558
Q2G000   15 1.57895 0.903563 0.161558
Q2FWX2   15 1.57895 0.903563 0.161558
Q2FZS2   16 1.68421 0.903563 0.161558
Q2FW16   10 1.05263 0.903563 0.161558
Q2FZI2   10 1.05263 0.903563 0.161558
Q2G1Q5   10 1.05263 0.903563 0.161558
Q2G1A5   19 2 3.07991 0.0107511
Q2G0P7   6 0.631579 -1.27278 0.943444
Q2FWV3   10 1.05263 0.903563 0.161558
Q2FW51   16 1.68421 0.903563 0.161558
Q2FVI4   29 3.05263 5.25625 0.000662855
Q2FVN7   16 1.68421 0.903563 0.161558
Q2FWP9   12 1.26316 0.903563 0.161558
Q2FXT2   30 3.15789 5.25625 0.000662855
P0A0F4   23 2.42105 3.07991 0.0107511
Q2G126   25 2.63158 3.07991 0.0107511
Q2FW82   6 0.631579 -1.27278 0.943444
Q2FY44   17 1.78947 0.903563 0.161558
Q2G0N9   30 3.15789 5.25625 0.000662855
Q2G0Z9   4 0.421053 -1.27278 0.943444
Q2FV81   17 1.78947 0.903563 0.161558
Q2FYC4   10 1.05263 0.903563 0.161558
Q2G178   22 2.31579 3.07991 0.0107511
Q2G079   11 1.15789 0.903563 0.161558
Q2G2B7   27 2.84211 3.07991 0.0107511
Q2FVF5   20 2.10526 3.07991 0.0107511
Q2G2W2   15 1.57895 0.903563 0.161558
Q2G1I2   28 2.94737 3.07991 0.0107511
Q2G245   2 0.210526 -1.27278 0.943444
Q2G1H7   9 0.9 -1.27278 0.943444
Q2FWF1   14 1.4 0.903563 0.161558
Q2FZZ9   20 2 3.07991 0.0107511
Q2G1W3   25 2.5 3.07991 0.0107511
Q2G204   20 2 3.07991 0.0107511
Q2G1H1   9 0.9 -1.27278 0.943444
Q2FXK3   21 2.1 3.07991 0.0107511
Q2G2H8   23 2.3 3.07991 0.0107511
Q2FZP9   25 2.5 3.07991 0.0107511
Q2FWI2   14 1.4 0.903563 0.161558
Q2FYZ6   9 0.9 -1.27278 0.943444
Q2FXS1   10 1 0.903563 0.161558
Q2G200   17 1.7 0.903563 0.161558
Q2G2L5   6 0.6 -1.27278 0.943444
Q2FY73   17 1.7 0.903563 0.161558
Q2G177   6 0.6 -1.27278 0.943444
Q2G2F9   12 1.2 0.903563 0.161558
Q2FV27   15 1.5 0.903563 0.161558
Q2FZ56   20 2 3.07991 0.0107511
Q2FVF3   8 0.8 -1.27278 0.943444
Q2G0B6   12 1.2 0.903563 0.161558
Q2G2S5   21 2.1 3.07991 0.0107511
Q2FW68   14 1.4 0.903563 0.161558
Q2FWX7   8 0.8 -1.27278 0.943444
Q2FWB6   20 2 3.07991 0.0107511
Q2FXA9   19 1.9 0.903563 0.161558
Q2FXP3   16 1.6 0.903563 0.161558
Q2FUX5   25 2.5 3.07991 0.0107511
Q2FZZ4   9 0.9 -1.27278 0.943444
Q2FX98   21 2.1 3.07991 0.0107511
Q2FV23   17 1.7 0.903563 0.161558
Q2FUR1   8 0.8 -1.27278 0.943444
Q2FY49   26 2.6 3.07991 0.0107511
Q2G017   16 1.6 0.903563 0.161558
Q2G2K9   14 1.4 0.903563 0.161558
Q2G2N9   19 1.9 0.903563 0.161558
Q2G0E9   10 1 0.903563 0.161558
Q2FY19   12 1.2 0.903563 0.161558
Q2G1E3   8 0.8 -1.27278 0.943444
Q2FW17   7 0.7 -1.27278 0.943444
Q2FWK9   20 2 3.07991 0.0107511
Q2G2Q6   24 2.4 3.07991 0.0107511
Q2G2Q5   23 2.3 3.07991 0.0107511
Q2G1U9   33 3.3 5.25625 0.000662855
Q2G299   16 1.6 0.903563 0.161558
Q2FX75   12 1.2 0.903563 0.161558
Q2G058   25 2.5 3.07991 0.0107511
Q2G0E3   10 1 0.903563 0.161558
Q2FYK0   11 1.1 0.903563 0.161558
Q2G2K6   13 1.3 0.903563 0.161558
Q2FYN0   18 1.8 0.903563 0.161558
Q2FVK7   13 1.3 0.903563 0.161558
Q2FX15   23 2.3 3.07991 0.0107511
Q2FVN9   7 0.7 -1.27278 0.943444
Q2FWX0   7 0.7 -1.27278 0.943444
Q2G143   25 2.5 3.07991 0.0107511
Q2G0C7   18 1.8 0.903563 0.161558
Q2G0K6   11 1.1 0.903563 0.161558
Q2FZZ1   7 0.7 -1.27278 0.943444
Q2FV13   30 3 5.25625 0.000662855
Q2G128   10 1 0.903563 0.161558
Q2FXU2   15 1.5 0.903563 0.161558
Q2G2R4   11 1.1 0.903563 0.161558
Q2FXM1   12 1.2 0.903563 0.161558
Q8KQR1   12 1.2 0.903563 0.161558
Q2G2Q9   23 2.3 3.07991 0.0107511
Q2FVG9   8 0.8 -1.27278 0.943444
Q2FV56   6 0.6 -1.27278 0.943444
Q2FWG7   8 0.761905 -1.27278 0.943444
Q2G0T1   12 1.14286 0.903563 0.161558
Q2FXB9   10 0.952381 -1.27278 0.943444
Q2FZP3   10 0.952381 -1.27278 0.943444
Q2FZQ2   6 0.571429 -1.27278 0.943444
Q2FXS4   21 2 3.07991 0.0107511
Q2FZ21   19 1.80952 0.903563 0.161558
Q2G2X2   13 1.2381 0.903563 0.161558
Q2FZF6   18 1.71429 0.903563 0.161558
Q2FYA0   18 1.71429 0.903563 0.161558
Q2G2A9   9 0.857143 -1.27278 0.943444
Q2FYB9   16 1.52381 0.903563 0.161558
Q2FYI4   13 1.2381 0.903563 0.161558
Q2FYL4   16 1.52381 0.903563 0.161558
Q2G1T0   10 0.952381 -1.27278 0.943444
Q2FXW7   13 1.2381 0.903563 0.161558
Q2FZA1   18 1.71429 0.903563 0.161558
Q2FY76   10 0.952381 -1.27278 0.943444
Q2FZ97   19 1.80952 0.903563 0.161558
Q2G1I4   8 0.761905 -1.27278 0.943444
Q2FYQ6   9 0.857143 -1.27278 0.943444
Q2FXL6   15 1.42857 0.903563 0.161558
Q2G2G6   5 0.47619 -1.27278 0.943444
Q2FVH1   8 0.761905 -1.27278 0.943444
Q2FYA8   16 1.52381 0.903563 0.161558
Q2G2M5   17 1.61905 0.903563 0.161558
Q2FV99   16 1.52381 0.903563 0.161558
Q2G105   16 1.52381 0.903563 0.161558
Q2FW23   19 1.80952 0.903563 0.161558
Q2G012   9 0.857143 -1.27278 0.943444
Q2G2V5   16 1.52381 0.903563 0.161558
Q2FW07   11 1.04762 0.903563 0.161558
Q2G0F2   24 2.28571 3.07991 0.0107511
Q2FZC9   9 0.857143 -1.27278 0.943444
Q2FXE9   10 0.952381 -1.27278 0.943444
Q2FV47   23 2.19048 3.07991 0.0107511
Q2G2Q8   25 2.38095 3.07991 0.0107511
Q2FYE7   16 1.52381 0.903563 0.161558
Q2FUT3   10 0.952381 -1.27278 0.943444
Q2G068   30 2.85714 3.07991 0.0107511
Q2G2D3   17 1.61905 0.903563 0.161558
Q2FYK4   17 1.61905 0.903563 0.161558
Q2FX36   18 1.71429 0.903563 0.161558
Q2G0A4   8 0.761905 -1.27278 0.943444
Q2G080   9 0.857143 -1.27278 0.943444
Q2FUT1   21 2 3.07991 0.0107511
Q2FYH3   15 1.42857 0.903563 0.161558
Q2FXA7   12 1.14286 0.903563 0.161558
Q2G2Y6   10 0.952381 -1.27278 0.943444
Q2FY55   15 1.42857 0.903563 0.161558
Q2FY61   15 1.42857 0.903563 0.161558
Q2G0E2   18 1.71429 0.903563 0.161558
Q2FVY1   14 1.33333 0.903563 0.161558
Q2FUV1   28 2.66667 3.07991 0.0107511
Q2FUS9   12 1.14286 0.903563 0.161558
Q2G1A1   15 1.42857 0.903563 0.161558
P60639   9 0.857143 -1.27278 0.943444
Q2FZE9   11 1.04762 0.903563 0.161558
Q2G1I9   18 1.71429 0.903563 0.161558
Q2FWN0   30 2.85714 3.07991 0.0107511
Q2FZE3   14 1.33333 0.903563 0.161558
Q93Q23   6 0.571429 -1.27278 0.943444
Q2FWE9   17 1.61905 0.903563 0.161558
Q2FUS1   9 0.857143 -1.27278 0.943444
Q2FVM5   35 3.33333 5.25625 0.000662855
Q2G2N7   7 0.666667 -1.27278 0.943444
Q2FWG0   9 0.857143 -1.27278 0.943444
Q2FXV7   4 0.380952 -1.27278 0.943444
Q2FW69   8 0.761905 -1.27278 0.943444
P0A0F8   10 0.952381 -1.27278 0.943444
Q2G055   16 1.52381 0.903563 0.161558
Q2FV37   9 0.857143 -1.27278 0.943444
Q2G225   7 0.666667 -1.27278 0.943444
Q2FXG2   13 1.2381 0.903563 0.161558
Q2FY87   11 1.04762 0.903563 0.161558
Q2FWR7   19 1.80952 0.903563 0.161558
Q2G1U6   19 1.80952 0.903563 0.161558
Q2G006   23 2.19048 3.07991 0.0107511
Q2G2I6   7 0.636364 -1.27278 0.943444
Q2FWS1   10 0.909091 -1.27278 0.943444
Q2FYF5   22 2 3.07991 0.0107511
Q2G0F1   9 0.818182 -1.27278 0.943444
Q2G0J2   19 1.72727 0.903563 0.161558
Q2FXE3   14 1.27273 0.903563 0.161558
Q2FYV8   16 1.45455 0.903563 0.161558
Q2G1X6   13 1.18182 0.903563 0.161558
Q2FUP5   13 1.18182 0.903563 0.161558
Q2G1A4   8 0.727273 -1.27278 0.943444
Q2G0H9   18 1.63636 0.903563 0.161558
Q2G0M0   13 1.18182 0.903563 0.161558
Q2FYK6   16 1.45455 0.903563 0.161558
Q2G023   18 1.63636 0.903563 0.161558
Q2G0G2   24 2.18182 3.07991 0.0107511
Q2FXC0   21 1.90909 0.903563 0.161558
Q2FXF1   22 2 3.07991 0.0107511
Q2FW00   9 0.818182 -1.27278 0.943444
Q2G1E7   7 0.636364 -1.27278 0.943444
Q2FWE7   14 1.27273 0.903563 0.161558
Q2FY32   12 1.09091 0.903563 0.161558
Q2FUU0   18 1.63636 0.903563 0.161558
Q2FVU5   27 2.45455 3.07991 0.0107511
Q2G062   22 2 3.07991 0.0107511
Q2FV26   15 1.36364 0.903563 0.161558
Q2FW97   27 2.45455 3.07991 0.0107511
Q2FZY8   7 0.636364 -1.27278 0.943444
Q2G277   8 0.727273 -1.27278 0.943444
Q2G0V1   12 1.09091 0.903563 0.161558
Q2FWJ3   30 2.72727 3.07991 0.0107511
Q2G2J2   16 1.45455 0.903563 0.161558
Q2FVB0   9 0.818182 -1.27278 0.943444
Q2G278   16 1.45455 0.903563 0.161558
Q2G107   15 1.36364 0.903563 0.161558
P0A0M9   21 1.90909 0.903563 0.161558
Q2G067   6 0.545455 -1.27278 0.943444
Q2FV55   16 1.45455 0.903563 0.161558
Q2G1L3   22 2 3.07991 0.0107511
Q2G2R0   12 1.09091 0.903563 0.161558
Q2G2T3   12 1.09091 0.903563 0.161558
Q2FWA8   8 0.727273 -1.27278 0.943444
Q2G056   17 1.54545 0.903563 0.161558
Q2FWR1   13 1.18182 0.903563 0.161558
Q2FXP9   17 1.54545 0.903563 0.161558
Q2FZI4   8 0.727273 -1.27278 0.943444
Q2G2L7   25 2.27273 3.07991 0.0107511
Q2FVG1   11 1 0.903563 0.161558
Q2G1I7   24 2.18182 3.07991 0.0107511
Q2FVB6   9 0.818182 -1.27278 0.943444
Q2G001   32 2.90909 3.07991 0.0107511
Q2FUX3   21 1.90909 0.903563 0.161558
Q2G1Q9   13 1.18182 0.903563 0.161558
Q2G2S9   25 2.27273 3.07991 0.0107511
Q2FXZ8   11 1 0.903563 0.161558
Q2FZI7   21 1.90909 0.903563 0.161558
Q2FUS6   22 2 3.07991 0.0107511
Q2FUZ6   20 1.81818 0.903563 0.161558
Q2FYQ9   17 1.54545 0.903563 0.161558
Q2FYS8   16 1.45455 0.903563 0.161558
Q2FYS6   10 0.909091 -1.27278 0.943444
Q2FZG6   14 1.27273 0.903563 0.161558
Q2G1L9   8 0.727273 -1.27278 0.943444
Q2FXT3   16 1.45455 0.903563 0.161558
Q2FZN9   18 1.63636 0.903563 0.161558
Q2FW20   27 2.45455 3.07991 0.0107511
Q2G0H3   14 1.27273 0.903563 0.161558
Q2FV98   17 1.54545 0.903563 0.161558
Q2FXR7   12 1.09091 0.903563 0.161558
Q2G1T4   24 2.18182 3.07991 0.0107511
Q2FW38   15 1.36364 0.903563 0.161558
Q2G2P6   12 1.09091 0.903563 0.161558
Q2FVL7   24 2.18182 3.07991 0.0107511
Q2FVY2   26 2.36364 3.07991 0.0107511
Q2FYZ0   16 1.45455 0.903563 0.161558
Q2FYW2   9 0.818182 -1.27278 0.943444
P60643   8 0.727273 -1.27278 0.943444
Q2G265   16 1.45455 0.903563 0.161558
Q2FV42   10 0.909091 -1.27278 0.943444
Q2FXN0   12 1.09091 0.903563 0.161558
Q2G2D9   9 0.818182 -1.27278 0.943444
Q2FV75   15 1.36364 0.903563 0.161558
Q2FYE0   14 1.27273 0.903563 0.161558
Q2FX03   5 0.454545 -1.27278 0.943444
Q2FX89   10 0.909091 -1.27278 0.943444
Q2FX43   17 1.54545 0.903563 0.161558
Q2FV69   12 1.04348 0.903563 0.161558
P72360   9 0.782609 -1.27278 0.943444
Q2FVQ1   18 1.56522 0.903563 0.161558
Q2FYG7   32 2.78261 3.07991 0.0107511
Q2G1J8   8 0.695652 -1.27278 0.943444
Q2FW77   8 0.695652 -1.27278 0.943444
Q2FWI4   19 1.65217 0.903563 0.161558
Q2FX62   16 1.3913 0.903563 0.161558
Q2G0U6   21 1.82609 0.903563 0.161558
Q2G0P2   24 2.08696 3.07991 0.0107511
Q2G0B8   18 1.56522 0.903563 0.161558
Q2FVL3   7 0.608696 -1.27278 0.943444
Q2G1K8   26 2.26087 3.07991 0.0107511
Q2G2R9   31 2.69565 3.07991 0.0107511
Q2G2I3   7 0.608696 -1.27278 0.943444
Q2FY56   6 0.521739 -1.27278 0.943444
Q2G0B1   15 1.30435 0.903563 0.161558
Q2G1T1   14 1.21739 0.903563 0.161558
Q2FVX5   9 0.782609 -1.27278 0.943444
Q2G0H8   11 0.956522 -1.27278 0.943444
Q2FVT3   14 1.21739 0.903563 0.161558
Q2FWF6   14 1.21739 0.903563 0.161558
Q2FWZ6   19 1.65217 0.903563 0.161558
Q2FZ77   18 1.56522 0.903563 0.161558
Q2G0H0   10 0.869565 -1.27278 0.943444
Q2G2G7   41 3.56522 5.25625 0.000662855
Q2G117   17 1.47826 0.903563 0.161558
Q2FXG9   18 1.56522 0.903563 0.161558
Q2FWE4   23 2 3.07991 0.0107511
Q2FUS0   25 2.17391 3.07991 0.0107511
Q2FWR3   8 0.695652 -1.27278 0.943444
Q2FYA9   11 0.956522 -1.27278 0.943444
Q2G0Y5   19 1.65217 0.903563 0.161558
Q2FZZ8   19 1.65217 0.903563 0.161558
Q2G1Z6   11 0.956522 -1.27278 0.943444
Q2FX53   14 1.21739 0.903563 0.161558
Q2FZC4   20 1.73913 0.903563 0.161558
Q2FUS5   10 0.869565 -1.27278 0.943444
Q2G1R0   7 0.608696 -1.27278 0.943444
Q2G0D5   9 0.782609 -1.27278 0.943444
Q2FY18   8 0.695652 -1.27278 0.943444
Q2FYH8   10 0.869565 -1.27278 0.943444
Q2G1F2   14 1.21739 0.903563 0.161558
Q2G0Q5   29 2.52174 3.07991 0.0107511
Q2FVR2   13 1.13043 0.903563 0.161558
Q2FZE7   12 1.04348 0.903563 0.161558
Q2G0I0   16 1.3913 0.903563 0.161558
Q2G0R1   12 1.04348 0.903563 0.161558
Q2G0L7   13 1.13043 0.903563 0.161558
Q2FWI1   13 1.13043 0.903563 0.161558
Q2G0F7   11 0.956522 -1.27278 0.943444
Q2FXY3   13 1.13043 0.903563 0.161558
P0A084   28 2.43478 3.07991 0.0107511
Q2G0G5   13 1.13043 0.903563 0.161558
Q2FZE5   8 0.695652 -1.27278 0.943444
Q2G0A2   7 0.608696 -1.27278 0.943444
Q2FVE8   9 0.782609 -1.27278 0.943444
Q2G2M8   22 1.91304 0.903563 0.161558
Q2FYH7   10 0.869565 -1.27278 0.943444
Q2FVR8   26 2.26087 3.07991 0.0107511
Q2FZU9   17 1.47826 0.903563 0.161558
Q2FYX7   14 1.21739 0.903563 0.161558
Q2G280   23 2 3.07991 0.0107511
Q2FVG5   31 2.69565 3.07991 0.0107511
Q2FWX1   23 2 3.07991 0.0107511
Q2FVB3   12 1.04348 0.903563 0.161558
Q2G2A1   24 2.08696 3.07991 0.0107511
Q2G1W7   11 0.956522 -1.27278 0.943444
Q2FW36   11 0.956522 -1.27278 0.943444
P31337   27 2.34783 3.07991 0.0107511
Q2FXB8   10 0.869565 -1.27278 0.943444
Q2G2F3   35 3.04348 5.25625 0.000662855
Q2FYM7   4 0.347826 -1.27278 0.943444
Q2FYB2   17 1.47826 0.903563 0.161558
Q2G2E2   30 2.5 3.07991 0.0107511
Q2G2G9   15 1.25 0.903563 0.161558
Q2FVC5   17 1.41667 0.903563 0.161558
Q2G0T3   13 1.08333 0.903563 0.161558
Q2G074   9 0.75 -1.27278 0.943444
Q2G016   17 1.41667 0.903563 0.161558
Q2G0G4   20 1.66667 0.903563 0.161558
Q2G2K1   18 1.5 0.903563 0.161558
Q2FXE1   13 1.08333 0.903563 0.161558
Q2FWD2   13 1.08333 0.903563 0.161558
Q2G1Q0   20 1.66667 0.903563 0.161558
Q2G073   8 0.666667 -1.27278 0.943444
Q2G1T7   14 1.16667 0.903563 0.161558
Q2FVI3   25 2.08333 3.07991 0.0107511
Q2FZ93   14 1.16667 0.903563 0.161558
Q2FVQ7   19 1.58333 0.903563 0.161558
Q2G2B9   9 0.75 -1.27278 0.943444
Q2FZN5   12 1 0.903563 0.161558
Q2FY72   16 1.33333 0.903563 0.161558
Q2G0A0   20 1.66667 0.903563 0.161558
Q2FZQ8   8 0.666667 -1.27278 0.943444
Q2FXP1   14 1.16667 0.903563 0.161558
P0A0B7   21 1.75 0.903563 0.161558
Q2FYW0   13 1.08333 0.903563 0.161558
Q2G230   16 1.33333 0.903563 0.161558
Q2G0H5   15 1.25 0.903563 0.161558
Q2G0B7   13 1.08333 0.903563 0.161558
Q2G131   5 0.416667 -1.27278 0.943444
Q2G0Y4   12 1 0.903563 0.161558
Q2G2L0   15 1.25 0.903563 0.161558
Q2G101   20 1.66667 0.903563 0.161558
Q2G036   15 1.25 0.903563 0.161558
Q2FXN3   8 0.666667 -1.27278 0.943444
Q2FWY2   13 1.08333 0.903563 0.161558
Q2FXK6   19 1.58333 0.903563 0.161558
Q2G2Y3   17 1.41667 0.903563 0.161558
Q2G1P8   18 1.5 0.903563 0.161558
Q2G0N7   16 1.33333 0.903563 0.161558
Q2FW43   15 1.25 0.903563 0.161558
Q2G2N4   20 1.66667 0.903563 0.161558
Q2FW59   31 2.58333 3.07991 0.0107511
Q2G1V0   8 0.666667 -1.27278 0.943444
Q2G010   16 1.33333 0.903563 0.161558
Q2FWJ4   6 0.5 -1.27278 0.943444
Q2FUR3   18 1.5 0.903563 0.161558
Q2FXE4   15 1.25 0.903563 0.161558
Q2FY36   14 1.16667 0.903563 0.161558
Q2G1Q7   25 2.08333 3.07991 0.0107511
Q2FX09   16 1.33333 0.903563 0.161558
Q2G0Z1   18 1.5 0.903563 0.161558
Q2FWJ1   31 2.58333 3.07991 0.0107511
Q2FUT4   19 1.58333 0.903563 0.161558
Q2FYI1   16 1.33333 0.903563 0.161558
Q2FXQ8   15 1.25 0.903563 0.161558
Q2FUZ0   28 2.33333 3.07991 0.0107511
P0A086   29 2.41667 3.07991 0.0107511
Q2FZM0   10 0.833333 -1.27278 0.943444
Q2FXL3   23 1.91667 0.903563 0.161558
Q2G2K7   9 0.75 -1.27278 0.943444
Q2FVL1   8 0.666667 -1.27278 0.943444
Q2FW21   16 1.33333 0.903563 0.161558
Q2G201   19 1.58333 0.903563 0.161558
Q2FVV6   12 1 0.903563 0.161558
Q2FV03   18 1.5 0.903563 0.161558
Q2G2T2   8 0.666667 -1.27278 0.943444
Q2FZ44   13 1.08333 0.903563 0.161558
Q2G1N7   15 1.25 0.903563 0.161558
Q2G172   8 0.666667 -1.27278 0.943444
Q2G208   15 1.25 0.903563 0.161558
Q2FZR7   9 0.75 -1.27278 0.943444
Q2G2K2   11 0.916667 -1.27278 0.943444
Q2FVA4   30 2.5 3.07991 0.0107511
Q2G0F5   11 0.916667 -1.27278 0.943444
Q2G0X0   17 1.41667 0.903563 0.161558
Q2FXU0   16 1.33333 0.903563 0.161558
Q2FXX9   11 0.916667 -1.27278 0.943444
Q2G2K8   21 1.75 0.903563 0.161558
Q2G0X1   20 1.6 0.903563 0.161558
Q2FXI8   12 0.96 -1.27278 0.943444
Q2G0L1   27 2.16 3.07991 0.0107511
Q2FX07   11 0.88 -1.27278 0.943444
Q2G139   15 1.2 0.903563 0.161558
Q2FUV5   34 2.72 3.07991 0.0107511
Q2FVD0   17 1.36 0.903563 0.161558
Q2FX10   12 0.96 -1.27278 0.943444
Q2G1W5   20 1.6 0.903563 0.161558
Q2G1Y7   16 1.28 0.903563 0.161558
Q2G190   18 1.44 0.903563 0.161558
Q2FV59   9 0.72 -1.27278 0.943444
Q2FZS3   17 1.36 0.903563 0.161558
Q2FX90   13 1.04 0.903563 0.161558
Q2FW85   8 0.64 -1.27278 0.943444
Q2FZ65   30 2.4 3.07991 0.0107511
Q2FXJ7   18 1.44 0.903563 0.161558
Q2FVW2   15 1.2 0.903563 0.161558
Q2G0H4   20 1.6 0.903563 0.161558
Q2FVV4   9 0.72 -1.27278 0.943444
Q2FUR9   10 0.8 -1.27278 0.943444
Q2FW06   10 0.8 -1.27278 0.943444
Q2FY84   18 1.44 0.903563 0.161558
Q2G132   19 1.52 0.903563 0.161558
Q2G0C9   17 1.36 0.903563 0.161558
Q2G2N1   5 0.4 -1.27278 0.943444
Q2FVF2   8 0.64 -1.27278 0.943444
Q2FZ30   13 1.04 0.903563 0.161558
Q2FXX8   22 1.76 0.903563 0.161558
Q2FZX6   12 0.96 -1.27278 0.943444
Q2G1Z2   11 0.88 -1.27278 0.943444
Q2G0G7   19 1.52 0.903563 0.161558
Q2FV53   20 1.6 0.903563 0.161558
Q2FV28   14 1.12 0.903563 0.161558
Q2G097   26 2.08 3.07991 0.0107511
Q2FZC5   17 1.36 0.903563 0.161558
Q2FY77   19 1.52 0.903563 0.161558
Q2FVA9   17 1.36 0.903563 0.161558
Q2G2W5   9 0.72 -1.27278 0.943444
Q2FX97   13 1.04 0.903563 0.161558
Q2G1F3   21 1.68 0.903563 0.161558
Q2FYU1   13 1.04 0.903563 0.161558
Q2FUP6   13 1.04 0.903563 0.161558
Q2G2U7   14 1.12 0.903563 0.161558
Q2FY09   19 1.52 0.903563 0.161558
Q2G1J6   16 1.28 0.903563 0.161558
Q2G059   26 2.08 3.07991 0.0107511
Q2FVK5   5 0.4 -1.27278 0.943444
Q2G0H7   17 1.36 0.903563 0.161558
Q2FWN2   10 0.8 -1.27278 0.943444
Q2FYV7   29 2.32 3.07991 0.0107511
Q2G236   10 0.8 -1.27278 0.943444
Q2FZR6   8 0.64 -1.27278 0.943444
Q2G1P9   19 1.52 0.903563 0.161558
Q2G0R9   23 1.84 0.903563 0.161558
Q2FUZ9   15 1.2 0.903563 0.161558
Q2FVP2   25 2 3.07991 0.0107511
Q2FXC8   21 1.68 0.903563 0.161558
Q2FVC4   17 1.36 0.903563 0.161558
Q2FZ29   30 2.4 3.07991 0.0107511
Q2FYR8   16 1.23077 0.903563 0.161558
Q2FY23   15 1.15385 0.903563 0.161558
Q2G0D4   17 1.30769 0.903563 0.161558
Q2FZ38   20 1.53846 0.903563 0.161558
Q2FXH1   7 0.538462 -1.27278 0.943444
Q2FXZ9   15 1.15385 0.903563 0.161558
Q2G1V3   6 0.461538 -1.27278 0.943444
Q2FVZ0   10 0.769231 -1.27278 0.943444
Q2FV95   8 0.615385 -1.27278 0.943444
Q2G196   21 1.61538 0.903563 0.161558
Q2FZ61   20 1.53846 0.903563 0.161558
Q2FW27   18 1.38462 0.903563 0.161558
Q2FWH2   12 0.923077 -1.27278 0.943444
Q2FZQ9   7 0.538462 -1.27278 0.943444
Q2FWQ9   20 1.53846 0.903563 0.161558
Q2G1N5   8 0.615385 -1.27278 0.943444
Q2FZP8   8 0.615385 -1.27278 0.943444
Q2FXC2   20 1.53846 0.903563 0.161558
Q2G0X9   13 1 0.903563 0.161558
Q2FX08   8 0.615385 -1.27278 0.943444
Q2FUV2   22 1.69231 0.903563 0.161558
Q2FZT8   12 0.923077 -1.27278 0.943444
Q2G2N2   8 0.615385 -1.27278 0.943444
Q2G0M1   13 1 0.903563 0.161558
Q2FVX8   24 1.84615 0.903563 0.161558
Q2G220   14 1.07692 0.903563 0.161558
Q2FW37   27 2.07692 3.07991 0.0107511
Q2G203   22 1.69231 0.903563 0.161558
Q2FY89   13 1 0.903563 0.161558
Q2G1K7   21 1.61538 0.903563 0.161558
Q2G013   8 0.615385 -1.27278 0.943444
Q2FV91   8 0.615385 -1.27278 0.943444
Q2FW92   32 2.46154 3.07991 0.0107511
Q2G1U5   24 1.84615 0.903563 0.161558
Q2G2A6   17 1.30769 0.903563 0.161558
Q2G0G9   18 1.38462 0.903563 0.161558
P0A088   13 1 0.903563 0.161558
Q2G0B4   9 0.692308 -1.27278 0.943444
Q2G0X7   18 1.38462 0.903563 0.161558
Q2G0S0   13 1 0.903563 0.161558
Q2FW12   25 1.92308 0.903563 0.161558
Q2G0J7   16 1.23077 0.903563 0.161558
Q2FW76   8 0.615385 -1.27278 0.943444
Q2G1Z7   14 1.07692 0.903563 0.161558
Q2G2S1   23 1.76923 0.903563 0.161558
Q2G1B1   34 2.61538 3.07991 0.0107511
Q2FVP3   14 1.07692 0.903563 0.161558
Q2G1V1   22 1.69231 0.903563 0.161558
Q2G1H8   21 1.61538 0.903563 0.161558
Q2G149   25 1.92308 0.903563 0.161558
Q2FXC7   20 1.53846 0.903563 0.161558
Q2G019   16 1.23077 0.903563 0.161558
Q2FWL6   16 1.23077 0.903563 0.161558
Q2G199   8 0.615385 -1.27278 0.943444
Q2FY41   5 0.384615 -1.27278 0.943444
Q2FX33   19 1.46154 0.903563 0.161558
Q2G181   22 1.69231 0.903563 0.161558
Q2FVT1   9 0.692308 -1.27278 0.943444
Q2G0Z5   27 2.07692 3.07991 0.0107511
Q2FZC7   17 1.30769 0.903563 0.161558
Q2G1U0   19 1.46154 0.903563 0.161558
Q2FW18   23 1.76923 0.903563 0.161558
Q2G0H1   17 1.30769 0.903563 0.161558
Q2FX22   11 0.846154 -1.27278 0.943444
Q2G157   17 1.30769 0.903563 0.161558
Q2G2J5   16 1.23077 0.903563 0.161558
Q2FZH9   7 0.538462 -1.27278 0.943444
Q2FZA6   6 0.461538 -1.27278 0.943444
Q2G1N6   10 0.769231 -1.27278 0.943444
Q2FVR4   12 0.923077 -1.27278 0.943444
Q2FY13   20 1.53846 0.903563 0.161558
Q2G025   17 1.30769 0.903563 0.161558
Q2FV36   10 0.769231 -1.27278 0.943444
Q2G0W9   21 1.61538 0.903563 0.161558
Q2G0L0   17 1.30769 0.903563 0.161558
Q2FUR2   30 2.30769 3.07991 0.0107511
Q2FVJ9   37 2.84615 3.07991 0.0107511
Q2G1S8   18 1.33333 0.903563 0.161558
Q2FVJ5   17 1.25926 0.903563 0.161558
Q2FZ39   13 0.962963 -1.27278 0.943444
Q2FWP6   12 0.888889 -1.27278 0.943444
Q2FVB4   27 2 3.07991 0.0107511
Q2G0V7   16 1.18519 0.903563 0.161558
Q2FUV4   19 1.40741 0.903563 0.161558
Q2FYG5   18 1.33333 0.903563 0.161558
Q2FW71   7 0.518519 -1.27278 0.943444
Q2FZB1   16 1.18519 0.903563 0.161558
Q2G0Y9   17 1.25926 0.903563 0.161558
Q2G0X4   16 1.18519 0.903563 0.161558
Q2FZL2   16 1.18519 0.903563 0.161558
Q2FVS1   19 1.40741 0.903563 0.161558
Q2G099   17 1.25926 0.903563 0.161558
Q2FZN0   15 1.11111 0.903563 0.161558
Q2FZ50   16 1.18519 0.903563 0.161558
Q2G0X8   14 1.03704 0.903563 0.161558
Q2G167   24 1.77778 0.903563 0.161558
Q2G086   12 0.888889 -1.27278 0.943444
Q2G0D0   31 2.2963 3.07991 0.0107511
Q2FWG3   17 1.25926 0.903563 0.161558
Q2G228   26 1.92593 0.903563 0.161558
Q2FWW8   23 1.7037 0.903563 0.161558
Q2FYL0   18 1.33333 0.903563 0.161558
Q2FXX2   20 1.48148 0.903563 0.161558
Q2G0C4   7 0.518519 -1.27278 0.943444
Q2FZA2   14 1.03704 0.903563 0.161558
Q2FWL0   23 1.7037 0.903563 0.161558
Q2FUY9   24 1.77778 0.903563 0.161558
Q2G0T8   36 2.66667 3.07991 0.0107511
Q2FWK0   17 1.25926 0.903563 0.161558
Q2G0D9   28 2.07407 3.07991 0.0107511
Q2FZF3   18 1.33333 0.903563 0.161558
Q2FZ17   28 2.07407 3.07991 0.0107511
Q2G0T6   20 1.48148 0.903563 0.161558
Q2G140   9 0.666667 -1.27278 0.943444
Q2G2F2   8 0.592593 -1.27278 0.943444
Q2FXG0   16 1.18519 0.903563 0.161558
Q2FWR4   16 1.18519 0.903563 0.161558
Q2G195   19 1.40741 0.903563 0.161558
Q2FVY4   20 1.48148 0.903563 0.161558
Q2G1I6   22 1.62963 0.903563 0.161558
Q2FVD5   16 1.18519 0.903563 0.161558
Q2FZM1   26 1.92593 0.903563 0.161558
Q2FVG0   23 1.7037 0.903563 0.161558
Q2FZM7   21 1.55556 0.903563 0.161558
Q2FZB2   15 1.11111 0.903563 0.161558
Q2G287   16 1.18519 0.903563 0.161558
Q2FWG4   8 0.592593 -1.27278 0.943444
Q2G2B3   8 0.592593 -1.27278 0.943444
Q2FY48   16 1.18519 0.903563 0.161558
Q9ZNI1   22 1.62963 0.903563 0.161558
Q2FV94   34 2.51852 3.07991 0.0107511
Q2G2X5   12 0.888889 -1.27278 0.943444
Q2FVX6   18 1.33333 0.903563 0.161558
Q2G060   13 0.962963 -1.27278 0.943444
Q2FVG2   10 0.740741 -1.27278 0.943444
Q2G1Q1   20 1.48148 0.903563 0.161558
Q2G1F1   13 0.962963 -1.27278 0.943444
Q2FXC5   21 1.55556 0.903563 0.161558
Q2G2B0   8 0.592593 -1.27278 0.943444
Q2FXR6   11 0.814815 -1.27278 0.943444
Q2FXE0   25 1.85185 0.903563 0.161558
Q2FUY3   18 1.33333 0.903563 0.161558
Q2G1S6   14 1.03704 0.903563 0.161558
Q2FVE9   9 0.666667 -1.27278 0.943444
Q2FVU7   15 1.11111 0.903563 0.161558
Q2FVM7   15 1.11111 0.903563 0.161558
Q2FVU6   10 0.740741 -1.27278 0.943444
Q2FVA1   26 1.92593 0.903563 0.161558
Q2FWB8   28 2.07407 3.07991 0.0107511
Q2FYR5   19 1.40741 0.903563 0.161558
Q2G261   20 1.48148 0.903563 0.161558
Q2G264   33 2.44444 3.07991 0.0107511
Q2G0U4   20 1.48148 0.903563 0.161558
Q2G226   9 0.666667 -1.27278 0.943444
Q2FZT7   12 0.888889 -1.27278 0.943444
Q2FXJ4   13 0.962963 -1.27278 0.943444
Q2G047   14 1.03704 0.903563 0.161558
Q2FWD9   14 1.03704 0.903563 0.161558
Q2FZH2   16 1.18519 0.903563 0.161558
Q2G044   11 0.814815 -1.27278 0.943444
Q2FVZ8   11 0.814815 -1.27278 0.943444
Q2G1C5   12 0.888889 -1.27278 0.943444
Q2G1Z1   14 1.03704 0.903563 0.161558
Q2G135   16 1.18519 0.903563 0.161558
Q2FVE5   17 1.25926 0.903563 0.161558
Q2FZ70   24 1.77778 0.903563 0.161558
Q2G2A0   22 1.62963 0.903563 0.161558
Q2G224   18 1.28571 0.903563 0.161558
P0A0K3   15 1.07143 0.903563 0.161558
Q2G1A8   19 1.35714 0.903563 0.161558
Q2G1P5   7 0.5 -1.27278 0.943444
Q2FV93   9 0.642857 -1.27278 0.943444
Q2FXC4   20 1.42857 0.903563 0.161558
Q2FY74   13 0.928571 -1.27278 0.943444
Q2G1M1   16 1.14286 0.903563 0.161558
Q9EZ11   20 1.42857 0.903563 0.161558
Q2FZB3   18 1.28571 0.903563 0.161558
Q2G1V2   24 1.71429 0.903563 0.161558
Q2FVM8   14 1 0.903563 0.161558
Q2FVR1   19 1.35714 0.903563 0.161558
Q2FXC3   20 1.42857 0.903563 0.161558
Q2FUV6   27 1.92857 0.903563 0.161558
Q2G1D7   21 1.5 0.903563 0.161558
Q2FXR2   20 1.42857 0.903563 0.161558
Q2FW83   10 0.714286 -1.27278 0.943444
Q2G2X7   14 1 0.903563 0.161558
Q2FVM4   7 0.5 -1.27278 0.943444
P0A0J3   19 1.35714 0.903563 0.161558
Q2G2L8   14 1 0.903563 0.161558
Q2FZ27   25 1.78571 0.903563 0.161558
Q2FZ53   17 1.21429 0.903563 0.161558
Q2G154   17 1.21429 0.903563 0.161558
Q2FZS4   7 0.5 -1.27278 0.943444
Q2FYQ5   10 0.714286 -1.27278 0.943444
Q2FZL6   18 1.28571 0.903563 0.161558
Q2FWB9   17 1.21429 0.903563 0.161558
Q2FUQ4   21 1.5 0.903563 0.161558
Q2G293   27 1.92857 0.903563 0.161558
Q2FZS5   24 1.71429 0.903563 0.161558
Q2FYP9   8 0.571429 -1.27278 0.943444
Q2G0K7   17 1.21429 0.903563 0.161558
Q2FVV2   16 1.14286 0.903563 0.161558
Q2FVN0   23 1.64286 0.903563 0.161558
Q2FX00   15 1.07143 0.903563 0.161558
Q2G1I0   10 0.714286 -1.27278 0.943444
Q2FXI2   18 1.28571 0.903563 0.161558
Q2G2X1   14 1 0.903563 0.161558
Q2FYG6   15 1.07143 0.903563 0.161558
Q2FXH0   16 1.14286 0.903563 0.161558
Q2FXU7   17 1.21429 0.903563 0.161558
Q2G170   17 1.21429 0.903563 0.161558
Q2FVQ9   20 1.42857 0.903563 0.161558
Q2FWV2   20 1.42857 0.903563 0.161558
Q2FVI5   8 0.571429 -1.27278 0.943444
Q2FUW0   21 1.5 0.903563 0.161558
Q2FXB7   27 1.92857 0.903563 0.161558
Q2G0J8   31 2.21429 3.07991 0.0107511
Q2FXB5   15 1.07143 0.903563 0.161558
Q2FYE9   7 0.5 -1.27278 0.943444
Q2FVE2   10 0.714286 -1.27278 0.943444
Q2G2V6   19 1.35714 0.903563 0.161558
O08387   14 1 0.903563 0.161558
Q2FZ14   15 1.07143 0.903563 0.161558
Q2FXW3   20 1.42857 0.903563 0.161558
Q2FYQ8   19 1.35714 0.903563 0.161558
Q2G2D6   17 1.21429 0.903563 0.161558
Q2G2T7   21 1.5 0.903563 0.161558
Q2FYP8   10 0.714286 -1.27278 0.943444
Q2FZ25   15 1.07143 0.903563 0.161558
Q2FY65   25 1.78571 0.903563 0.161558
Q2G2T1   14 1 0.903563 0.161558
Q2G1N0   8 0.571429 -1.27278 0.943444
Q2G110   9 0.642857 -1.27278 0.943444
Q2G1E1   14 1 0.903563 0.161558
Q2G2F1   27 1.92857 0.903563 0.161558
Q2FXE8   20 1.42857 0.903563 0.161558
Q2FZ06   22 1.57143 0.903563 0.161558
Q2FVH2   8 0.571429 -1.27278 0.943444
Q2FYV6   27 1.92857 0.903563 0.161558
Q2FZJ3   21 1.44828 0.903563 0.161558
Q2G095   31 2.13793 3.07991 0.0107511
Q2G2Y0   14 0.965517 -1.27278 0.943444
Q2G2W3   19 1.31034 0.903563 0.161558
Q2FY07   19 1.31034 0.903563 0.161558
Q2FXW8   19 1.31034 0.903563 0.161558
Q2FUR6   27 1.86207 0.903563 0.161558
Q2FVW6   8 0.551724 -1.27278 0.943444
Q2G1X0   12 0.827586 -1.27278 0.943444
Q2G1F6   8 0.551724 -1.27278 0.943444
Q2FVK8   20 1.37931 0.903563 0.161558
Q2G158   13 0.896552 -1.27278 0.943444
Q2G118   16 1.10345 0.903563 0.161558
Q2G077   7 0.482759 -1.27278 0.943444
Q2G0E0   26 1.7931 0.903563 0.161558
Q2G263   22 1.51724 0.903563 0.161558
Q2FUU1   13 0.896552 -1.27278 0.943444
Q2G1X7   22 1.51724 0.903563 0.161558
Q2G1C0   19 1.31034 0.903563 0.161558
Q2FVB9   8 0.551724 -1.27278 0.943444
Q2G273   19 1.31034 0.903563 0.161558
Q53726   17 1.17241 0.903563 0.161558
Q2G2W9   21 1.44828 0.903563 0.161558
Q2FZ22   21 1.44828 0.903563 0.161558
Q2G2U1   32 2.2069 3.07991 0.0107511
Q2FXW6   14 0.965517 -1.27278 0.943444
Q2G0P9   10 0.689655 -1.27278 0.943444
Q2FYE3   27 1.86207 0.903563 0.161558
Q2FXU3   32 2.2069 3.07991 0.0107511
Q2G052   28 1.93103 0.903563 0.161558
Q2FZM6   20 1.37931 0.903563 0.161558
Q2FX25   16 1.10345 0.903563 0.161558
Q2FX05   30 2.06897 3.07991 0.0107511
Q2G1P2   9 0.62069 -1.27278 0.943444
Q2G2C4   20 1.37931 0.903563 0.161558
Q2G165   9 0.62069 -1.27278 0.943444
Q2FXK8   5 0.344828 -1.27278 0.943444
Q2FWP1   21 1.44828 0.903563 0.161558
Q2FVU1   8 0.551724 -1.27278 0.943444
Q2FZ78   20 1.37931 0.903563 0.161558
Q2G0P0   27 1.86207 0.903563 0.161558
Q2FXX3   10 0.689655 -1.27278 0.943444
Q2FVX2   22 1.51724 0.903563 0.161558
Q2G0Q7   18 1.24138 0.903563 0.161558
Q2FXS6   10 0.689655 -1.27278 0.943444
Q2FUZ1   24 1.65517 0.903563 0.161558
Q2FZ87   23 1.58621 0.903563 0.161558
Q2FXF4   17 1.17241 0.903563 0.161558
Q2G1G4   12 0.827586 -1.27278 0.943444
Q2FWE6   19 1.31034 0.903563 0.161558
Q2G2U2   17 1.17241 0.903563 0.161558
Q2FY17   22 1.51724 0.903563 0.161558
Q2FVU3   14 0.965517 -1.27278 0.943444
Q2FVK1   12 0.827586 -1.27278 0.943444
Q2G0K5   17 1.17241 0.903563 0.161558
Q2G2X8   14 0.965517 -1.27278 0.943444
Q2FYZ7   18 1.24138 0.903563 0.161558
Q2FWG1   24 1.65517 0.903563 0.161558
Q2G1Q6   17 1.17241 0.903563 0.161558
Q2G2X9   17 1.17241 0.903563 0.161558
Q2FWN9   12 0.827586 -1.27278 0.943444
Q2FYZ2   15 1.03448 0.903563 0.161558
Q2FZJ1   15 1.03448 0.903563 0.161558
Q2G002   17 1.17241 0.903563 0.161558
Q2FVL4   22 1.51724 0.903563 0.161558
Q2G2M7   18 1.24138 0.903563 0.161558
Q2FWH6   18 1.24138 0.903563 0.161558
Q2FXQ3   18 1.24138 0.903563 0.161558
Q2G129   7 0.482759 -1.27278 0.943444
Q7BHL7   19 1.31034 0.903563 0.161558
Q2FZ71   19 1.31034 0.903563 0.161558
Q2FZ88   24 1.6 0.903563 0.161558
Q2FV22   24 1.6 0.903563 0.161558
Q2FYM3   21 1.4 0.903563 0.161558
Q2FY06   18 1.2 0.903563 0.161558
Q2FXB0   13 0.866667 -1.27278 0.943444
Q2FX87   23 1.53333 0.903563 0.161558
Q2FZ33   20 1.33333 0.903563 0.161558
Q2G0J1   25 1.66667 0.903563 0.161558
Q2FUT7   24 1.6 0.903563 0.161558
Q2FZH1   31 2.06667 3.07991 0.0107511
Q2FVX3   25 1.66667 0.903563 0.161558
Q2FWC6   18 1.2 0.903563 0.161558
Q2FXN6   18 1.2 0.903563 0.161558
Q2FY79   19 1.26667 0.903563 0.161558
Q2FZ23   22 1.46667 0.903563 0.161558
Q2FVF1   18 1.2 0.903563 0.161558
Q2FWM5   34 2.26667 3.07991 0.0107511
Q2G061   36 2.4 3.07991 0.0107511
Q2FWL7   12 0.8 -1.27278 0.943444
Q2FVK3   11 0.733333 -1.27278 0.943444
Q2FX19   15 1 0.903563 0.161558
Q2G2U6   19 1.26667 0.903563 0.161558
Q2G1S5   16 1.06667 0.903563 0.161558
Q2FVS9   15 1 0.903563 0.161558
Q2G1M7   20 1.33333 0.903563 0.161558
Q2FW50   21 1.4 0.903563 0.161558
Q2G2L1   18 1.2 0.903563 0.161558
Q2FWB1   18 1.2 0.903563 0.161558
Q2FXA8   32 2.13333 3.07991 0.0107511
Q2FV20   21 1.4 0.903563 0.161558
Q2FUY1   19 1.26667 0.903563 0.161558
Q2FYJ1   18 1.2 0.903563 0.161558
Q2G043   18 1.2 0.903563 0.161558
Q2FZ43   15 1 0.903563 0.161558
Q9KJN4   16 1.06667 0.903563 0.161558
Q2G194   25 1.66667 0.903563 0.161558
Q2G0F0   21 1.4 0.903563 0.161558
Q2G2G2   22 1.46667 0.903563 0.161558
Q2G0I8   35 2.33333 3.07991 0.0107511
Q2FXG5   18 1.2 0.903563 0.161558
Q2G2S6   23 1.53333 0.903563 0.161558
Q53700   17 1.13333 0.903563 0.161558
Q2G0D8   27 1.8 0.903563 0.161558
P60430   10 0.666667 -1.27278 0.943444
Q2FV41   19 1.26667 0.903563 0.161558
Q2FXZ5   18 1.2 0.903563 0.161558
Q2FZL0   9 0.6 -1.27278 0.943444
Q2FY99   20 1.33333 0.903563 0.161558
Q2FX95   17 1.13333 0.903563 0.161558
Q2FYR6   21 1.4 0.903563 0.161558
Q2FUW2   17 1.13333 0.903563 0.161558
Q2FVL2   26 1.73333 0.903563 0.161558
Q2G2L4   8 0.533333 -1.27278 0.943444
Q2FXB1   12 0.8 -1.27278 0.943444
Q2FZY7   21 1.4 0.903563 0.161558
Q2FVN1   8 0.533333 -1.27278 0.943444
Q2G1S1   32 2.13333 3.07991 0.0107511
Q2FXK4   18 1.2 0.903563 0.161558
Q2FXM6   20 1.33333 0.903563 0.161558
Q2FZJ6   20 1.33333 0.903563 0.161558
Q2FVT4   23 1.53333 0.903563 0.161558
Q2FYW1   33 2.2 3.07991 0.0107511
Q2FYZ3   21 1.4 0.903563 0.161558
Q2FXX5   18 1.2 0.903563 0.161558
Q2FWM4   14 0.933333 -1.27278 0.943444
Q2G2L3   15 1 0.903563 0.161558
Q2FYR3   19 1.26667 0.903563 0.161558
Q2G0I9   32 2.13333 3.07991 0.0107511
Q2G0M2   14 0.933333 -1.27278 0.943444
Q2G272   33 2.2 3.07991 0.0107511
Q2FXL4   20 1.33333 0.903563 0.161558
Q2G0U9   19 1.26667 0.903563 0.161558
Q2FVE4   19 1.26667 0.903563 0.161558
Q2FVC6   21 1.4 0.903563 0.161558
Q2FV19   22 1.46667 0.903563 0.161558
Q2G0S8   33 2.2 3.07991 0.0107511
Q2G2G3   10 0.666667 -1.27278 0.943444
Q2G2X0   21 1.35484 0.903563 0.161558
Q2G0F3   18 1.16129 0.903563 0.161558
Q2G037   25 1.6129 0.903563 0.161558
Q2G1G6   19 1.22581 0.903563 0.161558
Q2FWP0   13 0.83871 -1.27278 0.943444
Q2FY29   21 1.35484 0.903563 0.161558
Q2FXQ4   16 1.03226 0.903563 0.161558
Q2G0S7   19 1.22581 0.903563 0.161558
Q2FZX7   17 1.09677 0.903563 0.161558
Q2G0E6   12 0.774194 -1.27278 0.943444
Q2FY37   34 2.19355 3.07991 0.0107511
Q2FYQ0   24 1.54839 0.903563 0.161558
Q2FUV3   18 1.16129 0.903563 0.161558
Q2FYV2   31 2 3.07991 0.0107511
Q2FVS4   20 1.29032 0.903563 0.161558
Q2G2M3   18 1.16129 0.903563 0.161558
Q2FVM6   30 1.93548 0.903563 0.161558
Q2G292   17 1.09677 0.903563 0.161558
Q2FXH7   23 1.48387 0.903563 0.161558
Q2FYQ7   20 1.29032 0.903563 0.161558
Q2FWG2   32 2.06452 3.07991 0.0107511
Q2G159   22 1.41935 0.903563 0.161558
Q2FX96   32 2.06452 3.07991 0.0107511
Q2FV83   22 1.41935 0.903563 0.161558
Q2G2D8   17 1.09677 0.903563 0.161558
Q2FYJ4   8 0.516129 -1.27278 0.943444
Q2G1E8   8 0.516129 -1.27278 0.943444
Q2FVK2   11 0.709677 -1.27278 0.943444
Q2FZP1   12 0.774194 -1.27278 0.943444
Q2FXI0   25 1.6129 0.903563 0.161558
Q2G134   10 0.645161 -1.27278 0.943444
Q2FZZ6   21 1.35484 0.903563 0.161558
Q2G1Z3   29 1.87097 0.903563 0.161558
Q2G030   17 1.09677 0.903563 0.161558
Q2FV21   21 1.35484 0.903563 0.161558
Q9RQP6   7 0.451613 -1.27278 0.943444
Q2FZ62   18 1.16129 0.903563 0.161558
Q2FZQ7   16 1.03226 0.903563 0.161558
Q2G0F4   14 0.903226 -1.27278 0.943444
Q2FWE0   24 1.54839 0.903563 0.161558
Q2FVS0   10 0.645161 -1.27278 0.943444
Q2FUT6   32 2.06452 3.07991 0.0107511
Q2FUQ5   14 0.903226 -1.27278 0.943444
Q2FZJ9   21 1.35484 0.903563 0.161558
Q2FY81   28 1.80645 0.903563 0.161558
Q2G0K8   19 1.22581 0.903563 0.161558
Q2G262   9 0.580645 -1.27278 0.943444
Q2G0E1   27 1.74194 0.903563 0.161558
Q2FWD3   17 1.09677 0.903563 0.161558
Q2FXA4   22 1.41935 0.903563 0.161558
Q2FVF0   22 1.41935 0.903563 0.161558
Q2FWW9   25 1.6129 0.903563 0.161558
Q2FZ54   24 1.54839 0.903563 0.161558
P0A0J0   13 0.83871 -1.27278 0.943444
Q2G1G1   20 1.29032 0.903563 0.161558
Q2FWA1   24 1.54839 0.903563 0.161558
Q2FXN1   20 1.29032 0.903563 0.161558
Q2G2T4   21 1.35484 0.903563 0.161558
Q2FZW9   18 1.16129 0.903563 0.161558
Q2FV90   17 1.09677 0.903563 0.161558
Q2FWB3   17 1.09677 0.903563 0.161558
Q2G0Q0   13 0.83871 -1.27278 0.943444
Q2FY10   20 1.29032 0.903563 0.161558
Q2FXM0   24 1.54839 0.903563 0.161558
Q2G1S2   17 1.09677 0.903563 0.161558
Q2FXY5   15 0.9375 -1.27278 0.943444
Q2FXV3   21 1.3125 0.903563 0.161558
Q2FXG3   17 1.0625 0.903563 0.161558
Q2FVA8   16 1 0.903563 0.161558
Q2G2C2   16 1 0.903563 0.161558
Q2FYU2   21 1.3125 0.903563 0.161558
Q2FYK5   25 1.5625 0.903563 0.161558
Q2FW35   25 1.5625 0.903563 0.161558
Q2FY52   18 1.125 0.903563 0.161558
Q9RQP9   21 1.3125 0.903563 0.161558
Q2G039   21 1.3125 0.903563 0.161558
Q2G1E4   20 1.25 0.903563 0.161558
Q2G0B0   26 1.625 0.903563 0.161558
Q2FXI7   25 1.5625 0.903563 0.161558
Q2FWN7   20 1.25 0.903563 0.161558
Q2FV66   17 1.0625 0.903563 0.161558
Q2FYJ5   9 0.5625 -1.27278 0.943444
Q2FYC9   15 0.9375 -1.27278 0.943444
Q2FZC6   24 1.5 0.903563 0.161558
Q2FXW4   19 1.1875 0.903563 0.161558
Q2FXI1   23 1.4375 0.903563 0.161558
Q2FZF9   19 1.1875 0.903563 0.161558
Q2G171   8 0.5 -1.27278 0.943444
Q2G2P8   26 1.625 0.903563 0.161558
Q2G2V9   21 1.3125 0.903563 0.161558
Q2FV31   23 1.4375 0.903563 0.161558
Q9KJN3   24 1.5 0.903563 0.161558
Q2FZV5   10 0.625 -1.27278 0.943444
Q2FWC4   28 1.75 0.903563 0.161558
Q2FYT0   9 0.5625 -1.27278 0.943444
Q2G145   14 0.875 -1.27278 0.943444
Q2G0J0   32 2 3.07991 0.0107511
Q2FZQ3   15 0.9375 -1.27278 0.943444
Q2FYE5   32 2 3.07991 0.0107511
Q2FWN5   12 0.75 -1.27278 0.943444
Q2FY24   20 1.25 0.903563 0.161558
Q2FVW7   20 1.25 0.903563 0.161558
Q2FZ91   24 1.5 0.903563 0.161558
Q2FWL2   25 1.5625 0.903563 0.161558
Q2FZQ6   23 1.4375 0.903563 0.161558
P02976   10 0.625 -1.27278 0.943444
Q2G0R7   10 0.625 -1.27278 0.943444
Q2FUU2   18 1.125 0.903563 0.161558
Q2FZG1   24 1.5 0.903563 0.161558
Q2G0Z4   10 0.625 -1.27278 0.943444
Q2FZ81   17 1.0625 0.903563 0.161558
Q2G2J8   16 1 0.903563 0.161558
Q2FZD7   27 1.6875 0.903563 0.161558
Q2G288   18 1.125 0.903563 0.161558
Q2FW52   28 1.75 0.903563 0.161558
Q2FVX4   28 1.75 0.903563 0.161558
Q2FVN5   10 0.625 -1.27278 0.943444
Q2FY88   20 1.25 0.903563 0.161558
Q2FWC9   27 1.6875 0.903563 0.161558
Q2FZS7   21 1.3125 0.903563 0.161558
Q2FZ63   15 0.9375 -1.27278 0.943444
Q2G1L8   27 1.6875 0.903563 0.161558
Q2FV17   18 1.125 0.903563 0.161558
Q2FVT8   15 0.9375 -1.27278 0.943444
Q2G0W8   19 1.1875 0.903563 0.161558
Q2FV07   21 1.3125 0.903563 0.161558
Q2G0Q1   18 1.125 0.903563 0.161558
Q2FY69   17 1.0625 0.903563 0.161558
Q2FZ75   19 1.1875 0.903563 0.161558
Q2G0E5   23 1.4375 0.903563 0.161558
Q2G233   31 1.9375 0.903563 0.161558
Q2FWE1   22 1.375 0.903563 0.161558
Q2FVZ2   20 1.25 0.903563 0.161558
Q2FYE2   27 1.6875 0.903563 0.161558
Q2G1K6   17 1.0303 0.903563 0.161558
Q2FVT0   24 1.45455 0.903563 0.161558
Q2G0Q9   35 2.12121 3.07991 0.0107511
Q2FZ89   23 1.39394 0.903563 0.161558
Q2FVR0   19 1.15152 0.903563 0.161558
Q2FZD9   22 1.33333 0.903563 0.161558
Q2FX85   14 0.848485 -1.27278 0.943444
Q2G1B0   32 1.93939 0.903563 0.161558
Q2G2E4   10 0.606061 -1.27278 0.943444
Q2FYK7   32 1.93939 0.903563 0.161558
Q2FZ13   29 1.75758 0.903563 0.161558
Q2FZE6   22 1.33333 0.903563 0.161558
Q2FVI2   22 1.33333 0.903563 0.161558
Q2FZE0   15 0.909091 -1.27278 0.943444
Q2FV38   29 1.75758 0.903563 0.161558
Q2FXE2   17 1.0303 0.903563 0.161558
Q2G1Q2   19 1.15152 0.903563 0.161558
Q2FYY8   27 1.63636 0.903563 0.161558
Q2FYN6   31 1.87879 0.903563 0.161558
Q2FV39   17 1.0303 0.903563 0.161558
Q2G130   31 1.87879 0.903563 0.161558
Q2FUR8   23 1.39394 0.903563 0.161558
Q2FXZ3   15 0.909091 -1.27278 0.943444
Q2FYM4   8 0.484848 -1.27278 0.943444
Q2FWY1   24 1.45455 0.903563 0.161558
Q2G1V4   27 1.63636 0.903563 0.161558
P0A011   18 1.09091 0.903563 0.161558
Q2FXZ0   41 2.48485 3.07991 0.0107511
Q2G0V4   22 1.33333 0.903563 0.161558
Q2FW34   24 1.45455 0.903563 0.161558
Q2FWC7   19 1.15152 0.903563 0.161558
Q2G0F6   20 1.21212 0.903563 0.161558
Q2G0T0   24 1.45455 0.903563 0.161558
Q2FXM8   20 1.21212 0.903563 0.161558
Q2G0Q8   21 1.27273 0.903563 0.161558
Q2FZ08   22 1.33333 0.903563 0.161558
Q2G160   18 1.09091 0.903563 0.161558
Q2FY78   28 1.69697 0.903563 0.161558
Q2G2H7   13 0.787879 -1.27278 0.943444
Q2FW53   24 1.45455 0.903563 0.161558
Q2FVX0   22 1.33333 0.903563 0.161558
Q2G2U5   21 1.27273 0.903563 0.161558
Q2FZR0   23 1.39394 0.903563 0.161558
Q2G1Z9   18 1.09091 0.903563 0.161558
Q2G1G0   20 1.21212 0.903563 0.161558
Q2FW57   17 1.0303 0.903563 0.161558
Q9RQP7   16 0.969697 -1.27278 0.943444
Q2FXP0   25 1.51515 0.903563 0.161558
Q2FVV1   9 0.545455 -1.27278 0.943444
Q2FYU8   8 0.484848 -1.27278 0.943444
Q2FZ04   18 1.09091 0.903563 0.161558
Q2FVQ0   18 1.09091 0.903563 0.161558
Q2G151   17 1.0303 0.903563 0.161558
Q2FXF9   20 1.21212 0.903563 0.161558
Q2G242   14 0.848485 -1.27278 0.943444
Q2FZQ0   17 1.0303 0.903563 0.161558
Q2G1Q8   21 1.27273 0.903563 0.161558
Q2FYG1   21 1.23529 0.903563 0.161558
Q2G1N3   22 1.29412 0.903563 0.161558
Q2FV44   17 1 0.903563 0.161558
Q2FXV4   20 1.17647 0.903563 0.161558
Q2G0I1   11 0.647059 -1.27278 0.943444
Q2FZY0   22 1.29412 0.903563 0.161558
Q2G295   23 1.35294 0.903563 0.161558
Q2FWH3   31 1.82353 0.903563 0.161558
Q2G072   28 1.64706 0.903563 0.161558
Q2G217   23 1.35294 0.903563 0.161558
Q2FYP6   23 1.35294 0.903563 0.161558
Q9EZ12   17 1 0.903563 0.161558
Q2FZ48   20 1.17647 0.903563 0.161558
Q2FY16   18 1.05882 0.903563 0.161558
Q2FZU3   18 1.05882 0.903563 0.161558
Q2FVV7   31 1.82353 0.903563 0.161558
Q2FWU0   13 0.764706 -1.27278 0.943444
P0A0Q0   15 0.882353 -1.27278 0.943444
Q2FVS3   25 1.47059 0.903563 0.161558
Q2G0I6   35 2.05882 3.07991 0.0107511
Q2FYP3   14 0.823529 -1.27278 0.943444
Q2FWM0   20 1.17647 0.903563 0.161558
Q2FZ36   21 1.23529 0.903563 0.161558
Q2G0Y8   19 1.11765 0.903563 0.161558
Q2FXF6   11 0.647059 -1.27278 0.943444
Q2FXM7   22 1.29412 0.903563 0.161558
Q2G1A6   26 1.52941 0.903563 0.161558
Q2G138   8 0.470588 -1.27278 0.943444
Q2FZR4   21 1.23529 0.903563 0.161558
Q2G162   10 0.588235 -1.27278 0.943444
Q2FYH2   10 0.588235 -1.27278 0.943444
Q2FX56   16 0.941176 -1.27278 0.943444
Q2FY68   22 1.29412 0.903563 0.161558
Q2G1K1   10 0.588235 -1.27278 0.943444
Q2G1A3   23 1.35294 0.903563 0.161558
Q2FZX4   20 1.17647 0.903563 0.161558
Q2G1M5   25 1.47059 0.903563 0.161558
Q2FVA3   19 1.11765 0.903563 0.161558
Q2G2G4   32 1.88235 0.903563 0.161558
Q2G0U3   23 1.35294 0.903563 0.161558
Q2FXQ6   20 1.17647 0.903563 0.161558
Q2G0S2   21 1.23529 0.903563 0.161558
Q2G168   16 0.941176 -1.27278 0.943444
Q2FZB0   19 1.11765 0.903563 0.161558
Q2G119   35 2.05882 3.07991 0.0107511
Q2FVJ7   18 1.05882 0.903563 0.161558
Q2FY30   22 1.29412 0.903563 0.161558
Q2FXR3   22 1.29412 0.903563 0.161558
Q2G1Z0   20 1.17647 0.903563 0.161558
Q2G0A9   18 1.05882 0.903563 0.161558
O33599   12 0.705882 -1.27278 0.943444
Q2FZ55   29 1.70588 0.903563 0.161558
Q2FYS0   25 1.47059 0.903563 0.161558
Q2G248   17 1 0.903563 0.161558
Q2G049   20 1.17647 0.903563 0.161558
Q2FVA5   23 1.35294 0.903563 0.161558
Q2FUX8   20 1.17647 0.903563 0.161558
Q2G123   24 1.41176 0.903563 0.161558
Q2FVH0   24 1.41176 0.903563 0.161558
Q2FV01   12 0.705882 -1.27278 0.943444
Q2G2L2   26 1.52941 0.903563 0.161558
Q2FYW3   29 1.70588 0.903563 0.161558
Q2FZZ0   26 1.52941 0.903563 0.161558
Q2FVV8   21 1.23529 0.903563 0.161558
Q2G2W0   21 1.2 0.903563 0.161558
Q2G041   17 0.971429 -1.27278 0.943444
P0A0B9   32 1.82857 0.903563 0.161558
Q2FYI6   20 1.14286 0.903563 0.161558
Q2G2S2   19 1.08571 0.903563 0.161558
Q2FVQ8   30 1.71429 0.903563 0.161558
Q2FVT2   17 0.971429 -1.27278 0.943444
Q2G1Z5   19 1.08571 0.903563 0.161558
Q2G2A4   19 1.08571 0.903563 0.161558
P60393   18 1.02857 0.903563 0.161558
Q2G0P6   29 1.65714 0.903563 0.161558
Q2FW04   20 1.14286 0.903563 0.161558
Q2FYY9   18 1.02857 0.903563 0.161558
Q2FWP2   20 1.14286 0.903563 0.161558
Q2FVW4   19 1.08571 0.903563 0.161558
Q2FY63   21 1.2 0.903563 0.161558
Q2FZ68   22 1.25714 0.903563 0.161558
Q2G1E2   12 0.685714 -1.27278 0.943444
Q2G2T8   18 1.02857 0.903563 0.161558
Q2FY71   17 0.971429 -1.27278 0.943444
Q2FVI1   11 0.628571 -1.27278 0.943444
Q2G0W2   12 0.685714 -1.27278 0.943444
Q2G238   29 1.65714 0.903563 0.161558
Q2FZR1   20 1.14286 0.903563 0.161558
Q2FXN2   11 0.628571 -1.27278 0.943444
Q2FXH6   8 0.457143 -1.27278 0.943444
Q2FXM3   37 2.11429 3.07991 0.0107511
Q2FZW3   10 0.571429 -1.27278 0.943444
Q2FWM9   22 1.25714 0.903563 0.161558
Q2FUW9   7 0.4 -1.27278 0.943444
Q2FW91   19 1.08571 0.903563 0.161558
Q2G137   18 1.02857 0.903563 0.161558
Q2FVM0   34 1.94286 0.903563 0.161558
Q2G057   19 1.08571 0.903563 0.161558
Q2FXP5   19 1.08571 0.903563 0.161558
Q2G1H2   8 0.457143 -1.27278 0.943444
Q2FX99   8 0.457143 -1.27278 0.943444
Q2G0J4   12 0.685714 -1.27278 0.943444
Q2FX74   19 1.08571 0.903563 0.161558
Q2G1J9   12 0.685714 -1.27278 0.943444
Q2G1F7   8 0.457143 -1.27278 0.943444
Q2G2R8   23 1.31429 0.903563 0.161558
Q2FW32   25 1.42857 0.903563 0.161558
Q2FXZ4   31 1.77143 0.903563 0.161558
Q2FUT0   21 1.2 0.903563 0.161558
Q2G084   16 0.914286 -1.27278 0.943444
Q2G148   18 1.02857 0.903563 0.161558
Q2FYR0   26 1.48571 0.903563 0.161558
Q2FW86   17 0.971429 -1.27278 0.943444
Q2FW01   24 1.37143 0.903563 0.161558
Q2FUX9   12 0.685714 -1.27278 0.943444
Q2G212   13 0.742857 -1.27278 0.943444
Q2FZ84   24 1.37143 0.903563 0.161558
Q2G0Y0   17 0.971429 -1.27278 0.943444
Q2FYU4   16 0.914286 -1.27278 0.943444
Q2G223   19 1.08571 0.903563 0.161558
Q2G136   22 1.25714 0.903563 0.161558
Q2G0G6   16 0.914286 -1.27278 0.943444
Q2FWY6   30 1.71429 0.903563 0.161558
Q2FWZ2   19 1.08571 0.903563 0.161558
Q2G240   17 0.971429 -1.27278 0.943444
O05154   22 1.25714 0.903563 0.161558
Q2FXP4   18 1.02857 0.903563 0.161558
Q2FVH5   17 0.971429 -1.27278 0.943444
Q2FYP0   37 2.05556 3.07991 0.0107511
Q2FUW5   18 1 0.903563 0.161558
Q2FX66   15 0.833333 -1.27278 0.943444
Q2G1P4   9 0.5 -1.27278 0.943444
Q2FYI9   26 1.44444 0.903563 0.161558
Q2G0I7   28 1.55556 0.903563 0.161558
Q2FXQ9   32 1.77778 0.903563 0.161558
Q2FXL0   34 1.88889 0.903563 0.161558
Q2FYR7   18 1 0.903563 0.161558
Q2G1W4   19 1.05556 0.903563 0.161558
Q2G2C8   18 1 0.903563 0.161558
Q2G163   19 1.05556 0.903563 0.161558
Q2FWL9   10 0.555556 -1.27278 0.943444
Q2FZH3   15 0.833333 -1.27278 0.943444
Q2FZR5   25 1.38889 0.903563 0.161558
Q2G1W6   27 1.5 0.903563 0.161558
Q2FWA5   13 0.722222 -1.27278 0.943444
Q2FX17   17 0.944444 -1.27278 0.943444
Q2FXY1   24 1.33333 0.903563 0.161558
Q2G2W1   11 0.611111 -1.27278 0.943444
Q2FV06   6 0.333333 -1.27278 0.943444
Q2FYW6   21 1.16667 0.903563 0.161558
Q2G281   22 1.22222 0.903563 0.161558
Q2G227   24 1.33333 0.903563 0.161558
Q2FWZ5   24 1.33333 0.903563 0.161558
Q2FZX0   18 1 0.903563 0.161558
Q2FV51   13 0.722222 -1.27278 0.943444
Q2G082   12 0.666667 -1.27278 0.943444
Q2FWX4   7 0.388889 -1.27278 0.943444
Q2FZT1   30 1.66667 0.903563 0.161558
Q2FYF3   19 1.05556 0.903563 0.161558
Q2FXW9   18 1 0.903563 0.161558
O34090   21 1.16667 0.903563 0.161558
Q2FVE1   13 0.722222 -1.27278 0.943444
Q2FZL5   23 1.27778 0.903563 0.161558
Q2G258   33 1.83333 0.903563 0.161558
Q2FZW5   14 0.777778 -1.27278 0.943444
Q2FW63   10 0.555556 -1.27278 0.943444
Q2FXB4   16 0.888889 -1.27278 0.943444
Q2G1T5   11 0.611111 -1.27278 0.943444
Q2G1J5   18 1 0.903563 0.161558
Q2G0V0   29 1.61111 0.903563 0.161558
Q2G0M7   19 1.05556 0.903563 0.161558
Q2G1I5   24 1.33333 0.903563 0.161558
Q2G146   15 0.833333 -1.27278 0.943444
Q2G1P6   29 1.61111 0.903563 0.161558
Q2G1W8   19 1.02703 0.903563 0.161558
Q2G035   20 1.08108 0.903563 0.161558
Q2G1I3   20 1.08108 0.903563 0.161558
Q2FWM2   21 1.13514 0.903563 0.161558
Q2FYJ3   24 1.2973 0.903563 0.161558
Q2G0L8   27 1.45946 0.903563 0.161558
Q2G164   22 1.18919 0.903563 0.161558
Q2FVT7   29 1.56757 0.903563 0.161558
Q2G1R3   15 0.810811 -1.27278 0.943444
Q2G1T6   20 1.08108 0.903563 0.161558
Q2FZN7   34 1.83784 0.903563 0.161558
Q2FY83   15 0.810811 -1.27278 0.943444
Q2FZX9   25 1.35135 0.903563 0.161558
Q2FYL5   19 1.02703 0.903563 0.161558
Q2G218   19 1.02703 0.903563 0.161558
Q2G0M5   21 1.13514 0.903563 0.161558
Q2FW78   10 0.540541 -1.27278 0.943444
P52078   22 1.18919 0.903563 0.161558
Q7X2S2   19 1.02703 0.903563 0.161558
Q2FZG4   18 0.972973 -1.27278 0.943444
Q2G0M4   28 1.51351 0.903563 0.161558
Q2FVA2   30 1.62162 0.903563 0.161558
Q2G115   19 1.02703 0.903563 0.161558
Q2G0M8   26 1.40541 0.903563 0.161558
Q2G1U4   22 1.18919 0.903563 0.161558
Q2G1D0   24 1.2973 0.903563 0.161558
Q2G2S0   15 0.810811 -1.27278 0.943444
Q2G2N5   15 0.810811 -1.27278 0.943444
Q2G222   20 1.08108 0.903563 0.161558
Q2G1C8   19 1.02703 0.903563 0.161558
Q2FV40   16 0.864865 -1.27278 0.943444
Q2FXT1   18 0.972973 -1.27278 0.943444
Q2FZZ2   33 1.78378 0.903563 0.161558
Q2FY01   26 1.40541 0.903563 0.161558
Q2FVJ8   24 1.2973 0.903563 0.161558
Q2FXK2   34 1.83784 0.903563 0.161558
Q2FUS7   23 1.24324 0.903563 0.161558
Q2FVP1   10 0.540541 -1.27278 0.943444
Q2FYN7   18 0.972973 -1.27278 0.943444
P69848   23 1.24324 0.903563 0.161558
Q2FWN8   29 1.56757 0.903563 0.161558
Q2FV62   18 0.972973 -1.27278 0.943444
Q2FWW7   33 1.78378 0.903563 0.161558
Q2G1Y5   20 1.08108 0.903563 0.161558
Q2FXA3   17 0.918919 -1.27278 0.943444
Q2FYV3   23 1.24324 0.903563 0.161558
Q2G1H4   27 1.45946 0.903563 0.161558
Q2G038   19 1.02703 0.903563 0.161558
Q2G161   9 0.486486 -1.27278 0.943444
Q2FYV1   30 1.62162 0.903563 0.161558
Q2FZ09   18 0.972973 -1.27278 0.943444
Q2FW90   25 1.35135 0.903563 0.161558
Q2G290   20 1.08108 0.903563 0.161558
P60611   18 0.972973 -1.27278 0.943444
Q2FV58   21 1.13514 0.903563 0.161558
Q2G0C6   22 1.18919 0.903563 0.161558
Q2G050   23 1.24324 0.903563 0.161558
Q2G0V2   27 1.45946 0.903563 0.161558
Q2FVQ4   16 0.864865 -1.27278 0.943444
Q2G094   20 1.05263 0.903563 0.161558
Q2FY59   26 1.36842 0.903563 0.161558
Q2FVX7   29 1.52632 0.903563 0.161558
Q2FVP4   28 1.47368 0.903563 0.161558
Q2G185   19 1 0.903563 0.161558
Q2FXP8   8 0.421053 -1.27278 0.943444
Q2G275   19 1 0.903563 0.161558
Q2G1D9   24 1.26316 0.903563 0.161558
Q2FXI3   19 1 0.903563 0.161558
Q2FYM2   20 1.05263 0.903563 0.161558
P14738   15 0.789474 -1.27278 0.943444
Q2G2Q2   20 1.05263 0.903563 0.161558
Q2G0M9   28 1.47368 0.903563 0.161558
Q2FY67   21 1.10526 0.903563 0.161558
Q2FWX8   11 0.578947 -1.27278 0.943444
Q2FUT9   26 1.36842 0.903563 0.161558
Q2FZS0   21 1.10526 0.903563 0.161558
Q2G2A8   20 1.05263 0.903563 0.161558
Q2FUY2   12 0.631579 -1.27278 0.943444
Q2FZL8   26 1.36842 0.903563 0.161558
Q2FW93   13 0.684211 -1.27278 0.943444
Q2G1L7   23 1.21053 0.903563 0.161558
Q2FW41   21 1.10526 0.903563 0.161558
Q2FZY6   20 1.05263 0.903563 0.161558
Q2G042   8 0.421053 -1.27278 0.943444
Q2FWK2   34 1.78947 0.903563 0.161558
Q2FYF4   23 1.21053 0.903563 0.161558
Q2FZP2   19 1 0.903563 0.161558
Q2G1G7   19 1 0.903563 0.161558
Q2G1H5   29 1.52632 0.903563 0.161558
Q2G2S7   20 1.05263 0.903563 0.161558
Q2FY53   22 1.15789 0.903563 0.161558
Q2G1N2   19 1 0.903563 0.161558
Q2G2V2   23 1.21053 0.903563 0.161558
Q2G1H6   21 1.10526 0.903563 0.161558
Q2FZA9   20 1.05263 0.903563 0.161558
Q2FXI5   26 1.36842 0.903563 0.161558
Q2G206   11 0.578947 -1.27278 0.943444
Q2FWN6   20 1.05263 0.903563 0.161558
Q2FUQ2   23 1.21053 0.903563 0.161558
Q2G1K3   16 0.842105 -1.27278 0.943444
Q2FZ76   23 1.21053 0.903563 0.161558
Q2FY54   19 1 0.903563 0.161558
Q2G289   18 0.947368 -1.27278 0.943444
Q2FY14   26 1.36842 0.903563 0.161558
Q2FV77   30 1.57895 0.903563 0.161558
Q2G064   29 1.52632 0.903563 0.161558
Q2G033   22 1.15789 0.903563 0.161558
Q2G198   32 1.68421 0.903563 0.161558
Q2G0K4   11 0.578947 -1.27278 0.943444
Q2G0V3   38 2 3.07991 0.0107511
Q2FWE2   27 1.38462 0.903563 0.161558
Q2G089   22 1.12821 0.903563 0.161558
Q2FZL3   22 1.12821 0.903563 0.161558
Q2G087   22 1.12821 0.903563 0.161558
Q2G0A7   15 0.769231 -1.27278 0.943444
Q2FVF9   26 1.33333 0.903563 0.161558
Q2G071   22 1.12821 0.903563 0.161558
Q2FUZ2   30 1.53846 0.903563 0.161558
Q2FY27   20 1.02564 0.903563 0.161558
Q2FXX4   20 1.02564 0.903563 0.161558
Q2G1E6   28 1.4359 0.903563 0.161558
Q2G1G5   36 1.84615 0.903563 0.161558
Q2G2Q3   21 1.07692 0.903563 0.161558
Q2FZF0   20 1.02564 0.903563 0.161558
Q2G2D2   29 1.48718 0.903563 0.161558
Q2FXT4   15 0.769231 -1.27278 0.943444
Q2FZI8   31 1.58974 0.903563 0.161558
Q2FUS8   12 0.615385 -1.27278 0.943444
Q2FVR9   16 0.820513 -1.27278 0.943444
Q2FXP2   26 1.33333 0.903563 0.161558
Q2FX94   14 0.717949 -1.27278 0.943444
Q2G2A5   19 0.974359 -1.27278 0.943444
Q2FZP7   21 1.07692 0.903563 0.161558
Q2G1R7   22 1.12821 0.903563 0.161558
Q2G015   14 0.717949 -1.27278 0.943444
Q2FZF4   23 1.17949 0.903563 0.161558
Q2G1E5   22 1.12821 0.903563 0.161558
Q2FWH9   14 0.717949 -1.27278 0.943444
Q2G069   27 1.38462 0.903563 0.161558
Q2FZK3   30 1.53846 0.903563 0.161558
Q2FZU5   22 1.12821 0.903563 0.161558
Q2FYT4   19 0.974359 -1.27278 0.943444
Q2FWK4   29 1.48718 0.903563 0.161558
Q2FY40   25 1.28205 0.903563 0.161558
Q2FWY4   12 0.615385 -1.27278 0.943444
Q2G156   18 0.923077 -1.27278 0.943444
Q2G045   20 1.02564 0.903563 0.161558
Q2FZS6   17 0.871795 -1.27278 0.943444
Q2FYC7   29 1.48718 0.903563 0.161558
Q2FW73   19 0.974359 -1.27278 0.943444
Q2G1H3   30 1.53846 0.903563 0.161558
Q2FXJ6   16 0.820513 -1.27278 0.943444
Q2FUS2   10 0.5 -1.27278 0.943444
Q2G120   30 1.5 0.903563 0.161558
Q2G2T9   23 1.15 0.903563 0.161558
Q2G1N9   17 0.85 -1.27278 0.943444
Q2FXL9   27 1.35 0.903563 0.161558
Q2G0W4   30 1.5 0.903563 0.161558
Q2G0R6   23 1.15 0.903563 0.161558
Q2G1C4   20 1 0.903563 0.161558
Q2FWY9   33 1.65 0.903563 0.161558
Q2G1K4   20 1 0.903563 0.161558
Q2FYK3   31 1.55 0.903563 0.161558
Q2G1N4   21 1.05 0.903563 0.161558
Q2G065   19 0.95 -1.27278 0.943444
Q2FX88   31 1.55 0.903563 0.161558
Q2FVW9   21 1.05 0.903563 0.161558
Q2G1E0   20 1 0.903563 0.161558
Q2G2P2   19 0.95 -1.27278 0.943444
Q2G0V5   7 0.35 -1.27278 0.943444
Q2FWA2   34 1.7 0.903563 0.161558
Q2FZU1   20 1 0.903563 0.161558
Q2FX77   16 0.8 -1.27278 0.943444
Q2FW75   22 1.1 0.903563 0.161558
Q2FUT5   17 0.85 -1.27278 0.943444
Q2G234   19 0.95 -1.27278 0.943444
Q2FZU6   30 1.5 0.903563 0.161558
Q2G1Y2   13 0.65 -1.27278 0.943444
Q2FXN7   20 1 0.903563 0.161558
Q2G2J3   10 0.5 -1.27278 0.943444
Q2G0G1   18 0.9 -1.27278 0.943444
Q2FW62   18 0.9 -1.27278 0.943444
Q2FUP7   22 1.1 0.903563 0.161558
Q2G1J3   21 1.05 0.903563 0.161558
Q2FZ15   37 1.85 0.903563 0.161558
Q2G1D3   17 0.85 -1.27278 0.943444
Q2G0K2   22 1.1 0.903563 0.161558
Q2FWC1   24 1.2 0.903563 0.161558
Q2FXM5   20 1 0.903563 0.161558
Q2FY46   16 0.8 -1.27278 0.943444
Q2G1K0   20 1 0.903563 0.161558
Q2FXT6   23 1.15 0.903563 0.161558
Q2FZM4   21 1.05 0.903563 0.161558
Q2FXG1   22 1.1 0.903563 0.161558
Q2FXL1   26 1.3 0.903563 0.161558
Q2FWX5   31 1.55 0.903563 0.161558
# cudaSaTabsearch LTYPE = T LORDER = F LSOLN = F
# QUERY ID = PF14114 
# DBFILE = ./tableaux.ascii.DB                                                             
Q2G1I1   19 0.926829 -1.27278  0.943444
Q2G1K2   19 0.926829 -1.27278  0.943444
Q2FUU5   14 0.682927 -1.27278  0.943444
Q2FXB6   24 1.17073 0.903563  0.161558
Q2FZU2   15 0.731707 -1.27278  0.943444
Q2FZK0   8 0.390244 -1.27278  0.943444
Q2FY33   30 1.46341 0.903563  0.161558
Q2G098   26 1.26829 0.903563  0.161558
Q2FZ46   18 0.878049 -1.27278  0.943444
Q2FZQ5   20 0.97561 -1.27278  0.943444
Q2FXU8   17 0.829268 -1.27278  0.943444
Q9EZ08   15 0.731707 -1.27278  0.943444
Q2G1B9   18 0.878049 -1.27278  0.943444
Q2FZ73   23 1.12195 0.903563  0.161558
Q2FY35   23 1.12195 0.903563  0.161558
Q2FZ16   32 1.56098 0.903563  0.161558
Q2FYR2   27 1.31707 0.903563  0.161558
Q2FWY3   12 0.585366 -1.27278  0.943444
Q2G2F5   20 0.97561 -1.27278  0.943444
Q2G032   20 0.97561 -1.27278  0.943444
Q2FZ10   25 1.21951 0.903563  0.161558
Q2G255   22 1.07317 0.903563  0.161558
Q2G0X6   21 1.02439 0.903563  0.161558
Q2FYH0   19 0.926829 -1.27278  0.943444
Q2FXJ9   14 0.682927 -1.27278  0.943444
Q2FZT4   20 0.97561 -1.27278  0.943444
Q2FVE6   26 1.26829 0.903563  0.161558
Q2FYD3   15 0.731707 -1.27278  0.943444
Q2FXT5   23 1.12195 0.903563  0.161558
Q2FY60   25 1.21951 0.903563  0.161558
Q2G2D7   15 0.731707 -1.27278  0.943444
Q2FX16   22 1.07317 0.903563  0.161558
Q2FZ34   28 1.36585 0.903563  0.161558
Q2G1S4   20 0.97561 -1.27278  0.943444
Q2G147   34 1.65854 0.903563  0.161558
Q2G1J7   20 0.97561 -1.27278  0.943444
Q2G2A7   20 0.97561 -1.27278  0.943444
Q2G2M6   15 0.731707 -1.27278  0.943444
Q2FV30   18 0.878049 -1.27278  0.943444
Q2FVL5   22 1.07317 0.903563  0.161558
Q2FXY0   19 0.926829 -1.27278  0.943444
Q2FZL1   25 1.21951 0.903563  0.161558
Q2FW45   19 0.926829 -1.27278  0.943444
Q2FZU0   27 1.28571 0.903563  0.161558
Q2FWZ0   25 1.19048 0.903563  0.161558
Q2G2H5   17 0.809524 -1.27278  0.943444
Q2FYG9   31 1.47619 0.903563  0.161558
Q2G2X6   23 1.09524 0.903563  0.161558
Q2G155   14 0.666667 -1.27278  0.943444
Q2FXY9   21 1 0.903563  0.161558
Q2FZ37   27 1.28571 0.903563  0.161558
Q2FVI7   22 1.04762 0.903563  0.161558
Q2FYS1   31 1.47619 0.903563  0.161558
Q2FXL5   25 1.19048 0.903563  0.161558
Q2G1J4   21 1 0.903563  0.161558
Q2FWZ3   20 0.952381 -1.27278  0.943444
Q2G2P7   16 0.761905 -1.27278  0.943444
Q2FVH3   28 1.33333 0.903563  0.161558
Q2FZ31   19 0.904762 -1.27278  0.943444
Q2G283   24 1.14286 0.903563  0.161558
Q2FZ66   22 1.04762 0.903563  0.161558
Q2FWY7   7 0.333333 -1.27278  0.943444
Q2G1F9   20 0.952381 -1.27278  0.943444
Q2FZJ4   31 1.47619 0.903563  0.161558
Q2FZQ1   16 0.761905 -1.27278  0.943444
Q2FY80   20 0.952381 -1.27278  0.943444
Q2G2D4   11 0.52381 -1.27278  0.943444
Q2FYP1   26 1.2381 0.903563  0.161558
Q2FYF9   13 0.619048 -1.27278  0.943444
Q2G0B3   17 0.809524 -1.27278  0.943444
Q2FUT8   20 0.952381 -1.27278  0.943444
Q2FYR1   24 1.14286 0.903563  0.161558
Q2FYL3   16 0.761905 -1.27278  0.943444
Q2FVG4   13 0.619048 -1.27278  0.943444
Q2FVP8   14 0.666667 -1.27278  0.943444
Q2FZ28   19 0.883721 -1.27278  0.943444
Q2G1F0   17 0.790698 -1.27278  0.943444
P95689   30 1.39535 0.903563  0.161558
Q2FYH6   40 1.86047 0.903563  0.161558
Q2FXD1   27 1.25581 0.903563  0.161558
Q2G0X5   26 1.2093 0.903563  0.161558
Q2FXN8   8 0.372093 -1.27278  0.943444
Q2G0N0   21 0.976744 -1.27278  0.943444
Q2G268   19 0.883721 -1.27278  0.943444
Q2FV61   24 1.11628 0.903563  0.161558
Q2FXL7   20 0.930233 -1.27278  0.943444
Q2FUR5   15 0.697674 -1.27278  0.943444
Q2FXV6   21 0.976744 -1.27278  0.943444
Q2G2C5   19 0.883721 -1.27278  0.943444
Q2FVJ6   30 1.39535 0.903563  0.161558
Q2G1Y4   29 1.34884 0.903563  0.161558
Q2FVI0   11 0.511628 -1.27278  0.943444
Q2FXJ8   34 1.5814 0.903563  0.161558
Q2FZU7   17 0.790698 -1.27278  0.943444
Q2G2X4   21 0.976744 -1.27278  0.943444
Q2FZA8   28 1.30233 0.903563  0.161558
Q2FW96   20 0.930233 -1.27278  0.943444
Q2FYV4   29 1.34884 0.903563  0.161558
O07325   19 0.883721 -1.27278  0.943444
Q2G1C1   20 0.930233 -1.27278  0.943444
Q2FZR9   25 1.16279 0.903563  0.161558
Q2FVW3   17 0.790698 -1.27278  0.943444
Q2G124   23 1.06977 0.903563  0.161558
P0C0V7   24 1.11628 0.903563  0.161558
Q2FX52   26 1.18182 0.903563  0.161558
Q2G2C7   17 0.772727 -1.27278  0.943444
Q2G2D5   20 0.909091 -1.27278  0.943444
Q2FXQ7   21 0.954545 -1.27278  0.943444
Q2FZW0   20 0.909091 -1.27278  0.943444
Q2FVG3   25 1.13636 0.903563  0.161558
Q2FXR4   23 1.04545 0.903563  0.161558
Q2FZ67   27 1.22727 0.903563  0.161558
Q2G243   21 0.954545 -1.27278  0.943444
Q2FV76   26 1.18182 0.903563  0.161558
Q2FVZ4   22 1 0.903563  0.161558
Q2FWC5   31 1.40909 0.903563  0.161558
Q2FZY3   19 0.863636 -1.27278  0.943444
Q2FWH5   22 1 0.903563  0.161558
Q2G241   15 0.681818 -1.27278  0.943444
Q2FV35   17 0.772727 -1.27278  0.943444
Q2G0T5   18 0.818182 -1.27278  0.943444
Q2G1A9   21 0.954545 -1.27278  0.943444
Q2FYU7   20 0.909091 -1.27278  0.943444
Q2G2E0   10 0.454545 -1.27278  0.943444
Q2FVT6   20 0.909091 -1.27278  0.943444
Q2G0D7   15 0.681818 -1.27278  0.943444
Q2G1M6   21 0.954545 -1.27278  0.943444
Q2G0A6   12 0.545455 -1.27278  0.943444
Q2FUY6   21 0.954545 -1.27278  0.943444
Q2FYJ2   20 0.909091 -1.27278  0.943444
Q2G2E5   18 0.8 -1.27278  0.943444
Q2G2P5   25 1.11111 0.903563  0.161558
Q2G1R6   20 0.888889 -1.27278  0.943444
Q2FYF0   19 0.844444 -1.27278  0.943444
Q2FVH8   12 0.533333 -1.27278  0.943444
Q2FUU3   18 0.8 -1.27278  0.943444
Q2FVG8   21 0.933333 -1.27278  0.943444
Q9ZAH5   18 0.8 -1.27278  0.943444
Q2G2U0   19 0.844444 -1.27278  0.943444
Q2FYR4   21 0.933333 -1.27278  0.943444
Q2G256   18 0.8 -1.27278  0.943444
Q2FVY0   16 0.711111 -1.27278  0.943444
Q2G0Q2   25 1.11111 0.903563  0.161558
Q2G0R2   30 1.33333 0.903563  0.161558
Q2G0Q3   29 1.28889 0.903563  0.161558
Q2FWZ9   21 0.933333 -1.27278  0.943444
Q53705   24 1.06667 0.903563  0.161558
Q2G2U3   23 1.02222 0.903563  0.161558
Q2FYY6   24 1.06667 0.903563  0.161558
Q2FWL3   17 0.755556 -1.27278  0.943444
Q2FY50   16 0.711111 -1.27278  0.943444
Q2FXN4   24 1.06667 0.903563  0.161558
Q2G179   23 1.02222 0.903563  0.161558
Q2G1L6   17 0.755556 -1.27278  0.943444
Q2FXU4   30 1.33333 0.903563  0.161558
Q2G1E9   27 1.2 0.903563  0.161558
Q2G232   26 1.15556 0.903563  0.161558
Q2FXH9   23 1.02222 0.903563  0.161558
Q2G0X3   13 0.577778 -1.27278  0.943444
Q2FXD0   23 1.02222 0.903563  0.161558
Q2G0G3   21 0.933333 -1.27278  0.943444
Q2FWW3   25 1.11111 0.903563  0.161558
Q2FYG0   18 0.782609 -1.27278  0.943444
Q2FZS9   17 0.73913 -1.27278  0.943444
Q2FYS2   34 1.47826 0.903563  0.161558
Q2G2U4   27 1.17391 0.903563  0.161558
Q2FWJ9   29 1.26087 0.903563  0.161558
Q2FWF0   20 0.869565 -1.27278  0.943444
Q2FXR9   26 1.13043 0.903563  0.161558
Q2FZV7   18 0.782609 -1.27278  0.943444
Q2G1W0   26 1.13043 0.903563  0.161558
Q2G2I0   19 0.826087 -1.27278  0.943444
Q2G153   18 0.782609 -1.27278  0.943444
Q2FWD7   20 0.869565 -1.27278  0.943444
Q2FY15   20 0.869565 -1.27278  0.943444
Q2FV54   18 0.782609 -1.27278  0.943444
Q2FZ74   22 0.956522 -1.27278  0.943444
Q2FYV5   22 0.956522 -1.27278  0.943444
Q2G2I1   25 1.08696 0.903563  0.161558
Q2FXZ6   19 0.826087 -1.27278  0.943444
Q2G0U0   35 1.52174 0.903563  0.161558
Q2G0Y6   19 0.826087 -1.27278  0.943444
Q2FXJ0   23 1 0.903563  0.161558
Q2FY43   27 1.14894 0.903563  0.161558
Q2FWM1   12 0.510638 -1.27278  0.943444
Q2FVJ1   18 0.765957 -1.27278  0.943444
Q2G0K3   19 0.808511 -1.27278  0.943444
Q2FY66   25 1.06383 0.903563  0.161558
Q2FW99   12 0.510638 -1.27278  0.943444
Q2FV10   21 0.893617 -1.27278  0.943444
Q2FXJ5   21 0.893617 -1.27278  0.943444
Q2FX69   12 0.510638 -1.27278  0.943444
Q2G0B2   19 0.808511 -1.27278  0.943444
Q2FX14   19 0.808511 -1.27278  0.943444
Q2FYD8   23 0.978723 -1.27278  0.943444
Q2FWE5   32 1.3617 0.903563  0.161558
Q2G2A3   27 1.14894 0.903563  0.161558
Q2FZH8   19 0.808511 -1.27278  0.943444
Q2FX51   19 0.808511 -1.27278  0.943444
Q2FWE8   17 0.723404 -1.27278  0.943444
Q2G088   21 0.893617 -1.27278  0.943444
Q2G028   24 1 0.903563  0.161558
Q2G1S3   19 0.791667 -1.27278  0.943444
Q2FYN4   17 0.708333 -1.27278  0.943444
Q2FX86   22 0.916667 -1.27278  0.943444
Q2G2S8   20 0.833333 -1.27278  0.943444
Q2FUW8   17 0.708333 -1.27278  0.943444
Q2FWD4   23 0.958333 -1.27278  0.943444
Q2FVH6   30 1.25 0.903563  0.161558
Q2G029   25 1.04167 0.903563  0.161558
Q2G1R5   17 0.708333 -1.27278  0.943444
Q2FX65   4 0.166667 -1.27278  0.943444
Q2FZV6   30 1.25 0.903563  0.161558
Q2G1P1   27 1.125 0.903563  0.161558
Q2FVU4   34 1.41667 0.903563  0.161558
Q2FVT5   37 1.54167 0.903563  0.161558
Q2G2H4   25 1.04167 0.903563  0.161558
Q2FZ58   27 1.125 0.903563  0.161558
Q2FVJ2   20 0.833333 -1.27278  0.943444
Q2FXW5   16 0.666667 -1.27278  0.943444
Q2FWK1   28 1.16667 0.903563  0.161558
Q2G031   17 0.708333 -1.27278  0.943444
Q2G0U1   18 0.75 -1.27278  0.943444
Q2FW46   23 0.958333 -1.27278  0.943444
Q2FZY5   23 0.958333 -1.27278  0.943444
Q2FZI5   24 0.979592 -1.27278  0.943444
Q2FYR9   28 1.14286 0.903563  0.161558
Q2FZ92   21 0.857143 -1.27278  0.943444
Q2G1D5   18 0.734694 -1.27278  0.943444
Q2FXM2   18 0.734694 -1.27278  0.943444
Q2FVM2   23 0.938776 -1.27278  0.943444
Q2FZN2   21 0.857143 -1.27278  0.943444
Q2G1U8   17 0.693878 -1.27278  0.943444
Q2FVS7   20 0.816327 -1.27278  0.943444
Q2FWB5   13 0.530612 -1.27278  0.943444
Q2FXX1   32 1.30612 0.903563  0.161558
Q2G2J9   18 0.734694 -1.27278  0.943444
Q2G0Y7   17 0.693878 -1.27278  0.943444
Q2FW81   18 0.734694 -1.27278  0.943444
Q2FWK3   17 0.693878 -1.27278  0.943444
Q2FY34   25 1.02041 0.903563  0.161558
Q2FXF8   17 0.693878 -1.27278  0.943444
Q2FXI9   25 1.02041 0.903563  0.161558
Q05615   22 0.88 -1.27278  0.943444
Q2FUW4   18 0.72 -1.27278  0.943444
Q2FVF4   16 0.64 -1.27278  0.943444
Q2FWI3   24 0.96 -1.27278  0.943444
Q2FWG8   26 1.04 0.903563  0.161558
Q2G0R0   18 0.72 -1.27278  0.943444
Q2G0I4   25 1 0.903563  0.161558
Q2FV67   21 0.84 -1.27278  0.943444
Q2G091   20 0.8 -1.27278  0.943444
Q2G1U1   23 0.92 -1.27278  0.943444
Q2FUX7   21 0.84 -1.27278  0.943444
Q2FY51   27 1.08 0.903563  0.161558
Q2FYP2   21 0.84 -1.27278  0.943444
Q2G0F8   20 0.8 -1.27278  0.943444
Q2FXH5   17 0.68 -1.27278  0.943444
Q2G193   22 0.88 -1.27278  0.943444
Q2FWD6   20 0.8 -1.27278  0.943444
Q2FZ98   18 0.705882 -1.27278  0.943444
Q2FYQ2   20 0.784314 -1.27278  0.943444
Q2FWL5   17 0.666667 -1.27278  0.943444
Q2FV16   21 0.823529 -1.27278  0.943444
Q2FWX9   20 0.784314 -1.27278  0.943444
Q2G1J0   21 0.823529 -1.27278  0.943444
Q2G235   28 1.09804 0.903563  0.161558
Q2FXK1   25 0.980392 -1.27278  0.943444
Q2FWF4   20 0.784314 -1.27278  0.943444
Q2FZC8   18 0.705882 -1.27278  0.943444
Q2FZQ4   19 0.745098 -1.27278  0.943444
O52582   24 0.941176 -1.27278  0.943444
Q2FZI6   29 1.13725 0.903563  0.161558
Q2FUW7   20 0.784314 -1.27278  0.943444
Q2G2M9   18 0.705882 -1.27278  0.943444
Q2FZD0   19 0.745098 -1.27278  0.943444
Q2FWK7   24 0.941176 -1.27278  0.943444
Q2FWU4   11 0.431373 -1.27278  0.943444
Q2FUX4   25 0.980392 -1.27278  0.943444
Q2G2V3   17 0.666667 -1.27278  0.943444
O05204   22 0.862745 -1.27278  0.943444
Q2FYC2   19 0.730769 -1.27278  0.943444
Q2FZP6   21 0.807692 -1.27278  0.943444
Q2G0L2   23 0.884615 -1.27278  0.943444
Q2FZV1   10 0.384615 -1.27278  0.943444
Q2FVQ5   16 0.615385 -1.27278  0.943444
Q2FZW6   17 0.653846 -1.27278  0.943444
Q2FZI3   18 0.692308 -1.27278  0.943444
Q2G219   33 1.26923 0.903563  0.161558
Q2FZR2   22 0.846154 -1.27278  0.943444
Q2FXZ2   15 0.576923 -1.27278  0.943444
Q2FYC6   19 0.730769 -1.27278  0.943444
Q2FYZ5   27 1.01887 0.903563  0.161558
Q2FWN4   23 0.867925 -1.27278  0.943444
Q2G221   27 1.01887 0.903563  0.161558
Q2FZX5   18 0.679245 -1.27278  0.943444
Q2FUW3   17 0.641509 -1.27278  0.943444
Q2G2H3   25 0.943396 -1.27278  0.943444
Q2FY08   27 1.01887 0.903563  0.161558
Q2FXU5   33 1.24528 0.903563  0.161558
Q2G1F8   23 0.867925 -1.27278  0.943444
Q2FYW4   21 0.792453 -1.27278  0.943444
Q2G142   21 0.792453 -1.27278  0.943444
Q2G1U3   19 0.716981 -1.27278  0.943444
Q2FZ18   24 0.90566 -1.27278  0.943444
Q2FV24   15 0.566038 -1.27278  0.943444
Q2G1C2   18 0.679245 -1.27278  0.943444
Q2FYZ4   23 0.867925 -1.27278  0.943444
Q2FWT4   20 0.754717 -1.27278  0.943444
Q2FUX1   26 0.981132 -1.27278  0.943444
Q2FZG9   21 0.777778 -1.27278  0.943444
Q2FVC1   21 0.777778 -1.27278  0.943444
Q2FYT3   15 0.555556 -1.27278  0.943444
Q2FY82   20 0.740741 -1.27278  0.943444
Q2FV02   24 0.888889 -1.27278  0.943444
Q2FXJ2   18 0.666667 -1.27278  0.943444
Q2FZ02   17 0.62963 -1.27278  0.943444
Q2G0L3   20 0.740741 -1.27278  0.943444
Q2FZH5   24 0.888889 -1.27278  0.943444
Q2FWH4   21 0.777778 -1.27278  0.943444
Q2FW49   21 0.777778 -1.27278  0.943444
Q93T05   25 0.925926 -1.27278  0.943444
Q2FX73   16 0.592593 -1.27278  0.943444
Q2G239   23 0.836364 -1.27278  0.943444
Q2G121   19 0.690909 -1.27278  0.943444
Q2FY11   22 0.8 -1.27278  0.943444
Q2FV11   26 0.945455 -1.27278  0.943444
Q2FZ05   23 0.836364 -1.27278  0.943444
Q2G253   22 0.8 -1.27278  0.943444
Q2FW98   22 0.8 -1.27278  0.943444
Q2G205   21 0.763636 -1.27278  0.943444
Q2FVE7   25 0.909091 -1.27278  0.943444
Q2FYD0   17 0.618182 -1.27278  0.943444
Q2FZ19   21 0.763636 -1.27278  0.943444
Q2G1C7   17 0.618182 -1.27278  0.943444
Q2FV60   19 0.690909 -1.27278  0.943444
Q2FY64   23 0.836364 -1.27278  0.943444
Q2FZI9   30 1.09091 0.903563  0.161558
Q2FV57   18 0.642857 -1.27278  0.943444
Q2FXA5   19 0.678571 -1.27278  0.943444
Q2G2U8   10 0.357143 -1.27278  0.943444
Q2FZP0   21 0.75 -1.27278  0.943444
Q2FZL7   18 0.642857 -1.27278  0.943444
Q2FZR3   20 0.714286 -1.27278  0.943444
Q2FWA0   24 0.857143 -1.27278  0.943444
Q2G090   18 0.642857 -1.27278  0.943444
Q2G1H0   17 0.596491 -1.27278  0.943444
Q2FZP4   19 0.666667 -1.27278  0.943444
Q2FUX0   23 0.807018 -1.27278  0.943444
Q2FV86   19 0.666667 -1.27278  0.943444
Q2FV14   18 0.631579 -1.27278  0.943444
Q2FUT2   28 0.982456 -1.27278  0.943444
Q2FZ64   18 0.631579 -1.27278  0.943444
Q2FUW1   15 0.517241 -1.27278  0.943444
Q2FWI0   21 0.724138 -1.27278  0.943444
Q2G2K5   23 0.793103 -1.27278  0.943444
Q2FWK6   20 0.689655 -1.27278  0.943444
Q2G0T9   18 0.62069 -1.27278  0.943444
Q2G078   27 0.931034 -1.27278  0.943444
Q2G1P3   16 0.551724 -1.27278  0.943444
Q2G274   34 1.15254 0.903563  0.161558
Q2FZD4   20 0.677966 -1.27278  0.943444
Q2FYS5   35 1.18644 0.903563  0.161558
Q2G1K5   18 0.610169 -1.27278  0.943444
Q2G1L5   19 0.644068 -1.27278  0.943444
Q2G1M9   23 0.779661 -1.27278  0.943444
Q2FX67   16 0.542373 -1.27278  0.943444
Q2FZ32   15 0.508475 -1.27278  0.943444
Q2FWH7   20 0.677966 -1.27278  0.943444
Q2FXT8   27 0.9 -1.27278  0.943444
Q2FUQ3   15 0.5 -1.27278  0.943444
Q2G1Y6   29 0.966667 -1.27278  0.943444
Q2FX68   15 0.5 -1.27278  0.943444
Q2FWD1   19 0.633333 -1.27278  0.943444
Q2FUZ8   19 0.633333 -1.27278  0.943444
Q2G1F5   21 0.7 -1.27278  0.943444
Q2G2T6   22 0.733333 -1.27278  0.943444
Q2FYD2   15 0.5 -1.27278  0.943444
Q2FYA1   22 0.733333 -1.27278  0.943444
Q2FY21   22 0.733333 -1.27278  0.943444
Q2FZD3   15 0.5 -1.27278  0.943444
Q2G1Z4   24 0.8 -1.27278  0.943444
Q2G0S3   18 0.590164 -1.27278  0.943444
Q2FVQ3   18 0.590164 -1.27278  0.943444
Q2G2J4   16 0.52459 -1.27278  0.943444
Q2G2B8   24 0.786885 -1.27278  0.943444
Q2G0L5   11 0.360656 -1.27278  0.943444
Q2FW72   24 0.786885 -1.27278  0.943444
Q2FYT8   19 0.622951 -1.27278  0.943444
Q2FXM9   24 0.786885 -1.27278  0.943444
Q2G1Y0   18 0.590164 -1.27278  0.943444
Q2G2D0   19 0.622951 -1.27278  0.943444
Q2G2M2   19 0.622951 -1.27278  0.943444
Q2G1B7   20 0.655738 -1.27278  0.943444
Q2G1B8   18 0.590164 -1.27278  0.943444
Q2G0M6   23 0.754098 -1.27278  0.943444
Q2G1D8   25 0.806452 -1.27278  0.943444
Q2FV70   28 0.903226 -1.27278  0.943444
Q2FV72   17 0.548387 -1.27278  0.943444
Q2FVB2   20 0.645161 -1.27278  0.943444
Q2G122   19 0.612903 -1.27278  0.943444
Q2G1W2   24 0.761905 -1.27278  0.943444
Q2FWW1   19 0.603175 -1.27278  0.943444
Q2G1F4   31 0.984127 -1.27278  0.943444
Q2G093   21 0.666667 -1.27278  0.943444
Q2FXY7   21 0.666667 -1.27278  0.943444
Q2G1C6   18 0.571429 -1.27278  0.943444
Q2FZ20   28 0.888889 -1.27278  0.943444
O50581   20 0.625 -1.27278  0.943444
Q2G1N1   20 0.625 -1.27278  0.943444
Q2G188   18 0.553846 -1.27278  0.943444
Q2G296   20 0.615385 -1.27278  0.943444
Q2G2E9   19 0.584615 -1.27278  0.943444
Q2G294   19 0.584615 -1.27278  0.943444
Q2FWJ5   18 0.553846 -1.27278  0.943444
Q2FW03   17 0.515152 -1.27278  0.943444
Q2G0N1   14 0.424242 -1.27278  0.943444
Q2FZJ0   26 0.787879 -1.27278  0.943444
Q2FYZ9   16 0.484848 -1.27278  0.943444
Q2FV74   18 0.545455 -1.27278  0.943444
Q2FXP7   23 0.69697 -1.27278  0.943444
Q2FXU1   29 0.878788 -1.27278  0.943444
Q2G1M8   19 0.575758 -1.27278  0.943444
Q2FXY4   22 0.666667 -1.27278  0.943444
Q2FZ94   23 0.686567 -1.27278  0.943444
Q2FYI0   23 0.676471 -1.27278  0.943444
Q2FXT9   21 0.617647 -1.27278  0.943444
Q2G0D2   17 0.492754 -1.27278  0.943444
Q2FYB7   18 0.521739 -1.27278  0.943444
Q2FVN8   22 0.637681 -1.27278  0.943444
Q2FZ49   17 0.492754 -1.27278  0.943444
Q2FUW6   16 0.463768 -1.27278  0.943444
Q2G1P7   16 0.463768 -1.27278  0.943444
Q2FW70   21 0.6 -1.27278  0.943444
Q2G0W1   17 0.485714 -1.27278  0.943444
Q2G024   17 0.485714 -1.27278  0.943444
Q2G1G8   34 0.971429 -1.27278  0.943444
Q2G1R9   11 0.314286 -1.27278  0.943444
O06446   17 0.485714 -1.27278  0.943444
Q2G1C9   21 0.6 -1.27278  0.943444
Q2FXV8   15 0.422535 -1.27278  0.943444
Q2G0P5   17 0.478873 -1.27278  0.943444
Q2FV64   23 0.638889 -1.27278  0.943444
Q2FV87   27 0.739726 -1.27278  0.943444
Q2G1K9   18 0.486486 -1.27278  0.943444
Q2G266   18 0.486486 -1.27278  0.943444
Q59801   15 0.4 -1.27278  0.943444
Q2FXH2   15 0.4 -1.27278  0.943444
Q53727   15 0.394737 -1.27278  0.943444
Q2G2Q0   23 0.605263 -1.27278  0.943444
Q2FZD8   36 0.935065 -1.27278  0.943444
Q2FYS4   20 0.519481 -1.27278  0.943444
Q2G1G2   17 0.441558 -1.27278  0.943444
Q2FXV9   27 0.692308 -1.27278  0.943444
Q2G0L4   13 0.333333 -1.27278  0.943444
Q2FXR8   15 0.384615 -1.27278  0.943444
Q2FYJ0   21 0.538462 -1.27278  0.943444
Q2FZS8   19 0.481013 -1.27278  0.943444
Q2FXN9   20 0.493827 -1.27278  0.943444
Q2FYM1   23 0.567901 -1.27278  0.943444
Q2FVZ5   25 0.617284 -1.27278  0.943444
Q2FVL8   21 0.512195 -1.27278  0.943444
Q2FZ40   15 0.365854 -1.27278  0.943444
Q2FYH5   19 0.457831 -1.27278  0.943444
Q2FXB3   20 0.470588 -1.27278  0.943444
Q2FYS9   16 0.367816 -1.27278  0.943444
Q2G1Q4   20 0.45977 -1.27278  0.943444
Q2FVC3   20 0.45977 -1.27278  0.943444
Q2G046   21 0.477273 -1.27278  0.943444
Q2FWU3   10 0.227273 -1.27278  0.943444
Q2FZ72   18 0.409091 -1.27278  0.943444
Q2FZ82   13 0.295455 -1.27278  0.943444
Q9F1K0   13 0.285714 -1.27278  0.943444
Q2FVV9   18 0.378947 -1.27278  0.943444
Q2FZT6   15 0.3125 -1.27278  0.943444
Q2FWU5   13 0.270833 -1.27278  0.943444
Q2FYC8   13 0.268041 -1.27278  0.943444
Q2FZK7   14 0.282828 -1.27278  0.943444
Q2G2C1   17 0.343434 -1.27278  0.943444
Q2FZT5   13 0.254902 -1.27278  0.943444
Q2G0R8   17 0.330097 -1.27278  0.943444
Q2FW95   15 0.291262 -1.27278  0.943444
Q2G0N5   13 0.242991 -1.27278  0.943444
P47768   15 0.275229 -1.27278  0.943444
Q2FXH4   14 0.254545 -1.27278  0.943444
Q2FVM1   14 0.254545 -1.27278  0.943444
```
