## Supplementary Data 3 for "Mining folded proteomes in the era of accurate structure prediction": PF14121.output

```
# cudaSaTabsearch LTYPE = T LORDER = F LSOLN = F
# QUERY ID = PF14121 
# DBFILE = ./tableaux.ascii.DB                                                             
Q2G0V6   0 0 -1.27278 0.943444
Q2G075   0 0 -1.27278 0.943444
Q2G083   0 0 -1.27278 0.943444
Q2FZN3   0 0 -1.27278 0.943444
Q2FY90   0 0 -1.27278 0.943444
Q2FX91   0 0 -1.27278 0.943444
Q2FX54   0 0 -1.27278 0.943444
Q2FYQ4   0 0 -1.27278 0.943444
Q2G284   0 0 -1.27278 0.943444
Q2G0S4   0 0 -1.27278 0.943444
Q2FWM3   0 0 -1.27278 0.943444
Q2FX81   0 0 -1.27278 0.943444
Q2FXC6   0 0 -1.27278 0.943444
Q2FWJ7   0 0 -1.27278 0.943444
Q2FYJ9   0 0 -1.27278 0.943444
Q2G2E6   0 0 -1.27278 0.943444
Q2FWV0   0 0 -1.27278 0.943444
Q2FZC3   0 0 -1.27278 0.943444
Q2FVH9   0 0 -1.27278 0.943444
Q2FXQ5   0 0 -1.27278 0.943444
Q2FZU4   0 0 -1.27278 0.943444
Q2FYF8   0 0 -1.27278 0.943444
Q2FUR4   0 0 -1.27278 0.943444
Q2FYI2   0 0 -1.27278 0.943444
Q2FYY2   0 0 -1.27278 0.943444
Q2FW58   0 0 -1.27278 0.943444
P0C7Z3   0 0 -1.27278 0.943444
Q2G0T2   0 0 -1.27278 0.943444
Q2G1G9   0 0 -1.27278 0.943444
Q2FVJ0   0 0 -1.27278 0.943444
Q2FZ80   0 0 -1.27278 0.943444
Q2G1R4   0 0 -1.27278 0.943444
Q2FW02   0 0 -1.27278 0.943444
Q2G1X3   0 0 -1.27278 0.943444
Q2FWW4   0 0 -1.27278 0.943444
Q2FZE1   0 0 -1.27278 0.943444
Q2FY31   0 0 -1.27278 0.943444
Q2G018   0 0 -1.27278 0.943444
Q2FZI0   0 0 -1.27278 0.943444
Q2FUZ7   0 0 -1.27278 0.943444
Q2G250   0 0 -1.27278 0.943444
Q2FWU8   0 0 -1.27278 0.943444
Q2FYX5   0 0 -1.27278 0.943444
Q2FZY2   0 0 -1.27278 0.943444
Q2FZX8   0 0 -1.27278 0.943444
Q2FUY8   0 0 -1.27278 0.943444
Q2FV73   0 0 -1.27278 0.943444
Q2G0C5   0 0 -1.27278 0.943444
Q2FZ52   0 0 -1.27278 0.943444
Q2FVK6   0 0 -1.27278 0.943444
Q2G0Z3   0 0 -1.27278 0.943444
Q2FZJ8   0 0 -1.27278 0.943444
Q2FY57   0 0 -1.27278 0.943444
Q2G0W3   0 0 -1.27278 0.943444
Q2G0I2   0 0 -1.27278 0.943444
Q2FYX1   0 0 -1.27278 0.943444
Q2G0H2   0 0 -1.27278 0.943444
Q2FWJ8   0 0 -1.27278 0.943444
Q2FWZ7   0 0 -1.27278 0.943444
Q2FV04   0 0 -1.27278 0.943444
Q2G0H6   0 0 -1.27278 0.943444
Q2G291   0 0 -1.27278 0.943444
Q2G1A7   0 0 -1.27278 0.943444
Q2FVS8   0 0 -1.27278 0.943444
Q2FZ26   0 0 -1.27278 0.943444
Q2FXJ3   0 0 -1.27278 0.943444
Q2G231   0 0 -1.27278 0.943444
Q2G2N0   0 0 -1.27278 0.943444
Q2G2I2   0 0 -1.27278 0.943444
Q2FYU3   0 0 -1.27278 0.943444
Q2FWY5   0 0 -1.27278 0.943444
Q2G2E3   0 0 -1.27278 0.943444
Q2FV09   0 0 -1.27278 0.943444
Q2FX72   0 0 -1.27278 0.943444
Q2FWA3   0 0 -1.27278 0.943444
Q2FWF2   0 0 -1.27278 0.943444
Q2G0E4   0 0 -1.27278 0.943444
Q2G251   0 0 -1.27278 0.943444
P0C818   0 0 -1.27278 0.943444
Q2FXQ2   0 0 -1.27278 0.943444
Q2FXD4   0 0 -1.27278 0.943444
Q2G014   0 0 -1.27278 0.943444
Q2FWI9   0 0 -1.27278 0.943444
Q2FX79   0 0 -1.27278 0.943444
Q2FVP7   0 0 -1.27278 0.943444
Q2FZN4   0 0 -1.27278 0.943444
Q2FWU6   0 0 -1.27278 0.943444
Q2G2Y1   0 0 -1.27278 0.943444
Q2FYF6   0 0 -1.27278 0.943444
Q2FXK0   0 0 -1.27278 0.943444
Q2FVI9   0 0 -1.27278 0.943444
Q2G246   0 0 -1.27278 0.943444
Q2G053   0 0 -1.27278 0.943444
Q2FWK8   0 0 -1.27278 0.943444
Q2FXL8   0 0 -1.27278 0.943444
Q2G0Q4   0 0 -1.27278 0.943444
Q2FVB7   0 0 -1.27278 0.943444
Q2FYD6   0 0 -1.27278 0.943444
Q2FXK9   0 0 -1.27278 0.943444
Q2FV78   0 0 -1.27278 0.943444
Q2FXG4   0 0 -1.27278 0.943444
Q2G0C8   0 0 -1.27278 0.943444
Q2FWU9   0 0 -1.27278 0.943444
Q2FUX2   0 0 -1.27278 0.943444
Q2FYI8   0 0 -1.27278 0.943444
Q2FXA1   0 0 -1.27278 0.943444
Q2FV49   0 0 -1.27278 0.943444
Q2G1S0   0 0 -1.27278 0.943444
Q2G0G0   0 0 -1.27278 0.943444
P0C805   0 0 -1.27278 0.943444
Q2FWV9   0 0 -1.27278 0.943444
Q2G152   0 0 -1.27278 0.943444
Q2FX48   0 0 -1.27278 0.943444
Q2FXS5   0 0 -1.27278 0.943444
Q2FWL4   0 0 -1.27278 0.943444
P0C7Y1   0 0 -1.27278 0.943444
Q2FXA2   0 0 -1.27278 0.943444
Q2FY96   0 0 -1.27278 0.943444
Q2FVJ3   0 0 -1.27278 0.943444
Q2FZ24   0 0 -1.27278 0.943444
Q2G1X4   0 0 -1.27278 0.943444
Q2FYM6   0 0 -1.27278 0.943444
Q2FWX6   0 0 -1.27278 0.943444
Q2G1D2   0 0 -1.27278 0.943444
Q2FWC0   0 0 -1.27278 0.943444
Q2FZG7   0 0 -1.27278 0.943444
Q2G2P1   0 0 -1.27278 0.943444
Q2G1M4   0 0 -1.27278 0.943444
Q2FX29   0 0 -1.27278 0.943444
Q2FUZ3   0 0 -1.27278 0.943444
Q2FVZ9   0 0 -1.27278 0.943444
Q2G2N3   0 0 -1.27278 0.943444
Q2G237   0 0 -1.27278 0.943444
Q2FXN5   0 0 -1.27278 0.943444
Q2FYP7   0 0 -1.27278 0.943444
Q2FWC8   0 0 -1.27278 0.943444
Q2G209   0 0 -1.27278 0.943444
Q2FXX7   0 0 -1.27278 0.943444
Q2FV05   0 0 -1.27278 0.943444
Q2FWM8   0 0 -1.27278 0.943444
Q2FV00   0 0 -1.27278 0.943444
Q2FZF2   0 0 -1.27278 0.943444
Q2FV80   0 0 -1.27278 0.943444
Q2FZZ7   0 0 -1.27278 0.943444
Q2FWH8   0 0 -1.27278 0.943444
Q2FVS5   0 0 -1.27278 0.943444
Q2FWY0   0 0 -1.27278 0.943444
Q2FZM3   0 0 -1.27278 0.943444
Q2FZW8   0 0 -1.27278 0.943444
Q2FVY7   0 0 -1.27278 0.943444
Q2FXJ1   0 0 -1.27278 0.943444
Q2G0T7   0 0 -1.27278 0.943444
Q2FW40   0 0 -1.27278 0.943444
Q2FYU9   0 0 -1.27278 0.943444
Q2FUR0   0 0 -1.27278 0.943444
Q2G215   0 0 -1.27278 0.943444
Q2G169   0 0 -1.27278 0.943444
Q2G034   0 0 -1.27278 0.943444
Q2FUV8   1 0.0465116 -1.27278 0.943444
Q2FW44   2 0.0930233 -1.27278 0.943444
Q2FYJ8   0 0 -1.27278 0.943444
Q2FVR6   0 0 -1.27278 0.943444
Q2G183   1 0.0465116 -1.27278 0.943444
Q2G0S1   2 0.0930233 -1.27278 0.943444
Q2FX83   0 0 -1.27278 0.943444
Q2FYF7   1 0.0465116 -1.27278 0.943444
Q2G166   2 0.0930233 -1.27278 0.943444
Q2FX20   2 0.0930233 -1.27278 0.943444
Q2G020   0 0 -1.27278 0.943444
Q2FVC0   1 0.0465116 -1.27278 0.943444
Q2FVD1   0 0 -1.27278 0.943444
Q2FWH1   2 0.0930233 -1.27278 0.943444
Q2FYX2   2 0.0930233 -1.27278 0.943444
Q2FZB5   0 0 -1.27278 0.943444
Q2G0G8   0 0 -1.27278 0.943444
P0A0I4   2 0.0930233 -1.27278 0.943444
Q2G2C6   0 0 -1.27278 0.943444
Q2FVB1   1 0.0465116 -1.27278 0.943444
Q2FYN1   1 0.0465116 -1.27278 0.943444
Q2FV79   0 0 -1.27278 0.943444
Q2FVU9   0 0 -1.27278 0.943444
Q2G0W5   0 0 -1.27278 0.943444
Q2FW60   2 0.0930233 -1.27278 0.943444
Q2G269   0 0 -1.27278 0.943444
Q2FZS1   1 0.0465116 -1.27278 0.943444
Q2G1Y3   0 0 -1.27278 0.943444
Q2FWA4   2 0.0930233 -1.27278 0.943444
Q2G0C0   2 0.0930233 -1.27278 0.943444
Q2G2J6   0 0 -1.27278 0.943444
Q2G1R2   1 0.0465116 -1.27278 0.943444
Q2FXY8   0 0 -1.27278 0.943444
Q2FYL2   1 0.0465116 -1.27278 0.943444
Q2FYS3   0 0 -1.27278 0.943444
Q2FXS0   2 0.0930233 -1.27278 0.943444
Q2FWA7   0 0 -1.27278 0.943444
Q2FWV8   2 0.0930233 -1.27278 0.943444
Q2G279   0 0 -1.27278 0.943444
Q2FYB5   1 0.0465116 -1.27278 0.943444
Q2G175   2 0.0930233 -1.27278 0.943444
Q2FZ07   1 0.0465116 -1.27278 0.943444
Q2FVG7   1 0.0465116 -1.27278 0.943444
Q2G2P3   0 0 -1.27278 0.943444
Q2FZA3   1 0.0465116 -1.27278 0.943444
Q2FYE1   1 0.0465116 -1.27278 0.943444
Q2G2F8   0 0 -1.27278 0.943444
Q2FWS8   0 0 -1.27278 0.943444
Q2FXD8   0 0 -1.27278 0.943444
Q2FX46   0 0 -1.27278 0.943444
Q2FYB4   0 0 -1.27278 0.943444
Q2FYC0   2 0.0930233 -1.27278 0.943444
Q2FUY5   2 0.0930233 -1.27278 0.943444
Q2FYF2   0 0 -1.27278 0.943444
Q2G0R4   1 0.0465116 -1.27278 0.943444
Q2G1L1   2 0.0930233 -1.27278 0.943444
Q2FYB0   1 0.0465116 -1.27278 0.943444
Q2FWW5   0 0 -1.27278 0.943444
Q2FX04   0 0 -1.27278 0.943444
Q2FV33   0 0 -1.27278 0.943444
Q2FUX6   1 0.0465116 -1.27278 0.943444
Q2FVP5   0 0 -1.27278 0.943444
Q2G0W7   0 0 -1.27278 0.943444
Q2FXV1   2 0.0930233 -1.27278 0.943444
Q2G096   0 0 -1.27278 0.943444
Q2FV68   2 0.0930233 -1.27278 0.943444
Q2FVY6   1 0.0465116 -1.27278 0.943444
Q2FYY0   1 0.0465116 -1.27278 0.943444
Q2G005   0 0 -1.27278 0.943444
Q2G2B4   2 0.0930233 -1.27278 0.943444
Q2FVZ7   0 0 -1.27278 0.943444
Q2FW55   0 0 -1.27278 0.943444
Q2FV92   1 0.0465116 -1.27278 0.943444
Q2FYV9   0 0 -1.27278 0.943444
Q2FW74   2 0.0930233 -1.27278 0.943444
Q2FVK9   0 0 -1.27278 0.943444
Q2FZA4   0 0 -1.27278 0.943444
Q2FV25   0 0 -1.27278 0.943444
Q2FYG8   0 0 -1.27278 0.943444
Q2G216   1 0.0465116 -1.27278 0.943444
Q2FZ69   0 0 -1.27278 0.943444
Q2FV97   0 0 -1.27278 0.943444
Q2FZ95   2 0.0930233 -1.27278 0.943444
Q2FZN8   2 0.0930233 -1.27278 0.943444
Q2FZG2   1 0.0465116 -1.27278 0.943444
Q2G259   0 0 -1.27278 0.943444
Q2FYB6   1 0.0465116 -1.27278 0.943444
Q2FZD1   1 0.0465116 -1.27278 0.943444
Q2FYT6   1 0.0465116 -1.27278 0.943444
Q2G0Y2   1 0.0465116 -1.27278 0.943444
Q2FWZ1   2 0.0930233 -1.27278 0.943444
Q2FVC8   0 0 -1.27278 0.943444
Q2G2H1   0 0 -1.27278 0.943444
Q2FY47   2 0.0930233 -1.27278 0.943444
Q2FX78   1 0.0465116 -1.27278 0.943444
Q2FX47   2 0.0930233 -1.27278 0.943444
Q2FZA7   0 0 -1.27278 0.943444
Q2FV32   0 0 -1.27278 0.943444
Q2FYE6   0 0 -1.27278 0.943444
Q2FZ41   2 0.0930233 -1.27278 0.943444
Q2FYG3   1 0.0465116 -1.27278 0.943444
Q2FX01   2 0.0930233 -1.27278 0.943444
Q2FXU6   2 0.0930233 -1.27278 0.943444
Q2FYL7   2 0.0930233 -1.27278 0.943444
Q2FWQ3   0 0 -1.27278 0.943444
Q2FZY9   2 0.0930233 -1.27278 0.943444
Q2FV50   1 0.0465116 -1.27278 0.943444
Q2FUY7   2 0.0930233 -1.27278 0.943444
Q2FXP6   0 0 -1.27278 0.943444
Q2G1S9   0 0 -1.27278 0.943444
Q2FX18   0 0 -1.27278 0.943444
Q2FYU0   0 0 -1.27278 0.943444
Q2FXZ7   1 0.0454545 -1.27278 0.943444
Q2G051   2 0.0909091 -1.27278 0.943444
Q2FWS3   1 0.0454545 -1.27278 0.943444
Q2FW14   2 0.0909091 -1.27278 0.943444
Q2FYD7   4 0.181818 -1.27278 0.943444
Q9RQP8   3 0.136364 -1.27278 0.943444
Q2FZK2   3 0.136364 -1.27278 0.943444
Q2FWI7   4 0.181818 -1.27278 0.943444
Q2G182   2 0.0909091 -1.27278 0.943444
Q2FYT7   3 0.136364 -1.27278 0.943444
Q2FV46   3 0.136364 -1.27278 0.943444
Q2FY58   0 0 -1.27278 0.943444
Q2FX06   0 0 -1.27278 0.943444
Q2FZH0   4 0.181818 -1.27278 0.943444
Q2FUZ4   6 0.272727 -1.27278 0.943444
Q2G102   3 0.136364 -1.27278 0.943444
Q2G1R8   2 0.0909091 -1.27278 0.943444
Q2G2J1   2 0.0909091 -1.27278 0.943444
Q2FX71   2 0.0909091 -1.27278 0.943444
Q2FUZ5   2 0.0909091 -1.27278 0.943444
Q2FYP5   3 0.136364 -1.27278 0.943444
Q2G048   0 0 -1.27278 0.943444
Q2FUQ0   2 0.0909091 -1.27278 0.943444
Q2FWS7   4 0.181818 -1.27278 0.943444
Q2FV65   2 0.0909091 -1.27278 0.943444
Q2G125   0 0 -1.27278 0.943444
Q2FYT2   4 0.181818 -1.27278 0.943444
Q2FVH7   2 0.0909091 -1.27278 0.943444
Q2G127   2 0.0909091 -1.27278 0.943444
Q2FYI5   1 0.0454545 -1.27278 0.943444
Q2FYX4   5 0.227273 -1.27278 0.943444
Q2G0M3   5 0.227273 -1.27278 0.943444
Q2FW87   2 0.0909091 -1.27278 0.943444
Q2G211   1 0.0454545 -1.27278 0.943444
Q2FXR5   4 0.181818 -1.27278 0.943444
Q2FWR5   3 0.136364 -1.27278 0.943444
Q2FYD5   2 0.0909091 -1.27278 0.943444
Q2FY94   1 0.0454545 -1.27278 0.943444
Q2G2W8   2 0.0909091 -1.27278 0.943444
Q2FZL9   6 0.272727 -1.27278 0.943444
Q2FYT9   3 0.136364 -1.27278 0.943444
Q2FX44   1 0.0454545 -1.27278 0.943444
Q2FXB2   2 0.0909091 -1.27278 0.943444
Q2FVF6   1 0.0454545 -1.27278 0.943444
Q2G2F6   0 0 -1.27278 0.943444
Q2G2C3   2 0.0909091 -1.27278 0.943444
Q2FYA5   1 0.0454545 -1.27278 0.943444
Q2FYB1   2 0.0909091 -1.27278 0.943444
Q2G011   2 0.0909091 -1.27278 0.943444
Q2FV29   1 0.0454545 -1.27278 0.943444
Q2FVW1   2 0.0909091 -1.27278 0.943444
Q2FYA4   1 0.0454545 -1.27278 0.943444
Q2FY26   2 0.0909091 -1.27278 0.943444
Q2FXC1   2 0.0909091 -1.27278 0.943444
Q2G2T0   2 0.0909091 -1.27278 0.943444
Q2FY62   2 0.0909091 -1.27278 0.943444
Q2G2K4   3 0.136364 -1.27278 0.943444
Q2FW65   4 0.181818 -1.27278 0.943444
Q2FY05   4 0.181818 -1.27278 0.943444
Q2FV96   3 0.136364 -1.27278 0.943444
Q2G1S7   1 0.0454545 -1.27278 0.943444
Q2FWS9   3 0.136364 -1.27278 0.943444
Q2G180   3 0.136364 -1.27278 0.943444
Q2G0L6   2 0.0909091 -1.27278 0.943444
Q2G189   0 0 -1.27278 0.943444
Q2FYD9   1 0.0454545 -1.27278 0.943444
Q2FWM6   2 0.0909091 -1.27278 0.943444
Q2FXA6   0 0 -1.27278 0.943444
Q2G0U8   2 0.0909091 -1.27278 0.943444
Q2FXD9   0 0 -1.27278 0.943444
Q2FWF9   0 0 -1.27278 0.943444
Q2FXS3   2 0.0909091 -1.27278 0.943444
Q2FXX6   1 0.0454545 -1.27278 0.943444
Q2FWU2   2 0.0909091 -1.27278 0.943444
Q2FXD5   3 0.136364 -1.27278 0.943444
Q2FZK8   6 0.272727 -1.27278 0.943444
Q2FV15   2 0.0909091 -1.27278 0.943444
Q2FZZ5   4 0.181818 -1.27278 0.943444
Q2FW48   1 0.0454545 -1.27278 0.943444
Q2FYB3   6 0.272727 -1.27278 0.943444
Q2FWT5   1 0.0454545 -1.27278 0.943444
Q2FVH4   3 0.136364 -1.27278 0.943444
Q2FWP4   2 0.0909091 -1.27278 0.943444
Q2FYX9   2 0.0909091 -1.27278 0.943444
Q2G1U7   2 0.0909091 -1.27278 0.943444
Q2FXY6   4 0.181818 -1.27278 0.943444
Q2FYT1   2 0.0909091 -1.27278 0.943444
Q2G244   2 0.0909091 -1.27278 0.943444
Q2FX30   2 0.0909091 -1.27278 0.943444
Q2FVZ3   1 0.0454545 -1.27278 0.943444
Q2FWP5   4 0.181818 -1.27278 0.943444
Q2FX41   1 0.0454545 -1.27278 0.943444
Q2G2R5   1 0.0454545 -1.27278 0.943444
Q2G2S3   3 0.133333 -1.27278 0.943444
Q2G004   1 0.0444444 -1.27278 0.943444
Q2FWV1   4 0.177778 -1.27278 0.943444
Q2G003   4 0.177778 -1.27278 0.943444
Q2FZV3   2 0.0888889 -1.27278 0.943444
Q2G026   6 0.266667 -1.27278 0.943444
Q2FXG7   4 0.177778 -1.27278 0.943444
Q2FYL8   0 0 -1.27278 0.943444
Q2FZB6   1 0.0444444 -1.27278 0.943444
Q2FZE4   4 0.177778 -1.27278 0.943444
Q2FX11   5 0.222222 -1.27278 0.943444
Q2G0Y3   5 0.222222 -1.27278 0.943444
Q2FZW7   3 0.133333 -1.27278 0.943444
Q2FX21   8 0.355556 -1.27278 0.943444
Q2G092   6 0.266667 -1.27278 0.943444
Q2FZB7   4 0.177778 -1.27278 0.943444
Q2G0J9   6 0.266667 -1.27278 0.943444
Q2G1X2   2 0.0888889 -1.27278 0.943444
Q2FZD6   6 0.266667 -1.27278 0.943444
Q2FW67   3 0.133333 -1.27278 0.943444
Q2G111   4 0.177778 -1.27278 0.943444
Q2G2Y4   8 0.355556 -1.27278 0.943444
Q2FY38   4 0.177778 -1.27278 0.943444
Q2FWJ0   5 0.222222 -1.27278 0.943444
Q2G2T5   5 0.222222 -1.27278 0.943444
Q2FVG6   6 0.266667 -1.27278 0.943444
Q2G1V8   4 0.177778 -1.27278 0.943444
Q2G1L0   2 0.0888889 -1.27278 0.943444
Q2FXD6   3 0.133333 -1.27278 0.943444
P0C948   2 0.0888889 -1.27278 0.943444
Q2G1M2   7 0.311111 -1.27278 0.943444
Q2FVW8   1 0.0444444 -1.27278 0.943444
Q2FX24   1 0.0444444 -1.27278 0.943444
Q2FWS4   6 0.266667 -1.27278 0.943444
Q2FYQ3   2 0.0888889 -1.27278 0.943444
Q2G254   3 0.133333 -1.27278 0.943444
Q2FWB4   1 0.0444444 -1.27278 0.943444
Q2FUP8   1 0.0444444 -1.27278 0.943444
Q2FZC2   1 0.0444444 -1.27278 0.943444
Q2FYE4   5 0.222222 -1.27278 0.943444
Q2FWS2   5 0.222222 -1.27278 0.943444
Q2FY03   3 0.133333 -1.27278 0.943444
Q2FVS6   3 0.133333 -1.27278 0.943444
Q2FXV2   2 0.0888889 -1.27278 0.943444
Q2G2L6   1 0.0444444 -1.27278 0.943444
Q2G2I5   2 0.0888889 -1.27278 0.943444
Q2FYA2   5 0.222222 -1.27278 0.943444
Q2FWV7   1 0.0444444 -1.27278 0.943444
Q2FXE7   3 0.133333 -1.27278 0.943444
Q2G0J6   3 0.133333 -1.27278 0.943444
Q2FUU4   7 0.311111 -1.27278 0.943444
Q2FVJ4   1 0.0444444 -1.27278 0.943444
Q2FZM9   2 0.0888889 -1.27278 0.943444
Q2FZ51   3 0.133333 -1.27278 0.943444
Q2FY22   5 0.222222 -1.27278 0.943444
Q2G2Q1   4 0.177778 -1.27278 0.943444
Q2G109   4 0.177778 -1.27278 0.943444
Q2G1D6   5 0.222222 -1.27278 0.943444
Q2FVC9   3 0.133333 -1.27278 0.943444
Q2G2R6   5 0.222222 -1.27278 0.943444
Q2FZ85   4 0.177778 -1.27278 0.943444
Q2FVK4   7 0.311111 -1.27278 0.943444
Q2G1V9   2 0.0888889 -1.27278 0.943444
Q2G2H6   2 0.0888889 -1.27278 0.943444
Q2FWS6   6 0.266667 -1.27278 0.943444
Q2FZW4   3 0.133333 -1.27278 0.943444
Q2G1M3   4 0.177778 -1.27278 0.943444
Q2G1M0   7 0.311111 -1.27278 0.943444
Q2G1Y9   5 0.222222 -1.27278 0.943444
Q2FX45   5 0.222222 -1.27278 0.943444
Q2FWP8   1 0.0444444 -1.27278 0.943444
Q2FYP4   4 0.177778 -1.27278 0.943444
Q2FYL1   2 0.0888889 -1.27278 0.943444
Q2G1L4   4 0.177778 -1.27278 0.943444
Q2FUQ7   8 0.355556 -1.27278 0.943444
Q2G247   2 0.0888889 -1.27278 0.943444
Q2FVV0   3 0.133333 -1.27278 0.943444
Q2FYU6   5 0.222222 -1.27278 0.943444
Q2G2N6   4 0.177778 -1.27278 0.943444
Q2FXC9   1 0.0444444 -1.27278 0.943444
Q2FX42   4 0.177778 -1.27278 0.943444
Q2FX26   10 0.444444 -1.27278 0.943444
Q2FWF3   1 0.0444444 -1.27278 0.943444
Q2FZY1   3 0.133333 -1.27278 0.943444
Q2FW15   7 0.304348 -1.27278 0.943444
P0A0G2   7 0.304348 -1.27278 0.943444
Q2G2G5   6 0.26087 -1.27278 0.943444
Q2FY39   4 0.173913 -1.27278 0.943444
Q2G0B5   5 0.217391 -1.27278 0.943444
Q2FZI1   8 0.347826 -1.27278 0.943444
Q2FUQ6   5 0.217391 -1.27278 0.943444
Q2FVR5   5 0.217391 -1.27278 0.943444
Q2G2W6   5 0.217391 -1.27278 0.943444
Q2FZR8   6 0.26087 -1.27278 0.943444
Q2FVY8   8 0.347826 -1.27278 0.943444
Q2FZ60   9 0.391304 -1.27278 0.943444
Q2FV82   2 0.0869565 -1.27278 0.943444
Q2FX23   5 0.217391 -1.27278 0.943444
Q2G1G3   4 0.173913 -1.27278 0.943444
P68805   4 0.173913 -1.27278 0.943444
Q2FVL0   8 0.347826 -1.27278 0.943444
Q2G2J0   5 0.217391 -1.27278 0.943444
Q2FZF1   7 0.304348 -1.27278 0.943444
Q2FXU9   7 0.304348 -1.27278 0.943444
Q2G1A2   11 0.478261 -1.27278 0.943444
Q2G1C3   6 0.26087 -1.27278 0.943444
Q2G1D4   3 0.130435 -1.27278 0.943444
Q2G0A8   2 0.0869565 -1.27278 0.943444
Q2FVC7   3 0.130435 -1.27278 0.943444
Q2G133   3 0.130435 -1.27278 0.943444
Q2FY86   6 0.26087 -1.27278 0.943444
Q2FX92   8 0.347826 -1.27278 0.943444
Q2FW47   0 0 -1.27278 0.943444
Q2G1T9   3 0.130435 -1.27278 0.943444
Q2FVU8   4 0.173913 -1.27278 0.943444
Q2FVD7   5 0.217391 -1.27278 0.943444
Q2FX55   7 0.304348 -1.27278 0.943444
Q2FVD3   7 0.304348 -1.27278 0.943444
Q2G2B5   2 0.0869565 -1.27278 0.943444
Q2FWV6   4 0.173913 -1.27278 0.943444
Q2FW29   5 0.217391 -1.27278 0.943444
Q2G0W6   2 0.0869565 -1.27278 0.943444
Q2FVD2   4 0.173913 -1.27278 0.943444
Q2FWR8   4 0.173913 -1.27278 0.943444
Q2FXA0   7 0.304348 -1.27278 0.943444
Q2FZB4   3 0.130435 -1.27278 0.943444
Q2FX37   6 0.26087 -1.27278 0.943444
Q2FX13   1 0.0434783 -1.27278 0.943444
Q2FWD8   9 0.391304 -1.27278 0.943444
Q2G108   5 0.217391 -1.27278 0.943444
Q2G2V4   6 0.26087 -1.27278 0.943444
Q2FZW2   6 0.26087 -1.27278 0.943444
Q2FYY4   4 0.173913 -1.27278 0.943444
Q2FYB8   4 0.173913 -1.27278 0.943444
Q2FWC2   6 0.26087 -1.27278 0.943444
Q2FYE8   5 0.217391 -1.27278 0.943444
Q2FXK5   6 0.26087 -1.27278 0.943444
Q2FWT0   5 0.217391 -1.27278 0.943444
Q2FW19   5 0.217391 -1.27278 0.943444
Q2G100   3 0.130435 -1.27278 0.943444
Q2FYY3   2 0.0869565 -1.27278 0.943444
Q2FZ01   6 0.26087 -1.27278 0.943444
Q2FYY1   4 0.173913 -1.27278 0.943444
Q2G103   5 0.217391 -1.27278 0.943444
Q2FV12   2 0.0869565 -1.27278 0.943444
Q2FWQ1   6 0.26087 -1.27278 0.943444
Q2FYY5   4 0.173913 -1.27278 0.943444
Q2G207   3 0.130435 -1.27278 0.943444
Q2G1Y8   8 0.347826 -1.27278 0.943444
Q2FWZ8   5 0.217391 -1.27278 0.943444
Q2G0Z8   4 0.173913 -1.27278 0.943444
Q2G2F7   4 0.173913 -1.27278 0.943444
Q2FYH9   3 0.130435 -1.27278 0.943444
Q2FWB7   4 0.173913 -1.27278 0.943444
Q2FYN2   7 0.297872 -1.27278 0.943444
Q2FVQ6   7 0.297872 -1.27278 0.943444
Q2FWX3   6 0.255319 -1.27278 0.943444
Q2G187   4 0.170213 -1.27278 0.943444
Q2FW05   3 0.12766 -1.27278 0.943444
Q2FYC3   7 0.297872 -1.27278 0.943444
Q2FZJ2   9 0.382979 -1.27278 0.943444
Q2G0D6   5 0.212766 -1.27278 0.943444
Q2FWP7   4 0.170213 -1.27278 0.943444
Q2FX31   9 0.382979 -1.27278 0.943444
Q2FVZ6   4 0.170213 -1.27278 0.943444
Q2G2A2   7 0.297872 -1.27278 0.943444
Q2FWQ8   7 0.297872 -1.27278 0.943444
Q2FVM9   3 0.12766 -1.27278 0.943444
Q2FYD1   8 0.340426 -1.27278 0.943444
Q2FYN3   3 0.12766 -1.27278 0.943444
Q2FYI3   6 0.255319 -1.27278 0.943444
Q2G022   13 0.553191 -1.27278 0.943444
Q2G1Q3   4 0.170213 -1.27278 0.943444
Q2FX58   6 0.255319 -1.27278 0.943444
Q2G2V1   7 0.297872 -1.27278 0.943444
Q2FVV5   4 0.170213 -1.27278 0.943444
Q2FZC0   9 0.382979 -1.27278 0.943444
Q2FV63   12 0.510638 -1.27278 0.943444
Q2FWG9   4 0.170213 -1.27278 0.943444
Q2FZA5   4 0.170213 -1.27278 0.943444
Q2FX60   9 0.382979 -1.27278 0.943444
Q2G2I8   12 0.510638 -1.27278 0.943444
Q2G2Y5   12 0.510638 -1.27278 0.943444
Q2G2Y2   8 0.340426 -1.27278 0.943444
Q2FWA6   9 0.382979 -1.27278 0.943444
Q2FWL8   8 0.340426 -1.27278 0.943444
Q2FY95   10 0.425532 -1.27278 0.943444
Q2FYC5   8 0.340426 -1.27278 0.943444
Q2FV43   4 0.170213 -1.27278 0.943444
Q2FVU0   8 0.340426 -1.27278 0.943444
Q2FZG5   6 0.255319 -1.27278 0.943444
Q2G2H9   6 0.255319 -1.27278 0.943444
Q2G1D1   6 0.255319 -1.27278 0.943444
Q2FWU7   12 0.510638 -1.27278 0.943444
P60647   4 0.170213 -1.27278 0.943444
Q2FUR7   8 0.340426 -1.27278 0.943444
Q2FWQ2   7 0.297872 -1.27278 0.943444
Q2G2M4   7 0.297872 -1.27278 0.943444
Q2G104   5 0.212766 -1.27278 0.943444
Q2FX76   2 0.0851064 -1.27278 0.943444
Q2G2Q4   6 0.255319 -1.27278 0.943444
Q2FXQ1   7 0.297872 -1.27278 0.943444
Q2FX80   4 0.170213 -1.27278 0.943444
Q2FZN6   6 0.255319 -1.27278 0.943444
Q2G009   6 0.255319 -1.27278 0.943444
Q2G021   6 0.255319 -1.27278 0.943444
Q2FWH0   6 0.255319 -1.27278 0.943444
Q2FXQ0   11 0.468085 -1.27278 0.943444
Q2FX64   9 0.382979 -1.27278 0.943444
Q2FY98   4 0.170213 -1.27278 0.943444
Q2FWK5   9 0.382979 -1.27278 0.943444
Q2FYK1   2 0.0851064 -1.27278 0.943444
Q2FXF0   6 0.255319 -1.27278 0.943444
Q2FY70   6 0.255319 -1.27278 0.943444
Q2G114   7 0.297872 -1.27278 0.943444
Q2FX38   7 0.297872 -1.27278 0.943444
Q2FUP9   6 0.255319 -1.27278 0.943444
Q2FVV3   9 0.382979 -1.27278 0.943444
Q2G113   11 0.468085 -1.27278 0.943444
Q2FWB2   10 0.425532 -1.27278 0.943444
Q2FWT6   5 0.212766 -1.27278 0.943444
Q2FW28   9 0.382979 -1.27278 0.943444
Q2FUQ9   7 0.297872 -1.27278 0.943444
Q2FY00   3 0.12766 -1.27278 0.943444
Q2G040   4 0.170213 -1.27278 0.943444
Q2FX35   7 0.297872 -1.27278 0.943444
Q2FYW9   12 0.5 -1.27278 0.943444
Q2G2N8   9 0.375 -1.27278 0.943444
Q2G1V7   9 0.375 -1.27278 0.943444
Q2G0C3   6 0.25 -1.27278 0.943444
Q2FVW0   5 0.208333 -1.27278 0.943444
Q2FUS4   11 0.458333 -1.27278 0.943444
Q2FVP6   4 0.166667 -1.27278 0.943444
Q2FZK1   7 0.291667 -1.27278 0.943444
Q2FXY2   10 0.416667 -1.27278 0.943444
Q2FYX3   11 0.458333 -1.27278 0.943444
Q2FZ86   8 0.333333 -1.27278 0.943444
Q2FUV7   4 0.166667 -1.27278 0.943444
Q2FX70   9 0.375 -1.27278 0.943444
Q2G1Y1   5 0.208333 -1.27278 0.943444
Q2FVT9   7 0.291667 -1.27278 0.943444
Q2G2K3   9 0.375 -1.27278 0.943444
P72358   6 0.25 -1.27278 0.943444
Q2G192   6 0.25 -1.27278 0.943444
Q2FYX6   10 0.416667 -1.27278 0.943444
Q2FXW0   3 0.125 -1.27278 0.943444
Q2G202   5 0.208333 -1.27278 0.943444
Q2FYW7   6 0.25 -1.27278 0.943444
Q2G2M0   6 0.25 -1.27278 0.943444
Q2FXT7   10 0.416667 -1.27278 0.943444
Q2FX59   9 0.375 -1.27278 0.943444
Q2G0X2   7 0.291667 -1.27278 0.943444
Q2FWR6   14 0.583333 -1.27278 0.943444
Q2FW22   10 0.416667 -1.27278 0.943444
Q2FZH4   10 0.416667 -1.27278 0.943444
Q2FYZ1   7 0.291667 -1.27278 0.943444
Q2G2W7   10 0.416667 -1.27278 0.943444
Q2G2I4   8 0.333333 -1.27278 0.943444
Q2FZP5   9 0.375 -1.27278 0.943444
Q2FWQ7   8 0.333333 -1.27278 0.943444
Q2G1W9   8 0.333333 -1.27278 0.943444
Q2FWF7   11 0.458333 -1.27278 0.943444
Q2FYM9   13 0.541667 -1.27278 0.943444
Q2FXV0   6 0.25 -1.27278 0.943444
Q2FWW2   8 0.333333 -1.27278 0.943444
Q2FVS2   8 0.333333 -1.27278 0.943444
Q2G007   11 0.458333 -1.27278 0.943444
Q2FYA7   10 0.416667 -1.27278 0.943444
Q2G0K0   9 0.375 -1.27278 0.943444
Q2FXS9   10 0.416667 -1.27278 0.943444
Q2G249   13 0.541667 -1.27278 0.943444
Q2G008   24 1 0.903563 0.161558
Q2FZD5   5 0.208333 -1.27278 0.943444
Q2FZG0   7 0.291667 -1.27278 0.943444
Q2FX28   8 0.333333 -1.27278 0.943444
Q2FXI4   10 0.416667 -1.27278 0.943444
Q2G176   7 0.291667 -1.27278 0.943444
Q2G116   8 0.333333 -1.27278 0.943444
Q2FXF2   8 0.333333 -1.27278 0.943444
Q2G260   11 0.458333 -1.27278 0.943444
Q2G213   7 0.291667 -1.27278 0.943444
Q2G173   12 0.5 -1.27278 0.943444
Q2FV71   9 0.375 -1.27278 0.943444
Q2FWY8   6 0.25 -1.27278 0.943444
Q2FWN3   7 0.291667 -1.27278 0.943444
Q2FYD4   10 0.416667 -1.27278 0.943444
Q2FVQ2   13 0.541667 -1.27278 0.943444
Q2FVK0   9 0.375 -1.27278 0.943444
Q2G285   10 0.416667 -1.27278 0.943444
Q2FZH6   12 0.5 -1.27278 0.943444
Q2FZX1   6 0.25 -1.27278 0.943444
Q2FZ83   2 0.0833333 -1.27278 0.943444
Q2G0S9   8 0.333333 -1.27278 0.943444
Q2FZH7   6 0.25 -1.27278 0.943444
Q2FZT3   7 0.291667 -1.27278 0.943444
Q2FX57   12 0.489796 -1.27278 0.943444
Q2G0B9   10 0.408163 -1.27278 0.943444
Q2FY28   11 0.44898 -1.27278 0.943444
Q2G0R5   15 0.612245 -1.27278 0.943444
Q2FZG8   9 0.367347 -1.27278 0.943444
Q2G1X1   18 0.734694 -1.27278 0.943444
Q2FX93   7 0.285714 -1.27278 0.943444
Q2FYU5   6 0.244898 -1.27278 0.943444
Q2FWR9   8 0.326531 -1.27278 0.943444
Q2FWS0   13 0.530612 -1.27278 0.943444
Q2G0P4   6 0.244898 -1.27278 0.943444
Q2FX50   10 0.408163 -1.27278 0.943444
Q2FZV0   10 0.408163 -1.27278 0.943444
Q2G0S5   13 0.530612 -1.27278 0.943444
Q2FY25   8 0.326531 -1.27278 0.943444
Q2FXG6   5 0.204082 -1.27278 0.943444
Q2FZJ7   21 0.857143 -1.27278 0.943444
Q2G0U7   9 0.367347 -1.27278 0.943444
Q2FZV2   10 0.408163 -1.27278 0.943444
Q2FWT8   10 0.408163 -1.27278 0.943444
Q2G0D1   10 0.408163 -1.27278 0.943444
Q2FVW5   7 0.285714 -1.27278 0.943444
Q2FY97   9 0.367347 -1.27278 0.943444
Q2FXF3   9 0.367347 -1.27278 0.943444
Q2G063   5 0.204082 -1.27278 0.943444
Q2G0U5   10 0.408163 -1.27278 0.943444
Q2G2B1   11 0.44898 -1.27278 0.943444
Q2FVE3   4 0.163265 -1.27278 0.943444
Q2FZW1   9 0.367347 -1.27278 0.943444
Q2FYK2   13 0.530612 -1.27278 0.943444
Q2FXW2   12 0.489796 -1.27278 0.943444
Q9F0R1   11 0.44898 -1.27278 0.943444
Q2FZG3   8 0.326531 -1.27278 0.943444
Q2G2K0   11 0.44898 -1.27278 0.943444
Q2FVN4   11 0.44898 -1.27278 0.943444
Q2FYV0   12 0.489796 -1.27278 0.943444
Q2G0A5   6 0.244898 -1.27278 0.943444
Q2FZ03   12 0.489796 -1.27278 0.943444
Q2G1I8   12 0.489796 -1.27278 0.943444
Q2FYX8   10 0.408163 -1.27278 0.943444
Q2FV18   7 0.285714 -1.27278 0.943444
Q2FYI7   11 0.44898 -1.27278 0.943444
Q2G0K1   11 0.44898 -1.27278 0.943444
Q2G2U9   10 0.408163 -1.27278 0.943444
Q2FW31   10 0.408163 -1.27278 0.943444
Q2FVB5   7 0.285714 -1.27278 0.943444
Q2FVI8   7 0.285714 -1.27278 0.943444
Q2FZT0   9 0.367347 -1.27278 0.943444
P48860   11 0.44898 -1.27278 0.943444
Q2FYC1   11 0.44898 -1.27278 0.943444
Q2G286   11 0.44898 -1.27278 0.943444
Q2FXD3   13 0.530612 -1.27278 0.943444
Q2G027   7 0.285714 -1.27278 0.943444
Q2G0T4   10 0.408163 -1.27278 0.943444
Q2FZJ5   13 0.530612 -1.27278 0.943444
Q2FW10   5 0.204082 -1.27278 0.943444
Q2FY91   7 0.285714 -1.27278 0.943444
Q2FVP0   8 0.326531 -1.27278 0.943444
P60070   12 0.489796 -1.27278 0.943444
Q2FWU1   11 0.44898 -1.27278 0.943444
Q2FYA3   6 0.244898 -1.27278 0.943444
Q2G0V8   8 0.326531 -1.27278 0.943444
Q2G0Z2   8 0.326531 -1.27278 0.943444
Q2FZ47   8 0.326531 -1.27278 0.943444
Q2G0V9   8 0.326531 -1.27278 0.943444
Q2FZE2   10 0.408163 -1.27278 0.943444
Q2FWB0   12 0.489796 -1.27278 0.943444
Q2G1J1   6 0.244898 -1.27278 0.943444
Q2FYQ1   7 0.285714 -1.27278 0.943444
Q2FZ45   12 0.489796 -1.27278 0.943444
Q2FYW5   13 0.530612 -1.27278 0.943444
Q2G1A0   5 0.204082 -1.27278 0.943444
Q2FZB9   10 0.408163 -1.27278 0.943444
Q2FZX2   8 0.326531 -1.27278 0.943444
Q2FZY4   10 0.408163 -1.27278 0.943444
Q2FW56   7 0.285714 -1.27278 0.943444
P0A0G6   8 0.326531 -1.27278 0.943444
Q2FW80   7 0.285714 -1.27278 0.943444
Q2G2S4   11 0.44898 -1.27278 0.943444
Q2G2H0   8 0.326531 -1.27278 0.943444
Q2G2E1   7 0.285714 -1.27278 0.943444
Q2G0I5   12 0.489796 -1.27278 0.943444
Q2FWW6   11 0.44898 -1.27278 0.943444
Q2G112   11 0.44898 -1.27278 0.943444
Q2G214   9 0.367347 -1.27278 0.943444
Q2FYG2   13 0.530612 -1.27278 0.943444
Q2G0J5   4 0.163265 -1.27278 0.943444
Q2FX27   9 0.367347 -1.27278 0.943444
Q2FWV5   17 0.693878 -1.27278 0.943444
Q2FX40   13 0.530612 -1.27278 0.943444
Q2FZM5   5 0.204082 -1.27278 0.943444
Q2FXH8   5 0.204082 -1.27278 0.943444
Q2FWS5   8 0.326531 -1.27278 0.943444
Q2FW13   14 0.56 -1.27278 0.943444
Q2FY93   13 0.52 -1.27278 0.943444
Q2FZM8   19 0.76 -1.27278 0.943444
Q2FZV4   13 0.52 -1.27278 0.943444
Q2FVD4   12 0.48 -1.27278 0.943444
Q2G0J3   5 0.2 -1.27278 0.943444
Q2FX61   16 0.64 -1.27278 0.943444
Q2FVD6   10 0.4 -1.27278 0.943444
Q2FYY7   11 0.44 -1.27278 0.943444
Q2G0W0   14 0.56 -1.27278 0.943444
Q2FXF7   11 0.44 -1.27278 0.943444
Q2G191   8 0.32 -1.27278 0.943444
Q2FYT5   9 0.36 -1.27278 0.943444
Q2G1P0   9 0.36 -1.27278 0.943444
Q2FVF8   10 0.4 -1.27278 0.943444
Q2G0Y1   7 0.28 -1.27278 0.943444
Q2FZD2   14 0.56 -1.27278 0.943444
Q2FZ59   13 0.52 -1.27278 0.943444
Q2G2G1   6 0.24 -1.27278 0.943444
Q2G0F9   17 0.68 -1.27278 0.943444
Q2G1J2   9 0.36 -1.27278 0.943444
Q2G0Q6   12 0.48 -1.27278 0.943444
Q2FYX0   13 0.52 -1.27278 0.943444
Q2FZU8   9 0.36 -1.27278 0.943444
Q2G267   8 0.32 -1.27278 0.943444
Q2G174   12 0.48 -1.27278 0.943444
Q2FWC3   13 0.52 -1.27278 0.943444
Q2FVN6   12 0.48 -1.27278 0.943444
Q2G2D1   12 0.48 -1.27278 0.943444
Q2FZK9   13 0.52 -1.27278 0.943444
Q2G2C9   10 0.4 -1.27278 0.943444
Q2G2V8   9 0.36 -1.27278 0.943444
Q2FVL6   10 0.4 -1.27278 0.943444
Q2FY45   6 0.24 -1.27278 0.943444
Q2G2R7   18 0.72 -1.27278 0.943444
Q2FWD5   10 0.4 -1.27278 0.943444
Q2FWT3   8 0.32 -1.27278 0.943444
Q2FY92   12 0.48 -1.27278 0.943444
Q2FZM2   8 0.32 -1.27278 0.943444
Q2G2F0   13 0.52 -1.27278 0.943444
Q2FW30   13 0.52 -1.27278 0.943444
Q2FZV9   9 0.36 -1.27278 0.943444
Q2FVA6   9 0.36 -1.27278 0.943444
Q2G229   13 0.52 -1.27278 0.943444
Q2FZZ3   14 0.56 -1.27278 0.943444
Q2G2F4   8 0.32 -1.27278 0.943444
Q2FVA7   11 0.44 -1.27278 0.943444
Q2G0R3   11 0.44 -1.27278 0.943444
Q2G1R1   13 0.52 -1.27278 0.943444
Q2FZ79   13 0.52 -1.27278 0.943444
Q2FZ12   6 0.24 -1.27278 0.943444
Q2FX39   12 0.48 -1.27278 0.943444
Q2G186   10 0.4 -1.27278 0.943444
Q2FXE5   5 0.2 -1.27278 0.943444
Q2G0A1   13 0.52 -1.27278 0.943444
Q2G0E7   10 0.4 -1.27278 0.943444
Q2G2V7   10 0.4 -1.27278 0.943444
Q2FYA6   12 0.48 -1.27278 0.943444
Q2G276   15 0.6 -1.27278 0.943444
Q2G070   12 0.48 -1.27278 0.943444
Q2FVZ1   10 0.4 -1.27278 0.943444
Q2FW84   9 0.36 -1.27278 0.943444
Q2FVY9   11 0.44 -1.27278 0.943444
Q2FVD9   12 0.48 -1.27278 0.943444
Q2G1T2   13 0.52 -1.27278 0.943444
Q2G0I3   10 0.4 -1.27278 0.943444
Q2G0E8   13 0.52 -1.27278 0.943444
Q2FW08   14 0.56 -1.27278 0.943444
Q2FVD8   11 0.44 -1.27278 0.943444
Q2FXF5   9 0.36 -1.27278 0.943444
Q2FXW1   12 0.48 -1.27278 0.943444
Q2FW79   11 0.44 -1.27278 0.943444
Q2G2G0   18 0.72 -1.27278 0.943444
P48940   10 0.4 -1.27278 0.943444
Q2FYL6   9 0.36 -1.27278 0.943444
Q2FZV8   15 0.6 -1.27278 0.943444
Q2FYM5   15 0.6 -1.27278 0.943444
Q2G2B6   8 0.32 -1.27278 0.943444
Q2G1L2   9 0.36 -1.27278 0.943444
Q2G1V5   7 0.28 -1.27278 0.943444
Q2FXT0   9 0.36 -1.27278 0.943444
Q2FY02   11 0.44 -1.27278 0.943444
Q2FWQ4   9 0.36 -1.27278 0.943444
Q2FYG4   9 0.36 -1.27278 0.943444
Q2FW11   12 0.48 -1.27278 0.943444
Q2G257   16 0.627451 -1.27278 0.943444
Q2FWJ6   19 0.745098 -1.27278 0.943444
Q2FXS8   20 0.784314 -1.27278 0.943444
Q2FX12   12 0.470588 -1.27278 0.943444
Q2FYF1   10 0.392157 -1.27278 0.943444
Q2G2E8   13 0.509804 -1.27278 0.943444
Q2FXE6   7 0.27451 -1.27278 0.943444
Q2G2C0   7 0.27451 -1.27278 0.943444
Q2G1V6   8 0.313725 -1.27278 0.943444
Q2FWZ4   17 0.666667 -1.27278 0.943444
Q2G2V0   8 0.313725 -1.27278 0.943444
Q9ZAH6   18 0.705882 -1.27278 0.943444
Q2FVU2   22 0.862745 -1.27278 0.943444
Q2FWI8   14 0.54902 -1.27278 0.943444
P0A0H0   12 0.470588 -1.27278 0.943444
Q2G0C1   17 0.666667 -1.27278 0.943444
Q2FXH3   12 0.470588 -1.27278 0.943444
Q2FXI6   15 0.588235 -1.27278 0.943444
Q2G1X5   13 0.509804 -1.27278 0.943444
Q2FV08   13 0.509804 -1.27278 0.943444
Q2FWT7   16 0.627451 -1.27278 0.943444
Q2G210   10 0.392157 -1.27278 0.943444
Q2FW66   8 0.313725 -1.27278 0.943444
Q2FWD0   9 0.352941 -1.27278 0.943444
Q2FUQ1   10 0.392157 -1.27278 0.943444
Q2FVI6   9 0.352941 -1.27278 0.943444
Q2FWM7   11 0.431373 -1.27278 0.943444
Q2FVN2   19 0.745098 -1.27278 0.943444
Q2FWR2   11 0.431373 -1.27278 0.943444
Q2FYH4   7 0.27451 -1.27278 0.943444
Q2FYM8   6 0.235294 -1.27278 0.943444
Q9RFJ6   15 0.588235 -1.27278 0.943444
Q2FZ42   9 0.352941 -1.27278 0.943444
Q2FVX9   17 0.666667 -1.27278 0.943444
Q2G066   13 0.509804 -1.27278 0.943444
Q2FVM3   13 0.509804 -1.27278 0.943444
Q2FWT1   15 0.588235 -1.27278 0.943444
Q2FZB8   14 0.54902 -1.27278 0.943444
Q2FUQ8   10 0.392157 -1.27278 0.943444
Q2G2I7   15 0.588235 -1.27278 0.943444
Q2FVF7   11 0.431373 -1.27278 0.943444
Q2FV52   11 0.431373 -1.27278 0.943444
Q2FWE3   14 0.54902 -1.27278 0.943444
Q2G144   8 0.313725 -1.27278 0.943444
Q2FXZ1   13 0.509804 -1.27278 0.943444
Q2FX34   17 0.666667 -1.27278 0.943444
Q2FWV4   18 0.705882 -1.27278 0.943444
Q2FZ11   13 0.509804 -1.27278 0.943444
Q2G141   11 0.431373 -1.27278 0.943444
Q2FWF5   15 0.588235 -1.27278 0.943444
Q2FV34   20 0.784314 -1.27278 0.943444
Q2FWQ0   15 0.588235 -1.27278 0.943444
Q2FV88   15 0.588235 -1.27278 0.943444
Q2G2P0   12 0.470588 -1.27278 0.943444
Q2FYW8   13 0.509804 -1.27278 0.943444
Q2G1W1   13 0.509804 -1.27278 0.943444
Q2FVC2   14 0.54902 -1.27278 0.943444
Q2G0D3   6 0.235294 -1.27278 0.943444
Q2FV89   13 0.509804 -1.27278 0.943444
Q2G1U2   17 0.666667 -1.27278 0.943444
Q2FX32   13 0.509804 -1.27278 0.943444
Q2FXS7   14 0.54902 -1.27278 0.943444
Q2FVX1   8 0.313725 -1.27278 0.943444
Q2FVE0   6 0.235294 -1.27278 0.943444
Q2G270   16 0.627451 -1.27278 0.943444
Q9EYW6   22 0.862745 -1.27278 0.943444
Q2FVB8   9 0.352941 -1.27278 0.943444
Q2FZT9   8 0.313725 -1.27278 0.943444
Q2G298   16 0.627451 -1.27278 0.943444
Q2FX49   9 0.352941 -1.27278 0.943444
Q2G0Z0   12 0.470588 -1.27278 0.943444
Q2FW39   15 0.588235 -1.27278 0.943444
Q2G252   13 0.509804 -1.27278 0.943444
Q2G0A3   19 0.745098 -1.27278 0.943444
Q2FYJ7   13 0.509804 -1.27278 0.943444
Q2FWT2   12 0.470588 -1.27278 0.943444
Q2FWQ5   13 0.509804 -1.27278 0.943444
Q2G2J7   13 0.509804 -1.27278 0.943444
Q2FY75   9 0.352941 -1.27278 0.943444
Q2G106   13 0.509804 -1.27278 0.943444
Q2FVY3   13 0.509804 -1.27278 0.943444
Q2FVP9   8 0.313725 -1.27278 0.943444
Q2FW42   13 0.509804 -1.27278 0.943444
Q2FUV9   15 0.588235 -1.27278 0.943444
Q2FVR7   14 0.54902 -1.27278 0.943444
Q2FZN1   12 0.470588 -1.27278 0.943444
Q2G2Q7   13 0.5 -1.27278 0.943444
Q2G150   15 0.576923 -1.27278 0.943444
Q2G081   17 0.653846 -1.27278 0.943444
Q2FV45   19 0.730769 -1.27278 0.943444
Q2FX02   23 0.884615 -1.27278 0.943444
P0A0Q4   13 0.5 -1.27278 0.943444
Q2G0L9   14 0.538462 -1.27278 0.943444
Q2FY04   13 0.5 -1.27278 0.943444
Q2FV48   8 0.307692 -1.27278 0.943444
Q2FW64   16 0.615385 -1.27278 0.943444
Q2FX63   18 0.692308 -1.27278 0.943444
Q2G1T3   17 0.653846 -1.27278 0.943444
Q2G0K9   15 0.576923 -1.27278 0.943444
Q2FZ00   20 0.769231 -1.27278 0.943444
Q2FVL9   24 0.923077 -1.27278 0.943444
Q2FW33   17 0.653846 -1.27278 0.943444
Q2FWT9   10 0.384615 -1.27278 0.943444
Q2FZF7   11 0.423077 -1.27278 0.943444
Q2FWL1   16 0.615385 -1.27278 0.943444
Q2FYS7   20 0.769231 -1.27278 0.943444
Q2FZX3   18 0.692308 -1.27278 0.943444
Q2FXR0   7 0.269231 -1.27278 0.943444
Q2G2I9   20 0.769231 -1.27278 0.943444
Q2FWN1   9 0.346154 -1.27278 0.943444
Q2G297   8 0.307692 -1.27278 0.943444
Q2FVA0   8 0.307692 -1.27278 0.943444
Q2FXX0   28 1.07692 0.903563 0.161558
Q2G2P4   12 0.461538 -1.27278 0.943444
Q2G0P8   19 0.730769 -1.27278 0.943444
Q2FVN3   13 0.5 -1.27278 0.943444
Q2FXK7   18 0.692308 -1.27278 0.943444
Q2FZF8   9 0.346154 -1.27278 0.943444
Q2FWR0   15 0.576923 -1.27278 0.943444
Q2FXL2   8 0.307692 -1.27278 0.943444
Q2FWA9   12 0.461538 -1.27278 0.943444
Q2G282   23 0.884615 -1.27278 0.943444
Q9RQQ0   8 0.307692 -1.27278 0.943444
Q2FXD7   13 0.5 -1.27278 0.943444
Q2FUY4   13 0.5 -1.27278 0.943444
Q2G2W4   12 0.461538 -1.27278 0.943444
Q2FZF5   16 0.615385 -1.27278 0.943444
Q2FY42   17 0.653846 -1.27278 0.943444
Q2FUS3   10 0.384615 -1.27278 0.943444
Q2G2E7   8 0.307692 -1.27278 0.943444
Q2G0S6   17 0.653846 -1.27278 0.943444
Q2G0C2   13 0.5 -1.27278 0.943444
Q2FWF8   10 0.384615 -1.27278 0.943444
Q2G000   13 0.5 -1.27278 0.943444
Q2FWX2   22 0.846154 -1.27278 0.943444
Q2FZS2   18 0.692308 -1.27278 0.943444
Q2FW16   17 0.653846 -1.27278 0.943444
Q2FZI2   7 0.269231 -1.27278 0.943444
Q2G1Q5   10 0.384615 -1.27278 0.943444
Q2G1A5   14 0.538462 -1.27278 0.943444
Q2G0P7   14 0.538462 -1.27278 0.943444
Q2FWV3   17 0.653846 -1.27278 0.943444
Q2FW51   15 0.576923 -1.27278 0.943444
Q2FVI4   19 0.730769 -1.27278 0.943444
Q2FVN7   19 0.730769 -1.27278 0.943444
Q2FWP9   16 0.615385 -1.27278 0.943444
Q2FXT2   11 0.423077 -1.27278 0.943444
P0A0F4   16 0.615385 -1.27278 0.943444
Q2G126   20 0.769231 -1.27278 0.943444
Q2FW82   9 0.346154 -1.27278 0.943444
Q2FY44   14 0.538462 -1.27278 0.943444
Q2G0N9   20 0.769231 -1.27278 0.943444
Q2G0Z9   6 0.230769 -1.27278 0.943444
Q2FV81   16 0.615385 -1.27278 0.943444
Q2FYC4   12 0.461538 -1.27278 0.943444
Q2G178   17 0.653846 -1.27278 0.943444
Q2G079   13 0.5 -1.27278 0.943444
Q2G2B7   19 0.730769 -1.27278 0.943444
Q2FVF5   20 0.769231 -1.27278 0.943444
Q2G2W2   14 0.538462 -1.27278 0.943444
Q2G1I2   13 0.5 -1.27278 0.943444
Q2G245   9 0.346154 -1.27278 0.943444
Q2G1H7   13 0.490566 -1.27278 0.943444
Q2FWF1   20 0.754717 -1.27278 0.943444
Q2FZZ9   13 0.490566 -1.27278 0.943444
Q2G1W3   16 0.603774 -1.27278 0.943444
Q2G204   19 0.716981 -1.27278 0.943444
Q2G1H1   14 0.528302 -1.27278 0.943444
Q2FXK3   22 0.830189 -1.27278 0.943444
Q2G2H8   14 0.528302 -1.27278 0.943444
Q2FZP9   23 0.867925 -1.27278 0.943444
Q2FWI2   17 0.641509 -1.27278 0.943444
Q2FYZ6   8 0.301887 -1.27278 0.943444
Q2FXS1   8 0.301887 -1.27278 0.943444
Q2G200   26 0.981132 -1.27278 0.943444
Q2G2L5   7 0.264151 -1.27278 0.943444
Q2FY73   18 0.679245 -1.27278 0.943444
Q2G177   11 0.415094 -1.27278 0.943444
Q2G2F9   15 0.566038 -1.27278 0.943444
Q2FV27   20 0.754717 -1.27278 0.943444
Q2FZ56   22 0.830189 -1.27278 0.943444
Q2FVF3   8 0.301887 -1.27278 0.943444
Q2G0B6   16 0.603774 -1.27278 0.943444
Q2G2S5   22 0.830189 -1.27278 0.943444
Q2FW68   13 0.490566 -1.27278 0.943444
Q2FWX7   12 0.45283 -1.27278 0.943444
Q2FWB6   13 0.490566 -1.27278 0.943444
Q2FXA9   22 0.830189 -1.27278 0.943444
Q2FXP3   19 0.716981 -1.27278 0.943444
Q2FUX5   23 0.867925 -1.27278 0.943444
Q2FZZ4   14 0.528302 -1.27278 0.943444
Q2FX98   22 0.830189 -1.27278 0.943444
Q2FV23   19 0.716981 -1.27278 0.943444
Q2FUR1   9 0.339623 -1.27278 0.943444
Q2FY49   23 0.867925 -1.27278 0.943444
Q2G017   28 1.0566 0.903563 0.161558
Q2G2K9   17 0.641509 -1.27278 0.943444
Q2G2N9   15 0.566038 -1.27278 0.943444
Q2G0E9   6 0.226415 -1.27278 0.943444
Q2FY19   20 0.754717 -1.27278 0.943444
Q2G1E3   10 0.377358 -1.27278 0.943444
Q2FW17   18 0.679245 -1.27278 0.943444
Q2FWK9   19 0.716981 -1.27278 0.943444
Q2G2Q6   14 0.528302 -1.27278 0.943444
Q2G2Q5   21 0.792453 -1.27278 0.943444
Q2G1U9   23 0.867925 -1.27278 0.943444
Q2G299   14 0.528302 -1.27278 0.943444
Q2FX75   27 1.01887 0.903563 0.161558
Q2G058   17 0.641509 -1.27278 0.943444
Q2G0E3   12 0.45283 -1.27278 0.943444
Q2FYK0   13 0.490566 -1.27278 0.943444
Q2G2K6   17 0.641509 -1.27278 0.943444
Q2FYN0   17 0.641509 -1.27278 0.943444
Q2FVK7   14 0.528302 -1.27278 0.943444
Q2FX15   14 0.528302 -1.27278 0.943444
Q2FVN9   8 0.301887 -1.27278 0.943444
Q2FWX0   10 0.377358 -1.27278 0.943444
Q2G143   16 0.603774 -1.27278 0.943444
Q2G0C7   19 0.716981 -1.27278 0.943444
Q2G0K6   16 0.603774 -1.27278 0.943444
Q2FZZ1   7 0.264151 -1.27278 0.943444
Q2FV13   24 0.90566 -1.27278 0.943444
Q2G128   14 0.528302 -1.27278 0.943444
Q2FXU2   20 0.754717 -1.27278 0.943444
Q2G2R4   16 0.603774 -1.27278 0.943444
Q2FXM1   18 0.679245 -1.27278 0.943444
Q8KQR1   21 0.792453 -1.27278 0.943444
Q2G2Q9   17 0.641509 -1.27278 0.943444
Q2FVG9   9 0.339623 -1.27278 0.943444
Q2FV56   7 0.264151 -1.27278 0.943444
Q2FWG7   11 0.407407 -1.27278 0.943444
Q2G0T1   15 0.555556 -1.27278 0.943444
Q2FXB9   9 0.333333 -1.27278 0.943444
Q2FZP3   12 0.444444 -1.27278 0.943444
Q2FZQ2   8 0.296296 -1.27278 0.943444
Q2FXS4   19 0.703704 -1.27278 0.943444
Q2FZ21   19 0.703704 -1.27278 0.943444
Q2G2X2   15 0.555556 -1.27278 0.943444
Q2FZF6   27 1 0.903563 0.161558
Q2FYA0   20 0.740741 -1.27278 0.943444
Q2G2A9   10 0.37037 -1.27278 0.943444
Q2FYB9   17 0.62963 -1.27278 0.943444
Q2FYI4   18 0.666667 -1.27278 0.943444
Q2FYL4   22 0.814815 -1.27278 0.943444
Q2G1T0   7 0.259259 -1.27278 0.943444
Q2FXW7   17 0.62963 -1.27278 0.943444
Q2FZA1   20 0.740741 -1.27278 0.943444
Q2FY76   10 0.37037 -1.27278 0.943444
Q2FZ97   27 1 0.903563 0.161558
Q2G1I4   11 0.407407 -1.27278 0.943444
Q2FYQ6   8 0.296296 -1.27278 0.943444
Q2FXL6   17 0.62963 -1.27278 0.943444
Q2G2G6   6 0.222222 -1.27278 0.943444
Q2FVH1   9 0.333333 -1.27278 0.943444
Q2FYA8   25 0.925926 -1.27278 0.943444
Q2G2M5   20 0.740741 -1.27278 0.943444
Q2FV99   19 0.703704 -1.27278 0.943444
Q2G105   24 0.888889 -1.27278 0.943444
Q2FW23   27 1 0.903563 0.161558
Q2G012   13 0.481481 -1.27278 0.943444
Q2G2V5   18 0.666667 -1.27278 0.943444
Q2FW07   19 0.703704 -1.27278 0.943444
Q2G0F2   37 1.37037 0.903563 0.161558
Q2FZC9   10 0.37037 -1.27278 0.943444
Q2FXE9   8 0.296296 -1.27278 0.943444
Q2FV47   22 0.814815 -1.27278 0.943444
Q2G2Q8   18 0.666667 -1.27278 0.943444
Q2FYE7   17 0.62963 -1.27278 0.943444
Q2FUT3   18 0.666667 -1.27278 0.943444
Q2G068   19 0.703704 -1.27278 0.943444
Q2G2D3   17 0.62963 -1.27278 0.943444
Q2FYK4   16 0.592593 -1.27278 0.943444
Q2FX36   20 0.740741 -1.27278 0.943444
Q2G0A4   7 0.259259 -1.27278 0.943444
Q2G080   8 0.296296 -1.27278 0.943444
Q2FUT1   14 0.518519 -1.27278 0.943444
Q2FYH3   17 0.62963 -1.27278 0.943444
Q2FXA7   20 0.740741 -1.27278 0.943444
Q2G2Y6   17 0.62963 -1.27278 0.943444
Q2FY55   13 0.481481 -1.27278 0.943444
Q2FY61   21 0.777778 -1.27278 0.943444
Q2G0E2   23 0.851852 -1.27278 0.943444
Q2FVY1   22 0.814815 -1.27278 0.943444
Q2FUV1   19 0.703704 -1.27278 0.943444
Q2FUS9   22 0.814815 -1.27278 0.943444
Q2G1A1   17 0.62963 -1.27278 0.943444
P60639   10 0.37037 -1.27278 0.943444
Q2FZE9   19 0.703704 -1.27278 0.943444
Q2G1I9   11 0.407407 -1.27278 0.943444
Q2FWN0   16 0.592593 -1.27278 0.943444
Q2FZE3   31 1.14815 0.903563 0.161558
Q93Q23   11 0.407407 -1.27278 0.943444
Q2FWE9   17 0.62963 -1.27278 0.943444
Q2FUS1   11 0.407407 -1.27278 0.943444
Q2FVM5   15 0.555556 -1.27278 0.943444
Q2G2N7   8 0.296296 -1.27278 0.943444
Q2FWG0   8 0.296296 -1.27278 0.943444
Q2FXV7   11 0.407407 -1.27278 0.943444
Q2FW69   10 0.37037 -1.27278 0.943444
P0A0F8   15 0.555556 -1.27278 0.943444
Q2G055   26 0.962963 -1.27278 0.943444
Q2FV37   11 0.407407 -1.27278 0.943444
Q2G225   10 0.37037 -1.27278 0.943444
Q2FXG2   17 0.62963 -1.27278 0.943444
Q2FY87   21 0.777778 -1.27278 0.943444
Q2FWR7   19 0.703704 -1.27278 0.943444
Q2G1U6   17 0.62963 -1.27278 0.943444
Q2G006   24 0.888889 -1.27278 0.943444
Q2G2I6   8 0.290909 -1.27278 0.943444
Q2FWS1   23 0.836364 -1.27278 0.943444
Q2FYF5   29 1.05455 0.903563 0.161558
Q2G0F1   12 0.436364 -1.27278 0.943444
Q2G0J2   16 0.581818 -1.27278 0.943444
Q2FXE3   18 0.654545 -1.27278 0.943444
Q2FYV8   25 0.909091 -1.27278 0.943444
Q2G1X6   19 0.690909 -1.27278 0.943444
Q2FUP5   19 0.690909 -1.27278 0.943444
Q2G1A4   11 0.4 -1.27278 0.943444
Q2G0H9   21 0.763636 -1.27278 0.943444
Q2G0M0   17 0.618182 -1.27278 0.943444
Q2FYK6   27 0.981818 -1.27278 0.943444
Q2G023   22 0.8 -1.27278 0.943444
Q2G0G2   16 0.581818 -1.27278 0.943444
Q2FXC0   26 0.945455 -1.27278 0.943444
Q2FXF1   24 0.872727 -1.27278 0.943444
Q2FW00   9 0.327273 -1.27278 0.943444
Q2G1E7   9 0.327273 -1.27278 0.943444
Q2FWE7   15 0.545455 -1.27278 0.943444
Q2FY32   20 0.727273 -1.27278 0.943444
Q2FUU0   35 1.27273 0.903563 0.161558
Q2FVU5   22 0.8 -1.27278 0.943444
Q2G062   14 0.509091 -1.27278 0.943444
Q2FV26   14 0.509091 -1.27278 0.943444
Q2FW97   14 0.509091 -1.27278 0.943444
Q2FZY8   9 0.327273 -1.27278 0.943444
Q2G277   10 0.363636 -1.27278 0.943444
Q2G0V1   8 0.290909 -1.27278 0.943444
Q2FWJ3   21 0.763636 -1.27278 0.943444
Q2G2J2   23 0.836364 -1.27278 0.943444
Q2FVB0   8 0.290909 -1.27278 0.943444
Q2G278   26 0.945455 -1.27278 0.943444
Q2G107   32 1.16364 0.903563 0.161558
P0A0M9   24 0.872727 -1.27278 0.943444
Q2G067   7 0.254545 -1.27278 0.943444
Q2FV55   28 1.01818 0.903563 0.161558
Q2G1L3   24 0.872727 -1.27278 0.943444
Q2G2R0   15 0.545455 -1.27278 0.943444
Q2G2T3   17 0.618182 -1.27278 0.943444
Q2FWA8   11 0.4 -1.27278 0.943444
Q2G056   20 0.727273 -1.27278 0.943444
Q2FWR1   16 0.581818 -1.27278 0.943444
Q2FXP9   14 0.509091 -1.27278 0.943444
Q2FZI4   15 0.545455 -1.27278 0.943444
Q2G2L7   17 0.618182 -1.27278 0.943444
Q2FVG1   10 0.363636 -1.27278 0.943444
Q2G1I7   21 0.763636 -1.27278 0.943444
Q2FVB6   11 0.4 -1.27278 0.943444
Q2G001   16 0.581818 -1.27278 0.943444
Q2FUX3   23 0.836364 -1.27278 0.943444
Q2G1Q9   17 0.618182 -1.27278 0.943444
Q2G2S9   18 0.654545 -1.27278 0.943444
Q2FXZ8   13 0.472727 -1.27278 0.943444
Q2FZI7   22 0.8 -1.27278 0.943444
Q2FUS6   25 0.909091 -1.27278 0.943444
Q2FUZ6   15 0.545455 -1.27278 0.943444
Q2FYQ9   14 0.509091 -1.27278 0.943444
Q2FYS8   21 0.763636 -1.27278 0.943444
Q2FYS6   9 0.327273 -1.27278 0.943444
Q2FZG6   23 0.836364 -1.27278 0.943444
Q2G1L9   9 0.327273 -1.27278 0.943444
Q2FXT3   19 0.690909 -1.27278 0.943444
Q2FZN9   25 0.909091 -1.27278 0.943444
Q2FW20   18 0.654545 -1.27278 0.943444
Q2G0H3   15 0.545455 -1.27278 0.943444
Q2FV98   23 0.836364 -1.27278 0.943444
Q2FXR7   12 0.436364 -1.27278 0.943444
Q2G1T4   24 0.872727 -1.27278 0.943444
Q2FW38   17 0.618182 -1.27278 0.943444
Q2G2P6   13 0.472727 -1.27278 0.943444
Q2FVL7   17 0.618182 -1.27278 0.943444
Q2FVY2   25 0.909091 -1.27278 0.943444
Q2FYZ0   14 0.509091 -1.27278 0.943444
Q2FYW2   10 0.363636 -1.27278 0.943444
P60643   8 0.290909 -1.27278 0.943444
Q2G265   20 0.727273 -1.27278 0.943444
Q2FV42   8 0.290909 -1.27278 0.943444
Q2FXN0   12 0.436364 -1.27278 0.943444
Q2G2D9   11 0.4 -1.27278 0.943444
Q2FV75   20 0.727273 -1.27278 0.943444
Q2FYE0   13 0.472727 -1.27278 0.943444
Q2FX03   8 0.290909 -1.27278 0.943444
Q2FX89   21 0.763636 -1.27278 0.943444
Q2FX43   30 1.09091 0.903563 0.161558
Q2FV69   12 0.428571 -1.27278 0.943444
P72360   8 0.285714 -1.27278 0.943444
Q2FVQ1   27 0.964286 -1.27278 0.943444
Q2FYG7   17 0.607143 -1.27278 0.943444
Q2G1J8   11 0.392857 -1.27278 0.943444
Q2FW77   9 0.321429 -1.27278 0.943444
Q2FWI4   24 0.857143 -1.27278 0.943444
Q2FX62   22 0.785714 -1.27278 0.943444
Q2G0U6   20 0.714286 -1.27278 0.943444
Q2G0P2   29 1.03571 0.903563 0.161558
Q2G0B8   24 0.857143 -1.27278 0.943444
Q2FVL3   7 0.25 -1.27278 0.943444
Q2G1K8   16 0.571429 -1.27278 0.943444
Q2G2R9   17 0.607143 -1.27278 0.943444
Q2G2I3   9 0.321429 -1.27278 0.943444
Q2FY56   8 0.285714 -1.27278 0.943444
Q2G0B1   14 0.5 -1.27278 0.943444
Q2G1T1   18 0.642857 -1.27278 0.943444
Q2FVX5   8 0.285714 -1.27278 0.943444
Q2G0H8   15 0.535714 -1.27278 0.943444
Q2FVT3   20 0.714286 -1.27278 0.943444
Q2FWF6   17 0.607143 -1.27278 0.943444
Q2FWZ6   20 0.714286 -1.27278 0.943444
Q2FZ77   26 0.928571 -1.27278 0.943444
Q2G0H0   17 0.607143 -1.27278 0.943444
Q2G2G7   22 0.785714 -1.27278 0.943444
Q2G117   21 0.75 -1.27278 0.943444
Q2FXG9   22 0.785714 -1.27278 0.943444
Q2FWE4   23 0.821429 -1.27278 0.943444
Q2FUS0   32 1.14286 0.903563 0.161558
Q2FWR3   19 0.678571 -1.27278 0.943444
Q2FYA9   25 0.892857 -1.27278 0.943444
Q2G0Y5   22 0.785714 -1.27278 0.943444
Q2FZZ8   27 0.964286 -1.27278 0.943444
Q2G1Z6   17 0.607143 -1.27278 0.943444
Q2FX53   15 0.535714 -1.27278 0.943444
Q2FZC4   31 1.10714 0.903563 0.161558
Q2FUS5   17 0.607143 -1.27278 0.943444
Q2G1R0   9 0.321429 -1.27278 0.943444
Q2G0D5   8 0.285714 -1.27278 0.943444
Q2FY18   11 0.392857 -1.27278 0.943444
Q2FYH8   10 0.357143 -1.27278 0.943444
Q2G1F2   23 0.821429 -1.27278 0.943444
Q2G0Q5   29 1.03571 0.903563 0.161558
Q2FVR2   22 0.785714 -1.27278 0.943444
Q2FZE7   18 0.642857 -1.27278 0.943444
Q2G0I0   20 0.714286 -1.27278 0.943444
Q2G0R1   26 0.928571 -1.27278 0.943444
Q2G0L7   20 0.714286 -1.27278 0.943444
Q2FWI1   17 0.607143 -1.27278 0.943444
Q2G0F7   12 0.428571 -1.27278 0.943444
Q2FXY3   20 0.714286 -1.27278 0.943444
P0A084   22 0.785714 -1.27278 0.943444
Q2G0G5   18 0.642857 -1.27278 0.943444
Q2FZE5   9 0.321429 -1.27278 0.943444
Q2G0A2   8 0.285714 -1.27278 0.943444
Q2FVE8   13 0.464286 -1.27278 0.943444
Q2G2M8   30 1.07143 0.903563 0.161558
Q2FYH7   11 0.392857 -1.27278 0.943444
Q2FVR8   30 1.07143 0.903563 0.161558
Q2FZU9   19 0.678571 -1.27278 0.943444
Q2FYX7   16 0.571429 -1.27278 0.943444
Q2G280   28 1 0.903563 0.161558
Q2FVG5   23 0.821429 -1.27278 0.943444
Q2FWX1   17 0.607143 -1.27278 0.943444
Q2FVB3   11 0.392857 -1.27278 0.943444
Q2G2A1   27 0.964286 -1.27278 0.943444
Q2G1W7   23 0.821429 -1.27278 0.943444
Q2FW36   13 0.464286 -1.27278 0.943444
P31337   18 0.642857 -1.27278 0.943444
Q2FXB8   10 0.357143 -1.27278 0.943444
Q2G2F3   26 0.928571 -1.27278 0.943444
Q2FYM7   7 0.25 -1.27278 0.943444
Q2FYB2   30 1.07143 0.903563 0.161558
Q2G2E2   18 0.631579 -1.27278 0.943444
Q2G2G9   13 0.45614 -1.27278 0.943444
Q2FVC5   41 1.4386 0.903563 0.161558
Q2G0T3   19 0.666667 -1.27278 0.943444
Q2G074   11 0.385965 -1.27278 0.943444
Q2G016   28 0.982456 -1.27278 0.943444
Q2G0G4   28 0.982456 -1.27278 0.943444
Q2G2K1   31 1.08772 0.903563 0.161558
Q2FXE1   12 0.421053 -1.27278 0.943444
Q2FWD2   20 0.701754 -1.27278 0.943444
Q2G1Q0   36 1.26316 0.903563 0.161558
Q2G073   9 0.315789 -1.27278 0.943444
Q2G1T7   24 0.842105 -1.27278 0.943444
Q2FVI3   22 0.77193 -1.27278 0.943444
Q2FZ93   18 0.631579 -1.27278 0.943444
Q2FVQ7   26 0.912281 -1.27278 0.943444
Q2G2B9   7 0.245614 -1.27278 0.943444
Q2FZN5   7 0.245614 -1.27278 0.943444
Q2FY72   30 1.05263 0.903563 0.161558
Q2G0A0   20 0.701754 -1.27278 0.943444
Q2FZQ8   8 0.280702 -1.27278 0.943444
Q2FXP1   22 0.77193 -1.27278 0.943444
P0A0B7   29 1.01754 0.903563 0.161558
Q2FYW0   26 0.912281 -1.27278 0.943444
Q2G230   21 0.736842 -1.27278 0.943444
Q2G0H5   25 0.877193 -1.27278 0.943444
Q2G0B7   18 0.631579 -1.27278 0.943444
Q2G131   7 0.245614 -1.27278 0.943444
Q2G0Y4   22 0.77193 -1.27278 0.943444
Q2G2L0   21 0.736842 -1.27278 0.943444
Q2G101   18 0.631579 -1.27278 0.943444
Q2G036   34 1.19298 0.903563 0.161558
Q2FXN3   9 0.315789 -1.27278 0.943444
Q2FWY2   18 0.631579 -1.27278 0.943444
Q2FXK6   17 0.596491 -1.27278 0.943444
Q2G2Y3   37 1.29825 0.903563 0.161558
Q2G1P8   30 1.05263 0.903563 0.161558
Q2G0N7   29 1.01754 0.903563 0.161558
Q2FW43   25 0.877193 -1.27278 0.943444
Q2G2N4   21 0.736842 -1.27278 0.943444
Q2FW59   21 0.736842 -1.27278 0.943444
Q2G1V0   10 0.350877 -1.27278 0.943444
Q2G010   19 0.666667 -1.27278 0.943444
Q2FWJ4   11 0.385965 -1.27278 0.943444
Q2FUR3   16 0.561404 -1.27278 0.943444
Q2FXE4   21 0.736842 -1.27278 0.943444
Q2FY36   18 0.631579 -1.27278 0.943444
Q2G1Q7   27 0.947368 -1.27278 0.943444
Q2FX09   21 0.736842 -1.27278 0.943444
Q2G0Z1   32 1.12281 0.903563 0.161558
Q2FWJ1   35 1.22807 0.903563 0.161558
Q2FUT4   26 0.912281 -1.27278 0.943444
Q2FYI1   29 1.01754 0.903563 0.161558
Q2FXQ8   21 0.736842 -1.27278 0.943444
Q2FUZ0   21 0.736842 -1.27278 0.943444
P0A086   23 0.807018 -1.27278 0.943444
Q2FZM0   11 0.385965 -1.27278 0.943444
Q2FXL3   28 0.982456 -1.27278 0.943444
Q2G2K7   9 0.315789 -1.27278 0.943444
Q2FVL1   10 0.350877 -1.27278 0.943444
Q2FW21   33 1.15789 0.903563 0.161558
Q2G201   28 0.982456 -1.27278 0.943444
Q2FVV6   19 0.666667 -1.27278 0.943444
Q2FV03   27 0.947368 -1.27278 0.943444
Q2G2T2   8 0.280702 -1.27278 0.943444
Q2FZ44   29 1.01754 0.903563 0.161558
Q2G1N7   19 0.666667 -1.27278 0.943444
Q2G172   9 0.315789 -1.27278 0.943444
Q2G208   16 0.561404 -1.27278 0.943444
Q2FZR7   11 0.385965 -1.27278 0.943444
Q2G2K2   27 0.947368 -1.27278 0.943444
Q2FVA4   17 0.596491 -1.27278 0.943444
Q2G0F5   8 0.280702 -1.27278 0.943444
Q2G0X0   33 1.15789 0.903563 0.161558
Q2FXU0   26 0.912281 -1.27278 0.943444
Q2FXX9   16 0.561404 -1.27278 0.943444
Q2G2K8   28 0.982456 -1.27278 0.943444
Q2G0X1   36 1.24138 0.903563 0.161558
Q2FXI8   27 0.931034 -1.27278 0.943444
Q2G0L1   31 1.06897 0.903563 0.161558
Q2FX07   26 0.896552 -1.27278 0.943444
Q2G139   20 0.689655 -1.27278 0.943444
Q2FUV5   25 0.862069 -1.27278 0.943444
Q2FVD0   36 1.24138 0.903563 0.161558
Q2FX10   11 0.37931 -1.27278 0.943444
Q2G1W5   31 1.06897 0.903563 0.161558
Q2G1Y7   29 1 0.903563 0.161558
Q2G190   25 0.862069 -1.27278 0.943444
Q2FV59   9 0.310345 -1.27278 0.943444
Q2FZS3   24 0.827586 -1.27278 0.943444
Q2FX90   21 0.724138 -1.27278 0.943444
Q2FW85   11 0.37931 -1.27278 0.943444
Q2FZ65   30 1.03448 0.903563 0.161558
Q2FXJ7   24 0.827586 -1.27278 0.943444
Q2FVW2   20 0.689655 -1.27278 0.943444
Q2G0H4   23 0.793103 -1.27278 0.943444
Q2FVV4   11 0.37931 -1.27278 0.943444
Q2FUR9   9 0.310345 -1.27278 0.943444
Q2FW06   28 0.965517 -1.27278 0.943444
Q2FY84   16 0.551724 -1.27278 0.943444
Q2G132   24 0.827586 -1.27278 0.943444
Q2G0C9   28 0.965517 -1.27278 0.943444
Q2G2N1   11 0.37931 -1.27278 0.943444
Q2FVF2   10 0.344828 -1.27278 0.943444
Q2FZ30   16 0.551724 -1.27278 0.943444
Q2FXX8   34 1.17241 0.903563 0.161558
Q2FZX6   12 0.413793 -1.27278 0.943444
Q2G1Z2   8 0.275862 -1.27278 0.943444
Q2G0G7   22 0.758621 -1.27278 0.943444
Q2FV53   17 0.586207 -1.27278 0.943444
Q2FV28   18 0.62069 -1.27278 0.943444
Q2G097   32 1.10345 0.903563 0.161558
Q2FZC5   20 0.689655 -1.27278 0.943444
Q2FY77   28 0.965517 -1.27278 0.943444
Q2FVA9   37 1.27586 0.903563 0.161558
Q2G2W5   25 0.862069 -1.27278 0.943444
Q2FX97   24 0.827586 -1.27278 0.943444
Q2G1F3   36 1.24138 0.903563 0.161558
Q2FYU1   24 0.827586 -1.27278 0.943444
Q2FUP6   16 0.551724 -1.27278 0.943444
Q2G2U7   11 0.37931 -1.27278 0.943444
Q2FY09   25 0.862069 -1.27278 0.943444
Q2G1J6   21 0.724138 -1.27278 0.943444
Q2G059   35 1.2069 0.903563 0.161558
Q2FVK5   9 0.310345 -1.27278 0.943444
Q2G0H7   20 0.689655 -1.27278 0.943444
Q2FWN2   8 0.275862 -1.27278 0.943444
Q2FYV7   32 1.10345 0.903563 0.161558
Q2G236   21 0.724138 -1.27278 0.943444
Q2FZR6   12 0.413793 -1.27278 0.943444
Q2G1P9   36 1.24138 0.903563 0.161558
Q2G0R9   25 0.862069 -1.27278 0.943444
Q2FUZ9   24 0.827586 -1.27278 0.943444
Q2FVP2   27 0.931034 -1.27278 0.943444
Q2FXC8   30 1.03448 0.903563 0.161558
Q2FVC4   30 1.03448 0.903563 0.161558
Q2FZ29   28 0.965517 -1.27278 0.943444
Q2FYR8   32 1.08475 0.903563 0.161558
Q2FY23   27 0.915254 -1.27278 0.943444
Q2G0D4   34 1.15254 0.903563 0.161558
Q2FZ38   19 0.644068 -1.27278 0.943444
Q2FXH1   9 0.305085 -1.27278 0.943444
Q2FXZ9   16 0.542373 -1.27278 0.943444
Q2G1V3   11 0.372881 -1.27278 0.943444
Q2FVZ0   10 0.338983 -1.27278 0.943444
Q2FV95   10 0.338983 -1.27278 0.943444
Q2G196   30 1.01695 0.903563 0.161558
Q2FZ61   41 1.38983 0.903563 0.161558
Q2FW27   27 0.915254 -1.27278 0.943444
Q2FWH2   16 0.542373 -1.27278 0.943444
Q2FZQ9   18 0.610169 -1.27278 0.943444
Q2FWQ9   36 1.22034 0.903563 0.161558
Q2G1N5   11 0.372881 -1.27278 0.943444
Q2FZP8   9 0.305085 -1.27278 0.943444
Q2FXC2   37 1.25424 0.903563 0.161558
Q2G0X9   31 1.05085 0.903563 0.161558
Q2FX08   15 0.508475 -1.27278 0.943444
Q2FUV2   25 0.847458 -1.27278 0.943444
Q2FZT8   29 0.983051 -1.27278 0.943444
Q2G2N2   11 0.372881 -1.27278 0.943444
Q2G0M1   19 0.644068 -1.27278 0.943444
Q2FVX8   23 0.779661 -1.27278 0.943444
Q2G220   24 0.813559 -1.27278 0.943444
Q2FW37   39 1.32203 0.903563 0.161558
Q2G203   21 0.711864 -1.27278 0.943444
Q2FY89   21 0.711864 -1.27278 0.943444
Q2G1K7   33 1.11864 0.903563 0.161558
Q2G013   10 0.338983 -1.27278 0.943444
Q2FV91   10 0.338983 -1.27278 0.943444
Q2FW92   26 0.881356 -1.27278 0.943444
Q2G1U5   26 0.881356 -1.27278 0.943444
Q2G2A6   30 1.01695 0.903563 0.161558
Q2G0G9   26 0.881356 -1.27278 0.943444
P0A088   23 0.779661 -1.27278 0.943444
Q2G0B4   7 0.237288 -1.27278 0.943444
Q2G0X7   33 1.11864 0.903563 0.161558
Q2G0S0   35 1.18644 0.903563 0.161558
Q2FW12   24 0.813559 -1.27278 0.943444
Q2G0J7   21 0.711864 -1.27278 0.943444
Q2FW76   10 0.338983 -1.27278 0.943444
Q2G1Z7   18 0.610169 -1.27278 0.943444
Q2G2S1   27 0.915254 -1.27278 0.943444
Q2G1B1   32 1.08475 0.903563 0.161558
Q2FVP3   14 0.474576 -1.27278 0.943444
Q2G1V1   22 0.745763 -1.27278 0.943444
Q2G1H8   32 1.08475 0.903563 0.161558
Q2G149   32 1.08475 0.903563 0.161558
Q2FXC7   32 1.08475 0.903563 0.161558
Q2G019   32 1.08475 0.903563 0.161558
Q2FWL6   27 0.915254 -1.27278 0.943444
Q2G199   8 0.271186 -1.27278 0.943444
Q2FY41   35 1.18644 0.903563 0.161558
Q2FX33   27 0.915254 -1.27278 0.943444
Q2G181   26 0.881356 -1.27278 0.943444
Q2FVT1   11 0.372881 -1.27278 0.943444
Q2G0Z5   18 0.610169 -1.27278 0.943444
Q2FZC7   23 0.779661 -1.27278 0.943444
Q2G1U0   29 0.983051 -1.27278 0.943444
Q2FW18   18 0.610169 -1.27278 0.943444
Q2G0H1   22 0.745763 -1.27278 0.943444
Q2FX22   23 0.779661 -1.27278 0.943444
Q2G157   26 0.881356 -1.27278 0.943444
Q2G2J5   22 0.745763 -1.27278 0.943444
Q2FZH9   9 0.305085 -1.27278 0.943444
Q2FZA6   7 0.237288 -1.27278 0.943444
Q2G1N6   9 0.305085 -1.27278 0.943444
Q2FVR4   17 0.576271 -1.27278 0.943444
Q2FY13   20 0.677966 -1.27278 0.943444
Q2G025   25 0.847458 -1.27278 0.943444
Q2FV36   13 0.440678 -1.27278 0.943444
Q2G0W9   38 1.28814 0.903563 0.161558
Q2G0L0   26 0.881356 -1.27278 0.943444
Q2FUR2   30 1.01695 0.903563 0.161558
Q2FVJ9   34 1.15254 0.903563 0.161558
Q2G1S8   40 1.33333 0.903563 0.161558
Q2FVJ5   25 0.833333 -1.27278 0.943444
Q2FZ39   27 0.9 -1.27278 0.943444
Q2FWP6   20 0.666667 -1.27278 0.943444
Q2FVB4   28 0.933333 -1.27278 0.943444
Q2G0V7   22 0.733333 -1.27278 0.943444
Q2FUV4   24 0.8 -1.27278 0.943444
Q2FYG5   23 0.766667 -1.27278 0.943444
Q2FW71   10 0.333333 -1.27278 0.943444
Q2FZB1   42 1.4 0.903563 0.161558
Q2G0Y9   31 1.03333 0.903563 0.161558
Q2G0X4   35 1.16667 0.903563 0.161558
Q2FZL2   32 1.06667 0.903563 0.161558
Q2FVS1   26 0.866667 -1.27278 0.943444
Q2G099   32 1.06667 0.903563 0.161558
Q2FZN0   28 0.933333 -1.27278 0.943444
Q2FZ50   15 0.5 -1.27278 0.943444
Q2G0X8   41 1.36667 0.903563 0.161558
Q2G167   30 1 0.903563 0.161558
Q2G086   17 0.566667 -1.27278 0.943444
Q2G0D0   26 0.866667 -1.27278 0.943444
Q2FWG3   27 0.9 -1.27278 0.943444
Q2G228   29 0.966667 -1.27278 0.943444
Q2FWW8   19 0.633333 -1.27278 0.943444
Q2FYL0   34 1.13333 0.903563 0.161558
Q2FXX2   35 1.16667 0.903563 0.161558
Q2G0C4   10 0.333333 -1.27278 0.943444
Q2FZA2   19 0.633333 -1.27278 0.943444
Q2FWL0   29 0.966667 -1.27278 0.943444
Q2FUY9   40 1.33333 0.903563 0.161558
Q2G0T8   31 1.03333 0.903563 0.161558
Q2FWK0   26 0.866667 -1.27278 0.943444
Q2G0D9   22 0.733333 -1.27278 0.943444
Q2FZF3   30 1 0.903563 0.161558
Q2FZ17   36 1.2 0.903563 0.161558
Q2G0T6   24 0.8 -1.27278 0.943444
Q2G140   11 0.366667 -1.27278 0.943444
Q2G2F2   9 0.3 -1.27278 0.943444
Q2FXG0   30 1 0.903563 0.161558
Q2FWR4   22 0.733333 -1.27278 0.943444
Q2G195   16 0.533333 -1.27278 0.943444
Q2FVY4   28 0.933333 -1.27278 0.943444
Q2G1I6   35 1.16667 0.903563 0.161558
Q2FVD5   24 0.8 -1.27278 0.943444
Q2FZM1   27 0.9 -1.27278 0.943444
Q2FVG0   34 1.13333 0.903563 0.161558
Q2FZM7   43 1.43333 0.903563 0.161558
Q2FZB2   39 1.3 0.903563 0.161558
Q2G287   18 0.6 -1.27278 0.943444
Q2FWG4   16 0.533333 -1.27278 0.943444
Q2G2B3   10 0.333333 -1.27278 0.943444
Q2FY48   13 0.433333 -1.27278 0.943444
Q9ZNI1   27 0.9 -1.27278 0.943444
Q2FV94   35 1.16667 0.903563 0.161558
Q2G2X5   9 0.3 -1.27278 0.943444
Q2FVX6   34 1.13333 0.903563 0.161558
Q2G060   18 0.6 -1.27278 0.943444
Q2FVG2   16 0.533333 -1.27278 0.943444
Q2G1Q1   32 1.06667 0.903563 0.161558
Q2G1F1   34 1.13333 0.903563 0.161558
Q2FXC5   33 1.1 0.903563 0.161558
Q2G2B0   9 0.3 -1.27278 0.943444
Q2FXR6   9 0.3 -1.27278 0.943444
Q2FXE0   26 0.866667 -1.27278 0.943444
Q2FUY3   25 0.833333 -1.27278 0.943444
Q2G1S6   35 1.16667 0.903563 0.161558
Q2FVE9   10 0.333333 -1.27278 0.943444
Q2FVU7   22 0.733333 -1.27278 0.943444
Q2FVM7   32 1.06667 0.903563 0.161558
Q2FVU6   7 0.233333 -1.27278 0.943444
Q2FVA1   24 0.8 -1.27278 0.943444
Q2FWB8   26 0.866667 -1.27278 0.943444
Q2FYR5   37 1.23333 0.903563 0.161558
Q2G261   15 0.5 -1.27278 0.943444
Q2G264   34 1.13333 0.903563 0.161558
Q2G0U4   17 0.566667 -1.27278 0.943444
Q2G226   10 0.333333 -1.27278 0.943444
Q2FZT7   28 0.933333 -1.27278 0.943444
Q2FXJ4   18 0.6 -1.27278 0.943444
Q2G047   24 0.8 -1.27278 0.943444
Q2FWD9   32 1.06667 0.903563 0.161558
Q2FZH2   18 0.6 -1.27278 0.943444
Q2G044   23 0.766667 -1.27278 0.943444
Q2FVZ8   8 0.266667 -1.27278 0.943444
Q2G1C5   12 0.4 -1.27278 0.943444
Q2G1Z1   14 0.466667 -1.27278 0.943444
Q2G135   23 0.766667 -1.27278 0.943444
Q2FVE5   25 0.833333 -1.27278 0.943444
Q2FZ70   26 0.866667 -1.27278 0.943444
Q2G2A0   38 1.26667 0.903563 0.161558
Q2G224   26 0.852459 -1.27278 0.943444
P0A0K3   31 1.01639 0.903563 0.161558
Q2G1A8   28 0.918033 -1.27278 0.943444
Q2G1P5   9 0.295082 -1.27278 0.943444
Q2FV93   9 0.295082 -1.27278 0.943444
Q2FXC4   34 1.11475 0.903563 0.161558
Q2FY74   19 0.622951 -1.27278 0.943444
Q2G1M1   23 0.754098 -1.27278 0.943444
Q9EZ11   40 1.31148 0.903563 0.161558
Q2FZB3   41 1.34426 0.903563 0.161558
Q2G1V2   20 0.655738 -1.27278 0.943444
Q2FVM8   13 0.42623 -1.27278 0.943444
Q2FVR1   30 0.983607 -1.27278 0.943444
Q2FXC3   36 1.18033 0.903563 0.161558
Q2FUV6   38 1.2459 0.903563 0.161558
Q2G1D7   26 0.852459 -1.27278 0.943444
Q2FXR2   37 1.21311 0.903563 0.161558
Q2FW83   11 0.360656 -1.27278 0.943444
Q2G2X7   41 1.34426 0.903563 0.161558
Q2FVM4   7 0.229508 -1.27278 0.943444
P0A0J3   14 0.459016 -1.27278 0.943444
Q2G2L8   17 0.557377 -1.27278 0.943444
Q2FZ27   26 0.852459 -1.27278 0.943444
Q2FZ53   25 0.819672 -1.27278 0.943444
Q2G154   24 0.786885 -1.27278 0.943444
Q2FZS4   10 0.327869 -1.27278 0.943444
Q2FYQ5   10 0.327869 -1.27278 0.943444
Q2FZL6   22 0.721311 -1.27278 0.943444
Q2FWB9   27 0.885246 -1.27278 0.943444
Q2FUQ4   27 0.885246 -1.27278 0.943444
Q2G293   25 0.819672 -1.27278 0.943444
Q2FZS5   36 1.18033 0.903563 0.161558
Q2FYP9   8 0.262295 -1.27278 0.943444
Q2G0K7   28 0.918033 -1.27278 0.943444
Q2FVV2   16 0.52459 -1.27278 0.943444
Q2FVN0   17 0.557377 -1.27278 0.943444
Q2FX00   34 1.11475 0.903563 0.161558
Q2G1I0   12 0.393443 -1.27278 0.943444
Q2FXI2   38 1.2459 0.903563 0.161558
Q2G2X1   14 0.459016 -1.27278 0.943444
Q2FYG6   13 0.42623 -1.27278 0.943444
Q2FXH0   30 0.983607 -1.27278 0.943444
Q2FXU7   27 0.885246 -1.27278 0.943444
Q2G170   24 0.786885 -1.27278 0.943444
Q2FVQ9   31 1.01639 0.903563 0.161558
Q2FWV2   35 1.14754 0.903563 0.161558
Q2FVI5   11 0.360656 -1.27278 0.943444
Q2FUW0   28 0.918033 -1.27278 0.943444
Q2FXB7   42 1.37705 0.903563 0.161558
Q2G0J8   36 1.18033 0.903563 0.161558
Q2FXB5   28 0.918033 -1.27278 0.943444
Q2FYE9   8 0.262295 -1.27278 0.943444
Q2FVE2   22 0.721311 -1.27278 0.943444
Q2G2V6   29 0.95082 -1.27278 0.943444
O08387   15 0.491803 -1.27278 0.943444
Q2FZ14   22 0.721311 -1.27278 0.943444
Q2FXW3   25 0.819672 -1.27278 0.943444
Q2FYQ8   31 1.01639 0.903563 0.161558
Q2G2D6   24 0.786885 -1.27278 0.943444
Q2G2T7   37 1.21311 0.903563 0.161558
Q2FYP8   14 0.459016 -1.27278 0.943444
Q2FZ25   20 0.655738 -1.27278 0.943444
Q2FY65   24 0.786885 -1.27278 0.943444
Q2G2T1   22 0.721311 -1.27278 0.943444
Q2G1N0   8 0.262295 -1.27278 0.943444
Q2G110   14 0.459016 -1.27278 0.943444
Q2G1E1   22 0.721311 -1.27278 0.943444
Q2G2F1   27 0.885246 -1.27278 0.943444
Q2FXE8   31 1.01639 0.903563 0.161558
Q2FZ06   38 1.2459 0.903563 0.161558
Q2FVH2   11 0.360656 -1.27278 0.943444
Q2FYV6   28 0.918033 -1.27278 0.943444
Q2FZJ3   42 1.35484 0.903563 0.161558
Q2G095   47 1.51613 0.903563 0.161558
Q2G2Y0   39 1.25806 0.903563 0.161558
Q2G2W3   29 0.935484 -1.27278 0.943444
Q2FY07   32 1.03226 0.903563 0.161558
Q2FXW8   44 1.41935 0.903563 0.161558
Q2FUR6   29 0.935484 -1.27278 0.943444
Q2FVW6   10 0.322581 -1.27278 0.943444
Q2G1X0   42 1.35484 0.903563 0.161558
Q2G1F6   10 0.322581 -1.27278 0.943444
Q2FVK8   24 0.774194 -1.27278 0.943444
Q2G158   23 0.741935 -1.27278 0.943444
Q2G118   20 0.645161 -1.27278 0.943444
Q2G077   11 0.354839 -1.27278 0.943444
Q2G0E0   41 1.32258 0.903563 0.161558
Q2G263   31 1 0.903563 0.161558
Q2FUU1   30 0.967742 -1.27278 0.943444
Q2G1X7   27 0.870968 -1.27278 0.943444
Q2G1C0   25 0.806452 -1.27278 0.943444
Q2FVB9   10 0.322581 -1.27278 0.943444
Q2G273   23 0.741935 -1.27278 0.943444
Q53726   26 0.83871 -1.27278 0.943444
Q2G2W9   30 0.967742 -1.27278 0.943444
Q2FZ22   34 1.09677 0.903563 0.161558
Q2G2U1   23 0.741935 -1.27278 0.943444
Q2FXW6   22 0.709677 -1.27278 0.943444
Q2G0P9   11 0.354839 -1.27278 0.943444
Q2FYE3   32 1.03226 0.903563 0.161558
Q2FXU3   31 1 0.903563 0.161558
Q2G052   31 1 0.903563 0.161558
Q2FZM6   26 0.83871 -1.27278 0.943444
Q2FX25   25 0.806452 -1.27278 0.943444
Q2FX05   39 1.25806 0.903563 0.161558
Q2G1P2   8 0.258065 -1.27278 0.943444
Q2G2C4   28 0.903226 -1.27278 0.943444
Q2G165   9 0.290323 -1.27278 0.943444
Q2FXK8   8 0.258065 -1.27278 0.943444
Q2FWP1   47 1.51613 0.903563 0.161558
Q2FVU1   12 0.387097 -1.27278 0.943444
Q2FZ78   39 1.25806 0.903563 0.161558
Q2G0P0   28 0.903226 -1.27278 0.943444
Q2FXX3   10 0.322581 -1.27278 0.943444
Q2FVX2   40 1.29032 0.903563 0.161558
Q2G0Q7   27 0.870968 -1.27278 0.943444
Q2FXS6   41 1.32258 0.903563 0.161558
Q2FUZ1   32 1.03226 0.903563 0.161558
Q2FZ87   30 0.967742 -1.27278 0.943444
Q2FXF4   25 0.806452 -1.27278 0.943444
Q2G1G4   19 0.612903 -1.27278 0.943444
Q2FWE6   40 1.29032 0.903563 0.161558
Q2G2U2   44 1.41935 0.903563 0.161558
Q2FY17   30 0.967742 -1.27278 0.943444
Q2FVU3   31 1 0.903563 0.161558
Q2FVK1   49 1.58065 0.903563 0.161558
Q2G0K5   25 0.806452 -1.27278 0.943444
Q2G2X8   34 1.09677 0.903563 0.161558
Q2FYZ7   36 1.16129 0.903563 0.161558
Q2FWG1   31 1 0.903563 0.161558
Q2G1Q6   25 0.806452 -1.27278 0.943444
Q2G2X9   46 1.48387 0.903563 0.161558
Q2FWN9   49 1.58065 0.903563 0.161558
Q2FYZ2   27 0.870968 -1.27278 0.943444
Q2FZJ1   31 1 0.903563 0.161558
Q2G002   22 0.709677 -1.27278 0.943444
Q2FVL4   34 1.09677 0.903563 0.161558
Q2G2M7   32 1.03226 0.903563 0.161558
Q2FWH6   38 1.22581 0.903563 0.161558
Q2FXQ3   35 1.12903 0.903563 0.161558
Q2G129   9 0.290323 -1.27278 0.943444
Q7BHL7   39 1.25806 0.903563 0.161558
Q2FZ71   26 0.83871 -1.27278 0.943444
Q2FZ88   33 1.04762 0.903563 0.161558
Q2FV22   30 0.952381 -1.27278 0.943444
Q2FYM3   50 1.5873 0.903563 0.161558
Q2FY06   36 1.14286 0.903563 0.161558
Q2FXB0   52 1.65079 0.903563 0.161558
Q2FX87   30 0.952381 -1.27278 0.943444
Q2FZ33   29 0.920635 -1.27278 0.943444
Q2G0J1   33 1.04762 0.903563 0.161558
Q2FUT7   35 1.11111 0.903563 0.161558
Q2FZH1   38 1.20635 0.903563 0.161558
Q2FVX3   38 1.20635 0.903563 0.161558
Q2FWC6   35 1.11111 0.903563 0.161558
Q2FXN6   40 1.26984 0.903563 0.161558
Q2FY79   34 1.07937 0.903563 0.161558
Q2FZ23   26 0.825397 -1.27278 0.943444
Q2FVF1   38 1.20635 0.903563 0.161558
Q2FWM5   19 0.603175 -1.27278 0.943444
Q2G061   27 0.857143 -1.27278 0.943444
Q2FWL7   13 0.412698 -1.27278 0.943444
Q2FVK3   54 1.71429 0.903563 0.161558
Q2FX19   13 0.412698 -1.27278 0.943444
Q2G2U6   45 1.42857 0.903563 0.161558
Q2G1S5   50 1.5873 0.903563 0.161558
Q2FVS9   40 1.26984 0.903563 0.161558
Q2G1M7   23 0.730159 -1.27278 0.943444
Q2FW50   39 1.2381 0.903563 0.161558
Q2G2L1   30 0.952381 -1.27278 0.943444
Q2FWB1   36 1.14286 0.903563 0.161558
Q2FXA8   34 1.07937 0.903563 0.161558
Q2FV20   30 0.952381 -1.27278 0.943444
Q2FUY1   34 1.07937 0.903563 0.161558
Q2FYJ1   21 0.666667 -1.27278 0.943444
Q2G043   39 1.2381 0.903563 0.161558
Q2FZ43   31 0.984127 -1.27278 0.943444
Q9KJN4   30 0.952381 -1.27278 0.943444
Q2G194   13 0.412698 -1.27278 0.943444
Q2G0F0   24 0.761905 -1.27278 0.943444
Q2G2G2   34 1.07937 0.903563 0.161558
Q2G0I8   36 1.14286 0.903563 0.161558
Q2FXG5   31 0.984127 -1.27278 0.943444
Q2G2S6   17 0.539683 -1.27278 0.943444
Q53700   33 1.04762 0.903563 0.161558
Q2G0D8   26 0.825397 -1.27278 0.943444
P60430   40 1.26984 0.903563 0.161558
Q2FV41   25 0.793651 -1.27278 0.943444
Q2FXZ5   33 1.04762 0.903563 0.161558
Q2FZL0   14 0.444444 -1.27278 0.943444
Q2FY99   18 0.571429 -1.27278 0.943444
Q2FX95   47 1.49206 0.903563 0.161558
Q2FYR6   24 0.761905 -1.27278 0.943444
Q2FUW2   19 0.603175 -1.27278 0.943444
Q2FVL2   35 1.11111 0.903563 0.161558
Q2G2L4   10 0.31746 -1.27278 0.943444
Q2FXB1   50 1.5873 0.903563 0.161558
Q2FZY7   31 0.984127 -1.27278 0.943444
Q2FVN1   9 0.285714 -1.27278 0.943444
Q2G1S1   30 0.952381 -1.27278 0.943444
Q2FXK4   27 0.857143 -1.27278 0.943444
Q2FXM6   43 1.36508 0.903563 0.161558
Q2FZJ6   31 0.984127 -1.27278 0.943444
Q2FVT4   29 0.920635 -1.27278 0.943444
Q2FYW1   26 0.825397 -1.27278 0.943444
Q2FYZ3   26 0.825397 -1.27278 0.943444
Q2FXX5   42 1.33333 0.903563 0.161558
Q2FWM4   22 0.698413 -1.27278 0.943444
Q2G2L3   27 0.857143 -1.27278 0.943444
Q2FYR3   26 0.825397 -1.27278 0.943444
Q2G0I9   32 1.01587 0.903563 0.161558
Q2G0M2   24 0.761905 -1.27278 0.943444
Q2G272   51 1.61905 0.903563 0.161558
Q2FXL4   33 1.04762 0.903563 0.161558
Q2G0U9   38 1.20635 0.903563 0.161558
Q2FVE4   38 1.20635 0.903563 0.161558
Q2FVC6   38 1.20635 0.903563 0.161558
Q2FV19   38 1.20635 0.903563 0.161558
Q2G0S8   36 1.14286 0.903563 0.161558
Q2G2G3   12 0.380952 -1.27278 0.943444
Q2G2X0   36 1.125 0.903563 0.161558
Q2G0F3   23 0.71875 -1.27278 0.943444
Q2G037   36 1.125 0.903563 0.161558
Q2G1G6   28 0.875 -1.27278 0.943444
Q2FWP0   58 1.8125 0.903563 0.161558
Q2FY29   36 1.125 0.903563 0.161558
Q2FXQ4   14 0.4375 -1.27278 0.943444
Q2G0S7   38 1.1875 0.903563 0.161558
Q2FZX7   28 0.875 -1.27278 0.943444
Q2G0E6   10 0.3125 -1.27278 0.943444
Q2FY37   41 1.28125 0.903563 0.161558
Q2FYQ0   31 0.96875 -1.27278 0.943444
Q2FUV3   23 0.71875 -1.27278 0.943444
Q2FYV2   33 1.03125 0.903563 0.161558
Q2FVS4   15 0.46875 -1.27278 0.943444
Q2G2M3   34 1.0625 0.903563 0.161558
Q2FVM6   33 1.03125 0.903563 0.161558
Q2G292   31 0.96875 -1.27278 0.943444
Q2FXH7   41 1.28125 0.903563 0.161558
Q2FYQ7   39 1.21875 0.903563 0.161558
Q2FWG2   32 1 0.903563 0.161558
Q2G159   36 1.125 0.903563 0.161558
Q2FX96   28 0.875 -1.27278 0.943444
Q2FV83   38 1.1875 0.903563 0.161558
Q2G2D8   24 0.75 -1.27278 0.943444
Q2FYJ4   10 0.3125 -1.27278 0.943444
Q2G1E8   8 0.25 -1.27278 0.943444
Q2FVK2   53 1.65625 0.903563 0.161558
Q2FZP1   15 0.46875 -1.27278 0.943444
Q2FXI0   41 1.28125 0.903563 0.161558
Q2G134   10 0.3125 -1.27278 0.943444
Q2FZZ6   41 1.28125 0.903563 0.161558
Q2G1Z3   41 1.28125 0.903563 0.161558
Q2G030   26 0.8125 -1.27278 0.943444
Q2FV21   37 1.15625 0.903563 0.161558
Q9RQP6   9 0.28125 -1.27278 0.943444
Q2FZ62   26 0.8125 -1.27278 0.943444
Q2FZQ7   21 0.65625 -1.27278 0.943444
Q2G0F4   21 0.65625 -1.27278 0.943444
Q2FWE0   31 0.96875 -1.27278 0.943444
Q2FVS0   13 0.40625 -1.27278 0.943444
Q2FUT6   40 1.25 0.903563 0.161558
Q2FUQ5   20 0.625 -1.27278 0.943444
Q2FZJ9   37 1.15625 0.903563 0.161558
Q2FY81   27 0.84375 -1.27278 0.943444
Q2G0K8   25 0.78125 -1.27278 0.943444
Q2G262   10 0.3125 -1.27278 0.943444
Q2G0E1   39 1.21875 0.903563 0.161558
Q2FWD3   30 0.9375 -1.27278 0.943444
Q2FXA4   24 0.75 -1.27278 0.943444
Q2FVF0   32 1 0.903563 0.161558
Q2FWW9   36 1.125 0.903563 0.161558
Q2FZ54   30 0.9375 -1.27278 0.943444
P0A0J0   11 0.34375 -1.27278 0.943444
Q2G1G1   23 0.71875 -1.27278 0.943444
Q2FWA1   38 1.1875 0.903563 0.161558
Q2FXN1   32 1 0.903563 0.161558
Q2G2T4   32 1 0.903563 0.161558
Q2FZW9   35 1.09375 0.903563 0.161558
Q2FV90   25 0.78125 -1.27278 0.943444
Q2FWB3   46 1.4375 0.903563 0.161558
Q2G0Q0   46 1.4375 0.903563 0.161558
Q2FY10   24 0.75 -1.27278 0.943444
Q2FXM0   45 1.40625 0.903563 0.161558
Q2G1S2   32 1 0.903563 0.161558
Q2FXY5   28 0.861538 -1.27278 0.943444
Q2FXV3   31 0.953846 -1.27278 0.943444
Q2FXG3   38 1.16923 0.903563 0.161558
Q2FVA8   51 1.56923 0.903563 0.161558
Q2G2C2   15 0.461538 -1.27278 0.943444
Q2FYU2   58 1.78462 0.903563 0.161558
Q2FYK5   29 0.892308 -1.27278 0.943444
Q2FW35   33 1.01538 0.903563 0.161558
Q2FY52   23 0.707692 -1.27278 0.943444
Q9RQP9   32 0.984615 -1.27278 0.943444
Q2G039   32 0.984615 -1.27278 0.943444
Q2G1E4   35 1.07692 0.903563 0.161558
Q2G0B0   52 1.6 0.903563 0.161558
Q2FXI7   40 1.23077 0.903563 0.161558
Q2FWN7   25 0.769231 -1.27278 0.943444
Q2FV66   45 1.38462 0.903563 0.161558
Q2FYJ5   8 0.246154 -1.27278 0.943444
Q2FYC9   46 1.41538 0.903563 0.161558
Q2FZC6   32 0.984615 -1.27278 0.943444
Q2FXW4   34 1.04615 0.903563 0.161558
Q2FXI1   29 0.892308 -1.27278 0.943444
Q2FZF9   37 1.13846 0.903563 0.161558
Q2G171   9 0.276923 -1.27278 0.943444
Q2G2P8   30 0.923077 -1.27278 0.943444
Q2G2V9   35 1.07692 0.903563 0.161558
Q2FV31   34 1.04615 0.903563 0.161558
Q9KJN3   26 0.8 -1.27278 0.943444
Q2FZV5   10 0.307692 -1.27278 0.943444
Q2FWC4   27 0.830769 -1.27278 0.943444
Q2FYT0   10 0.307692 -1.27278 0.943444
Q2G145   21 0.646154 -1.27278 0.943444
Q2G0J0   37 1.13846 0.903563 0.161558
Q2FZQ3   27 0.830769 -1.27278 0.943444
Q2FYE5   36 1.10769 0.903563 0.161558
Q2FWN5   15 0.461538 -1.27278 0.943444
Q2FY24   19 0.584615 -1.27278 0.943444
Q2FVW7   22 0.676923 -1.27278 0.943444
Q2FZ91   33 1.01538 0.903563 0.161558
Q2FWL2   38 1.16923 0.903563 0.161558
Q2FZQ6   55 1.69231 0.903563 0.161558
P02976   11 0.338462 -1.27278 0.943444
Q2G0R7   11 0.338462 -1.27278 0.943444
Q2FUU2   37 1.13846 0.903563 0.161558
Q2FZG1   53 1.63077 0.903563 0.161558
Q2G0Z4   9 0.276923 -1.27278 0.943444
Q2FZ81   50 1.53846 0.903563 0.161558
Q2G2J8   34 1.04615 0.903563 0.161558
Q2FZD7   31 0.953846 -1.27278 0.943444
Q2G288   17 0.523077 -1.27278 0.943444
Q2FW52   52 1.6 0.903563 0.161558
Q2FVX4   40 1.23077 0.903563 0.161558
Q2FVN5   12 0.369231 -1.27278 0.943444
Q2FY88   27 0.830769 -1.27278 0.943444
Q2FWC9   47 1.44615 0.903563 0.161558
Q2FZS7   36 1.10769 0.903563 0.161558
Q2FZ63   39 1.2 0.903563 0.161558
Q2G1L8   29 0.892308 -1.27278 0.943444
Q2FV17   31 0.953846 -1.27278 0.943444
Q2FVT8   19 0.584615 -1.27278 0.943444
Q2G0W8   22 0.676923 -1.27278 0.943444
Q2FV07   45 1.38462 0.903563 0.161558
Q2G0Q1   25 0.769231 -1.27278 0.943444
Q2FY69   27 0.830769 -1.27278 0.943444
Q2FZ75   24 0.738462 -1.27278 0.943444
Q2G0E5   35 1.07692 0.903563 0.161558
Q2G233   44 1.35385 0.903563 0.161558
Q2FWE1   31 0.953846 -1.27278 0.943444
Q2FVZ2   48 1.47692 0.903563 0.161558
Q2FYE2   37 1.13846 0.903563 0.161558
Q2G1K6   32 0.969697 -1.27278 0.943444
Q2FVT0   43 1.30303 0.903563 0.161558
Q2G0Q9   49 1.48485 0.903563 0.161558
Q2FZ89   39 1.18182 0.903563 0.161558
Q2FVR0   32 0.969697 -1.27278 0.943444
Q2FZD9   21 0.636364 -1.27278 0.943444
Q2FX85   11 0.333333 -1.27278 0.943444
Q2G1B0   50 1.51515 0.903563 0.161558
Q2G2E4   13 0.393939 -1.27278 0.943444
Q2FYK7   58 1.75758 0.903563 0.161558
Q2FZ13   41 1.24242 0.903563 0.161558
Q2FZE6   38 1.15152 0.903563 0.161558
Q2FVI2   41 1.24242 0.903563 0.161558
Q2FZE0   33 1 0.903563 0.161558
Q2FV38   48 1.45455 0.903563 0.161558
Q2FXE2   34 1.0303 0.903563 0.161558
Q2G1Q2   38 1.15152 0.903563 0.161558
Q2FYY8   49 1.48485 0.903563 0.161558
Q2FYN6   38 1.15152 0.903563 0.161558
Q2FV39   27 0.818182 -1.27278 0.943444
Q2G130   40 1.21212 0.903563 0.161558
Q2FUR8   50 1.51515 0.903563 0.161558
Q2FXZ3   36 1.09091 0.903563 0.161558
Q2FYM4   10 0.30303 -1.27278 0.943444
Q2FWY1   36 1.09091 0.903563 0.161558
Q2G1V4   40 1.21212 0.903563 0.161558
P0A011   26 0.787879 -1.27278 0.943444
Q2FXZ0   32 0.969697 -1.27278 0.943444
Q2G0V4   31 0.939394 -1.27278 0.943444
Q2FW34   26 0.787879 -1.27278 0.943444
Q2FWC7   39 1.18182 0.903563 0.161558
Q2G0F6   29 0.878788 -1.27278 0.943444
Q2G0T0   34 1.0303 0.903563 0.161558
Q2FXM8   34 1.0303 0.903563 0.161558
Q2G0Q8   28 0.848485 -1.27278 0.943444
Q2FZ08   25 0.757576 -1.27278 0.943444
Q2G160   36 1.09091 0.903563 0.161558
Q2FY78   42 1.27273 0.903563 0.161558
Q2G2H7   14 0.424242 -1.27278 0.943444
Q2FW53   39 1.18182 0.903563 0.161558
Q2FVX0   28 0.848485 -1.27278 0.943444
Q2G2U5   47 1.42424 0.903563 0.161558
Q2FZR0   35 1.06061 0.903563 0.161558
Q2G1Z9   46 1.39394 0.903563 0.161558
Q2G1G0   37 1.12121 0.903563 0.161558
Q2FW57   35 1.06061 0.903563 0.161558
Q9RQP7   27 0.818182 -1.27278 0.943444
Q2FXP0   40 1.21212 0.903563 0.161558
Q2FVV1   10 0.30303 -1.27278 0.943444
Q2FYU8   11 0.333333 -1.27278 0.943444
Q2FZ04   28 0.848485 -1.27278 0.943444
Q2FVQ0   38 1.15152 0.903563 0.161558
Q2G151   33 1 0.903563 0.161558
Q2FXF9   38 1.15152 0.903563 0.161558
Q2G242   29 0.878788 -1.27278 0.943444
Q2FZQ0   36 1.09091 0.903563 0.161558
Q2G1Q8   35 1.06061 0.903563 0.161558
Q2FYG1   27 0.80597 -1.27278 0.943444
Q2G1N3   28 0.835821 -1.27278 0.943444
Q2FV44   39 1.16418 0.903563 0.161558
Q2FXV4   36 1.07463 0.903563 0.161558
Q2G0I1   20 0.597015 -1.27278 0.943444
Q2FZY0   21 0.626866 -1.27278 0.943444
Q2G295   41 1.22388 0.903563 0.161558
Q2FWH3   54 1.61194 0.903563 0.161558
Q2G072   38 1.13433 0.903563 0.161558
Q2G217   35 1.04478 0.903563 0.161558
Q2FYP6   41 1.22388 0.903563 0.161558
Q9EZ12   29 0.865672 -1.27278 0.943444
Q2FZ48   31 0.925373 -1.27278 0.943444
Q2FY16   36 1.07463 0.903563 0.161558
Q2FZU3   34 1.01493 0.903563 0.161558
Q2FVV7   42 1.25373 0.903563 0.161558
Q2FWU0   39 1.16418 0.903563 0.161558
P0A0Q0   45 1.34328 0.903563 0.161558
Q2FVS3   46 1.37313 0.903563 0.161558
Q2G0I6   37 1.10448 0.903563 0.161558
Q2FYP3   39 1.16418 0.903563 0.161558
Q2FWM0   33 0.985075 -1.27278 0.943444
Q2FZ36   35 1.04478 0.903563 0.161558
Q2G0Y8   13 0.38806 -1.27278 0.943444
Q2FXF6   9 0.268657 -1.27278 0.943444
Q2FXM7   24 0.716418 -1.27278 0.943444
Q2G1A6   42 1.25373 0.903563 0.161558
Q2G138   10 0.298507 -1.27278 0.943444
Q2FZR4   37 1.10448 0.903563 0.161558
Q2G162   12 0.358209 -1.27278 0.943444
Q2FYH2   14 0.41791 -1.27278 0.943444
Q2FX56   39 1.16418 0.903563 0.161558
Q2FY68   30 0.895522 -1.27278 0.943444
Q2G1K1   36 1.07463 0.903563 0.161558
Q2G1A3   36 1.07463 0.903563 0.161558
Q2FZX4   31 0.925373 -1.27278 0.943444
Q2G1M5   35 1.04478 0.903563 0.161558
Q2FVA3   34 1.01493 0.903563 0.161558
Q2G2G4   47 1.40299 0.903563 0.161558
Q2G0U3   44 1.31343 0.903563 0.161558
Q2FXQ6   30 0.895522 -1.27278 0.943444
Q2G0S2   46 1.37313 0.903563 0.161558
Q2G168   32 0.955224 -1.27278 0.943444
Q2FZB0   31 0.925373 -1.27278 0.943444
Q2G119   44 1.31343 0.903563 0.161558
Q2FVJ7   34 1.01493 0.903563 0.161558
Q2FY30   43 1.28358 0.903563 0.161558
Q2FXR3   33 0.985075 -1.27278 0.943444
Q2G1Z0   46 1.37313 0.903563 0.161558
Q2G0A9   37 1.10448 0.903563 0.161558
O33599   47 1.40299 0.903563 0.161558
Q2FZ55   32 0.955224 -1.27278 0.943444
Q2FYS0   50 1.49254 0.903563 0.161558
Q2G248   31 0.925373 -1.27278 0.943444
Q2G049   21 0.626866 -1.27278 0.943444
Q2FVA5   45 1.34328 0.903563 0.161558
Q2FUX8   30 0.895522 -1.27278 0.943444
Q2G123   41 1.22388 0.903563 0.161558
Q2FVH0   40 1.19403 0.903563 0.161558
Q2FV01   9 0.268657 -1.27278 0.943444
Q2G2L2   34 1.01493 0.903563 0.161558
Q2FYW3   36 1.07463 0.903563 0.161558
Q2FZZ0   48 1.43284 0.903563 0.161558
Q2FVV8   45 1.34328 0.903563 0.161558
Q2G2W0   21 0.617647 -1.27278 0.943444
Q2G041   47 1.38235 0.903563 0.161558
P0A0B9   47 1.38235 0.903563 0.161558
Q2FYI6   38 1.11765 0.903563 0.161558
Q2G2S2   36 1.05882 0.903563 0.161558
Q2FVQ8   21 0.617647 -1.27278 0.943444
Q2FVT2   30 0.882353 -1.27278 0.943444
Q2G1Z5   38 1.11765 0.903563 0.161558
Q2G2A4   35 1.02941 0.903563 0.161558
P60393   32 0.941176 -1.27278 0.943444
Q2G0P6   32 0.941176 -1.27278 0.943444
Q2FW04   18 0.529412 -1.27278 0.943444
Q2FYY9   39 1.14706 0.903563 0.161558
Q2FWP2   20 0.588235 -1.27278 0.943444
Q2FVW4   34 1 0.903563 0.161558
Q2FY63   40 1.17647 0.903563 0.161558
Q2FZ68   45 1.32353 0.903563 0.161558
Q2G1E2   13 0.382353 -1.27278 0.943444
Q2G2T8   31 0.911765 -1.27278 0.943444
Q2FY71   33 0.970588 -1.27278 0.943444
Q2FVI1   13 0.382353 -1.27278 0.943444
Q2G0W2   16 0.470588 -1.27278 0.943444
Q2G238   46 1.35294 0.903563 0.161558
Q2FZR1   39 1.14706 0.903563 0.161558
Q2FXN2   13 0.382353 -1.27278 0.943444
Q2FXH6   10 0.294118 -1.27278 0.943444
Q2FXM3   34 1 0.903563 0.161558
Q2FZW3   23 0.676471 -1.27278 0.943444
Q2FWM9   44 1.29412 0.903563 0.161558
Q2FUW9   11 0.323529 -1.27278 0.943444
Q2FW91   29 0.852941 -1.27278 0.943444
Q2G137   53 1.55882 0.903563 0.161558
Q2FVM0   47 1.38235 0.903563 0.161558
Q2G057   37 1.08824 0.903563 0.161558
Q2FXP5   24 0.705882 -1.27278 0.943444
Q2G1H2   10 0.294118 -1.27278 0.943444
Q2FX99   10 0.294118 -1.27278 0.943444
Q2G0J4   14 0.411765 -1.27278 0.943444
Q2FX74   29 0.852941 -1.27278 0.943444
Q2G1J9   18 0.529412 -1.27278 0.943444
Q2G1F7   9 0.264706 -1.27278 0.943444
Q2G2R8   52 1.52941 0.903563 0.161558
Q2FW32   37 1.08824 0.903563 0.161558
Q2FXZ4   45 1.32353 0.903563 0.161558
Q2FUT0   36 1.05882 0.903563 0.161558
Q2G084   50 1.47059 0.903563 0.161558
Q2G148   31 0.911765 -1.27278 0.943444
Q2FYR0   48 1.41176 0.903563 0.161558
Q2FW86   38 1.11765 0.903563 0.161558
Q2FW01   40 1.17647 0.903563 0.161558
Q2FUX9   12 0.352941 -1.27278 0.943444
Q2G212   15 0.441176 -1.27278 0.943444
Q2FZ84   43 1.26471 0.903563 0.161558
Q2G0Y0   33 0.970588 -1.27278 0.943444
Q2FYU4   39 1.14706 0.903563 0.161558
Q2G223   55 1.61765 0.903563 0.161558
Q2G136   33 0.970588 -1.27278 0.943444
Q2G0G6   36 1.05882 0.903563 0.161558
Q2FWY6   57 1.67647 0.903563 0.161558
Q2FWZ2   40 1.17647 0.903563 0.161558
Q2G240   46 1.35294 0.903563 0.161558
O05154   31 0.911765 -1.27278 0.943444
Q2FXP4   17 0.5 -1.27278 0.943444
Q2FVH5   40 1.17647 0.903563 0.161558
Q2FYP0   49 1.42029 0.903563 0.161558
Q2FUW5   48 1.3913 0.903563 0.161558
Q2FX66   46 1.33333 0.903563 0.161558
Q2G1P4   12 0.347826 -1.27278 0.943444
Q2FYI9   32 0.927536 -1.27278 0.943444
Q2G0I7   39 1.13043 0.903563 0.161558
Q2FXQ9   34 0.985507 -1.27278 0.943444
Q2FXL0   37 1.07246 0.903563 0.161558
Q2FYR7   24 0.695652 -1.27278 0.943444
Q2G1W4   38 1.10145 0.903563 0.161558
Q2G2C8   26 0.753623 -1.27278 0.943444
Q2G163   29 0.84058 -1.27278 0.943444
Q2FWL9   11 0.318841 -1.27278 0.943444
Q2FZH3   28 0.811594 -1.27278 0.943444
Q2FZR5   47 1.36232 0.903563 0.161558
Q2G1W6   31 0.898551 -1.27278 0.943444
Q2FWA5   21 0.608696 -1.27278 0.943444
Q2FX17   21 0.608696 -1.27278 0.943444
Q2FXY1   42 1.21739 0.903563 0.161558
Q2G2W1   15 0.434783 -1.27278 0.943444
Q2FV06   9 0.26087 -1.27278 0.943444
Q2FYW6   39 1.13043 0.903563 0.161558
Q2G281   36 1.04348 0.903563 0.161558
Q2G227   42 1.21739 0.903563 0.161558
Q2FWZ5   46 1.33333 0.903563 0.161558
Q2FZX0   41 1.18841 0.903563 0.161558
Q2FV51   13 0.376812 -1.27278 0.943444
Q2G082   17 0.492754 -1.27278 0.943444
Q2FWX4   58 1.68116 0.903563 0.161558
Q2FZT1   46 1.33333 0.903563 0.161558
Q2FYF3   46 1.33333 0.903563 0.161558
Q2FXW9   53 1.53623 0.903563 0.161558
O34090   36 1.04348 0.903563 0.161558
Q2FVE1   12 0.347826 -1.27278 0.943444
Q2FZL5   42 1.21739 0.903563 0.161558
Q2G258   41 1.18841 0.903563 0.161558
Q2FZW5   18 0.521739 -1.27278 0.943444
Q2FW63   11 0.318841 -1.27278 0.943444
Q2FXB4   26 0.753623 -1.27278 0.943444
Q2G1T5   61 1.76812 0.903563 0.161558
Q2G1J5   37 1.07246 0.903563 0.161558
Q2G0V0   35 1.01449 0.903563 0.161558
Q2G0M7   44 1.27536 0.903563 0.161558
Q2G1I5   44 1.27536 0.903563 0.161558
Q2G146   35 1.01449 0.903563 0.161558
Q2G1P6   44 1.27536 0.903563 0.161558
Q2G1W8   43 1.22857 0.903563 0.161558
Q2G035   35 1 0.903563 0.161558
Q2G1I3   29 0.828571 -1.27278 0.943444
Q2FWM2   44 1.25714 0.903563 0.161558
Q2FYJ3   30 0.857143 -1.27278 0.943444
Q2G0L8   44 1.25714 0.903563 0.161558
Q2G164   49 1.4 0.903563 0.161558
Q2FVT7   50 1.42857 0.903563 0.161558
Q2G1R3   23 0.657143 -1.27278 0.943444
Q2G1T6   41 1.17143 0.903563 0.161558
Q2FZN7   45 1.28571 0.903563 0.161558
Q2FY83   22 0.628571 -1.27278 0.943444
Q2FZX9   32 0.914286 -1.27278 0.943444
Q2FYL5   35 1 0.903563 0.161558
Q2G218   37 1.05714 0.903563 0.161558
Q2G0M5   38 1.08571 0.903563 0.161558
Q2FW78   11 0.314286 -1.27278 0.943444
P52078   43 1.22857 0.903563 0.161558
Q7X2S2   49 1.4 0.903563 0.161558
Q2FZG4   28 0.8 -1.27278 0.943444
Q2G0M4   49 1.4 0.903563 0.161558
Q2FVA2   44 1.25714 0.903563 0.161558
Q2G115   35 1 0.903563 0.161558
Q2G0M8   39 1.11429 0.903563 0.161558
Q2G1U4   43 1.22857 0.903563 0.161558
Q2G1D0   34 0.971429 -1.27278 0.943444
Q2G2S0   25 0.714286 -1.27278 0.943444
Q2G2N5   15 0.428571 -1.27278 0.943444
Q2G222   34 0.971429 -1.27278 0.943444
Q2G1C8   22 0.628571 -1.27278 0.943444
Q2FV40   21 0.6 -1.27278 0.943444
Q2FXT1   48 1.37143 0.903563 0.161558
Q2FZZ2   47 1.34286 0.903563 0.161558
Q2FY01   42 1.2 0.903563 0.161558
Q2FVJ8   41 1.17143 0.903563 0.161558
Q2FXK2   43 1.22857 0.903563 0.161558
Q2FUS7   42 1.2 0.903563 0.161558
Q2FVP1   20 0.571429 -1.27278 0.943444
Q2FYN7   46 1.31429 0.903563 0.161558
P69848   40 1.14286 0.903563 0.161558
Q2FWN8   54 1.54286 0.903563 0.161558
Q2FV62   30 0.857143 -1.27278 0.943444
Q2FWW7   40 1.14286 0.903563 0.161558
Q2G1Y5   35 1 0.903563 0.161558
Q2FXA3   31 0.885714 -1.27278 0.943444
Q2FYV3   33 0.942857 -1.27278 0.943444
Q2G1H4   38 1.08571 0.903563 0.161558
Q2G038   40 1.14286 0.903563 0.161558
Q2G161   12 0.342857 -1.27278 0.943444
Q2FYV1   58 1.65714 0.903563 0.161558
Q2FZ09   45 1.28571 0.903563 0.161558
Q2FW90   28 0.8 -1.27278 0.943444
Q2G290   31 0.885714 -1.27278 0.943444
P60611   40 1.14286 0.903563 0.161558
Q2FV58   46 1.31429 0.903563 0.161558
Q2G0C6   43 1.22857 0.903563 0.161558
Q2G050   48 1.37143 0.903563 0.161558
Q2G0V2   53 1.51429 0.903563 0.161558
Q2FVQ4   14 0.4 -1.27278 0.943444
Q2G094   58 1.6338 0.903563 0.161558
Q2FY59   47 1.32394 0.903563 0.161558
Q2FVX7   53 1.49296 0.903563 0.161558
Q2FVP4   25 0.704225 -1.27278 0.943444
Q2G185   24 0.676056 -1.27278 0.943444
Q2FXP8   9 0.253521 -1.27278 0.943444
Q2G275   58 1.6338 0.903563 0.161558
Q2G1D9   35 0.985915 -1.27278 0.943444
Q2FXI3   39 1.09859 0.903563 0.161558
Q2FYM2   50 1.40845 0.903563 0.161558
P14738   53 1.49296 0.903563 0.161558
Q2G2Q2   45 1.26761 0.903563 0.161558
Q2G0M9   46 1.29577 0.903563 0.161558
Q2FY67   49 1.38028 0.903563 0.161558
Q2FWX8   104 2.92958 3.07991 0.0107511
Q2FUT9   43 1.21127 0.903563 0.161558
Q2FZS0   40 1.12676 0.903563 0.161558
Q2G2A8   32 0.901408 -1.27278 0.943444
Q2FUY2   53 1.49296 0.903563 0.161558
Q2FZL8   54 1.52113 0.903563 0.161558
Q2FW93   40 1.12676 0.903563 0.161558
Q2G1L7   49 1.38028 0.903563 0.161558
Q2FW41   36 1.01408 0.903563 0.161558
Q2FZY6   62 1.74648 0.903563 0.161558
Q2G042   8 0.225352 -1.27278 0.943444
Q2FWK2   40 1.12676 0.903563 0.161558
Q2FYF4   48 1.35211 0.903563 0.161558
Q2FZP2   47 1.32394 0.903563 0.161558
Q2G1G7   36 1.01408 0.903563 0.161558
Q2G1H5   56 1.57746 0.903563 0.161558
Q2G2S7   52 1.46479 0.903563 0.161558
Q2FY53   38 1.07042 0.903563 0.161558
Q2G1N2   48 1.35211 0.903563 0.161558
Q2G2V2   50 1.40845 0.903563 0.161558
Q2G1H6   48 1.35211 0.903563 0.161558
Q2FZA9   45 1.26761 0.903563 0.161558
Q2FXI5   53 1.49296 0.903563 0.161558
Q2G206   9 0.253521 -1.27278 0.943444
Q2FWN6   39 1.09859 0.903563 0.161558
Q2FUQ2   40 1.12676 0.903563 0.161558
Q2G1K3   50 1.40845 0.903563 0.161558
Q2FZ76   27 0.760563 -1.27278 0.943444
Q2FY54   39 1.09859 0.903563 0.161558
Q2G289   38 1.07042 0.903563 0.161558
Q2FY14   42 1.1831 0.903563 0.161558
Q2FV77   34 0.957746 -1.27278 0.943444
Q2G064   49 1.38028 0.903563 0.161558
Q2G033   41 1.15493 0.903563 0.161558
Q2G198   58 1.6338 0.903563 0.161558
Q2G0K4   14 0.394366 -1.27278 0.943444
Q2G0V3   37 1.04225 0.903563 0.161558
Q2FWE2   47 1.30556 0.903563 0.161558
Q2G089   36 1 0.903563 0.161558
Q2FZL3   63 1.75 0.903563 0.161558
Q2G087   42 1.16667 0.903563 0.161558
Q2G0A7   14 0.388889 -1.27278 0.943444
Q2FVF9   48 1.33333 0.903563 0.161558
Q2G071   38 1.05556 0.903563 0.161558
Q2FUZ2   31 0.861111 -1.27278 0.943444
Q2FY27   39 1.08333 0.903563 0.161558
Q2FXX4   25 0.694444 -1.27278 0.943444
Q2G1E6   59 1.63889 0.903563 0.161558
Q2G1G5   17 0.472222 -1.27278 0.943444
Q2G2Q3   53 1.47222 0.903563 0.161558
Q2FZF0   47 1.30556 0.903563 0.161558
Q2G2D2   39 1.08333 0.903563 0.161558
Q2FXT4   30 0.833333 -1.27278 0.943444
Q2FZI8   48 1.33333 0.903563 0.161558
Q2FUS8   65 1.80556 0.903563 0.161558
Q2FVR9   31 0.861111 -1.27278 0.943444
Q2FXP2   60 1.66667 0.903563 0.161558
Q2FX94   20 0.555556 -1.27278 0.943444
Q2G2A5   38 1.05556 0.903563 0.161558
Q2FZP7   34 0.944444 -1.27278 0.943444
Q2G1R7   41 1.13889 0.903563 0.161558
Q2G015   60 1.66667 0.903563 0.161558
Q2FZF4   27 0.75 -1.27278 0.943444
Q2G1E5   53 1.47222 0.903563 0.161558
Q2FWH9   21 0.583333 -1.27278 0.943444
Q2G069   55 1.52778 0.903563 0.161558
Q2FZK3   36 1 0.903563 0.161558
Q2FZU5   34 0.944444 -1.27278 0.943444
Q2FYT4   45 1.25 0.903563 0.161558
Q2FWK4   32 0.888889 -1.27278 0.943444
Q2FY40   53 1.47222 0.903563 0.161558
Q2FWY4   9 0.25 -1.27278 0.943444
Q2G156   15 0.416667 -1.27278 0.943444
Q2G045   47 1.30556 0.903563 0.161558
Q2FZS6   31 0.861111 -1.27278 0.943444
Q2FYC7   30 0.833333 -1.27278 0.943444
Q2FW73   46 1.27778 0.903563 0.161558
Q2G1H3   42 1.16667 0.903563 0.161558
Q2FXJ6   51 1.41667 0.903563 0.161558
Q2FUS2   12 0.328767 -1.27278 0.943444
Q2G120   45 1.23288 0.903563 0.161558
Q2G2T9   36 0.986301 -1.27278 0.943444
Q2G1N9   18 0.493151 -1.27278 0.943444
Q2FXL9   49 1.34247 0.903563 0.161558
Q2G0W4   39 1.06849 0.903563 0.161558
Q2G0R6   32 0.876712 -1.27278 0.943444
Q2G1C4   49 1.34247 0.903563 0.161558
Q2FWY9   43 1.17808 0.903563 0.161558
Q2G1K4   51 1.39726 0.903563 0.161558
Q2FYK3   30 0.821918 -1.27278 0.943444
Q2G1N4   50 1.36986 0.903563 0.161558
Q2G065   48 1.31507 0.903563 0.161558
Q2FX88   26 0.712329 -1.27278 0.943444
Q2FVW9   34 0.931507 -1.27278 0.943444
Q2G1E0   23 0.630137 -1.27278 0.943444
Q2G2P2   39 1.06849 0.903563 0.161558
Q2G0V5   9 0.246575 -1.27278 0.943444
Q2FWA2   45 1.23288 0.903563 0.161558
Q2FZU1   41 1.12329 0.903563 0.161558
Q2FX77   48 1.31507 0.903563 0.161558
Q2FW75   35 0.958904 -1.27278 0.943444
Q2FUT5   40 1.09589 0.903563 0.161558
Q2G234   38 1.0411 0.903563 0.161558
Q2FZU6   37 1.0137 0.903563 0.161558
Q2G1Y2   14 0.383562 -1.27278 0.943444
Q2FXN7   34 0.931507 -1.27278 0.943444
Q2G2J3   9 0.246575 -1.27278 0.943444
Q2G0G1   41 1.12329 0.903563 0.161558
Q2FW62   37 1.0137 0.903563 0.161558
Q2FUP7   29 0.794521 -1.27278 0.943444
Q2G1J3   41 1.12329 0.903563 0.161558
Q2FZ15   45 1.23288 0.903563 0.161558
Q2G1D3   44 1.20548 0.903563 0.161558
Q2G0K2   40 1.09589 0.903563 0.161558
Q2FWC1   41 1.12329 0.903563 0.161558
Q2FXM5   42 1.15068 0.903563 0.161558
Q2FY46   33 0.90411 -1.27278 0.943444
Q2G1K0   39 1.06849 0.903563 0.161558
Q2FXT6   51 1.39726 0.903563 0.161558
Q2FZM4   46 1.26027 0.903563 0.161558
Q2FXG1   34 0.931507 -1.27278 0.943444
Q2FXL1   39 1.06849 0.903563 0.161558
Q2FWX5   50 1.36986 0.903563 0.161558
# cudaSaTabsearch LTYPE = T LORDER = F LSOLN = F
# QUERY ID = PF14121 
# DBFILE = ./tableaux.ascii.DB                                                             
Q2G1I1   48 1.2973 0.903563  0.161558
Q2G1K2   35 0.945946 -1.27278  0.943444
Q2FUU5   37 1 0.903563  0.161558
Q2FXB6   46 1.24324 0.903563  0.161558
Q2FZU2   26 0.702703 -1.27278  0.943444
Q2FZK0   17 0.459459 -1.27278  0.943444
Q2FY33   52 1.40541 0.903563  0.161558
Q2G098   62 1.67568 0.903563  0.161558
Q2FZ46   28 0.756757 -1.27278  0.943444
Q2FZQ5   25 0.675676 -1.27278  0.943444
Q2FXU8   23 0.621622 -1.27278  0.943444
Q9EZ08   44 1.18919 0.903563  0.161558
Q2G1B9   56 1.51351 0.903563  0.161558
Q2FZ73   53 1.43243 0.903563  0.161558
Q2FY35   38 1.02703 0.903563  0.161558
Q2FZ16   46 1.24324 0.903563  0.161558
Q2FYR2   53 1.43243 0.903563  0.161558
Q2FWY3   45 1.21622 0.903563  0.161558
Q2G2F5   36 0.972973 -1.27278  0.943444
Q2G032   51 1.37838 0.903563  0.161558
Q2FZ10   49 1.32432 0.903563  0.161558
Q2G255   32 0.864865 -1.27278  0.943444
Q2G0X6   35 0.945946 -1.27278  0.943444
Q2FYH0   51 1.37838 0.903563  0.161558
Q2FXJ9   24 0.648649 -1.27278  0.943444
Q2FZT4   50 1.35135 0.903563  0.161558
Q2FVE6   37 1 0.903563  0.161558
Q2FYD3   32 0.864865 -1.27278  0.943444
Q2FXT5   55 1.48649 0.903563  0.161558
Q2FY60   31 0.837838 -1.27278  0.943444
Q2G2D7   53 1.43243 0.903563  0.161558
Q2FX16   41 1.10811 0.903563  0.161558
Q2FZ34   51 1.37838 0.903563  0.161558
Q2G1S4   28 0.756757 -1.27278  0.943444
Q2G147   49 1.32432 0.903563  0.161558
Q2G1J7   39 1.05405 0.903563  0.161558
Q2G2A7   57 1.54054 0.903563  0.161558
Q2G2M6   41 1.10811 0.903563  0.161558
Q2FV30   38 1.02703 0.903563  0.161558
Q2FVL5   53 1.43243 0.903563  0.161558
Q2FXY0   52 1.40541 0.903563  0.161558
Q2FZL1   39 1.05405 0.903563  0.161558
Q2FW45   42 1.13514 0.903563  0.161558
Q2FZU0   31 0.826667 -1.27278  0.943444
Q2FWZ0   50 1.33333 0.903563  0.161558
Q2G2H5   25 0.666667 -1.27278  0.943444
Q2FYG9   46 1.22667 0.903563  0.161558
Q2G2X6   45 1.2 0.903563  0.161558
Q2G155   39 1.04 0.903563  0.161558
Q2FXY9   61 1.62667 0.903563  0.161558
Q2FZ37   58 1.54667 0.903563  0.161558
Q2FVI7   46 1.22667 0.903563  0.161558
Q2FYS1   35 0.933333 -1.27278  0.943444
Q2FXL5   44 1.17333 0.903563  0.161558
Q2G1J4   33 0.88 -1.27278  0.943444
Q2FWZ3   59 1.57333 0.903563  0.161558
Q2G2P7   31 0.826667 -1.27278  0.943444
Q2FVH3   35 0.933333 -1.27278  0.943444
Q2FZ31   48 1.28 0.903563  0.161558
Q2G283   41 1.09333 0.903563  0.161558
Q2FZ66   53 1.41333 0.903563  0.161558
Q2FWY7   11 0.293333 -1.27278  0.943444
Q2G1F9   38 1.01333 0.903563  0.161558
Q2FZJ4   57 1.52 0.903563  0.161558
Q2FZQ1   18 0.48 -1.27278  0.943444
Q2FY80   22 0.586667 -1.27278  0.943444
Q2G2D4   20 0.533333 -1.27278  0.943444
Q2FYP1   44 1.17333 0.903563  0.161558
Q2FYF9   35 0.933333 -1.27278  0.943444
Q2G0B3   30 0.8 -1.27278  0.943444
Q2FUT8   42 1.12 0.903563  0.161558
Q2FYR1   57 1.52 0.903563  0.161558
Q2FYL3   52 1.38667 0.903563  0.161558
Q2FVG4   15 0.4 -1.27278  0.943444
Q2FVP8   46 1.22667 0.903563  0.161558
Q2FZ28   34 0.894737 -1.27278  0.943444
Q2G1F0   73 1.92105 0.903563  0.161558
P95689   58 1.52632 0.903563  0.161558
Q2FYH6   46 1.21053 0.903563  0.161558
Q2FXD1   42 1.10526 0.903563  0.161558
Q2G0X5   52 1.36842 0.903563  0.161558
Q2FXN8   13 0.342105 -1.27278  0.943444
Q2G0N0   58 1.52632 0.903563  0.161558
Q2G268   44 1.15789 0.903563  0.161558
Q2FV61   48 1.26316 0.903563  0.161558
Q2FXL7   47 1.23684 0.903563  0.161558
Q2FUR5   31 0.815789 -1.27278  0.943444
Q2FXV6   52 1.36842 0.903563  0.161558
Q2G2C5   45 1.18421 0.903563  0.161558
Q2FVJ6   50 1.31579 0.903563  0.161558
Q2G1Y4   48 1.26316 0.903563  0.161558
Q2FVI0   11 0.289474 -1.27278  0.943444
Q2FXJ8   22 0.578947 -1.27278  0.943444
Q2FZU7   42 1.10526 0.903563  0.161558
Q2G2X4   37 0.973684 -1.27278  0.943444
Q2FZA8   23 0.605263 -1.27278  0.943444
Q2FW96   33 0.868421 -1.27278  0.943444
Q2FYV4   47 1.23684 0.903563  0.161558
O07325   49 1.28947 0.903563  0.161558
Q2G1C1   35 0.921053 -1.27278  0.943444
Q2FZR9   44 1.15789 0.903563  0.161558
Q2FVW3   58 1.52632 0.903563  0.161558
Q2G124   48 1.26316 0.903563  0.161558
P0C0V7   49 1.28947 0.903563  0.161558
Q2FX52   34 0.883117 -1.27278  0.943444
Q2G2C7   47 1.22078 0.903563  0.161558
Q2G2D5   46 1.19481 0.903563  0.161558
Q2FXQ7   32 0.831169 -1.27278  0.943444
Q2FZW0   56 1.45455 0.903563  0.161558
Q2FVG3   51 1.32468 0.903563  0.161558
Q2FXR4   48 1.24675 0.903563  0.161558
Q2FZ67   37 0.961039 -1.27278  0.943444
Q2G243   53 1.37662 0.903563  0.161558
Q2FV76   51 1.32468 0.903563  0.161558
Q2FVZ4   56 1.45455 0.903563  0.161558
Q2FWC5   45 1.16883 0.903563  0.161558
Q2FZY3   85 2.20779 3.07991  0.0107511
Q2FWH5   41 1.06494 0.903563  0.161558
Q2G241   30 0.779221 -1.27278  0.943444
Q2FV35   58 1.50649 0.903563  0.161558
Q2G0T5   32 0.831169 -1.27278  0.943444
Q2G1A9   46 1.19481 0.903563  0.161558
Q2FYU7   33 0.857143 -1.27278  0.943444
Q2G2E0   14 0.363636 -1.27278  0.943444
Q2FVT6   42 1.09091 0.903563  0.161558
Q2G0D7   24 0.623377 -1.27278  0.943444
Q2G1M6   67 1.74026 0.903563  0.161558
Q2G0A6   20 0.519481 -1.27278  0.943444
Q2FUY6   56 1.45455 0.903563  0.161558
Q2FYJ2   51 1.32468 0.903563  0.161558
Q2G2E5   34 0.871795 -1.27278  0.943444
Q2G2P5   41 1.05128 0.903563  0.161558
Q2G1R6   58 1.48718 0.903563  0.161558
Q2FYF0   44 1.12821 0.903563  0.161558
Q2FVH8   19 0.487179 -1.27278  0.943444
Q2FUU3   53 1.35897 0.903563  0.161558
Q2FVG8   40 1.02564 0.903563  0.161558
Q9ZAH5   58 1.48718 0.903563  0.161558
Q2G2U0   59 1.51282 0.903563  0.161558
Q2FYR4   39 1 0.903563  0.161558
Q2G256   37 0.948718 -1.27278  0.943444
Q2FVY0   57 1.46154 0.903563  0.161558
Q2G0Q2   41 1.05128 0.903563  0.161558
Q2G0R2   64 1.64103 0.903563  0.161558
Q2G0Q3   49 1.25641 0.903563  0.161558
Q2FWZ9   48 1.23077 0.903563  0.161558
Q53705   23 0.589744 -1.27278  0.943444
Q2G2U3   66 1.69231 0.903563  0.161558
Q2FYY6   69 1.76923 0.903563  0.161558
Q2FWL3   34 0.871795 -1.27278  0.943444
Q2FY50   50 1.28205 0.903563  0.161558
Q2FXN4   46 1.17949 0.903563  0.161558
Q2G179   32 0.820513 -1.27278  0.943444
Q2G1L6   50 1.28205 0.903563  0.161558
Q2FXU4   41 1.05128 0.903563  0.161558
Q2G1E9   38 0.974359 -1.27278  0.943444
Q2G232   67 1.71795 0.903563  0.161558
Q2FXH9   54 1.38462 0.903563  0.161558
Q2G0X3   62 1.58974 0.903563  0.161558
Q2FXD0   36 0.923077 -1.27278  0.943444
Q2G0G3   31 0.794872 -1.27278  0.943444
Q2FWW3   40 1.02564 0.903563  0.161558
Q2FYG0   50 1.26582 0.903563  0.161558
Q2FZS9   17 0.43038 -1.27278  0.943444
Q2FYS2   70 1.77215 0.903563  0.161558
Q2G2U4   23 0.582278 -1.27278  0.943444
Q2FWJ9   36 0.911392 -1.27278  0.943444
Q2FWF0   59 1.49367 0.903563  0.161558
Q2FXR9   65 1.64557 0.903563  0.161558
Q2FZV7   53 1.34177 0.903563  0.161558
Q2G1W0   45 1.13924 0.903563  0.161558
Q2G2I0   52 1.31646 0.903563  0.161558
Q2G153   42 1.06329 0.903563  0.161558
Q2FWD7   49 1.24051 0.903563  0.161558
Q2FY15   33 0.835443 -1.27278  0.943444
Q2FV54   19 0.481013 -1.27278  0.943444
Q2FZ74   42 1.06329 0.903563  0.161558
Q2FYV5   43 1.08861 0.903563  0.161558
Q2G2I1   40 1.01266 0.903563  0.161558
Q2FXZ6   52 1.31646 0.903563  0.161558
Q2G0U0   23 0.582278 -1.27278  0.943444
Q2G0Y6   54 1.36709 0.903563  0.161558
Q2FXJ0   58 1.46835 0.903563  0.161558
Q2FY43   82 2.05 3.07991  0.0107511
Q2FWM1   67 1.675 0.903563  0.161558
Q2FVJ1   32 0.8 -1.27278  0.943444
Q2G0K3   58 1.45 0.903563  0.161558
Q2FY66   53 1.325 0.903563  0.161558
Q2FW99   16 0.4 -1.27278  0.943444
Q2FV10   63 1.575 0.903563  0.161558
Q2FXJ5   38 0.95 -1.27278  0.943444
Q2FX69   34 0.85 -1.27278  0.943444
Q2G0B2   32 0.8 -1.27278  0.943444
Q2FX14   46 1.15 0.903563  0.161558
Q2FYD8   57 1.425 0.903563  0.161558
Q2FWE5   46 1.15 0.903563  0.161558
Q2G2A3   61 1.525 0.903563  0.161558
Q2FZH8   63 1.575 0.903563  0.161558
Q2FX51   39 0.975 -1.27278  0.943444
Q2FWE8   45 1.125 0.903563  0.161558
Q2G088   32 0.8 -1.27278  0.943444
Q2G028   49 1.20988 0.903563  0.161558
Q2G1S3   68 1.67901 0.903563  0.161558
Q2FYN4   66 1.62963 0.903563  0.161558
Q2FX86   45 1.11111 0.903563  0.161558
Q2G2S8   38 0.938272 -1.27278  0.943444
Q2FUW8   76 1.87654 0.903563  0.161558
Q2FWD4   62 1.53086 0.903563  0.161558
Q2FVH6   42 1.03704 0.903563  0.161558
Q2G029   38 0.938272 -1.27278  0.943444
Q2G1R5   49 1.20988 0.903563  0.161558
Q2FX65   8 0.197531 -1.27278  0.943444
Q2FZV6   53 1.30864 0.903563  0.161558
Q2G1P1   36 0.888889 -1.27278  0.943444
Q2FVU4   24 0.592593 -1.27278  0.943444
Q2FVT5   53 1.30864 0.903563  0.161558
Q2G2H4   58 1.4321 0.903563  0.161558
Q2FZ58   61 1.50617 0.903563  0.161558
Q2FVJ2   32 0.790123 -1.27278  0.943444
Q2FXW5   65 1.60494 0.903563  0.161558
Q2FWK1   59 1.45679 0.903563  0.161558
Q2G031   37 0.91358 -1.27278  0.943444
Q2G0U1   53 1.30864 0.903563  0.161558
Q2FW46   45 1.11111 0.903563  0.161558
Q2FZY5   47 1.16049 0.903563  0.161558
Q2FZI5   63 1.53659 0.903563  0.161558
Q2FYR9   71 1.73171 0.903563  0.161558
Q2FZ92   49 1.19512 0.903563  0.161558
Q2G1D5   36 0.878049 -1.27278  0.943444
Q2FXM2   59 1.43902 0.903563  0.161558
Q2FVM2   40 0.97561 -1.27278  0.943444
Q2FZN2   42 1.02439 0.903563  0.161558
Q2G1U8   41 1 0.903563  0.161558
Q2FVS7   62 1.5122 0.903563  0.161558
Q2FWB5   44 1.07317 0.903563  0.161558
Q2FXX1   65 1.58537 0.903563  0.161558
Q2G2J9   33 0.804878 -1.27278  0.943444
Q2G0Y7   57 1.39024 0.903563  0.161558
Q2FW81   48 1.17073 0.903563  0.161558
Q2FWK3   35 0.853659 -1.27278  0.943444
Q2FY34   51 1.2439 0.903563  0.161558
Q2FXF8   41 1 0.903563  0.161558
Q2FXI9   40 0.97561 -1.27278  0.943444
Q05615   65 1.56627 0.903563  0.161558
Q2FUW4   66 1.59036 0.903563  0.161558
Q2FVF4   44 1.06024 0.903563  0.161558
Q2FWI3   61 1.46988 0.903563  0.161558
Q2FWG8   51 1.22892 0.903563  0.161558
Q2G0R0   33 0.795181 -1.27278  0.943444
Q2G0I4   56 1.3494 0.903563  0.161558
Q2FV67   62 1.49398 0.903563  0.161558
Q2G091   71 1.71084 0.903563  0.161558
Q2G1U1   52 1.25301 0.903563  0.161558
Q2FUX7   65 1.56627 0.903563  0.161558
Q2FY51   69 1.66265 0.903563  0.161558
Q2FYP2   58 1.39759 0.903563  0.161558
Q2G0F8   36 0.86747 -1.27278  0.943444
Q2FXH5   51 1.22892 0.903563  0.161558
Q2G193   73 1.75904 0.903563  0.161558
Q2FWD6   59 1.42169 0.903563  0.161558
Q2FZ98   42 1 0.903563  0.161558
Q2FYQ2   23 0.547619 -1.27278  0.943444
Q2FWL5   57 1.35714 0.903563  0.161558
Q2FV16   66 1.57143 0.903563  0.161558
Q2FWX9   48 1.14286 0.903563  0.161558
Q2G1J0   55 1.30952 0.903563  0.161558
Q2G235   61 1.45238 0.903563  0.161558
Q2FXK1   61 1.45238 0.903563  0.161558
Q2FWF4   62 1.47619 0.903563  0.161558
Q2FZC8   54 1.28571 0.903563  0.161558
Q2FZQ4   28 0.666667 -1.27278  0.943444
O52582   65 1.54762 0.903563  0.161558
Q2FZI6   59 1.40476 0.903563  0.161558
Q2FUW7   77 1.83333 0.903563  0.161558
Q2G2M9   22 0.52381 -1.27278  0.943444
Q2FZD0   45 1.07143 0.903563  0.161558
Q2FWK7   43 1.02381 0.903563  0.161558
Q2FWU4   52 1.2381 0.903563  0.161558
Q2FUX4   52 1.2381 0.903563  0.161558
Q2G2V3   73 1.7381 0.903563  0.161558
O05204   64 1.52381 0.903563  0.161558
Q2FYC2   58 1.36471 0.903563  0.161558
Q2FZP6   62 1.45882 0.903563  0.161558
Q2G0L2   62 1.45882 0.903563  0.161558
Q2FZV1   13 0.305882 -1.27278  0.943444
Q2FVQ5   50 1.17647 0.903563  0.161558
Q2FZW6   56 1.31765 0.903563  0.161558
Q2FZI3   63 1.48235 0.903563  0.161558
Q2G219   25 0.588235 -1.27278  0.943444
Q2FZR2   56 1.31765 0.903563  0.161558
Q2FXZ2   67 1.57647 0.903563  0.161558
Q2FYC6   59 1.38824 0.903563  0.161558
Q2FYZ5   57 1.32558 0.903563  0.161558
Q2FWN4   54 1.25581 0.903563  0.161558
Q2G221   20 0.465116 -1.27278  0.943444
Q2FZX5   53 1.23256 0.903563  0.161558
Q2FUW3   66 1.53488 0.903563  0.161558
Q2G2H3   45 1.04651 0.903563  0.161558
Q2FY08   56 1.30233 0.903563  0.161558
Q2FXU5   52 1.2093 0.903563  0.161558
Q2G1F8   56 1.30233 0.903563  0.161558
Q2FYW4   52 1.2093 0.903563  0.161558
Q2G142   34 0.790698 -1.27278  0.943444
Q2G1U3   22 0.511628 -1.27278  0.943444
Q2FZ18   47 1.09302 0.903563  0.161558
Q2FV24   58 1.34884 0.903563  0.161558
Q2G1C2   47 1.09302 0.903563  0.161558
Q2FYZ4   57 1.32558 0.903563  0.161558
Q2FWT4   51 1.18605 0.903563  0.161558
Q2FUX1   32 0.744186 -1.27278  0.943444
Q2FZG9   57 1.31034 0.903563  0.161558
Q2FVC1   61 1.4023 0.903563  0.161558
Q2FYT3   45 1.03448 0.903563  0.161558
Q2FY82   35 0.804598 -1.27278  0.943444
Q2FV02   57 1.31034 0.903563  0.161558
Q2FXJ2   69 1.58621 0.903563  0.161558
Q2FZ02   50 1.14943 0.903563  0.161558
Q2G0L3   65 1.49425 0.903563  0.161558
Q2FZH5   38 0.873563 -1.27278  0.943444
Q2FWH4   55 1.26437 0.903563  0.161558
Q2FW49   42 0.965517 -1.27278  0.943444
Q93T05   62 1.42529 0.903563  0.161558
Q2FX73   44 1.01149 0.903563  0.161558
Q2G239   36 0.818182 -1.27278  0.943444
Q2G121   48 1.09091 0.903563  0.161558
Q2FY11   44 1 0.903563  0.161558
Q2FV11   64 1.45455 0.903563  0.161558
Q2FZ05   54 1.22727 0.903563  0.161558
Q2G253   54 1.22727 0.903563  0.161558
Q2FW98   35 0.795455 -1.27278  0.943444
Q2G205   76 1.72727 0.903563  0.161558
Q2FVE7   64 1.45455 0.903563  0.161558
Q2FYD0   78 1.77273 0.903563  0.161558
Q2FZ19   58 1.31818 0.903563  0.161558
Q2G1C7   62 1.40909 0.903563  0.161558
Q2FV60   49 1.11364 0.903563  0.161558
Q2FY64   58 1.31818 0.903563  0.161558
Q2FZI9   80 1.81818 0.903563  0.161558
Q2FV57   57 1.2809 0.903563  0.161558
Q2FXA5   59 1.32584 0.903563  0.161558
Q2G2U8   14 0.314607 -1.27278  0.943444
Q2FZP0   58 1.30337 0.903563  0.161558
Q2FZL7   40 0.898876 -1.27278  0.943444
Q2FZR3   59 1.32584 0.903563  0.161558
Q2FWA0   69 1.55056 0.903563  0.161558
Q2G090   49 1.10112 0.903563  0.161558
Q2G1H0   50 1.11111 0.903563  0.161558
Q2FZP4   60 1.33333 0.903563  0.161558
Q2FUX0   39 0.866667 -1.27278  0.943444
Q2FV86   51 1.13333 0.903563  0.161558
Q2FV14   60 1.33333 0.903563  0.161558
Q2FUT2   59 1.31111 0.903563  0.161558
Q2FZ64   69 1.53333 0.903563  0.161558
Q2FUW1   55 1.20879 0.903563  0.161558
Q2FWI0   54 1.18681 0.903563  0.161558
Q2G2K5   60 1.31868 0.903563  0.161558
Q2FWK6   50 1.0989 0.903563  0.161558
Q2G0T9   78 1.71429 0.903563  0.161558
Q2G078   49 1.07692 0.903563  0.161558
Q2G1P3   55 1.20879 0.903563  0.161558
Q2G274   73 1.58696 0.903563  0.161558
Q2FZD4   39 0.847826 -1.27278  0.943444
Q2FYS5   64 1.3913 0.903563  0.161558
Q2G1K5   49 1.06522 0.903563  0.161558
Q2G1L5   63 1.36957 0.903563  0.161558
Q2G1M9   60 1.30435 0.903563  0.161558
Q2FX67   62 1.34783 0.903563  0.161558
Q2FZ32   64 1.3913 0.903563  0.161558
Q2FWH7   39 0.847826 -1.27278  0.943444
Q2FXT8   61 1.31183 0.903563  0.161558
Q2FUQ3   60 1.29032 0.903563  0.161558
Q2G1Y6   76 1.63441 0.903563  0.161558
Q2FX68   70 1.50538 0.903563  0.161558
Q2FWD1   69 1.48387 0.903563  0.161558
Q2FUZ8   55 1.1828 0.903563  0.161558
Q2G1F5   44 0.946237 -1.27278  0.943444
Q2G2T6   38 0.817204 -1.27278  0.943444
Q2FYD2   64 1.37634 0.903563  0.161558
Q2FYA1   71 1.52688 0.903563  0.161558
Q2FY21   51 1.09677 0.903563  0.161558
Q2FZD3   34 0.731183 -1.27278  0.943444
Q2G1Z4   75 1.6129 0.903563  0.161558
Q2G0S3   61 1.29787 0.903563  0.161558
Q2FVQ3   47 1 0.903563  0.161558
Q2G2J4   48 1.02128 0.903563  0.161558
Q2G2B8   49 1.04255 0.903563  0.161558
Q2G0L5   43 0.914894 -1.27278  0.943444
Q2FW72   50 1.06383 0.903563  0.161558
Q2FYT8   45 0.957447 -1.27278  0.943444
Q2FXM9   58 1.23404 0.903563  0.161558
Q2G1Y0   58 1.23404 0.903563  0.161558
Q2G2D0   73 1.55319 0.903563  0.161558
Q2G2M2   39 0.829787 -1.27278  0.943444
Q2G1B7   64 1.3617 0.903563  0.161558
Q2G1B8   60 1.2766 0.903563  0.161558
Q2G0M6   56 1.19149 0.903563  0.161558
Q2G1D8   48 1.01053 0.903563  0.161558
Q2FV70   41 0.863158 -1.27278  0.943444
Q2FV72   30 0.631579 -1.27278  0.943444
Q2FVB2   43 0.905263 -1.27278  0.943444
Q2G122   48 1.01053 0.903563  0.161558
Q2G1W2   64 1.33333 0.903563  0.161558
Q2FWW1   55 1.14583 0.903563  0.161558
Q2G1F4   79 1.64583 0.903563  0.161558
Q2G093   60 1.25 0.903563  0.161558
Q2FXY7   70 1.45833 0.903563  0.161558
Q2G1C6   72 1.5 0.903563  0.161558
Q2FZ20   92 1.91667 0.903563  0.161558
O50581   49 1.01031 0.903563  0.161558
Q2G1N1   53 1.09278 0.903563  0.161558
Q2G188   38 0.77551 -1.27278  0.943444
Q2G296   55 1.12245 0.903563  0.161558
Q2G2E9   67 1.36735 0.903563  0.161558
Q2G294   65 1.32653 0.903563  0.161558
Q2FWJ5   45 0.918367 -1.27278  0.943444
Q2FW03   51 1.0303 0.903563  0.161558
Q2G0N1   68 1.37374 0.903563  0.161558
Q2FZJ0   90 1.81818 0.903563  0.161558
Q2FYZ9   52 1.05051 0.903563  0.161558
Q2FV74   43 0.868687 -1.27278  0.943444
Q2FXP7   55 1.11111 0.903563  0.161558
Q2FXU1   42 0.848485 -1.27278  0.943444
Q2G1M8   62 1.25253 0.903563  0.161558
Q2FXY4   61 1.23232 0.903563  0.161558
Q2FZ94   60 1.2 0.903563  0.161558
Q2FYI0   55 1.08911 0.903563  0.161558
Q2FXT9   50 0.990099 -1.27278  0.943444
Q2G0D2   65 1.27451 0.903563  0.161558
Q2FYB7   60 1.17647 0.903563  0.161558
Q2FVN8   72 1.41176 0.903563  0.161558
Q2FZ49   50 0.980392 -1.27278  0.943444
Q2FUW6   55 1.07843 0.903563  0.161558
Q2G1P7   54 1.05882 0.903563  0.161558
Q2FW70   61 1.18447 0.903563  0.161558
Q2G0W1   52 1.00971 0.903563  0.161558
Q2G024   87 1.68932 0.903563  0.161558
Q2G1G8   58 1.12621 0.903563  0.161558
Q2G1R9   61 1.18447 0.903563  0.161558
O06446   49 0.951456 -1.27278  0.943444
Q2G1C9   45 0.873786 -1.27278  0.943444
Q2FXV8   60 1.15385 0.903563  0.161558
Q2G0P5   44 0.846154 -1.27278  0.943444
Q2FV64   53 1.00952 0.903563  0.161558
Q2FV87   52 0.981132 -1.27278  0.943444
Q2G1K9   47 0.878505 -1.27278  0.943444
Q2G266   58 1.08411 0.903563  0.161558
Q59801   77 1.42593 0.903563  0.161558
Q2FXH2   57 1.05556 0.903563  0.161558
Q53727   46 0.844037 -1.27278  0.943444
Q2G2Q0   50 0.917431 -1.27278  0.943444
Q2FZD8   58 1.05455 0.903563  0.161558
Q2FYS4   51 0.927273 -1.27278  0.943444
Q2G1G2   52 0.945455 -1.27278  0.943444
Q2FXV9   52 0.936937 -1.27278  0.943444
Q2G0L4   38 0.684685 -1.27278  0.943444
Q2FXR8   50 0.900901 -1.27278  0.943444
Q2FYJ0   45 0.810811 -1.27278  0.943444
Q2FZS8   46 0.821429 -1.27278  0.943444
Q2FXN9   54 0.947368 -1.27278  0.943444
Q2FYM1   59 1.03509 0.903563  0.161558
Q2FVZ5   57 1 0.903563  0.161558
Q2FVL8   60 1.04348 0.903563  0.161558
Q2FZ40   65 1.13043 0.903563  0.161558
Q2FYH5   49 0.844828 -1.27278  0.943444
Q2FXB3   57 0.966102 -1.27278  0.943444
Q2FYS9   61 1.01667 0.903563  0.161558
Q2G1Q4   62 1.03333 0.903563  0.161558
Q2FVC3   60 1 0.903563  0.161558
Q2G046   54 0.892562 -1.27278  0.943444
Q2FWU3   31 0.512397 -1.27278  0.943444
Q2FZ72   80 1.32231 0.903563  0.161558
Q2FZ82   52 0.859504 -1.27278  0.943444
Q9F1K0   52 0.83871 -1.27278  0.943444
Q2FVV9   61 0.953125 -1.27278  0.943444
Q2FZT6   53 0.821705 -1.27278  0.943444
Q2FWU5   47 0.728682 -1.27278  0.943444
Q2FYC8   38 0.584615 -1.27278  0.943444
Q2FZK7   60 0.909091 -1.27278  0.943444
Q2G2C1   68 1.0303 0.903563  0.161558
Q2FZT5   53 0.785185 -1.27278  0.943444
Q2G0R8   55 0.808824 -1.27278  0.943444
Q2FW95   62 0.911765 -1.27278  0.943444
Q2G0N5   52 0.742857 -1.27278  0.943444
P47768   58 0.816901 -1.27278  0.943444
Q2FXH4   52 0.727273 -1.27278  0.943444
Q2FVM1   57 0.797203 -1.27278  0.943444
```
