## Supplementary Data 3 for "Mining folded proteomes in the era of accurate structure prediction": PF14124.output

```
# cudaSaTabsearch LTYPE = T LORDER = F LSOLN = F
# QUERY ID = PF14124 
# DBFILE = ./tableaux.ascii.DB                                                             
Q2G0V6   0 0 -1.27278 0.943444
Q2G075   0 0 -1.27278 0.943444
Q2G083   0 0 -1.27278 0.943444
Q2FZN3   0 0 -1.27278 0.943444
Q2FY90   0 0 -1.27278 0.943444
Q2FX91   0 0 -1.27278 0.943444
Q2FX54   0 0 -1.27278 0.943444
Q2FYQ4   0 0 -1.27278 0.943444
Q2G284   0 0 -1.27278 0.943444
Q2G0S4   0 0 -1.27278 0.943444
Q2FWM3   0 0 -1.27278 0.943444
Q2FX81   0 0 -1.27278 0.943444
Q2FXC6   0 0 -1.27278 0.943444
Q2FWJ7   0 0 -1.27278 0.943444
Q2FYJ9   0 0 -1.27278 0.943444
Q2G2E6   0 0 -1.27278 0.943444
Q2FWV0   0 0 -1.27278 0.943444
Q2FZC3   0 0 -1.27278 0.943444
Q2FVH9   0 0 -1.27278 0.943444
Q2FXQ5   0 0 -1.27278 0.943444
Q2FZU4   0 0 -1.27278 0.943444
Q2FYF8   0 0 -1.27278 0.943444
Q2FUR4   0 0 -1.27278 0.943444
Q2FYI2   0 0 -1.27278 0.943444
Q2FYY2   0 0 -1.27278 0.943444
Q2FW58   0 0 -1.27278 0.943444
P0C7Z3   0 0 -1.27278 0.943444
Q2G0T2   0 0 -1.27278 0.943444
Q2G1G9   0 0 -1.27278 0.943444
Q2FVJ0   0 0 -1.27278 0.943444
Q2FZ80   0 0 -1.27278 0.943444
Q2G1R4   0 0 -1.27278 0.943444
Q2FW02   0 0 -1.27278 0.943444
Q2G1X3   0 0 -1.27278 0.943444
Q2FWW4   0 0 -1.27278 0.943444
Q2FZE1   0 0 -1.27278 0.943444
Q2FY31   0 0 -1.27278 0.943444
Q2G018   0 0 -1.27278 0.943444
Q2FZI0   0 0 -1.27278 0.943444
Q2FUZ7   0 0 -1.27278 0.943444
Q2G250   0 0 -1.27278 0.943444
Q2FWU8   0 0 -1.27278 0.943444
Q2FYX5   0 0 -1.27278 0.943444
Q2FZY2   0 0 -1.27278 0.943444
Q2FZX8   0 0 -1.27278 0.943444
Q2FUY8   0 0 -1.27278 0.943444
Q2FV73   0 0 -1.27278 0.943444
Q2G0C5   0 0 -1.27278 0.943444
Q2FZ52   0 0 -1.27278 0.943444
Q2FVK6   0 0 -1.27278 0.943444
Q2G0Z3   0 0 -1.27278 0.943444
Q2FZJ8   0 0 -1.27278 0.943444
Q2FY57   0 0 -1.27278 0.943444
Q2G0W3   0 0 -1.27278 0.943444
Q2G0I2   0 0 -1.27278 0.943444
Q2FYX1   0 0 -1.27278 0.943444
Q2G0H2   0 0 -1.27278 0.943444
Q2FWJ8   0 0 -1.27278 0.943444
Q2FWZ7   0 0 -1.27278 0.943444
Q2FV04   0 0 -1.27278 0.943444
Q2G0H6   0 0 -1.27278 0.943444
Q2G291   0 0 -1.27278 0.943444
Q2G1A7   0 0 -1.27278 0.943444
Q2FVS8   0 0 -1.27278 0.943444
Q2FZ26   0 0 -1.27278 0.943444
Q2FXJ3   0 0 -1.27278 0.943444
Q2G231   0 0 -1.27278 0.943444
Q2G2N0   0 0 -1.27278 0.943444
Q2G2I2   0 0 -1.27278 0.943444
Q2FYU3   0 0 -1.27278 0.943444
Q2FWY5   0 0 -1.27278 0.943444
Q2G2E3   0 0 -1.27278 0.943444
Q2FV09   0 0 -1.27278 0.943444
Q2FX72   0 0 -1.27278 0.943444
Q2FWA3   0 0 -1.27278 0.943444
Q2FWF2   0 0 -1.27278 0.943444
Q2G0E4   0 0 -1.27278 0.943444
Q2G251   0 0 -1.27278 0.943444
P0C818   0 0 -1.27278 0.943444
Q2FXQ2   0 0 -1.27278 0.943444
Q2FXD4   0 0 -1.27278 0.943444
Q2G014   0 0 -1.27278 0.943444
Q2FWI9   0 0 -1.27278 0.943444
Q2FX79   0 0 -1.27278 0.943444
Q2FVP7   0 0 -1.27278 0.943444
Q2FZN4   0 0 -1.27278 0.943444
Q2FWU6   0 0 -1.27278 0.943444
Q2G2Y1   0 0 -1.27278 0.943444
Q2FYF6   0 0 -1.27278 0.943444
Q2FXK0   0 0 -1.27278 0.943444
Q2FVI9   0 0 -1.27278 0.943444
Q2G246   0 0 -1.27278 0.943444
Q2G053   0 0 -1.27278 0.943444
Q2FWK8   0 0 -1.27278 0.943444
Q2FXL8   0 0 -1.27278 0.943444
Q2G0Q4   0 0 -1.27278 0.943444
Q2FVB7   0 0 -1.27278 0.943444
Q2FYD6   0 0 -1.27278 0.943444
Q2FXK9   0 0 -1.27278 0.943444
Q2FV78   0 0 -1.27278 0.943444
Q2FXG4   0 0 -1.27278 0.943444
Q2G0C8   0 0 -1.27278 0.943444
Q2FWU9   0 0 -1.27278 0.943444
Q2FUX2   0 0 -1.27278 0.943444
Q2FYI8   0 0 -1.27278 0.943444
Q2FXA1   0 0 -1.27278 0.943444
Q2FV49   0 0 -1.27278 0.943444
Q2G1S0   0 0 -1.27278 0.943444
Q2G0G0   0 0 -1.27278 0.943444
P0C805   0 0 -1.27278 0.943444
Q2FWV9   0 0 -1.27278 0.943444
Q2G152   0 0 -1.27278 0.943444
Q2FX48   0 0 -1.27278 0.943444
Q2FXS5   0 0 -1.27278 0.943444
Q2FWL4   0 0 -1.27278 0.943444
P0C7Y1   0 0 -1.27278 0.943444
Q2FXA2   0 0 -1.27278 0.943444
Q2FY96   0 0 -1.27278 0.943444
Q2FVJ3   0 0 -1.27278 0.943444
Q2FZ24   0 0 -1.27278 0.943444
Q2G1X4   0 0 -1.27278 0.943444
Q2FYM6   0 0 -1.27278 0.943444
Q2FWX6   0 0 -1.27278 0.943444
Q2G1D2   0 0 -1.27278 0.943444
Q2FWC0   0 0 -1.27278 0.943444
Q2FZG7   0 0 -1.27278 0.943444
Q2G2P1   0 0 -1.27278 0.943444
Q2G1M4   0 0 -1.27278 0.943444
Q2FX29   0 0 -1.27278 0.943444
Q2FUZ3   0 0 -1.27278 0.943444
Q2FVZ9   0 0 -1.27278 0.943444
Q2G2N3   0 0 -1.27278 0.943444
Q2G237   0 0 -1.27278 0.943444
Q2FXN5   0 0 -1.27278 0.943444
Q2FYP7   0 0 -1.27278 0.943444
Q2FWC8   0 0 -1.27278 0.943444
Q2G209   0 0 -1.27278 0.943444
Q2FXX7   0 0 -1.27278 0.943444
Q2FV05   0 0 -1.27278 0.943444
Q2FWM8   0 0 -1.27278 0.943444
Q2FV00   0 0 -1.27278 0.943444
Q2FZF2   0 0 -1.27278 0.943444
Q2FV80   0 0 -1.27278 0.943444
Q2FZZ7   0 0 -1.27278 0.943444
Q2FWH8   0 0 -1.27278 0.943444
Q2FVS5   0 0 -1.27278 0.943444
Q2FWY0   0 0 -1.27278 0.943444
Q2FZM3   0 0 -1.27278 0.943444
Q2FZW8   0 0 -1.27278 0.943444
Q2FVY7   0 0 -1.27278 0.943444
Q2FXJ1   0 0 -1.27278 0.943444
Q2G0T7   0 0 -1.27278 0.943444
Q2FW40   0 0 -1.27278 0.943444
Q2FYU9   0 0 -1.27278 0.943444
Q2FUR0   0 0 -1.27278 0.943444
Q2G215   0 0 -1.27278 0.943444
Q2G169   0 0 -1.27278 0.943444
Q2G034   0 0 -1.27278 0.943444
Q2FUV8   1 0.117647 -1.27278 0.943444
Q2FW44   2 0.235294 -1.27278 0.943444
Q2FYJ8   0 0 -1.27278 0.943444
Q2FVR6   2 0.235294 -1.27278 0.943444
Q2G183   1 0.117647 -1.27278 0.943444
Q2G0S1   0 0 -1.27278 0.943444
Q2FX83   0 0 -1.27278 0.943444
Q2FYF7   1 0.117647 -1.27278 0.943444
Q2G166   2 0.235294 -1.27278 0.943444
Q2FX20   2 0.235294 -1.27278 0.943444
Q2G020   2 0.235294 -1.27278 0.943444
Q2FVC0   0 0 -1.27278 0.943444
Q2FVD1   0 0 -1.27278 0.943444
Q2FWH1   0 0 -1.27278 0.943444
Q2FYX2   2 0.235294 -1.27278 0.943444
Q2FZB5   2 0.235294 -1.27278 0.943444
Q2G0G8   2 0.235294 -1.27278 0.943444
P0A0I4   2 0.235294 -1.27278 0.943444
Q2G2C6   1 0.117647 -1.27278 0.943444
Q2FVB1   2 0.235294 -1.27278 0.943444
Q2FYN1   2 0.235294 -1.27278 0.943444
Q2FV79   2 0.235294 -1.27278 0.943444
Q2FVU9   2 0.235294 -1.27278 0.943444
Q2G0W5   1 0.117647 -1.27278 0.943444
Q2FW60   0 0 -1.27278 0.943444
Q2G269   2 0.235294 -1.27278 0.943444
Q2FZS1   2 0.235294 -1.27278 0.943444
Q2G1Y3   2 0.235294 -1.27278 0.943444
Q2FWA4   2 0.235294 -1.27278 0.943444
Q2G0C0   1 0.117647 -1.27278 0.943444
Q2G2J6   0 0 -1.27278 0.943444
Q2G1R2   2 0.235294 -1.27278 0.943444
Q2FXY8   1 0.117647 -1.27278 0.943444
Q2FYL2   2 0.235294 -1.27278 0.943444
Q2FYS3   0 0 -1.27278 0.943444
Q2FXS0   1 0.117647 -1.27278 0.943444
Q2FWA7   0 0 -1.27278 0.943444
Q2FWV8   2 0.235294 -1.27278 0.943444
Q2G279   2 0.235294 -1.27278 0.943444
Q2FYB5   0 0 -1.27278 0.943444
Q2G175   2 0.235294 -1.27278 0.943444
Q2FZ07   1 0.117647 -1.27278 0.943444
Q2FVG7   2 0.235294 -1.27278 0.943444
Q2G2P3   2 0.235294 -1.27278 0.943444
Q2FZA3   2 0.235294 -1.27278 0.943444
Q2FYE1   2 0.235294 -1.27278 0.943444
Q2G2F8   0 0 -1.27278 0.943444
Q2FWS8   0 0 -1.27278 0.943444
Q2FXD8   2 0.235294 -1.27278 0.943444
Q2FX46   2 0.235294 -1.27278 0.943444
Q2FYB4   2 0.235294 -1.27278 0.943444
Q2FYC0   2 0.235294 -1.27278 0.943444
Q2FUY5   0 0 -1.27278 0.943444
Q2FYF2   0 0 -1.27278 0.943444
Q2G0R4   0 0 -1.27278 0.943444
Q2G1L1   2 0.235294 -1.27278 0.943444
Q2FYB0   1 0.117647 -1.27278 0.943444
Q2FWW5   2 0.235294 -1.27278 0.943444
Q2FX04   1 0.117647 -1.27278 0.943444
Q2FV33   2 0.235294 -1.27278 0.943444
Q2FUX6   2 0.235294 -1.27278 0.943444
Q2FVP5   0 0 -1.27278 0.943444
Q2G0W7   2 0.235294 -1.27278 0.943444
Q2FXV1   0 0 -1.27278 0.943444
Q2G096   1 0.117647 -1.27278 0.943444
Q2FV68   1 0.117647 -1.27278 0.943444
Q2FVY6   0 0 -1.27278 0.943444
Q2FYY0   2 0.235294 -1.27278 0.943444
Q2G005   2 0.235294 -1.27278 0.943444
Q2G2B4   2 0.235294 -1.27278 0.943444
Q2FVZ7   2 0.235294 -1.27278 0.943444
Q2FW55   2 0.235294 -1.27278 0.943444
Q2FV92   2 0.235294 -1.27278 0.943444
Q2FYV9   2 0.235294 -1.27278 0.943444
Q2FW74   1 0.117647 -1.27278 0.943444
Q2FVK9   2 0.235294 -1.27278 0.943444
Q2FZA4   2 0.235294 -1.27278 0.943444
Q2FV25   0 0 -1.27278 0.943444
Q2FYG8   2 0.235294 -1.27278 0.943444
Q2G216   1 0.117647 -1.27278 0.943444
Q2FZ69   2 0.235294 -1.27278 0.943444
Q2FV97   2 0.235294 -1.27278 0.943444
Q2FZ95   0 0 -1.27278 0.943444
Q2FZN8   2 0.235294 -1.27278 0.943444
Q2FZG2   1 0.117647 -1.27278 0.943444
Q2G259   2 0.235294 -1.27278 0.943444
Q2FYB6   2 0.235294 -1.27278 0.943444
Q2FZD1   1 0.117647 -1.27278 0.943444
Q2FYT6   2 0.235294 -1.27278 0.943444
Q2G0Y2   2 0.235294 -1.27278 0.943444
Q2FWZ1   2 0.235294 -1.27278 0.943444
Q2FVC8   2 0.235294 -1.27278 0.943444
Q2G2H1   2 0.235294 -1.27278 0.943444
Q2FY47   2 0.235294 -1.27278 0.943444
Q2FX78   2 0.235294 -1.27278 0.943444
Q2FX47   0 0 -1.27278 0.943444
Q2FZA7   0 0 -1.27278 0.943444
Q2FV32   2 0.235294 -1.27278 0.943444
Q2FYE6   0 0 -1.27278 0.943444
Q2FZ41   0 0 -1.27278 0.943444
Q2FYG3   0 0 -1.27278 0.943444
Q2FX01   2 0.235294 -1.27278 0.943444
Q2FXU6   2 0.235294 -1.27278 0.943444
Q2FYL7   0 0 -1.27278 0.943444
Q2FWQ3   2 0.235294 -1.27278 0.943444
Q2FZY9   2 0.235294 -1.27278 0.943444
Q2FV50   1 0.117647 -1.27278 0.943444
Q2FUY7   2 0.235294 -1.27278 0.943444
Q2FXP6   2 0.235294 -1.27278 0.943444
Q2G1S9   2 0.235294 -1.27278 0.943444
Q2FX18   2 0.235294 -1.27278 0.943444
Q2FYU0   0 0 -1.27278 0.943444
Q2FXZ7   4 0.444444 -1.27278 0.943444
Q2G051   4 0.444444 -1.27278 0.943444
Q2FWS3   4 0.444444 -1.27278 0.943444
Q2FW14   4 0.444444 -1.27278 0.943444
Q2FYD7   3 0.333333 -1.27278 0.943444
Q9RQP8   4 0.444444 -1.27278 0.943444
Q2FZK2   3 0.333333 -1.27278 0.943444
Q2FWI7   3 0.333333 -1.27278 0.943444
Q2G182   2 0.222222 -1.27278 0.943444
Q2FYT7   3 0.333333 -1.27278 0.943444
Q2FV46   5 0.555556 -1.27278 0.943444
Q2FY58   2 0.222222 -1.27278 0.943444
Q2FX06   2 0.222222 -1.27278 0.943444
Q2FZH0   3 0.333333 -1.27278 0.943444
Q2FUZ4   6 0.666667 -1.27278 0.943444
Q2G102   1 0.111111 -1.27278 0.943444
Q2G1R8   2 0.222222 -1.27278 0.943444
Q2G2J1   3 0.333333 -1.27278 0.943444
Q2FX71   3 0.333333 -1.27278 0.943444
Q2FUZ5   2 0.222222 -1.27278 0.943444
Q2FYP5   2 0.222222 -1.27278 0.943444
Q2G048   0 0 -1.27278 0.943444
Q2FUQ0   2 0.222222 -1.27278 0.943444
Q2FWS7   3 0.333333 -1.27278 0.943444
Q2FV65   2 0.222222 -1.27278 0.943444
Q2G125   2 0.222222 -1.27278 0.943444
Q2FYT2   6 0.666667 -1.27278 0.943444
Q2FVH7   0 0 -1.27278 0.943444
Q2G127   3 0.333333 -1.27278 0.943444
Q2FYI5   1 0.111111 -1.27278 0.943444
Q2FYX4   5 0.555556 -1.27278 0.943444
Q2G0M3   6 0.666667 -1.27278 0.943444
Q2FW87   3 0.333333 -1.27278 0.943444
Q2G211   0 0 -1.27278 0.943444
Q2FXR5   5 0.555556 -1.27278 0.943444
Q2FWR5   2 0.222222 -1.27278 0.943444
Q2FYD5   3 0.333333 -1.27278 0.943444
Q2FY94   1 0.111111 -1.27278 0.943444
Q2G2W8   3 0.333333 -1.27278 0.943444
Q2FZL9   6 0.666667 -1.27278 0.943444
Q2FYT9   2 0.222222 -1.27278 0.943444
Q2FX44   4 0.444444 -1.27278 0.943444
Q2FXB2   1 0.111111 -1.27278 0.943444
Q2FVF6   3 0.333333 -1.27278 0.943444
Q2G2F6   2 0.222222 -1.27278 0.943444
Q2G2C3   2 0.222222 -1.27278 0.943444
Q2FYA5   2 0.222222 -1.27278 0.943444
Q2FYB1   4 0.444444 -1.27278 0.943444
Q2G011   2 0.222222 -1.27278 0.943444
Q2FV29   1 0.111111 -1.27278 0.943444
Q2FVW1   3 0.333333 -1.27278 0.943444
Q2FYA4   4 0.444444 -1.27278 0.943444
Q2FY26   4 0.444444 -1.27278 0.943444
Q2FXC1   3 0.333333 -1.27278 0.943444
Q2G2T0   5 0.555556 -1.27278 0.943444
Q2FY62   2 0.222222 -1.27278 0.943444
Q2G2K4   1 0.111111 -1.27278 0.943444
Q2FW65   3 0.333333 -1.27278 0.943444
Q2FY05   6 0.666667 -1.27278 0.943444
Q2FV96   3 0.333333 -1.27278 0.943444
Q2G1S7   0 0 -1.27278 0.943444
Q2FWS9   4 0.444444 -1.27278 0.943444
Q2G180   3 0.333333 -1.27278 0.943444
Q2G0L6   2 0.222222 -1.27278 0.943444
Q2G189   1 0.111111 -1.27278 0.943444
Q2FYD9   0 0 -1.27278 0.943444
Q2FWM6   0 0 -1.27278 0.943444
Q2FXA6   2 0.222222 -1.27278 0.943444
Q2G0U8   3 0.333333 -1.27278 0.943444
Q2FXD9   2 0.222222 -1.27278 0.943444
Q2FWF9   0 0 -1.27278 0.943444
Q2FXS3   3 0.333333 -1.27278 0.943444
Q2FXX6   2 0.222222 -1.27278 0.943444
Q2FWU2   3 0.333333 -1.27278 0.943444
Q2FXD5   4 0.444444 -1.27278 0.943444
Q2FZK8   6 0.666667 -1.27278 0.943444
Q2FV15   2 0.222222 -1.27278 0.943444
Q2FZZ5   6 0.666667 -1.27278 0.943444
Q2FW48   6 0.666667 -1.27278 0.943444
Q2FYB3   4 0.444444 -1.27278 0.943444
Q2FWT5   4 0.444444 -1.27278 0.943444
Q2FVH4   1 0.111111 -1.27278 0.943444
Q2FWP4   3 0.333333 -1.27278 0.943444
Q2FYX9   6 0.666667 -1.27278 0.943444
Q2G1U7   1 0.111111 -1.27278 0.943444
Q2FXY6   3 0.333333 -1.27278 0.943444
Q2FYT1   3 0.333333 -1.27278 0.943444
Q2G244   3 0.333333 -1.27278 0.943444
Q2FX30   0 0 -1.27278 0.943444
Q2FVZ3   2 0.222222 -1.27278 0.943444
Q2FWP5   6 0.666667 -1.27278 0.943444
Q2FX41   4 0.444444 -1.27278 0.943444
Q2G2R5   2 0.222222 -1.27278 0.943444
Q2G2S3   4 0.421053 -1.27278 0.943444
Q2G004   2 0.210526 -1.27278 0.943444
Q2FWV1   6 0.631579 -1.27278 0.943444
Q2G003   5 0.526316 -1.27278 0.943444
Q2FZV3   3 0.315789 -1.27278 0.943444
Q2G026   5 0.526316 -1.27278 0.943444
Q2FXG7   2 0.210526 -1.27278 0.943444
Q2FYL8   2 0.210526 -1.27278 0.943444
Q2FZB6   1 0.105263 -1.27278 0.943444
Q2FZE4   8 0.842105 -1.27278 0.943444
Q2FX11   3 0.315789 -1.27278 0.943444
Q2G0Y3   7 0.736842 -1.27278 0.943444
Q2FZW7   2 0.210526 -1.27278 0.943444
Q2FX21   10 1.05263 0.903563 0.161558
Q2G092   11 1.15789 0.903563 0.161558
Q2FZB7   3 0.315789 -1.27278 0.943444
Q2G0J9   10 1.05263 0.903563 0.161558
Q2G1X2   3 0.315789 -1.27278 0.943444
Q2FZD6   10 1.05263 0.903563 0.161558
Q2FW67   4 0.421053 -1.27278 0.943444
Q2G111   4 0.421053 -1.27278 0.943444
Q2G2Y4   3 0.315789 -1.27278 0.943444
Q2FY38   4 0.421053 -1.27278 0.943444
Q2FWJ0   7 0.736842 -1.27278 0.943444
Q2G2T5   5 0.526316 -1.27278 0.943444
Q2FVG6   6 0.631579 -1.27278 0.943444
Q2G1V8   4 0.421053 -1.27278 0.943444
Q2G1L0   4 0.421053 -1.27278 0.943444
Q2FXD6   6 0.631579 -1.27278 0.943444
P0C948   3 0.315789 -1.27278 0.943444
Q2G1M2   5 0.526316 -1.27278 0.943444
Q2FVW8   4 0.421053 -1.27278 0.943444
Q2FX24   2 0.210526 -1.27278 0.943444
Q2FWS4   9 0.947368 -1.27278 0.943444
Q2FYQ3   3 0.315789 -1.27278 0.943444
Q2G254   5 0.526316 -1.27278 0.943444
Q2FWB4   2 0.210526 -1.27278 0.943444
Q2FUP8   2 0.210526 -1.27278 0.943444
Q2FZC2   3 0.315789 -1.27278 0.943444
Q2FYE4   7 0.736842 -1.27278 0.943444
Q2FWS2   5 0.526316 -1.27278 0.943444
Q2FY03   4 0.421053 -1.27278 0.943444
Q2FVS6   5 0.526316 -1.27278 0.943444
Q2FXV2   1 0.105263 -1.27278 0.943444
Q2G2L6   4 0.421053 -1.27278 0.943444
Q2G2I5   2 0.210526 -1.27278 0.943444
Q2FYA2   6 0.631579 -1.27278 0.943444
Q2FWV7   2 0.210526 -1.27278 0.943444
Q2FXE7   5 0.526316 -1.27278 0.943444
Q2G0J6   4 0.421053 -1.27278 0.943444
Q2FUU4   9 0.947368 -1.27278 0.943444
Q2FVJ4   2 0.210526 -1.27278 0.943444
Q2FZM9   3 0.315789 -1.27278 0.943444
Q2FZ51   4 0.421053 -1.27278 0.943444
Q2FY22   7 0.736842 -1.27278 0.943444
Q2G2Q1   4 0.421053 -1.27278 0.943444
Q2G109   6 0.631579 -1.27278 0.943444
Q2G1D6   5 0.526316 -1.27278 0.943444
Q2FVC9   2 0.210526 -1.27278 0.943444
Q2G2R6   11 1.15789 0.903563 0.161558
Q2FZ85   5 0.526316 -1.27278 0.943444
Q2FVK4   8 0.842105 -1.27278 0.943444
Q2G1V9   2 0.210526 -1.27278 0.943444
Q2G2H6   3 0.315789 -1.27278 0.943444
Q2FWS6   9 0.947368 -1.27278 0.943444
Q2FZW4   4 0.421053 -1.27278 0.943444
Q2G1M3   4 0.421053 -1.27278 0.943444
Q2G1M0   10 1.05263 0.903563 0.161558
Q2G1Y9   9 0.947368 -1.27278 0.943444
Q2FX45   4 0.421053 -1.27278 0.943444
Q2FWP8   4 0.421053 -1.27278 0.943444
Q2FYP4   6 0.631579 -1.27278 0.943444
Q2FYL1   3 0.315789 -1.27278 0.943444
Q2G1L4   4 0.421053 -1.27278 0.943444
Q2FUQ7   6 0.631579 -1.27278 0.943444
Q2G247   0 0 -1.27278 0.943444
Q2FVV0   6 0.631579 -1.27278 0.943444
Q2FYU6   7 0.736842 -1.27278 0.943444
Q2G2N6   4 0.421053 -1.27278 0.943444
Q2FXC9   2 0.210526 -1.27278 0.943444
Q2FX42   4 0.421053 -1.27278 0.943444
Q2FX26   7 0.736842 -1.27278 0.943444
Q2FWF3   1 0.105263 -1.27278 0.943444
Q2FZY1   3 0.315789 -1.27278 0.943444
Q2FW15   15 1.5 0.903563 0.161558
P0A0G2   14 1.4 0.903563 0.161558
Q2G2G5   6 0.6 -1.27278 0.943444
Q2FY39   6 0.6 -1.27278 0.943444
Q2G0B5   2 0.2 -1.27278 0.943444
Q2FZI1   11 1.1 0.903563 0.161558
Q2FUQ6   6 0.6 -1.27278 0.943444
Q2FVR5   8 0.8 -1.27278 0.943444
Q2G2W6   9 0.9 -1.27278 0.943444
Q2FZR8   6 0.6 -1.27278 0.943444
Q2FVY8   18 1.8 0.903563 0.161558
Q2FZ60   8 0.8 -1.27278 0.943444
Q2FV82   5 0.5 -1.27278 0.943444
Q2FX23   4 0.4 -1.27278 0.943444
Q2G1G3   4 0.4 -1.27278 0.943444
P68805   5 0.5 -1.27278 0.943444
Q2FVL0   12 1.2 0.903563 0.161558
Q2G2J0   11 1.1 0.903563 0.161558
Q2FZF1   10 1 0.903563 0.161558
Q2FXU9   6 0.6 -1.27278 0.943444
Q2G1A2   13 1.3 0.903563 0.161558
Q2G1C3   8 0.8 -1.27278 0.943444
Q2G1D4   3 0.3 -1.27278 0.943444
Q2G0A8   4 0.4 -1.27278 0.943444
Q2FVC7   3 0.3 -1.27278 0.943444
Q2G133   8 0.8 -1.27278 0.943444
Q2FY86   10 1 0.903563 0.161558
Q2FX92   13 1.3 0.903563 0.161558
Q2FW47   2 0.2 -1.27278 0.943444
Q2G1T9   2 0.2 -1.27278 0.943444
Q2FVU8   4 0.4 -1.27278 0.943444
Q2FVD7   11 1.1 0.903563 0.161558
Q2FX55   5 0.5 -1.27278 0.943444
Q2FVD3   8 0.8 -1.27278 0.943444
Q2G2B5   3 0.3 -1.27278 0.943444
Q2FWV6   4 0.4 -1.27278 0.943444
Q2FW29   8 0.8 -1.27278 0.943444
Q2G0W6   2 0.2 -1.27278 0.943444
Q2FVD2   4 0.4 -1.27278 0.943444
Q2FWR8   6 0.6 -1.27278 0.943444
Q2FXA0   8 0.8 -1.27278 0.943444
Q2FZB4   5 0.5 -1.27278 0.943444
Q2FX37   5 0.5 -1.27278 0.943444
Q2FX13   2 0.2 -1.27278 0.943444
Q2FWD8   8 0.8 -1.27278 0.943444
Q2G108   11 1.1 0.903563 0.161558
Q2G2V4   8 0.8 -1.27278 0.943444
Q2FZW2   10 1 0.903563 0.161558
Q2FYY4   3 0.3 -1.27278 0.943444
Q2FYB8   4 0.4 -1.27278 0.943444
Q2FWC2   7 0.7 -1.27278 0.943444
Q2FYE8   7 0.7 -1.27278 0.943444
Q2FXK5   9 0.9 -1.27278 0.943444
Q2FWT0   7 0.7 -1.27278 0.943444
Q2FW19   7 0.7 -1.27278 0.943444
Q2G100   6 0.6 -1.27278 0.943444
Q2FYY3   2 0.2 -1.27278 0.943444
Q2FZ01   9 0.9 -1.27278 0.943444
Q2FYY1   3 0.3 -1.27278 0.943444
Q2G103   10 1 0.903563 0.161558
Q2FV12   5 0.5 -1.27278 0.943444
Q2FWQ1   11 1.1 0.903563 0.161558
Q2FYY5   5 0.5 -1.27278 0.943444
Q2G207   6 0.6 -1.27278 0.943444
Q2G1Y8   10 1 0.903563 0.161558
Q2FWZ8   6 0.6 -1.27278 0.943444
Q2G0Z8   3 0.3 -1.27278 0.943444
Q2G2F7   3 0.3 -1.27278 0.943444
Q2FYH9   5 0.5 -1.27278 0.943444
Q2FWB7   7 0.7 -1.27278 0.943444
Q2FYN2   12 1.14286 0.903563 0.161558
Q2FVQ6   8 0.761905 -1.27278 0.943444
Q2FWX3   5 0.47619 -1.27278 0.943444
Q2G187   3 0.285714 -1.27278 0.943444
Q2FW05   8 0.761905 -1.27278 0.943444
Q2FYC3   9 0.857143 -1.27278 0.943444
Q2FZJ2   11 1.04762 0.903563 0.161558
Q2G0D6   7 0.666667 -1.27278 0.943444
Q2FWP7   4 0.380952 -1.27278 0.943444
Q2FX31   16 1.52381 0.903563 0.161558
Q2FVZ6   3 0.285714 -1.27278 0.943444
Q2G2A2   14 1.33333 0.903563 0.161558
Q2FWQ8   12 1.14286 0.903563 0.161558
Q2FVM9   6 0.571429 -1.27278 0.943444
Q2FYD1   17 1.61905 0.903563 0.161558
Q2FYN3   6 0.571429 -1.27278 0.943444
Q2FYI3   6 0.571429 -1.27278 0.943444
Q2G022   16 1.52381 0.903563 0.161558
Q2G1Q3   7 0.666667 -1.27278 0.943444
Q2FX58   6 0.571429 -1.27278 0.943444
Q2G2V1   15 1.42857 0.903563 0.161558
Q2FVV5   9 0.857143 -1.27278 0.943444
Q2FZC0   11 1.04762 0.903563 0.161558
Q2FV63   15 1.42857 0.903563 0.161558
Q2FWG9   4 0.380952 -1.27278 0.943444
Q2FZA5   3 0.285714 -1.27278 0.943444
Q2FX60   11 1.04762 0.903563 0.161558
Q2G2I8   16 1.52381 0.903563 0.161558
Q2G2Y5   14 1.33333 0.903563 0.161558
Q2G2Y2   9 0.857143 -1.27278 0.943444
Q2FWA6   9 0.857143 -1.27278 0.943444
Q2FWL8   17 1.61905 0.903563 0.161558
Q2FY95   15 1.42857 0.903563 0.161558
Q2FYC5   13 1.2381 0.903563 0.161558
Q2FV43   3 0.285714 -1.27278 0.943444
Q2FVU0   11 1.04762 0.903563 0.161558
Q2FZG5   7 0.666667 -1.27278 0.943444
Q2G2H9   9 0.857143 -1.27278 0.943444
Q2G1D1   12 1.14286 0.903563 0.161558
Q2FWU7   13 1.2381 0.903563 0.161558
P60647   5 0.47619 -1.27278 0.943444
Q2FUR7   9 0.857143 -1.27278 0.943444
Q2FWQ2   17 1.61905 0.903563 0.161558
Q2G2M4   7 0.666667 -1.27278 0.943444
Q2G104   6 0.571429 -1.27278 0.943444
Q2FX76   5 0.47619 -1.27278 0.943444
Q2G2Q4   14 1.33333 0.903563 0.161558
Q2FXQ1   6 0.571429 -1.27278 0.943444
Q2FX80   3 0.285714 -1.27278 0.943444
Q2FZN6   12 1.14286 0.903563 0.161558
Q2G009   12 1.14286 0.903563 0.161558
Q2G021   9 0.857143 -1.27278 0.943444
Q2FWH0   16 1.52381 0.903563 0.161558
Q2FXQ0   13 1.2381 0.903563 0.161558
Q2FX64   5 0.47619 -1.27278 0.943444
Q2FY98   6 0.571429 -1.27278 0.943444
Q2FWK5   20 1.90476 0.903563 0.161558
Q2FYK1   5 0.47619 -1.27278 0.943444
Q2FXF0   9 0.857143 -1.27278 0.943444
Q2FY70   15 1.42857 0.903563 0.161558
Q2G114   18 1.71429 0.903563 0.161558
Q2FX38   7 0.666667 -1.27278 0.943444
Q2FUP9   5 0.47619 -1.27278 0.943444
Q2FVV3   8 0.761905 -1.27278 0.943444
Q2G113   20 1.90476 0.903563 0.161558
Q2FWB2   8 0.761905 -1.27278 0.943444
Q2FWT6   7 0.666667 -1.27278 0.943444
Q2FW28   15 1.42857 0.903563 0.161558
Q2FUQ9   11 1.04762 0.903563 0.161558
Q2FY00   8 0.761905 -1.27278 0.943444
Q2G040   6 0.571429 -1.27278 0.943444
Q2FX35   12 1.14286 0.903563 0.161558
Q2FYW9   13 1.18182 0.903563 0.161558
Q2G2N8   8 0.727273 -1.27278 0.943444
Q2G1V7   13 1.18182 0.903563 0.161558
Q2G0C3   11 1 0.903563 0.161558
Q2FVW0   8 0.727273 -1.27278 0.943444
Q2FUS4   17 1.54545 0.903563 0.161558
Q2FVP6   7 0.636364 -1.27278 0.943444
Q2FZK1   8 0.727273 -1.27278 0.943444
Q2FXY2   23 2.09091 3.07991 0.0107511
Q2FYX3   22 2 3.07991 0.0107511
Q2FZ86   20 1.81818 0.903563 0.161558
Q2FUV7   9 0.818182 -1.27278 0.943444
Q2FX70   16 1.45455 0.903563 0.161558
Q2G1Y1   11 1 0.903563 0.161558
Q2FVT9   10 0.909091 -1.27278 0.943444
Q2G2K3   15 1.36364 0.903563 0.161558
P72358   6 0.545455 -1.27278 0.943444
Q2G192   12 1.09091 0.903563 0.161558
Q2FYX6   18 1.63636 0.903563 0.161558
Q2FXW0   7 0.636364 -1.27278 0.943444
Q2G202   8 0.727273 -1.27278 0.943444
Q2FYW7   12 1.09091 0.903563 0.161558
Q2G2M0   10 0.909091 -1.27278 0.943444
Q2FXT7   13 1.18182 0.903563 0.161558
Q2FX59   19 1.72727 0.903563 0.161558
Q2G0X2   10 0.909091 -1.27278 0.943444
Q2FWR6   19 1.72727 0.903563 0.161558
Q2FW22   22 2 3.07991 0.0107511
Q2FZH4   23 2.09091 3.07991 0.0107511
Q2FYZ1   15 1.36364 0.903563 0.161558
Q2G2W7   17 1.54545 0.903563 0.161558
Q2G2I4   15 1.36364 0.903563 0.161558
Q2FZP5   18 1.63636 0.903563 0.161558
Q2FWQ7   20 1.81818 0.903563 0.161558
Q2G1W9   12 1.09091 0.903563 0.161558
Q2FWF7   18 1.63636 0.903563 0.161558
Q2FYM9   23 2.09091 3.07991 0.0107511
Q2FXV0   14 1.27273 0.903563 0.161558
Q2FWW2   19 1.72727 0.903563 0.161558
Q2FVS2   9 0.818182 -1.27278 0.943444
Q2G007   16 1.45455 0.903563 0.161558
Q2FYA7   20 1.81818 0.903563 0.161558
Q2G0K0   17 1.54545 0.903563 0.161558
Q2FXS9   20 1.81818 0.903563 0.161558
Q2G249   18 1.63636 0.903563 0.161558
Q2G008   15 1.36364 0.903563 0.161558
Q2FZD5   10 0.909091 -1.27278 0.943444
Q2FZG0   7 0.636364 -1.27278 0.943444
Q2FX28   13 1.18182 0.903563 0.161558
Q2FXI4   19 1.72727 0.903563 0.161558
Q2G176   10 0.909091 -1.27278 0.943444
Q2G116   18 1.63636 0.903563 0.161558
Q2FXF2   10 0.909091 -1.27278 0.943444
Q2G260   16 1.45455 0.903563 0.161558
Q2G213   7 0.636364 -1.27278 0.943444
Q2G173   9 0.818182 -1.27278 0.943444
Q2FV71   23 2.09091 3.07991 0.0107511
Q2FWY8   7 0.636364 -1.27278 0.943444
Q2FWN3   15 1.36364 0.903563 0.161558
Q2FYD4   25 2.27273 3.07991 0.0107511
Q2FVQ2   20 1.81818 0.903563 0.161558
Q2FVK0   17 1.54545 0.903563 0.161558
Q2G285   16 1.45455 0.903563 0.161558
Q2FZH6   23 2.09091 3.07991 0.0107511
Q2FZX1   8 0.727273 -1.27278 0.943444
Q2FZ83   2 0.181818 -1.27278 0.943444
Q2G0S9   24 2.18182 3.07991 0.0107511
Q2FZH7   9 0.818182 -1.27278 0.943444
Q2FZT3   15 1.36364 0.903563 0.161558
Q2FX57   24 2.08696 3.07991 0.0107511
Q2G0B9   22 1.91304 0.903563 0.161558
Q2FY28   22 1.91304 0.903563 0.161558
Q2G0R5   25 2.17391 3.07991 0.0107511
Q2FZG8   20 1.73913 0.903563 0.161558
Q2G1X1   19 1.65217 0.903563 0.161558
Q2FX93   9 0.782609 -1.27278 0.943444
Q2FYU5   11 0.956522 -1.27278 0.943444
Q2FWR9   12 1.04348 0.903563 0.161558
Q2FWS0   23 2 3.07991 0.0107511
Q2G0P4   8 0.695652 -1.27278 0.943444
Q2FX50   9 0.782609 -1.27278 0.943444
Q2FZV0   17 1.47826 0.903563 0.161558
Q2G0S5   25 2.17391 3.07991 0.0107511
Q2FY25   10 0.869565 -1.27278 0.943444
Q2FXG6   10 0.869565 -1.27278 0.943444
Q2FZJ7   13 1.13043 0.903563 0.161558
Q2G0U7   20 1.73913 0.903563 0.161558
Q2FZV2   17 1.47826 0.903563 0.161558
Q2FWT8   19 1.65217 0.903563 0.161558
Q2G0D1   22 1.91304 0.903563 0.161558
Q2FVW5   11 0.956522 -1.27278 0.943444
Q2FY97   22 1.91304 0.903563 0.161558
Q2FXF3   19 1.65217 0.903563 0.161558
Q2G063   8 0.695652 -1.27278 0.943444
Q2G0U5   10 0.869565 -1.27278 0.943444
Q2G2B1   21 1.82609 0.903563 0.161558
Q2FVE3   9 0.782609 -1.27278 0.943444
Q2FZW1   19 1.65217 0.903563 0.161558
Q2FYK2   21 1.82609 0.903563 0.161558
Q2FXW2   20 1.73913 0.903563 0.161558
Q9F0R1   23 2 3.07991 0.0107511
Q2FZG3   11 0.956522 -1.27278 0.943444
Q2G2K0   20 1.73913 0.903563 0.161558
Q2FVN4   17 1.47826 0.903563 0.161558
Q2FYV0   19 1.65217 0.903563 0.161558
Q2G0A5   6 0.521739 -1.27278 0.943444
Q2FZ03   19 1.65217 0.903563 0.161558
Q2G1I8   20 1.73913 0.903563 0.161558
Q2FYX8   22 1.91304 0.903563 0.161558
Q2FV18   10 0.869565 -1.27278 0.943444
Q2FYI7   19 1.65217 0.903563 0.161558
Q2G0K1   22 1.91304 0.903563 0.161558
Q2G2U9   21 1.82609 0.903563 0.161558
Q2FW31   19 1.65217 0.903563 0.161558
Q2FVB5   16 1.3913 0.903563 0.161558
Q2FVI8   5 0.434783 -1.27278 0.943444
Q2FZT0   17 1.47826 0.903563 0.161558
P48860   18 1.56522 0.903563 0.161558
Q2FYC1   19 1.65217 0.903563 0.161558
Q2G286   26 2.26087 3.07991 0.0107511
Q2FXD3   22 1.91304 0.903563 0.161558
Q2G027   7 0.608696 -1.27278 0.943444
Q2G0T4   12 1.04348 0.903563 0.161558
Q2FZJ5   12 1.04348 0.903563 0.161558
Q2FW10   8 0.695652 -1.27278 0.943444
Q2FY91   13 1.13043 0.903563 0.161558
Q2FVP0   22 1.91304 0.903563 0.161558
P60070   21 1.82609 0.903563 0.161558
Q2FWU1   14 1.21739 0.903563 0.161558
Q2FYA3   9 0.782609 -1.27278 0.943444
Q2G0V8   13 1.13043 0.903563 0.161558
Q2G0Z2   14 1.21739 0.903563 0.161558
Q2FZ47   8 0.695652 -1.27278 0.943444
Q2G0V9   8 0.695652 -1.27278 0.943444
Q2FZE2   26 2.26087 3.07991 0.0107511
Q2FWB0   20 1.73913 0.903563 0.161558
Q2G1J1   10 0.869565 -1.27278 0.943444
Q2FYQ1   8 0.695652 -1.27278 0.943444
Q2FZ45   16 1.3913 0.903563 0.161558
Q2FYW5   20 1.73913 0.903563 0.161558
Q2G1A0   11 0.956522 -1.27278 0.943444
Q2FZB9   9 0.782609 -1.27278 0.943444
Q2FZX2   17 1.47826 0.903563 0.161558
Q2FZY4   19 1.65217 0.903563 0.161558
Q2FW56   7 0.608696 -1.27278 0.943444
P0A0G6   20 1.73913 0.903563 0.161558
Q2FW80   11 0.956522 -1.27278 0.943444
Q2G2S4   20 1.73913 0.903563 0.161558
Q2G2H0   14 1.21739 0.903563 0.161558
Q2G2E1   7 0.608696 -1.27278 0.943444
Q2G0I5   26 2.26087 3.07991 0.0107511
Q2FWW6   21 1.82609 0.903563 0.161558
Q2G112   17 1.47826 0.903563 0.161558
Q2G214   15 1.30435 0.903563 0.161558
Q2FYG2   15 1.30435 0.903563 0.161558
Q2G0J5   9 0.782609 -1.27278 0.943444
Q2FX27   13 1.13043 0.903563 0.161558
Q2FWV5   19 1.65217 0.903563 0.161558
Q2FX40   23 2 3.07991 0.0107511
Q2FZM5   9 0.782609 -1.27278 0.943444
Q2FXH8   8 0.695652 -1.27278 0.943444
Q2FWS5   11 0.956522 -1.27278 0.943444
Q2FW13   27 2.25 3.07991 0.0107511
Q2FY93   22 1.83333 0.903563 0.161558
Q2FZM8   29 2.41667 3.07991 0.0107511
Q2FZV4   21 1.75 0.903563 0.161558
Q2FVD4   17 1.41667 0.903563 0.161558
Q2G0J3   9 0.75 -1.27278 0.943444
Q2FX61   24 2 3.07991 0.0107511
Q2FVD6   20 1.66667 0.903563 0.161558
Q2FYY7   21 1.75 0.903563 0.161558
Q2G0W0   25 2.08333 3.07991 0.0107511
Q2FXF7   18 1.5 0.903563 0.161558
Q2G191   10 0.833333 -1.27278 0.943444
Q2FYT5   14 1.16667 0.903563 0.161558
Q2G1P0   10 0.833333 -1.27278 0.943444
Q2FVF8   28 2.33333 3.07991 0.0107511
Q2G0Y1   7 0.583333 -1.27278 0.943444
Q2FZD2   33 2.75 3.07991 0.0107511
Q2FZ59   21 1.75 0.903563 0.161558
Q2G2G1   13 1.08333 0.903563 0.161558
Q2G0F9   29 2.41667 3.07991 0.0107511
Q2G1J2   23 1.91667 0.903563 0.161558
Q2G0Q6   18 1.5 0.903563 0.161558
Q2FYX0   30 2.5 3.07991 0.0107511
Q2FZU8   17 1.41667 0.903563 0.161558
Q2G267   15 1.25 0.903563 0.161558
Q2G174   20 1.66667 0.903563 0.161558
Q2FWC3   25 2.08333 3.07991 0.0107511
Q2FVN6   21 1.75 0.903563 0.161558
Q2G2D1   31 2.58333 3.07991 0.0107511
Q2FZK9   20 1.66667 0.903563 0.161558
Q2G2C9   23 1.91667 0.903563 0.161558
Q2G2V8   15 1.25 0.903563 0.161558
Q2FVL6   21 1.75 0.903563 0.161558
Q2FY45   10 0.833333 -1.27278 0.943444
Q2G2R7   29 2.41667 3.07991 0.0107511
Q2FWD5   21 1.75 0.903563 0.161558
Q2FWT3   11 0.916667 -1.27278 0.943444
Q2FY92   31 2.58333 3.07991 0.0107511
Q2FZM2   12 1 0.903563 0.161558
Q2G2F0   21 1.75 0.903563 0.161558
Q2FW30   12 1 0.903563 0.161558
Q2FZV9   20 1.66667 0.903563 0.161558
Q2FVA6   29 2.41667 3.07991 0.0107511
Q2G229   32 2.66667 3.07991 0.0107511
Q2FZZ3   26 2.16667 3.07991 0.0107511
Q2G2F4   11 0.916667 -1.27278 0.943444
Q2FVA7   20 1.66667 0.903563 0.161558
Q2G0R3   19 1.58333 0.903563 0.161558
Q2G1R1   29 2.41667 3.07991 0.0107511
Q2FZ79   21 1.75 0.903563 0.161558
Q2FZ12   8 0.666667 -1.27278 0.943444
Q2FX39   14 1.16667 0.903563 0.161558
Q2G186   19 1.58333 0.903563 0.161558
Q2FXE5   10 0.833333 -1.27278 0.943444
Q2G0A1   20 1.66667 0.903563 0.161558
Q2G0E7   12 1 0.903563 0.161558
Q2G2V7   11 0.916667 -1.27278 0.943444
Q2FYA6   21 1.75 0.903563 0.161558
Q2G276   24 2 3.07991 0.0107511
Q2G070   22 1.83333 0.903563 0.161558
Q2FVZ1   19 1.58333 0.903563 0.161558
Q2FW84   15 1.25 0.903563 0.161558
Q2FVY9   27 2.25 3.07991 0.0107511
Q2FVD9   21 1.75 0.903563 0.161558
Q2G1T2   27 2.25 3.07991 0.0107511
Q2G0I3   16 1.33333 0.903563 0.161558
Q2G0E8   22 1.83333 0.903563 0.161558
Q2FW08   20 1.66667 0.903563 0.161558
Q2FVD8   18 1.5 0.903563 0.161558
Q2FXF5   16 1.33333 0.903563 0.161558
Q2FXW1   30 2.5 3.07991 0.0107511
Q2FW79   23 1.91667 0.903563 0.161558
Q2G2G0   28 2.33333 3.07991 0.0107511
P48940   18 1.5 0.903563 0.161558
Q2FYL6   13 1.08333 0.903563 0.161558
Q2FZV8   33 2.75 3.07991 0.0107511
Q2FYM5   16 1.33333 0.903563 0.161558
Q2G2B6   22 1.83333 0.903563 0.161558
Q2G1L2   10 0.833333 -1.27278 0.943444
Q2G1V5   11 0.916667 -1.27278 0.943444
Q2FXT0   17 1.41667 0.903563 0.161558
Q2FY02   27 2.25 3.07991 0.0107511
Q2FWQ4   12 1 0.903563 0.161558
Q2FYG4   12 1 0.903563 0.161558
Q2FW11   21 1.75 0.903563 0.161558
Q2G257   24 1.92 0.903563 0.161558
Q2FWJ6   21 1.68 0.903563 0.161558
Q2FXS8   24 1.92 0.903563 0.161558
Q2FX12   23 1.84 0.903563 0.161558
Q2FYF1   14 1.12 0.903563 0.161558
Q2G2E8   14 1.12 0.903563 0.161558
Q2FXE6   10 0.8 -1.27278 0.943444
Q2G2C0   10 0.8 -1.27278 0.943444
Q2G1V6   11 0.88 -1.27278 0.943444
Q2FWZ4   23 1.84 0.903563 0.161558
Q2G2V0   13 1.04 0.903563 0.161558
Q9ZAH6   30 2.4 3.07991 0.0107511
Q2FVU2   34 2.72 3.07991 0.0107511
Q2FWI8   27 2.16 3.07991 0.0107511
P0A0H0   15 1.2 0.903563 0.161558
Q2G0C1   32 2.56 3.07991 0.0107511
Q2FXH3   25 2 3.07991 0.0107511
Q2FXI6   29 2.32 3.07991 0.0107511
Q2G1X5   22 1.76 0.903563 0.161558
Q2FV08   22 1.76 0.903563 0.161558
Q2FWT7   22 1.76 0.903563 0.161558
Q2G210   22 1.76 0.903563 0.161558
Q2FW66   17 1.36 0.903563 0.161558
Q2FWD0   22 1.76 0.903563 0.161558
Q2FUQ1   25 2 3.07991 0.0107511
Q2FVI6   11 0.88 -1.27278 0.943444
Q2FWM7   9 0.72 -1.27278 0.943444
Q2FVN2   17 1.36 0.903563 0.161558
Q2FWR2   27 2.16 3.07991 0.0107511
Q2FYH4   13 1.04 0.903563 0.161558
Q2FYM8   9 0.72 -1.27278 0.943444
Q9RFJ6   22 1.76 0.903563 0.161558
Q2FZ42   17 1.36 0.903563 0.161558
Q2FVX9   29 2.32 3.07991 0.0107511
Q2G066   29 2.32 3.07991 0.0107511
Q2FVM3   19 1.52 0.903563 0.161558
Q2FWT1   21 1.68 0.903563 0.161558
Q2FZB8   12 0.96 -1.27278 0.943444
Q2FUQ8   7 0.56 -1.27278 0.943444
Q2G2I7   28 2.24 3.07991 0.0107511
Q2FVF7   19 1.52 0.903563 0.161558
Q2FV52   17 1.36 0.903563 0.161558
Q2FWE3   20 1.6 0.903563 0.161558
Q2G144   16 1.28 0.903563 0.161558
Q2FXZ1   24 1.92 0.903563 0.161558
Q2FX34   23 1.84 0.903563 0.161558
Q2FWV4   24 1.92 0.903563 0.161558
Q2FZ11   14 1.12 0.903563 0.161558
Q2G141   15 1.2 0.903563 0.161558
Q2FWF5   20 1.6 0.903563 0.161558
Q2FV34   23 1.84 0.903563 0.161558
Q2FWQ0   25 2 3.07991 0.0107511
Q2FV88   25 2 3.07991 0.0107511
Q2G2P0   24 1.92 0.903563 0.161558
Q2FYW8   29 2.32 3.07991 0.0107511
Q2G1W1   33 2.64 3.07991 0.0107511
Q2FVC2   28 2.24 3.07991 0.0107511
Q2G0D3   11 0.88 -1.27278 0.943444
Q2FV89   32 2.56 3.07991 0.0107511
Q2G1U2   26 2.08 3.07991 0.0107511
Q2FX32   15 1.2 0.903563 0.161558
Q2FXS7   15 1.2 0.903563 0.161558
Q2FVX1   16 1.28 0.903563 0.161558
Q2FVE0   14 1.12 0.903563 0.161558
Q2G270   28 2.24 3.07991 0.0107511
Q9EYW6   34 2.72 3.07991 0.0107511
Q2FVB8   14 1.12 0.903563 0.161558
Q2FZT9   12 0.96 -1.27278 0.943444
Q2G298   27 2.16 3.07991 0.0107511
Q2FX49   16 1.28 0.903563 0.161558
Q2G0Z0   26 2.08 3.07991 0.0107511
Q2FW39   26 2.08 3.07991 0.0107511
Q2G252   22 1.76 0.903563 0.161558
Q2G0A3   22 1.76 0.903563 0.161558
Q2FYJ7   24 1.92 0.903563 0.161558
Q2FWT2   14 1.12 0.903563 0.161558
Q2FWQ5   18 1.44 0.903563 0.161558
Q2G2J7   17 1.36 0.903563 0.161558
Q2FY75   15 1.2 0.903563 0.161558
Q2G106   25 2 3.07991 0.0107511
Q2FVY3   24 1.92 0.903563 0.161558
Q2FVP9   21 1.68 0.903563 0.161558
Q2FW42   14 1.12 0.903563 0.161558
Q2FUV9   22 1.76 0.903563 0.161558
Q2FVR7   22 1.76 0.903563 0.161558
Q2FZN1   23 1.84 0.903563 0.161558
Q2G2Q7   31 2.38462 3.07991 0.0107511
Q2G150   25 1.92308 0.903563 0.161558
Q2G081   23 1.76923 0.903563 0.161558
Q2FV45   35 2.69231 3.07991 0.0107511
Q2FX02   37 2.84615 3.07991 0.0107511
P0A0Q4   22 1.69231 0.903563 0.161558
Q2G0L9   27 2.07692 3.07991 0.0107511
Q2FY04   28 2.15385 3.07991 0.0107511
Q2FV48   12 0.923077 -1.27278 0.943444
Q2FW64   24 1.84615 0.903563 0.161558
Q2FX63   24 1.84615 0.903563 0.161558
Q2G1T3   20 1.53846 0.903563 0.161558
Q2G0K9   24 1.84615 0.903563 0.161558
Q2FZ00   19 1.46154 0.903563 0.161558
Q2FVL9   29 2.23077 3.07991 0.0107511
Q2FW33   24 1.84615 0.903563 0.161558
Q2FWT9   24 1.84615 0.903563 0.161558
Q2FZF7   21 1.61538 0.903563 0.161558
Q2FWL1   41 3.15385 5.25625 0.000662855
Q2FYS7   29 2.23077 3.07991 0.0107511
Q2FZX3   28 2.15385 3.07991 0.0107511
Q2FXR0   12 0.923077 -1.27278 0.943444
Q2G2I9   25 1.92308 0.903563 0.161558
Q2FWN1   8 0.615385 -1.27278 0.943444
Q2G297   14 1.07692 0.903563 0.161558
Q2FVA0   13 1 0.903563 0.161558
Q2FXX0   20 1.53846 0.903563 0.161558
Q2G2P4   18 1.38462 0.903563 0.161558
Q2G0P8   24 1.84615 0.903563 0.161558
Q2FVN3   22 1.69231 0.903563 0.161558
Q2FXK7   32 2.46154 3.07991 0.0107511
Q2FZF8   22 1.69231 0.903563 0.161558
Q2FWR0   26 2 3.07991 0.0107511
Q2FXL2   14 1.07692 0.903563 0.161558
Q2FWA9   17 1.30769 0.903563 0.161558
Q2G282   31 2.38462 3.07991 0.0107511
Q9RQQ0   11 0.846154 -1.27278 0.943444
Q2FXD7   29 2.23077 3.07991 0.0107511
Q2FUY4   20 1.53846 0.903563 0.161558
Q2G2W4   14 1.07692 0.903563 0.161558
Q2FZF5   27 2.07692 3.07991 0.0107511
Q2FY42   17 1.30769 0.903563 0.161558
Q2FUS3   15 1.15385 0.903563 0.161558
Q2G2E7   13 1 0.903563 0.161558
Q2G0S6   21 1.61538 0.903563 0.161558
Q2G0C2   15 1.15385 0.903563 0.161558
Q2FWF8   20 1.53846 0.903563 0.161558
Q2G000   30 2.30769 3.07991 0.0107511
Q2FWX2   23 1.76923 0.903563 0.161558
Q2FZS2   26 2 3.07991 0.0107511
Q2FW16   28 2.15385 3.07991 0.0107511
Q2FZI2   10 0.769231 -1.27278 0.943444
Q2G1Q5   14 1.07692 0.903563 0.161558
Q2G1A5   39 3 5.25625 0.000662855
Q2G0P7   13 1 0.903563 0.161558
Q2FWV3   18 1.38462 0.903563 0.161558
Q2FW51   25 1.92308 0.903563 0.161558
Q2FVI4   37 2.84615 3.07991 0.0107511
Q2FVN7   34 2.61538 3.07991 0.0107511
Q2FWP9   30 2.30769 3.07991 0.0107511
Q2FXT2   21 1.61538 0.903563 0.161558
P0A0F4   22 1.69231 0.903563 0.161558
Q2G126   31 2.38462 3.07991 0.0107511
Q2FW82   13 1 0.903563 0.161558
Q2FY44   24 1.84615 0.903563 0.161558
Q2G0N9   33 2.53846 3.07991 0.0107511
Q2G0Z9   6 0.461538 -1.27278 0.943444
Q2FV81   44 3.38462 5.25625 0.000662855
Q2FYC4   15 1.15385 0.903563 0.161558
Q2G178   30 2.30769 3.07991 0.0107511
Q2G079   21 1.61538 0.903563 0.161558
Q2G2B7   38 2.92308 3.07991 0.0107511
Q2FVF5   22 1.69231 0.903563 0.161558
Q2G2W2   19 1.46154 0.903563 0.161558
Q2G1I2   27 2.07692 3.07991 0.0107511
Q2G245   9 0.692308 -1.27278 0.943444
Q2G1H7   16 1.18519 0.903563 0.161558
Q2FWF1   19 1.40741 0.903563 0.161558
Q2FZZ9   31 2.2963 3.07991 0.0107511
Q2G1W3   30 2.22222 3.07991 0.0107511
Q2G204   36 2.66667 3.07991 0.0107511
Q2G1H1   26 1.92593 0.903563 0.161558
Q2FXK3   24 1.77778 0.903563 0.161558
Q2G2H8   23 1.7037 0.903563 0.161558
Q2FZP9   35 2.59259 3.07991 0.0107511
Q2FWI2   31 2.2963 3.07991 0.0107511
Q2FYZ6   14 1.03704 0.903563 0.161558
Q2FXS1   13 0.962963 -1.27278 0.943444
Q2G200   41 3.03704 5.25625 0.000662855
Q2G2L5   15 1.11111 0.903563 0.161558
Q2FY73   34 2.51852 3.07991 0.0107511
Q2G177   11 0.814815 -1.27278 0.943444
Q2G2F9   20 1.48148 0.903563 0.161558
Q2FV27   20 1.48148 0.903563 0.161558
Q2FZ56   28 2.07407 3.07991 0.0107511
Q2FVF3   11 0.814815 -1.27278 0.943444
Q2G0B6   25 1.85185 0.903563 0.161558
Q2G2S5   24 1.77778 0.903563 0.161558
Q2FW68   22 1.62963 0.903563 0.161558
Q2FWX7   16 1.18519 0.903563 0.161558
Q2FWB6   28 2.07407 3.07991 0.0107511
Q2FXA9   37 2.74074 3.07991 0.0107511
Q2FXP3   20 1.48148 0.903563 0.161558
Q2FUX5   30 2.22222 3.07991 0.0107511
Q2FZZ4   22 1.62963 0.903563 0.161558
Q2FX98   28 2.07407 3.07991 0.0107511
Q2FV23   34 2.51852 3.07991 0.0107511
Q2FUR1   10 0.740741 -1.27278 0.943444
Q2FY49   26 1.92593 0.903563 0.161558
Q2G017   26 1.92593 0.903563 0.161558
Q2G2K9   21 1.55556 0.903563 0.161558
Q2G2N9   35 2.59259 3.07991 0.0107511
Q2G0E9   12 0.888889 -1.27278 0.943444
Q2FY19   34 2.51852 3.07991 0.0107511
Q2G1E3   11 0.814815 -1.27278 0.943444
Q2FW17   21 1.55556 0.903563 0.161558
Q2FWK9   34 2.51852 3.07991 0.0107511
Q2G2Q6   30 2.22222 3.07991 0.0107511
Q2G2Q5   35 2.59259 3.07991 0.0107511
Q2G1U9   44 3.25926 5.25625 0.000662855
Q2G299   14 1.03704 0.903563 0.161558
Q2FX75   20 1.48148 0.903563 0.161558
Q2G058   32 2.37037 3.07991 0.0107511
Q2G0E3   18 1.33333 0.903563 0.161558
Q2FYK0   18 1.33333 0.903563 0.161558
Q2G2K6   17 1.25926 0.903563 0.161558
Q2FYN0   26 1.92593 0.903563 0.161558
Q2FVK7   16 1.18519 0.903563 0.161558
Q2FX15   27 2 3.07991 0.0107511
Q2FVN9   17 1.25926 0.903563 0.161558
Q2FWX0   12 0.888889 -1.27278 0.943444
Q2G143   29 2.14815 3.07991 0.0107511
Q2G0C7   34 2.51852 3.07991 0.0107511
Q2G0K6   27 2 3.07991 0.0107511
Q2FZZ1   16 1.18519 0.903563 0.161558
Q2FV13   39 2.88889 3.07991 0.0107511
Q2G128   17 1.25926 0.903563 0.161558
Q2FXU2   33 2.44444 3.07991 0.0107511
Q2G2R4   26 1.92593 0.903563 0.161558
Q2FXM1   26 1.92593 0.903563 0.161558
Q8KQR1   24 1.77778 0.903563 0.161558
Q2G2Q9   30 2.22222 3.07991 0.0107511
Q2FVG9   11 0.814815 -1.27278 0.943444
Q2FV56   12 0.888889 -1.27278 0.943444
Q2FWG7   15 1.07143 0.903563 0.161558
Q2G0T1   24 1.71429 0.903563 0.161558
Q2FXB9   14 1 0.903563 0.161558
Q2FZP3   18 1.28571 0.903563 0.161558
Q2FZQ2   13 0.928571 -1.27278 0.943444
Q2FXS4   36 2.57143 3.07991 0.0107511
Q2FZ21   29 2.07143 3.07991 0.0107511
Q2G2X2   27 1.92857 0.903563 0.161558
Q2FZF6   29 2.07143 3.07991 0.0107511
Q2FYA0   31 2.21429 3.07991 0.0107511
Q2G2A9   16 1.14286 0.903563 0.161558
Q2FYB9   31 2.21429 3.07991 0.0107511
Q2FYI4   34 2.42857 3.07991 0.0107511
Q2FYL4   51 3.64286 5.25625 0.000662855
Q2G1T0   14 1 0.903563 0.161558
Q2FXW7   27 1.92857 0.903563 0.161558
Q2FZA1   48 3.42857 5.25625 0.000662855
Q2FY76   18 1.28571 0.903563 0.161558
Q2FZ97   42 3 5.25625 0.000662855
Q2G1I4   14 1 0.903563 0.161558
Q2FYQ6   13 0.928571 -1.27278 0.943444
Q2FXL6   28 2 3.07991 0.0107511
Q2G2G6   10 0.714286 -1.27278 0.943444
Q2FVH1   16 1.14286 0.903563 0.161558
Q2FYA8   31 2.21429 3.07991 0.0107511
Q2G2M5   31 2.21429 3.07991 0.0107511
Q2FV99   36 2.57143 3.07991 0.0107511
Q2G105   21 1.5 0.903563 0.161558
Q2FW23   24 1.71429 0.903563 0.161558
Q2G012   22 1.57143 0.903563 0.161558
Q2G2V5   29 2.07143 3.07991 0.0107511
Q2FW07   30 2.14286 3.07991 0.0107511
Q2G0F2   23 1.64286 0.903563 0.161558
Q2FZC9   17 1.21429 0.903563 0.161558
Q2FXE9   16 1.14286 0.903563 0.161558
Q2FV47   26 1.85714 0.903563 0.161558
Q2G2Q8   38 2.71429 3.07991 0.0107511
Q2FYE7   19 1.35714 0.903563 0.161558
Q2FUT3   18 1.28571 0.903563 0.161558
Q2G068   40 2.85714 3.07991 0.0107511
Q2G2D3   22 1.57143 0.903563 0.161558
Q2FYK4   31 2.21429 3.07991 0.0107511
Q2FX36   31 2.21429 3.07991 0.0107511
Q2G0A4   13 0.928571 -1.27278 0.943444
Q2G080   10 0.714286 -1.27278 0.943444
Q2FUT1   18 1.28571 0.903563 0.161558
Q2FYH3   31 2.21429 3.07991 0.0107511
Q2FXA7   20 1.42857 0.903563 0.161558
Q2G2Y6   35 2.5 3.07991 0.0107511
Q2FY55   28 2 3.07991 0.0107511
Q2FY61   22 1.57143 0.903563 0.161558
Q2G0E2   45 3.21429 5.25625 0.000662855
Q2FVY1   26 1.85714 0.903563 0.161558
Q2FUV1   31 2.21429 3.07991 0.0107511
Q2FUS9   33 2.35714 3.07991 0.0107511
Q2G1A1   32 2.28571 3.07991 0.0107511
P60639   18 1.28571 0.903563 0.161558
Q2FZE9   24 1.71429 0.903563 0.161558
Q2G1I9   17 1.21429 0.903563 0.161558
Q2FWN0   35 2.5 3.07991 0.0107511
Q2FZE3   44 3.14286 5.25625 0.000662855
Q93Q23   12 0.857143 -1.27278 0.943444
Q2FWE9   27 1.92857 0.903563 0.161558
Q2FUS1   13 0.928571 -1.27278 0.943444
Q2FVM5   33 2.35714 3.07991 0.0107511
Q2G2N7   12 0.857143 -1.27278 0.943444
Q2FWG0   13 0.928571 -1.27278 0.943444
Q2FXV7   12 0.857143 -1.27278 0.943444
Q2FW69   12 0.857143 -1.27278 0.943444
P0A0F8   20 1.42857 0.903563 0.161558
Q2G055   19 1.35714 0.903563 0.161558
Q2FV37   13 0.928571 -1.27278 0.943444
Q2G225   12 0.857143 -1.27278 0.943444
Q2FXG2   17 1.21429 0.903563 0.161558
Q2FY87   28 2 3.07991 0.0107511
Q2FWR7   31 2.21429 3.07991 0.0107511
Q2G1U6   37 2.64286 3.07991 0.0107511
Q2G006   41 2.92857 3.07991 0.0107511
Q2G2I6   12 0.827586 -1.27278 0.943444
Q2FWS1   33 2.27586 3.07991 0.0107511
Q2FYF5   27 1.86207 0.903563 0.161558
Q2G0F1   20 1.37931 0.903563 0.161558
Q2G0J2   23 1.58621 0.903563 0.161558
Q2FXE3   27 1.86207 0.903563 0.161558
Q2FYV8   33 2.27586 3.07991 0.0107511
Q2G1X6   29 2 3.07991 0.0107511
Q2FUP5   27 1.86207 0.903563 0.161558
Q2G1A4   15 1.03448 0.903563 0.161558
Q2G0H9   31 2.13793 3.07991 0.0107511
Q2G0M0   26 1.7931 0.903563 0.161558
Q2FYK6   43 2.96552 3.07991 0.0107511
Q2G023   35 2.41379 3.07991 0.0107511
Q2G0G2   29 2 3.07991 0.0107511
Q2FXC0   29 2 3.07991 0.0107511
Q2FXF1   25 1.72414 0.903563 0.161558
Q2FW00   13 0.896552 -1.27278 0.943444
Q2G1E7   15 1.03448 0.903563 0.161558
Q2FWE7   22 1.51724 0.903563 0.161558
Q2FY32   37 2.55172 3.07991 0.0107511
Q2FUU0   33 2.27586 3.07991 0.0107511
Q2FVU5   33 2.27586 3.07991 0.0107511
Q2G062   17 1.17241 0.903563 0.161558
Q2FV26   20 1.37931 0.903563 0.161558
Q2FW97   32 2.2069 3.07991 0.0107511
Q2FZY8   15 1.03448 0.903563 0.161558
Q2G277   14 0.965517 -1.27278 0.943444
Q2G0V1   16 1.10345 0.903563 0.161558
Q2FWJ3   30 2.06897 3.07991 0.0107511
Q2G2J2   31 2.13793 3.07991 0.0107511
Q2FVB0   16 1.10345 0.903563 0.161558
Q2G278   32 2.2069 3.07991 0.0107511
Q2G107   23 1.58621 0.903563 0.161558
P0A0M9   48 3.31034 5.25625 0.000662855
Q2G067   11 0.758621 -1.27278 0.943444
Q2FV55   43 2.96552 3.07991 0.0107511
Q2G1L3   23 1.58621 0.903563 0.161558
Q2G2R0   24 1.65517 0.903563 0.161558
Q2G2T3   24 1.65517 0.903563 0.161558
Q2FWA8   14 0.965517 -1.27278 0.943444
Q2G056   36 2.48276 3.07991 0.0107511
Q2FWR1   32 2.2069 3.07991 0.0107511
Q2FXP9   24 1.65517 0.903563 0.161558
Q2FZI4   14 0.965517 -1.27278 0.943444
Q2G2L7   32 2.2069 3.07991 0.0107511
Q2FVG1   13 0.896552 -1.27278 0.943444
Q2G1I7   45 3.10345 5.25625 0.000662855
Q2FVB6   13 0.896552 -1.27278 0.943444
Q2G001   34 2.34483 3.07991 0.0107511
Q2FUX3   27 1.86207 0.903563 0.161558
Q2G1Q9   25 1.72414 0.903563 0.161558
Q2G2S9   26 1.7931 0.903563 0.161558
Q2FXZ8   19 1.31034 0.903563 0.161558
Q2FZI7   29 2 3.07991 0.0107511
Q2FUS6   46 3.17241 5.25625 0.000662855
Q2FUZ6   33 2.27586 3.07991 0.0107511
Q2FYQ9   25 1.72414 0.903563 0.161558
Q2FYS8   33 2.27586 3.07991 0.0107511
Q2FYS6   13 0.896552 -1.27278 0.943444
Q2FZG6   30 2.06897 3.07991 0.0107511
Q2G1L9   13 0.896552 -1.27278 0.943444
Q2FXT3   29 2 3.07991 0.0107511
Q2FZN9   32 2.2069 3.07991 0.0107511
Q2FW20   26 1.7931 0.903563 0.161558
Q2G0H3   31 2.13793 3.07991 0.0107511
Q2FV98   44 3.03448 5.25625 0.000662855
Q2FXR7   20 1.37931 0.903563 0.161558
Q2G1T4   49 3.37931 5.25625 0.000662855
Q2FW38   25 1.72414 0.903563 0.161558
Q2G2P6   19 1.31034 0.903563 0.161558
Q2FVL7   25 1.72414 0.903563 0.161558
Q2FVY2   39 2.68966 3.07991 0.0107511
Q2FYZ0   32 2.2069 3.07991 0.0107511
Q2FYW2   13 0.896552 -1.27278 0.943444
P60643   16 1.10345 0.903563 0.161558
Q2G265   37 2.55172 3.07991 0.0107511
Q2FV42   14 0.965517 -1.27278 0.943444
Q2FXN0   16 1.10345 0.903563 0.161558
Q2G2D9   15 1.03448 0.903563 0.161558
Q2FV75   22 1.51724 0.903563 0.161558
Q2FYE0   22 1.51724 0.903563 0.161558
Q2FX03   13 0.896552 -1.27278 0.943444
Q2FX89   31 2.13793 3.07991 0.0107511
Q2FX43   26 1.7931 0.903563 0.161558
Q2FV69   20 1.33333 0.903563 0.161558
P72360   12 0.8 -1.27278 0.943444
Q2FVQ1   49 3.26667 5.25625 0.000662855
Q2FYG7   39 2.6 3.07991 0.0107511
Q2G1J8   11 0.733333 -1.27278 0.943444
Q2FW77   15 1 0.903563 0.161558
Q2FWI4   33 2.2 3.07991 0.0107511
Q2FX62   35 2.33333 3.07991 0.0107511
Q2G0U6   46 3.06667 5.25625 0.000662855
Q2G0P2   34 2.26667 3.07991 0.0107511
Q2G0B8   52 3.46667 5.25625 0.000662855
Q2FVL3   14 0.933333 -1.27278 0.943444
Q2G1K8   26 1.73333 0.903563 0.161558
Q2G2R9   29 1.93333 0.903563 0.161558
Q2G2I3   13 0.866667 -1.27278 0.943444
Q2FY56   10 0.666667 -1.27278 0.943444
Q2G0B1   26 1.73333 0.903563 0.161558
Q2G1T1   34 2.26667 3.07991 0.0107511
Q2FVX5   13 0.866667 -1.27278 0.943444
Q2G0H8   20 1.33333 0.903563 0.161558
Q2FVT3   23 1.53333 0.903563 0.161558
Q2FWF6   31 2.06667 3.07991 0.0107511
Q2FWZ6   41 2.73333 3.07991 0.0107511
Q2FZ77   32 2.13333 3.07991 0.0107511
Q2G0H0   20 1.33333 0.903563 0.161558
Q2G2G7   48 3.2 5.25625 0.000662855
Q2G117   21 1.4 0.903563 0.161558
Q2FXG9   24 1.6 0.903563 0.161558
Q2FWE4   39 2.6 3.07991 0.0107511
Q2FUS0   38 2.53333 3.07991 0.0107511
Q2FWR3   21 1.4 0.903563 0.161558
Q2FYA9   29 1.93333 0.903563 0.161558
Q2G0Y5   35 2.33333 3.07991 0.0107511
Q2FZZ8   38 2.53333 3.07991 0.0107511
Q2G1Z6   23 1.53333 0.903563 0.161558
Q2FX53   18 1.2 0.903563 0.161558
Q2FZC4   30 2 3.07991 0.0107511
Q2FUS5   18 1.2 0.903563 0.161558
Q2G1R0   13 0.866667 -1.27278 0.943444
Q2G0D5   14 0.933333 -1.27278 0.943444
Q2FY18   15 1 0.903563 0.161558
Q2FYH8   14 0.933333 -1.27278 0.943444
Q2G1F2   23 1.53333 0.903563 0.161558
Q2G0Q5   45 3 5.25625 0.000662855
Q2FVR2   24 1.6 0.903563 0.161558
Q2FZE7   25 1.66667 0.903563 0.161558
Q2G0I0   28 1.86667 0.903563 0.161558
Q2G0R1   29 1.93333 0.903563 0.161558
Q2G0L7   27 1.8 0.903563 0.161558
Q2FWI1   29 1.93333 0.903563 0.161558
Q2G0F7   14 0.933333 -1.27278 0.943444
Q2FXY3   37 2.46667 3.07991 0.0107511
P0A084   44 2.93333 3.07991 0.0107511
Q2G0G5   20 1.33333 0.903563 0.161558
Q2FZE5   13 0.866667 -1.27278 0.943444
Q2G0A2   14 0.933333 -1.27278 0.943444
Q2FVE8   11 0.733333 -1.27278 0.943444
Q2G2M8   46 3.06667 5.25625 0.000662855
Q2FYH7   16 1.06667 0.903563 0.161558
Q2FVR8   35 2.33333 3.07991 0.0107511
Q2FZU9   44 2.93333 3.07991 0.0107511
Q2FYX7   21 1.4 0.903563 0.161558
Q2G280   42 2.8 3.07991 0.0107511
Q2FVG5   30 2 3.07991 0.0107511
Q2FWX1   37 2.46667 3.07991 0.0107511
Q2FVB3   12 0.8 -1.27278 0.943444
Q2G2A1   32 2.13333 3.07991 0.0107511
Q2G1W7   36 2.4 3.07991 0.0107511
Q2FW36   21 1.4 0.903563 0.161558
P31337   28 1.86667 0.903563 0.161558
Q2FXB8   14 0.933333 -1.27278 0.943444
Q2G2F3   46 3.06667 5.25625 0.000662855
Q2FYM7   9 0.6 -1.27278 0.943444
Q2FYB2   28 1.86667 0.903563 0.161558
Q2G2E2   28 1.80645 0.903563 0.161558
Q2G2G9   21 1.35484 0.903563 0.161558
Q2FVC5   31 2 3.07991 0.0107511
Q2G0T3   28 1.80645 0.903563 0.161558
Q2G074   11 0.709677 -1.27278 0.943444
Q2G016   47 3.03226 5.25625 0.000662855
Q2G0G4   48 3.09677 5.25625 0.000662855
Q2G2K1   31 2 3.07991 0.0107511
Q2FXE1   19 1.22581 0.903563 0.161558
Q2FWD2   22 1.41935 0.903563 0.161558
Q2G1Q0   37 2.3871 3.07991 0.0107511
Q2G073   15 0.967742 -1.27278 0.943444
Q2G1T7   27 1.74194 0.903563 0.161558
Q2FVI3   40 2.58065 3.07991 0.0107511
Q2FZ93   20 1.29032 0.903563 0.161558
Q2FVQ7   33 2.12903 3.07991 0.0107511
Q2G2B9   15 0.967742 -1.27278 0.943444
Q2FZN5   13 0.83871 -1.27278 0.943444
Q2FY72   32 2.06452 3.07991 0.0107511
Q2G0A0   45 2.90323 3.07991 0.0107511
Q2FZQ8   15 0.967742 -1.27278 0.943444
Q2FXP1   32 2.06452 3.07991 0.0107511
P0A0B7   44 2.83871 3.07991 0.0107511
Q2FYW0   26 1.67742 0.903563 0.161558
Q2G230   31 2 3.07991 0.0107511
Q2G0H5   24 1.54839 0.903563 0.161558
Q2G0B7   36 2.32258 3.07991 0.0107511
Q2G131   14 0.903226 -1.27278 0.943444
Q2G0Y4   31 2 3.07991 0.0107511
Q2G2L0   29 1.87097 0.903563 0.161558
Q2G101   25 1.6129 0.903563 0.161558
Q2G036   29 1.87097 0.903563 0.161558
Q2FXN3   14 0.903226 -1.27278 0.943444
Q2FWY2   24 1.54839 0.903563 0.161558
Q2FXK6   33 2.12903 3.07991 0.0107511
Q2G2Y3   35 2.25806 3.07991 0.0107511
Q2G1P8   35 2.25806 3.07991 0.0107511
Q2G0N7   30 1.93548 0.903563 0.161558
Q2FW43   30 1.93548 0.903563 0.161558
Q2G2N4   29 1.87097 0.903563 0.161558
Q2FW59   34 2.19355 3.07991 0.0107511
Q2G1V0   12 0.774194 -1.27278 0.943444
Q2G010   32 2.06452 3.07991 0.0107511
Q2FWJ4   12 0.774194 -1.27278 0.943444
Q2FUR3   29 1.87097 0.903563 0.161558
Q2FXE4   29 1.87097 0.903563 0.161558
Q2FY36   33 2.12903 3.07991 0.0107511
Q2G1Q7   39 2.51613 3.07991 0.0107511
Q2FX09   24 1.54839 0.903563 0.161558
Q2G0Z1   49 3.16129 5.25625 0.000662855
Q2FWJ1   36 2.32258 3.07991 0.0107511
Q2FUT4   45 2.90323 3.07991 0.0107511
Q2FYI1   47 3.03226 5.25625 0.000662855
Q2FXQ8   47 3.03226 5.25625 0.000662855
Q2FUZ0   48 3.09677 5.25625 0.000662855
P0A086   48 3.09677 5.25625 0.000662855
Q2FZM0   16 1.03226 0.903563 0.161558
Q2FXL3   41 2.64516 3.07991 0.0107511
Q2G2K7   15 0.967742 -1.27278 0.943444
Q2FVL1   13 0.83871 -1.27278 0.943444
Q2FW21   25 1.6129 0.903563 0.161558
Q2G201   49 3.16129 5.25625 0.000662855
Q2FVV6   23 1.48387 0.903563 0.161558
Q2FV03   37 2.3871 3.07991 0.0107511
Q2G2T2   12 0.774194 -1.27278 0.943444
Q2FZ44   28 1.80645 0.903563 0.161558
Q2G1N7   32 2.06452 3.07991 0.0107511
Q2G172   14 0.903226 -1.27278 0.943444
Q2G208   23 1.48387 0.903563 0.161558
Q2FZR7   16 1.03226 0.903563 0.161558
Q2G2K2   18 1.16129 0.903563 0.161558
Q2FVA4   41 2.64516 3.07991 0.0107511
Q2G0F5   13 0.83871 -1.27278 0.943444
Q2G0X0   34 2.19355 3.07991 0.0107511
Q2FXU0   27 1.74194 0.903563 0.161558
Q2FXX9   30 1.93548 0.903563 0.161558
Q2G2K8   31 2 3.07991 0.0107511
Q2G0X1   34 2.125 3.07991 0.0107511
Q2FXI8   25 1.5625 0.903563 0.161558
Q2G0L1   34 2.125 3.07991 0.0107511
Q2FX07   23 1.4375 0.903563 0.161558
Q2G139   40 2.5 3.07991 0.0107511
Q2FUV5   43 2.6875 3.07991 0.0107511
Q2FVD0   33 2.0625 3.07991 0.0107511
Q2FX10   20 1.25 0.903563 0.161558
Q2G1W5   45 2.8125 3.07991 0.0107511
Q2G1Y7   28 1.75 0.903563 0.161558
Q2G190   40 2.5 3.07991 0.0107511
Q2FV59   17 1.0625 0.903563 0.161558
Q2FZS3   34 2.125 3.07991 0.0107511
Q2FX90   31 1.9375 0.903563 0.161558
Q2FW85   11 0.6875 -1.27278 0.943444
Q2FZ65   34 2.125 3.07991 0.0107511
Q2FXJ7   45 2.8125 3.07991 0.0107511
Q2FVW2   22 1.375 0.903563 0.161558
Q2G0H4   36 2.25 3.07991 0.0107511
Q2FVV4   13 0.8125 -1.27278 0.943444
Q2FUR9   16 1 0.903563 0.161558
Q2FW06   30 1.875 0.903563 0.161558
Q2FY84   25 1.5625 0.903563 0.161558
Q2G132   49 3.0625 5.25625 0.000662855
Q2G0C9   35 2.1875 3.07991 0.0107511
Q2G2N1   10 0.625 -1.27278 0.943444
Q2FVF2   14 0.875 -1.27278 0.943444
Q2FZ30   23 1.4375 0.903563 0.161558
Q2FXX8   43 2.6875 3.07991 0.0107511
Q2FZX6   18 1.125 0.903563 0.161558
Q2G1Z2   14 0.875 -1.27278 0.943444
Q2G0G7   33 2.0625 3.07991 0.0107511
Q2FV53   54 3.375 5.25625 0.000662855
Q2FV28   29 1.8125 0.903563 0.161558
Q2G097   41 2.5625 3.07991 0.0107511
Q2FZC5   30 1.875 0.903563 0.161558
Q2FY77   30 1.875 0.903563 0.161558
Q2FVA9   29 1.8125 0.903563 0.161558
Q2G2W5   19 1.1875 0.903563 0.161558
Q2FX97   25 1.5625 0.903563 0.161558
Q2G1F3   35 2.1875 3.07991 0.0107511
Q2FYU1   25 1.5625 0.903563 0.161558
Q2FUP6   22 1.375 0.903563 0.161558
Q2G2U7   19 1.1875 0.903563 0.161558
Q2FY09   38 2.375 3.07991 0.0107511
Q2G1J6   30 1.875 0.903563 0.161558
Q2G059   36 2.25 3.07991 0.0107511
Q2FVK5   13 0.8125 -1.27278 0.943444
Q2G0H7   33 2.0625 3.07991 0.0107511
Q2FWN2   14 0.875 -1.27278 0.943444
Q2FYV7   49 3.0625 5.25625 0.000662855
Q2G236   31 1.9375 0.903563 0.161558
Q2FZR6   16 1 0.903563 0.161558
Q2G1P9   33 2.0625 3.07991 0.0107511
Q2G0R9   38 2.375 3.07991 0.0107511
Q2FUZ9   30 1.875 0.903563 0.161558
Q2FVP2   39 2.4375 3.07991 0.0107511
Q2FXC8   39 2.4375 3.07991 0.0107511
Q2FVC4   34 2.125 3.07991 0.0107511
Q2FZ29   32 2 3.07991 0.0107511
Q2FYR8   31 1.87879 0.903563 0.161558
Q2FY23   41 2.48485 3.07991 0.0107511
Q2G0D4   42 2.54545 3.07991 0.0107511
Q2FZ38   36 2.18182 3.07991 0.0107511
Q2FXH1   14 0.848485 -1.27278 0.943444
Q2FXZ9   21 1.27273 0.903563 0.161558
Q2G1V3   14 0.848485 -1.27278 0.943444
Q2FVZ0   12 0.727273 -1.27278 0.943444
Q2FV95   15 0.909091 -1.27278 0.943444
Q2G196   37 2.24242 3.07991 0.0107511
Q2FZ61   44 2.66667 3.07991 0.0107511
Q2FW27   30 1.81818 0.903563 0.161558
Q2FWH2   22 1.33333 0.903563 0.161558
Q2FZQ9   17 1.0303 0.903563 0.161558
Q2FWQ9   39 2.36364 3.07991 0.0107511
Q2G1N5   14 0.848485 -1.27278 0.943444
Q2FZP8   14 0.848485 -1.27278 0.943444
Q2FXC2   44 2.66667 3.07991 0.0107511
Q2G0X9   29 1.75758 0.903563 0.161558
Q2FX08   15 0.909091 -1.27278 0.943444
Q2FUV2   38 2.30303 3.07991 0.0107511
Q2FZT8   31 1.87879 0.903563 0.161558
Q2G2N2   14 0.848485 -1.27278 0.943444
Q2G0M1   27 1.63636 0.903563 0.161558
Q2FVX8   34 2.06061 3.07991 0.0107511
Q2G220   40 2.42424 3.07991 0.0107511
Q2FW37   36 2.18182 3.07991 0.0107511
Q2G203   40 2.42424 3.07991 0.0107511
Q2FY89   31 1.87879 0.903563 0.161558
Q2G1K7   37 2.24242 3.07991 0.0107511
Q2G013   12 0.727273 -1.27278 0.943444
Q2FV91   20 1.21212 0.903563 0.161558
Q2FW92   41 2.48485 3.07991 0.0107511
Q2G1U5   42 2.54545 3.07991 0.0107511
Q2G2A6   33 2 3.07991 0.0107511
Q2G0G9   32 1.93939 0.903563 0.161558
P0A088   25 1.51515 0.903563 0.161558
Q2G0B4   14 0.848485 -1.27278 0.943444
Q2G0X7   35 2.12121 3.07991 0.0107511
Q2G0S0   26 1.57576 0.903563 0.161558
Q2FW12   33 2 3.07991 0.0107511
Q2G0J7   27 1.63636 0.903563 0.161558
Q2FW76   15 0.909091 -1.27278 0.943444
Q2G1Z7   33 2 3.07991 0.0107511
Q2G2S1   43 2.60606 3.07991 0.0107511
Q2G1B1   38 2.30303 3.07991 0.0107511
Q2FVP3   21 1.27273 0.903563 0.161558
Q2G1V1   45 2.72727 3.07991 0.0107511
Q2G1H8   38 2.30303 3.07991 0.0107511
Q2G149   44 2.66667 3.07991 0.0107511
Q2FXC7   39 2.36364 3.07991 0.0107511
Q2G019   32 1.93939 0.903563 0.161558
Q2FWL6   37 2.24242 3.07991 0.0107511
Q2G199   11 0.666667 -1.27278 0.943444
Q2FY41   18 1.09091 0.903563 0.161558
Q2FX33   38 2.30303 3.07991 0.0107511
Q2G181   35 2.12121 3.07991 0.0107511
Q2FVT1   15 0.909091 -1.27278 0.943444
Q2G0Z5   35 2.12121 3.07991 0.0107511
Q2FZC7   36 2.18182 3.07991 0.0107511
Q2G1U0   32 1.93939 0.903563 0.161558
Q2FW18   30 1.81818 0.903563 0.161558
Q2G0H1   31 1.87879 0.903563 0.161558
Q2FX22   26 1.57576 0.903563 0.161558
Q2G157   30 1.81818 0.903563 0.161558
Q2G2J5   31 1.87879 0.903563 0.161558
Q2FZH9   13 0.787879 -1.27278 0.943444
Q2FZA6   12 0.727273 -1.27278 0.943444
Q2G1N6   15 0.909091 -1.27278 0.943444
Q2FVR4   27 1.63636 0.903563 0.161558
Q2FY13   48 2.90909 3.07991 0.0107511
Q2G025   36 2.18182 3.07991 0.0107511
Q2FV36   13 0.787879 -1.27278 0.943444
Q2G0W9   33 2 3.07991 0.0107511
Q2G0L0   42 2.54545 3.07991 0.0107511
Q2FUR2   33 2 3.07991 0.0107511
Q2FVJ9   42 2.54545 3.07991 0.0107511
Q2G1S8   32 1.88235 0.903563 0.161558
Q2FVJ5   39 2.29412 3.07991 0.0107511
Q2FZ39   36 2.11765 3.07991 0.0107511
Q2FWP6   29 1.70588 0.903563 0.161558
Q2FVB4   44 2.58824 3.07991 0.0107511
Q2G0V7   28 1.64706 0.903563 0.161558
Q2FUV4   53 3.11765 5.25625 0.000662855
Q2FYG5   38 2.23529 3.07991 0.0107511
Q2FW71   16 0.941176 -1.27278 0.943444
Q2FZB1   36 2.11765 3.07991 0.0107511
Q2G0Y9   25 1.47059 0.903563 0.161558
Q2G0X4   32 1.88235 0.903563 0.161558
Q2FZL2   46 2.70588 3.07991 0.0107511
Q2FVS1   42 2.47059 3.07991 0.0107511
Q2G099   28 1.64706 0.903563 0.161558
Q2FZN0   24 1.41176 0.903563 0.161558
Q2FZ50   21 1.23529 0.903563 0.161558
Q2G0X8   31 1.82353 0.903563 0.161558
Q2G167   37 2.17647 3.07991 0.0107511
Q2G086   27 1.58824 0.903563 0.161558
Q2G0D0   42 2.47059 3.07991 0.0107511
Q2FWG3   31 1.82353 0.903563 0.161558
Q2G228   46 2.70588 3.07991 0.0107511
Q2FWW8   26 1.52941 0.903563 0.161558
Q2FYL0   26 1.52941 0.903563 0.161558
Q2FXX2   34 2 3.07991 0.0107511
Q2G0C4   13 0.764706 -1.27278 0.943444
Q2FZA2   35 2.05882 3.07991 0.0107511
Q2FWL0   36 2.11765 3.07991 0.0107511
Q2FUY9   32 1.88235 0.903563 0.161558
Q2G0T8   40 2.35294 3.07991 0.0107511
Q2FWK0   38 2.23529 3.07991 0.0107511
Q2G0D9   54 3.17647 5.25625 0.000662855
Q2FZF3   31 1.82353 0.903563 0.161558
Q2FZ17   38 2.23529 3.07991 0.0107511
Q2G0T6   53 3.11765 5.25625 0.000662855
Q2G140   14 0.823529 -1.27278 0.943444
Q2G2F2   13 0.764706 -1.27278 0.943444
Q2FXG0   42 2.47059 3.07991 0.0107511
Q2FWR4   36 2.11765 3.07991 0.0107511
Q2G195   25 1.47059 0.903563 0.161558
Q2FVY4   34 2 3.07991 0.0107511
Q2G1I6   33 1.94118 0.903563 0.161558
Q2FVD5   25 1.47059 0.903563 0.161558
Q2FZM1   55 3.23529 5.25625 0.000662855
Q2FVG0   44 2.58824 3.07991 0.0107511
Q2FZM7   37 2.17647 3.07991 0.0107511
Q2FZB2   30 1.76471 0.903563 0.161558
Q2G287   31 1.82353 0.903563 0.161558
Q2FWG4   21 1.23529 0.903563 0.161558
Q2G2B3   15 0.882353 -1.27278 0.943444
Q2FY48   17 1 0.903563 0.161558
Q9ZNI1   45 2.64706 3.07991 0.0107511
Q2FV94   33 1.94118 0.903563 0.161558
Q2G2X5   14 0.823529 -1.27278 0.943444
Q2FVX6   29 1.70588 0.903563 0.161558
Q2G060   24 1.41176 0.903563 0.161558
Q2FVG2   16 0.941176 -1.27278 0.943444
Q2G1Q1   44 2.58824 3.07991 0.0107511
Q2G1F1   44 2.58824 3.07991 0.0107511
Q2FXC5   36 2.11765 3.07991 0.0107511
Q2G2B0   14 0.823529 -1.27278 0.943444
Q2FXR6   16 0.941176 -1.27278 0.943444
Q2FXE0   33 1.94118 0.903563 0.161558
Q2FUY3   32 1.88235 0.903563 0.161558
Q2G1S6   32 1.88235 0.903563 0.161558
Q2FVE9   14 0.823529 -1.27278 0.943444
Q2FVU7   29 1.70588 0.903563 0.161558
Q2FVM7   28 1.64706 0.903563 0.161558
Q2FVU6   13 0.764706 -1.27278 0.943444
Q2FVA1   39 2.29412 3.07991 0.0107511
Q2FWB8   38 2.23529 3.07991 0.0107511
Q2FYR5   23 1.35294 0.903563 0.161558
Q2G261   23 1.35294 0.903563 0.161558
Q2G264   47 2.76471 3.07991 0.0107511
Q2G0U4   25 1.47059 0.903563 0.161558
Q2G226   11 0.647059 -1.27278 0.943444
Q2FZT7   30 1.76471 0.903563 0.161558
Q2FXJ4   21 1.23529 0.903563 0.161558
Q2G047   26 1.52941 0.903563 0.161558
Q2FWD9   26 1.52941 0.903563 0.161558
Q2FZH2   31 1.82353 0.903563 0.161558
Q2G044   22 1.29412 0.903563 0.161558
Q2FVZ8   14 0.823529 -1.27278 0.943444
Q2G1C5   13 0.764706 -1.27278 0.943444
Q2G1Z1   15 0.882353 -1.27278 0.943444
Q2G135   29 1.70588 0.903563 0.161558
Q2FVE5   38 2.23529 3.07991 0.0107511
Q2FZ70   38 2.23529 3.07991 0.0107511
Q2G2A0   34 2 3.07991 0.0107511
Q2G224   27 1.54286 0.903563 0.161558
P0A0K3   41 2.34286 3.07991 0.0107511
Q2G1A8   36 2.05714 3.07991 0.0107511
Q2G1P5   15 0.857143 -1.27278 0.943444
Q2FV93   19 1.08571 0.903563 0.161558
Q2FXC4   38 2.17143 3.07991 0.0107511
Q2FY74   31 1.77143 0.903563 0.161558
Q2G1M1   24 1.37143 0.903563 0.161558
Q9EZ11   28 1.6 0.903563 0.161558
Q2FZB3   31 1.77143 0.903563 0.161558
Q2G1V2   29 1.65714 0.903563 0.161558
Q2FVM8   21 1.2 0.903563 0.161558
Q2FVR1   36 2.05714 3.07991 0.0107511
Q2FXC3   34 1.94286 0.903563 0.161558
Q2FUV6   40 2.28571 3.07991 0.0107511
Q2G1D7   29 1.65714 0.903563 0.161558
Q2FXR2   36 2.05714 3.07991 0.0107511
Q2FW83   14 0.8 -1.27278 0.943444
Q2G2X7   32 1.82857 0.903563 0.161558
Q2FVM4   15 0.857143 -1.27278 0.943444
P0A0J3   27 1.54286 0.903563 0.161558
Q2G2L8   28 1.6 0.903563 0.161558
Q2FZ27   34 1.94286 0.903563 0.161558
Q2FZ53   24 1.37143 0.903563 0.161558
Q2G154   37 2.11429 3.07991 0.0107511
Q2FZS4   14 0.8 -1.27278 0.943444
Q2FYQ5   16 0.914286 -1.27278 0.943444
Q2FZL6   42 2.4 3.07991 0.0107511
Q2FWB9   31 1.77143 0.903563 0.161558
Q2FUQ4   47 2.68571 3.07991 0.0107511
Q2G293   46 2.62857 3.07991 0.0107511
Q2FZS5   42 2.4 3.07991 0.0107511
Q2FYP9   13 0.742857 -1.27278 0.943444
Q2G0K7   31 1.77143 0.903563 0.161558
Q2FVV2   24 1.37143 0.903563 0.161558
Q2FVN0   30 1.71429 0.903563 0.161558
Q2FX00   36 2.05714 3.07991 0.0107511
Q2G1I0   17 0.971429 -1.27278 0.943444
Q2FXI2   34 1.94286 0.903563 0.161558
Q2G2X1   20 1.14286 0.903563 0.161558
Q2FYG6   27 1.54286 0.903563 0.161558
Q2FXH0   34 1.94286 0.903563 0.161558
Q2FXU7   29 1.65714 0.903563 0.161558
Q2G170   29 1.65714 0.903563 0.161558
Q2FVQ9   34 1.94286 0.903563 0.161558
Q2FWV2   33 1.88571 0.903563 0.161558
Q2FVI5   15 0.857143 -1.27278 0.943444
Q2FUW0   44 2.51429 3.07991 0.0107511
Q2FXB7   37 2.11429 3.07991 0.0107511
Q2G0J8   38 2.17143 3.07991 0.0107511
Q2FXB5   31 1.77143 0.903563 0.161558
Q2FYE9   14 0.8 -1.27278 0.943444
Q2FVE2   26 1.48571 0.903563 0.161558
Q2G2V6   41 2.34286 3.07991 0.0107511
O08387   21 1.2 0.903563 0.161558
Q2FZ14   25 1.42857 0.903563 0.161558
Q2FXW3   34 1.94286 0.903563 0.161558
Q2FYQ8   38 2.17143 3.07991 0.0107511
Q2G2D6   31 1.77143 0.903563 0.161558
Q2G2T7   39 2.22857 3.07991 0.0107511
Q2FYP8   16 0.914286 -1.27278 0.943444
Q2FZ25   30 1.71429 0.903563 0.161558
Q2FY65   58 3.31429 5.25625 0.000662855
Q2G2T1   26 1.48571 0.903563 0.161558
Q2G1N0   13 0.742857 -1.27278 0.943444
Q2G110   16 0.914286 -1.27278 0.943444
Q2G1E1   26 1.48571 0.903563 0.161558
Q2G2F1   45 2.57143 3.07991 0.0107511
Q2FXE8   30 1.71429 0.903563 0.161558
Q2FZ06   35 2 3.07991 0.0107511
Q2FVH2   13 0.742857 -1.27278 0.943444
Q2FYV6   65 3.71429 5.25625 0.000662855
Q2FZJ3   35 1.94444 0.903563 0.161558
Q2G095   37 2.05556 3.07991 0.0107511
Q2G2Y0   38 2.11111 3.07991 0.0107511
Q2G2W3   42 2.33333 3.07991 0.0107511
Q2FY07   35 1.94444 0.903563 0.161558
Q2FXW8   34 1.88889 0.903563 0.161558
Q2FUR6   48 2.66667 3.07991 0.0107511
Q2FVW6   14 0.777778 -1.27278 0.943444
Q2G1X0   18 1 0.903563 0.161558
Q2G1F6   13 0.722222 -1.27278 0.943444
Q2FVK8   30 1.66667 0.903563 0.161558
Q2G158   33 1.83333 0.903563 0.161558
Q2G118   29 1.61111 0.903563 0.161558
Q2G077   13 0.722222 -1.27278 0.943444
Q2G0E0   32 1.77778 0.903563 0.161558
Q2G263   52 2.88889 3.07991 0.0107511
Q2FUU1   32 1.77778 0.903563 0.161558
Q2G1X7   37 2.05556 3.07991 0.0107511
Q2G1C0   40 2.22222 3.07991 0.0107511
Q2FVB9   16 0.888889 -1.27278 0.943444
Q2G273   31 1.72222 0.903563 0.161558
Q53726   29 1.61111 0.903563 0.161558
Q2G2W9   33 1.83333 0.903563 0.161558
Q2FZ22   44 2.44444 3.07991 0.0107511
Q2G2U1   52 2.88889 3.07991 0.0107511
Q2FXW6   31 1.72222 0.903563 0.161558
Q2G0P9   15 0.833333 -1.27278 0.943444
Q2FYE3   40 2.22222 3.07991 0.0107511
Q2FXU3   40 2.22222 3.07991 0.0107511
Q2G052   41 2.27778 3.07991 0.0107511
Q2FZM6   34 1.88889 0.903563 0.161558
Q2FX25   30 1.66667 0.903563 0.161558
Q2FX05   30 1.66667 0.903563 0.161558
Q2G1P2   14 0.777778 -1.27278 0.943444
Q2G2C4   44 2.44444 3.07991 0.0107511
Q2G165   14 0.777778 -1.27278 0.943444
Q2FXK8   7 0.388889 -1.27278 0.943444
Q2FWP1   32 1.77778 0.903563 0.161558
Q2FVU1   16 0.888889 -1.27278 0.943444
Q2FZ78   42 2.33333 3.07991 0.0107511
Q2G0P0   53 2.94444 3.07991 0.0107511
Q2FXX3   19 1.05556 0.903563 0.161558
Q2FVX2   40 2.22222 3.07991 0.0107511
Q2G0Q7   24 1.33333 0.903563 0.161558
Q2FXS6   28 1.55556 0.903563 0.161558
Q2FUZ1   39 2.16667 3.07991 0.0107511
Q2FZ87   33 1.83333 0.903563 0.161558
Q2FXF4   29 1.61111 0.903563 0.161558
Q2G1G4   27 1.5 0.903563 0.161558
Q2FWE6   34 1.88889 0.903563 0.161558
Q2G2U2   34 1.88889 0.903563 0.161558
Q2FY17   38 2.11111 3.07991 0.0107511
Q2FVU3   28 1.55556 0.903563 0.161558
Q2FVK1   23 1.27778 0.903563 0.161558
Q2G0K5   39 2.16667 3.07991 0.0107511
Q2G2X8   28 1.55556 0.903563 0.161558
Q2FYZ7   26 1.44444 0.903563 0.161558
Q2FWG1   32 1.77778 0.903563 0.161558
Q2G1Q6   27 1.5 0.903563 0.161558
Q2G2X9   38 2.11111 3.07991 0.0107511
Q2FWN9   19 1.05556 0.903563 0.161558
Q2FYZ2   34 1.88889 0.903563 0.161558
Q2FZJ1   33 1.83333 0.903563 0.161558
Q2G002   23 1.27778 0.903563 0.161558
Q2FVL4   45 2.5 3.07991 0.0107511
Q2G2M7   32 1.77778 0.903563 0.161558
Q2FWH6   35 1.94444 0.903563 0.161558
Q2FXQ3   34 1.88889 0.903563 0.161558
Q2G129   13 0.722222 -1.27278 0.943444
Q7BHL7   61 3.38889 5.25625 0.000662855
Q2FZ71   31 1.72222 0.903563 0.161558
Q2FZ88   36 1.94595 0.903563 0.161558
Q2FV22   36 1.94595 0.903563 0.161558
Q2FYM3   29 1.56757 0.903563 0.161558
Q2FY06   35 1.89189 0.903563 0.161558
Q2FXB0   18 0.972973 -1.27278 0.943444
Q2FX87   39 2.10811 3.07991 0.0107511
Q2FZ33   42 2.27027 3.07991 0.0107511
Q2G0J1   38 2.05405 3.07991 0.0107511
Q2FUT7   38 2.05405 3.07991 0.0107511
Q2FZH1   31 1.67568 0.903563 0.161558
Q2FVX3   44 2.37838 3.07991 0.0107511
Q2FWC6   49 2.64865 3.07991 0.0107511
Q2FXN6   40 2.16216 3.07991 0.0107511
Q2FY79   37 2 3.07991 0.0107511
Q2FZ23   31 1.67568 0.903563 0.161558
Q2FVF1   32 1.72973 0.903563 0.161558
Q2FWM5   29 1.56757 0.903563 0.161558
Q2G061   41 2.21622 3.07991 0.0107511
Q2FWL7   19 1.02703 0.903563 0.161558
Q2FVK3   17 0.918919 -1.27278 0.943444
Q2FX19   28 1.51351 0.903563 0.161558
Q2G2U6   34 1.83784 0.903563 0.161558
Q2G1S5   33 1.78378 0.903563 0.161558
Q2FVS9   40 2.16216 3.07991 0.0107511
Q2G1M7   35 1.89189 0.903563 0.161558
Q2FW50   39 2.10811 3.07991 0.0107511
Q2G2L1   39 2.10811 3.07991 0.0107511
Q2FWB1   35 1.89189 0.903563 0.161558
Q2FXA8   33 1.78378 0.903563 0.161558
Q2FV20   40 2.16216 3.07991 0.0107511
Q2FUY1   43 2.32432 3.07991 0.0107511
Q2FYJ1   48 2.59459 3.07991 0.0107511
Q2G043   32 1.72973 0.903563 0.161558
Q2FZ43   34 1.83784 0.903563 0.161558
Q9KJN4   38 2.05405 3.07991 0.0107511
Q2G194   23 1.24324 0.903563 0.161558
Q2G0F0   41 2.21622 3.07991 0.0107511
Q2G2G2   34 1.83784 0.903563 0.161558
Q2G0I8   43 2.32432 3.07991 0.0107511
Q2FXG5   32 1.72973 0.903563 0.161558
Q2G2S6   26 1.40541 0.903563 0.161558
Q53700   31 1.67568 0.903563 0.161558
Q2G0D8   41 2.21622 3.07991 0.0107511
P60430   21 1.13514 0.903563 0.161558
Q2FV41   29 1.56757 0.903563 0.161558
Q2FXZ5   28 1.51351 0.903563 0.161558
Q2FZL0   13 0.702703 -1.27278 0.943444
Q2FY99   28 1.51351 0.903563 0.161558
Q2FX95   28 1.51351 0.903563 0.161558
Q2FYR6   37 2 3.07991 0.0107511
Q2FUW2   22 1.18919 0.903563 0.161558
Q2FVL2   46 2.48649 3.07991 0.0107511
Q2G2L4   13 0.702703 -1.27278 0.943444
Q2FXB1   22 1.18919 0.903563 0.161558
Q2FZY7   42 2.27027 3.07991 0.0107511
Q2FVN1   11 0.594595 -1.27278 0.943444
Q2G1S1   37 2 3.07991 0.0107511
Q2FXK4   35 1.89189 0.903563 0.161558
Q2FXM6   36 1.94595 0.903563 0.161558
Q2FZJ6   26 1.40541 0.903563 0.161558
Q2FVT4   29 1.56757 0.903563 0.161558
Q2FYW1   25 1.35135 0.903563 0.161558
Q2FYZ3   33 1.78378 0.903563 0.161558
Q2FXX5   34 1.83784 0.903563 0.161558
Q2FWM4   27 1.45946 0.903563 0.161558
Q2G2L3   38 2.05405 3.07991 0.0107511
Q2FYR3   32 1.72973 0.903563 0.161558
Q2G0I9   55 2.97297 3.07991 0.0107511
Q2G0M2   34 1.83784 0.903563 0.161558
Q2G272   21 1.13514 0.903563 0.161558
Q2FXL4   43 2.32432 3.07991 0.0107511
Q2G0U9   38 2.05405 3.07991 0.0107511
Q2FVE4   37 2 3.07991 0.0107511
Q2FVC6   47 2.54054 3.07991 0.0107511
Q2FV19   53 2.86486 3.07991 0.0107511
Q2G0S8   40 2.16216 3.07991 0.0107511
Q2G2G3   17 0.918919 -1.27278 0.943444
Q2G2X0   33 1.73684 0.903563 0.161558
Q2G0F3   41 2.15789 3.07991 0.0107511
Q2G037   38 2 3.07991 0.0107511
Q2G1G6   25 1.31579 0.903563 0.161558
Q2FWP0   23 1.21053 0.903563 0.161558
Q2FY29   41 2.15789 3.07991 0.0107511
Q2FXQ4   17 0.894737 -1.27278 0.943444
Q2G0S7   33 1.73684 0.903563 0.161558
Q2FZX7   29 1.52632 0.903563 0.161558
Q2G0E6   16 0.842105 -1.27278 0.943444
Q2FY37   45 2.36842 3.07991 0.0107511
Q2FYQ0   42 2.21053 3.07991 0.0107511
Q2FUV3   39 2.05263 3.07991 0.0107511
Q2FYV2   45 2.36842 3.07991 0.0107511
Q2FVS4   21 1.10526 0.903563 0.161558
Q2G2M3   38 2 3.07991 0.0107511
Q2FVM6   33 1.73684 0.903563 0.161558
Q2G292   25 1.31579 0.903563 0.161558
Q2FXH7   31 1.63158 0.903563 0.161558
Q2FYQ7   38 2 3.07991 0.0107511
Q2FWG2   46 2.42105 3.07991 0.0107511
Q2G159   38 2 3.07991 0.0107511
Q2FX96   39 2.05263 3.07991 0.0107511
Q2FV83   34 1.78947 0.903563 0.161558
Q2G2D8   28 1.47368 0.903563 0.161558
Q2FYJ4   14 0.736842 -1.27278 0.943444
Q2G1E8   11 0.578947 -1.27278 0.943444
Q2FVK2   21 1.10526 0.903563 0.161558
Q2FZP1   22 1.15789 0.903563 0.161558
Q2FXI0   42 2.21053 3.07991 0.0107511
Q2G134   12 0.631579 -1.27278 0.943444
Q2FZZ6   41 2.15789 3.07991 0.0107511
Q2G1Z3   36 1.89474 0.903563 0.161558
Q2G030   35 1.84211 0.903563 0.161558
Q2FV21   46 2.42105 3.07991 0.0107511
Q9RQP6   13 0.684211 -1.27278 0.943444
Q2FZ62   27 1.42105 0.903563 0.161558
Q2FZQ7   31 1.63158 0.903563 0.161558
Q2G0F4   34 1.78947 0.903563 0.161558
Q2FWE0   33 1.73684 0.903563 0.161558
Q2FVS0   24 1.26316 0.903563 0.161558
Q2FUT6   38 2 3.07991 0.0107511
Q2FUQ5   29 1.52632 0.903563 0.161558
Q2FZJ9   56 2.94737 3.07991 0.0107511
Q2FY81   43 2.26316 3.07991 0.0107511
Q2G0K8   41 2.15789 3.07991 0.0107511
Q2G262   16 0.842105 -1.27278 0.943444
Q2G0E1   42 2.21053 3.07991 0.0107511
Q2FWD3   40 2.10526 3.07991 0.0107511
Q2FXA4   30 1.57895 0.903563 0.161558
Q2FVF0   40 2.10526 3.07991 0.0107511
Q2FWW9   36 1.89474 0.903563 0.161558
Q2FZ54   45 2.36842 3.07991 0.0107511
P0A0J0   17 0.894737 -1.27278 0.943444
Q2G1G1   50 2.63158 3.07991 0.0107511
Q2FWA1   37 1.94737 0.903563 0.161558
Q2FXN1   42 2.21053 3.07991 0.0107511
Q2G2T4   44 2.31579 3.07991 0.0107511
Q2FZW9   27 1.42105 0.903563 0.161558
Q2FV90   36 1.89474 0.903563 0.161558
Q2FWB3   30 1.57895 0.903563 0.161558
Q2G0Q0   34 1.78947 0.903563 0.161558
Q2FY10   31 1.63158 0.903563 0.161558
Q2FXM0   32 1.68421 0.903563 0.161558
Q2G1S2   33 1.73684 0.903563 0.161558
Q2FXY5   30 1.53846 0.903563 0.161558
Q2FXV3   32 1.64103 0.903563 0.161558
Q2FXG3   29 1.48718 0.903563 0.161558
Q2FVA8   28 1.4359 0.903563 0.161558
Q2G2C2   26 1.33333 0.903563 0.161558
Q2FYU2   38 1.94872 0.903563 0.161558
Q2FYK5   39 2 3.07991 0.0107511
Q2FW35   37 1.89744 0.903563 0.161558
Q2FY52   33 1.69231 0.903563 0.161558
Q9RQP9   37 1.89744 0.903563 0.161558
Q2G039   39 2 3.07991 0.0107511
Q2G1E4   32 1.64103 0.903563 0.161558
Q2G0B0   32 1.64103 0.903563 0.161558
Q2FXI7   37 1.89744 0.903563 0.161558
Q2FWN7   41 2.10256 3.07991 0.0107511
Q2FV66   38 1.94872 0.903563 0.161558
Q2FYJ5   14 0.717949 -1.27278 0.943444
Q2FYC9   21 1.07692 0.903563 0.161558
Q2FZC6   41 2.10256 3.07991 0.0107511
Q2FXW4   38 1.94872 0.903563 0.161558
Q2FXI1   44 2.25641 3.07991 0.0107511
Q2FZF9   38 1.94872 0.903563 0.161558
Q2G171   14 0.717949 -1.27278 0.943444
Q2G2P8   41 2.10256 3.07991 0.0107511
Q2G2V9   50 2.5641 3.07991 0.0107511
Q2FV31   39 2 3.07991 0.0107511
Q9KJN3   27 1.38462 0.903563 0.161558
Q2FZV5   16 0.820513 -1.27278 0.943444
Q2FWC4   38 1.94872 0.903563 0.161558
Q2FYT0   13 0.666667 -1.27278 0.943444
Q2G145   27 1.38462 0.903563 0.161558
Q2G0J0   48 2.46154 3.07991 0.0107511
Q2FZQ3   23 1.17949 0.903563 0.161558
Q2FYE5   56 2.87179 3.07991 0.0107511
Q2FWN5   20 1.02564 0.903563 0.161558
Q2FY24   33 1.69231 0.903563 0.161558
Q2FVW7   41 2.10256 3.07991 0.0107511
Q2FZ91   46 2.35897 3.07991 0.0107511
Q2FWL2   41 2.10256 3.07991 0.0107511
Q2FZQ6   28 1.4359 0.903563 0.161558
P02976   13 0.666667 -1.27278 0.943444
Q2G0R7   15 0.769231 -1.27278 0.943444
Q2FUU2   42 2.15385 3.07991 0.0107511
Q2FZG1   41 2.10256 3.07991 0.0107511
Q2G0Z4   16 0.820513 -1.27278 0.943444
Q2FZ81   34 1.74359 0.903563 0.161558
Q2G2J8   43 2.20513 3.07991 0.0107511
Q2FZD7   45 2.30769 3.07991 0.0107511
Q2G288   27 1.38462 0.903563 0.161558
Q2FW52   38 1.94872 0.903563 0.161558
Q2FVX4   39 2 3.07991 0.0107511
Q2FVN5   19 0.974359 -1.27278 0.943444
Q2FY88   41 2.10256 3.07991 0.0107511
Q2FWC9   47 2.41026 3.07991 0.0107511
Q2FZS7   32 1.64103 0.903563 0.161558
Q2FZ63   39 2 3.07991 0.0107511
Q2G1L8   39 2 3.07991 0.0107511
Q2FV17   46 2.35897 3.07991 0.0107511
Q2FVT8   24 1.23077 0.903563 0.161558
Q2G0W8   45 2.30769 3.07991 0.0107511
Q2FV07   43 2.20513 3.07991 0.0107511
Q2G0Q1   45 2.30769 3.07991 0.0107511
Q2FY69   27 1.38462 0.903563 0.161558
Q2FZ75   33 1.69231 0.903563 0.161558
Q2G0E5   40 2.05128 3.07991 0.0107511
Q2G233   36 1.84615 0.903563 0.161558
Q2FWE1   33 1.69231 0.903563 0.161558
Q2FVZ2   39 2 3.07991 0.0107511
Q2FYE2   43 2.20513 3.07991 0.0107511
Q2G1K6   35 1.75 0.903563 0.161558
Q2FVT0   37 1.85 0.903563 0.161558
Q2G0Q9   45 2.25 3.07991 0.0107511
Q2FZ89   42 2.1 3.07991 0.0107511
Q2FVR0   42 2.1 3.07991 0.0107511
Q2FZD9   24 1.2 0.903563 0.161558
Q2FX85   20 1 0.903563 0.161558
Q2G1B0   34 1.7 0.903563 0.161558
Q2G2E4   15 0.75 -1.27278 0.943444
Q2FYK7   41 2.05 3.07991 0.0107511
Q2FZ13   40 2 3.07991 0.0107511
Q2FZE6   38 1.9 0.903563 0.161558
Q2FVI2   25 1.25 0.903563 0.161558
Q2FZE0   35 1.75 0.903563 0.161558
Q2FV38   33 1.65 0.903563 0.161558
Q2FXE2   30 1.5 0.903563 0.161558
Q2G1Q2   34 1.7 0.903563 0.161558
Q2FYY8   41 2.05 3.07991 0.0107511
Q2FYN6   42 2.1 3.07991 0.0107511
Q2FV39   45 2.25 3.07991 0.0107511
Q2G130   51 2.55 3.07991 0.0107511
Q2FUR8   48 2.4 3.07991 0.0107511
Q2FXZ3   27 1.35 0.903563 0.161558
Q2FYM4   17 0.85 -1.27278 0.943444
Q2FWY1   37 1.85 0.903563 0.161558
Q2G1V4   34 1.7 0.903563 0.161558
P0A011   36 1.8 0.903563 0.161558
Q2FXZ0   41 2.05 3.07991 0.0107511
Q2G0V4   47 2.35 3.07991 0.0107511
Q2FW34   45 2.25 3.07991 0.0107511
Q2FWC7   48 2.4 3.07991 0.0107511
Q2G0F6   41 2.05 3.07991 0.0107511
Q2G0T0   39 1.95 0.903563 0.161558
Q2FXM8   30 1.5 0.903563 0.161558
Q2G0Q8   38 1.9 0.903563 0.161558
Q2FZ08   35 1.75 0.903563 0.161558
Q2G160   29 1.45 0.903563 0.161558
Q2FY78   38 1.9 0.903563 0.161558
Q2G2H7   22 1.1 0.903563 0.161558
Q2FW53   33 1.65 0.903563 0.161558
Q2FVX0   42 2.1 3.07991 0.0107511
Q2G2U5   38 1.9 0.903563 0.161558
Q2FZR0   41 2.05 3.07991 0.0107511
Q2G1Z9   33 1.65 0.903563 0.161558
Q2G1G0   34 1.7 0.903563 0.161558
Q2FW57   33 1.65 0.903563 0.161558
Q9RQP7   39 1.95 0.903563 0.161558
Q2FXP0   46 2.3 3.07991 0.0107511
Q2FVV1   16 0.8 -1.27278 0.943444
Q2FYU8   14 0.7 -1.27278 0.943444
Q2FZ04   31 1.55 0.903563 0.161558
Q2FVQ0   37 1.85 0.903563 0.161558
Q2G151   30 1.5 0.903563 0.161558
Q2FXF9   40 2 3.07991 0.0107511
Q2G242   30 1.5 0.903563 0.161558
Q2FZQ0   45 2.25 3.07991 0.0107511
Q2G1Q8   32 1.6 0.903563 0.161558
Q2FYG1   42 2.04878 3.07991 0.0107511
Q2G1N3   38 1.85366 0.903563 0.161558
Q2FV44   39 1.90244 0.903563 0.161558
Q2FXV4   42 2.04878 3.07991 0.0107511
Q2G0I1   22 1.07317 0.903563 0.161558
Q2FZY0   47 2.29268 3.07991 0.0107511
Q2G295   33 1.60976 0.903563 0.161558
Q2FWH3   45 2.19512 3.07991 0.0107511
Q2G072   40 1.95122 0.903563 0.161558
Q2G217   48 2.34146 3.07991 0.0107511
Q2FYP6   36 1.7561 0.903563 0.161558
Q9EZ12   33 1.60976 0.903563 0.161558
Q2FZ48   42 2.04878 3.07991 0.0107511
Q2FY16   38 1.85366 0.903563 0.161558
Q2FZU3   33 1.60976 0.903563 0.161558
Q2FVV7   57 2.78049 3.07991 0.0107511
Q2FWU0   26 1.26829 0.903563 0.161558
P0A0Q0   36 1.7561 0.903563 0.161558
Q2FVS3   41 2 3.07991 0.0107511
Q2G0I6   48 2.34146 3.07991 0.0107511
Q2FYP3   25 1.21951 0.903563 0.161558
Q2FWM0   28 1.36585 0.903563 0.161558
Q2FZ36   35 1.70732 0.903563 0.161558
Q2G0Y8   19 0.926829 -1.27278 0.943444
Q2FXF6   13 0.634146 -1.27278 0.943444
Q2FXM7   44 2.14634 3.07991 0.0107511
Q2G1A6   38 1.85366 0.903563 0.161558
Q2G138   13 0.634146 -1.27278 0.943444
Q2FZR4   44 2.14634 3.07991 0.0107511
Q2G162   14 0.682927 -1.27278 0.943444
Q2FYH2   19 0.926829 -1.27278 0.943444
Q2FX56   37 1.80488 0.903563 0.161558
Q2FY68   38 1.85366 0.903563 0.161558
Q2G1K1   29 1.41463 0.903563 0.161558
Q2G1A3   31 1.5122 0.903563 0.161558
Q2FZX4   40 1.95122 0.903563 0.161558
Q2G1M5   44 2.14634 3.07991 0.0107511
Q2FVA3   29 1.41463 0.903563 0.161558
Q2G2G4   45 2.19512 3.07991 0.0107511
Q2G0U3   38 1.85366 0.903563 0.161558
Q2FXQ6   28 1.36585 0.903563 0.161558
Q2G0S2   33 1.60976 0.903563 0.161558
Q2G168   34 1.65854 0.903563 0.161558
Q2FZB0   36 1.7561 0.903563 0.161558
Q2G119   48 2.34146 3.07991 0.0107511
Q2FVJ7   37 1.80488 0.903563 0.161558
Q2FY30   38 1.85366 0.903563 0.161558
Q2FXR3   44 2.14634 3.07991 0.0107511
Q2G1Z0   37 1.80488 0.903563 0.161558
Q2G0A9   37 1.80488 0.903563 0.161558
O33599   35 1.70732 0.903563 0.161558
Q2FZ55   56 2.73171 3.07991 0.0107511
Q2FYS0   43 2.09756 3.07991 0.0107511
Q2G248   35 1.70732 0.903563 0.161558
Q2G049   29 1.41463 0.903563 0.161558
Q2FVA5   43 2.09756 3.07991 0.0107511
Q2FUX8   38 1.85366 0.903563 0.161558
Q2G123   49 2.39024 3.07991 0.0107511
Q2FVH0   41 2 3.07991 0.0107511
Q2FV01   13 0.634146 -1.27278 0.943444
Q2G2L2   35 1.70732 0.903563 0.161558
Q2FYW3   39 1.90244 0.903563 0.161558
Q2FZZ0   41 2 3.07991 0.0107511
Q2FVV8   51 2.4878 3.07991 0.0107511
Q2G2W0   33 1.57143 0.903563 0.161558
Q2G041   30 1.42857 0.903563 0.161558
P0A0B9   43 2.04762 3.07991 0.0107511
Q2FYI6   39 1.85714 0.903563 0.161558
Q2G2S2   39 1.85714 0.903563 0.161558
Q2FVQ8   26 1.2381 0.903563 0.161558
Q2FVT2   39 1.85714 0.903563 0.161558
Q2G1Z5   35 1.66667 0.903563 0.161558
Q2G2A4   28 1.33333 0.903563 0.161558
P60393   30 1.42857 0.903563 0.161558
Q2G0P6   45 2.14286 3.07991 0.0107511
Q2FW04   27 1.28571 0.903563 0.161558
Q2FYY9   34 1.61905 0.903563 0.161558
Q2FWP2   34 1.61905 0.903563 0.161558
Q2FVW4   30 1.42857 0.903563 0.161558
Q2FY63   32 1.52381 0.903563 0.161558
Q2FZ68   36 1.71429 0.903563 0.161558
Q2G1E2   16 0.761905 -1.27278 0.943444
Q2G2T8   31 1.47619 0.903563 0.161558
Q2FY71   33 1.57143 0.903563 0.161558
Q2FVI1   19 0.904762 -1.27278 0.943444
Q2G0W2   18 0.857143 -1.27278 0.943444
Q2G238   42 2 3.07991 0.0107511
Q2FZR1   34 1.61905 0.903563 0.161558
Q2FXN2   20 0.952381 -1.27278 0.943444
Q2FXH6   13 0.619048 -1.27278 0.943444
Q2FXM3   39 1.85714 0.903563 0.161558
Q2FZW3   32 1.52381 0.903563 0.161558
Q2FWM9   35 1.66667 0.903563 0.161558
Q2FUW9   15 0.714286 -1.27278 0.943444
Q2FW91   31 1.47619 0.903563 0.161558
Q2G137   40 1.90476 0.903563 0.161558
Q2FVM0   36 1.71429 0.903563 0.161558
Q2G057   33 1.57143 0.903563 0.161558
Q2FXP5   31 1.47619 0.903563 0.161558
Q2G1H2   12 0.571429 -1.27278 0.943444
Q2FX99   13 0.619048 -1.27278 0.943444
Q2G0J4   19 0.904762 -1.27278 0.943444
Q2FX74   37 1.7619 0.903563 0.161558
Q2G1J9   24 1.14286 0.903563 0.161558
Q2G1F7   14 0.666667 -1.27278 0.943444
Q2G2R8   47 2.2381 3.07991 0.0107511
Q2FW32   34 1.61905 0.903563 0.161558
Q2FXZ4   33 1.57143 0.903563 0.161558
Q2FUT0   48 2.28571 3.07991 0.0107511
Q2G084   44 2.09524 3.07991 0.0107511
Q2G148   38 1.80952 0.903563 0.161558
Q2FYR0   38 1.80952 0.903563 0.161558
Q2FW86   40 1.90476 0.903563 0.161558
Q2FW01   45 2.14286 3.07991 0.0107511
Q2FUX9   16 0.761905 -1.27278 0.943444
Q2G212   19 0.904762 -1.27278 0.943444
Q2FZ84   35 1.66667 0.903563 0.161558
Q2G0Y0   38 1.80952 0.903563 0.161558
Q2FYU4   39 1.85714 0.903563 0.161558
Q2G223   35 1.66667 0.903563 0.161558
Q2G136   37 1.7619 0.903563 0.161558
Q2G0G6   33 1.57143 0.903563 0.161558
Q2FWY6   38 1.80952 0.903563 0.161558
Q2FWZ2   34 1.61905 0.903563 0.161558
Q2G240   38 1.80952 0.903563 0.161558
O05154   45 2.14286 3.07991 0.0107511
Q2FXP4   24 1.14286 0.903563 0.161558
Q2FVH5   33 1.57143 0.903563 0.161558
Q2FYP0   40 1.86047 0.903563 0.161558
Q2FUW5   30 1.39535 0.903563 0.161558
Q2FX66   28 1.30233 0.903563 0.161558
Q2G1P4   13 0.604651 -1.27278 0.943444
Q2FYI9   46 2.13953 3.07991 0.0107511
Q2G0I7   42 1.95349 0.903563 0.161558
Q2FXQ9   44 2.04651 3.07991 0.0107511
Q2FXL0   39 1.81395 0.903563 0.161558
Q2FYR7   47 2.18605 3.07991 0.0107511
Q2G1W4   42 1.95349 0.903563 0.161558
Q2G2C8   25 1.16279 0.903563 0.161558
Q2G163   53 2.46512 3.07991 0.0107511
Q2FWL9   14 0.651163 -1.27278 0.943444
Q2FZH3   31 1.44186 0.903563 0.161558
Q2FZR5   38 1.76744 0.903563 0.161558
Q2G1W6   38 1.76744 0.903563 0.161558
Q2FWA5   19 0.883721 -1.27278 0.943444
Q2FX17   31 1.44186 0.903563 0.161558
Q2FXY1   39 1.81395 0.903563 0.161558
Q2G2W1   19 0.883721 -1.27278 0.943444
Q2FV06   17 0.790698 -1.27278 0.943444
Q2FYW6   42 1.95349 0.903563 0.161558
Q2G281   28 1.30233 0.903563 0.161558
Q2G227   37 1.72093 0.903563 0.161558
Q2FWZ5   35 1.62791 0.903563 0.161558
Q2FZX0   39 1.81395 0.903563 0.161558
Q2FV51   21 0.976744 -1.27278 0.943444
Q2G082   18 0.837209 -1.27278 0.943444
Q2FWX4   17 0.790698 -1.27278 0.943444
Q2FZT1   34 1.5814 0.903563 0.161558
Q2FYF3   33 1.53488 0.903563 0.161558
Q2FXW9   38 1.76744 0.903563 0.161558
O34090   50 2.32558 3.07991 0.0107511
Q2FVE1   20 0.930233 -1.27278 0.943444
Q2FZL5   44 2.04651 3.07991 0.0107511
Q2G258   38 1.76744 0.903563 0.161558
Q2FZW5   22 1.02326 0.903563 0.161558
Q2FW63   15 0.697674 -1.27278 0.943444
Q2FXB4   34 1.5814 0.903563 0.161558
Q2G1T5   22 1.02326 0.903563 0.161558
Q2G1J5   33 1.53488 0.903563 0.161558
Q2G0V0   39 1.81395 0.903563 0.161558
Q2G0M7   40 1.86047 0.903563 0.161558
Q2G1I5   40 1.86047 0.903563 0.161558
Q2G146   39 1.81395 0.903563 0.161558
Q2G1P6   40 1.86047 0.903563 0.161558
Q2G1W8   33 1.5 0.903563 0.161558
Q2G035   37 1.68182 0.903563 0.161558
Q2G1I3   41 1.86364 0.903563 0.161558
Q2FWM2   40 1.81818 0.903563 0.161558
Q2FYJ3   46 2.09091 3.07991 0.0107511
Q2G0L8   41 1.86364 0.903563 0.161558
Q2G164   32 1.45455 0.903563 0.161558
Q2FVT7   40 1.81818 0.903563 0.161558
Q2G1R3   32 1.45455 0.903563 0.161558
Q2G1T6   42 1.90909 0.903563 0.161558
Q2FZN7   43 1.95455 0.903563 0.161558
Q2FY83   37 1.68182 0.903563 0.161558
Q2FZX9   43 1.95455 0.903563 0.161558
Q2FYL5   38 1.72727 0.903563 0.161558
Q2G218   45 2.04545 3.07991 0.0107511
Q2G0M5   44 2 3.07991 0.0107511
Q2FW78   13 0.590909 -1.27278 0.943444
P52078   44 2 3.07991 0.0107511
Q7X2S2   36 1.63636 0.903563 0.161558
Q2FZG4   35 1.59091 0.903563 0.161558
Q2G0M4   39 1.77273 0.903563 0.161558
Q2FVA2   53 2.40909 3.07991 0.0107511
Q2G115   46 2.09091 3.07991 0.0107511
Q2G0M8   40 1.81818 0.903563 0.161558
Q2G1U4   43 1.95455 0.903563 0.161558
Q2G1D0   43 1.95455 0.903563 0.161558
Q2G2S0   29 1.31818 0.903563 0.161558
Q2G2N5   20 0.909091 -1.27278 0.943444
Q2G222   51 2.31818 3.07991 0.0107511
Q2G1C8   29 1.31818 0.903563 0.161558
Q2FV40   37 1.68182 0.903563 0.161558
Q2FXT1   33 1.5 0.903563 0.161558
Q2FZZ2   33 1.5 0.903563 0.161558
Q2FY01   35 1.59091 0.903563 0.161558
Q2FVJ8   37 1.68182 0.903563 0.161558
Q2FXK2   41 1.86364 0.903563 0.161558
Q2FUS7   38 1.72727 0.903563 0.161558
Q2FVP1   17 0.772727 -1.27278 0.943444
Q2FYN7   27 1.22727 0.903563 0.161558
P69848   44 2 3.07991 0.0107511
Q2FWN8   42 1.90909 0.903563 0.161558
Q2FV62   28 1.27273 0.903563 0.161558
Q2FWW7   44 2 3.07991 0.0107511
Q2G1Y5   44 2 3.07991 0.0107511
Q2FXA3   33 1.5 0.903563 0.161558
Q2FYV3   37 1.68182 0.903563 0.161558
Q2G1H4   41 1.86364 0.903563 0.161558
Q2G038   43 1.95455 0.903563 0.161558
Q2G161   15 0.681818 -1.27278 0.943444
Q2FYV1   47 2.13636 3.07991 0.0107511
Q2FZ09   43 1.95455 0.903563 0.161558
Q2FW90   35 1.59091 0.903563 0.161558
Q2G290   35 1.59091 0.903563 0.161558
P60611   41 1.86364 0.903563 0.161558
Q2FV58   43 1.95455 0.903563 0.161558
Q2G0C6   34 1.54545 0.903563 0.161558
Q2G050   37 1.68182 0.903563 0.161558
Q2G0V2   43 1.95455 0.903563 0.161558
Q2FVQ4   19 0.863636 -1.27278 0.943444
Q2G094   36 1.6 0.903563 0.161558
Q2FY59   41 1.82222 0.903563 0.161558
Q2FVX7   42 1.86667 0.903563 0.161558
Q2FVP4   32 1.42222 0.903563 0.161558
Q2G185   33 1.46667 0.903563 0.161558
Q2FXP8   14 0.622222 -1.27278 0.943444
Q2G275   36 1.6 0.903563 0.161558
Q2G1D9   49 2.17778 3.07991 0.0107511
Q2FXI3   37 1.64444 0.903563 0.161558
Q2FYM2   37 1.64444 0.903563 0.161558
P14738   24 1.06667 0.903563 0.161558
Q2G2Q2   34 1.51111 0.903563 0.161558
Q2G0M9   37 1.64444 0.903563 0.161558
Q2FY67   36 1.6 0.903563 0.161558
Q2FWX8   18 0.8 -1.27278 0.943444
Q2FUT9   42 1.86667 0.903563 0.161558
Q2FZS0   45 2 3.07991 0.0107511
Q2G2A8   45 2 3.07991 0.0107511
Q2FUY2   16 0.711111 -1.27278 0.943444
Q2FZL8   44 1.95556 0.903563 0.161558
Q2FW93   21 0.933333 -1.27278 0.943444
Q2G1L7   36 1.6 0.903563 0.161558
Q2FW41   40 1.77778 0.903563 0.161558
Q2FZY6   31 1.37778 0.903563 0.161558
Q2G042   13 0.577778 -1.27278 0.943444
Q2FWK2   47 2.08889 3.07991 0.0107511
Q2FYF4   43 1.91111 0.903563 0.161558
Q2FZP2   41 1.82222 0.903563 0.161558
Q2G1G7   34 1.51111 0.903563 0.161558
Q2G1H5   34 1.51111 0.903563 0.161558
Q2G2S7   30 1.33333 0.903563 0.161558
Q2FY53   41 1.82222 0.903563 0.161558
Q2G1N2   39 1.73333 0.903563 0.161558
Q2G2V2   34 1.51111 0.903563 0.161558
Q2G1H6   42 1.86667 0.903563 0.161558
Q2FZA9   40 1.77778 0.903563 0.161558
Q2FXI5   45 2 3.07991 0.0107511
Q2G206   15 0.666667 -1.27278 0.943444
Q2FWN6   35 1.55556 0.903563 0.161558
Q2FUQ2   36 1.6 0.903563 0.161558
Q2G1K3   28 1.24444 0.903563 0.161558
Q2FZ76   29 1.28889 0.903563 0.161558
Q2FY54   36 1.6 0.903563 0.161558
Q2G289   36 1.6 0.903563 0.161558
Q2FY14   40 1.77778 0.903563 0.161558
Q2FV77   45 2 3.07991 0.0107511
Q2G064   38 1.68889 0.903563 0.161558
Q2G033   39 1.73333 0.903563 0.161558
Q2G198   41 1.82222 0.903563 0.161558
Q2G0K4   18 0.8 -1.27278 0.943444
Q2G0V3   55 2.44444 3.07991 0.0107511
Q2FWE2   41 1.78261 0.903563 0.161558
Q2G089   38 1.65217 0.903563 0.161558
Q2FZL3   43 1.86957 0.903563 0.161558
Q2G087   44 1.91304 0.903563 0.161558
Q2G0A7   16 0.695652 -1.27278 0.943444
Q2FVF9   48 2.08696 3.07991 0.0107511
Q2G071   30 1.30435 0.903563 0.161558
Q2FUZ2   39 1.69565 0.903563 0.161558
Q2FY27   34 1.47826 0.903563 0.161558
Q2FXX4   40 1.73913 0.903563 0.161558
Q2G1E6   37 1.6087 0.903563 0.161558
Q2G1G5   29 1.26087 0.903563 0.161558
Q2G2Q3   32 1.3913 0.903563 0.161558
Q2FZF0   38 1.65217 0.903563 0.161558
Q2G2D2   33 1.43478 0.903563 0.161558
Q2FXT4   32 1.3913 0.903563 0.161558
Q2FZI8   33 1.43478 0.903563 0.161558
Q2FUS8   20 0.869565 -1.27278 0.943444
Q2FVR9   42 1.82609 0.903563 0.161558
Q2FXP2   44 1.91304 0.903563 0.161558
Q2FX94   34 1.47826 0.903563 0.161558
Q2G2A5   41 1.78261 0.903563 0.161558
Q2FZP7   36 1.56522 0.903563 0.161558
Q2G1R7   34 1.47826 0.903563 0.161558
Q2G015   22 0.956522 -1.27278 0.943444
Q2FZF4   47 2.04348 3.07991 0.0107511
Q2G1E5   32 1.3913 0.903563 0.161558
Q2FWH9   20 0.869565 -1.27278 0.943444
Q2G069   39 1.69565 0.903563 0.161558
Q2FZK3   49 2.13043 3.07991 0.0107511
Q2FZU5   42 1.82609 0.903563 0.161558
Q2FYT4   28 1.21739 0.903563 0.161558
Q2FWK4   37 1.6087 0.903563 0.161558
Q2FY40   35 1.52174 0.903563 0.161558
Q2FWY4   17 0.73913 -1.27278 0.943444
Q2G156   21 0.913043 -1.27278 0.943444
Q2G045   40 1.73913 0.903563 0.161558
Q2FZS6   25 1.08696 0.903563 0.161558
Q2FYC7   36 1.56522 0.903563 0.161558
Q2FW73   41 1.78261 0.903563 0.161558
Q2G1H3   45 1.95652 0.903563 0.161558
Q2FXJ6   38 1.65217 0.903563 0.161558
Q2FUS2   14 0.595745 -1.27278 0.943444
Q2G120   42 1.78723 0.903563 0.161558
Q2G2T9   34 1.44681 0.903563 0.161558
Q2G1N9   23 0.978723 -1.27278 0.943444
Q2FXL9   34 1.44681 0.903563 0.161558
Q2G0W4   35 1.48936 0.903563 0.161558
Q2G0R6   31 1.31915 0.903563 0.161558
Q2G1C4   32 1.3617 0.903563 0.161558
Q2FWY9   57 2.42553 3.07991 0.0107511
Q2G1K4   41 1.74468 0.903563 0.161558
Q2FYK3   48 2.04255 3.07991 0.0107511
Q2G1N4   34 1.44681 0.903563 0.161558
Q2G065   37 1.57447 0.903563 0.161558
Q2FX88   43 1.82979 0.903563 0.161558
Q2FVW9   38 1.61702 0.903563 0.161558
Q2G1E0   23 0.978723 -1.27278 0.943444
Q2G2P2   41 1.74468 0.903563 0.161558
Q2G0V5   15 0.638298 -1.27278 0.943444
Q2FWA2   45 1.91489 0.903563 0.161558
Q2FZU1   36 1.53191 0.903563 0.161558
Q2FX77   34 1.44681 0.903563 0.161558
Q2FW75   34 1.44681 0.903563 0.161558
Q2FUT5   36 1.53191 0.903563 0.161558
Q2G234   39 1.65957 0.903563 0.161558
Q2FZU6   40 1.70213 0.903563 0.161558
Q2G1Y2   16 0.680851 -1.27278 0.943444
Q2FXN7   22 0.93617 -1.27278 0.943444
Q2G2J3   16 0.680851 -1.27278 0.943444
Q2G0G1   35 1.48936 0.903563 0.161558
Q2FW62   50 2.12766 3.07991 0.0107511
Q2FUP7   44 1.87234 0.903563 0.161558
Q2G1J3   37 1.57447 0.903563 0.161558
Q2FZ15   40 1.70213 0.903563 0.161558
Q2G1D3   28 1.19149 0.903563 0.161558
Q2G0K2   40 1.70213 0.903563 0.161558
Q2FWC1   40 1.70213 0.903563 0.161558
Q2FXM5   37 1.57447 0.903563 0.161558
Q2FY46   26 1.10638 0.903563 0.161558
Q2G1K0   37 1.57447 0.903563 0.161558
Q2FXT6   39 1.65957 0.903563 0.161558
Q2FZM4   32 1.3617 0.903563 0.161558
Q2FXG1   39 1.65957 0.903563 0.161558
Q2FXL1   39 1.65957 0.903563 0.161558
Q2FWX5   35 1.48936 0.903563 0.161558
# cudaSaTabsearch LTYPE = T LORDER = F LSOLN = F
# QUERY ID = PF14124 
# DBFILE = ./tableaux.ascii.DB                                                             
Q2G1I1   29 1.20833 0.903563  0.161558
Q2G1K2   40 1.66667 0.903563  0.161558
Q2FUU5   32 1.33333 0.903563  0.161558
Q2FXB6   40 1.66667 0.903563  0.161558
Q2FZU2   30 1.25 0.903563  0.161558
Q2FZK0   18 0.75 -1.27278  0.943444
Q2FY33   37 1.54167 0.903563  0.161558
Q2G098   50 2.08333 3.07991  0.0107511
Q2FZ46   37 1.54167 0.903563  0.161558
Q2FZQ5   34 1.41667 0.903563  0.161558
Q2FXU8   30 1.25 0.903563  0.161558
Q9EZ08   44 1.83333 0.903563  0.161558
Q2G1B9   36 1.5 0.903563  0.161558
Q2FZ73   45 1.875 0.903563  0.161558
Q2FY35   41 1.70833 0.903563  0.161558
Q2FZ16   47 1.95833 0.903563  0.161558
Q2FYR2   49 2.04167 3.07991  0.0107511
Q2FWY3   20 0.833333 -1.27278  0.943444
Q2G2F5   33 1.375 0.903563  0.161558
Q2G032   32 1.33333 0.903563  0.161558
Q2FZ10   36 1.5 0.903563  0.161558
Q2G255   40 1.66667 0.903563  0.161558
Q2G0X6   39 1.625 0.903563  0.161558
Q2FYH0   39 1.625 0.903563  0.161558
Q2FXJ9   34 1.41667 0.903563  0.161558
Q2FZT4   37 1.54167 0.903563  0.161558
Q2FVE6   37 1.54167 0.903563  0.161558
Q2FYD3   19 0.791667 -1.27278  0.943444
Q2FXT5   35 1.45833 0.903563  0.161558
Q2FY60   42 1.75 0.903563  0.161558
Q2G2D7   34 1.41667 0.903563  0.161558
Q2FX16   37 1.54167 0.903563  0.161558
Q2FZ34   38 1.58333 0.903563  0.161558
Q2G1S4   45 1.875 0.903563  0.161558
Q2G147   38 1.58333 0.903563  0.161558
Q2G1J7   38 1.58333 0.903563  0.161558
Q2G2A7   33 1.375 0.903563  0.161558
Q2G2M6   32 1.33333 0.903563  0.161558
Q2FV30   41 1.70833 0.903563  0.161558
Q2FVL5   43 1.79167 0.903563  0.161558
Q2FXY0   37 1.54167 0.903563  0.161558
Q2FZL1   43 1.79167 0.903563  0.161558
Q2FW45   36 1.5 0.903563  0.161558
Q2FZU0   36 1.46939 0.903563  0.161558
Q2FWZ0   47 1.91837 0.903563  0.161558
Q2G2H5   27 1.10204 0.903563  0.161558
Q2FYG9   34 1.38776 0.903563  0.161558
Q2G2X6   38 1.55102 0.903563  0.161558
Q2G155   36 1.46939 0.903563  0.161558
Q2FXY9   46 1.87755 0.903563  0.161558
Q2FZ37   37 1.5102 0.903563  0.161558
Q2FVI7   35 1.42857 0.903563  0.161558
Q2FYS1   39 1.59184 0.903563  0.161558
Q2FXL5   47 1.91837 0.903563  0.161558
Q2G1J4   33 1.34694 0.903563  0.161558
Q2FWZ3   33 1.34694 0.903563  0.161558
Q2G2P7   34 1.38776 0.903563  0.161558
Q2FVH3   55 2.2449 3.07991  0.0107511
Q2FZ31   40 1.63265 0.903563  0.161558
Q2G283   49 2 3.07991  0.0107511
Q2FZ66   38 1.55102 0.903563  0.161558
Q2FWY7   15 0.612245 -1.27278  0.943444
Q2G1F9   38 1.55102 0.903563  0.161558
Q2FZJ4   51 2.08163 3.07991  0.0107511
Q2FZQ1   26 1.06122 0.903563  0.161558
Q2FY80   20 0.816327 -1.27278  0.943444
Q2G2D4   26 1.06122 0.903563  0.161558
Q2FYP1   36 1.46939 0.903563  0.161558
Q2FYF9   25 1.02041 0.903563  0.161558
Q2G0B3   27 1.10204 0.903563  0.161558
Q2FUT8   35 1.42857 0.903563  0.161558
Q2FYR1   38 1.55102 0.903563  0.161558
Q2FYL3   35 1.42857 0.903563  0.161558
Q2FVG4   21 0.857143 -1.27278  0.943444
Q2FVP8   32 1.30612 0.903563  0.161558
Q2FZ28   38 1.52 0.903563  0.161558
Q2G1F0   35 1.4 0.903563  0.161558
P95689   34 1.36 0.903563  0.161558
Q2FYH6   39 1.56 0.903563  0.161558
Q2FXD1   38 1.52 0.903563  0.161558
Q2G0X5   42 1.68 0.903563  0.161558
Q2FXN8   17 0.68 -1.27278  0.943444
Q2G0N0   37 1.48 0.903563  0.161558
Q2G268   33 1.32 0.903563  0.161558
Q2FV61   49 1.96 0.903563  0.161558
Q2FXL7   33 1.32 0.903563  0.161558
Q2FUR5   34 1.36 0.903563  0.161558
Q2FXV6   31 1.24 0.903563  0.161558
Q2G2C5   40 1.6 0.903563  0.161558
Q2FVJ6   45 1.8 0.903563  0.161558
Q2G1Y4   38 1.52 0.903563  0.161558
Q2FVI0   17 0.68 -1.27278  0.943444
Q2FXJ8   36 1.44 0.903563  0.161558
Q2FZU7   40 1.6 0.903563  0.161558
Q2G2X4   38 1.52 0.903563  0.161558
Q2FZA8   31 1.24 0.903563  0.161558
Q2FW96   45 1.8 0.903563  0.161558
Q2FYV4   40 1.6 0.903563  0.161558
O07325   39 1.56 0.903563  0.161558
Q2G1C1   38 1.52 0.903563  0.161558
Q2FZR9   47 1.88 0.903563  0.161558
Q2FVW3   38 1.52 0.903563  0.161558
Q2G124   46 1.84 0.903563  0.161558
P0C0V7   36 1.44 0.903563  0.161558
Q2FX52   41 1.60784 0.903563  0.161558
Q2G2C7   38 1.4902 0.903563  0.161558
Q2G2D5   42 1.64706 0.903563  0.161558
Q2FXQ7   36 1.41176 0.903563  0.161558
Q2FZW0   30 1.17647 0.903563  0.161558
Q2FVG3   50 1.96078 0.903563  0.161558
Q2FXR4   38 1.4902 0.903563  0.161558
Q2FZ67   44 1.72549 0.903563  0.161558
Q2G243   34 1.33333 0.903563  0.161558
Q2FV76   53 2.07843 3.07991  0.0107511
Q2FVZ4   42 1.64706 0.903563  0.161558
Q2FWC5   39 1.52941 0.903563  0.161558
Q2FZY3   29 1.13725 0.903563  0.161558
Q2FWH5   37 1.45098 0.903563  0.161558
Q2G241   39 1.52941 0.903563  0.161558
Q2FV35   34 1.33333 0.903563  0.161558
Q2G0T5   28 1.09804 0.903563  0.161558
Q2G1A9   40 1.56863 0.903563  0.161558
Q2FYU7   42 1.64706 0.903563  0.161558
Q2G2E0   18 0.705882 -1.27278  0.943444
Q2FVT6   51 2 3.07991  0.0107511
Q2G0D7   36 1.41176 0.903563  0.161558
Q2G1M6   37 1.45098 0.903563  0.161558
Q2G0A6   27 1.05882 0.903563  0.161558
Q2FUY6   35 1.37255 0.903563  0.161558
Q2FYJ2   38 1.4902 0.903563  0.161558
Q2G2E5   42 1.61538 0.903563  0.161558
Q2G2P5   37 1.42308 0.903563  0.161558
Q2G1R6   35 1.34615 0.903563  0.161558
Q2FYF0   34 1.30769 0.903563  0.161558
Q2FVH8   25 0.961538 -1.27278  0.943444
Q2FUU3   35 1.34615 0.903563  0.161558
Q2FVG8   32 1.23077 0.903563  0.161558
Q9ZAH5   38 1.46154 0.903563  0.161558
Q2G2U0   37 1.42308 0.903563  0.161558
Q2FYR4   41 1.57692 0.903563  0.161558
Q2G256   38 1.46154 0.903563  0.161558
Q2FVY0   28 1.07692 0.903563  0.161558
Q2G0Q2   45 1.73077 0.903563  0.161558
Q2G0R2   33 1.26923 0.903563  0.161558
Q2G0Q3   33 1.26923 0.903563  0.161558
Q2FWZ9   39 1.5 0.903563  0.161558
Q53705   28 1.07692 0.903563  0.161558
Q2G2U3   43 1.65385 0.903563  0.161558
Q2FYY6   40 1.53846 0.903563  0.161558
Q2FWL3   33 1.26923 0.903563  0.161558
Q2FY50   33 1.26923 0.903563  0.161558
Q2FXN4   45 1.73077 0.903563  0.161558
Q2G179   36 1.38462 0.903563  0.161558
Q2G1L6   33 1.26923 0.903563  0.161558
Q2FXU4   39 1.5 0.903563  0.161558
Q2G1E9   38 1.46154 0.903563  0.161558
Q2G232   43 1.65385 0.903563  0.161558
Q2FXH9   34 1.30769 0.903563  0.161558
Q2G0X3   27 1.03846 0.903563  0.161558
Q2FXD0   31 1.19231 0.903563  0.161558
Q2G0G3   35 1.34615 0.903563  0.161558
Q2FWW3   41 1.57692 0.903563  0.161558
Q2FYG0   36 1.35849 0.903563  0.161558
Q2FZS9   26 0.981132 -1.27278  0.943444
Q2FYS2   37 1.39623 0.903563  0.161558
Q2G2U4   27 1.01887 0.903563  0.161558
Q2FWJ9   38 1.43396 0.903563  0.161558
Q2FWF0   43 1.62264 0.903563  0.161558
Q2FXR9   33 1.24528 0.903563  0.161558
Q2FZV7   38 1.43396 0.903563  0.161558
Q2G1W0   51 1.92453 0.903563  0.161558
Q2G2I0   36 1.35849 0.903563  0.161558
Q2G153   37 1.39623 0.903563  0.161558
Q2FWD7   44 1.66038 0.903563  0.161558
Q2FY15   36 1.35849 0.903563  0.161558
Q2FV54   23 0.867925 -1.27278  0.943444
Q2FZ74   39 1.4717 0.903563  0.161558
Q2FYV5   44 1.66038 0.903563  0.161558
Q2G2I1   26 0.981132 -1.27278  0.943444
Q2FXZ6   33 1.24528 0.903563  0.161558
Q2G0U0   32 1.20755 0.903563  0.161558
Q2G0Y6   39 1.4717 0.903563  0.161558
Q2FXJ0   33 1.24528 0.903563  0.161558
Q2FY43   34 1.25926 0.903563  0.161558
Q2FWM1   20 0.740741 -1.27278  0.943444
Q2FVJ1   30 1.11111 0.903563  0.161558
Q2G0K3   42 1.55556 0.903563  0.161558
Q2FY66   34 1.25926 0.903563  0.161558
Q2FW99   30 1.11111 0.903563  0.161558
Q2FV10   35 1.2963 0.903563  0.161558
Q2FXJ5   40 1.48148 0.903563  0.161558
Q2FX69   15 0.555556 -1.27278  0.943444
Q2G0B2   36 1.33333 0.903563  0.161558
Q2FX14   42 1.55556 0.903563  0.161558
Q2FYD8   39 1.44444 0.903563  0.161558
Q2FWE5   39 1.44444 0.903563  0.161558
Q2G2A3   46 1.7037 0.903563  0.161558
Q2FZH8   34 1.25926 0.903563  0.161558
Q2FX51   39 1.44444 0.903563  0.161558
Q2FWE8   46 1.7037 0.903563  0.161558
Q2G088   38 1.40741 0.903563  0.161558
Q2G028   42 1.52727 0.903563  0.161558
Q2G1S3   40 1.45455 0.903563  0.161558
Q2FYN4   37 1.34545 0.903563  0.161558
Q2FX86   41 1.49091 0.903563  0.161558
Q2G2S8   35 1.27273 0.903563  0.161558
Q2FUW8   33 1.2 0.903563  0.161558
Q2FWD4   25 0.909091 -1.27278  0.943444
Q2FVH6   43 1.56364 0.903563  0.161558
Q2G029   33 1.2 0.903563  0.161558
Q2G1R5   34 1.23636 0.903563  0.161558
Q2FX65   9 0.327273 -1.27278  0.943444
Q2FZV6   38 1.38182 0.903563  0.161558
Q2G1P1   45 1.63636 0.903563  0.161558
Q2FVU4   33 1.2 0.903563  0.161558
Q2FVT5   33 1.2 0.903563  0.161558
Q2G2H4   32 1.16364 0.903563  0.161558
Q2FZ58   32 1.16364 0.903563  0.161558
Q2FVJ2   36 1.30909 0.903563  0.161558
Q2FXW5   31 1.12727 0.903563  0.161558
Q2FWK1   38 1.38182 0.903563  0.161558
Q2G031   37 1.34545 0.903563  0.161558
Q2G0U1   35 1.27273 0.903563  0.161558
Q2FW46   32 1.16364 0.903563  0.161558
Q2FZY5   42 1.52727 0.903563  0.161558
Q2FZI5   44 1.57143 0.903563  0.161558
Q2FYR9   41 1.46429 0.903563  0.161558
Q2FZ92   34 1.21429 0.903563  0.161558
Q2G1D5   40 1.42857 0.903563  0.161558
Q2FXM2   38 1.35714 0.903563  0.161558
Q2FVM2   42 1.5 0.903563  0.161558
Q2FZN2   35 1.25 0.903563  0.161558
Q2G1U8   38 1.35714 0.903563  0.161558
Q2FVS7   43 1.53571 0.903563  0.161558
Q2FWB5   34 1.21429 0.903563  0.161558
Q2FXX1   35 1.25 0.903563  0.161558
Q2G2J9   39 1.39286 0.903563  0.161558
Q2G0Y7   36 1.28571 0.903563  0.161558
Q2FW81   49 1.75 0.903563  0.161558
Q2FWK3   34 1.21429 0.903563  0.161558
Q2FY34   36 1.28571 0.903563  0.161558
Q2FXF8   33 1.17857 0.903563  0.161558
Q2FXI9   32 1.14286 0.903563  0.161558
Q05615   28 0.982456 -1.27278  0.943444
Q2FUW4   30 1.05263 0.903563  0.161558
Q2FVF4   43 1.50877 0.903563  0.161558
Q2FWI3   34 1.19298 0.903563  0.161558
Q2FWG8   46 1.61404 0.903563  0.161558
Q2G0R0   28 0.982456 -1.27278  0.943444
Q2G0I4   36 1.26316 0.903563  0.161558
Q2FV67   36 1.26316 0.903563  0.161558
Q2G091   37 1.29825 0.903563  0.161558
Q2G1U1   32 1.12281 0.903563  0.161558
Q2FUX7   34 1.19298 0.903563  0.161558
Q2FY51   37 1.29825 0.903563  0.161558
Q2FYP2   32 1.12281 0.903563  0.161558
Q2G0F8   28 0.982456 -1.27278  0.943444
Q2FXH5   32 1.12281 0.903563  0.161558
Q2G193   32 1.12281 0.903563  0.161558
Q2FWD6   39 1.36842 0.903563  0.161558
Q2FZ98   42 1.44828 0.903563  0.161558
Q2FYQ2   27 0.931034 -1.27278  0.943444
Q2FWL5   30 1.03448 0.903563  0.161558
Q2FV16   39 1.34483 0.903563  0.161558
Q2FWX9   30 1.03448 0.903563  0.161558
Q2G1J0   34 1.17241 0.903563  0.161558
Q2G235   40 1.37931 0.903563  0.161558
Q2FXK1   30 1.03448 0.903563  0.161558
Q2FWF4   29 1 0.903563  0.161558
Q2FZC8   44 1.51724 0.903563  0.161558
Q2FZQ4   29 1 0.903563  0.161558
O52582   32 1.10345 0.903563  0.161558
Q2FZI6   34 1.17241 0.903563  0.161558
Q2FUW7   36 1.24138 0.903563  0.161558
Q2G2M9   40 1.37931 0.903563  0.161558
Q2FZD0   36 1.24138 0.903563  0.161558
Q2FWK7   39 1.34483 0.903563  0.161558
Q2FWU4   20 0.689655 -1.27278  0.943444
Q2FUX4   33 1.13793 0.903563  0.161558
Q2G2V3   33 1.13793 0.903563  0.161558
O05204   33 1.13793 0.903563  0.161558
Q2FYC2   32 1.08475 0.903563  0.161558
Q2FZP6   32 1.08475 0.903563  0.161558
Q2G0L2   40 1.35593 0.903563  0.161558
Q2FZV1   20 0.677966 -1.27278  0.943444
Q2FVQ5   34 1.15254 0.903563  0.161558
Q2FZW6   35 1.18644 0.903563  0.161558
Q2FZI3   39 1.32203 0.903563  0.161558
Q2G219   34 1.15254 0.903563  0.161558
Q2FZR2   34 1.15254 0.903563  0.161558
Q2FXZ2   35 1.18644 0.903563  0.161558
Q2FYC6   40 1.35593 0.903563  0.161558
Q2FYZ5   43 1.43333 0.903563  0.161558
Q2FWN4   42 1.4 0.903563  0.161558
Q2G221   28 0.933333 -1.27278  0.943444
Q2FZX5   42 1.4 0.903563  0.161558
Q2FUW3   32 1.06667 0.903563  0.161558
Q2G2H3   35 1.16667 0.903563  0.161558
Q2FY08   37 1.23333 0.903563  0.161558
Q2FXU5   35 1.16667 0.903563  0.161558
Q2G1F8   31 1.03333 0.903563  0.161558
Q2FYW4   37 1.23333 0.903563  0.161558
Q2G142   28 0.933333 -1.27278  0.943444
Q2G1U3   30 1 0.903563  0.161558
Q2FZ18   33 1.1 0.903563  0.161558
Q2FV24   33 1.1 0.903563  0.161558
Q2G1C2   32 1.06667 0.903563  0.161558
Q2FYZ4   63 2.1 3.07991  0.0107511
Q2FWT4   35 1.16667 0.903563  0.161558
Q2FUX1   34 1.13333 0.903563  0.161558
Q2FZG9   38 1.2459 0.903563  0.161558
Q2FVC1   40 1.31148 0.903563  0.161558
Q2FYT3   34 1.11475 0.903563  0.161558
Q2FY82   34 1.11475 0.903563  0.161558
Q2FV02   40 1.31148 0.903563  0.161558
Q2FXJ2   32 1.04918 0.903563  0.161558
Q2FZ02   35 1.14754 0.903563  0.161558
Q2G0L3   39 1.27869 0.903563  0.161558
Q2FZH5   38 1.2459 0.903563  0.161558
Q2FWH4   37 1.21311 0.903563  0.161558
Q2FW49   35 1.14754 0.903563  0.161558
Q93T05   33 1.08197 0.903563  0.161558
Q2FX73   37 1.21311 0.903563  0.161558
Q2G239   36 1.16129 0.903563  0.161558
Q2G121   36 1.16129 0.903563  0.161558
Q2FY11   36 1.16129 0.903563  0.161558
Q2FV11   37 1.19355 0.903563  0.161558
Q2FZ05   40 1.29032 0.903563  0.161558
Q2G253   37 1.19355 0.903563  0.161558
Q2FW98   31 1 0.903563  0.161558
Q2G205   42 1.35484 0.903563  0.161558
Q2FVE7   39 1.25806 0.903563  0.161558
Q2FYD0   32 1.03226 0.903563  0.161558
Q2FZ19   35 1.12903 0.903563  0.161558
Q2G1C7   43 1.3871 0.903563  0.161558
Q2FV60   37 1.19355 0.903563  0.161558
Q2FY64   38 1.22581 0.903563  0.161558
Q2FZI9   34 1.09677 0.903563  0.161558
Q2FV57   36 1.14286 0.903563  0.161558
Q2FXA5   42 1.33333 0.903563  0.161558
Q2G2U8   15 0.47619 -1.27278  0.943444
Q2FZP0   35 1.11111 0.903563  0.161558
Q2FZL7   34 1.07937 0.903563  0.161558
Q2FZR3   34 1.07937 0.903563  0.161558
Q2FWA0   35 1.11111 0.903563  0.161558
Q2G090   33 1.04762 0.903563  0.161558
Q2G1H0   34 1.0625 0.903563  0.161558
Q2FZP4   33 1.03125 0.903563  0.161558
Q2FUX0   30 0.9375 -1.27278  0.943444
Q2FV86   34 1.0625 0.903563  0.161558
Q2FV14   35 1.09375 0.903563  0.161558
Q2FUT2   38 1.1875 0.903563  0.161558
Q2FZ64   31 0.96875 -1.27278  0.943444
Q2FUW1   27 0.830769 -1.27278  0.943444
Q2FWI0   28 0.861538 -1.27278  0.943444
Q2G2K5   37 1.13846 0.903563  0.161558
Q2FWK6   37 1.13846 0.903563  0.161558
Q2G0T9   33 1.01538 0.903563  0.161558
Q2G078   41 1.26154 0.903563  0.161558
Q2G1P3   49 1.50769 0.903563  0.161558
Q2G274   30 0.909091 -1.27278  0.943444
Q2FZD4   38 1.15152 0.903563  0.161558
Q2FYS5   33 1 0.903563  0.161558
Q2G1K5   36 1.09091 0.903563  0.161558
Q2G1L5   35 1.06061 0.903563  0.161558
Q2G1M9   48 1.45455 0.903563  0.161558
Q2FX67   29 0.878788 -1.27278  0.943444
Q2FZ32   31 0.939394 -1.27278  0.943444
Q2FWH7   26 0.787879 -1.27278  0.943444
Q2FXT8   33 0.985075 -1.27278  0.943444
Q2FUQ3   33 0.985075 -1.27278  0.943444
Q2G1Y6   41 1.22388 0.903563  0.161558
Q2FX68   26 0.776119 -1.27278  0.943444
Q2FWD1   36 1.07463 0.903563  0.161558
Q2FUZ8   30 0.895522 -1.27278  0.943444
Q2G1F5   38 1.13433 0.903563  0.161558
Q2G2T6   29 0.865672 -1.27278  0.943444
Q2FYD2   28 0.835821 -1.27278  0.943444
Q2FYA1   39 1.16418 0.903563  0.161558
Q2FY21   30 0.895522 -1.27278  0.943444
Q2FZD3   27 0.80597 -1.27278  0.943444
Q2G1Z4   33 0.985075 -1.27278  0.943444
Q2G0S3   27 0.794118 -1.27278  0.943444
Q2FVQ3   35 1.02941 0.903563  0.161558
Q2G2J4   34 1 0.903563  0.161558
Q2G2B8   30 0.882353 -1.27278  0.943444
Q2G0L5   22 0.647059 -1.27278  0.943444
Q2FW72   38 1.11765 0.903563  0.161558
Q2FYT8   32 0.941176 -1.27278  0.943444
Q2FXM9   31 0.911765 -1.27278  0.943444
Q2G1Y0   32 0.941176 -1.27278  0.943444
Q2G2D0   31 0.911765 -1.27278  0.943444
Q2G2M2   37 1.08824 0.903563  0.161558
Q2G1B7   44 1.29412 0.903563  0.161558
Q2G1B8   37 1.08824 0.903563  0.161558
Q2G0M6   38 1.11765 0.903563  0.161558
Q2G1D8   42 1.21739 0.903563  0.161558
Q2FV70   35 1.01449 0.903563  0.161558
Q2FV72   41 1.18841 0.903563  0.161558
Q2FVB2   39 1.13043 0.903563  0.161558
Q2G122   35 1.01449 0.903563  0.161558
Q2G1W2   39 1.11429 0.903563  0.161558
Q2FWW1   26 0.742857 -1.27278  0.943444
Q2G1F4   39 1.11429 0.903563  0.161558
Q2G093   32 0.914286 -1.27278  0.943444
Q2FXY7   36 1.02857 0.903563  0.161558
Q2G1C6   35 1 0.903563  0.161558
Q2FZ20   27 0.771429 -1.27278  0.943444
O50581   26 0.732394 -1.27278  0.943444
Q2G1N1   38 1.07042 0.903563  0.161558
Q2G188   32 0.888889 -1.27278  0.943444
Q2G296   39 1.08333 0.903563  0.161558
Q2G2E9   32 0.888889 -1.27278  0.943444
Q2G294   37 1.02778 0.903563  0.161558
Q2FWJ5   32 0.888889 -1.27278  0.943444
Q2FW03   38 1.0411 0.903563  0.161558
Q2G0N1   35 0.958904 -1.27278  0.943444
Q2FZJ0   37 1.0137 0.903563  0.161558
Q2FYZ9   36 0.986301 -1.27278  0.943444
Q2FV74   32 0.876712 -1.27278  0.943444
Q2FXP7   35 0.958904 -1.27278  0.943444
Q2FXU1   28 0.767123 -1.27278  0.943444
Q2G1M8   38 1.0411 0.903563  0.161558
Q2FXY4   30 0.821918 -1.27278  0.943444
Q2FZ94   26 0.702703 -1.27278  0.943444
Q2FYI0   38 1.01333 0.903563  0.161558
Q2FXT9   31 0.826667 -1.27278  0.943444
Q2G0D2   31 0.815789 -1.27278  0.943444
Q2FYB7   31 0.815789 -1.27278  0.943444
Q2FVN8   31 0.815789 -1.27278  0.943444
Q2FZ49   23 0.605263 -1.27278  0.943444
Q2FUW6   30 0.789474 -1.27278  0.943444
Q2G1P7   31 0.815789 -1.27278  0.943444
Q2FW70   37 0.961039 -1.27278  0.943444
Q2G0W1   34 0.883117 -1.27278  0.943444
Q2G024   31 0.805195 -1.27278  0.943444
Q2G1G8   35 0.909091 -1.27278  0.943444
Q2G1R9   30 0.779221 -1.27278  0.943444
O06446   30 0.779221 -1.27278  0.943444
Q2G1C9   39 1.01299 0.903563  0.161558
Q2FXV8   30 0.769231 -1.27278  0.943444
Q2G0P5   27 0.692308 -1.27278  0.943444
Q2FV64   27 0.683544 -1.27278  0.943444
Q2FV87   36 0.9 -1.27278  0.943444
Q2G1K9   30 0.740741 -1.27278  0.943444
Q2G266   30 0.740741 -1.27278  0.943444
Q59801   29 0.707317 -1.27278  0.943444
Q2FXH2   29 0.707317 -1.27278  0.943444
Q53727   32 0.771084 -1.27278  0.943444
Q2G2Q0   26 0.626506 -1.27278  0.943444
Q2FZD8   29 0.690476 -1.27278  0.943444
Q2FYS4   29 0.690476 -1.27278  0.943444
Q2G1G2   32 0.761905 -1.27278  0.943444
Q2FXV9   33 0.776471 -1.27278  0.943444
Q2G0L4   17 0.4 -1.27278  0.943444
Q2FXR8   32 0.752941 -1.27278  0.943444
Q2FYJ0   31 0.729412 -1.27278  0.943444
Q2FZS8   34 0.790698 -1.27278  0.943444
Q2FXN9   31 0.704545 -1.27278  0.943444
Q2FYM1   32 0.727273 -1.27278  0.943444
Q2FVZ5   41 0.931818 -1.27278  0.943444
Q2FVL8   28 0.629213 -1.27278  0.943444
Q2FZ40   34 0.764045 -1.27278  0.943444
Q2FYH5   30 0.666667 -1.27278  0.943444
Q2FXB3   33 0.717391 -1.27278  0.943444
Q2FYS9   35 0.744681 -1.27278  0.943444
Q2G1Q4   30 0.638298 -1.27278  0.943444
Q2FVC3   30 0.638298 -1.27278  0.943444
Q2G046   25 0.526316 -1.27278  0.943444
Q2FWU3   21 0.442105 -1.27278  0.943444
Q2FZ72   33 0.694737 -1.27278  0.943444
Q2FZ82   27 0.568421 -1.27278  0.943444
Q9F1K0   27 0.55102 -1.27278  0.943444
Q2FVV9   31 0.607843 -1.27278  0.943444
Q2FZT6   27 0.524272 -1.27278  0.943444
Q2FWU5   23 0.446602 -1.27278  0.943444
Q2FYC8   27 0.519231 -1.27278  0.943444
Q2FZK7   24 0.45283 -1.27278  0.943444
Q2G2C1   25 0.471698 -1.27278  0.943444
Q2FZT5   27 0.495413 -1.27278  0.943444
Q2G0R8   28 0.509091 -1.27278  0.943444
Q2FW95   21 0.381818 -1.27278  0.943444
Q2G0N5   24 0.421053 -1.27278  0.943444
P47768   33 0.568966 -1.27278  0.943444
Q2FXH4   23 0.393162 -1.27278  0.943444
Q2FVM1   37 0.632479 -1.27278  0.943444
```
