## Supplementary Data 3 for "Mining folded proteomes in the era of accurate structure prediction": PF14132.output

```
# cudaSaTabsearch LTYPE = T LORDER = F LSOLN = F
# QUERY ID = PF14132 
# DBFILE = ./tableaux.ascii.DB                                                             
Q2G0V6   0 0 -1.27278 0.943444
Q2G075   0 0 -1.27278 0.943444
Q2G083   0 0 -1.27278 0.943444
Q2FZN3   0 0 -1.27278 0.943444
Q2FY90   0 0 -1.27278 0.943444
Q2FX91   0 0 -1.27278 0.943444
Q2FX54   0 0 -1.27278 0.943444
Q2FYQ4   0 0 -1.27278 0.943444
Q2G284   0 0 -1.27278 0.943444
Q2G0S4   0 0 -1.27278 0.943444
Q2FWM3   0 0 -1.27278 0.943444
Q2FX81   0 0 -1.27278 0.943444
Q2FXC6   0 0 -1.27278 0.943444
Q2FWJ7   0 0 -1.27278 0.943444
Q2FYJ9   0 0 -1.27278 0.943444
Q2G2E6   0 0 -1.27278 0.943444
Q2FWV0   0 0 -1.27278 0.943444
Q2FZC3   0 0 -1.27278 0.943444
Q2FVH9   0 0 -1.27278 0.943444
Q2FXQ5   0 0 -1.27278 0.943444
Q2FZU4   0 0 -1.27278 0.943444
Q2FYF8   0 0 -1.27278 0.943444
Q2FUR4   0 0 -1.27278 0.943444
Q2FYI2   0 0 -1.27278 0.943444
Q2FYY2   0 0 -1.27278 0.943444
Q2FW58   0 0 -1.27278 0.943444
P0C7Z3   0 0 -1.27278 0.943444
Q2G0T2   0 0 -1.27278 0.943444
Q2G1G9   0 0 -1.27278 0.943444
Q2FVJ0   0 0 -1.27278 0.943444
Q2FZ80   0 0 -1.27278 0.943444
Q2G1R4   0 0 -1.27278 0.943444
Q2FW02   0 0 -1.27278 0.943444
Q2G1X3   0 0 -1.27278 0.943444
Q2FWW4   0 0 -1.27278 0.943444
Q2FZE1   0 0 -1.27278 0.943444
Q2FY31   0 0 -1.27278 0.943444
Q2G018   0 0 -1.27278 0.943444
Q2FZI0   0 0 -1.27278 0.943444
Q2FUZ7   0 0 -1.27278 0.943444
Q2G250   0 0 -1.27278 0.943444
Q2FWU8   0 0 -1.27278 0.943444
Q2FYX5   0 0 -1.27278 0.943444
Q2FZY2   0 0 -1.27278 0.943444
Q2FZX8   0 0 -1.27278 0.943444
Q2FUY8   0 0 -1.27278 0.943444
Q2FV73   0 0 -1.27278 0.943444
Q2G0C5   0 0 -1.27278 0.943444
Q2FZ52   0 0 -1.27278 0.943444
Q2FVK6   0 0 -1.27278 0.943444
Q2G0Z3   0 0 -1.27278 0.943444
Q2FZJ8   0 0 -1.27278 0.943444
Q2FY57   0 0 -1.27278 0.943444
Q2G0W3   0 0 -1.27278 0.943444
Q2G0I2   0 0 -1.27278 0.943444
Q2FYX1   0 0 -1.27278 0.943444
Q2G0H2   0 0 -1.27278 0.943444
Q2FWJ8   0 0 -1.27278 0.943444
Q2FWZ7   0 0 -1.27278 0.943444
Q2FV04   0 0 -1.27278 0.943444
Q2G0H6   0 0 -1.27278 0.943444
Q2G291   0 0 -1.27278 0.943444
Q2G1A7   0 0 -1.27278 0.943444
Q2FVS8   0 0 -1.27278 0.943444
Q2FZ26   0 0 -1.27278 0.943444
Q2FXJ3   0 0 -1.27278 0.943444
Q2G231   0 0 -1.27278 0.943444
Q2G2N0   0 0 -1.27278 0.943444
Q2G2I2   0 0 -1.27278 0.943444
Q2FYU3   0 0 -1.27278 0.943444
Q2FWY5   0 0 -1.27278 0.943444
Q2G2E3   0 0 -1.27278 0.943444
Q2FV09   0 0 -1.27278 0.943444
Q2FX72   0 0 -1.27278 0.943444
Q2FWA3   0 0 -1.27278 0.943444
Q2FWF2   0 0 -1.27278 0.943444
Q2G0E4   0 0 -1.27278 0.943444
Q2G251   0 0 -1.27278 0.943444
P0C818   0 0 -1.27278 0.943444
Q2FXQ2   0 0 -1.27278 0.943444
Q2FXD4   0 0 -1.27278 0.943444
Q2G014   0 0 -1.27278 0.943444
Q2FWI9   0 0 -1.27278 0.943444
Q2FX79   0 0 -1.27278 0.943444
Q2FVP7   0 0 -1.27278 0.943444
Q2FZN4   0 0 -1.27278 0.943444
Q2FWU6   0 0 -1.27278 0.943444
Q2G2Y1   0 0 -1.27278 0.943444
Q2FYF6   0 0 -1.27278 0.943444
Q2FXK0   0 0 -1.27278 0.943444
Q2FVI9   0 0 -1.27278 0.943444
Q2G246   0 0 -1.27278 0.943444
Q2G053   0 0 -1.27278 0.943444
Q2FWK8   0 0 -1.27278 0.943444
Q2FXL8   0 0 -1.27278 0.943444
Q2G0Q4   0 0 -1.27278 0.943444
Q2FVB7   0 0 -1.27278 0.943444
Q2FYD6   0 0 -1.27278 0.943444
Q2FXK9   0 0 -1.27278 0.943444
Q2FV78   0 0 -1.27278 0.943444
Q2FXG4   0 0 -1.27278 0.943444
Q2G0C8   0 0 -1.27278 0.943444
Q2FWU9   0 0 -1.27278 0.943444
Q2FUX2   0 0 -1.27278 0.943444
Q2FYI8   0 0 -1.27278 0.943444
Q2FXA1   0 0 -1.27278 0.943444
Q2FV49   0 0 -1.27278 0.943444
Q2G1S0   0 0 -1.27278 0.943444
Q2G0G0   0 0 -1.27278 0.943444
P0C805   0 0 -1.27278 0.943444
Q2FWV9   0 0 -1.27278 0.943444
Q2G152   0 0 -1.27278 0.943444
Q2FX48   0 0 -1.27278 0.943444
Q2FXS5   0 0 -1.27278 0.943444
Q2FWL4   0 0 -1.27278 0.943444
P0C7Y1   0 0 -1.27278 0.943444
Q2FXA2   0 0 -1.27278 0.943444
Q2FY96   0 0 -1.27278 0.943444
Q2FVJ3   0 0 -1.27278 0.943444
Q2FZ24   0 0 -1.27278 0.943444
Q2G1X4   0 0 -1.27278 0.943444
Q2FYM6   0 0 -1.27278 0.943444
Q2FWX6   0 0 -1.27278 0.943444
Q2G1D2   0 0 -1.27278 0.943444
Q2FWC0   0 0 -1.27278 0.943444
Q2FZG7   0 0 -1.27278 0.943444
Q2G2P1   0 0 -1.27278 0.943444
Q2G1M4   0 0 -1.27278 0.943444
Q2FX29   0 0 -1.27278 0.943444
Q2FUZ3   0 0 -1.27278 0.943444
Q2FVZ9   0 0 -1.27278 0.943444
Q2G2N3   0 0 -1.27278 0.943444
Q2G237   0 0 -1.27278 0.943444
Q2FXN5   0 0 -1.27278 0.943444
Q2FYP7   0 0 -1.27278 0.943444
Q2FWC8   0 0 -1.27278 0.943444
Q2G209   0 0 -1.27278 0.943444
Q2FXX7   0 0 -1.27278 0.943444
Q2FV05   0 0 -1.27278 0.943444
Q2FWM8   0 0 -1.27278 0.943444
Q2FV00   0 0 -1.27278 0.943444
Q2FZF2   0 0 -1.27278 0.943444
Q2FV80   0 0 -1.27278 0.943444
Q2FZZ7   0 0 -1.27278 0.943444
Q2FWH8   0 0 -1.27278 0.943444
Q2FVS5   0 0 -1.27278 0.943444
Q2FWY0   0 0 -1.27278 0.943444
Q2FZM3   0 0 -1.27278 0.943444
Q2FZW8   0 0 -1.27278 0.943444
Q2FVY7   0 0 -1.27278 0.943444
Q2FXJ1   0 0 -1.27278 0.943444
Q2G0T7   0 0 -1.27278 0.943444
Q2FW40   0 0 -1.27278 0.943444
Q2FYU9   0 0 -1.27278 0.943444
Q2FUR0   0 0 -1.27278 0.943444
Q2G215   0 0 -1.27278 0.943444
Q2G169   0 0 -1.27278 0.943444
Q2G034   0 0 -1.27278 0.943444
Q2FUV8   2 0.133333 -1.27278 0.943444
Q2FW44   2 0.133333 -1.27278 0.943444
Q2FYJ8   0 0 -1.27278 0.943444
Q2FVR6   2 0.133333 -1.27278 0.943444
Q2G183   2 0.133333 -1.27278 0.943444
Q2G0S1   1 0.0666667 -1.27278 0.943444
Q2FX83   0 0 -1.27278 0.943444
Q2FYF7   2 0.133333 -1.27278 0.943444
Q2G166   2 0.133333 -1.27278 0.943444
Q2FX20   2 0.133333 -1.27278 0.943444
Q2G020   2 0.133333 -1.27278 0.943444
Q2FVC0   1 0.0666667 -1.27278 0.943444
Q2FVD1   0 0 -1.27278 0.943444
Q2FWH1   1 0.0666667 -1.27278 0.943444
Q2FYX2   2 0.133333 -1.27278 0.943444
Q2FZB5   2 0.133333 -1.27278 0.943444
Q2G0G8   2 0.133333 -1.27278 0.943444
P0A0I4   2 0.133333 -1.27278 0.943444
Q2G2C6   2 0.133333 -1.27278 0.943444
Q2FVB1   2 0.133333 -1.27278 0.943444
Q2FYN1   2 0.133333 -1.27278 0.943444
Q2FV79   2 0.133333 -1.27278 0.943444
Q2FVU9   2 0.133333 -1.27278 0.943444
Q2G0W5   1 0.0666667 -1.27278 0.943444
Q2FW60   1 0.0666667 -1.27278 0.943444
Q2G269   2 0.133333 -1.27278 0.943444
Q2FZS1   2 0.133333 -1.27278 0.943444
Q2G1Y3   2 0.133333 -1.27278 0.943444
Q2FWA4   2 0.133333 -1.27278 0.943444
Q2G0C0   1 0.0666667 -1.27278 0.943444
Q2G2J6   0 0 -1.27278 0.943444
Q2G1R2   2 0.133333 -1.27278 0.943444
Q2FXY8   2 0.133333 -1.27278 0.943444
Q2FYL2   2 0.133333 -1.27278 0.943444
Q2FYS3   0 0 -1.27278 0.943444
Q2FXS0   2 0.133333 -1.27278 0.943444
Q2FWA7   0 0 -1.27278 0.943444
Q2FWV8   2 0.133333 -1.27278 0.943444
Q2G279   2 0.133333 -1.27278 0.943444
Q2FYB5   1 0.0666667 -1.27278 0.943444
Q2G175   2 0.133333 -1.27278 0.943444
Q2FZ07   2 0.133333 -1.27278 0.943444
Q2FVG7   2 0.133333 -1.27278 0.943444
Q2G2P3   2 0.133333 -1.27278 0.943444
Q2FZA3   2 0.133333 -1.27278 0.943444
Q2FYE1   2 0.133333 -1.27278 0.943444
Q2G2F8   0 0 -1.27278 0.943444
Q2FWS8   0 0 -1.27278 0.943444
Q2FXD8   2 0.133333 -1.27278 0.943444
Q2FX46   2 0.133333 -1.27278 0.943444
Q2FYB4   2 0.133333 -1.27278 0.943444
Q2FYC0   2 0.133333 -1.27278 0.943444
Q2FUY5   1 0.0666667 -1.27278 0.943444
Q2FYF2   0 0 -1.27278 0.943444
Q2G0R4   0 0 -1.27278 0.943444
Q2G1L1   2 0.133333 -1.27278 0.943444
Q2FYB0   2 0.133333 -1.27278 0.943444
Q2FWW5   2 0.133333 -1.27278 0.943444
Q2FX04   2 0.133333 -1.27278 0.943444
Q2FV33   2 0.133333 -1.27278 0.943444
Q2FUX6   2 0.133333 -1.27278 0.943444
Q2FVP5   0 0 -1.27278 0.943444
Q2G0W7   2 0.133333 -1.27278 0.943444
Q2FXV1   1 0.0666667 -1.27278 0.943444
Q2G096   1 0.0666667 -1.27278 0.943444
Q2FV68   1 0.0666667 -1.27278 0.943444
Q2FVY6   1 0.0666667 -1.27278 0.943444
Q2FYY0   2 0.133333 -1.27278 0.943444
Q2G005   2 0.133333 -1.27278 0.943444
Q2G2B4   2 0.133333 -1.27278 0.943444
Q2FVZ7   2 0.133333 -1.27278 0.943444
Q2FW55   2 0.133333 -1.27278 0.943444
Q2FV92   2 0.133333 -1.27278 0.943444
Q2FYV9   2 0.133333 -1.27278 0.943444
Q2FW74   2 0.133333 -1.27278 0.943444
Q2FVK9   2 0.133333 -1.27278 0.943444
Q2FZA4   2 0.133333 -1.27278 0.943444
Q2FV25   0 0 -1.27278 0.943444
Q2FYG8   2 0.133333 -1.27278 0.943444
Q2G216   1 0.0666667 -1.27278 0.943444
Q2FZ69   1 0.0666667 -1.27278 0.943444
Q2FV97   2 0.133333 -1.27278 0.943444
Q2FZ95   0 0 -1.27278 0.943444
Q2FZN8   2 0.133333 -1.27278 0.943444
Q2FZG2   1 0.0666667 -1.27278 0.943444
Q2G259   2 0.133333 -1.27278 0.943444
Q2FYB6   2 0.133333 -1.27278 0.943444
Q2FZD1   2 0.133333 -1.27278 0.943444
Q2FYT6   2 0.133333 -1.27278 0.943444
Q2G0Y2   2 0.133333 -1.27278 0.943444
Q2FWZ1   2 0.133333 -1.27278 0.943444
Q2FVC8   2 0.133333 -1.27278 0.943444
Q2G2H1   2 0.133333 -1.27278 0.943444
Q2FY47   2 0.133333 -1.27278 0.943444
Q2FX78   2 0.133333 -1.27278 0.943444
Q2FX47   2 0.133333 -1.27278 0.943444
Q2FZA7   1 0.0666667 -1.27278 0.943444
Q2FV32   2 0.133333 -1.27278 0.943444
Q2FYE6   0 0 -1.27278 0.943444
Q2FZ41   2 0.133333 -1.27278 0.943444
Q2FYG3   0 0 -1.27278 0.943444
Q2FX01   2 0.133333 -1.27278 0.943444
Q2FXU6   2 0.133333 -1.27278 0.943444
Q2FYL7   1 0.0666667 -1.27278 0.943444
Q2FWQ3   2 0.133333 -1.27278 0.943444
Q2FZY9   2 0.133333 -1.27278 0.943444
Q2FV50   2 0.133333 -1.27278 0.943444
Q2FUY7   2 0.133333 -1.27278 0.943444
Q2FXP6   2 0.133333 -1.27278 0.943444
Q2G1S9   2 0.133333 -1.27278 0.943444
Q2FX18   2 0.133333 -1.27278 0.943444
Q2FYU0   0 0 -1.27278 0.943444
Q2FXZ7   4 0.258065 -1.27278 0.943444
Q2G051   4 0.258065 -1.27278 0.943444
Q2FWS3   3 0.193548 -1.27278 0.943444
Q2FW14   4 0.258065 -1.27278 0.943444
Q2FYD7   4 0.258065 -1.27278 0.943444
Q9RQP8   6 0.387097 -1.27278 0.943444
Q2FZK2   4 0.258065 -1.27278 0.943444
Q2FWI7   3 0.193548 -1.27278 0.943444
Q2G182   4 0.258065 -1.27278 0.943444
Q2FYT7   3 0.193548 -1.27278 0.943444
Q2FV46   4 0.258065 -1.27278 0.943444
Q2FY58   2 0.129032 -1.27278 0.943444
Q2FX06   2 0.129032 -1.27278 0.943444
Q2FZH0   3 0.193548 -1.27278 0.943444
Q2FUZ4   5 0.322581 -1.27278 0.943444
Q2G102   3 0.193548 -1.27278 0.943444
Q2G1R8   3 0.193548 -1.27278 0.943444
Q2G2J1   4 0.258065 -1.27278 0.943444
Q2FX71   3 0.193548 -1.27278 0.943444
Q2FUZ5   3 0.193548 -1.27278 0.943444
Q2FYP5   3 0.193548 -1.27278 0.943444
Q2G048   0 0 -1.27278 0.943444
Q2FUQ0   2 0.129032 -1.27278 0.943444
Q2FWS7   6 0.387097 -1.27278 0.943444
Q2FV65   2 0.129032 -1.27278 0.943444
Q2G125   2 0.129032 -1.27278 0.943444
Q2FYT2   4 0.258065 -1.27278 0.943444
Q2FVH7   1 0.0645161 -1.27278 0.943444
Q2G127   4 0.258065 -1.27278 0.943444
Q2FYI5   2 0.129032 -1.27278 0.943444
Q2FYX4   6 0.387097 -1.27278 0.943444
Q2G0M3   6 0.387097 -1.27278 0.943444
Q2FW87   4 0.258065 -1.27278 0.943444
Q2G211   2 0.129032 -1.27278 0.943444
Q2FXR5   5 0.322581 -1.27278 0.943444
Q2FWR5   3 0.193548 -1.27278 0.943444
Q2FYD5   2 0.129032 -1.27278 0.943444
Q2FY94   2 0.129032 -1.27278 0.943444
Q2G2W8   5 0.322581 -1.27278 0.943444
Q2FZL9   5 0.322581 -1.27278 0.943444
Q2FYT9   4 0.258065 -1.27278 0.943444
Q2FX44   3 0.193548 -1.27278 0.943444
Q2FXB2   2 0.129032 -1.27278 0.943444
Q2FVF6   4 0.258065 -1.27278 0.943444
Q2G2F6   2 0.129032 -1.27278 0.943444
Q2G2C3   2 0.129032 -1.27278 0.943444
Q2FYA5   4 0.258065 -1.27278 0.943444
Q2FYB1   4 0.258065 -1.27278 0.943444
Q2G011   2 0.129032 -1.27278 0.943444
Q2FV29   2 0.129032 -1.27278 0.943444
Q2FVW1   4 0.258065 -1.27278 0.943444
Q2FYA4   4 0.258065 -1.27278 0.943444
Q2FY26   3 0.193548 -1.27278 0.943444
Q2FXC1   3 0.193548 -1.27278 0.943444
Q2G2T0   5 0.322581 -1.27278 0.943444
Q2FY62   2 0.129032 -1.27278 0.943444
Q2G2K4   3 0.193548 -1.27278 0.943444
Q2FW65   4 0.258065 -1.27278 0.943444
Q2FY05   6 0.387097 -1.27278 0.943444
Q2FV96   4 0.258065 -1.27278 0.943444
Q2G1S7   1 0.0645161 -1.27278 0.943444
Q2FWS9   3 0.193548 -1.27278 0.943444
Q2G180   5 0.322581 -1.27278 0.943444
Q2G0L6   3 0.193548 -1.27278 0.943444
Q2G189   2 0.129032 -1.27278 0.943444
Q2FYD9   2 0.129032 -1.27278 0.943444
Q2FWM6   2 0.129032 -1.27278 0.943444
Q2FXA6   2 0.129032 -1.27278 0.943444
Q2G0U8   3 0.193548 -1.27278 0.943444
Q2FXD9   2 0.129032 -1.27278 0.943444
Q2FWF9   0 0 -1.27278 0.943444
Q2FXS3   3 0.193548 -1.27278 0.943444
Q2FXX6   4 0.258065 -1.27278 0.943444
Q2FWU2   4 0.258065 -1.27278 0.943444
Q2FXD5   4 0.258065 -1.27278 0.943444
Q2FZK8   6 0.387097 -1.27278 0.943444
Q2FV15   4 0.258065 -1.27278 0.943444
Q2FZZ5   4 0.258065 -1.27278 0.943444
Q2FW48   5 0.322581 -1.27278 0.943444
Q2FYB3   5 0.322581 -1.27278 0.943444
Q2FWT5   4 0.258065 -1.27278 0.943444
Q2FVH4   2 0.129032 -1.27278 0.943444
Q2FWP4   4 0.258065 -1.27278 0.943444
Q2FYX9   4 0.258065 -1.27278 0.943444
Q2G1U7   1 0.0645161 -1.27278 0.943444
Q2FXY6   4 0.258065 -1.27278 0.943444
Q2FYT1   3 0.193548 -1.27278 0.943444
Q2G244   2 0.129032 -1.27278 0.943444
Q2FX30   2 0.129032 -1.27278 0.943444
Q2FVZ3   3 0.193548 -1.27278 0.943444
Q2FWP5   5 0.322581 -1.27278 0.943444
Q2FX41   3 0.193548 -1.27278 0.943444
Q2G2R5   3 0.193548 -1.27278 0.943444
Q2G2S3   7 0.4375 -1.27278 0.943444
Q2G004   2 0.125 -1.27278 0.943444
Q2FWV1   6 0.375 -1.27278 0.943444
Q2G003   5 0.3125 -1.27278 0.943444
Q2FZV3   4 0.25 -1.27278 0.943444
Q2G026   7 0.4375 -1.27278 0.943444
Q2FXG7   3 0.1875 -1.27278 0.943444
Q2FYL8   2 0.125 -1.27278 0.943444
Q2FZB6   2 0.125 -1.27278 0.943444
Q2FZE4   5 0.3125 -1.27278 0.943444
Q2FX11   5 0.3125 -1.27278 0.943444
Q2G0Y3   8 0.5 -1.27278 0.943444
Q2FZW7   4 0.25 -1.27278 0.943444
Q2FX21   8 0.5 -1.27278 0.943444
Q2G092   7 0.4375 -1.27278 0.943444
Q2FZB7   4 0.25 -1.27278 0.943444
Q2G0J9   10 0.625 -1.27278 0.943444
Q2G1X2   4 0.25 -1.27278 0.943444
Q2FZD6   7 0.4375 -1.27278 0.943444
Q2FW67   5 0.3125 -1.27278 0.943444
Q2G111   4 0.25 -1.27278 0.943444
Q2G2Y4   4 0.25 -1.27278 0.943444
Q2FY38   5 0.3125 -1.27278 0.943444
Q2FWJ0   5 0.3125 -1.27278 0.943444
Q2G2T5   6 0.375 -1.27278 0.943444
Q2FVG6   5 0.3125 -1.27278 0.943444
Q2G1V8   4 0.25 -1.27278 0.943444
Q2G1L0   4 0.25 -1.27278 0.943444
Q2FXD6   7 0.4375 -1.27278 0.943444
P0C948   4 0.25 -1.27278 0.943444
Q2G1M2   5 0.3125 -1.27278 0.943444
Q2FVW8   5 0.3125 -1.27278 0.943444
Q2FX24   3 0.1875 -1.27278 0.943444
Q2FWS4   7 0.4375 -1.27278 0.943444
Q2FYQ3   5 0.3125 -1.27278 0.943444
Q2G254   6 0.375 -1.27278 0.943444
Q2FWB4   3 0.1875 -1.27278 0.943444
Q2FUP8   6 0.375 -1.27278 0.943444
Q2FZC2   4 0.25 -1.27278 0.943444
Q2FYE4   7 0.4375 -1.27278 0.943444
Q2FWS2   6 0.375 -1.27278 0.943444
Q2FY03   7 0.4375 -1.27278 0.943444
Q2FVS6   7 0.4375 -1.27278 0.943444
Q2FXV2   2 0.125 -1.27278 0.943444
Q2G2L6   4 0.25 -1.27278 0.943444
Q2G2I5   2 0.125 -1.27278 0.943444
Q2FYA2   5 0.3125 -1.27278 0.943444
Q2FWV7   4 0.25 -1.27278 0.943444
Q2FXE7   8 0.5 -1.27278 0.943444
Q2G0J6   4 0.25 -1.27278 0.943444
Q2FUU4   7 0.4375 -1.27278 0.943444
Q2FVJ4   4 0.25 -1.27278 0.943444
Q2FZM9   4 0.25 -1.27278 0.943444
Q2FZ51   5 0.3125 -1.27278 0.943444
Q2FY22   7 0.4375 -1.27278 0.943444
Q2G2Q1   4 0.25 -1.27278 0.943444
Q2G109   6 0.375 -1.27278 0.943444
Q2G1D6   4 0.25 -1.27278 0.943444
Q2FVC9   3 0.1875 -1.27278 0.943444
Q2G2R6   10 0.625 -1.27278 0.943444
Q2FZ85   7 0.4375 -1.27278 0.943444
Q2FVK4   8 0.5 -1.27278 0.943444
Q2G1V9   4 0.25 -1.27278 0.943444
Q2G2H6   4 0.25 -1.27278 0.943444
Q2FWS6   6 0.375 -1.27278 0.943444
Q2FZW4   6 0.375 -1.27278 0.943444
Q2G1M3   4 0.25 -1.27278 0.943444
Q2G1M0   7 0.4375 -1.27278 0.943444
Q2G1Y9   8 0.5 -1.27278 0.943444
Q2FX45   6 0.375 -1.27278 0.943444
Q2FWP8   4 0.25 -1.27278 0.943444
Q2FYP4   6 0.375 -1.27278 0.943444
Q2FYL1   5 0.3125 -1.27278 0.943444
Q2G1L4   5 0.3125 -1.27278 0.943444
Q2FUQ7   7 0.4375 -1.27278 0.943444
Q2G247   2 0.125 -1.27278 0.943444
Q2FVV0   4 0.25 -1.27278 0.943444
Q2FYU6   9 0.5625 -1.27278 0.943444
Q2G2N6   5 0.3125 -1.27278 0.943444
Q2FXC9   4 0.25 -1.27278 0.943444
Q2FX42   9 0.5625 -1.27278 0.943444
Q2FX26   8 0.5 -1.27278 0.943444
Q2FWF3   2 0.125 -1.27278 0.943444
Q2FZY1   4 0.25 -1.27278 0.943444
Q2FW15   8 0.484848 -1.27278 0.943444
P0A0G2   9 0.545455 -1.27278 0.943444
Q2G2G5   7 0.424242 -1.27278 0.943444
Q2FY39   6 0.363636 -1.27278 0.943444
Q2G0B5   4 0.242424 -1.27278 0.943444
Q2FZI1   8 0.484848 -1.27278 0.943444
Q2FUQ6   9 0.545455 -1.27278 0.943444
Q2FVR5   8 0.484848 -1.27278 0.943444
Q2G2W6   6 0.363636 -1.27278 0.943444
Q2FZR8   7 0.424242 -1.27278 0.943444
Q2FVY8   13 0.787879 -1.27278 0.943444
Q2FZ60   9 0.545455 -1.27278 0.943444
Q2FV82   5 0.30303 -1.27278 0.943444
Q2FX23   5 0.30303 -1.27278 0.943444
Q2G1G3   5 0.30303 -1.27278 0.943444
P68805   6 0.363636 -1.27278 0.943444
Q2FVL0   15 0.909091 -1.27278 0.943444
Q2G2J0   8 0.484848 -1.27278 0.943444
Q2FZF1   10 0.606061 -1.27278 0.943444
Q2FXU9   8 0.484848 -1.27278 0.943444
Q2G1A2   10 0.606061 -1.27278 0.943444
Q2G1C3   7 0.424242 -1.27278 0.943444
Q2G1D4   4 0.242424 -1.27278 0.943444
Q2G0A8   6 0.363636 -1.27278 0.943444
Q2FVC7   4 0.242424 -1.27278 0.943444
Q2G133   8 0.484848 -1.27278 0.943444
Q2FY86   10 0.606061 -1.27278 0.943444
Q2FX92   10 0.606061 -1.27278 0.943444
Q2FW47   2 0.121212 -1.27278 0.943444
Q2G1T9   2 0.121212 -1.27278 0.943444
Q2FVU8   4 0.242424 -1.27278 0.943444
Q2FVD7   10 0.606061 -1.27278 0.943444
Q2FX55   7 0.424242 -1.27278 0.943444
Q2FVD3   7 0.424242 -1.27278 0.943444
Q2G2B5   4 0.242424 -1.27278 0.943444
Q2FWV6   6 0.363636 -1.27278 0.943444
Q2FW29   6 0.363636 -1.27278 0.943444
Q2G0W6   2 0.121212 -1.27278 0.943444
Q2FVD2   4 0.242424 -1.27278 0.943444
Q2FWR8   6 0.363636 -1.27278 0.943444
Q2FXA0   7 0.424242 -1.27278 0.943444
Q2FZB4   7 0.424242 -1.27278 0.943444
Q2FX37   6 0.363636 -1.27278 0.943444
Q2FX13   3 0.181818 -1.27278 0.943444
Q2FWD8   10 0.606061 -1.27278 0.943444
Q2G108   6 0.363636 -1.27278 0.943444
Q2G2V4   7 0.424242 -1.27278 0.943444
Q2FZW2   9 0.545455 -1.27278 0.943444
Q2FYY4   4 0.242424 -1.27278 0.943444
Q2FYB8   6 0.363636 -1.27278 0.943444
Q2FWC2   7 0.424242 -1.27278 0.943444
Q2FYE8   6 0.363636 -1.27278 0.943444
Q2FXK5   8 0.484848 -1.27278 0.943444
Q2FWT0   8 0.484848 -1.27278 0.943444
Q2FW19   7 0.424242 -1.27278 0.943444
Q2G100   6 0.363636 -1.27278 0.943444
Q2FYY3   4 0.242424 -1.27278 0.943444
Q2FZ01   9 0.545455 -1.27278 0.943444
Q2FYY1   5 0.30303 -1.27278 0.943444
Q2G103   10 0.606061 -1.27278 0.943444
Q2FV12   6 0.363636 -1.27278 0.943444
Q2FWQ1   10 0.606061 -1.27278 0.943444
Q2FYY5   4 0.242424 -1.27278 0.943444
Q2G207   5 0.30303 -1.27278 0.943444
Q2G1Y8   12 0.727273 -1.27278 0.943444
Q2FWZ8   6 0.363636 -1.27278 0.943444
Q2G0Z8   4 0.242424 -1.27278 0.943444
Q2G2F7   6 0.363636 -1.27278 0.943444
Q2FYH9   4 0.242424 -1.27278 0.943444
Q2FWB7   6 0.363636 -1.27278 0.943444
Q2FYN2   9 0.529412 -1.27278 0.943444
Q2FVQ6   8 0.470588 -1.27278 0.943444
Q2FWX3   6 0.352941 -1.27278 0.943444
Q2G187   4 0.235294 -1.27278 0.943444
Q2FW05   8 0.470588 -1.27278 0.943444
Q2FYC3   15 0.882353 -1.27278 0.943444
Q2FZJ2   9 0.529412 -1.27278 0.943444
Q2G0D6   8 0.470588 -1.27278 0.943444
Q2FWP7   7 0.411765 -1.27278 0.943444
Q2FX31   14 0.823529 -1.27278 0.943444
Q2FVZ6   4 0.235294 -1.27278 0.943444
Q2G2A2   11 0.647059 -1.27278 0.943444
Q2FWQ8   11 0.647059 -1.27278 0.943444
Q2FVM9   7 0.411765 -1.27278 0.943444
Q2FYD1   22 1.29412 0.903563 0.161558
Q2FYN3   7 0.411765 -1.27278 0.943444
Q2FYI3   7 0.411765 -1.27278 0.943444
Q2G022   13 0.764706 -1.27278 0.943444
Q2G1Q3   9 0.529412 -1.27278 0.943444
Q2FX58   6 0.352941 -1.27278 0.943444
Q2G2V1   13 0.764706 -1.27278 0.943444
Q2FVV5   8 0.470588 -1.27278 0.943444
Q2FZC0   12 0.705882 -1.27278 0.943444
Q2FV63   16 0.941176 -1.27278 0.943444
Q2FWG9   5 0.294118 -1.27278 0.943444
Q2FZA5   4 0.235294 -1.27278 0.943444
Q2FX60   14 0.823529 -1.27278 0.943444
Q2G2I8   17 1 0.903563 0.161558
Q2G2Y5   10 0.588235 -1.27278 0.943444
Q2G2Y2   8 0.470588 -1.27278 0.943444
Q2FWA6   8 0.470588 -1.27278 0.943444
Q2FWL8   10 0.588235 -1.27278 0.943444
Q2FY95   9 0.529412 -1.27278 0.943444
Q2FYC5   13 0.764706 -1.27278 0.943444
Q2FV43   6 0.352941 -1.27278 0.943444
Q2FVU0   13 0.764706 -1.27278 0.943444
Q2FZG5   7 0.411765 -1.27278 0.943444
Q2G2H9   7 0.411765 -1.27278 0.943444
Q2G1D1   11 0.647059 -1.27278 0.943444
Q2FWU7   13 0.764706 -1.27278 0.943444
P60647   6 0.352941 -1.27278 0.943444
Q2FUR7   13 0.764706 -1.27278 0.943444
Q2FWQ2   13 0.764706 -1.27278 0.943444
Q2G2M4   9 0.529412 -1.27278 0.943444
Q2G104   8 0.470588 -1.27278 0.943444
Q2FX76   7 0.411765 -1.27278 0.943444
Q2G2Q4   15 0.882353 -1.27278 0.943444
Q2FXQ1   9 0.529412 -1.27278 0.943444
Q2FX80   4 0.235294 -1.27278 0.943444
Q2FZN6   9 0.529412 -1.27278 0.943444
Q2G009   7 0.411765 -1.27278 0.943444
Q2G021   10 0.588235 -1.27278 0.943444
Q2FWH0   12 0.705882 -1.27278 0.943444
Q2FXQ0   13 0.764706 -1.27278 0.943444
Q2FX64   8 0.470588 -1.27278 0.943444
Q2FY98   6 0.352941 -1.27278 0.943444
Q2FWK5   15 0.882353 -1.27278 0.943444
Q2FYK1   5 0.294118 -1.27278 0.943444
Q2FXF0   10 0.588235 -1.27278 0.943444
Q2FY70   10 0.588235 -1.27278 0.943444
Q2G114   13 0.764706 -1.27278 0.943444
Q2FX38   8 0.470588 -1.27278 0.943444
Q2FUP9   7 0.411765 -1.27278 0.943444
Q2FVV3   8 0.470588 -1.27278 0.943444
Q2G113   17 1 0.903563 0.161558
Q2FWB2   12 0.705882 -1.27278 0.943444
Q2FWT6   6 0.352941 -1.27278 0.943444
Q2FW28   11 0.647059 -1.27278 0.943444
Q2FUQ9   8 0.470588 -1.27278 0.943444
Q2FY00   7 0.411765 -1.27278 0.943444
Q2G040   6 0.352941 -1.27278 0.943444
Q2FX35   11 0.647059 -1.27278 0.943444
Q2FYW9   11 0.628571 -1.27278 0.943444
Q2G2N8   9 0.514286 -1.27278 0.943444
Q2G1V7   14 0.8 -1.27278 0.943444
Q2G0C3   10 0.571429 -1.27278 0.943444
Q2FVW0   11 0.628571 -1.27278 0.943444
Q2FUS4   13 0.742857 -1.27278 0.943444
Q2FVP6   8 0.457143 -1.27278 0.943444
Q2FZK1   7 0.4 -1.27278 0.943444
Q2FXY2   18 1.02857 0.903563 0.161558
Q2FYX3   20 1.14286 0.903563 0.161558
Q2FZ86   10 0.571429 -1.27278 0.943444
Q2FUV7   7 0.4 -1.27278 0.943444
Q2FX70   10 0.571429 -1.27278 0.943444
Q2G1Y1   9 0.514286 -1.27278 0.943444
Q2FVT9   11 0.628571 -1.27278 0.943444
Q2G2K3   10 0.571429 -1.27278 0.943444
P72358   10 0.571429 -1.27278 0.943444
Q2G192   9 0.514286 -1.27278 0.943444
Q2FYX6   16 0.914286 -1.27278 0.943444
Q2FXW0   5 0.285714 -1.27278 0.943444
Q2G202   10 0.571429 -1.27278 0.943444
Q2FYW7   7 0.4 -1.27278 0.943444
Q2G2M0   10 0.571429 -1.27278 0.943444
Q2FXT7   14 0.8 -1.27278 0.943444
Q2FX59   12 0.685714 -1.27278 0.943444
Q2G0X2   9 0.514286 -1.27278 0.943444
Q2FWR6   18 1.02857 0.903563 0.161558
Q2FW22   14 0.8 -1.27278 0.943444
Q2FZH4   14 0.8 -1.27278 0.943444
Q2FYZ1   13 0.742857 -1.27278 0.943444
Q2G2W7   14 0.8 -1.27278 0.943444
Q2G2I4   14 0.8 -1.27278 0.943444
Q2FZP5   16 0.914286 -1.27278 0.943444
Q2FWQ7   13 0.742857 -1.27278 0.943444
Q2G1W9   12 0.685714 -1.27278 0.943444
Q2FWF7   12 0.685714 -1.27278 0.943444
Q2FYM9   16 0.914286 -1.27278 0.943444
Q2FXV0   12 0.685714 -1.27278 0.943444
Q2FWW2   10 0.571429 -1.27278 0.943444
Q2FVS2   10 0.571429 -1.27278 0.943444
Q2G007   11 0.628571 -1.27278 0.943444
Q2FYA7   15 0.857143 -1.27278 0.943444
Q2G0K0   12 0.685714 -1.27278 0.943444
Q2FXS9   14 0.8 -1.27278 0.943444
Q2G249   17 0.971429 -1.27278 0.943444
Q2G008   12 0.685714 -1.27278 0.943444
Q2FZD5   10 0.571429 -1.27278 0.943444
Q2FZG0   10 0.571429 -1.27278 0.943444
Q2FX28   11 0.628571 -1.27278 0.943444
Q2FXI4   14 0.8 -1.27278 0.943444
Q2G176   13 0.742857 -1.27278 0.943444
Q2G116   14 0.8 -1.27278 0.943444
Q2FXF2   13 0.742857 -1.27278 0.943444
Q2G260   12 0.685714 -1.27278 0.943444
Q2G213   7 0.4 -1.27278 0.943444
Q2G173   10 0.571429 -1.27278 0.943444
Q2FV71   15 0.857143 -1.27278 0.943444
Q2FWY8   8 0.457143 -1.27278 0.943444
Q2FWN3   10 0.571429 -1.27278 0.943444
Q2FYD4   12 0.685714 -1.27278 0.943444
Q2FVQ2   13 0.742857 -1.27278 0.943444
Q2FVK0   14 0.8 -1.27278 0.943444
Q2G285   11 0.628571 -1.27278 0.943444
Q2FZH6   16 0.914286 -1.27278 0.943444
Q2FZX1   7 0.4 -1.27278 0.943444
Q2FZ83   4 0.228571 -1.27278 0.943444
Q2G0S9   14 0.8 -1.27278 0.943444
Q2FZH7   13 0.742857 -1.27278 0.943444
Q2FZT3   14 0.8 -1.27278 0.943444
Q2FX57   14 0.777778 -1.27278 0.943444
Q2G0B9   19 1.05556 0.903563 0.161558
Q2FY28   18 1 0.903563 0.161558
Q2G0R5   20 1.11111 0.903563 0.161558
Q2FZG8   10 0.555556 -1.27278 0.943444
Q2G1X1   17 0.944444 -1.27278 0.943444
Q2FX93   13 0.722222 -1.27278 0.943444
Q2FYU5   10 0.555556 -1.27278 0.943444
Q2FWR9   9 0.5 -1.27278 0.943444
Q2FWS0   18 1 0.903563 0.161558
Q2G0P4   9 0.5 -1.27278 0.943444
Q2FX50   13 0.722222 -1.27278 0.943444
Q2FZV0   15 0.833333 -1.27278 0.943444
Q2G0S5   16 0.888889 -1.27278 0.943444
Q2FY25   12 0.666667 -1.27278 0.943444
Q2FXG6   10 0.555556 -1.27278 0.943444
Q2FZJ7   16 0.888889 -1.27278 0.943444
Q2G0U7   14 0.777778 -1.27278 0.943444
Q2FZV2   14 0.777778 -1.27278 0.943444
Q2FWT8   17 0.944444 -1.27278 0.943444
Q2G0D1   16 0.888889 -1.27278 0.943444
Q2FVW5   17 0.944444 -1.27278 0.943444
Q2FY97   16 0.888889 -1.27278 0.943444
Q2FXF3   12 0.666667 -1.27278 0.943444
Q2G063   9 0.5 -1.27278 0.943444
Q2G0U5   15 0.833333 -1.27278 0.943444
Q2G2B1   21 1.16667 0.903563 0.161558
Q2FVE3   10 0.555556 -1.27278 0.943444
Q2FZW1   20 1.11111 0.903563 0.161558
Q2FYK2   19 1.05556 0.903563 0.161558
Q2FXW2   13 0.722222 -1.27278 0.943444
Q9F0R1   16 0.888889 -1.27278 0.943444
Q2FZG3   14 0.777778 -1.27278 0.943444
Q2G2K0   21 1.16667 0.903563 0.161558
Q2FVN4   14 0.777778 -1.27278 0.943444
Q2FYV0   17 0.944444 -1.27278 0.943444
Q2G0A5   7 0.388889 -1.27278 0.943444
Q2FZ03   21 1.16667 0.903563 0.161558
Q2G1I8   12 0.666667 -1.27278 0.943444
Q2FYX8   17 0.944444 -1.27278 0.943444
Q2FV18   7 0.388889 -1.27278 0.943444
Q2FYI7   17 0.944444 -1.27278 0.943444
Q2G0K1   17 0.944444 -1.27278 0.943444
Q2G2U9   17 0.944444 -1.27278 0.943444
Q2FW31   16 0.888889 -1.27278 0.943444
Q2FVB5   14 0.777778 -1.27278 0.943444
Q2FVI8   7 0.388889 -1.27278 0.943444
Q2FZT0   17 0.944444 -1.27278 0.943444
P48860   21 1.16667 0.903563 0.161558
Q2FYC1   12 0.666667 -1.27278 0.943444
Q2G286   18 1 0.903563 0.161558
Q2FXD3   15 0.833333 -1.27278 0.943444
Q2G027   8 0.444444 -1.27278 0.943444
Q2G0T4   12 0.666667 -1.27278 0.943444
Q2FZJ5   13 0.722222 -1.27278 0.943444
Q2FW10   6 0.333333 -1.27278 0.943444
Q2FY91   9 0.5 -1.27278 0.943444
Q2FVP0   15 0.833333 -1.27278 0.943444
P60070   13 0.722222 -1.27278 0.943444
Q2FWU1   15 0.833333 -1.27278 0.943444
Q2FYA3   7 0.388889 -1.27278 0.943444
Q2G0V8   15 0.833333 -1.27278 0.943444
Q2G0Z2   14 0.777778 -1.27278 0.943444
Q2FZ47   10 0.555556 -1.27278 0.943444
Q2G0V9   7 0.388889 -1.27278 0.943444
Q2FZE2   17 0.944444 -1.27278 0.943444
Q2FWB0   17 0.944444 -1.27278 0.943444
Q2G1J1   12 0.666667 -1.27278 0.943444
Q2FYQ1   10 0.555556 -1.27278 0.943444
Q2FZ45   16 0.888889 -1.27278 0.943444
Q2FYW5   14 0.777778 -1.27278 0.943444
Q2G1A0   8 0.444444 -1.27278 0.943444
Q2FZB9   11 0.611111 -1.27278 0.943444
Q2FZX2   10 0.555556 -1.27278 0.943444
Q2FZY4   19 1.05556 0.903563 0.161558
Q2FW56   9 0.5 -1.27278 0.943444
P0A0G6   12 0.666667 -1.27278 0.943444
Q2FW80   9 0.5 -1.27278 0.943444
Q2G2S4   14 0.777778 -1.27278 0.943444
Q2G2H0   11 0.611111 -1.27278 0.943444
Q2G2E1   11 0.611111 -1.27278 0.943444
Q2G0I5   19 1.05556 0.903563 0.161558
Q2FWW6   14 0.777778 -1.27278 0.943444
Q2G112   12 0.666667 -1.27278 0.943444
Q2G214   13 0.722222 -1.27278 0.943444
Q2FYG2   14 0.777778 -1.27278 0.943444
Q2G0J5   9 0.5 -1.27278 0.943444
Q2FX27   13 0.722222 -1.27278 0.943444
Q2FWV5   17 0.944444 -1.27278 0.943444
Q2FX40   23 1.27778 0.903563 0.161558
Q2FZM5   10 0.555556 -1.27278 0.943444
Q2FXH8   11 0.611111 -1.27278 0.943444
Q2FWS5   16 0.888889 -1.27278 0.943444
Q2FW13   22 1.18919 0.903563 0.161558
Q2FY93   19 1.02703 0.903563 0.161558
Q2FZM8   21 1.13514 0.903563 0.161558
Q2FZV4   19 1.02703 0.903563 0.161558
Q2FVD4   21 1.13514 0.903563 0.161558
Q2G0J3   9 0.486486 -1.27278 0.943444
Q2FX61   18 0.972973 -1.27278 0.943444
Q2FVD6   14 0.756757 -1.27278 0.943444
Q2FYY7   18 0.972973 -1.27278 0.943444
Q2G0W0   25 1.35135 0.903563 0.161558
Q2FXF7   14 0.756757 -1.27278 0.943444
Q2G191   11 0.594595 -1.27278 0.943444
Q2FYT5   12 0.648649 -1.27278 0.943444
Q2G1P0   15 0.810811 -1.27278 0.943444
Q2FVF8   17 0.918919 -1.27278 0.943444
Q2G0Y1   10 0.540541 -1.27278 0.943444
Q2FZD2   20 1.08108 0.903563 0.161558
Q2FZ59   15 0.810811 -1.27278 0.943444
Q2G2G1   16 0.864865 -1.27278 0.943444
Q2G0F9   21 1.13514 0.903563 0.161558
Q2G1J2   22 1.18919 0.903563 0.161558
Q2G0Q6   17 0.918919 -1.27278 0.943444
Q2FYX0   25 1.35135 0.903563 0.161558
Q2FZU8   14 0.756757 -1.27278 0.943444
Q2G267   12 0.648649 -1.27278 0.943444
Q2G174   15 0.810811 -1.27278 0.943444
Q2FWC3   17 0.918919 -1.27278 0.943444
Q2FVN6   15 0.810811 -1.27278 0.943444
Q2G2D1   16 0.864865 -1.27278 0.943444
Q2FZK9   17 0.918919 -1.27278 0.943444
Q2G2C9   16 0.864865 -1.27278 0.943444
Q2G2V8   14 0.756757 -1.27278 0.943444
Q2FVL6   15 0.810811 -1.27278 0.943444
Q2FY45   11 0.594595 -1.27278 0.943444
Q2G2R7   20 1.08108 0.903563 0.161558
Q2FWD5   15 0.810811 -1.27278 0.943444
Q2FWT3   14 0.756757 -1.27278 0.943444
Q2FY92   23 1.24324 0.903563 0.161558
Q2FZM2   12 0.648649 -1.27278 0.943444
Q2G2F0   26 1.40541 0.903563 0.161558
Q2FW30   13 0.702703 -1.27278 0.943444
Q2FZV9   14 0.756757 -1.27278 0.943444
Q2FVA6   14 0.756757 -1.27278 0.943444
Q2G229   17 0.918919 -1.27278 0.943444
Q2FZZ3   22 1.18919 0.903563 0.161558
Q2G2F4   11 0.594595 -1.27278 0.943444
Q2FVA7   18 0.972973 -1.27278 0.943444
Q2G0R3   14 0.756757 -1.27278 0.943444
Q2G1R1   25 1.35135 0.903563 0.161558
Q2FZ79   16 0.864865 -1.27278 0.943444
Q2FZ12   10 0.540541 -1.27278 0.943444
Q2FX39   14 0.756757 -1.27278 0.943444
Q2G186   15 0.810811 -1.27278 0.943444
Q2FXE5   10 0.540541 -1.27278 0.943444
Q2G0A1   13 0.702703 -1.27278 0.943444
Q2G0E7   16 0.864865 -1.27278 0.943444
Q2G2V7   14 0.756757 -1.27278 0.943444
Q2FYA6   23 1.24324 0.903563 0.161558
Q2G276   17 0.918919 -1.27278 0.943444
Q2G070   16 0.864865 -1.27278 0.943444
Q2FVZ1   17 0.918919 -1.27278 0.943444
Q2FW84   9 0.486486 -1.27278 0.943444
Q2FVY9   14 0.756757 -1.27278 0.943444
Q2FVD9   15 0.810811 -1.27278 0.943444
Q2G1T2   25 1.35135 0.903563 0.161558
Q2G0I3   16 0.864865 -1.27278 0.943444
Q2G0E8   14 0.756757 -1.27278 0.943444
Q2FW08   18 0.972973 -1.27278 0.943444
Q2FVD8   17 0.918919 -1.27278 0.943444
Q2FXF5   17 0.918919 -1.27278 0.943444
Q2FXW1   19 1.02703 0.903563 0.161558
Q2FW79   14 0.756757 -1.27278 0.943444
Q2G2G0   19 1.02703 0.903563 0.161558
P48940   17 0.918919 -1.27278 0.943444
Q2FYL6   14 0.756757 -1.27278 0.943444
Q2FZV8   20 1.08108 0.903563 0.161558
Q2FYM5   16 0.864865 -1.27278 0.943444
Q2G2B6   16 0.864865 -1.27278 0.943444
Q2G1L2   9 0.486486 -1.27278 0.943444
Q2G1V5   8 0.432432 -1.27278 0.943444
Q2FXT0   15 0.810811 -1.27278 0.943444
Q2FY02   19 1.02703 0.903563 0.161558
Q2FWQ4   12 0.648649 -1.27278 0.943444
Q2FYG4   13 0.702703 -1.27278 0.943444
Q2FW11   15 0.810811 -1.27278 0.943444
Q2G257   21 1.10526 0.903563 0.161558
Q2FWJ6   23 1.21053 0.903563 0.161558
Q2FXS8   21 1.10526 0.903563 0.161558
Q2FX12   19 1 0.903563 0.161558
Q2FYF1   17 0.894737 -1.27278 0.943444
Q2G2E8   17 0.894737 -1.27278 0.943444
Q2FXE6   9 0.473684 -1.27278 0.943444
Q2G2C0   10 0.526316 -1.27278 0.943444
Q2G1V6   13 0.684211 -1.27278 0.943444
Q2FWZ4   19 1 0.903563 0.161558
Q2G2V0   18 0.947368 -1.27278 0.943444
Q9ZAH6   33 1.73684 0.903563 0.161558
Q2FVU2   25 1.31579 0.903563 0.161558
Q2FWI8   19 1 0.903563 0.161558
P0A0H0   11 0.578947 -1.27278 0.943444
Q2G0C1   25 1.31579 0.903563 0.161558
Q2FXH3   14 0.736842 -1.27278 0.943444
Q2FXI6   27 1.42105 0.903563 0.161558
Q2G1X5   19 1 0.903563 0.161558
Q2FV08   19 1 0.903563 0.161558
Q2FWT7   19 1 0.903563 0.161558
Q2G210   15 0.789474 -1.27278 0.943444
Q2FW66   17 0.894737 -1.27278 0.943444
Q2FWD0   18 0.947368 -1.27278 0.943444
Q2FUQ1   15 0.789474 -1.27278 0.943444
Q2FVI6   10 0.526316 -1.27278 0.943444
Q2FWM7   11 0.578947 -1.27278 0.943444
Q2FVN2   17 0.894737 -1.27278 0.943444
Q2FWR2   17 0.894737 -1.27278 0.943444
Q2FYH4   13 0.684211 -1.27278 0.943444
Q2FYM8   7 0.368421 -1.27278 0.943444
Q9RFJ6   16 0.842105 -1.27278 0.943444
Q2FZ42   9 0.473684 -1.27278 0.943444
Q2FVX9   18 0.947368 -1.27278 0.943444
Q2G066   16 0.842105 -1.27278 0.943444
Q2FVM3   19 1 0.903563 0.161558
Q2FWT1   16 0.842105 -1.27278 0.943444
Q2FZB8   13 0.684211 -1.27278 0.943444
Q2FUQ8   11 0.578947 -1.27278 0.943444
Q2G2I7   24 1.26316 0.903563 0.161558
Q2FVF7   10 0.526316 -1.27278 0.943444
Q2FV52   17 0.894737 -1.27278 0.943444
Q2FWE3   16 0.842105 -1.27278 0.943444
Q2G144   11 0.578947 -1.27278 0.943444
Q2FXZ1   17 0.894737 -1.27278 0.943444
Q2FX34   16 0.842105 -1.27278 0.943444
Q2FWV4   25 1.31579 0.903563 0.161558
Q2FZ11   19 1 0.903563 0.161558
Q2G141   15 0.789474 -1.27278 0.943444
Q2FWF5   18 0.947368 -1.27278 0.943444
Q2FV34   20 1.05263 0.903563 0.161558
Q2FWQ0   22 1.15789 0.903563 0.161558
Q2FV88   23 1.21053 0.903563 0.161558
Q2G2P0   16 0.842105 -1.27278 0.943444
Q2FYW8   20 1.05263 0.903563 0.161558
Q2G1W1   22 1.15789 0.903563 0.161558
Q2FVC2   25 1.31579 0.903563 0.161558
Q2G0D3   10 0.526316 -1.27278 0.943444
Q2FV89   24 1.26316 0.903563 0.161558
Q2G1U2   19 1 0.903563 0.161558
Q2FX32   13 0.684211 -1.27278 0.943444
Q2FXS7   16 0.842105 -1.27278 0.943444
Q2FVX1   10 0.526316 -1.27278 0.943444
Q2FVE0   14 0.736842 -1.27278 0.943444
Q2G270   20 1.05263 0.903563 0.161558
Q9EYW6   20 1.05263 0.903563 0.161558
Q2FVB8   16 0.842105 -1.27278 0.943444
Q2FZT9   13 0.684211 -1.27278 0.943444
Q2G298   22 1.15789 0.903563 0.161558
Q2FX49   12 0.631579 -1.27278 0.943444
Q2G0Z0   18 0.947368 -1.27278 0.943444
Q2FW39   26 1.36842 0.903563 0.161558
Q2G252   18 0.947368 -1.27278 0.943444
Q2G0A3   24 1.26316 0.903563 0.161558
Q2FYJ7   19 1 0.903563 0.161558
Q2FWT2   15 0.789474 -1.27278 0.943444
Q2FWQ5   18 0.947368 -1.27278 0.943444
Q2G2J7   14 0.736842 -1.27278 0.943444
Q2FY75   17 0.894737 -1.27278 0.943444
Q2G106   24 1.26316 0.903563 0.161558
Q2FVY3   17 0.894737 -1.27278 0.943444
Q2FVP9   14 0.736842 -1.27278 0.943444
Q2FW42   16 0.842105 -1.27278 0.943444
Q2FUV9   19 1 0.903563 0.161558
Q2FVR7   16 0.842105 -1.27278 0.943444
Q2FZN1   21 1.10526 0.903563 0.161558
Q2G2Q7   22 1.12821 0.903563 0.161558
Q2G150   20 1.02564 0.903563 0.161558
Q2G081   24 1.23077 0.903563 0.161558
Q2FV45   26 1.33333 0.903563 0.161558
Q2FX02   28 1.4359 0.903563 0.161558
P0A0Q4   23 1.17949 0.903563 0.161558
Q2G0L9   30 1.53846 0.903563 0.161558
Q2FY04   21 1.07692 0.903563 0.161558
Q2FV48   15 0.769231 -1.27278 0.943444
Q2FW64   21 1.07692 0.903563 0.161558
Q2FX63   23 1.17949 0.903563 0.161558
Q2G1T3   20 1.02564 0.903563 0.161558
Q2G0K9   21 1.07692 0.903563 0.161558
Q2FZ00   19 0.974359 -1.27278 0.943444
Q2FVL9   20 1.02564 0.903563 0.161558
Q2FW33   22 1.12821 0.903563 0.161558
Q2FWT9   18 0.923077 -1.27278 0.943444
Q2FZF7   20 1.02564 0.903563 0.161558
Q2FWL1   28 1.4359 0.903563 0.161558
Q2FYS7   24 1.23077 0.903563 0.161558
Q2FZX3   20 1.02564 0.903563 0.161558
Q2FXR0   14 0.717949 -1.27278 0.943444
Q2G2I9   20 1.02564 0.903563 0.161558
Q2FWN1   9 0.461538 -1.27278 0.943444
Q2G297   15 0.769231 -1.27278 0.943444
Q2FVA0   21 1.07692 0.903563 0.161558
Q2FXX0   25 1.28205 0.903563 0.161558
Q2G2P4   15 0.769231 -1.27278 0.943444
Q2G0P8   24 1.23077 0.903563 0.161558
Q2FVN3   17 0.871795 -1.27278 0.943444
Q2FXK7   29 1.48718 0.903563 0.161558
Q2FZF8   14 0.717949 -1.27278 0.943444
Q2FWR0   18 0.923077 -1.27278 0.943444
Q2FXL2   12 0.615385 -1.27278 0.943444
Q2FWA9   17 0.871795 -1.27278 0.943444
Q2G282   24 1.23077 0.903563 0.161558
Q9RQQ0   19 0.974359 -1.27278 0.943444
Q2FXD7   26 1.33333 0.903563 0.161558
Q2FUY4   15 0.769231 -1.27278 0.943444
Q2G2W4   15 0.769231 -1.27278 0.943444
Q2FZF5   23 1.17949 0.903563 0.161558
Q2FY42   23 1.17949 0.903563 0.161558
Q2FUS3   14 0.717949 -1.27278 0.943444
Q2G2E7   13 0.666667 -1.27278 0.943444
Q2G0S6   21 1.07692 0.903563 0.161558
Q2G0C2   17 0.871795 -1.27278 0.943444
Q2FWF8   17 0.871795 -1.27278 0.943444
Q2G000   24 1.23077 0.903563 0.161558
Q2FWX2   24 1.23077 0.903563 0.161558
Q2FZS2   24 1.23077 0.903563 0.161558
Q2FW16   19 0.974359 -1.27278 0.943444
Q2FZI2   11 0.564103 -1.27278 0.943444
Q2G1Q5   18 0.923077 -1.27278 0.943444
Q2G1A5   22 1.12821 0.903563 0.161558
Q2G0P7   16 0.820513 -1.27278 0.943444
Q2FWV3   26 1.33333 0.903563 0.161558
Q2FW51   22 1.12821 0.903563 0.161558
Q2FVI4   32 1.64103 0.903563 0.161558
Q2FVN7   24 1.23077 0.903563 0.161558
Q2FWP9   27 1.38462 0.903563 0.161558
Q2FXT2   24 1.23077 0.903563 0.161558
P0A0F4   22 1.12821 0.903563 0.161558
Q2G126   25 1.28205 0.903563 0.161558
Q2FW82   15 0.769231 -1.27278 0.943444
Q2FY44   20 1.02564 0.903563 0.161558
Q2G0N9   23 1.17949 0.903563 0.161558
Q2G0Z9   8 0.410256 -1.27278 0.943444
Q2FV81   22 1.12821 0.903563 0.161558
Q2FYC4   16 0.820513 -1.27278 0.943444
Q2G178   25 1.28205 0.903563 0.161558
Q2G079   15 0.769231 -1.27278 0.943444
Q2G2B7   23 1.17949 0.903563 0.161558
Q2FVF5   27 1.38462 0.903563 0.161558
Q2G2W2   17 0.871795 -1.27278 0.943444
Q2G1I2   22 1.12821 0.903563 0.161558
Q2G245   11 0.564103 -1.27278 0.943444
Q2G1H7   20 1 0.903563 0.161558
Q2FWF1   22 1.1 0.903563 0.161558
Q2FZZ9   24 1.2 0.903563 0.161558
Q2G1W3   23 1.15 0.903563 0.161558
Q2G204   24 1.2 0.903563 0.161558
Q2G1H1   18 0.9 -1.27278 0.943444
Q2FXK3   27 1.35 0.903563 0.161558
Q2G2H8   15 0.75 -1.27278 0.943444
Q2FZP9   33 1.65 0.903563 0.161558
Q2FWI2   23 1.15 0.903563 0.161558
Q2FYZ6   18 0.9 -1.27278 0.943444
Q2FXS1   15 0.75 -1.27278 0.943444
Q2G200   28 1.4 0.903563 0.161558
Q2G2L5   14 0.7 -1.27278 0.943444
Q2FY73   27 1.35 0.903563 0.161558
Q2G177   13 0.65 -1.27278 0.943444
Q2G2F9   14 0.7 -1.27278 0.943444
Q2FV27   26 1.3 0.903563 0.161558
Q2FZ56   26 1.3 0.903563 0.161558
Q2FVF3   15 0.75 -1.27278 0.943444
Q2G0B6   18 0.9 -1.27278 0.943444
Q2G2S5   27 1.35 0.903563 0.161558
Q2FW68   14 0.7 -1.27278 0.943444
Q2FWX7   14 0.7 -1.27278 0.943444
Q2FWB6   24 1.2 0.903563 0.161558
Q2FXA9   28 1.4 0.903563 0.161558
Q2FXP3   22 1.1 0.903563 0.161558
Q2FUX5   26 1.3 0.903563 0.161558
Q2FZZ4   20 1 0.903563 0.161558
Q2FX98   28 1.4 0.903563 0.161558
Q2FV23   29 1.45 0.903563 0.161558
Q2FUR1   11 0.55 -1.27278 0.943444
Q2FY49   27 1.35 0.903563 0.161558
Q2G017   32 1.6 0.903563 0.161558
Q2G2K9   23 1.15 0.903563 0.161558
Q2G2N9   20 1 0.903563 0.161558
Q2G0E9   15 0.75 -1.27278 0.943444
Q2FY19   23 1.15 0.903563 0.161558
Q2G1E3   12 0.6 -1.27278 0.943444
Q2FW17   20 1 0.903563 0.161558
Q2FWK9   25 1.25 0.903563 0.161558
Q2G2Q6   23 1.15 0.903563 0.161558
Q2G2Q5   29 1.45 0.903563 0.161558
Q2G1U9   33 1.65 0.903563 0.161558
Q2G299   22 1.1 0.903563 0.161558
Q2FX75   29 1.45 0.903563 0.161558
Q2G058   28 1.4 0.903563 0.161558
Q2G0E3   17 0.85 -1.27278 0.943444
Q2FYK0   19 0.95 -1.27278 0.943444
Q2G2K6   18 0.9 -1.27278 0.943444
Q2FYN0   19 0.95 -1.27278 0.943444
Q2FVK7   18 0.9 -1.27278 0.943444
Q2FX15   21 1.05 0.903563 0.161558
Q2FVN9   14 0.7 -1.27278 0.943444
Q2FWX0   16 0.8 -1.27278 0.943444
Q2G143   23 1.15 0.903563 0.161558
Q2G0C7   26 1.3 0.903563 0.161558
Q2G0K6   22 1.1 0.903563 0.161558
Q2FZZ1   16 0.8 -1.27278 0.943444
Q2FV13   27 1.35 0.903563 0.161558
Q2G128   17 0.85 -1.27278 0.943444
Q2FXU2   25 1.25 0.903563 0.161558
Q2G2R4   21 1.05 0.903563 0.161558
Q2FXM1   22 1.1 0.903563 0.161558
Q8KQR1   24 1.2 0.903563 0.161558
Q2G2Q9   20 1 0.903563 0.161558
Q2FVG9   13 0.65 -1.27278 0.943444
Q2FV56   12 0.6 -1.27278 0.943444
Q2FWG7   16 0.780488 -1.27278 0.943444
Q2G0T1   25 1.21951 0.903563 0.161558
Q2FXB9   17 0.829268 -1.27278 0.943444
Q2FZP3   16 0.780488 -1.27278 0.943444
Q2FZQ2   15 0.731707 -1.27278 0.943444
Q2FXS4   34 1.65854 0.903563 0.161558
Q2FZ21   20 0.97561 -1.27278 0.943444
Q2G2X2   23 1.12195 0.903563 0.161558
Q2FZF6   25 1.21951 0.903563 0.161558
Q2FYA0   27 1.31707 0.903563 0.161558
Q2G2A9   19 0.926829 -1.27278 0.943444
Q2FYB9   28 1.36585 0.903563 0.161558
Q2FYI4   24 1.17073 0.903563 0.161558
Q2FYL4   29 1.41463 0.903563 0.161558
Q2G1T0   16 0.780488 -1.27278 0.943444
Q2FXW7   30 1.46341 0.903563 0.161558
Q2FZA1   31 1.5122 0.903563 0.161558
Q2FY76   15 0.731707 -1.27278 0.943444
Q2FZ97   34 1.65854 0.903563 0.161558
Q2G1I4   17 0.829268 -1.27278 0.943444
Q2FYQ6   19 0.926829 -1.27278 0.943444
Q2FXL6   24 1.17073 0.903563 0.161558
Q2G2G6   11 0.536585 -1.27278 0.943444
Q2FVH1   19 0.926829 -1.27278 0.943444
Q2FYA8   28 1.36585 0.903563 0.161558
Q2G2M5   31 1.5122 0.903563 0.161558
Q2FV99   27 1.31707 0.903563 0.161558
Q2G105   24 1.17073 0.903563 0.161558
Q2FW23   32 1.56098 0.903563 0.161558
Q2G012   17 0.829268 -1.27278 0.943444
Q2G2V5   24 1.17073 0.903563 0.161558
Q2FW07   26 1.26829 0.903563 0.161558
Q2G0F2   32 1.56098 0.903563 0.161558
Q2FZC9   17 0.829268 -1.27278 0.943444
Q2FXE9   17 0.829268 -1.27278 0.943444
Q2FV47   32 1.56098 0.903563 0.161558
Q2G2Q8   25 1.21951 0.903563 0.161558
Q2FYE7   27 1.31707 0.903563 0.161558
Q2FUT3   23 1.12195 0.903563 0.161558
Q2G068   30 1.46341 0.903563 0.161558
Q2G2D3   26 1.26829 0.903563 0.161558
Q2FYK4   21 1.02439 0.903563 0.161558
Q2FX36   32 1.56098 0.903563 0.161558
Q2G0A4   14 0.682927 -1.27278 0.943444
Q2G080   17 0.829268 -1.27278 0.943444
Q2FUT1   21 1.02439 0.903563 0.161558
Q2FYH3   22 1.07317 0.903563 0.161558
Q2FXA7   22 1.07317 0.903563 0.161558
Q2G2Y6   24 1.17073 0.903563 0.161558
Q2FY55   21 1.02439 0.903563 0.161558
Q2FY61   25 1.21951 0.903563 0.161558
Q2G0E2   26 1.26829 0.903563 0.161558
Q2FVY1   25 1.21951 0.903563 0.161558
Q2FUV1   24 1.17073 0.903563 0.161558
Q2FUS9   34 1.65854 0.903563 0.161558
Q2G1A1   26 1.26829 0.903563 0.161558
P60639   19 0.926829 -1.27278 0.943444
Q2FZE9   22 1.07317 0.903563 0.161558
Q2G1I9   15 0.731707 -1.27278 0.943444
Q2FWN0   25 1.21951 0.903563 0.161558
Q2FZE3   33 1.60976 0.903563 0.161558
Q93Q23   16 0.780488 -1.27278 0.943444
Q2FWE9   20 0.97561 -1.27278 0.943444
Q2FUS1   21 1.02439 0.903563 0.161558
Q2FVM5   22 1.07317 0.903563 0.161558
Q2G2N7   13 0.634146 -1.27278 0.943444
Q2FWG0   17 0.829268 -1.27278 0.943444
Q2FXV7   17 0.829268 -1.27278 0.943444
Q2FW69   21 1.02439 0.903563 0.161558
P0A0F8   13 0.634146 -1.27278 0.943444
Q2G055   32 1.56098 0.903563 0.161558
Q2FV37   17 0.829268 -1.27278 0.943444
Q2G225   14 0.682927 -1.27278 0.943444
Q2FXG2   19 0.926829 -1.27278 0.943444
Q2FY87   24 1.17073 0.903563 0.161558
Q2FWR7   29 1.41463 0.903563 0.161558
Q2G1U6   19 0.926829 -1.27278 0.943444
Q2G006   28 1.36585 0.903563 0.161558
Q2G2I6   17 0.809524 -1.27278 0.943444
Q2FWS1   29 1.38095 0.903563 0.161558
Q2FYF5   25 1.19048 0.903563 0.161558
Q2G0F1   26 1.2381 0.903563 0.161558
Q2G0J2   23 1.09524 0.903563 0.161558
Q2FXE3   26 1.2381 0.903563 0.161558
Q2FYV8   30 1.42857 0.903563 0.161558
Q2G1X6   23 1.09524 0.903563 0.161558
Q2FUP5   26 1.2381 0.903563 0.161558
Q2G1A4   18 0.857143 -1.27278 0.943444
Q2G0H9   31 1.47619 0.903563 0.161558
Q2G0M0   24 1.14286 0.903563 0.161558
Q2FYK6   33 1.57143 0.903563 0.161558
Q2G023   27 1.28571 0.903563 0.161558
Q2G0G2   23 1.09524 0.903563 0.161558
Q2FXC0   32 1.52381 0.903563 0.161558
Q2FXF1   35 1.66667 0.903563 0.161558
Q2FW00   17 0.809524 -1.27278 0.943444
Q2G1E7   21 1 0.903563 0.161558
Q2FWE7   30 1.42857 0.903563 0.161558
Q2FY32   28 1.33333 0.903563 0.161558
Q2FUU0   41 1.95238 0.903563 0.161558
Q2FVU5   25 1.19048 0.903563 0.161558
Q2G062   22 1.04762 0.903563 0.161558
Q2FV26   20 0.952381 -1.27278 0.943444
Q2FW97   23 1.09524 0.903563 0.161558
Q2FZY8   18 0.857143 -1.27278 0.943444
Q2G277   20 0.952381 -1.27278 0.943444
Q2G0V1   16 0.761905 -1.27278 0.943444
Q2FWJ3   32 1.52381 0.903563 0.161558
Q2G2J2   24 1.14286 0.903563 0.161558
Q2FVB0   19 0.904762 -1.27278 0.943444
Q2G278   27 1.28571 0.903563 0.161558
Q2G107   27 1.28571 0.903563 0.161558
P0A0M9   30 1.42857 0.903563 0.161558
Q2G067   14 0.666667 -1.27278 0.943444
Q2FV55   25 1.19048 0.903563 0.161558
Q2G1L3   24 1.14286 0.903563 0.161558
Q2G2R0   22 1.04762 0.903563 0.161558
Q2G2T3   17 0.809524 -1.27278 0.943444
Q2FWA8   18 0.857143 -1.27278 0.943444
Q2G056   36 1.71429 0.903563 0.161558
Q2FWR1   24 1.14286 0.903563 0.161558
Q2FXP9   18 0.857143 -1.27278 0.943444
Q2FZI4   18 0.857143 -1.27278 0.943444
Q2G2L7   29 1.38095 0.903563 0.161558
Q2FVG1   23 1.09524 0.903563 0.161558
Q2G1I7   35 1.66667 0.903563 0.161558
Q2FVB6   25 1.19048 0.903563 0.161558
Q2G001   21 1 0.903563 0.161558
Q2FUX3   29 1.38095 0.903563 0.161558
Q2G1Q9   24 1.14286 0.903563 0.161558
Q2G2S9   27 1.28571 0.903563 0.161558
Q2FXZ8   14 0.666667 -1.27278 0.943444
Q2FZI7   28 1.33333 0.903563 0.161558
Q2FUS6   33 1.57143 0.903563 0.161558
Q2FUZ6   26 1.2381 0.903563 0.161558
Q2FYQ9   23 1.09524 0.903563 0.161558
Q2FYS8   28 1.33333 0.903563 0.161558
Q2FYS6   21 1 0.903563 0.161558
Q2FZG6   26 1.2381 0.903563 0.161558
Q2G1L9   20 0.952381 -1.27278 0.943444
Q2FXT3   26 1.2381 0.903563 0.161558
Q2FZN9   27 1.28571 0.903563 0.161558
Q2FW20   25 1.19048 0.903563 0.161558
Q2G0H3   21 1 0.903563 0.161558
Q2FV98   26 1.2381 0.903563 0.161558
Q2FXR7   19 0.904762 -1.27278 0.943444
Q2G1T4   30 1.42857 0.903563 0.161558
Q2FW38   23 1.09524 0.903563 0.161558
Q2G2P6   20 0.952381 -1.27278 0.943444
Q2FVL7   22 1.04762 0.903563 0.161558
Q2FVY2   42 2 3.07991 0.0107511
Q2FYZ0   23 1.09524 0.903563 0.161558
Q2FYW2   19 0.904762 -1.27278 0.943444
P60643   18 0.857143 -1.27278 0.943444
Q2G265   29 1.38095 0.903563 0.161558
Q2FV42   18 0.857143 -1.27278 0.943444
Q2FXN0   20 0.952381 -1.27278 0.943444
Q2G2D9   21 1 0.903563 0.161558
Q2FV75   24 1.14286 0.903563 0.161558
Q2FYE0   23 1.09524 0.903563 0.161558
Q2FX03   16 0.761905 -1.27278 0.943444
Q2FX89   26 1.2381 0.903563 0.161558
Q2FX43   32 1.52381 0.903563 0.161558
Q2FV69   23 1.06977 0.903563 0.161558
P72360   17 0.790698 -1.27278 0.943444
Q2FVQ1   31 1.44186 0.903563 0.161558
Q2FYG7   32 1.48837 0.903563 0.161558
Q2G1J8   15 0.697674 -1.27278 0.943444
Q2FW77   19 0.883721 -1.27278 0.943444
Q2FWI4   25 1.16279 0.903563 0.161558
Q2FX62   28 1.30233 0.903563 0.161558
Q2G0U6   33 1.53488 0.903563 0.161558
Q2G0P2   34 1.5814 0.903563 0.161558
Q2G0B8   35 1.62791 0.903563 0.161558
Q2FVL3   21 0.976744 -1.27278 0.943444
Q2G1K8   26 1.2093 0.903563 0.161558
Q2G2R9   25 1.16279 0.903563 0.161558
Q2G2I3   18 0.837209 -1.27278 0.943444
Q2FY56   13 0.604651 -1.27278 0.943444
Q2G0B1   23 1.06977 0.903563 0.161558
Q2G1T1   28 1.30233 0.903563 0.161558
Q2FVX5   19 0.883721 -1.27278 0.943444
Q2G0H8   19 0.883721 -1.27278 0.943444
Q2FVT3   22 1.02326 0.903563 0.161558
Q2FWF6   22 1.02326 0.903563 0.161558
Q2FWZ6   28 1.30233 0.903563 0.161558
Q2FZ77   32 1.48837 0.903563 0.161558
Q2G0H0   21 0.976744 -1.27278 0.943444
Q2G2G7   31 1.44186 0.903563 0.161558
Q2G117   21 0.976744 -1.27278 0.943444
Q2FXG9   28 1.30233 0.903563 0.161558
Q2FWE4   30 1.39535 0.903563 0.161558
Q2FUS0   36 1.67442 0.903563 0.161558
Q2FWR3   22 1.02326 0.903563 0.161558
Q2FYA9   34 1.5814 0.903563 0.161558
Q2G0Y5   35 1.62791 0.903563 0.161558
Q2FZZ8   41 1.90698 0.903563 0.161558
Q2G1Z6   23 1.06977 0.903563 0.161558
Q2FX53   24 1.11628 0.903563 0.161558
Q2FZC4   29 1.34884 0.903563 0.161558
Q2FUS5   22 1.02326 0.903563 0.161558
Q2G1R0   23 1.06977 0.903563 0.161558
Q2G0D5   16 0.744186 -1.27278 0.943444
Q2FY18   21 0.976744 -1.27278 0.943444
Q2FYH8   21 0.976744 -1.27278 0.943444
Q2G1F2   23 1.06977 0.903563 0.161558
Q2G0Q5   34 1.5814 0.903563 0.161558
Q2FVR2   24 1.11628 0.903563 0.161558
Q2FZE7   20 0.930233 -1.27278 0.943444
Q2G0I0   28 1.30233 0.903563 0.161558
Q2G0R1   27 1.25581 0.903563 0.161558
Q2G0L7   29 1.34884 0.903563 0.161558
Q2FWI1   27 1.25581 0.903563 0.161558
Q2G0F7   23 1.06977 0.903563 0.161558
Q2FXY3   31 1.44186 0.903563 0.161558
P0A084   35 1.62791 0.903563 0.161558
Q2G0G5   23 1.06977 0.903563 0.161558
Q2FZE5   24 1.11628 0.903563 0.161558
Q2G0A2   19 0.883721 -1.27278 0.943444
Q2FVE8   16 0.744186 -1.27278 0.943444
Q2G2M8   49 2.27907 3.07991 0.0107511
Q2FYH7   16 0.744186 -1.27278 0.943444
Q2FVR8   28 1.30233 0.903563 0.161558
Q2FZU9   27 1.25581 0.903563 0.161558
Q2FYX7   23 1.06977 0.903563 0.161558
Q2G280   37 1.72093 0.903563 0.161558
Q2FVG5   28 1.30233 0.903563 0.161558
Q2FWX1   39 1.81395 0.903563 0.161558
Q2FVB3   23 1.06977 0.903563 0.161558
Q2G2A1   32 1.48837 0.903563 0.161558
Q2G1W7   27 1.25581 0.903563 0.161558
Q2FW36   23 1.06977 0.903563 0.161558
P31337   31 1.44186 0.903563 0.161558
Q2FXB8   21 0.976744 -1.27278 0.943444
Q2G2F3   35 1.62791 0.903563 0.161558
Q2FYM7   8 0.372093 -1.27278 0.943444
Q2FYB2   43 2 3.07991 0.0107511
Q2G2E2   25 1.13636 0.903563 0.161558
Q2G2G9   22 1 0.903563 0.161558
Q2FVC5   36 1.63636 0.903563 0.161558
Q2G0T3   24 1.09091 0.903563 0.161558
Q2G074   27 1.22727 0.903563 0.161558
Q2G016   28 1.27273 0.903563 0.161558
Q2G0G4   49 2.22727 3.07991 0.0107511
Q2G2K1   36 1.63636 0.903563 0.161558
Q2FXE1   16 0.727273 -1.27278 0.943444
Q2FWD2   21 0.954545 -1.27278 0.943444
Q2G1Q0   44 2 3.07991 0.0107511
Q2G073   19 0.863636 -1.27278 0.943444
Q2G1T7   30 1.36364 0.903563 0.161558
Q2FVI3   29 1.31818 0.903563 0.161558
Q2FZ93   26 1.18182 0.903563 0.161558
Q2FVQ7   31 1.40909 0.903563 0.161558
Q2G2B9   19 0.863636 -1.27278 0.943444
Q2FZN5   13 0.590909 -1.27278 0.943444
Q2FY72   39 1.77273 0.903563 0.161558
Q2G0A0   32 1.45455 0.903563 0.161558
Q2FZQ8   19 0.863636 -1.27278 0.943444
Q2FXP1   31 1.40909 0.903563 0.161558
P0A0B7   29 1.31818 0.903563 0.161558
Q2FYW0   27 1.22727 0.903563 0.161558
Q2G230   32 1.45455 0.903563 0.161558
Q2G0H5   25 1.13636 0.903563 0.161558
Q2G0B7   27 1.22727 0.903563 0.161558
Q2G131   13 0.590909 -1.27278 0.943444
Q2G0Y4   28 1.27273 0.903563 0.161558
Q2G2L0   33 1.5 0.903563 0.161558
Q2G101   26 1.18182 0.903563 0.161558
Q2G036   30 1.36364 0.903563 0.161558
Q2FXN3   20 0.909091 -1.27278 0.943444
Q2FWY2   25 1.13636 0.903563 0.161558
Q2FXK6   31 1.40909 0.903563 0.161558
Q2G2Y3   35 1.59091 0.903563 0.161558
Q2G1P8   37 1.68182 0.903563 0.161558
Q2G0N7   33 1.5 0.903563 0.161558
Q2FW43   28 1.27273 0.903563 0.161558
Q2G2N4   28 1.27273 0.903563 0.161558
Q2FW59   29 1.31818 0.903563 0.161558
Q2G1V0   17 0.772727 -1.27278 0.943444
Q2G010   31 1.40909 0.903563 0.161558
Q2FWJ4   23 1.04545 0.903563 0.161558
Q2FUR3   27 1.22727 0.903563 0.161558
Q2FXE4   24 1.09091 0.903563 0.161558
Q2FY36   24 1.09091 0.903563 0.161558
Q2G1Q7   35 1.59091 0.903563 0.161558
Q2FX09   29 1.31818 0.903563 0.161558
Q2G0Z1   47 2.13636 3.07991 0.0107511
Q2FWJ1   46 2.09091 3.07991 0.0107511
Q2FUT4   33 1.5 0.903563 0.161558
Q2FYI1   43 1.95455 0.903563 0.161558
Q2FXQ8   24 1.09091 0.903563 0.161558
Q2FUZ0   27 1.22727 0.903563 0.161558
P0A086   49 2.22727 3.07991 0.0107511
Q2FZM0   14 0.636364 -1.27278 0.943444
Q2FXL3   37 1.68182 0.903563 0.161558
Q2G2K7   17 0.772727 -1.27278 0.943444
Q2FVL1   19 0.863636 -1.27278 0.943444
Q2FW21   34 1.54545 0.903563 0.161558
Q2G201   39 1.77273 0.903563 0.161558
Q2FVV6   22 1 0.903563 0.161558
Q2FV03   29 1.31818 0.903563 0.161558
Q2G2T2   20 0.909091 -1.27278 0.943444
Q2FZ44   30 1.36364 0.903563 0.161558
Q2G1N7   31 1.40909 0.903563 0.161558
Q2G172   21 0.954545 -1.27278 0.943444
Q2G208   26 1.18182 0.903563 0.161558
Q2FZR7   20 0.909091 -1.27278 0.943444
Q2G2K2   29 1.31818 0.903563 0.161558
Q2FVA4   35 1.59091 0.903563 0.161558
Q2G0F5   18 0.818182 -1.27278 0.943444
Q2G0X0   36 1.63636 0.903563 0.161558
Q2FXU0   26 1.18182 0.903563 0.161558
Q2FXX9   24 1.09091 0.903563 0.161558
Q2G2K8   29 1.31818 0.903563 0.161558
Q2G0X1   35 1.55556 0.903563 0.161558
Q2FXI8   45 2 3.07991 0.0107511
Q2G0L1   44 1.95556 0.903563 0.161558
Q2FX07   27 1.2 0.903563 0.161558
Q2G139   39 1.73333 0.903563 0.161558
Q2FUV5   30 1.33333 0.903563 0.161558
Q2FVD0   44 1.95556 0.903563 0.161558
Q2FX10   25 1.11111 0.903563 0.161558
Q2G1W5   33 1.46667 0.903563 0.161558
Q2G1Y7   32 1.42222 0.903563 0.161558
Q2G190   33 1.46667 0.903563 0.161558
Q2FV59   21 0.933333 -1.27278 0.943444
Q2FZS3   25 1.11111 0.903563 0.161558
Q2FX90   27 1.2 0.903563 0.161558
Q2FW85   20 0.888889 -1.27278 0.943444
Q2FZ65   38 1.68889 0.903563 0.161558
Q2FXJ7   32 1.42222 0.903563 0.161558
Q2FVW2   28 1.24444 0.903563 0.161558
Q2G0H4   27 1.2 0.903563 0.161558
Q2FVV4   14 0.622222 -1.27278 0.943444
Q2FUR9   19 0.844444 -1.27278 0.943444
Q2FW06   32 1.42222 0.903563 0.161558
Q2FY84   25 1.11111 0.903563 0.161558
Q2G132   38 1.68889 0.903563 0.161558
Q2G0C9   34 1.51111 0.903563 0.161558
Q2G2N1   14 0.622222 -1.27278 0.943444
Q2FVF2   21 0.933333 -1.27278 0.943444
Q2FZ30   28 1.24444 0.903563 0.161558
Q2FXX8   41 1.82222 0.903563 0.161558
Q2FZX6   17 0.755556 -1.27278 0.943444
Q2G1Z2   21 0.933333 -1.27278 0.943444
Q2G0G7   39 1.73333 0.903563 0.161558
Q2FV53   30 1.33333 0.903563 0.161558
Q2FV28   29 1.28889 0.903563 0.161558
Q2G097   45 2 3.07991 0.0107511
Q2FZC5   32 1.42222 0.903563 0.161558
Q2FY77   33 1.46667 0.903563 0.161558
Q2FVA9   34 1.51111 0.903563 0.161558
Q2G2W5   30 1.33333 0.903563 0.161558
Q2FX97   33 1.46667 0.903563 0.161558
Q2G1F3   42 1.86667 0.903563 0.161558
Q2FYU1   28 1.24444 0.903563 0.161558
Q2FUP6   28 1.24444 0.903563 0.161558
Q2G2U7   33 1.46667 0.903563 0.161558
Q2FY09   33 1.46667 0.903563 0.161558
Q2G1J6   29 1.28889 0.903563 0.161558
Q2G059   41 1.82222 0.903563 0.161558
Q2FVK5   13 0.577778 -1.27278 0.943444
Q2G0H7   26 1.15556 0.903563 0.161558
Q2FWN2   20 0.888889 -1.27278 0.943444
Q2FYV7   36 1.6 0.903563 0.161558
Q2G236   27 1.2 0.903563 0.161558
Q2FZR6   18 0.8 -1.27278 0.943444
Q2G1P9   46 2.04444 3.07991 0.0107511
Q2G0R9   36 1.6 0.903563 0.161558
Q2FUZ9   29 1.28889 0.903563 0.161558
Q2FVP2   24 1.06667 0.903563 0.161558
Q2FXC8   42 1.86667 0.903563 0.161558
Q2FVC4   44 1.95556 0.903563 0.161558
Q2FZ29   35 1.55556 0.903563 0.161558
Q2FYR8   35 1.52174 0.903563 0.161558
Q2FY23   37 1.6087 0.903563 0.161558
Q2G0D4   39 1.69565 0.903563 0.161558
Q2FZ38   32 1.3913 0.903563 0.161558
Q2FXH1   24 1.04348 0.903563 0.161558
Q2FXZ9   26 1.13043 0.903563 0.161558
Q2G1V3   19 0.826087 -1.27278 0.943444
Q2FVZ0   15 0.652174 -1.27278 0.943444
Q2FV95   19 0.826087 -1.27278 0.943444
Q2G196   43 1.86957 0.903563 0.161558
Q2FZ61   42 1.82609 0.903563 0.161558
Q2FW27   31 1.34783 0.903563 0.161558
Q2FWH2   26 1.13043 0.903563 0.161558
Q2FZQ9   21 0.913043 -1.27278 0.943444
Q2FWQ9   52 2.26087 3.07991 0.0107511
Q2G1N5   21 0.913043 -1.27278 0.943444
Q2FZP8   18 0.782609 -1.27278 0.943444
Q2FXC2   48 2.08696 3.07991 0.0107511
Q2G0X9   34 1.47826 0.903563 0.161558
Q2FX08   13 0.565217 -1.27278 0.943444
Q2FUV2   31 1.34783 0.903563 0.161558
Q2FZT8   33 1.43478 0.903563 0.161558
Q2G2N2   15 0.652174 -1.27278 0.943444
Q2G0M1   35 1.52174 0.903563 0.161558
Q2FVX8   30 1.30435 0.903563 0.161558
Q2G220   27 1.17391 0.903563 0.161558
Q2FW37   38 1.65217 0.903563 0.161558
Q2G203   44 1.91304 0.903563 0.161558
Q2FY89   34 1.47826 0.903563 0.161558
Q2G1K7   36 1.56522 0.903563 0.161558
Q2G013   23 1 0.903563 0.161558
Q2FV91   23 1 0.903563 0.161558
Q2FW92   40 1.73913 0.903563 0.161558
Q2G1U5   35 1.52174 0.903563 0.161558
Q2G2A6   32 1.3913 0.903563 0.161558
Q2G0G9   28 1.21739 0.903563 0.161558
P0A088   21 0.913043 -1.27278 0.943444
Q2G0B4   16 0.695652 -1.27278 0.943444
Q2G0X7   43 1.86957 0.903563 0.161558
Q2G0S0   37 1.6087 0.903563 0.161558
Q2FW12   38 1.65217 0.903563 0.161558
Q2G0J7   25 1.08696 0.903563 0.161558
Q2FW76   23 1 0.903563 0.161558
Q2G1Z7   26 1.13043 0.903563 0.161558
Q2G2S1   37 1.6087 0.903563 0.161558
Q2G1B1   38 1.65217 0.903563 0.161558
Q2FVP3   22 0.956522 -1.27278 0.943444
Q2G1V1   32 1.3913 0.903563 0.161558
Q2G1H8   39 1.69565 0.903563 0.161558
Q2G149   42 1.82609 0.903563 0.161558
Q2FXC7   42 1.82609 0.903563 0.161558
Q2G019   38 1.65217 0.903563 0.161558
Q2FWL6   44 1.91304 0.903563 0.161558
Q2G199   20 0.869565 -1.27278 0.943444
Q2FY41   28 1.21739 0.903563 0.161558
Q2FX33   41 1.78261 0.903563 0.161558
Q2G181   38 1.65217 0.903563 0.161558
Q2FVT1   21 0.913043 -1.27278 0.943444
Q2G0Z5   36 1.56522 0.903563 0.161558
Q2FZC7   30 1.30435 0.903563 0.161558
Q2G1U0   33 1.43478 0.903563 0.161558
Q2FW18   23 1 0.903563 0.161558
Q2G0H1   32 1.3913 0.903563 0.161558
Q2FX22   25 1.08696 0.903563 0.161558
Q2G157   34 1.47826 0.903563 0.161558
Q2G2J5   32 1.3913 0.903563 0.161558
Q2FZH9   18 0.782609 -1.27278 0.943444
Q2FZA6   15 0.652174 -1.27278 0.943444
Q2G1N6   17 0.73913 -1.27278 0.943444
Q2FVR4   31 1.34783 0.903563 0.161558
Q2FY13   36 1.56522 0.903563 0.161558
Q2G025   28 1.21739 0.903563 0.161558
Q2FV36   19 0.826087 -1.27278 0.943444
Q2G0W9   47 2.04348 3.07991 0.0107511
Q2G0L0   34 1.47826 0.903563 0.161558
Q2FUR2   32 1.3913 0.903563 0.161558
Q2FVJ9   38 1.65217 0.903563 0.161558
Q2G1S8   44 1.87234 0.903563 0.161558
Q2FVJ5   41 1.74468 0.903563 0.161558
Q2FZ39   34 1.44681 0.903563 0.161558
Q2FWP6   27 1.14894 0.903563 0.161558
Q2FVB4   45 1.91489 0.903563 0.161558
Q2G0V7   37 1.57447 0.903563 0.161558
Q2FUV4   31 1.31915 0.903563 0.161558
Q2FYG5   31 1.31915 0.903563 0.161558
Q2FW71   15 0.638298 -1.27278 0.943444
Q2FZB1   43 1.82979 0.903563 0.161558
Q2G0Y9   29 1.23404 0.903563 0.161558
Q2G0X4   46 1.95745 0.903563 0.161558
Q2FZL2   39 1.65957 0.903563 0.161558
Q2FVS1   29 1.23404 0.903563 0.161558
Q2G099   33 1.40426 0.903563 0.161558
Q2FZN0   32 1.3617 0.903563 0.161558
Q2FZ50   24 1.02128 0.903563 0.161558
Q2G0X8   52 2.21277 3.07991 0.0107511
Q2G167   43 1.82979 0.903563 0.161558
Q2G086   24 1.02128 0.903563 0.161558
Q2G0D0   42 1.78723 0.903563 0.161558
Q2FWG3   35 1.48936 0.903563 0.161558
Q2G228   40 1.70213 0.903563 0.161558
Q2FWW8   26 1.10638 0.903563 0.161558
Q2FYL0   44 1.87234 0.903563 0.161558
Q2FXX2   37 1.57447 0.903563 0.161558
Q2G0C4   23 0.978723 -1.27278 0.943444
Q2FZA2   34 1.44681 0.903563 0.161558
Q2FWL0   33 1.40426 0.903563 0.161558
Q2FUY9   44 1.87234 0.903563 0.161558
Q2G0T8   38 1.61702 0.903563 0.161558
Q2FWK0   28 1.19149 0.903563 0.161558
Q2G0D9   38 1.61702 0.903563 0.161558
Q2FZF3   31 1.31915 0.903563 0.161558
Q2FZ17   43 1.82979 0.903563 0.161558
Q2G0T6   31 1.31915 0.903563 0.161558
Q2G140   22 0.93617 -1.27278 0.943444
Q2G2F2   16 0.680851 -1.27278 0.943444
Q2FXG0   42 1.78723 0.903563 0.161558
Q2FWR4   36 1.53191 0.903563 0.161558
Q2G195   29 1.23404 0.903563 0.161558
Q2FVY4   35 1.48936 0.903563 0.161558
Q2G1I6   39 1.65957 0.903563 0.161558
Q2FVD5   25 1.06383 0.903563 0.161558
Q2FZM1   38 1.61702 0.903563 0.161558
Q2FVG0   43 1.82979 0.903563 0.161558
Q2FZM7   43 1.82979 0.903563 0.161558
Q2FZB2   39 1.65957 0.903563 0.161558
Q2G287   26 1.10638 0.903563 0.161558
Q2FWG4   23 0.978723 -1.27278 0.943444
Q2G2B3   24 1.02128 0.903563 0.161558
Q2FY48   31 1.31915 0.903563 0.161558
Q9ZNI1   42 1.78723 0.903563 0.161558
Q2FV94   44 1.87234 0.903563 0.161558
Q2G2X5   17 0.723404 -1.27278 0.943444
Q2FVX6   34 1.44681 0.903563 0.161558
Q2G060   28 1.19149 0.903563 0.161558
Q2FVG2   22 0.93617 -1.27278 0.943444
Q2G1Q1   40 1.70213 0.903563 0.161558
Q2G1F1   37 1.57447 0.903563 0.161558
Q2FXC5   51 2.17021 3.07991 0.0107511
Q2G2B0   18 0.765957 -1.27278 0.943444
Q2FXR6   25 1.06383 0.903563 0.161558
Q2FXE0   37 1.57447 0.903563 0.161558
Q2FUY3   35 1.48936 0.903563 0.161558
Q2G1S6   51 2.17021 3.07991 0.0107511
Q2FVE9   17 0.723404 -1.27278 0.943444
Q2FVU7   28 1.19149 0.903563 0.161558
Q2FVM7   35 1.48936 0.903563 0.161558
Q2FVU6   20 0.851064 -1.27278 0.943444
Q2FVA1   35 1.48936 0.903563 0.161558
Q2FWB8   40 1.70213 0.903563 0.161558
Q2FYR5   31 1.31915 0.903563 0.161558
Q2G261   26 1.10638 0.903563 0.161558
Q2G264   47 2 3.07991 0.0107511
Q2G0U4   29 1.23404 0.903563 0.161558
Q2G226   17 0.723404 -1.27278 0.943444
Q2FZT7   31 1.31915 0.903563 0.161558
Q2FXJ4   24 1.02128 0.903563 0.161558
Q2G047   29 1.23404 0.903563 0.161558
Q2FWD9   36 1.53191 0.903563 0.161558
Q2FZH2   28 1.19149 0.903563 0.161558
Q2G044   39 1.65957 0.903563 0.161558
Q2FVZ8   18 0.765957 -1.27278 0.943444
Q2G1C5   23 0.978723 -1.27278 0.943444
Q2G1Z1   25 1.06383 0.903563 0.161558
Q2G135   30 1.2766 0.903563 0.161558
Q2FVE5   34 1.44681 0.903563 0.161558
Q2FZ70   37 1.57447 0.903563 0.161558
Q2G2A0   44 1.87234 0.903563 0.161558
Q2G224   32 1.33333 0.903563 0.161558
P0A0K3   35 1.45833 0.903563 0.161558
Q2G1A8   34 1.41667 0.903563 0.161558
Q2G1P5   17 0.708333 -1.27278 0.943444
Q2FV93   22 0.916667 -1.27278 0.943444
Q2FXC4   39 1.625 0.903563 0.161558
Q2FY74   28 1.16667 0.903563 0.161558
Q2G1M1   28 1.16667 0.903563 0.161558
Q9EZ11   38 1.58333 0.903563 0.161558
Q2FZB3   42 1.75 0.903563 0.161558
Q2G1V2   33 1.375 0.903563 0.161558
Q2FVM8   26 1.08333 0.903563 0.161558
Q2FVR1   46 1.91667 0.903563 0.161558
Q2FXC3   42 1.75 0.903563 0.161558
Q2FUV6   39 1.625 0.903563 0.161558
Q2G1D7   36 1.5 0.903563 0.161558
Q2FXR2   33 1.375 0.903563 0.161558
Q2FW83   20 0.833333 -1.27278 0.943444
Q2G2X7   48 2 3.07991 0.0107511
Q2FVM4   23 0.958333 -1.27278 0.943444
P0A0J3   24 1 0.903563 0.161558
Q2G2L8   27 1.125 0.903563 0.161558
Q2FZ27   37 1.54167 0.903563 0.161558
Q2FZ53   34 1.41667 0.903563 0.161558
Q2G154   36 1.5 0.903563 0.161558
Q2FZS4   20 0.833333 -1.27278 0.943444
Q2FYQ5   19 0.791667 -1.27278 0.943444
Q2FZL6   32 1.33333 0.903563 0.161558
Q2FWB9   34 1.41667 0.903563 0.161558
Q2FUQ4   42 1.75 0.903563 0.161558
Q2G293   39 1.625 0.903563 0.161558
Q2FZS5   45 1.875 0.903563 0.161558
Q2FYP9   17 0.708333 -1.27278 0.943444
Q2G0K7   41 1.70833 0.903563 0.161558
Q2FVV2   22 0.916667 -1.27278 0.943444
Q2FVN0   33 1.375 0.903563 0.161558
Q2FX00   40 1.66667 0.903563 0.161558
Q2G1I0   26 1.08333 0.903563 0.161558
Q2FXI2   33 1.375 0.903563 0.161558
Q2G2X1   27 1.125 0.903563 0.161558
Q2FYG6   27 1.125 0.903563 0.161558
Q2FXH0   40 1.66667 0.903563 0.161558
Q2FXU7   31 1.29167 0.903563 0.161558
Q2G170   35 1.45833 0.903563 0.161558
Q2FVQ9   38 1.58333 0.903563 0.161558
Q2FWV2   51 2.125 3.07991 0.0107511
Q2FVI5   21 0.875 -1.27278 0.943444
Q2FUW0   37 1.54167 0.903563 0.161558
Q2FXB7   52 2.16667 3.07991 0.0107511
Q2G0J8   45 1.875 0.903563 0.161558
Q2FXB5   37 1.54167 0.903563 0.161558
Q2FYE9   25 1.04167 0.903563 0.161558
Q2FVE2   22 0.916667 -1.27278 0.943444
Q2G2V6   35 1.45833 0.903563 0.161558
O08387   23 0.958333 -1.27278 0.943444
Q2FZ14   29 1.20833 0.903563 0.161558
Q2FXW3   32 1.33333 0.903563 0.161558
Q2FYQ8   38 1.58333 0.903563 0.161558
Q2G2D6   35 1.45833 0.903563 0.161558
Q2G2T7   40 1.66667 0.903563 0.161558
Q2FYP8   24 1 0.903563 0.161558
Q2FZ25   27 1.125 0.903563 0.161558
Q2FY65   39 1.625 0.903563 0.161558
Q2G2T1   25 1.04167 0.903563 0.161558
Q2G1N0   22 0.916667 -1.27278 0.943444
Q2G110   22 0.916667 -1.27278 0.943444
Q2G1E1   37 1.54167 0.903563 0.161558
Q2G2F1   53 2.20833 3.07991 0.0107511
Q2FXE8   41 1.70833 0.903563 0.161558
Q2FZ06   47 1.95833 0.903563 0.161558
Q2FVH2   21 0.875 -1.27278 0.943444
Q2FYV6   40 1.66667 0.903563 0.161558
Q2FZJ3   52 2.12245 3.07991 0.0107511
Q2G095   50 2.04082 3.07991 0.0107511
Q2G2Y0   47 1.91837 0.903563 0.161558
Q2G2W3   39 1.59184 0.903563 0.161558
Q2FY07   39 1.59184 0.903563 0.161558
Q2FXW8   53 2.16327 3.07991 0.0107511
Q2FUR6   43 1.7551 0.903563 0.161558
Q2FVW6   17 0.693878 -1.27278 0.943444
Q2G1X0   37 1.5102 0.903563 0.161558
Q2G1F6   17 0.693878 -1.27278 0.943444
Q2FVK8   34 1.38776 0.903563 0.161558
Q2G158   28 1.14286 0.903563 0.161558
Q2G118   38 1.55102 0.903563 0.161558
Q2G077   22 0.897959 -1.27278 0.943444
Q2G0E0   43 1.7551 0.903563 0.161558
Q2G263   46 1.87755 0.903563 0.161558
Q2FUU1   43 1.7551 0.903563 0.161558
Q2G1X7   36 1.46939 0.903563 0.161558
Q2G1C0   38 1.55102 0.903563 0.161558
Q2FVB9   19 0.77551 -1.27278 0.943444
Q2G273   30 1.22449 0.903563 0.161558
Q53726   40 1.63265 0.903563 0.161558
Q2G2W9   36 1.46939 0.903563 0.161558
Q2FZ22   44 1.79592 0.903563 0.161558
Q2G2U1   33 1.34694 0.903563 0.161558
Q2FXW6   29 1.18367 0.903563 0.161558
Q2G0P9   19 0.77551 -1.27278 0.943444
Q2FYE3   42 1.71429 0.903563 0.161558
Q2FXU3   41 1.67347 0.903563 0.161558
Q2G052   45 1.83673 0.903563 0.161558
Q2FZM6   38 1.55102 0.903563 0.161558
Q2FX25   36 1.46939 0.903563 0.161558
Q2FX05   46 1.87755 0.903563 0.161558
Q2G1P2   21 0.857143 -1.27278 0.943444
Q2G2C4   43 1.7551 0.903563 0.161558
Q2G165   19 0.77551 -1.27278 0.943444
Q2FXK8   11 0.44898 -1.27278 0.943444
Q2FWP1   45 1.83673 0.903563 0.161558
Q2FVU1   25 1.02041 0.903563 0.161558
Q2FZ78   40 1.63265 0.903563 0.161558
Q2G0P0   37 1.5102 0.903563 0.161558
Q2FXX3   19 0.77551 -1.27278 0.943444
Q2FVX2   48 1.95918 0.903563 0.161558
Q2G0Q7   29 1.18367 0.903563 0.161558
Q2FXS6   35 1.42857 0.903563 0.161558
Q2FUZ1   45 1.83673 0.903563 0.161558
Q2FZ87   35 1.42857 0.903563 0.161558
Q2FXF4   32 1.30612 0.903563 0.161558
Q2G1G4   32 1.30612 0.903563 0.161558
Q2FWE6   38 1.55102 0.903563 0.161558
Q2G2U2   47 1.91837 0.903563 0.161558
Q2FY17   55 2.2449 3.07991 0.0107511
Q2FVU3   33 1.34694 0.903563 0.161558
Q2FVK1   41 1.67347 0.903563 0.161558
Q2G0K5   37 1.5102 0.903563 0.161558
Q2G2X8   44 1.79592 0.903563 0.161558
Q2FYZ7   35 1.42857 0.903563 0.161558
Q2FWG1   44 1.79592 0.903563 0.161558
Q2G1Q6   37 1.5102 0.903563 0.161558
Q2G2X9   51 2.08163 3.07991 0.0107511
Q2FWN9   36 1.46939 0.903563 0.161558
Q2FYZ2   39 1.59184 0.903563 0.161558
Q2FZJ1   36 1.46939 0.903563 0.161558
Q2G002   29 1.18367 0.903563 0.161558
Q2FVL4   49 2 3.07991 0.0107511
Q2G2M7   39 1.59184 0.903563 0.161558
Q2FWH6   45 1.83673 0.903563 0.161558
Q2FXQ3   32 1.30612 0.903563 0.161558
Q2G129   16 0.653061 -1.27278 0.943444
Q7BHL7   57 2.32653 3.07991 0.0107511
Q2FZ71   35 1.42857 0.903563 0.161558
Q2FZ88   39 1.56 0.903563 0.161558
Q2FV22   47 1.88 0.903563 0.161558
Q2FYM3   54 2.16 3.07991 0.0107511
Q2FY06   40 1.6 0.903563 0.161558
Q2FXB0   38 1.52 0.903563 0.161558
Q2FX87   45 1.8 0.903563 0.161558
Q2FZ33   53 2.12 3.07991 0.0107511
Q2G0J1   41 1.64 0.903563 0.161558
Q2FUT7   37 1.48 0.903563 0.161558
Q2FZH1   49 1.96 0.903563 0.161558
Q2FVX3   54 2.16 3.07991 0.0107511
Q2FWC6   40 1.6 0.903563 0.161558
Q2FXN6   39 1.56 0.903563 0.161558
Q2FY79   45 1.8 0.903563 0.161558
Q2FZ23   38 1.52 0.903563 0.161558
Q2FVF1   40 1.6 0.903563 0.161558
Q2FWM5   32 1.28 0.903563 0.161558
Q2G061   40 1.6 0.903563 0.161558
Q2FWL7   24 0.96 -1.27278 0.943444
Q2FVK3   40 1.6 0.903563 0.161558
Q2FX19   27 1.08 0.903563 0.161558
Q2G2U6   42 1.68 0.903563 0.161558
Q2G1S5   43 1.72 0.903563 0.161558
Q2FVS9   42 1.68 0.903563 0.161558
Q2G1M7   47 1.88 0.903563 0.161558
Q2FW50   44 1.76 0.903563 0.161558
Q2G2L1   42 1.68 0.903563 0.161558
Q2FWB1   42 1.68 0.903563 0.161558
Q2FXA8   46 1.84 0.903563 0.161558
Q2FV20   44 1.76 0.903563 0.161558
Q2FUY1   61 2.44 3.07991 0.0107511
Q2FYJ1   34 1.36 0.903563 0.161558
Q2G043   31 1.24 0.903563 0.161558
Q2FZ43   33 1.32 0.903563 0.161558
Q9KJN4   42 1.68 0.903563 0.161558
Q2G194   32 1.28 0.903563 0.161558
Q2G0F0   43 1.72 0.903563 0.161558
Q2G2G2   39 1.56 0.903563 0.161558
Q2G0I8   50 2 3.07991 0.0107511
Q2FXG5   34 1.36 0.903563 0.161558
Q2G2S6   31 1.24 0.903563 0.161558
Q53700   40 1.6 0.903563 0.161558
Q2G0D8   44 1.76 0.903563 0.161558
P60430   47 1.88 0.903563 0.161558
Q2FV41   37 1.48 0.903563 0.161558
Q2FXZ5   33 1.32 0.903563 0.161558
Q2FZL0   22 0.88 -1.27278 0.943444
Q2FY99   30 1.2 0.903563 0.161558
Q2FX95   44 1.76 0.903563 0.161558
Q2FYR6   39 1.56 0.903563 0.161558
Q2FUW2   25 1 0.903563 0.161558
Q2FVL2   44 1.76 0.903563 0.161558
Q2G2L4   17 0.68 -1.27278 0.943444
Q2FXB1   39 1.56 0.903563 0.161558
Q2FZY7   48 1.92 0.903563 0.161558
Q2FVN1   21 0.84 -1.27278 0.943444
Q2G1S1   37 1.48 0.903563 0.161558
Q2FXK4   32 1.28 0.903563 0.161558
Q2FXM6   37 1.48 0.903563 0.161558
Q2FZJ6   35 1.4 0.903563 0.161558
Q2FVT4   38 1.52 0.903563 0.161558
Q2FYW1   25 1 0.903563 0.161558
Q2FYZ3   46 1.84 0.903563 0.161558
Q2FXX5   56 2.24 3.07991 0.0107511
Q2FWM4   25 1 0.903563 0.161558
Q2G2L3   40 1.6 0.903563 0.161558
Q2FYR3   38 1.52 0.903563 0.161558
Q2G0I9   49 1.96 0.903563 0.161558
Q2G0M2   34 1.36 0.903563 0.161558
Q2G272   47 1.88 0.903563 0.161558
Q2FXL4   45 1.8 0.903563 0.161558
Q2G0U9   49 1.96 0.903563 0.161558
Q2FVE4   60 2.4 3.07991 0.0107511
Q2FVC6   50 2 3.07991 0.0107511
Q2FV19   50 2 3.07991 0.0107511
Q2G0S8   49 1.96 0.903563 0.161558
Q2G2G3   21 0.84 -1.27278 0.943444
Q2G2X0   37 1.45098 0.903563 0.161558
Q2G0F3   37 1.45098 0.903563 0.161558
Q2G037   46 1.80392 0.903563 0.161558
Q2G1G6   34 1.33333 0.903563 0.161558
Q2FWP0   34 1.33333 0.903563 0.161558
Q2FY29   46 1.80392 0.903563 0.161558
Q2FXQ4   21 0.823529 -1.27278 0.943444
Q2G0S7   33 1.29412 0.903563 0.161558
Q2FZX7   32 1.2549 0.903563 0.161558
Q2G0E6   21 0.823529 -1.27278 0.943444
Q2FY37   52 2.03922 3.07991 0.0107511
Q2FYQ0   49 1.92157 0.903563 0.161558
Q2FUV3   41 1.60784 0.903563 0.161558
Q2FYV2   49 1.92157 0.903563 0.161558
Q2FVS4   26 1.01961 0.903563 0.161558
Q2G2M3   39 1.52941 0.903563 0.161558
Q2FVM6   37 1.45098 0.903563 0.161558
Q2G292   38 1.4902 0.903563 0.161558
Q2FXH7   48 1.88235 0.903563 0.161558
Q2FYQ7   37 1.45098 0.903563 0.161558
Q2FWG2   40 1.56863 0.903563 0.161558
Q2G159   52 2.03922 3.07991 0.0107511
Q2FX96   51 2 3.07991 0.0107511
Q2FV83   40 1.56863 0.903563 0.161558
Q2G2D8   32 1.2549 0.903563 0.161558
Q2FYJ4   22 0.862745 -1.27278 0.943444
Q2G1E8   16 0.627451 -1.27278 0.943444
Q2FVK2   33 1.29412 0.903563 0.161558
Q2FZP1   25 0.980392 -1.27278 0.943444
Q2FXI0   57 2.23529 3.07991 0.0107511
Q2G134   16 0.627451 -1.27278 0.943444
Q2FZZ6   48 1.88235 0.903563 0.161558
Q2G1Z3   59 2.31373 3.07991 0.0107511
Q2G030   42 1.64706 0.903563 0.161558
Q2FV21   36 1.41176 0.903563 0.161558
Q9RQP6   27 1.05882 0.903563 0.161558
Q2FZ62   35 1.37255 0.903563 0.161558
Q2FZQ7   33 1.29412 0.903563 0.161558
Q2G0F4   30 1.17647 0.903563 0.161558
Q2FWE0   45 1.76471 0.903563 0.161558
Q2FVS0   25 0.980392 -1.27278 0.943444
Q2FUT6   48 1.88235 0.903563 0.161558
Q2FUQ5   32 1.2549 0.903563 0.161558
Q2FZJ9   48 1.88235 0.903563 0.161558
Q2FY81   43 1.68627 0.903563 0.161558
Q2G0K8   32 1.2549 0.903563 0.161558
Q2G262   17 0.666667 -1.27278 0.943444
Q2G0E1   60 2.35294 3.07991 0.0107511
Q2FWD3   51 2 3.07991 0.0107511
Q2FXA4   37 1.45098 0.903563 0.161558
Q2FVF0   49 1.92157 0.903563 0.161558
Q2FWW9   53 2.07843 3.07991 0.0107511
Q2FZ54   51 2 3.07991 0.0107511
P0A0J0   20 0.784314 -1.27278 0.943444
Q2G1G1   43 1.68627 0.903563 0.161558
Q2FWA1   50 1.96078 0.903563 0.161558
Q2FXN1   39 1.52941 0.903563 0.161558
Q2G2T4   46 1.80392 0.903563 0.161558
Q2FZW9   39 1.52941 0.903563 0.161558
Q2FV90   43 1.68627 0.903563 0.161558
Q2FWB3   46 1.80392 0.903563 0.161558
Q2G0Q0   47 1.84314 0.903563 0.161558
Q2FY10   39 1.52941 0.903563 0.161558
Q2FXM0   49 1.92157 0.903563 0.161558
Q2G1S2   33 1.29412 0.903563 0.161558
Q2FXY5   49 1.88462 0.903563 0.161558
Q2FXV3   38 1.46154 0.903563 0.161558
Q2FXG3   39 1.5 0.903563 0.161558
Q2FVA8   69 2.65385 3.07991 0.0107511
Q2G2C2   28 1.07692 0.903563 0.161558
Q2FYU2   62 2.38462 3.07991 0.0107511
Q2FYK5   50 1.92308 0.903563 0.161558
Q2FW35   51 1.96154 0.903563 0.161558
Q2FY52   41 1.57692 0.903563 0.161558
Q9RQP9   44 1.69231 0.903563 0.161558
Q2G039   34 1.30769 0.903563 0.161558
Q2G1E4   45 1.73077 0.903563 0.161558
Q2G0B0   45 1.73077 0.903563 0.161558
Q2FXI7   59 2.26923 3.07991 0.0107511
Q2FWN7   40 1.53846 0.903563 0.161558
Q2FV66   53 2.03846 3.07991 0.0107511
Q2FYJ5   20 0.769231 -1.27278 0.943444
Q2FYC9   35 1.34615 0.903563 0.161558
Q2FZC6   45 1.73077 0.903563 0.161558
Q2FXW4   41 1.57692 0.903563 0.161558
Q2FXI1   44 1.69231 0.903563 0.161558
Q2FZF9   41 1.57692 0.903563 0.161558
Q2G171   20 0.769231 -1.27278 0.943444
Q2G2P8   46 1.76923 0.903563 0.161558
Q2G2V9   49 1.88462 0.903563 0.161558
Q2FV31   46 1.76923 0.903563 0.161558
Q9KJN3   34 1.30769 0.903563 0.161558
Q2FZV5   21 0.807692 -1.27278 0.943444
Q2FWC4   64 2.46154 3.07991 0.0107511
Q2FYT0   23 0.884615 -1.27278 0.943444
Q2G145   36 1.38462 0.903563 0.161558
Q2G0J0   47 1.80769 0.903563 0.161558
Q2FZQ3   27 1.03846 0.903563 0.161558
Q2FYE5   48 1.84615 0.903563 0.161558
Q2FWN5   24 0.923077 -1.27278 0.943444
Q2FY24   31 1.19231 0.903563 0.161558
Q2FVW7   31 1.19231 0.903563 0.161558
Q2FZ91   53 2.03846 3.07991 0.0107511
Q2FWL2   51 1.96154 0.903563 0.161558
Q2FZQ6   43 1.65385 0.903563 0.161558
P02976   20 0.769231 -1.27278 0.943444
Q2G0R7   21 0.807692 -1.27278 0.943444
Q2FUU2   45 1.73077 0.903563 0.161558
Q2FZG1   72 2.76923 3.07991 0.0107511
Q2G0Z4   19 0.730769 -1.27278 0.943444
Q2FZ81   56 2.15385 3.07991 0.0107511
Q2G2J8   39 1.5 0.903563 0.161558
Q2FZD7   38 1.46154 0.903563 0.161558
Q2G288   31 1.19231 0.903563 0.161558
Q2FW52   44 1.69231 0.903563 0.161558
Q2FVX4   45 1.73077 0.903563 0.161558
Q2FVN5   19 0.730769 -1.27278 0.943444
Q2FY88   44 1.69231 0.903563 0.161558
Q2FWC9   60 2.30769 3.07991 0.0107511
Q2FZS7   41 1.57692 0.903563 0.161558
Q2FZ63   47 1.80769 0.903563 0.161558
Q2G1L8   44 1.69231 0.903563 0.161558
Q2FV17   46 1.76923 0.903563 0.161558
Q2FVT8   24 0.923077 -1.27278 0.943444
Q2G0W8   38 1.46154 0.903563 0.161558
Q2FV07   42 1.61538 0.903563 0.161558
Q2G0Q1   45 1.73077 0.903563 0.161558
Q2FY69   36 1.38462 0.903563 0.161558
Q2FZ75   30 1.15385 0.903563 0.161558
Q2G0E5   35 1.34615 0.903563 0.161558
Q2G233   50 1.92308 0.903563 0.161558
Q2FWE1   44 1.69231 0.903563 0.161558
Q2FVZ2   52 2 3.07991 0.0107511
Q2FYE2   51 1.96154 0.903563 0.161558
Q2G1K6   44 1.66038 0.903563 0.161558
Q2FVT0   61 2.30189 3.07991 0.0107511
Q2G0Q9   67 2.5283 3.07991 0.0107511
Q2FZ89   41 1.54717 0.903563 0.161558
Q2FVR0   42 1.58491 0.903563 0.161558
Q2FZD9   28 1.0566 0.903563 0.161558
Q2FX85   22 0.830189 -1.27278 0.943444
Q2G1B0   46 1.73585 0.903563 0.161558
Q2G2E4   24 0.90566 -1.27278 0.943444
Q2FYK7   50 1.88679 0.903563 0.161558
Q2FZ13   53 2 3.07991 0.0107511
Q2FZE6   46 1.73585 0.903563 0.161558
Q2FVI2   43 1.62264 0.903563 0.161558
Q2FZE0   44 1.66038 0.903563 0.161558
Q2FV38   55 2.07547 3.07991 0.0107511
Q2FXE2   35 1.32075 0.903563 0.161558
Q2G1Q2   38 1.43396 0.903563 0.161558
Q2FYY8   63 2.37736 3.07991 0.0107511
Q2FYN6   45 1.69811 0.903563 0.161558
Q2FV39   49 1.84906 0.903563 0.161558
Q2G130   50 1.88679 0.903563 0.161558
Q2FUR8   51 1.92453 0.903563 0.161558
Q2FXZ3   38 1.43396 0.903563 0.161558
Q2FYM4   19 0.716981 -1.27278 0.943444
Q2FWY1   41 1.54717 0.903563 0.161558
Q2G1V4   42 1.58491 0.903563 0.161558
P0A011   47 1.77358 0.903563 0.161558
Q2FXZ0   50 1.88679 0.903563 0.161558
Q2G0V4   40 1.50943 0.903563 0.161558
Q2FW34   41 1.54717 0.903563 0.161558
Q2FWC7   44 1.66038 0.903563 0.161558
Q2G0F6   45 1.69811 0.903563 0.161558
Q2G0T0   45 1.69811 0.903563 0.161558
Q2FXM8   37 1.39623 0.903563 0.161558
Q2G0Q8   40 1.50943 0.903563 0.161558
Q2FZ08   40 1.50943 0.903563 0.161558
Q2G160   41 1.54717 0.903563 0.161558
Q2FY78   46 1.73585 0.903563 0.161558
Q2G2H7   24 0.90566 -1.27278 0.943444
Q2FW53   41 1.54717 0.903563 0.161558
Q2FVX0   52 1.96226 0.903563 0.161558
Q2G2U5   45 1.69811 0.903563 0.161558
Q2FZR0   41 1.54717 0.903563 0.161558
Q2G1Z9   40 1.50943 0.903563 0.161558
Q2G1G0   47 1.77358 0.903563 0.161558
Q2FW57   38 1.43396 0.903563 0.161558
Q9RQP7   48 1.81132 0.903563 0.161558
Q2FXP0   51 1.92453 0.903563 0.161558
Q2FVV1   19 0.716981 -1.27278 0.943444
Q2FYU8   18 0.679245 -1.27278 0.943444
Q2FZ04   31 1.16981 0.903563 0.161558
Q2FVQ0   40 1.50943 0.903563 0.161558
Q2G151   43 1.62264 0.903563 0.161558
Q2FXF9   44 1.66038 0.903563 0.161558
Q2G242   38 1.43396 0.903563 0.161558
Q2FZQ0   35 1.32075 0.903563 0.161558
Q2G1Q8   45 1.69811 0.903563 0.161558
Q2FYG1   41 1.51852 0.903563 0.161558
Q2G1N3   44 1.62963 0.903563 0.161558
Q2FV44   48 1.77778 0.903563 0.161558
Q2FXV4   52 1.92593 0.903563 0.161558
Q2G0I1   30 1.11111 0.903563 0.161558
Q2FZY0   34 1.25926 0.903563 0.161558
Q2G295   49 1.81481 0.903563 0.161558
Q2FWH3   61 2.25926 3.07991 0.0107511
Q2G072   62 2.2963 3.07991 0.0107511
Q2G217   55 2.03704 3.07991 0.0107511
Q2FYP6   51 1.88889 0.903563 0.161558
Q9EZ12   46 1.7037 0.903563 0.161558
Q2FZ48   39 1.44444 0.903563 0.161558
Q2FY16   43 1.59259 0.903563 0.161558
Q2FZU3   35 1.2963 0.903563 0.161558
Q2FVV7   63 2.33333 3.07991 0.0107511
Q2FWU0   40 1.48148 0.903563 0.161558
P0A0Q0   47 1.74074 0.903563 0.161558
Q2FVS3   57 2.11111 3.07991 0.0107511
Q2G0I6   58 2.14815 3.07991 0.0107511
Q2FYP3   41 1.51852 0.903563 0.161558
Q2FWM0   43 1.59259 0.903563 0.161558
Q2FZ36   43 1.59259 0.903563 0.161558
Q2G0Y8   27 1 0.903563 0.161558
Q2FXF6   21 0.777778 -1.27278 0.943444
Q2FXM7   37 1.37037 0.903563 0.161558
Q2G1A6   46 1.7037 0.903563 0.161558
Q2G138   20 0.740741 -1.27278 0.943444
Q2FZR4   56 2.07407 3.07991 0.0107511
Q2G162   21 0.777778 -1.27278 0.943444
Q2FYH2   23 0.851852 -1.27278 0.943444
Q2FX56   47 1.74074 0.903563 0.161558
Q2FY68   42 1.55556 0.903563 0.161558
Q2G1K1   35 1.2963 0.903563 0.161558
Q2G1A3   53 1.96296 0.903563 0.161558
Q2FZX4   44 1.62963 0.903563 0.161558
Q2G1M5   49 1.81481 0.903563 0.161558
Q2FVA3   29 1.07407 0.903563 0.161558
Q2G2G4   55 2.03704 3.07991 0.0107511
Q2G0U3   49 1.81481 0.903563 0.161558
Q2FXQ6   40 1.48148 0.903563 0.161558
Q2G0S2   52 1.92593 0.903563 0.161558
Q2G168   50 1.85185 0.903563 0.161558
Q2FZB0   36 1.33333 0.903563 0.161558
Q2G119   62 2.2963 3.07991 0.0107511
Q2FVJ7   36 1.33333 0.903563 0.161558
Q2FY30   46 1.7037 0.903563 0.161558
Q2FXR3   40 1.48148 0.903563 0.161558
Q2G1Z0   62 2.2963 3.07991 0.0107511
Q2G0A9   43 1.59259 0.903563 0.161558
O33599   44 1.62963 0.903563 0.161558
Q2FZ55   55 2.03704 3.07991 0.0107511
Q2FYS0   52 1.92593 0.903563 0.161558
Q2G248   42 1.55556 0.903563 0.161558
Q2G049   35 1.2963 0.903563 0.161558
Q2FVA5   48 1.77778 0.903563 0.161558
Q2FUX8   38 1.40741 0.903563 0.161558
Q2G123   51 1.88889 0.903563 0.161558
Q2FVH0   46 1.7037 0.903563 0.161558
Q2FV01   18 0.666667 -1.27278 0.943444
Q2G2L2   49 1.81481 0.903563 0.161558
Q2FYW3   41 1.51852 0.903563 0.161558
Q2FZZ0   40 1.48148 0.903563 0.161558
Q2FVV8   50 1.85185 0.903563 0.161558
Q2G2W0   38 1.38182 0.903563 0.161558
Q2G041   46 1.67273 0.903563 0.161558
P0A0B9   50 1.81818 0.903563 0.161558
Q2FYI6   56 2.03636 3.07991 0.0107511
Q2G2S2   55 2 3.07991 0.0107511
Q2FVQ8   38 1.38182 0.903563 0.161558
Q2FVT2   43 1.56364 0.903563 0.161558
Q2G1Z5   45 1.63636 0.903563 0.161558
Q2G2A4   48 1.74545 0.903563 0.161558
P60393   57 2.07273 3.07991 0.0107511
Q2G0P6   49 1.78182 0.903563 0.161558
Q2FW04   28 1.01818 0.903563 0.161558
Q2FYY9   41 1.49091 0.903563 0.161558
Q2FWP2   31 1.12727 0.903563 0.161558
Q2FVW4   40 1.45455 0.903563 0.161558
Q2FY63   54 1.96364 0.903563 0.161558
Q2FZ68   48 1.74545 0.903563 0.161558
Q2G1E2   23 0.836364 -1.27278 0.943444
Q2G2T8   40 1.45455 0.903563 0.161558
Q2FY71   39 1.41818 0.903563 0.161558
Q2FVI1   27 0.981818 -1.27278 0.943444
Q2G0W2   22 0.8 -1.27278 0.943444
Q2G238   51 1.85455 0.903563 0.161558
Q2FZR1   51 1.85455 0.903563 0.161558
Q2FXN2   27 0.981818 -1.27278 0.943444
Q2FXH6   20 0.727273 -1.27278 0.943444
Q2FXM3   58 2.10909 3.07991 0.0107511
Q2FZW3   31 1.12727 0.903563 0.161558
Q2FWM9   46 1.67273 0.903563 0.161558
Q2FUW9   21 0.763636 -1.27278 0.943444
Q2FW91   29 1.05455 0.903563 0.161558
Q2G137   65 2.36364 3.07991 0.0107511
Q2FVM0   48 1.74545 0.903563 0.161558
Q2G057   39 1.41818 0.903563 0.161558
Q2FXP5   42 1.52727 0.903563 0.161558
Q2G1H2   19 0.690909 -1.27278 0.943444
Q2FX99   17 0.618182 -1.27278 0.943444
Q2G0J4   24 0.872727 -1.27278 0.943444
Q2FX74   37 1.34545 0.903563 0.161558
Q2G1J9   28 1.01818 0.903563 0.161558
Q2G1F7   16 0.581818 -1.27278 0.943444
Q2G2R8   55 2 3.07991 0.0107511
Q2FW32   45 1.63636 0.903563 0.161558
Q2FXZ4   57 2.07273 3.07991 0.0107511
Q2FUT0   44 1.6 0.903563 0.161558
Q2G084   44 1.6 0.903563 0.161558
Q2G148   39 1.41818 0.903563 0.161558
Q2FYR0   44 1.6 0.903563 0.161558
Q2FW86   48 1.74545 0.903563 0.161558
Q2FW01   47 1.70909 0.903563 0.161558
Q2FUX9   26 0.945455 -1.27278 0.943444
Q2G212   23 0.836364 -1.27278 0.943444
Q2FZ84   46 1.67273 0.903563 0.161558
Q2G0Y0   40 1.45455 0.903563 0.161558
Q2FYU4   48 1.74545 0.903563 0.161558
Q2G223   49 1.78182 0.903563 0.161558
Q2G136   45 1.63636 0.903563 0.161558
Q2G0G6   40 1.45455 0.903563 0.161558
Q2FWY6   67 2.43636 3.07991 0.0107511
Q2FWZ2   45 1.63636 0.903563 0.161558
Q2G240   48 1.74545 0.903563 0.161558
O05154   48 1.74545 0.903563 0.161558
Q2FXP4   25 0.909091 -1.27278 0.943444
Q2FVH5   49 1.78182 0.903563 0.161558
Q2FYP0   49 1.75 0.903563 0.161558
Q2FUW5   40 1.42857 0.903563 0.161558
Q2FX66   38 1.35714 0.903563 0.161558
Q2G1P4   19 0.678571 -1.27278 0.943444
Q2FYI9   50 1.78571 0.903563 0.161558
Q2G0I7   58 2.07143 3.07991 0.0107511
Q2FXQ9   35 1.25 0.903563 0.161558
Q2FXL0   60 2.14286 3.07991 0.0107511
Q2FYR7   46 1.64286 0.903563 0.161558
Q2G1W4   56 2 3.07991 0.0107511
Q2G2C8   41 1.46429 0.903563 0.161558
Q2G163   52 1.85714 0.903563 0.161558
Q2FWL9   20 0.714286 -1.27278 0.943444
Q2FZH3   43 1.53571 0.903563 0.161558
Q2FZR5   55 1.96429 0.903563 0.161558
Q2G1W6   35 1.25 0.903563 0.161558
Q2FWA5   27 0.964286 -1.27278 0.943444
Q2FX17   37 1.32143 0.903563 0.161558
Q2FXY1   40 1.42857 0.903563 0.161558
Q2G2W1   30 1.07143 0.903563 0.161558
Q2FV06   21 0.75 -1.27278 0.943444
Q2FYW6   54 1.92857 0.903563 0.161558
Q2G281   41 1.46429 0.903563 0.161558
Q2G227   50 1.78571 0.903563 0.161558
Q2FWZ5   52 1.85714 0.903563 0.161558
Q2FZX0   49 1.75 0.903563 0.161558
Q2FV51   23 0.821429 -1.27278 0.943444
Q2G082   38 1.35714 0.903563 0.161558
Q2FWX4   26 0.928571 -1.27278 0.943444
Q2FZT1   50 1.78571 0.903563 0.161558
Q2FYF3   42 1.5 0.903563 0.161558
Q2FXW9   48 1.71429 0.903563 0.161558
O34090   48 1.71429 0.903563 0.161558
Q2FVE1   20 0.714286 -1.27278 0.943444
Q2FZL5   51 1.82143 0.903563 0.161558
Q2G258   55 1.96429 0.903563 0.161558
Q2FZW5   34 1.21429 0.903563 0.161558
Q2FW63   24 0.857143 -1.27278 0.943444
Q2FXB4   37 1.32143 0.903563 0.161558
Q2G1T5   34 1.21429 0.903563 0.161558
Q2G1J5   40 1.42857 0.903563 0.161558
Q2G0V0   43 1.53571 0.903563 0.161558
Q2G0M7   52 1.85714 0.903563 0.161558
Q2G1I5   50 1.78571 0.903563 0.161558
Q2G146   39 1.39286 0.903563 0.161558
Q2G1P6   65 2.32143 3.07991 0.0107511
Q2G1W8   50 1.75439 0.903563 0.161558
Q2G035   42 1.47368 0.903563 0.161558
Q2G1I3   36 1.26316 0.903563 0.161558
Q2FWM2   46 1.61404 0.903563 0.161558
Q2FYJ3   42 1.47368 0.903563 0.161558
Q2G0L8   52 1.82456 0.903563 0.161558
Q2G164   53 1.85965 0.903563 0.161558
Q2FVT7   49 1.7193 0.903563 0.161558
Q2G1R3   36 1.26316 0.903563 0.161558
Q2G1T6   50 1.75439 0.903563 0.161558
Q2FZN7   65 2.2807 3.07991 0.0107511
Q2FY83   36 1.26316 0.903563 0.161558
Q2FZX9   55 1.92982 0.903563 0.161558
Q2FYL5   49 1.7193 0.903563 0.161558
Q2G218   50 1.75439 0.903563 0.161558
Q2G0M5   48 1.68421 0.903563 0.161558
Q2FW78   21 0.736842 -1.27278 0.943444
P52078   51 1.78947 0.903563 0.161558
Q7X2S2   58 2.03509 3.07991 0.0107511
Q2FZG4   39 1.36842 0.903563 0.161558
Q2G0M4   57 2 3.07991 0.0107511
Q2FVA2   40 1.40351 0.903563 0.161558
Q2G115   47 1.64912 0.903563 0.161558
Q2G0M8   48 1.68421 0.903563 0.161558
Q2G1U4   44 1.54386 0.903563 0.161558
Q2G1D0   49 1.7193 0.903563 0.161558
Q2G2S0   35 1.22807 0.903563 0.161558
Q2G2N5   25 0.877193 -1.27278 0.943444
Q2G222   55 1.92982 0.903563 0.161558
Q2G1C8   44 1.54386 0.903563 0.161558
Q2FV40   35 1.22807 0.903563 0.161558
Q2FXT1   44 1.54386 0.903563 0.161558
Q2FZZ2   53 1.85965 0.903563 0.161558
Q2FY01   47 1.64912 0.903563 0.161558
Q2FVJ8   54 1.89474 0.903563 0.161558
Q2FXK2   62 2.17544 3.07991 0.0107511
Q2FUS7   57 2 3.07991 0.0107511
Q2FVP1   24 0.842105 -1.27278 0.943444
Q2FYN7   30 1.05263 0.903563 0.161558
P69848   52 1.82456 0.903563 0.161558
Q2FWN8   63 2.21053 3.07991 0.0107511
Q2FV62   44 1.54386 0.903563 0.161558
Q2FWW7   51 1.78947 0.903563 0.161558
Q2G1Y5   57 2 3.07991 0.0107511
Q2FXA3   46 1.61404 0.903563 0.161558
Q2FYV3   49 1.7193 0.903563 0.161558
Q2G1H4   46 1.61404 0.903563 0.161558
Q2G038   52 1.82456 0.903563 0.161558
Q2G161   18 0.631579 -1.27278 0.943444
Q2FYV1   46 1.61404 0.903563 0.161558
Q2FZ09   55 1.92982 0.903563 0.161558
Q2FW90   39 1.36842 0.903563 0.161558
Q2G290   46 1.61404 0.903563 0.161558
P60611   46 1.61404 0.903563 0.161558
Q2FV58   53 1.85965 0.903563 0.161558
Q2G0C6   54 1.89474 0.903563 0.161558
Q2G050   52 1.82456 0.903563 0.161558
Q2G0V2   67 2.35088 3.07991 0.0107511
Q2FVQ4   25 0.877193 -1.27278 0.943444
Q2G094   51 1.75862 0.903563 0.161558
Q2FY59   50 1.72414 0.903563 0.161558
Q2FVX7   52 1.7931 0.903563 0.161558
Q2FVP4   31 1.06897 0.903563 0.161558
Q2G185   31 1.06897 0.903563 0.161558
Q2FXP8   19 0.655172 -1.27278 0.943444
Q2G275   57 1.96552 0.903563 0.161558
Q2G1D9   36 1.24138 0.903563 0.161558
Q2FXI3   49 1.68966 0.903563 0.161558
Q2FYM2   45 1.55172 0.903563 0.161558
P14738   30 1.03448 0.903563 0.161558
Q2G2Q2   45 1.55172 0.903563 0.161558
Q2G0M9   52 1.7931 0.903563 0.161558
Q2FY67   50 1.72414 0.903563 0.161558
Q2FWX8   48 1.65517 0.903563 0.161558
Q2FUT9   61 2.10345 3.07991 0.0107511
Q2FZS0   48 1.65517 0.903563 0.161558
Q2G2A8   46 1.58621 0.903563 0.161558
Q2FUY2   38 1.31034 0.903563 0.161558
Q2FZL8   64 2.2069 3.07991 0.0107511
Q2FW93   39 1.34483 0.903563 0.161558
Q2G1L7   57 1.96552 0.903563 0.161558
Q2FW41   55 1.89655 0.903563 0.161558
Q2FZY6   75 2.58621 3.07991 0.0107511
Q2G042   18 0.62069 -1.27278 0.943444
Q2FWK2   52 1.7931 0.903563 0.161558
Q2FYF4   55 1.89655 0.903563 0.161558
Q2FZP2   50 1.72414 0.903563 0.161558
Q2G1G7   48 1.65517 0.903563 0.161558
Q2G1H5   60 2.06897 3.07991 0.0107511
Q2G2S7   49 1.68966 0.903563 0.161558
Q2FY53   45 1.55172 0.903563 0.161558
Q2G1N2   51 1.75862 0.903563 0.161558
Q2G2V2   44 1.51724 0.903563 0.161558
Q2G1H6   48 1.65517 0.903563 0.161558
Q2FZA9   53 1.82759 0.903563 0.161558
Q2FXI5   62 2.13793 3.07991 0.0107511
Q2G206   22 0.758621 -1.27278 0.943444
Q2FWN6   46 1.58621 0.903563 0.161558
Q2FUQ2   46 1.58621 0.903563 0.161558
Q2G1K3   48 1.65517 0.903563 0.161558
Q2FZ76   41 1.41379 0.903563 0.161558
Q2FY54   43 1.48276 0.903563 0.161558
Q2G289   44 1.51724 0.903563 0.161558
Q2FY14   54 1.86207 0.903563 0.161558
Q2FV77   46 1.58621 0.903563 0.161558
Q2G064   47 1.62069 0.903563 0.161558
Q2G033   54 1.86207 0.903563 0.161558
Q2G198   53 1.82759 0.903563 0.161558
Q2G0K4   28 0.965517 -1.27278 0.943444
Q2G0V3   55 1.89655 0.903563 0.161558
Q2FWE2   52 1.76271 0.903563 0.161558
Q2G089   42 1.42373 0.903563 0.161558
Q2FZL3   53 1.79661 0.903563 0.161558
Q2G087   60 2.0339 3.07991 0.0107511
Q2G0A7   24 0.813559 -1.27278 0.943444
Q2FVF9   67 2.27119 3.07991 0.0107511
Q2G071   46 1.55932 0.903563 0.161558
Q2FUZ2   47 1.59322 0.903563 0.161558
Q2FY27   69 2.33898 3.07991 0.0107511
Q2FXX4   47 1.59322 0.903563 0.161558
Q2G1E6   64 2.16949 3.07991 0.0107511
Q2G1G5   29 0.983051 -1.27278 0.943444
Q2G2Q3   46 1.55932 0.903563 0.161558
Q2FZF0   46 1.55932 0.903563 0.161558
Q2G2D2   50 1.69492 0.903563 0.161558
Q2FXT4   40 1.35593 0.903563 0.161558
Q2FZI8   53 1.79661 0.903563 0.161558
Q2FUS8   41 1.38983 0.903563 0.161558
Q2FVR9   51 1.72881 0.903563 0.161558
Q2FXP2   50 1.69492 0.903563 0.161558
Q2FX94   34 1.15254 0.903563 0.161558
Q2G2A5   47 1.59322 0.903563 0.161558
Q2FZP7   45 1.52542 0.903563 0.161558
Q2G1R7   52 1.76271 0.903563 0.161558
Q2G015   35 1.18644 0.903563 0.161558
Q2FZF4   49 1.66102 0.903563 0.161558
Q2G1E5   45 1.52542 0.903563 0.161558
Q2FWH9   33 1.11864 0.903563 0.161558
Q2G069   56 1.89831 0.903563 0.161558
Q2FZK3   57 1.9322 0.903563 0.161558
Q2FZU5   55 1.86441 0.903563 0.161558
Q2FYT4   45 1.52542 0.903563 0.161558
Q2FWK4   46 1.55932 0.903563 0.161558
Q2FY40   55 1.86441 0.903563 0.161558
Q2FWY4   21 0.711864 -1.27278 0.943444
Q2G156   27 0.915254 -1.27278 0.943444
Q2G045   54 1.83051 0.903563 0.161558
Q2FZS6   33 1.11864 0.903563 0.161558
Q2FYC7   51 1.72881 0.903563 0.161558
Q2FW73   46 1.55932 0.903563 0.161558
Q2G1H3   56 1.89831 0.903563 0.161558
Q2FXJ6   52 1.76271 0.903563 0.161558
Q2FUS2   23 0.766667 -1.27278 0.943444
Q2G120   57 1.9 0.903563 0.161558
Q2G2T9   46 1.53333 0.903563 0.161558
Q2G1N9   28 0.933333 -1.27278 0.943444
Q2FXL9   52 1.73333 0.903563 0.161558
Q2G0W4   52 1.73333 0.903563 0.161558
Q2G0R6   43 1.43333 0.903563 0.161558
Q2G1C4   50 1.66667 0.903563 0.161558
Q2FWY9   60 2 3.07991 0.0107511
Q2G1K4   55 1.83333 0.903563 0.161558
Q2FYK3   47 1.56667 0.903563 0.161558
Q2G1N4   47 1.56667 0.903563 0.161558
Q2G065   49 1.63333 0.903563 0.161558
Q2FX88   45 1.5 0.903563 0.161558
Q2FVW9   46 1.53333 0.903563 0.161558
Q2G1E0   30 1 0.903563 0.161558
Q2G2P2   47 1.56667 0.903563 0.161558
Q2G0V5   15 0.5 -1.27278 0.943444
Q2FWA2   52 1.73333 0.903563 0.161558
Q2FZU1   51 1.7 0.903563 0.161558
Q2FX77   46 1.53333 0.903563 0.161558
Q2FW75   50 1.66667 0.903563 0.161558
Q2FUT5   49 1.63333 0.903563 0.161558
Q2G234   41 1.36667 0.903563 0.161558
Q2FZU6   57 1.9 0.903563 0.161558
Q2G1Y2   31 1.03333 0.903563 0.161558
Q2FXN7   37 1.23333 0.903563 0.161558
Q2G2J3   18 0.6 -1.27278 0.943444
Q2G0G1   49 1.63333 0.903563 0.161558
Q2FW62   45 1.5 0.903563 0.161558
Q2FUP7   42 1.4 0.903563 0.161558
Q2G1J3   41 1.36667 0.903563 0.161558
Q2FZ15   72 2.4 3.07991 0.0107511
Q2G1D3   49 1.63333 0.903563 0.161558
Q2G0K2   50 1.66667 0.903563 0.161558
Q2FWC1   59 1.96667 0.903563 0.161558
Q2FXM5   45 1.5 0.903563 0.161558
Q2FY46   36 1.2 0.903563 0.161558
Q2G1K0   45 1.5 0.903563 0.161558
Q2FXT6   58 1.93333 0.903563 0.161558
Q2FZM4   51 1.7 0.903563 0.161558
Q2FXG1   54 1.8 0.903563 0.161558
Q2FXL1   55 1.83333 0.903563 0.161558
Q2FWX5   61 2.03333 3.07991 0.0107511
# cudaSaTabsearch LTYPE = T LORDER = F LSOLN = F
# QUERY ID = PF14132 
# DBFILE = ./tableaux.ascii.DB                                                             
Q2G1I1   42 1.37705 0.903563  0.161558
Q2G1K2   50 1.63934 0.903563  0.161558
Q2FUU5   43 1.40984 0.903563  0.161558
Q2FXB6   53 1.7377 0.903563  0.161558
Q2FZU2   34 1.11475 0.903563  0.161558
Q2FZK0   24 0.786885 -1.27278  0.943444
Q2FY33   59 1.93443 0.903563  0.161558
Q2G098   66 2.16393 3.07991  0.0107511
Q2FZ46   38 1.2459 0.903563  0.161558
Q2FZQ5   36 1.18033 0.903563  0.161558
Q2FXU8   44 1.44262 0.903563  0.161558
Q9EZ08   50 1.63934 0.903563  0.161558
Q2G1B9   43 1.40984 0.903563  0.161558
Q2FZ73   53 1.7377 0.903563  0.161558
Q2FY35   51 1.67213 0.903563  0.161558
Q2FZ16   55 1.80328 0.903563  0.161558
Q2FYR2   56 1.83607 0.903563  0.161558
Q2FWY3   32 1.04918 0.903563  0.161558
Q2G2F5   50 1.63934 0.903563  0.161558
Q2G032   57 1.86885 0.903563  0.161558
Q2FZ10   48 1.57377 0.903563  0.161558
Q2G255   51 1.67213 0.903563  0.161558
Q2G0X6   46 1.5082 0.903563  0.161558
Q2FYH0   49 1.60656 0.903563  0.161558
Q2FXJ9   33 1.08197 0.903563  0.161558
Q2FZT4   55 1.80328 0.903563  0.161558
Q2FVE6   58 1.90164 0.903563  0.161558
Q2FYD3   31 1.01639 0.903563  0.161558
Q2FXT5   53 1.7377 0.903563  0.161558
Q2FY60   46 1.5082 0.903563  0.161558
Q2G2D7   46 1.5082 0.903563  0.161558
Q2FX16   45 1.47541 0.903563  0.161558
Q2FZ34   89 2.91803 3.07991  0.0107511
Q2G1S4   44 1.44262 0.903563  0.161558
Q2G147   48 1.57377 0.903563  0.161558
Q2G1J7   55 1.80328 0.903563  0.161558
Q2G2A7   58 1.90164 0.903563  0.161558
Q2G2M6   57 1.86885 0.903563  0.161558
Q2FV30   54 1.77049 0.903563  0.161558
Q2FVL5   62 2.03279 3.07991  0.0107511
Q2FXY0   58 1.90164 0.903563  0.161558
Q2FZL1   48 1.57377 0.903563  0.161558
Q2FW45   49 1.60656 0.903563  0.161558
Q2FZU0   49 1.58065 0.903563  0.161558
Q2FWZ0   55 1.77419 0.903563  0.161558
Q2G2H5   37 1.19355 0.903563  0.161558
Q2FYG9   67 2.16129 3.07991  0.0107511
Q2G2X6   58 1.87097 0.903563  0.161558
Q2G155   48 1.54839 0.903563  0.161558
Q2FXY9   54 1.74194 0.903563  0.161558
Q2FZ37   64 2.06452 3.07991  0.0107511
Q2FVI7   51 1.64516 0.903563  0.161558
Q2FYS1   60 1.93548 0.903563  0.161558
Q2FXL5   56 1.80645 0.903563  0.161558
Q2G1J4   41 1.32258 0.903563  0.161558
Q2FWZ3   46 1.48387 0.903563  0.161558
Q2G2P7   37 1.19355 0.903563  0.161558
Q2FVH3   50 1.6129 0.903563  0.161558
Q2FZ31   55 1.77419 0.903563  0.161558
Q2G283   55 1.77419 0.903563  0.161558
Q2FZ66   62 2 3.07991  0.0107511
Q2FWY7   18 0.580645 -1.27278  0.943444
Q2G1F9   51 1.64516 0.903563  0.161558
Q2FZJ4   64 2.06452 3.07991  0.0107511
Q2FZQ1   31 1 0.903563  0.161558
Q2FY80   31 1 0.903563  0.161558
Q2G2D4   30 0.967742 -1.27278  0.943444
Q2FYP1   45 1.45161 0.903563  0.161558
Q2FYF9   36 1.16129 0.903563  0.161558
Q2G0B3   44 1.41935 0.903563  0.161558
Q2FUT8   42 1.35484 0.903563  0.161558
Q2FYR1   67 2.16129 3.07991  0.0107511
Q2FYL3   55 1.77419 0.903563  0.161558
Q2FVG4   23 0.741935 -1.27278  0.943444
Q2FVP8   47 1.51613 0.903563  0.161558
Q2FZ28   50 1.5873 0.903563  0.161558
Q2G1F0   58 1.84127 0.903563  0.161558
P95689   56 1.77778 0.903563  0.161558
Q2FYH6   50 1.5873 0.903563  0.161558
Q2FXD1   47 1.49206 0.903563  0.161558
Q2G0X5   48 1.52381 0.903563  0.161558
Q2FXN8   25 0.793651 -1.27278  0.943444
Q2G0N0   54 1.71429 0.903563  0.161558
Q2G268   52 1.65079 0.903563  0.161558
Q2FV61   57 1.80952 0.903563  0.161558
Q2FXL7   45 1.42857 0.903563  0.161558
Q2FUR5   49 1.55556 0.903563  0.161558
Q2FXV6   59 1.87302 0.903563  0.161558
Q2G2C5   56 1.77778 0.903563  0.161558
Q2FVJ6   54 1.71429 0.903563  0.161558
Q2G1Y4   62 1.96825 0.903563  0.161558
Q2FVI0   23 0.730159 -1.27278  0.943444
Q2FXJ8   25 0.793651 -1.27278  0.943444
Q2FZU7   46 1.46032 0.903563  0.161558
Q2G2X4   40 1.26984 0.903563  0.161558
Q2FZA8   48 1.52381 0.903563  0.161558
Q2FW96   49 1.55556 0.903563  0.161558
Q2FYV4   50 1.5873 0.903563  0.161558
O07325   52 1.65079 0.903563  0.161558
Q2G1C1   46 1.46032 0.903563  0.161558
Q2FZR9   56 1.77778 0.903563  0.161558
Q2FVW3   58 1.84127 0.903563  0.161558
Q2G124   55 1.74603 0.903563  0.161558
P0C0V7   62 1.96825 0.903563  0.161558
Q2FX52   55 1.71875 0.903563  0.161558
Q2G2C7   45 1.40625 0.903563  0.161558
Q2G2D5   54 1.6875 0.903563  0.161558
Q2FXQ7   43 1.34375 0.903563  0.161558
Q2FZW0   60 1.875 0.903563  0.161558
Q2FVG3   45 1.40625 0.903563  0.161558
Q2FXR4   57 1.78125 0.903563  0.161558
Q2FZ67   60 1.875 0.903563  0.161558
Q2G243   45 1.40625 0.903563  0.161558
Q2FV76   58 1.8125 0.903563  0.161558
Q2FVZ4   63 1.96875 0.903563  0.161558
Q2FWC5   57 1.78125 0.903563  0.161558
Q2FZY3   54 1.6875 0.903563  0.161558
Q2FWH5   45 1.40625 0.903563  0.161558
Q2G241   42 1.3125 0.903563  0.161558
Q2FV35   49 1.53125 0.903563  0.161558
Q2G0T5   45 1.40625 0.903563  0.161558
Q2G1A9   54 1.6875 0.903563  0.161558
Q2FYU7   50 1.5625 0.903563  0.161558
Q2G2E0   19 0.59375 -1.27278  0.943444
Q2FVT6   56 1.75 0.903563  0.161558
Q2G0D7   37 1.15625 0.903563  0.161558
Q2G1M6   49 1.53125 0.903563  0.161558
Q2G0A6   30 0.9375 -1.27278  0.943444
Q2FUY6   48 1.5 0.903563  0.161558
Q2FYJ2   46 1.4375 0.903563  0.161558
Q2G2E5   43 1.32308 0.903563  0.161558
Q2G2P5   60 1.84615 0.903563  0.161558
Q2G1R6   53 1.63077 0.903563  0.161558
Q2FYF0   45 1.38462 0.903563  0.161558
Q2FVH8   26 0.8 -1.27278  0.943444
Q2FUU3   51 1.56923 0.903563  0.161558
Q2FVG8   50 1.53846 0.903563  0.161558
Q9ZAH5   49 1.50769 0.903563  0.161558
Q2G2U0   47 1.44615 0.903563  0.161558
Q2FYR4   52 1.6 0.903563  0.161558
Q2G256   50 1.53846 0.903563  0.161558
Q2FVY0   42 1.29231 0.903563  0.161558
Q2G0Q2   57 1.75385 0.903563  0.161558
Q2G0R2   60 1.84615 0.903563  0.161558
Q2G0Q3   60 1.84615 0.903563  0.161558
Q2FWZ9   66 2.03077 3.07991  0.0107511
Q53705   40 1.23077 0.903563  0.161558
Q2G2U3   58 1.78462 0.903563  0.161558
Q2FYY6   60 1.84615 0.903563  0.161558
Q2FWL3   49 1.50769 0.903563  0.161558
Q2FY50   53 1.63077 0.903563  0.161558
Q2FXN4   60 1.84615 0.903563  0.161558
Q2G179   46 1.41538 0.903563  0.161558
Q2G1L6   45 1.38462 0.903563  0.161558
Q2FXU4   52 1.6 0.903563  0.161558
Q2G1E9   58 1.78462 0.903563  0.161558
Q2G232   57 1.75385 0.903563  0.161558
Q2FXH9   61 1.87692 0.903563  0.161558
Q2G0X3   38 1.16923 0.903563  0.161558
Q2FXD0   50 1.53846 0.903563  0.161558
Q2G0G3   41 1.26154 0.903563  0.161558
Q2FWW3   59 1.81538 0.903563  0.161558
Q2FYG0   57 1.72727 0.903563  0.161558
Q2FZS9   29 0.878788 -1.27278  0.943444
Q2FYS2   62 1.87879 0.903563  0.161558
Q2G2U4   33 1 0.903563  0.161558
Q2FWJ9   48 1.45455 0.903563  0.161558
Q2FWF0   62 1.87879 0.903563  0.161558
Q2FXR9   66 2 3.07991  0.0107511
Q2FZV7   55 1.66667 0.903563  0.161558
Q2G1W0   46 1.39394 0.903563  0.161558
Q2G2I0   46 1.39394 0.903563  0.161558
Q2G153   60 1.81818 0.903563  0.161558
Q2FWD7   50 1.51515 0.903563  0.161558
Q2FY15   48 1.45455 0.903563  0.161558
Q2FV54   28 0.848485 -1.27278  0.943444
Q2FZ74   52 1.57576 0.903563  0.161558
Q2FYV5   54 1.63636 0.903563  0.161558
Q2G2I1   39 1.18182 0.903563  0.161558
Q2FXZ6   52 1.57576 0.903563  0.161558
Q2G0U0   42 1.27273 0.903563  0.161558
Q2G0Y6   58 1.75758 0.903563  0.161558
Q2FXJ0   53 1.60606 0.903563  0.161558
Q2FY43   63 1.8806 0.903563  0.161558
Q2FWM1   43 1.28358 0.903563  0.161558
Q2FVJ1   39 1.16418 0.903563  0.161558
Q2G0K3   59 1.76119 0.903563  0.161558
Q2FY66   57 1.70149 0.903563  0.161558
Q2FW99   33 0.985075 -1.27278  0.943444
Q2FV10   56 1.67164 0.903563  0.161558
Q2FXJ5   45 1.34328 0.903563  0.161558
Q2FX69   26 0.776119 -1.27278  0.943444
Q2G0B2   44 1.31343 0.903563  0.161558
Q2FX14   55 1.64179 0.903563  0.161558
Q2FYD8   47 1.40299 0.903563  0.161558
Q2FWE5   54 1.61194 0.903563  0.161558
Q2G2A3   54 1.61194 0.903563  0.161558
Q2FZH8   50 1.49254 0.903563  0.161558
Q2FX51   55 1.64179 0.903563  0.161558
Q2FWE8   58 1.73134 0.903563  0.161558
Q2G088   43 1.28358 0.903563  0.161558
Q2G028   57 1.67647 0.903563  0.161558
Q2G1S3   54 1.58824 0.903563  0.161558
Q2FYN4   52 1.52941 0.903563  0.161558
Q2FX86   58 1.70588 0.903563  0.161558
Q2G2S8   43 1.26471 0.903563  0.161558
Q2FUW8   50 1.47059 0.903563  0.161558
Q2FWD4   48 1.41176 0.903563  0.161558
Q2FVH6   68 2 3.07991  0.0107511
Q2G029   51 1.5 0.903563  0.161558
Q2G1R5   46 1.35294 0.903563  0.161558
Q2FX65   15 0.441176 -1.27278  0.943444
Q2FZV6   58 1.70588 0.903563  0.161558
Q2G1P1   52 1.52941 0.903563  0.161558
Q2FVU4   35 1.02941 0.903563  0.161558
Q2FVT5   65 1.91176 0.903563  0.161558
Q2G2H4   50 1.47059 0.903563  0.161558
Q2FZ58   53 1.55882 0.903563  0.161558
Q2FVJ2   42 1.23529 0.903563  0.161558
Q2FXW5   48 1.41176 0.903563  0.161558
Q2FWK1   53 1.55882 0.903563  0.161558
Q2G031   54 1.58824 0.903563  0.161558
Q2G0U1   51 1.5 0.903563  0.161558
Q2FW46   57 1.67647 0.903563  0.161558
Q2FZY5   51 1.5 0.903563  0.161558
Q2FZI5   69 2 3.07991  0.0107511
Q2FYR9   65 1.88406 0.903563  0.161558
Q2FZ92   58 1.68116 0.903563  0.161558
Q2G1D5   49 1.42029 0.903563  0.161558
Q2FXM2   55 1.5942 0.903563  0.161558
Q2FVM2   51 1.47826 0.903563  0.161558
Q2FZN2   56 1.62319 0.903563  0.161558
Q2G1U8   48 1.3913 0.903563  0.161558
Q2FVS7   59 1.71014 0.903563  0.161558
Q2FWB5   47 1.36232 0.903563  0.161558
Q2FXX1   68 1.97101 0.903563  0.161558
Q2G2J9   50 1.44928 0.903563  0.161558
Q2G0Y7   61 1.76812 0.903563  0.161558
Q2FW81   58 1.68116 0.903563  0.161558
Q2FWK3   47 1.36232 0.903563  0.161558
Q2FY34   71 2.05797 3.07991  0.0107511
Q2FXF8   60 1.73913 0.903563  0.161558
Q2FXI9   55 1.5942 0.903563  0.161558
Q05615   48 1.37143 0.903563  0.161558
Q2FUW4   59 1.68571 0.903563  0.161558
Q2FVF4   56 1.6 0.903563  0.161558
Q2FWI3   65 1.85714 0.903563  0.161558
Q2FWG8   55 1.57143 0.903563  0.161558
Q2G0R0   42 1.2 0.903563  0.161558
Q2G0I4   50 1.42857 0.903563  0.161558
Q2FV67   51 1.45714 0.903563  0.161558
Q2G091   66 1.88571 0.903563  0.161558
Q2G1U1   52 1.48571 0.903563  0.161558
Q2FUX7   54 1.54286 0.903563  0.161558
Q2FY51   47 1.34286 0.903563  0.161558
Q2FYP2   58 1.65714 0.903563  0.161558
Q2G0F8   45 1.28571 0.903563  0.161558
Q2FXH5   52 1.48571 0.903563  0.161558
Q2G193   67 1.91429 0.903563  0.161558
Q2FWD6   56 1.6 0.903563  0.161558
Q2FZ98   56 1.57746 0.903563  0.161558
Q2FYQ2   35 0.985915 -1.27278  0.943444
Q2FWL5   60 1.69014 0.903563  0.161558
Q2FV16   67 1.88732 0.903563  0.161558
Q2FWX9   48 1.35211 0.903563  0.161558
Q2G1J0   55 1.5493 0.903563  0.161558
Q2G235   47 1.32394 0.903563  0.161558
Q2FXK1   53 1.49296 0.903563  0.161558
Q2FWF4   53 1.49296 0.903563  0.161558
Q2FZC8   67 1.88732 0.903563  0.161558
Q2FZQ4   38 1.07042 0.903563  0.161558
O52582   49 1.38028 0.903563  0.161558
Q2FZI6   68 1.91549 0.903563  0.161558
Q2FUW7   54 1.52113 0.903563  0.161558
Q2G2M9   43 1.21127 0.903563  0.161558
Q2FZD0   51 1.43662 0.903563  0.161558
Q2FWK7   45 1.26761 0.903563  0.161558
Q2FWU4   35 0.985915 -1.27278  0.943444
Q2FUX4   52 1.46479 0.903563  0.161558
Q2G2V3   72 2.02817 3.07991  0.0107511
O05204   61 1.71831 0.903563  0.161558
Q2FYC2   51 1.41667 0.903563  0.161558
Q2FZP6   50 1.38889 0.903563  0.161558
Q2G0L2   68 1.88889 0.903563  0.161558
Q2FZV1   25 0.694444 -1.27278  0.943444
Q2FVQ5   86 2.38889 3.07991  0.0107511
Q2FZW6   46 1.27778 0.903563  0.161558
Q2FZI3   57 1.58333 0.903563  0.161558
Q2G219   41 1.13889 0.903563  0.161558
Q2FZR2   50 1.38889 0.903563  0.161558
Q2FXZ2   58 1.61111 0.903563  0.161558
Q2FYC6   52 1.44444 0.903563  0.161558
Q2FYZ5   66 1.80822 0.903563  0.161558
Q2FWN4   55 1.50685 0.903563  0.161558
Q2G221   28 0.767123 -1.27278  0.943444
Q2FZX5   46 1.26027 0.903563  0.161558
Q2FUW3   54 1.47945 0.903563  0.161558
Q2G2H3   55 1.50685 0.903563  0.161558
Q2FY08   52 1.42466 0.903563  0.161558
Q2FXU5   55 1.50685 0.903563  0.161558
Q2G1F8   51 1.39726 0.903563  0.161558
Q2FYW4   69 1.89041 0.903563  0.161558
Q2G142   36 0.986301 -1.27278  0.943444
Q2G1U3   36 0.986301 -1.27278  0.943444
Q2FZ18   56 1.53425 0.903563  0.161558
Q2FV24   47 1.28767 0.903563  0.161558
Q2G1C2   55 1.50685 0.903563  0.161558
Q2FYZ4   55 1.50685 0.903563  0.161558
Q2FWT4   58 1.58904 0.903563  0.161558
Q2FUX1   48 1.31507 0.903563  0.161558
Q2FZG9   58 1.56757 0.903563  0.161558
Q2FVC1   50 1.35135 0.903563  0.161558
Q2FYT3   47 1.27027 0.903563  0.161558
Q2FY82   47 1.27027 0.903563  0.161558
Q2FV02   65 1.75676 0.903563  0.161558
Q2FXJ2   50 1.35135 0.903563  0.161558
Q2FZ02   46 1.24324 0.903563  0.161558
Q2G0L3   49 1.32432 0.903563  0.161558
Q2FZH5   48 1.2973 0.903563  0.161558
Q2FWH4   57 1.54054 0.903563  0.161558
Q2FW49   47 1.27027 0.903563  0.161558
Q93T05   57 1.54054 0.903563  0.161558
Q2FX73   47 1.27027 0.903563  0.161558
Q2G239   57 1.52 0.903563  0.161558
Q2G121   55 1.46667 0.903563  0.161558
Q2FY11   57 1.52 0.903563  0.161558
Q2FV11   54 1.44 0.903563  0.161558
Q2FZ05   54 1.44 0.903563  0.161558
Q2G253   53 1.41333 0.903563  0.161558
Q2FW98   50 1.33333 0.903563  0.161558
Q2G205   66 1.76 0.903563  0.161558
Q2FVE7   56 1.49333 0.903563  0.161558
Q2FYD0   47 1.25333 0.903563  0.161558
Q2FZ19   49 1.30667 0.903563  0.161558
Q2G1C7   54 1.44 0.903563  0.161558
Q2FV60   61 1.62667 0.903563  0.161558
Q2FY64   56 1.49333 0.903563  0.161558
Q2FZI9   67 1.78667 0.903563  0.161558
Q2FV57   57 1.5 0.903563  0.161558
Q2FXA5   54 1.42105 0.903563  0.161558
Q2G2U8   22 0.578947 -1.27278  0.943444
Q2FZP0   48 1.26316 0.903563  0.161558
Q2FZL7   48 1.26316 0.903563  0.161558
Q2FZR3   53 1.39474 0.903563  0.161558
Q2FWA0   60 1.57895 0.903563  0.161558
Q2G090   50 1.31579 0.903563  0.161558
Q2G1H0   53 1.37662 0.903563  0.161558
Q2FZP4   59 1.53247 0.903563  0.161558
Q2FUX0   48 1.24675 0.903563  0.161558
Q2FV86   49 1.27273 0.903563  0.161558
Q2FV14   59 1.53247 0.903563  0.161558
Q2FUT2   55 1.42857 0.903563  0.161558
Q2FZ64   44 1.14286 0.903563  0.161558
Q2FUW1   31 0.794872 -1.27278  0.943444
Q2FWI0   57 1.46154 0.903563  0.161558
Q2G2K5   67 1.71795 0.903563  0.161558
Q2FWK6   49 1.25641 0.903563  0.161558
Q2G0T9   64 1.64103 0.903563  0.161558
Q2G078   63 1.61538 0.903563  0.161558
Q2G1P3   56 1.4359 0.903563  0.161558
Q2G274   56 1.41772 0.903563  0.161558
Q2FZD4   66 1.67089 0.903563  0.161558
Q2FYS5   55 1.39241 0.903563  0.161558
Q2G1K5   49 1.24051 0.903563  0.161558
Q2G1L5   54 1.36709 0.903563  0.161558
Q2G1M9   57 1.44304 0.903563  0.161558
Q2FX67   55 1.39241 0.903563  0.161558
Q2FZ32   48 1.21519 0.903563  0.161558
Q2FWH7   35 0.886076 -1.27278  0.943444
Q2FXT8   54 1.35 0.903563  0.161558
Q2FUQ3   51 1.275 0.903563  0.161558
Q2G1Y6   55 1.375 0.903563  0.161558
Q2FX68   44 1.1 0.903563  0.161558
Q2FWD1   59 1.475 0.903563  0.161558
Q2FUZ8   49 1.225 0.903563  0.161558
Q2G1F5   53 1.325 0.903563  0.161558
Q2G2T6   44 1.1 0.903563  0.161558
Q2FYD2   42 1.05 0.903563  0.161558
Q2FYA1   69 1.725 0.903563  0.161558
Q2FY21   46 1.15 0.903563  0.161558
Q2FZD3   41 1.025 0.903563  0.161558
Q2G1Z4   63 1.575 0.903563  0.161558
Q2G0S3   58 1.4321 0.903563  0.161558
Q2FVQ3   50 1.23457 0.903563  0.161558
Q2G2J4   49 1.20988 0.903563  0.161558
Q2G2B8   50 1.23457 0.903563  0.161558
Q2G0L5   28 0.691358 -1.27278  0.943444
Q2FW72   64 1.58025 0.903563  0.161558
Q2FYT8   48 1.18519 0.903563  0.161558
Q2FXM9   58 1.4321 0.903563  0.161558
Q2G1Y0   62 1.53086 0.903563  0.161558
Q2G2D0   47 1.16049 0.903563  0.161558
Q2G2M2   48 1.18519 0.903563  0.161558
Q2G1B7   48 1.18519 0.903563  0.161558
Q2G1B8   52 1.28395 0.903563  0.161558
Q2G0M6   54 1.33333 0.903563  0.161558
Q2G1D8   62 1.5122 0.903563  0.161558
Q2FV70   47 1.14634 0.903563  0.161558
Q2FV72   44 1.07317 0.903563  0.161558
Q2FVB2   51 1.2439 0.903563  0.161558
Q2G122   51 1.2439 0.903563  0.161558
Q2G1W2   58 1.39759 0.903563  0.161558
Q2FWW1   48 1.15663 0.903563  0.161558
Q2G1F4   64 1.54217 0.903563  0.161558
Q2G093   62 1.49398 0.903563  0.161558
Q2FXY7   70 1.68675 0.903563  0.161558
Q2G1C6   55 1.3253 0.903563  0.161558
Q2FZ20   63 1.51807 0.903563  0.161558
O50581   43 1.02381 0.903563  0.161558
Q2G1N1   54 1.28571 0.903563  0.161558
Q2G188   49 1.15294 0.903563  0.161558
Q2G296   59 1.38824 0.903563  0.161558
Q2G2E9   59 1.38824 0.903563  0.161558
Q2G294   58 1.36471 0.903563  0.161558
Q2FWJ5   48 1.12941 0.903563  0.161558
Q2FW03   51 1.18605 0.903563  0.161558
Q2G0N1   52 1.2093 0.903563  0.161558
Q2FZJ0   67 1.55814 0.903563  0.161558
Q2FYZ9   52 1.2093 0.903563  0.161558
Q2FV74   42 0.976744 -1.27278  0.943444
Q2FXP7   52 1.2093 0.903563  0.161558
Q2FXU1   46 1.06977 0.903563  0.161558
Q2G1M8   57 1.32558 0.903563  0.161558
Q2FXY4   56 1.30233 0.903563  0.161558
Q2FZ94   44 1.01149 0.903563  0.161558
Q2FYI0   59 1.34091 0.903563  0.161558
Q2FXT9   44 1 0.903563  0.161558
Q2G0D2   66 1.48315 0.903563  0.161558
Q2FYB7   49 1.10112 0.903563  0.161558
Q2FVN8   51 1.14607 0.903563  0.161558
Q2FZ49   42 0.94382 -1.27278  0.943444
Q2FUW6   50 1.1236 0.903563  0.161558
Q2G1P7   46 1.03371 0.903563  0.161558
Q2FW70   60 1.33333 0.903563  0.161558
Q2G0W1   54 1.2 0.903563  0.161558
Q2G024   50 1.11111 0.903563  0.161558
Q2G1G8   51 1.13333 0.903563  0.161558
Q2G1R9   52 1.15556 0.903563  0.161558
O06446   48 1.06667 0.903563  0.161558
Q2G1C9   49 1.08889 0.903563  0.161558
Q2FXV8   46 1.01099 0.903563  0.161558
Q2G0P5   48 1.05495 0.903563  0.161558
Q2FV64   53 1.15217 0.903563  0.161558
Q2FV87   61 1.31183 0.903563  0.161558
Q2G1K9   55 1.17021 0.903563  0.161558
Q2G266   55 1.17021 0.903563  0.161558
Q59801   69 1.45263 0.903563  0.161558
Q2FXH2   53 1.11579 0.903563  0.161558
Q53727   59 1.22917 0.903563  0.161558
Q2G2Q0   50 1.04167 0.903563  0.161558
Q2FZD8   41 0.845361 -1.27278  0.943444
Q2FYS4   48 0.989691 -1.27278  0.943444
Q2G1G2   50 1.03093 0.903563  0.161558
Q2FXV9   50 1.02041 0.903563  0.161558
Q2G0L4   31 0.632653 -1.27278  0.943444
Q2FXR8   46 0.938776 -1.27278  0.943444
Q2FYJ0   50 1.02041 0.903563  0.161558
Q2FZS8   45 0.909091 -1.27278  0.943444
Q2FXN9   51 1.0099 0.903563  0.161558
Q2FYM1   56 1.10891 0.903563  0.161558
Q2FVZ5   46 0.910891 -1.27278  0.943444
Q2FVL8   59 1.15686 0.903563  0.161558
Q2FZ40   49 0.960784 -1.27278  0.943444
Q2FYH5   56 1.08738 0.903563  0.161558
Q2FXB3   54 1.02857 0.903563  0.161558
Q2FYS9   55 1.02804 0.903563  0.161558
Q2G1Q4   53 0.990654 -1.27278  0.943444
Q2FVC3   46 0.859813 -1.27278  0.943444
Q2G046   46 0.851852 -1.27278  0.943444
Q2FWU3   37 0.685185 -1.27278  0.943444
Q2FZ72   44 0.814815 -1.27278  0.943444
Q2FZ82   41 0.759259 -1.27278  0.943444
Q9F1K0   46 0.828829 -1.27278  0.943444
Q2FVV9   48 0.834783 -1.27278  0.943444
Q2FZT6   38 0.655172 -1.27278  0.943444
Q2FWU5   36 0.62069 -1.27278  0.943444
Q2FYC8   35 0.598291 -1.27278  0.943444
Q2FZK7   61 1.02521 0.903563  0.161558
Q2G2C1   39 0.655462 -1.27278  0.943444
Q2FZT5   42 0.688525 -1.27278  0.943444
Q2G0R8   52 0.845528 -1.27278  0.943444
Q2FW95   50 0.813008 -1.27278  0.943444
Q2G0N5   45 0.708661 -1.27278  0.943444
P47768   49 0.75969 -1.27278  0.943444
Q2FXH4   40 0.615385 -1.27278  0.943444
Q2FVM1   48 0.738462 -1.27278  0.943444
```
