## Supplementary Data 3 for "Mining folded proteomes in the era of accurate structure prediction": PF14135.output

```
# cudaSaTabsearch LTYPE = T LORDER = F LSOLN = F
# QUERY ID = PF14135 
# DBFILE = ./tableaux.ascii.DB                                                             
Q2G0V6   0 0 -1.27278 0.943444
Q2G075   0 0 -1.27278 0.943444
Q2G083   0 0 -1.27278 0.943444
Q2FZN3   0 0 -1.27278 0.943444
Q2FY90   0 0 -1.27278 0.943444
Q2FX91   0 0 -1.27278 0.943444
Q2FX54   0 0 -1.27278 0.943444
Q2FYQ4   0 0 -1.27278 0.943444
Q2G284   0 0 -1.27278 0.943444
Q2G0S4   0 0 -1.27278 0.943444
Q2FWM3   0 0 -1.27278 0.943444
Q2FX81   0 0 -1.27278 0.943444
Q2FXC6   0 0 -1.27278 0.943444
Q2FWJ7   0 0 -1.27278 0.943444
Q2FYJ9   0 0 -1.27278 0.943444
Q2G2E6   0 0 -1.27278 0.943444
Q2FWV0   0 0 -1.27278 0.943444
Q2FZC3   0 0 -1.27278 0.943444
Q2FVH9   0 0 -1.27278 0.943444
Q2FXQ5   0 0 -1.27278 0.943444
Q2FZU4   0 0 -1.27278 0.943444
Q2FYF8   0 0 -1.27278 0.943444
Q2FUR4   0 0 -1.27278 0.943444
Q2FYI2   0 0 -1.27278 0.943444
Q2FYY2   0 0 -1.27278 0.943444
Q2FW58   0 0 -1.27278 0.943444
P0C7Z3   0 0 -1.27278 0.943444
Q2G0T2   0 0 -1.27278 0.943444
Q2G1G9   0 0 -1.27278 0.943444
Q2FVJ0   0 0 -1.27278 0.943444
Q2FZ80   0 0 -1.27278 0.943444
Q2G1R4   0 0 -1.27278 0.943444
Q2FW02   0 0 -1.27278 0.943444
Q2G1X3   0 0 -1.27278 0.943444
Q2FWW4   0 0 -1.27278 0.943444
Q2FZE1   0 0 -1.27278 0.943444
Q2FY31   0 0 -1.27278 0.943444
Q2G018   0 0 -1.27278 0.943444
Q2FZI0   0 0 -1.27278 0.943444
Q2FUZ7   0 0 -1.27278 0.943444
Q2G250   0 0 -1.27278 0.943444
Q2FWU8   0 0 -1.27278 0.943444
Q2FYX5   0 0 -1.27278 0.943444
Q2FZY2   0 0 -1.27278 0.943444
Q2FZX8   0 0 -1.27278 0.943444
Q2FUY8   0 0 -1.27278 0.943444
Q2FV73   0 0 -1.27278 0.943444
Q2G0C5   0 0 -1.27278 0.943444
Q2FZ52   0 0 -1.27278 0.943444
Q2FVK6   0 0 -1.27278 0.943444
Q2G0Z3   0 0 -1.27278 0.943444
Q2FZJ8   0 0 -1.27278 0.943444
Q2FY57   0 0 -1.27278 0.943444
Q2G0W3   0 0 -1.27278 0.943444
Q2G0I2   0 0 -1.27278 0.943444
Q2FYX1   0 0 -1.27278 0.943444
Q2G0H2   0 0 -1.27278 0.943444
Q2FWJ8   0 0 -1.27278 0.943444
Q2FWZ7   0 0 -1.27278 0.943444
Q2FV04   0 0 -1.27278 0.943444
Q2G0H6   0 0 -1.27278 0.943444
Q2G291   0 0 -1.27278 0.943444
Q2G1A7   0 0 -1.27278 0.943444
Q2FVS8   0 0 -1.27278 0.943444
Q2FZ26   0 0 -1.27278 0.943444
Q2FXJ3   0 0 -1.27278 0.943444
Q2G231   0 0 -1.27278 0.943444
Q2G2N0   0 0 -1.27278 0.943444
Q2G2I2   0 0 -1.27278 0.943444
Q2FYU3   0 0 -1.27278 0.943444
Q2FWY5   0 0 -1.27278 0.943444
Q2G2E3   0 0 -1.27278 0.943444
Q2FV09   0 0 -1.27278 0.943444
Q2FX72   0 0 -1.27278 0.943444
Q2FWA3   0 0 -1.27278 0.943444
Q2FWF2   0 0 -1.27278 0.943444
Q2G0E4   0 0 -1.27278 0.943444
Q2G251   0 0 -1.27278 0.943444
P0C818   0 0 -1.27278 0.943444
Q2FXQ2   0 0 -1.27278 0.943444
Q2FXD4   0 0 -1.27278 0.943444
Q2G014   0 0 -1.27278 0.943444
Q2FWI9   0 0 -1.27278 0.943444
Q2FX79   0 0 -1.27278 0.943444
Q2FVP7   0 0 -1.27278 0.943444
Q2FZN4   0 0 -1.27278 0.943444
Q2FWU6   0 0 -1.27278 0.943444
Q2G2Y1   0 0 -1.27278 0.943444
Q2FYF6   0 0 -1.27278 0.943444
Q2FXK0   0 0 -1.27278 0.943444
Q2FVI9   0 0 -1.27278 0.943444
Q2G246   0 0 -1.27278 0.943444
Q2G053   0 0 -1.27278 0.943444
Q2FWK8   0 0 -1.27278 0.943444
Q2FXL8   0 0 -1.27278 0.943444
Q2G0Q4   0 0 -1.27278 0.943444
Q2FVB7   0 0 -1.27278 0.943444
Q2FYD6   0 0 -1.27278 0.943444
Q2FXK9   0 0 -1.27278 0.943444
Q2FV78   0 0 -1.27278 0.943444
Q2FXG4   0 0 -1.27278 0.943444
Q2G0C8   0 0 -1.27278 0.943444
Q2FWU9   0 0 -1.27278 0.943444
Q2FUX2   0 0 -1.27278 0.943444
Q2FYI8   0 0 -1.27278 0.943444
Q2FXA1   0 0 -1.27278 0.943444
Q2FV49   0 0 -1.27278 0.943444
Q2G1S0   0 0 -1.27278 0.943444
Q2G0G0   0 0 -1.27278 0.943444
P0C805   0 0 -1.27278 0.943444
Q2FWV9   0 0 -1.27278 0.943444
Q2G152   0 0 -1.27278 0.943444
Q2FX48   0 0 -1.27278 0.943444
Q2FXS5   0 0 -1.27278 0.943444
Q2FWL4   0 0 -1.27278 0.943444
P0C7Y1   0 0 -1.27278 0.943444
Q2FXA2   0 0 -1.27278 0.943444
Q2FY96   0 0 -1.27278 0.943444
Q2FVJ3   0 0 -1.27278 0.943444
Q2FZ24   0 0 -1.27278 0.943444
Q2G1X4   0 0 -1.27278 0.943444
Q2FYM6   0 0 -1.27278 0.943444
Q2FWX6   0 0 -1.27278 0.943444
Q2G1D2   0 0 -1.27278 0.943444
Q2FWC0   0 0 -1.27278 0.943444
Q2FZG7   0 0 -1.27278 0.943444
Q2G2P1   0 0 -1.27278 0.943444
Q2G1M4   0 0 -1.27278 0.943444
Q2FX29   0 0 -1.27278 0.943444
Q2FUZ3   0 0 -1.27278 0.943444
Q2FVZ9   0 0 -1.27278 0.943444
Q2G2N3   0 0 -1.27278 0.943444
Q2G237   0 0 -1.27278 0.943444
Q2FXN5   0 0 -1.27278 0.943444
Q2FYP7   0 0 -1.27278 0.943444
Q2FWC8   0 0 -1.27278 0.943444
Q2G209   0 0 -1.27278 0.943444
Q2FXX7   0 0 -1.27278 0.943444
Q2FV05   0 0 -1.27278 0.943444
Q2FWM8   0 0 -1.27278 0.943444
Q2FV00   0 0 -1.27278 0.943444
Q2FZF2   0 0 -1.27278 0.943444
Q2FV80   0 0 -1.27278 0.943444
Q2FZZ7   0 0 -1.27278 0.943444
Q2FWH8   0 0 -1.27278 0.943444
Q2FVS5   0 0 -1.27278 0.943444
Q2FWY0   0 0 -1.27278 0.943444
Q2FZM3   0 0 -1.27278 0.943444
Q2FZW8   0 0 -1.27278 0.943444
Q2FVY7   0 0 -1.27278 0.943444
Q2FXJ1   0 0 -1.27278 0.943444
Q2G0T7   0 0 -1.27278 0.943444
Q2FW40   0 0 -1.27278 0.943444
Q2FYU9   0 0 -1.27278 0.943444
Q2FUR0   0 0 -1.27278 0.943444
Q2G215   0 0 -1.27278 0.943444
Q2G169   0 0 -1.27278 0.943444
Q2G034   0 0 -1.27278 0.943444
Q2FUV8   0 0 -1.27278 0.943444
Q2FW44   0 0 -1.27278 0.943444
Q2FYJ8   0 0 -1.27278 0.943444
Q2FVR6   2 0.190476 -1.27278 0.943444
Q2G183   0 0 -1.27278 0.943444
Q2G0S1   0 0 -1.27278 0.943444
Q2FX83   0 0 -1.27278 0.943444
Q2FYF7   0 0 -1.27278 0.943444
Q2G166   2 0.190476 -1.27278 0.943444
Q2FX20   0 0 -1.27278 0.943444
Q2G020   0 0 -1.27278 0.943444
Q2FVC0   0 0 -1.27278 0.943444
Q2FVD1   0 0 -1.27278 0.943444
Q2FWH1   0 0 -1.27278 0.943444
Q2FYX2   0 0 -1.27278 0.943444
Q2FZB5   2 0.190476 -1.27278 0.943444
Q2G0G8   0 0 -1.27278 0.943444
P0A0I4   0 0 -1.27278 0.943444
Q2G2C6   1 0.0952381 -1.27278 0.943444
Q2FVB1   0 0 -1.27278 0.943444
Q2FYN1   0 0 -1.27278 0.943444
Q2FV79   0 0 -1.27278 0.943444
Q2FVU9   0 0 -1.27278 0.943444
Q2G0W5   0 0 -1.27278 0.943444
Q2FW60   0 0 -1.27278 0.943444
Q2G269   0 0 -1.27278 0.943444
Q2FZS1   0 0 -1.27278 0.943444
Q2G1Y3   0 0 -1.27278 0.943444
Q2FWA4   2 0.190476 -1.27278 0.943444
Q2G0C0   1 0.0952381 -1.27278 0.943444
Q2G2J6   0 0 -1.27278 0.943444
Q2G1R2   0 0 -1.27278 0.943444
Q2FXY8   0 0 -1.27278 0.943444
Q2FYL2   0 0 -1.27278 0.943444
Q2FYS3   0 0 -1.27278 0.943444
Q2FXS0   0 0 -1.27278 0.943444
Q2FWA7   0 0 -1.27278 0.943444
Q2FWV8   0 0 -1.27278 0.943444
Q2G279   0 0 -1.27278 0.943444
Q2FYB5   0 0 -1.27278 0.943444
Q2G175   0 0 -1.27278 0.943444
Q2FZ07   0 0 -1.27278 0.943444
Q2FVG7   1 0.0952381 -1.27278 0.943444
Q2G2P3   0 0 -1.27278 0.943444
Q2FZA3   0 0 -1.27278 0.943444
Q2FYE1   0 0 -1.27278 0.943444
Q2G2F8   0 0 -1.27278 0.943444
Q2FWS8   0 0 -1.27278 0.943444
Q2FXD8   0 0 -1.27278 0.943444
Q2FX46   0 0 -1.27278 0.943444
Q2FYB4   0 0 -1.27278 0.943444
Q2FYC0   2 0.190476 -1.27278 0.943444
Q2FUY5   0 0 -1.27278 0.943444
Q2FYF2   0 0 -1.27278 0.943444
Q2G0R4   0 0 -1.27278 0.943444
Q2G1L1   0 0 -1.27278 0.943444
Q2FYB0   0 0 -1.27278 0.943444
Q2FWW5   0 0 -1.27278 0.943444
Q2FX04   0 0 -1.27278 0.943444
Q2FV33   0 0 -1.27278 0.943444
Q2FUX6   0 0 -1.27278 0.943444
Q2FVP5   0 0 -1.27278 0.943444
Q2G0W7   0 0 -1.27278 0.943444
Q2FXV1   0 0 -1.27278 0.943444
Q2G096   0 0 -1.27278 0.943444
Q2FV68   0 0 -1.27278 0.943444
Q2FVY6   0 0 -1.27278 0.943444
Q2FYY0   1 0.0952381 -1.27278 0.943444
Q2G005   0 0 -1.27278 0.943444
Q2G2B4   0 0 -1.27278 0.943444
Q2FVZ7   0 0 -1.27278 0.943444
Q2FW55   0 0 -1.27278 0.943444
Q2FV92   1 0.0952381 -1.27278 0.943444
Q2FYV9   0 0 -1.27278 0.943444
Q2FW74   0 0 -1.27278 0.943444
Q2FVK9   0 0 -1.27278 0.943444
Q2FZA4   0 0 -1.27278 0.943444
Q2FV25   0 0 -1.27278 0.943444
Q2FYG8   0 0 -1.27278 0.943444
Q2G216   0 0 -1.27278 0.943444
Q2FZ69   1 0.0952381 -1.27278 0.943444
Q2FV97   0 0 -1.27278 0.943444
Q2FZ95   0 0 -1.27278 0.943444
Q2FZN8   0 0 -1.27278 0.943444
Q2FZG2   0 0 -1.27278 0.943444
Q2G259   0 0 -1.27278 0.943444
Q2FYB6   2 0.190476 -1.27278 0.943444
Q2FZD1   0 0 -1.27278 0.943444
Q2FYT6   0 0 -1.27278 0.943444
Q2G0Y2   0 0 -1.27278 0.943444
Q2FWZ1   0 0 -1.27278 0.943444
Q2FVC8   0 0 -1.27278 0.943444
Q2G2H1   0 0 -1.27278 0.943444
Q2FY47   0 0 -1.27278 0.943444
Q2FX78   0 0 -1.27278 0.943444
Q2FX47   0 0 -1.27278 0.943444
Q2FZA7   0 0 -1.27278 0.943444
Q2FV32   0 0 -1.27278 0.943444
Q2FYE6   0 0 -1.27278 0.943444
Q2FZ41   0 0 -1.27278 0.943444
Q2FYG3   0 0 -1.27278 0.943444
Q2FX01   2 0.190476 -1.27278 0.943444
Q2FXU6   0 0 -1.27278 0.943444
Q2FYL7   0 0 -1.27278 0.943444
Q2FWQ3   0 0 -1.27278 0.943444
Q2FZY9   0 0 -1.27278 0.943444
Q2FV50   0 0 -1.27278 0.943444
Q2FUY7   2 0.190476 -1.27278 0.943444
Q2FXP6   0 0 -1.27278 0.943444
Q2G1S9   0 0 -1.27278 0.943444
Q2FX18   0 0 -1.27278 0.943444
Q2FYU0   0 0 -1.27278 0.943444
Q2FXZ7   0 0 -1.27278 0.943444
Q2G051   2 0.181818 -1.27278 0.943444
Q2FWS3   1 0.0909091 -1.27278 0.943444
Q2FW14   0 0 -1.27278 0.943444
Q2FYD7   0 0 -1.27278 0.943444
Q9RQP8   2 0.181818 -1.27278 0.943444
Q2FZK2   0 0 -1.27278 0.943444
Q2FWI7   1 0.0909091 -1.27278 0.943444
Q2G182   0 0 -1.27278 0.943444
Q2FYT7   0 0 -1.27278 0.943444
Q2FV46   1 0.0909091 -1.27278 0.943444
Q2FY58   0 0 -1.27278 0.943444
Q2FX06   0 0 -1.27278 0.943444
Q2FZH0   0 0 -1.27278 0.943444
Q2FUZ4   6 0.545455 -1.27278 0.943444
Q2G102   0 0 -1.27278 0.943444
Q2G1R8   1 0.0909091 -1.27278 0.943444
Q2G2J1   0 0 -1.27278 0.943444
Q2FX71   0 0 -1.27278 0.943444
Q2FUZ5   2 0.181818 -1.27278 0.943444
Q2FYP5   1 0.0909091 -1.27278 0.943444
Q2G048   0 0 -1.27278 0.943444
Q2FUQ0   0 0 -1.27278 0.943444
Q2FWS7   5 0.454545 -1.27278 0.943444
Q2FV65   1 0.0909091 -1.27278 0.943444
Q2G125   0 0 -1.27278 0.943444
Q2FYT2   6 0.545455 -1.27278 0.943444
Q2FVH7   0 0 -1.27278 0.943444
Q2G127   2 0.181818 -1.27278 0.943444
Q2FYI5   0 0 -1.27278 0.943444
Q2FYX4   6 0.545455 -1.27278 0.943444
Q2G0M3   5 0.454545 -1.27278 0.943444
Q2FW87   0 0 -1.27278 0.943444
Q2G211   0 0 -1.27278 0.943444
Q2FXR5   4 0.363636 -1.27278 0.943444
Q2FWR5   0 0 -1.27278 0.943444
Q2FYD5   0 0 -1.27278 0.943444
Q2FY94   0 0 -1.27278 0.943444
Q2G2W8   1 0.0909091 -1.27278 0.943444
Q2FZL9   6 0.545455 -1.27278 0.943444
Q2FYT9   0 0 -1.27278 0.943444
Q2FX44   1 0.0909091 -1.27278 0.943444
Q2FXB2   0 0 -1.27278 0.943444
Q2FVF6   0 0 -1.27278 0.943444
Q2G2F6   0 0 -1.27278 0.943444
Q2G2C3   0 0 -1.27278 0.943444
Q2FYA5   0 0 -1.27278 0.943444
Q2FYB1   1 0.0909091 -1.27278 0.943444
Q2G011   0 0 -1.27278 0.943444
Q2FV29   0 0 -1.27278 0.943444
Q2FVW1   2 0.181818 -1.27278 0.943444
Q2FYA4   1 0.0909091 -1.27278 0.943444
Q2FY26   0 0 -1.27278 0.943444
Q2FXC1   1 0.0909091 -1.27278 0.943444
Q2G2T0   0 0 -1.27278 0.943444
Q2FY62   0 0 -1.27278 0.943444
Q2G2K4   0 0 -1.27278 0.943444
Q2FW65   0 0 -1.27278 0.943444
Q2FY05   5 0.454545 -1.27278 0.943444
Q2FV96   4 0.363636 -1.27278 0.943444
Q2G1S7   0 0 -1.27278 0.943444
Q2FWS9   2 0.181818 -1.27278 0.943444
Q2G180   1 0.0909091 -1.27278 0.943444
Q2G0L6   0 0 -1.27278 0.943444
Q2G189   0 0 -1.27278 0.943444
Q2FYD9   0 0 -1.27278 0.943444
Q2FWM6   0 0 -1.27278 0.943444
Q2FXA6   0 0 -1.27278 0.943444
Q2G0U8   0 0 -1.27278 0.943444
Q2FXD9   1 0.0909091 -1.27278 0.943444
Q2FWF9   0 0 -1.27278 0.943444
Q2FXS3   0 0 -1.27278 0.943444
Q2FXX6   0 0 -1.27278 0.943444
Q2FWU2   0 0 -1.27278 0.943444
Q2FXD5   0 0 -1.27278 0.943444
Q2FZK8   5 0.454545 -1.27278 0.943444
Q2FV15   0 0 -1.27278 0.943444
Q2FZZ5   6 0.545455 -1.27278 0.943444
Q2FW48   1 0.0909091 -1.27278 0.943444
Q2FYB3   5 0.454545 -1.27278 0.943444
Q2FWT5   3 0.272727 -1.27278 0.943444
Q2FVH4   0 0 -1.27278 0.943444
Q2FWP4   3 0.272727 -1.27278 0.943444
Q2FYX9   0 0 -1.27278 0.943444
Q2G1U7   0 0 -1.27278 0.943444
Q2FXY6   2 0.181818 -1.27278 0.943444
Q2FYT1   0 0 -1.27278 0.943444
Q2G244   0 0 -1.27278 0.943444
Q2FX30   0 0 -1.27278 0.943444
Q2FVZ3   0 0 -1.27278 0.943444
Q2FWP5   6 0.545455 -1.27278 0.943444
Q2FX41   1 0.0909091 -1.27278 0.943444
Q2G2R5   0 0 -1.27278 0.943444
Q2G2S3   0 0 -1.27278 0.943444
Q2G004   0 0 -1.27278 0.943444
Q2FWV1   3 0.26087 -1.27278 0.943444
Q2G003   0 0 -1.27278 0.943444
Q2FZV3   2 0.173913 -1.27278 0.943444
Q2G026   0 0 -1.27278 0.943444
Q2FXG7   2 0.173913 -1.27278 0.943444
Q2FYL8   0 0 -1.27278 0.943444
Q2FZB6   0 0 -1.27278 0.943444
Q2FZE4   2 0.173913 -1.27278 0.943444
Q2FX11   0 0 -1.27278 0.943444
Q2G0Y3   2 0.173913 -1.27278 0.943444
Q2FZW7   0 0 -1.27278 0.943444
Q2FX21   8 0.695652 -1.27278 0.943444
Q2G092   9 0.782609 -1.27278 0.943444
Q2FZB7   2 0.173913 -1.27278 0.943444
Q2G0J9   9 0.782609 -1.27278 0.943444
Q2G1X2   2 0.173913 -1.27278 0.943444
Q2FZD6   6 0.521739 -1.27278 0.943444
Q2FW67   3 0.26087 -1.27278 0.943444
Q2G111   1 0.0869565 -1.27278 0.943444
Q2G2Y4   3 0.26087 -1.27278 0.943444
Q2FY38   2 0.173913 -1.27278 0.943444
Q2FWJ0   0 0 -1.27278 0.943444
Q2G2T5   2 0.173913 -1.27278 0.943444
Q2FVG6   5 0.434783 -1.27278 0.943444
Q2G1V8   0 0 -1.27278 0.943444
Q2G1L0   3 0.26087 -1.27278 0.943444
Q2FXD6   3 0.26087 -1.27278 0.943444
P0C948   2 0.173913 -1.27278 0.943444
Q2G1M2   2 0.173913 -1.27278 0.943444
Q2FVW8   1 0.0869565 -1.27278 0.943444
Q2FX24   0 0 -1.27278 0.943444
Q2FWS4   7 0.608696 -1.27278 0.943444
Q2FYQ3   0 0 -1.27278 0.943444
Q2G254   0 0 -1.27278 0.943444
Q2FWB4   0 0 -1.27278 0.943444
Q2FUP8   0 0 -1.27278 0.943444
Q2FZC2   0 0 -1.27278 0.943444
Q2FYE4   5 0.434783 -1.27278 0.943444
Q2FWS2   1 0.0869565 -1.27278 0.943444
Q2FY03   0 0 -1.27278 0.943444
Q2FVS6   0 0 -1.27278 0.943444
Q2FXV2   0 0 -1.27278 0.943444
Q2G2L6   1 0.0869565 -1.27278 0.943444
Q2G2I5   0 0 -1.27278 0.943444
Q2FYA2   5 0.434783 -1.27278 0.943444
Q2FWV7   0 0 -1.27278 0.943444
Q2FXE7   0 0 -1.27278 0.943444
Q2G0J6   0 0 -1.27278 0.943444
Q2FUU4   10 0.869565 -1.27278 0.943444
Q2FVJ4   0 0 -1.27278 0.943444
Q2FZM9   2 0.173913 -1.27278 0.943444
Q2FZ51   0 0 -1.27278 0.943444
Q2FY22   9 0.782609 -1.27278 0.943444
Q2G2Q1   1 0.0869565 -1.27278 0.943444
Q2G109   2 0.173913 -1.27278 0.943444
Q2G1D6   2 0.173913 -1.27278 0.943444
Q2FVC9   0 0 -1.27278 0.943444
Q2G2R6   11 0.956522 -1.27278 0.943444
Q2FZ85   2 0.173913 -1.27278 0.943444
Q2FVK4   8 0.695652 -1.27278 0.943444
Q2G1V9   0 0 -1.27278 0.943444
Q2G2H6   2 0.173913 -1.27278 0.943444
Q2FWS6   9 0.782609 -1.27278 0.943444
Q2FZW4   0 0 -1.27278 0.943444
Q2G1M3   2 0.173913 -1.27278 0.943444
Q2G1M0   8 0.695652 -1.27278 0.943444
Q2G1Y9   7 0.608696 -1.27278 0.943444
Q2FX45   4 0.347826 -1.27278 0.943444
Q2FWP8   0 0 -1.27278 0.943444
Q2FYP4   1 0.0869565 -1.27278 0.943444
Q2FYL1   0 0 -1.27278 0.943444
Q2G1L4   1 0.0869565 -1.27278 0.943444
Q2FUQ7   2 0.173913 -1.27278 0.943444
Q2G247   0 0 -1.27278 0.943444
Q2FVV0   1 0.0869565 -1.27278 0.943444
Q2FYU6   8 0.695652 -1.27278 0.943444
Q2G2N6   0 0 -1.27278 0.943444
Q2FXC9   0 0 -1.27278 0.943444
Q2FX42   0 0 -1.27278 0.943444
Q2FX26   8 0.695652 -1.27278 0.943444
Q2FWF3   0 0 -1.27278 0.943444
Q2FZY1   2 0.173913 -1.27278 0.943444
Q2FW15   12 1 0.903563 0.161558
P0A0G2   13 1.08333 0.903563 0.161558
Q2G2G5   4 0.333333 -1.27278 0.943444
Q2FY39   2 0.166667 -1.27278 0.943444
Q2G0B5   0 0 -1.27278 0.943444
Q2FZI1   14 1.16667 0.903563 0.161558
Q2FUQ6   1 0.0833333 -1.27278 0.943444
Q2FVR5   1 0.0833333 -1.27278 0.943444
Q2G2W6   2 0.166667 -1.27278 0.943444
Q2FZR8   0 0 -1.27278 0.943444
Q2FVY8   13 1.08333 0.903563 0.161558
Q2FZ60   8 0.666667 -1.27278 0.943444
Q2FV82   1 0.0833333 -1.27278 0.943444
Q2FX23   1 0.0833333 -1.27278 0.943444
Q2G1G3   0 0 -1.27278 0.943444
P68805   2 0.166667 -1.27278 0.943444
Q2FVL0   14 1.16667 0.903563 0.161558
Q2G2J0   7 0.583333 -1.27278 0.943444
Q2FZF1   10 0.833333 -1.27278 0.943444
Q2FXU9   7 0.583333 -1.27278 0.943444
Q2G1A2   14 1.16667 0.903563 0.161558
Q2G1C3   3 0.25 -1.27278 0.943444
Q2G1D4   2 0.166667 -1.27278 0.943444
Q2G0A8   2 0.166667 -1.27278 0.943444
Q2FVC7   0 0 -1.27278 0.943444
Q2G133   2 0.166667 -1.27278 0.943444
Q2FY86   8 0.666667 -1.27278 0.943444
Q2FX92   8 0.666667 -1.27278 0.943444
Q2FW47   0 0 -1.27278 0.943444
Q2G1T9   0 0 -1.27278 0.943444
Q2FVU8   1 0.0833333 -1.27278 0.943444
Q2FVD7   9 0.75 -1.27278 0.943444
Q2FX55   1 0.0833333 -1.27278 0.943444
Q2FVD3   6 0.5 -1.27278 0.943444
Q2G2B5   2 0.166667 -1.27278 0.943444
Q2FWV6   2 0.166667 -1.27278 0.943444
Q2FW29   8 0.666667 -1.27278 0.943444
Q2G0W6   0 0 -1.27278 0.943444
Q2FVD2   0 0 -1.27278 0.943444
Q2FWR8   4 0.333333 -1.27278 0.943444
Q2FXA0   2 0.166667 -1.27278 0.943444
Q2FZB4   0 0 -1.27278 0.943444
Q2FX37   5 0.416667 -1.27278 0.943444
Q2FX13   0 0 -1.27278 0.943444
Q2FWD8   6 0.5 -1.27278 0.943444
Q2G108   8 0.666667 -1.27278 0.943444
Q2G2V4   6 0.5 -1.27278 0.943444
Q2FZW2   7 0.583333 -1.27278 0.943444
Q2FYY4   0 0 -1.27278 0.943444
Q2FYB8   1 0.0833333 -1.27278 0.943444
Q2FWC2   2 0.166667 -1.27278 0.943444
Q2FYE8   6 0.5 -1.27278 0.943444
Q2FXK5   9 0.75 -1.27278 0.943444
Q2FWT0   3 0.25 -1.27278 0.943444
Q2FW19   4 0.333333 -1.27278 0.943444
Q2G100   1 0.0833333 -1.27278 0.943444
Q2FYY3   0 0 -1.27278 0.943444
Q2FZ01   2 0.166667 -1.27278 0.943444
Q2FYY1   0 0 -1.27278 0.943444
Q2G103   7 0.583333 -1.27278 0.943444
Q2FV12   0 0 -1.27278 0.943444
Q2FWQ1   8 0.666667 -1.27278 0.943444
Q2FYY5   0 0 -1.27278 0.943444
Q2G207   0 0 -1.27278 0.943444
Q2G1Y8   15 1.25 0.903563 0.161558
Q2FWZ8   1 0.0833333 -1.27278 0.943444
Q2G0Z8   0 0 -1.27278 0.943444
Q2G2F7   1 0.0833333 -1.27278 0.943444
Q2FYH9   1 0.0833333 -1.27278 0.943444
Q2FWB7   1 0.0833333 -1.27278 0.943444
Q2FYN2   14 1.12 0.903563 0.161558
Q2FVQ6   3 0.24 -1.27278 0.943444
Q2FWX3   2 0.16 -1.27278 0.943444
Q2G187   0 0 -1.27278 0.943444
Q2FW05   0 0 -1.27278 0.943444
Q2FYC3   2 0.16 -1.27278 0.943444
Q2FZJ2   12 0.96 -1.27278 0.943444
Q2G0D6   2 0.16 -1.27278 0.943444
Q2FWP7   0 0 -1.27278 0.943444
Q2FX31   13 1.04 0.903563 0.161558
Q2FVZ6   2 0.16 -1.27278 0.943444
Q2G2A2   8 0.64 -1.27278 0.943444
Q2FWQ8   13 1.04 0.903563 0.161558
Q2FVM9   1 0.08 -1.27278 0.943444
Q2FYD1   16 1.28 0.903563 0.161558
Q2FYN3   2 0.16 -1.27278 0.943444
Q2FYI3   2 0.16 -1.27278 0.943444
Q2G022   18 1.44 0.903563 0.161558
Q2G1Q3   5 0.4 -1.27278 0.943444
Q2FX58   1 0.08 -1.27278 0.943444
Q2G2V1   12 0.96 -1.27278 0.943444
Q2FVV5   3 0.24 -1.27278 0.943444
Q2FZC0   11 0.88 -1.27278 0.943444
Q2FV63   12 0.96 -1.27278 0.943444
Q2FWG9   3 0.24 -1.27278 0.943444
Q2FZA5   0 0 -1.27278 0.943444
Q2FX60   13 1.04 0.903563 0.161558
Q2G2I8   13 1.04 0.903563 0.161558
Q2G2Y5   10 0.8 -1.27278 0.943444
Q2G2Y2   2 0.16 -1.27278 0.943444
Q2FWA6   9 0.72 -1.27278 0.943444
Q2FWL8   16 1.28 0.903563 0.161558
Q2FY95   12 0.96 -1.27278 0.943444
Q2FYC5   8 0.64 -1.27278 0.943444
Q2FV43   0 0 -1.27278 0.943444
Q2FVU0   12 0.96 -1.27278 0.943444
Q2FZG5   2 0.16 -1.27278 0.943444
Q2G2H9   2 0.16 -1.27278 0.943444
Q2G1D1   10 0.8 -1.27278 0.943444
Q2FWU7   13 1.04 0.903563 0.161558
P60647   1 0.08 -1.27278 0.943444
Q2FUR7   2 0.16 -1.27278 0.943444
Q2FWQ2   17 1.36 0.903563 0.161558
Q2G2M4   1 0.08 -1.27278 0.943444
Q2G104   3 0.24 -1.27278 0.943444
Q2FX76   0 0 -1.27278 0.943444
Q2G2Q4   10 0.8 -1.27278 0.943444
Q2FXQ1   2 0.16 -1.27278 0.943444
Q2FX80   0 0 -1.27278 0.943444
Q2FZN6   13 1.04 0.903563 0.161558
Q2G009   9 0.72 -1.27278 0.943444
Q2G021   2 0.16 -1.27278 0.943444
Q2FWH0   12 0.96 -1.27278 0.943444
Q2FXQ0   11 0.88 -1.27278 0.943444
Q2FX64   3 0.24 -1.27278 0.943444
Q2FY98   1 0.08 -1.27278 0.943444
Q2FWK5   11 0.88 -1.27278 0.943444
Q2FYK1   3 0.24 -1.27278 0.943444
Q2FXF0   4 0.32 -1.27278 0.943444
Q2FY70   13 1.04 0.903563 0.161558
Q2G114   10 0.8 -1.27278 0.943444
Q2FX38   0 0 -1.27278 0.943444
Q2FUP9   0 0 -1.27278 0.943444
Q2FVV3   4 0.32 -1.27278 0.943444
Q2G113   18 1.44 0.903563 0.161558
Q2FWB2   15 1.2 0.903563 0.161558
Q2FWT6   2 0.16 -1.27278 0.943444
Q2FW28   13 1.04 0.903563 0.161558
Q2FUQ9   9 0.72 -1.27278 0.943444
Q2FY00   2 0.16 -1.27278 0.943444
Q2G040   2 0.16 -1.27278 0.943444
Q2FX35   13 1.04 0.903563 0.161558
Q2FYW9   12 0.923077 -1.27278 0.943444
Q2G2N8   3 0.230769 -1.27278 0.943444
Q2G1V7   10 0.769231 -1.27278 0.943444
Q2G0C3   3 0.230769 -1.27278 0.943444
Q2FVW0   4 0.307692 -1.27278 0.943444
Q2FUS4   11 0.846154 -1.27278 0.943444
Q2FVP6   2 0.153846 -1.27278 0.943444
Q2FZK1   2 0.153846 -1.27278 0.943444
Q2FXY2   14 1.07692 0.903563 0.161558
Q2FYX3   15 1.15385 0.903563 0.161558
Q2FZ86   15 1.15385 0.903563 0.161558
Q2FUV7   2 0.153846 -1.27278 0.943444
Q2FX70   14 1.07692 0.903563 0.161558
Q2G1Y1   3 0.230769 -1.27278 0.943444
Q2FVT9   2 0.153846 -1.27278 0.943444
Q2G2K3   7 0.538462 -1.27278 0.943444
P72358   3 0.230769 -1.27278 0.943444
Q2G192   3 0.230769 -1.27278 0.943444
Q2FYX6   15 1.15385 0.903563 0.161558
Q2FXW0   0 0 -1.27278 0.943444
Q2G202   2 0.153846 -1.27278 0.943444
Q2FYW7   13 1 0.903563 0.161558
Q2G2M0   10 0.769231 -1.27278 0.943444
Q2FXT7   15 1.15385 0.903563 0.161558
Q2FX59   17 1.30769 0.903563 0.161558
Q2G0X2   8 0.615385 -1.27278 0.943444
Q2FWR6   23 1.76923 0.903563 0.161558
Q2FW22   19 1.46154 0.903563 0.161558
Q2FZH4   15 1.15385 0.903563 0.161558
Q2FYZ1   13 1 0.903563 0.161558
Q2G2W7   15 1.15385 0.903563 0.161558
Q2G2I4   10 0.769231 -1.27278 0.943444
Q2FZP5   15 1.15385 0.903563 0.161558
Q2FWQ7   14 1.07692 0.903563 0.161558
Q2G1W9   12 0.923077 -1.27278 0.943444
Q2FWF7   16 1.23077 0.903563 0.161558
Q2FYM9   20 1.53846 0.903563 0.161558
Q2FXV0   7 0.538462 -1.27278 0.943444
Q2FWW2   12 0.923077 -1.27278 0.943444
Q2FVS2   3 0.230769 -1.27278 0.943444
Q2G007   8 0.615385 -1.27278 0.943444
Q2FYA7   24 1.84615 0.903563 0.161558
Q2G0K0   15 1.15385 0.903563 0.161558
Q2FXS9   19 1.46154 0.903563 0.161558
Q2G249   19 1.46154 0.903563 0.161558
Q2G008   22 1.69231 0.903563 0.161558
Q2FZD5   3 0.230769 -1.27278 0.943444
Q2FZG0   2 0.153846 -1.27278 0.943444
Q2FX28   8 0.615385 -1.27278 0.943444
Q2FXI4   16 1.23077 0.903563 0.161558
Q2G176   4 0.307692 -1.27278 0.943444
Q2G116   14 1.07692 0.903563 0.161558
Q2FXF2   2 0.153846 -1.27278 0.943444
Q2G260   12 0.923077 -1.27278 0.943444
Q2G213   6 0.461538 -1.27278 0.943444
Q2G173   9 0.692308 -1.27278 0.943444
Q2FV71   20 1.53846 0.903563 0.161558
Q2FWY8   5 0.384615 -1.27278 0.943444
Q2FWN3   12 0.923077 -1.27278 0.943444
Q2FYD4   14 1.07692 0.903563 0.161558
Q2FVQ2   15 1.15385 0.903563 0.161558
Q2FVK0   8 0.615385 -1.27278 0.943444
Q2G285   10 0.769231 -1.27278 0.943444
Q2FZH6   13 1 0.903563 0.161558
Q2FZX1   2 0.153846 -1.27278 0.943444
Q2FZ83   0 0 -1.27278 0.943444
Q2G0S9   16 1.23077 0.903563 0.161558
Q2FZH7   4 0.307692 -1.27278 0.943444
Q2FZT3   10 0.769231 -1.27278 0.943444
Q2FX57   12 0.888889 -1.27278 0.943444
Q2G0B9   17 1.25926 0.903563 0.161558
Q2FY28   14 1.03704 0.903563 0.161558
Q2G0R5   21 1.55556 0.903563 0.161558
Q2FZG8   13 0.962963 -1.27278 0.943444
Q2G1X1   25 1.85185 0.903563 0.161558
Q2FX93   4 0.296296 -1.27278 0.943444
Q2FYU5   7 0.518519 -1.27278 0.943444
Q2FWR9   9 0.666667 -1.27278 0.943444
Q2FWS0   22 1.62963 0.903563 0.161558
Q2G0P4   0 0 -1.27278 0.943444
Q2FX50   8 0.592593 -1.27278 0.943444
Q2FZV0   16 1.18519 0.903563 0.161558
Q2G0S5   24 1.77778 0.903563 0.161558
Q2FY25   4 0.296296 -1.27278 0.943444
Q2FXG6   3 0.222222 -1.27278 0.943444
Q2FZJ7   25 1.85185 0.903563 0.161558
Q2G0U7   17 1.25926 0.903563 0.161558
Q2FZV2   7 0.518519 -1.27278 0.943444
Q2FWT8   18 1.33333 0.903563 0.161558
Q2G0D1   12 0.888889 -1.27278 0.943444
Q2FVW5   8 0.592593 -1.27278 0.943444
Q2FY97   12 0.888889 -1.27278 0.943444
Q2FXF3   12 0.888889 -1.27278 0.943444
Q2G063   1 0.0740741 -1.27278 0.943444
Q2G0U5   4 0.296296 -1.27278 0.943444
Q2G2B1   13 0.962963 -1.27278 0.943444
Q2FVE3   2 0.148148 -1.27278 0.943444
Q2FZW1   11 0.814815 -1.27278 0.943444
Q2FYK2   23 1.7037 0.903563 0.161558
Q2FXW2   15 1.11111 0.903563 0.161558
Q9F0R1   12 0.888889 -1.27278 0.943444
Q2FZG3   9 0.666667 -1.27278 0.943444
Q2G2K0   22 1.62963 0.903563 0.161558
Q2FVN4   15 1.11111 0.903563 0.161558
Q2FYV0   20 1.48148 0.903563 0.161558
Q2G0A5   2 0.148148 -1.27278 0.943444
Q2FZ03   15 1.11111 0.903563 0.161558
Q2G1I8   20 1.48148 0.903563 0.161558
Q2FYX8   17 1.25926 0.903563 0.161558
Q2FV18   2 0.148148 -1.27278 0.943444
Q2FYI7   18 1.33333 0.903563 0.161558
Q2G0K1   18 1.33333 0.903563 0.161558
Q2G2U9   13 0.962963 -1.27278 0.943444
Q2FW31   18 1.33333 0.903563 0.161558
Q2FVB5   13 0.962963 -1.27278 0.943444
Q2FVI8   2 0.148148 -1.27278 0.943444
Q2FZT0   14 1.03704 0.903563 0.161558
P48860   10 0.740741 -1.27278 0.943444
Q2FYC1   17 1.25926 0.903563 0.161558
Q2G286   16 1.18519 0.903563 0.161558
Q2FXD3   17 1.25926 0.903563 0.161558
Q2G027   4 0.296296 -1.27278 0.943444
Q2G0T4   9 0.666667 -1.27278 0.943444
Q2FZJ5   10 0.740741 -1.27278 0.943444
Q2FW10   7 0.518519 -1.27278 0.943444
Q2FY91   9 0.666667 -1.27278 0.943444
Q2FVP0   13 0.962963 -1.27278 0.943444
P60070   17 1.25926 0.903563 0.161558
Q2FWU1   8 0.592593 -1.27278 0.943444
Q2FYA3   5 0.37037 -1.27278 0.943444
Q2G0V8   4 0.296296 -1.27278 0.943444
Q2G0Z2   6 0.444444 -1.27278 0.943444
Q2FZ47   1 0.0740741 -1.27278 0.943444
Q2G0V9   2 0.148148 -1.27278 0.943444
Q2FZE2   18 1.33333 0.903563 0.161558
Q2FWB0   13 0.962963 -1.27278 0.943444
Q2G1J1   3 0.222222 -1.27278 0.943444
Q2FYQ1   2 0.148148 -1.27278 0.943444
Q2FZ45   14 1.03704 0.903563 0.161558
Q2FYW5   12 0.888889 -1.27278 0.943444
Q2G1A0   1 0.0740741 -1.27278 0.943444
Q2FZB9   3 0.222222 -1.27278 0.943444
Q2FZX2   17 1.25926 0.903563 0.161558
Q2FZY4   12 0.888889 -1.27278 0.943444
Q2FW56   4 0.296296 -1.27278 0.943444
P0A0G6   18 1.33333 0.903563 0.161558
Q2FW80   3 0.222222 -1.27278 0.943444
Q2G2S4   20 1.48148 0.903563 0.161558
Q2G2H0   11 0.814815 -1.27278 0.943444
Q2G2E1   3 0.222222 -1.27278 0.943444
Q2G0I5   14 1.03704 0.903563 0.161558
Q2FWW6   12 0.888889 -1.27278 0.943444
Q2G112   16 1.18519 0.903563 0.161558
Q2G214   7 0.518519 -1.27278 0.943444
Q2FYG2   17 1.25926 0.903563 0.161558
Q2G0J5   2 0.148148 -1.27278 0.943444
Q2FX27   13 0.962963 -1.27278 0.943444
Q2FWV5   16 1.18519 0.903563 0.161558
Q2FX40   21 1.55556 0.903563 0.161558
Q2FZM5   1 0.0740741 -1.27278 0.943444
Q2FXH8   4 0.296296 -1.27278 0.943444
Q2FWS5   3 0.222222 -1.27278 0.943444
Q2FW13   20 1.42857 0.903563 0.161558
Q2FY93   10 0.714286 -1.27278 0.943444
Q2FZM8   30 2.14286 3.07991 0.0107511
Q2FZV4   20 1.42857 0.903563 0.161558
Q2FVD4   11 0.785714 -1.27278 0.943444
Q2G0J3   1 0.0714286 -1.27278 0.943444
Q2FX61   19 1.35714 0.903563 0.161558
Q2FVD6   18 1.28571 0.903563 0.161558
Q2FYY7   14 1 0.903563 0.161558
Q2G0W0   15 1.07143 0.903563 0.161558
Q2FXF7   11 0.785714 -1.27278 0.943444
Q2G191   3 0.214286 -1.27278 0.943444
Q2FYT5   8 0.571429 -1.27278 0.943444
Q2G1P0   7 0.5 -1.27278 0.943444
Q2FVF8   14 1 0.903563 0.161558
Q2G0Y1   2 0.142857 -1.27278 0.943444
Q2FZD2   21 1.5 0.903563 0.161558
Q2FZ59   16 1.14286 0.903563 0.161558
Q2G2G1   3 0.214286 -1.27278 0.943444
Q2G0F9   30 2.14286 3.07991 0.0107511
Q2G1J2   13 0.928571 -1.27278 0.943444
Q2G0Q6   15 1.07143 0.903563 0.161558
Q2FYX0   25 1.78571 0.903563 0.161558
Q2FZU8   14 1 0.903563 0.161558
Q2G267   11 0.785714 -1.27278 0.943444
Q2G174   17 1.21429 0.903563 0.161558
Q2FWC3   17 1.21429 0.903563 0.161558
Q2FVN6   17 1.21429 0.903563 0.161558
Q2G2D1   17 1.21429 0.903563 0.161558
Q2FZK9   15 1.07143 0.903563 0.161558
Q2G2C9   16 1.14286 0.903563 0.161558
Q2G2V8   16 1.14286 0.903563 0.161558
Q2FVL6   18 1.28571 0.903563 0.161558
Q2FY45   3 0.214286 -1.27278 0.943444
Q2G2R7   24 1.71429 0.903563 0.161558
Q2FWD5   17 1.21429 0.903563 0.161558
Q2FWT3   6 0.428571 -1.27278 0.943444
Q2FY92   20 1.42857 0.903563 0.161558
Q2FZM2   8 0.571429 -1.27278 0.943444
Q2G2F0   18 1.28571 0.903563 0.161558
Q2FW30   8 0.571429 -1.27278 0.943444
Q2FZV9   14 1 0.903563 0.161558
Q2FVA6   20 1.42857 0.903563 0.161558
Q2G229   16 1.14286 0.903563 0.161558
Q2FZZ3   20 1.42857 0.903563 0.161558
Q2G2F4   4 0.285714 -1.27278 0.943444
Q2FVA7   12 0.857143 -1.27278 0.943444
Q2G0R3   14 1 0.903563 0.161558
Q2G1R1   18 1.28571 0.903563 0.161558
Q2FZ79   20 1.42857 0.903563 0.161558
Q2FZ12   1 0.0714286 -1.27278 0.943444
Q2FX39   8 0.571429 -1.27278 0.943444
Q2G186   21 1.5 0.903563 0.161558
Q2FXE5   3 0.214286 -1.27278 0.943444
Q2G0A1   13 0.928571 -1.27278 0.943444
Q2G0E7   4 0.285714 -1.27278 0.943444
Q2G2V7   4 0.285714 -1.27278 0.943444
Q2FYA6   23 1.64286 0.903563 0.161558
Q2G276   20 1.42857 0.903563 0.161558
Q2G070   13 0.928571 -1.27278 0.943444
Q2FVZ1   9 0.642857 -1.27278 0.943444
Q2FW84   6 0.428571 -1.27278 0.943444
Q2FVY9   13 0.928571 -1.27278 0.943444
Q2FVD9   19 1.35714 0.903563 0.161558
Q2G1T2   17 1.21429 0.903563 0.161558
Q2G0I3   11 0.785714 -1.27278 0.943444
Q2G0E8   14 1 0.903563 0.161558
Q2FW08   22 1.57143 0.903563 0.161558
Q2FVD8   18 1.28571 0.903563 0.161558
Q2FXF5   12 0.857143 -1.27278 0.943444
Q2FXW1   20 1.42857 0.903563 0.161558
Q2FW79   22 1.57143 0.903563 0.161558
Q2G2G0   27 1.92857 0.903563 0.161558
P48940   9 0.642857 -1.27278 0.943444
Q2FYL6   5 0.357143 -1.27278 0.943444
Q2FZV8   28 2 3.07991 0.0107511
Q2FYM5   13 0.928571 -1.27278 0.943444
Q2G2B6   16 1.14286 0.903563 0.161558
Q2G1L2   9 0.642857 -1.27278 0.943444
Q2G1V5   2 0.142857 -1.27278 0.943444
Q2FXT0   22 1.57143 0.903563 0.161558
Q2FY02   16 1.14286 0.903563 0.161558
Q2FWQ4   4 0.285714 -1.27278 0.943444
Q2FYG4   4 0.285714 -1.27278 0.943444
Q2FW11   14 1 0.903563 0.161558
Q2G257   14 0.965517 -1.27278 0.943444
Q2FWJ6   15 1.03448 0.903563 0.161558
Q2FXS8   27 1.86207 0.903563 0.161558
Q2FX12   12 0.827586 -1.27278 0.943444
Q2FYF1   9 0.62069 -1.27278 0.943444
Q2G2E8   12 0.827586 -1.27278 0.943444
Q2FXE6   3 0.206897 -1.27278 0.943444
Q2G2C0   2 0.137931 -1.27278 0.943444
Q2G1V6   4 0.275862 -1.27278 0.943444
Q2FWZ4   16 1.10345 0.903563 0.161558
Q2G2V0   5 0.344828 -1.27278 0.943444
Q9ZAH6   19 1.31034 0.903563 0.161558
Q2FVU2   33 2.27586 3.07991 0.0107511
Q2FWI8   17 1.17241 0.903563 0.161558
P0A0H0   15 1.03448 0.903563 0.161558
Q2G0C1   23 1.58621 0.903563 0.161558
Q2FXH3   14 0.965517 -1.27278 0.943444
Q2FXI6   19 1.31034 0.903563 0.161558
Q2G1X5   21 1.44828 0.903563 0.161558
Q2FV08   12 0.827586 -1.27278 0.943444
Q2FWT7   28 1.93103 0.903563 0.161558
Q2G210   12 0.827586 -1.27278 0.943444
Q2FW66   12 0.827586 -1.27278 0.943444
Q2FWD0   14 0.965517 -1.27278 0.943444
Q2FUQ1   17 1.17241 0.903563 0.161558
Q2FVI6   3 0.206897 -1.27278 0.943444
Q2FWM7   4 0.275862 -1.27278 0.943444
Q2FVN2   27 1.86207 0.903563 0.161558
Q2FWR2   18 1.24138 0.903563 0.161558
Q2FYH4   3 0.206897 -1.27278 0.943444
Q2FYM8   4 0.275862 -1.27278 0.943444
Q9RFJ6   13 0.896552 -1.27278 0.943444
Q2FZ42   14 0.965517 -1.27278 0.943444
Q2FVX9   18 1.24138 0.903563 0.161558
Q2G066   22 1.51724 0.903563 0.161558
Q2FVM3   9 0.62069 -1.27278 0.943444
Q2FWT1   16 1.10345 0.903563 0.161558
Q2FZB8   10 0.689655 -1.27278 0.943444
Q2FUQ8   2 0.137931 -1.27278 0.943444
Q2G2I7   21 1.44828 0.903563 0.161558
Q2FVF7   10 0.689655 -1.27278 0.943444
Q2FV52   12 0.827586 -1.27278 0.943444
Q2FWE3   12 0.827586 -1.27278 0.943444
Q2G144   15 1.03448 0.903563 0.161558
Q2FXZ1   23 1.58621 0.903563 0.161558
Q2FX34   16 1.10345 0.903563 0.161558
Q2FWV4   38 2.62069 3.07991 0.0107511
Q2FZ11   12 0.827586 -1.27278 0.943444
Q2G141   10 0.689655 -1.27278 0.943444
Q2FWF5   29 2 3.07991 0.0107511
Q2FV34   20 1.37931 0.903563 0.161558
Q2FWQ0   20 1.37931 0.903563 0.161558
Q2FV88   22 1.51724 0.903563 0.161558
Q2G2P0   15 1.03448 0.903563 0.161558
Q2FYW8   24 1.65517 0.903563 0.161558
Q2G1W1   27 1.86207 0.903563 0.161558
Q2FVC2   27 1.86207 0.903563 0.161558
Q2G0D3   4 0.275862 -1.27278 0.943444
Q2FV89   19 1.31034 0.903563 0.161558
Q2G1U2   21 1.44828 0.903563 0.161558
Q2FX32   12 0.827586 -1.27278 0.943444
Q2FXS7   8 0.551724 -1.27278 0.943444
Q2FVX1   3 0.206897 -1.27278 0.943444
Q2FVE0   4 0.275862 -1.27278 0.943444
Q2G270   26 1.7931 0.903563 0.161558
Q9EYW6   46 3.17241 5.25625 0.000662855
Q2FVB8   4 0.275862 -1.27278 0.943444
Q2FZT9   4 0.275862 -1.27278 0.943444
Q2G298   23 1.58621 0.903563 0.161558
Q2FX49   8 0.551724 -1.27278 0.943444
Q2G0Z0   20 1.37931 0.903563 0.161558
Q2FW39   18 1.24138 0.903563 0.161558
Q2G252   19 1.31034 0.903563 0.161558
Q2G0A3   23 1.58621 0.903563 0.161558
Q2FYJ7   26 1.7931 0.903563 0.161558
Q2FWT2   9 0.62069 -1.27278 0.943444
Q2FWQ5   9 0.62069 -1.27278 0.943444
Q2G2J7   15 1.03448 0.903563 0.161558
Q2FY75   5 0.344828 -1.27278 0.943444
Q2G106   26 1.7931 0.903563 0.161558
Q2FVY3   23 1.58621 0.903563 0.161558
Q2FVP9   15 1.03448 0.903563 0.161558
Q2FW42   17 1.17241 0.903563 0.161558
Q2FUV9   19 1.31034 0.903563 0.161558
Q2FVR7   22 1.51724 0.903563 0.161558
Q2FZN1   24 1.65517 0.903563 0.161558
Q2G2Q7   19 1.26667 0.903563 0.161558
Q2G150   20 1.33333 0.903563 0.161558
Q2G081   22 1.46667 0.903563 0.161558
Q2FV45   26 1.73333 0.903563 0.161558
Q2FX02   31 2.06667 3.07991 0.0107511
P0A0Q4   11 0.733333 -1.27278 0.943444
Q2G0L9   26 1.73333 0.903563 0.161558
Q2FY04   21 1.4 0.903563 0.161558
Q2FV48   3 0.2 -1.27278 0.943444
Q2FW64   16 1.06667 0.903563 0.161558
Q2FX63   13 0.866667 -1.27278 0.943444
Q2G1T3   21 1.4 0.903563 0.161558
Q2G0K9   30 2 3.07991 0.0107511
Q2FZ00   9 0.6 -1.27278 0.943444
Q2FVL9   40 2.66667 3.07991 0.0107511
Q2FW33   18 1.2 0.903563 0.161558
Q2FWT9   16 1.06667 0.903563 0.161558
Q2FZF7   20 1.33333 0.903563 0.161558
Q2FWL1   25 1.66667 0.903563 0.161558
Q2FYS7   25 1.66667 0.903563 0.161558
Q2FZX3   19 1.26667 0.903563 0.161558
Q2FXR0   4 0.266667 -1.27278 0.943444
Q2G2I9   26 1.73333 0.903563 0.161558
Q2FWN1   2 0.133333 -1.27278 0.943444
Q2G297   4 0.266667 -1.27278 0.943444
Q2FVA0   3 0.2 -1.27278 0.943444
Q2FXX0   31 2.06667 3.07991 0.0107511
Q2G2P4   11 0.733333 -1.27278 0.943444
Q2G0P8   16 1.06667 0.903563 0.161558
Q2FVN3   15 1 0.903563 0.161558
Q2FXK7   28 1.86667 0.903563 0.161558
Q2FZF8   12 0.8 -1.27278 0.943444
Q2FWR0   21 1.4 0.903563 0.161558
Q2FXL2   2 0.133333 -1.27278 0.943444
Q2FWA9   10 0.666667 -1.27278 0.943444
Q2G282   18 1.2 0.903563 0.161558
Q9RQQ0   3 0.2 -1.27278 0.943444
Q2FXD7   19 1.26667 0.903563 0.161558
Q2FUY4   11 0.733333 -1.27278 0.943444
Q2G2W4   3 0.2 -1.27278 0.943444
Q2FZF5   15 1 0.903563 0.161558
Q2FY42   22 1.46667 0.903563 0.161558
Q2FUS3   10 0.666667 -1.27278 0.943444
Q2G2E7   3 0.2 -1.27278 0.943444
Q2G0S6   24 1.6 0.903563 0.161558
Q2G0C2   10 0.666667 -1.27278 0.943444
Q2FWF8   11 0.733333 -1.27278 0.943444
Q2G000   22 1.46667 0.903563 0.161558
Q2FWX2   34 2.26667 3.07991 0.0107511
Q2FZS2   25 1.66667 0.903563 0.161558
Q2FW16   23 1.53333 0.903563 0.161558
Q2FZI2   3 0.2 -1.27278 0.943444
Q2G1Q5   9 0.6 -1.27278 0.943444
Q2G1A5   24 1.6 0.903563 0.161558
Q2G0P7   11 0.733333 -1.27278 0.943444
Q2FWV3   23 1.53333 0.903563 0.161558
Q2FW51   26 1.73333 0.903563 0.161558
Q2FVI4   38 2.53333 3.07991 0.0107511
Q2FVN7   31 2.06667 3.07991 0.0107511
Q2FWP9   31 2.06667 3.07991 0.0107511
Q2FXT2   17 1.13333 0.903563 0.161558
P0A0F4   20 1.33333 0.903563 0.161558
Q2G126   25 1.66667 0.903563 0.161558
Q2FW82   4 0.266667 -1.27278 0.943444
Q2FY44   18 1.2 0.903563 0.161558
Q2G0N9   19 1.26667 0.903563 0.161558
Q2G0Z9   2 0.133333 -1.27278 0.943444
Q2FV81   23 1.53333 0.903563 0.161558
Q2FYC4   15 1 0.903563 0.161558
Q2G178   21 1.4 0.903563 0.161558
Q2G079   19 1.26667 0.903563 0.161558
Q2G2B7   17 1.13333 0.903563 0.161558
Q2FVF5   25 1.66667 0.903563 0.161558
Q2G2W2   16 1.06667 0.903563 0.161558
Q2G1I2   15 1 0.903563 0.161558
Q2G245   4 0.266667 -1.27278 0.943444
Q2G1H7   8 0.516129 -1.27278 0.943444
Q2FWF1   27 1.74194 0.903563 0.161558
Q2FZZ9   18 1.16129 0.903563 0.161558
Q2G1W3   21 1.35484 0.903563 0.161558
Q2G204   21 1.35484 0.903563 0.161558
Q2G1H1   20 1.29032 0.903563 0.161558
Q2FXK3   28 1.80645 0.903563 0.161558
Q2G2H8   11 0.709677 -1.27278 0.943444
Q2FZP9   27 1.74194 0.903563 0.161558
Q2FWI2   26 1.67742 0.903563 0.161558
Q2FYZ6   3 0.193548 -1.27278 0.943444
Q2FXS1   4 0.258065 -1.27278 0.943444
Q2G200   35 2.25806 3.07991 0.0107511
Q2G2L5   4 0.258065 -1.27278 0.943444
Q2FY73   23 1.48387 0.903563 0.161558
Q2G177   5 0.322581 -1.27278 0.943444
Q2G2F9   9 0.580645 -1.27278 0.943444
Q2FV27   28 1.80645 0.903563 0.161558
Q2FZ56   27 1.74194 0.903563 0.161558
Q2FVF3   4 0.258065 -1.27278 0.943444
Q2G0B6   18 1.16129 0.903563 0.161558
Q2G2S5   24 1.54839 0.903563 0.161558
Q2FW68   17 1.09677 0.903563 0.161558
Q2FWX7   14 0.903226 -1.27278 0.943444
Q2FWB6   16 1.03226 0.903563 0.161558
Q2FXA9   33 2.12903 3.07991 0.0107511
Q2FXP3   17 1.09677 0.903563 0.161558
Q2FUX5   19 1.22581 0.903563 0.161558
Q2FZZ4   19 1.22581 0.903563 0.161558
Q2FX98   17 1.09677 0.903563 0.161558
Q2FV23   33 2.12903 3.07991 0.0107511
Q2FUR1   9 0.580645 -1.27278 0.943444
Q2FY49   21 1.35484 0.903563 0.161558
Q2G017   33 2.12903 3.07991 0.0107511
Q2G2K9   9 0.580645 -1.27278 0.943444
Q2G2N9   22 1.41935 0.903563 0.161558
Q2G0E9   4 0.258065 -1.27278 0.943444
Q2FY19   31 2 3.07991 0.0107511
Q2G1E3   8 0.516129 -1.27278 0.943444
Q2FW17   29 1.87097 0.903563 0.161558
Q2FWK9   24 1.54839 0.903563 0.161558
Q2G2Q6   19 1.22581 0.903563 0.161558
Q2G2Q5   18 1.16129 0.903563 0.161558
Q2G1U9   43 2.77419 3.07991 0.0107511
Q2G299   11 0.709677 -1.27278 0.943444
Q2FX75   31 2 3.07991 0.0107511
Q2G058   32 2.06452 3.07991 0.0107511
Q2G0E3   19 1.22581 0.903563 0.161558
Q2FYK0   7 0.451613 -1.27278 0.943444
Q2G2K6   20 1.29032 0.903563 0.161558
Q2FYN0   27 1.74194 0.903563 0.161558
Q2FVK7   10 0.645161 -1.27278 0.943444
Q2FX15   24 1.54839 0.903563 0.161558
Q2FVN9   4 0.258065 -1.27278 0.943444
Q2FWX0   4 0.258065 -1.27278 0.943444
Q2G143   21 1.35484 0.903563 0.161558
Q2G0C7   33 2.12903 3.07991 0.0107511
Q2G0K6   18 1.16129 0.903563 0.161558
Q2FZZ1   3 0.193548 -1.27278 0.943444
Q2FV13   37 2.3871 3.07991 0.0107511
Q2G128   8 0.516129 -1.27278 0.943444
Q2FXU2   31 2 3.07991 0.0107511
Q2G2R4   17 1.09677 0.903563 0.161558
Q2FXM1   17 1.09677 0.903563 0.161558
Q8KQR1   31 2 3.07991 0.0107511
Q2G2Q9   22 1.41935 0.903563 0.161558
Q2FVG9   4 0.258065 -1.27278 0.943444
Q2FV56   4 0.258065 -1.27278 0.943444
Q2FWG7   3 0.1875 -1.27278 0.943444
Q2G0T1   15 0.9375 -1.27278 0.943444
Q2FXB9   4 0.25 -1.27278 0.943444
Q2FZP3   7 0.4375 -1.27278 0.943444
Q2FZQ2   4 0.25 -1.27278 0.943444
Q2FXS4   22 1.375 0.903563 0.161558
Q2FZ21   21 1.3125 0.903563 0.161558
Q2G2X2   16 1 0.903563 0.161558
Q2FZF6   24 1.5 0.903563 0.161558
Q2FYA0   29 1.8125 0.903563 0.161558
Q2G2A9   4 0.25 -1.27278 0.943444
Q2FYB9   19 1.1875 0.903563 0.161558
Q2FYI4   26 1.625 0.903563 0.161558
Q2FYL4   30 1.875 0.903563 0.161558
Q2G1T0   4 0.25 -1.27278 0.943444
Q2FXW7   23 1.4375 0.903563 0.161558
Q2FZA1   33 2.0625 3.07991 0.0107511
Q2FY76   8 0.5 -1.27278 0.943444
Q2FZ97   40 2.5 3.07991 0.0107511
Q2G1I4   4 0.25 -1.27278 0.943444
Q2FYQ6   4 0.25 -1.27278 0.943444
Q2FXL6   20 1.25 0.903563 0.161558
Q2G2G6   3 0.1875 -1.27278 0.943444
Q2FVH1   4 0.25 -1.27278 0.943444
Q2FYA8   35 2.1875 3.07991 0.0107511
Q2G2M5   27 1.6875 0.903563 0.161558
Q2FV99   38 2.375 3.07991 0.0107511
Q2G105   25 1.5625 0.903563 0.161558
Q2FW23   28 1.75 0.903563 0.161558
Q2G012   21 1.3125 0.903563 0.161558
Q2G2V5   29 1.8125 0.903563 0.161558
Q2FW07   24 1.5 0.903563 0.161558
Q2G0F2   35 2.1875 3.07991 0.0107511
Q2FZC9   4 0.25 -1.27278 0.943444
Q2FXE9   5 0.3125 -1.27278 0.943444
Q2FV47   32 2 3.07991 0.0107511
Q2G2Q8   18 1.125 0.903563 0.161558
Q2FYE7   9 0.5625 -1.27278 0.943444
Q2FUT3   8 0.5 -1.27278 0.943444
Q2G068   21 1.3125 0.903563 0.161558
Q2G2D3   22 1.375 0.903563 0.161558
Q2FYK4   21 1.3125 0.903563 0.161558
Q2FX36   28 1.75 0.903563 0.161558
Q2G0A4   4 0.25 -1.27278 0.943444
Q2G080   4 0.25 -1.27278 0.943444
Q2FUT1   9 0.5625 -1.27278 0.943444
Q2FYH3   18 1.125 0.903563 0.161558
Q2FXA7   22 1.375 0.903563 0.161558
Q2G2Y6   33 2.0625 3.07991 0.0107511
Q2FY55   25 1.5625 0.903563 0.161558
Q2FY61   22 1.375 0.903563 0.161558
Q2G0E2   37 2.3125 3.07991 0.0107511
Q2FVY1   26 1.625 0.903563 0.161558
Q2FUV1   18 1.125 0.903563 0.161558
Q2FUS9   38 2.375 3.07991 0.0107511
Q2G1A1   27 1.6875 0.903563 0.161558
P60639   4 0.25 -1.27278 0.943444
Q2FZE9   36 2.25 3.07991 0.0107511
Q2G1I9   9 0.5625 -1.27278 0.943444
Q2FWN0   17 1.0625 0.903563 0.161558
Q2FZE3   51 3.1875 5.25625 0.000662855
Q93Q23   4 0.25 -1.27278 0.943444
Q2FWE9   20 1.25 0.903563 0.161558
Q2FUS1   4 0.25 -1.27278 0.943444
Q2FVM5   19 1.1875 0.903563 0.161558
Q2G2N7   6 0.375 -1.27278 0.943444
Q2FWG0   5 0.3125 -1.27278 0.943444
Q2FXV7   5 0.3125 -1.27278 0.943444
Q2FW69   3 0.1875 -1.27278 0.943444
P0A0F8   17 1.0625 0.903563 0.161558
Q2G055   24 1.5 0.903563 0.161558
Q2FV37   4 0.25 -1.27278 0.943444
Q2G225   4 0.25 -1.27278 0.943444
Q2FXG2   20 1.25 0.903563 0.161558
Q2FY87   29 1.8125 0.903563 0.161558
Q2FWR7   32 2 3.07991 0.0107511
Q2G1U6   17 1.0625 0.903563 0.161558
Q2G006   34 2.125 3.07991 0.0107511
Q2G2I6   5 0.30303 -1.27278 0.943444
Q2FWS1   44 2.66667 3.07991 0.0107511
Q2FYF5   18 1.09091 0.903563 0.161558
Q2G0F1   9 0.545455 -1.27278 0.943444
Q2G0J2   16 0.969697 -1.27278 0.943444
Q2FXE3   20 1.21212 0.903563 0.161558
Q2FYV8   24 1.45455 0.903563 0.161558
Q2G1X6   17 1.0303 0.903563 0.161558
Q2FUP5   22 1.33333 0.903563 0.161558
Q2G1A4   5 0.30303 -1.27278 0.943444
Q2G0H9   22 1.33333 0.903563 0.161558
Q2G0M0   20 1.21212 0.903563 0.161558
Q2FYK6   32 1.93939 0.903563 0.161558
Q2G023   36 2.18182 3.07991 0.0107511
Q2G0G2   22 1.33333 0.903563 0.161558
Q2FXC0   33 2 3.07991 0.0107511
Q2FXF1   31 1.87879 0.903563 0.161558
Q2FW00   4 0.242424 -1.27278 0.943444
Q2G1E7   4 0.242424 -1.27278 0.943444
Q2FWE7   14 0.848485 -1.27278 0.943444
Q2FY32   18 1.09091 0.903563 0.161558
Q2FUU0   35 2.12121 3.07991 0.0107511
Q2FVU5   30 1.81818 0.903563 0.161558
Q2G062   13 0.787879 -1.27278 0.943444
Q2FV26   8 0.484848 -1.27278 0.943444
Q2FW97   19 1.15152 0.903563 0.161558
Q2FZY8   4 0.242424 -1.27278 0.943444
Q2G277   4 0.242424 -1.27278 0.943444
Q2G0V1   4 0.242424 -1.27278 0.943444
Q2FWJ3   28 1.69697 0.903563 0.161558
Q2G2J2   27 1.63636 0.903563 0.161558
Q2FVB0   5 0.30303 -1.27278 0.943444
Q2G278   25 1.51515 0.903563 0.161558
Q2G107   32 1.93939 0.903563 0.161558
P0A0M9   31 1.87879 0.903563 0.161558
Q2G067   4 0.242424 -1.27278 0.943444
Q2FV55   35 2.12121 3.07991 0.0107511
Q2G1L3   23 1.39394 0.903563 0.161558
Q2G2R0   18 1.09091 0.903563 0.161558
Q2G2T3   21 1.27273 0.903563 0.161558
Q2FWA8   4 0.242424 -1.27278 0.943444
Q2G056   26 1.57576 0.903563 0.161558
Q2FWR1   17 1.0303 0.903563 0.161558
Q2FXP9   21 1.27273 0.903563 0.161558
Q2FZI4   7 0.424242 -1.27278 0.943444
Q2G2L7   21 1.27273 0.903563 0.161558
Q2FVG1   5 0.30303 -1.27278 0.943444
Q2G1I7   39 2.36364 3.07991 0.0107511
Q2FVB6   4 0.242424 -1.27278 0.943444
Q2G001   23 1.39394 0.903563 0.161558
Q2FUX3   39 2.36364 3.07991 0.0107511
Q2G1Q9   17 1.0303 0.903563 0.161558
Q2G2S9   27 1.63636 0.903563 0.161558
Q2FXZ8   18 1.09091 0.903563 0.161558
Q2FZI7   33 2 3.07991 0.0107511
Q2FUS6   29 1.75758 0.903563 0.161558
Q2FUZ6   23 1.39394 0.903563 0.161558
Q2FYQ9   13 0.787879 -1.27278 0.943444
Q2FYS8   32 1.93939 0.903563 0.161558
Q2FYS6   3 0.181818 -1.27278 0.943444
Q2FZG6   27 1.63636 0.903563 0.161558
Q2G1L9   4 0.242424 -1.27278 0.943444
Q2FXT3   16 0.969697 -1.27278 0.943444
Q2FZN9   31 1.87879 0.903563 0.161558
Q2FW20   29 1.75758 0.903563 0.161558
Q2G0H3   25 1.51515 0.903563 0.161558
Q2FV98   28 1.69697 0.903563 0.161558
Q2FXR7   8 0.484848 -1.27278 0.943444
Q2G1T4   34 2.06061 3.07991 0.0107511
Q2FW38   17 1.0303 0.903563 0.161558
Q2G2P6   8 0.484848 -1.27278 0.943444
Q2FVL7   14 0.848485 -1.27278 0.943444
Q2FVY2   36 2.18182 3.07991 0.0107511
Q2FYZ0   22 1.33333 0.903563 0.161558
Q2FYW2   4 0.242424 -1.27278 0.943444
P60643   5 0.30303 -1.27278 0.943444
Q2G265   24 1.45455 0.903563 0.161558
Q2FV42   4 0.242424 -1.27278 0.943444
Q2FXN0   9 0.545455 -1.27278 0.943444
Q2G2D9   4 0.242424 -1.27278 0.943444
Q2FV75   25 1.51515 0.903563 0.161558
Q2FYE0   10 0.606061 -1.27278 0.943444
Q2FX03   3 0.181818 -1.27278 0.943444
Q2FX89   27 1.63636 0.903563 0.161558
Q2FX43   43 2.60606 3.07991 0.0107511
Q2FV69   9 0.529412 -1.27278 0.943444
P72360   5 0.294118 -1.27278 0.943444
Q2FVQ1   39 2.29412 3.07991 0.0107511
Q2FYG7   17 1 0.903563 0.161558
Q2G1J8   3 0.176471 -1.27278 0.943444
Q2FW77   4 0.235294 -1.27278 0.943444
Q2FWI4   29 1.70588 0.903563 0.161558
Q2FX62   39 2.29412 3.07991 0.0107511
Q2G0U6   31 1.82353 0.903563 0.161558
Q2G0P2   30 1.76471 0.903563 0.161558
Q2G0B8   40 2.35294 3.07991 0.0107511
Q2FVL3   4 0.235294 -1.27278 0.943444
Q2G1K8   18 1.05882 0.903563 0.161558
Q2G2R9   17 1 0.903563 0.161558
Q2G2I3   3 0.176471 -1.27278 0.943444
Q2FY56   3 0.176471 -1.27278 0.943444
Q2G0B1   14 0.823529 -1.27278 0.943444
Q2G1T1   25 1.47059 0.903563 0.161558
Q2FVX5   4 0.235294 -1.27278 0.943444
Q2G0H8   13 0.764706 -1.27278 0.943444
Q2FVT3   24 1.41176 0.903563 0.161558
Q2FWF6   28 1.64706 0.903563 0.161558
Q2FWZ6   25 1.47059 0.903563 0.161558
Q2FZ77   31 1.82353 0.903563 0.161558
Q2G0H0   18 1.05882 0.903563 0.161558
Q2G2G7   31 1.82353 0.903563 0.161558
Q2G117   23 1.35294 0.903563 0.161558
Q2FXG9   27 1.58824 0.903563 0.161558
Q2FWE4   29 1.70588 0.903563 0.161558
Q2FUS0   31 1.82353 0.903563 0.161558
Q2FWR3   10 0.588235 -1.27278 0.943444
Q2FYA9   48 2.82353 3.07991 0.0107511
Q2G0Y5   31 1.82353 0.903563 0.161558
Q2FZZ8   45 2.64706 3.07991 0.0107511
Q2G1Z6   9 0.529412 -1.27278 0.943444
Q2FX53   13 0.764706 -1.27278 0.943444
Q2FZC4   47 2.76471 3.07991 0.0107511
Q2FUS5   8 0.470588 -1.27278 0.943444
Q2G1R0   5 0.294118 -1.27278 0.943444
Q2G0D5   3 0.176471 -1.27278 0.943444
Q2FY18   4 0.235294 -1.27278 0.943444
Q2FYH8   4 0.235294 -1.27278 0.943444
Q2G1F2   26 1.52941 0.903563 0.161558
Q2G0Q5   44 2.58824 3.07991 0.0107511
Q2FVR2   26 1.52941 0.903563 0.161558
Q2FZE7   34 2 3.07991 0.0107511
Q2G0I0   18 1.05882 0.903563 0.161558
Q2G0R1   28 1.64706 0.903563 0.161558
Q2G0L7   27 1.58824 0.903563 0.161558
Q2FWI1   15 0.882353 -1.27278 0.943444
Q2G0F7   5 0.294118 -1.27278 0.943444
Q2FXY3   19 1.11765 0.903563 0.161558
P0A084   28 1.64706 0.903563 0.161558
Q2G0G5   18 1.05882 0.903563 0.161558
Q2FZE5   4 0.235294 -1.27278 0.943444
Q2G0A2   4 0.235294 -1.27278 0.943444
Q2FVE8   4 0.235294 -1.27278 0.943444
Q2G2M8   43 2.52941 3.07991 0.0107511
Q2FYH7   7 0.411765 -1.27278 0.943444
Q2FVR8   28 1.64706 0.903563 0.161558
Q2FZU9   35 2.05882 3.07991 0.0107511
Q2FYX7   21 1.23529 0.903563 0.161558
Q2G280   45 2.64706 3.07991 0.0107511
Q2FVG5   18 1.05882 0.903563 0.161558
Q2FWX1   19 1.11765 0.903563 0.161558
Q2FVB3   4 0.235294 -1.27278 0.943444
Q2G2A1   34 2 3.07991 0.0107511
Q2G1W7   37 2.17647 3.07991 0.0107511
Q2FW36   10 0.588235 -1.27278 0.943444
P31337   19 1.11765 0.903563 0.161558
Q2FXB8   4 0.235294 -1.27278 0.943444
Q2G2F3   34 2 3.07991 0.0107511
Q2FYM7   4 0.235294 -1.27278 0.943444
Q2FYB2   45 2.64706 3.07991 0.0107511
Q2G2E2   17 0.971429 -1.27278 0.943444
Q2G2G9   11 0.628571 -1.27278 0.943444
Q2FVC5   43 2.45714 3.07991 0.0107511
Q2G0T3   22 1.25714 0.903563 0.161558
Q2G074   3 0.171429 -1.27278 0.943444
Q2G016   47 2.68571 3.07991 0.0107511
Q2G0G4   36 2.05714 3.07991 0.0107511
Q2G2K1   42 2.4 3.07991 0.0107511
Q2FXE1   11 0.628571 -1.27278 0.943444
Q2FWD2   22 1.25714 0.903563 0.161558
Q2G1Q0   50 2.85714 3.07991 0.0107511
Q2G073   4 0.228571 -1.27278 0.943444
Q2G1T7   19 1.08571 0.903563 0.161558
Q2FVI3   28 1.6 0.903563 0.161558
Q2FZ93   12 0.685714 -1.27278 0.943444
Q2FVQ7   36 2.05714 3.07991 0.0107511
Q2G2B9   6 0.342857 -1.27278 0.943444
Q2FZN5   3 0.171429 -1.27278 0.943444
Q2FY72   38 2.17143 3.07991 0.0107511
Q2G0A0   31 1.77143 0.903563 0.161558
Q2FZQ8   4 0.228571 -1.27278 0.943444
Q2FXP1   18 1.02857 0.903563 0.161558
P0A0B7   37 2.11429 3.07991 0.0107511
Q2FYW0   20 1.14286 0.903563 0.161558
Q2G230   22 1.25714 0.903563 0.161558
Q2G0H5   21 1.2 0.903563 0.161558
Q2G0B7   26 1.48571 0.903563 0.161558
Q2G131   3 0.171429 -1.27278 0.943444
Q2G0Y4   24 1.37143 0.903563 0.161558
Q2G2L0   24 1.37143 0.903563 0.161558
Q2G101   21 1.2 0.903563 0.161558
Q2G036   26 1.48571 0.903563 0.161558
Q2FXN3   6 0.342857 -1.27278 0.943444
Q2FWY2   22 1.25714 0.903563 0.161558
Q2FXK6   23 1.31429 0.903563 0.161558
Q2G2Y3   39 2.22857 3.07991 0.0107511
Q2G1P8   40 2.28571 3.07991 0.0107511
Q2G0N7   47 2.68571 3.07991 0.0107511
Q2FW43   23 1.31429 0.903563 0.161558
Q2G2N4   17 0.971429 -1.27278 0.943444
Q2FW59   39 2.22857 3.07991 0.0107511
Q2G1V0   3 0.171429 -1.27278 0.943444
Q2G010   26 1.48571 0.903563 0.161558
Q2FWJ4   7 0.4 -1.27278 0.943444
Q2FUR3   23 1.31429 0.903563 0.161558
Q2FXE4   18 1.02857 0.903563 0.161558
Q2FY36   24 1.37143 0.903563 0.161558
Q2G1Q7   43 2.45714 3.07991 0.0107511
Q2FX09   19 1.08571 0.903563 0.161558
Q2G0Z1   33 1.88571 0.903563 0.161558
Q2FWJ1   40 2.28571 3.07991 0.0107511
Q2FUT4   32 1.82857 0.903563 0.161558
Q2FYI1   47 2.68571 3.07991 0.0107511
Q2FXQ8   27 1.54286 0.903563 0.161558
Q2FUZ0   26 1.48571 0.903563 0.161558
P0A086   28 1.6 0.903563 0.161558
Q2FZM0   5 0.285714 -1.27278 0.943444
Q2FXL3   49 2.8 3.07991 0.0107511
Q2G2K7   5 0.285714 -1.27278 0.943444
Q2FVL1   4 0.228571 -1.27278 0.943444
Q2FW21   37 2.11429 3.07991 0.0107511
Q2G201   47 2.68571 3.07991 0.0107511
Q2FVV6   14 0.8 -1.27278 0.943444
Q2FV03   27 1.54286 0.903563 0.161558
Q2G2T2   4 0.228571 -1.27278 0.943444
Q2FZ44   37 2.11429 3.07991 0.0107511
Q2G1N7   18 1.02857 0.903563 0.161558
Q2G172   4 0.228571 -1.27278 0.943444
Q2G208   12 0.685714 -1.27278 0.943444
Q2FZR7   3 0.171429 -1.27278 0.943444
Q2G2K2   34 1.94286 0.903563 0.161558
Q2FVA4   17 0.971429 -1.27278 0.943444
Q2G0F5   4 0.228571 -1.27278 0.943444
Q2G0X0   44 2.51429 3.07991 0.0107511
Q2FXU0   27 1.54286 0.903563 0.161558
Q2FXX9   22 1.25714 0.903563 0.161558
Q2G2K8   33 1.88571 0.903563 0.161558
Q2G0X1   43 2.38889 3.07991 0.0107511
Q2FXI8   35 1.94444 0.903563 0.161558
Q2G0L1   38 2.11111 3.07991 0.0107511
Q2FX07   38 2.11111 3.07991 0.0107511
Q2G139   44 2.44444 3.07991 0.0107511
Q2FUV5   30 1.66667 0.903563 0.161558
Q2FVD0   47 2.61111 3.07991 0.0107511
Q2FX10   9 0.5 -1.27278 0.943444
Q2G1W5   36 2 3.07991 0.0107511
Q2G1Y7   49 2.72222 3.07991 0.0107511
Q2G190   32 1.77778 0.903563 0.161558
Q2FV59   4 0.222222 -1.27278 0.943444
Q2FZS3   35 1.94444 0.903563 0.161558
Q2FX90   26 1.44444 0.903563 0.161558
Q2FW85   4 0.222222 -1.27278 0.943444
Q2FZ65   41 2.27778 3.07991 0.0107511
Q2FXJ7   29 1.61111 0.903563 0.161558
Q2FVW2   16 0.888889 -1.27278 0.943444
Q2G0H4   24 1.33333 0.903563 0.161558
Q2FVV4   4 0.222222 -1.27278 0.943444
Q2FUR9   4 0.222222 -1.27278 0.943444
Q2FW06   41 2.27778 3.07991 0.0107511
Q2FY84   15 0.833333 -1.27278 0.943444
Q2G132   36 2 3.07991 0.0107511
Q2G0C9   43 2.38889 3.07991 0.0107511
Q2G2N1   4 0.222222 -1.27278 0.943444
Q2FVF2   4 0.222222 -1.27278 0.943444
Q2FZ30   13 0.722222 -1.27278 0.943444
Q2FXX8   38 2.11111 3.07991 0.0107511
Q2FZX6   9 0.5 -1.27278 0.943444
Q2G1Z2   4 0.222222 -1.27278 0.943444
Q2G0G7   27 1.5 0.903563 0.161558
Q2FV53   33 1.83333 0.903563 0.161558
Q2FV28   23 1.27778 0.903563 0.161558
Q2G097   40 2.22222 3.07991 0.0107511
Q2FZC5   22 1.22222 0.903563 0.161558
Q2FY77   23 1.27778 0.903563 0.161558
Q2FVA9   43 2.38889 3.07991 0.0107511
Q2G2W5   35 1.94444 0.903563 0.161558
Q2FX97   22 1.22222 0.903563 0.161558
Q2G1F3   42 2.33333 3.07991 0.0107511
Q2FYU1   32 1.77778 0.903563 0.161558
Q2FUP6   13 0.722222 -1.27278 0.943444
Q2G2U7   8 0.444444 -1.27278 0.943444
Q2FY09   24 1.33333 0.903563 0.161558
Q2G1J6   14 0.777778 -1.27278 0.943444
Q2G059   37 2.05556 3.07991 0.0107511
Q2FVK5   3 0.166667 -1.27278 0.943444
Q2G0H7   27 1.5 0.903563 0.161558
Q2FWN2   3 0.166667 -1.27278 0.943444
Q2FYV7   28 1.55556 0.903563 0.161558
Q2G236   16 0.888889 -1.27278 0.943444
Q2FZR6   4 0.222222 -1.27278 0.943444
Q2G1P9   45 2.5 3.07991 0.0107511
Q2G0R9   34 1.88889 0.903563 0.161558
Q2FUZ9   23 1.27778 0.903563 0.161558
Q2FVP2   28 1.55556 0.903563 0.161558
Q2FXC8   61 3.38889 5.25625 0.000662855
Q2FVC4   41 2.27778 3.07991 0.0107511
Q2FZ29   37 2.05556 3.07991 0.0107511
Q2FYR8   39 2.10811 3.07991 0.0107511
Q2FY23   39 2.10811 3.07991 0.0107511
Q2G0D4   35 1.89189 0.903563 0.161558
Q2FZ38   20 1.08108 0.903563 0.161558
Q2FXH1   4 0.216216 -1.27278 0.943444
Q2FXZ9   14 0.756757 -1.27278 0.943444
Q2G1V3   3 0.162162 -1.27278 0.943444
Q2FVZ0   4 0.216216 -1.27278 0.943444
Q2FV95   6 0.324324 -1.27278 0.943444
Q2G196   31 1.67568 0.903563 0.161558
Q2FZ61   47 2.54054 3.07991 0.0107511
Q2FW27   27 1.45946 0.903563 0.161558
Q2FWH2   11 0.594595 -1.27278 0.943444
Q2FZQ9   5 0.27027 -1.27278 0.943444
Q2FWQ9   44 2.37838 3.07991 0.0107511
Q2G1N5   4 0.216216 -1.27278 0.943444
Q2FZP8   4 0.216216 -1.27278 0.943444
Q2FXC2   52 2.81081 3.07991 0.0107511
Q2G0X9   47 2.54054 3.07991 0.0107511
Q2FX08   12 0.648649 -1.27278 0.943444
Q2FUV2   27 1.45946 0.903563 0.161558
Q2FZT8   34 1.83784 0.903563 0.161558
Q2G2N2   5 0.27027 -1.27278 0.943444
Q2G0M1   19 1.02703 0.903563 0.161558
Q2FVX8   34 1.83784 0.903563 0.161558
Q2G220   21 1.13514 0.903563 0.161558
Q2FW37   34 1.83784 0.903563 0.161558
Q2G203   28 1.51351 0.903563 0.161558
Q2FY89   29 1.56757 0.903563 0.161558
Q2G1K7   27 1.45946 0.903563 0.161558
Q2G013   5 0.27027 -1.27278 0.943444
Q2FV91   4 0.216216 -1.27278 0.943444
Q2FW92   30 1.62162 0.903563 0.161558
Q2G1U5   32 1.72973 0.903563 0.161558
Q2G2A6   42 2.27027 3.07991 0.0107511
Q2G0G9   27 1.45946 0.903563 0.161558
P0A088   24 1.2973 0.903563 0.161558
Q2G0B4   3 0.162162 -1.27278 0.943444
Q2G0X7   49 2.64865 3.07991 0.0107511
Q2G0S0   38 2.05405 3.07991 0.0107511
Q2FW12   33 1.78378 0.903563 0.161558
Q2G0J7   22 1.18919 0.903563 0.161558
Q2FW76   5 0.27027 -1.27278 0.943444
Q2G1Z7   25 1.35135 0.903563 0.161558
Q2G2S1   25 1.35135 0.903563 0.161558
Q2G1B1   39 2.10811 3.07991 0.0107511
Q2FVP3   8 0.432432 -1.27278 0.943444
Q2G1V1   31 1.67568 0.903563 0.161558
Q2G1H8   50 2.7027 3.07991 0.0107511
Q2G149   29 1.56757 0.903563 0.161558
Q2FXC7   53 2.86486 3.07991 0.0107511
Q2G019   53 2.86486 3.07991 0.0107511
Q2FWL6   27 1.45946 0.903563 0.161558
Q2G199   4 0.216216 -1.27278 0.943444
Q2FY41   40 2.16216 3.07991 0.0107511
Q2FX33   38 2.05405 3.07991 0.0107511
Q2G181   41 2.21622 3.07991 0.0107511
Q2FVT1   5 0.27027 -1.27278 0.943444
Q2G0Z5   20 1.08108 0.903563 0.161558
Q2FZC7   23 1.24324 0.903563 0.161558
Q2G1U0   31 1.67568 0.903563 0.161558
Q2FW18   24 1.2973 0.903563 0.161558
Q2G0H1   29 1.56757 0.903563 0.161558
Q2FX22   28 1.51351 0.903563 0.161558
Q2G157   26 1.40541 0.903563 0.161558
Q2G2J5   18 0.972973 -1.27278 0.943444
Q2FZH9   5 0.27027 -1.27278 0.943444
Q2FZA6   4 0.216216 -1.27278 0.943444
Q2G1N6   4 0.216216 -1.27278 0.943444
Q2FVR4   17 0.918919 -1.27278 0.943444
Q2FY13   27 1.45946 0.903563 0.161558
Q2G025   25 1.35135 0.903563 0.161558
Q2FV36   7 0.378378 -1.27278 0.943444
Q2G0W9   43 2.32432 3.07991 0.0107511
Q2G0L0   35 1.89189 0.903563 0.161558
Q2FUR2   40 2.16216 3.07991 0.0107511
Q2FVJ9   41 2.21622 3.07991 0.0107511
Q2G1S8   48 2.52632 3.07991 0.0107511
Q2FVJ5   32 1.68421 0.903563 0.161558
Q2FZ39   26 1.36842 0.903563 0.161558
Q2FWP6   27 1.42105 0.903563 0.161558
Q2FVB4   33 1.73684 0.903563 0.161558
Q2G0V7   24 1.26316 0.903563 0.161558
Q2FUV4   35 1.84211 0.903563 0.161558
Q2FYG5   33 1.73684 0.903563 0.161558
Q2FW71   4 0.210526 -1.27278 0.943444
Q2FZB1   50 2.63158 3.07991 0.0107511
Q2G0Y9   35 1.84211 0.903563 0.161558
Q2G0X4   46 2.42105 3.07991 0.0107511
Q2FZL2   46 2.42105 3.07991 0.0107511
Q2FVS1   32 1.68421 0.903563 0.161558
Q2G099   43 2.26316 3.07991 0.0107511
Q2FZN0   26 1.36842 0.903563 0.161558
Q2FZ50   12 0.631579 -1.27278 0.943444
Q2G0X8   61 3.21053 5.25625 0.000662855
Q2G167   39 2.05263 3.07991 0.0107511
Q2G086   20 1.05263 0.903563 0.161558
Q2G0D0   50 2.63158 3.07991 0.0107511
Q2FWG3   28 1.47368 0.903563 0.161558
Q2G228   35 1.84211 0.903563 0.161558
Q2FWW8   15 0.789474 -1.27278 0.943444
Q2FYL0   40 2.10526 3.07991 0.0107511
Q2FXX2   35 1.84211 0.903563 0.161558
Q2G0C4   5 0.263158 -1.27278 0.943444
Q2FZA2   20 1.05263 0.903563 0.161558
Q2FWL0   33 1.73684 0.903563 0.161558
Q2FUY9   35 1.84211 0.903563 0.161558
Q2G0T8   37 1.94737 0.903563 0.161558
Q2FWK0   31 1.63158 0.903563 0.161558
Q2G0D9   28 1.47368 0.903563 0.161558
Q2FZF3   32 1.68421 0.903563 0.161558
Q2FZ17   30 1.57895 0.903563 0.161558
Q2G0T6   37 1.94737 0.903563 0.161558
Q2G140   5 0.263158 -1.27278 0.943444
Q2G2F2   4 0.210526 -1.27278 0.943444
Q2FXG0   46 2.42105 3.07991 0.0107511
Q2FWR4   18 0.947368 -1.27278 0.943444
Q2G195   12 0.631579 -1.27278 0.943444
Q2FVY4   35 1.84211 0.903563 0.161558
Q2G1I6   38 2 3.07991 0.0107511
Q2FVD5   29 1.52632 0.903563 0.161558
Q2FZM1   29 1.52632 0.903563 0.161558
Q2FVG0   35 1.84211 0.903563 0.161558
Q2FZM7   46 2.42105 3.07991 0.0107511
Q2FZB2   49 2.57895 3.07991 0.0107511
Q2G287   15 0.789474 -1.27278 0.943444
Q2FWG4   8 0.421053 -1.27278 0.943444
Q2G2B3   5 0.263158 -1.27278 0.943444
Q2FY48   11 0.578947 -1.27278 0.943444
Q9ZNI1   32 1.68421 0.903563 0.161558
Q2FV94   41 2.15789 3.07991 0.0107511
Q2G2X5   5 0.263158 -1.27278 0.943444
Q2FVX6   36 1.89474 0.903563 0.161558
Q2G060   13 0.684211 -1.27278 0.943444
Q2FVG2   12 0.631579 -1.27278 0.943444
Q2G1Q1   52 2.73684 3.07991 0.0107511
Q2G1F1   50 2.63158 3.07991 0.0107511
Q2FXC5   56 2.94737 3.07991 0.0107511
Q2G2B0   4 0.210526 -1.27278 0.943444
Q2FXR6   5 0.263158 -1.27278 0.943444
Q2FXE0   28 1.47368 0.903563 0.161558
Q2FUY3   32 1.68421 0.903563 0.161558
Q2G1S6   46 2.42105 3.07991 0.0107511
Q2FVE9   4 0.210526 -1.27278 0.943444
Q2FVU7   23 1.21053 0.903563 0.161558
Q2FVM7   21 1.10526 0.903563 0.161558
Q2FVU6   4 0.210526 -1.27278 0.943444
Q2FVA1   30 1.57895 0.903563 0.161558
Q2FWB8   44 2.31579 3.07991 0.0107511
Q2FYR5   34 1.78947 0.903563 0.161558
Q2G261   15 0.789474 -1.27278 0.943444
Q2G264   35 1.84211 0.903563 0.161558
Q2G0U4   17 0.894737 -1.27278 0.943444
Q2G226   4 0.210526 -1.27278 0.943444
Q2FZT7   29 1.52632 0.903563 0.161558
Q2FXJ4   11 0.578947 -1.27278 0.943444
Q2G047   21 1.10526 0.903563 0.161558
Q2FWD9   43 2.26316 3.07991 0.0107511
Q2FZH2   16 0.842105 -1.27278 0.943444
Q2G044   14 0.736842 -1.27278 0.943444
Q2FVZ8   4 0.210526 -1.27278 0.943444
Q2G1C5   5 0.263158 -1.27278 0.943444
Q2G1Z1   9 0.473684 -1.27278 0.943444
Q2G135   27 1.42105 0.903563 0.161558
Q2FVE5   28 1.47368 0.903563 0.161558
Q2FZ70   37 1.94737 0.903563 0.161558
Q2G2A0   37 1.94737 0.903563 0.161558
Q2G224   26 1.33333 0.903563 0.161558
P0A0K3   39 2 3.07991 0.0107511
Q2G1A8   29 1.48718 0.903563 0.161558
Q2G1P5   4 0.205128 -1.27278 0.943444
Q2FV93   4 0.205128 -1.27278 0.943444
Q2FXC4   62 3.17949 5.25625 0.000662855
Q2FY74   17 0.871795 -1.27278 0.943444
Q2G1M1   24 1.23077 0.903563 0.161558
Q9EZ11   34 1.74359 0.903563 0.161558
Q2FZB3   51 2.61538 3.07991 0.0107511
Q2G1V2   20 1.02564 0.903563 0.161558
Q2FVM8   11 0.564103 -1.27278 0.943444
Q2FVR1   42 2.15385 3.07991 0.0107511
Q2FXC3   70 3.58974 5.25625 0.000662855
Q2FUV6   55 2.82051 3.07991 0.0107511
Q2G1D7   30 1.53846 0.903563 0.161558
Q2FXR2   22 1.12821 0.903563 0.161558
Q2FW83   3 0.153846 -1.27278 0.943444
Q2G2X7   44 2.25641 3.07991 0.0107511
Q2FVM4   6 0.307692 -1.27278 0.943444
P0A0J3   14 0.717949 -1.27278 0.943444
Q2G2L8   19 0.974359 -1.27278 0.943444
Q2FZ27   25 1.28205 0.903563 0.161558
Q2FZ53   25 1.28205 0.903563 0.161558
Q2G154   32 1.64103 0.903563 0.161558
Q2FZS4   4 0.205128 -1.27278 0.943444
Q2FYQ5   4 0.205128 -1.27278 0.943444
Q2FZL6   28 1.4359 0.903563 0.161558
Q2FWB9   25 1.28205 0.903563 0.161558
Q2FUQ4   25 1.28205 0.903563 0.161558
Q2G293   40 2.05128 3.07991 0.0107511
Q2FZS5   35 1.79487 0.903563 0.161558
Q2FYP9   5 0.25641 -1.27278 0.943444
Q2G0K7   28 1.4359 0.903563 0.161558
Q2FVV2   15 0.769231 -1.27278 0.943444
Q2FVN0   22 1.12821 0.903563 0.161558
Q2FX00   36 1.84615 0.903563 0.161558
Q2G1I0   11 0.564103 -1.27278 0.943444
Q2FXI2   30 1.53846 0.903563 0.161558
Q2G2X1   10 0.512821 -1.27278 0.943444
Q2FYG6   8 0.410256 -1.27278 0.943444
Q2FXH0   33 1.69231 0.903563 0.161558
Q2FXU7   29 1.48718 0.903563 0.161558
Q2G170   27 1.38462 0.903563 0.161558
Q2FVQ9   29 1.48718 0.903563 0.161558
Q2FWV2   44 2.25641 3.07991 0.0107511
Q2FVI5   5 0.25641 -1.27278 0.943444
Q2FUW0   39 2 3.07991 0.0107511
Q2FXB7   41 2.10256 3.07991 0.0107511
Q2G0J8   44 2.25641 3.07991 0.0107511
Q2FXB5   37 1.89744 0.903563 0.161558
Q2FYE9   4 0.205128 -1.27278 0.943444
Q2FVE2   14 0.717949 -1.27278 0.943444
Q2G2V6   39 2 3.07991 0.0107511
O08387   12 0.615385 -1.27278 0.943444
Q2FZ14   27 1.38462 0.903563 0.161558
Q2FXW3   27 1.38462 0.903563 0.161558
Q2FYQ8   31 1.58974 0.903563 0.161558
Q2G2D6   34 1.74359 0.903563 0.161558
Q2G2T7   31 1.58974 0.903563 0.161558
Q2FYP8   9 0.461538 -1.27278 0.943444
Q2FZ25   26 1.33333 0.903563 0.161558
Q2FY65   39 2 3.07991 0.0107511
Q2G2T1   15 0.769231 -1.27278 0.943444
Q2G1N0   4 0.205128 -1.27278 0.943444
Q2G110   9 0.461538 -1.27278 0.943444
Q2G1E1   18 0.923077 -1.27278 0.943444
Q2G2F1   37 1.89744 0.903563 0.161558
Q2FXE8   23 1.17949 0.903563 0.161558
Q2FZ06   42 2.15385 3.07991 0.0107511
Q2FVH2   4 0.205128 -1.27278 0.943444
Q2FYV6   34 1.74359 0.903563 0.161558
Q2FZJ3   49 2.45 3.07991 0.0107511
Q2G095   42 2.1 3.07991 0.0107511
Q2G2Y0   56 2.8 3.07991 0.0107511
Q2G2W3   32 1.6 0.903563 0.161558
Q2FY07   24 1.2 0.903563 0.161558
Q2FXW8   50 2.5 3.07991 0.0107511
Q2FUR6   34 1.7 0.903563 0.161558
Q2FVW6   4 0.2 -1.27278 0.943444
Q2G1X0   39 1.95 0.903563 0.161558
Q2G1F6   4 0.2 -1.27278 0.943444
Q2FVK8   25 1.25 0.903563 0.161558
Q2G158   19 0.95 -1.27278 0.943444
Q2G118   21 1.05 0.903563 0.161558
Q2G077   4 0.2 -1.27278 0.943444
Q2G0E0   43 2.15 3.07991 0.0107511
Q2G263   38 1.9 0.903563 0.161558
Q2FUU1   36 1.8 0.903563 0.161558
Q2G1X7   30 1.5 0.903563 0.161558
Q2G1C0   33 1.65 0.903563 0.161558
Q2FVB9   4 0.2 -1.27278 0.943444
Q2G273   24 1.2 0.903563 0.161558
Q53726   28 1.4 0.903563 0.161558
Q2G2W9   32 1.6 0.903563 0.161558
Q2FZ22   36 1.8 0.903563 0.161558
Q2G2U1   37 1.85 0.903563 0.161558
Q2FXW6   26 1.3 0.903563 0.161558
Q2G0P9   5 0.25 -1.27278 0.943444
Q2FYE3   35 1.75 0.903563 0.161558
Q2FXU3   40 2 3.07991 0.0107511
Q2G052   35 1.75 0.903563 0.161558
Q2FZM6   25 1.25 0.903563 0.161558
Q2FX25   26 1.3 0.903563 0.161558
Q2FX05   43 2.15 3.07991 0.0107511
Q2G1P2   6 0.3 -1.27278 0.943444
Q2G2C4   34 1.7 0.903563 0.161558
Q2G165   4 0.2 -1.27278 0.943444
Q2FXK8   3 0.15 -1.27278 0.943444
Q2FWP1   60 3 5.25625 0.000662855
Q2FVU1   5 0.25 -1.27278 0.943444
Q2FZ78   46 2.3 3.07991 0.0107511
Q2G0P0   33 1.65 0.903563 0.161558
Q2FXX3   4 0.2 -1.27278 0.943444
Q2FVX2   55 2.75 3.07991 0.0107511
Q2G0Q7   27 1.35 0.903563 0.161558
Q2FXS6   38 1.9 0.903563 0.161558
Q2FUZ1   37 1.85 0.903563 0.161558
Q2FZ87   36 1.8 0.903563 0.161558
Q2FXF4   16 0.8 -1.27278 0.943444
Q2G1G4   15 0.75 -1.27278 0.943444
Q2FWE6   41 2.05 3.07991 0.0107511
Q2G2U2   56 2.8 3.07991 0.0107511
Q2FY17   34 1.7 0.903563 0.161558
Q2FVU3   23 1.15 0.903563 0.161558
Q2FVK1   46 2.3 3.07991 0.0107511
Q2G0K5   27 1.35 0.903563 0.161558
Q2G2X8   52 2.6 3.07991 0.0107511
Q2FYZ7   31 1.55 0.903563 0.161558
Q2FWG1   36 1.8 0.903563 0.161558
Q2G1Q6   30 1.5 0.903563 0.161558
Q2G2X9   45 2.25 3.07991 0.0107511
Q2FWN9   54 2.7 3.07991 0.0107511
Q2FYZ2   20 1 0.903563 0.161558
Q2FZJ1   41 2.05 3.07991 0.0107511
Q2G002   28 1.4 0.903563 0.161558
Q2FVL4   38 1.9 0.903563 0.161558
Q2G2M7   44 2.2 3.07991 0.0107511
Q2FWH6   36 1.8 0.903563 0.161558
Q2FXQ3   37 1.85 0.903563 0.161558
Q2G129   5 0.25 -1.27278 0.943444
Q7BHL7   48 2.4 3.07991 0.0107511
Q2FZ71   26 1.3 0.903563 0.161558
Q2FZ88   41 2 3.07991 0.0107511
Q2FV22   28 1.36585 0.903563 0.161558
Q2FYM3   55 2.68293 3.07991 0.0107511
Q2FY06   27 1.31707 0.903563 0.161558
Q2FXB0   41 2 3.07991 0.0107511
Q2FX87   36 1.7561 0.903563 0.161558
Q2FZ33   33 1.60976 0.903563 0.161558
Q2G0J1   32 1.56098 0.903563 0.161558
Q2FUT7   34 1.65854 0.903563 0.161558
Q2FZH1   33 1.60976 0.903563 0.161558
Q2FVX3   39 1.90244 0.903563 0.161558
Q2FWC6   40 1.95122 0.903563 0.161558
Q2FXN6   40 1.95122 0.903563 0.161558
Q2FY79   37 1.80488 0.903563 0.161558
Q2FZ23   23 1.12195 0.903563 0.161558
Q2FVF1   34 1.65854 0.903563 0.161558
Q2FWM5   16 0.780488 -1.27278 0.943444
Q2G061   24 1.17073 0.903563 0.161558
Q2FWL7   9 0.439024 -1.27278 0.943444
Q2FVK3   43 2.09756 3.07991 0.0107511
Q2FX19   15 0.731707 -1.27278 0.943444
Q2G2U6   34 1.65854 0.903563 0.161558
Q2G1S5   56 2.73171 3.07991 0.0107511
Q2FVS9   44 2.14634 3.07991 0.0107511
Q2G1M7   26 1.26829 0.903563 0.161558
Q2FW50   51 2.4878 3.07991 0.0107511
Q2G2L1   36 1.7561 0.903563 0.161558
Q2FWB1   37 1.80488 0.903563 0.161558
Q2FXA8   40 1.95122 0.903563 0.161558
Q2FV20   39 1.90244 0.903563 0.161558
Q2FUY1   52 2.53659 3.07991 0.0107511
Q2FYJ1   22 1.07317 0.903563 0.161558
Q2G043   36 1.7561 0.903563 0.161558
Q2FZ43   28 1.36585 0.903563 0.161558
Q9KJN4   33 1.60976 0.903563 0.161558
Q2G194   14 0.682927 -1.27278 0.943444
Q2G0F0   32 1.56098 0.903563 0.161558
Q2G2G2   35 1.70732 0.903563 0.161558
Q2G0I8   38 1.85366 0.903563 0.161558
Q2FXG5   35 1.70732 0.903563 0.161558
Q2G2S6   16 0.780488 -1.27278 0.943444
Q53700   28 1.36585 0.903563 0.161558
Q2G0D8   34 1.65854 0.903563 0.161558
P60430   41 2 3.07991 0.0107511
Q2FV41   34 1.65854 0.903563 0.161558
Q2FXZ5   33 1.60976 0.903563 0.161558
Q2FZL0   4 0.195122 -1.27278 0.943444
Q2FY99   19 0.926829 -1.27278 0.943444
Q2FX95   59 2.87805 3.07991 0.0107511
Q2FYR6   27 1.31707 0.903563 0.161558
Q2FUW2   15 0.731707 -1.27278 0.943444
Q2FVL2   46 2.2439 3.07991 0.0107511
Q2G2L4   4 0.195122 -1.27278 0.943444
Q2FXB1   39 1.90244 0.903563 0.161558
Q2FZY7   39 1.90244 0.903563 0.161558
Q2FVN1   4 0.195122 -1.27278 0.943444
Q2G1S1   40 1.95122 0.903563 0.161558
Q2FXK4   30 1.46341 0.903563 0.161558
Q2FXM6   40 1.95122 0.903563 0.161558
Q2FZJ6   28 1.36585 0.903563 0.161558
Q2FVT4   33 1.60976 0.903563 0.161558
Q2FYW1   16 0.780488 -1.27278 0.943444
Q2FYZ3   31 1.5122 0.903563 0.161558
Q2FXX5   52 2.53659 3.07991 0.0107511
Q2FWM4   33 1.60976 0.903563 0.161558
Q2G2L3   25 1.21951 0.903563 0.161558
Q2FYR3   35 1.70732 0.903563 0.161558
Q2G0I9   44 2.14634 3.07991 0.0107511
Q2G0M2   23 1.12195 0.903563 0.161558
Q2G272   46 2.2439 3.07991 0.0107511
Q2FXL4   31 1.5122 0.903563 0.161558
Q2G0U9   37 1.80488 0.903563 0.161558
Q2FVE4   51 2.4878 3.07991 0.0107511
Q2FVC6   33 1.60976 0.903563 0.161558
Q2FV19   52 2.53659 3.07991 0.0107511
Q2G0S8   38 1.85366 0.903563 0.161558
Q2G2G3   5 0.243902 -1.27278 0.943444
Q2G2X0   39 1.85714 0.903563 0.161558
Q2G0F3   31 1.47619 0.903563 0.161558
Q2G037   36 1.71429 0.903563 0.161558
Q2G1G6   27 1.28571 0.903563 0.161558
Q2FWP0   50 2.38095 3.07991 0.0107511
Q2FY29   55 2.61905 3.07991 0.0107511
Q2FXQ4   10 0.47619 -1.27278 0.943444
Q2G0S7   32 1.52381 0.903563 0.161558
Q2FZX7   30 1.42857 0.903563 0.161558
Q2G0E6   5 0.238095 -1.27278 0.943444
Q2FY37   45 2.14286 3.07991 0.0107511
Q2FYQ0   39 1.85714 0.903563 0.161558
Q2FUV3   28 1.33333 0.903563 0.161558
Q2FYV2   38 1.80952 0.903563 0.161558
Q2FVS4   12 0.571429 -1.27278 0.943444
Q2G2M3   32 1.52381 0.903563 0.161558
Q2FVM6   37 1.7619 0.903563 0.161558
Q2G292   30 1.42857 0.903563 0.161558
Q2FXH7   42 2 3.07991 0.0107511
Q2FYQ7   42 2 3.07991 0.0107511
Q2FWG2   39 1.85714 0.903563 0.161558
Q2G159   46 2.19048 3.07991 0.0107511
Q2FX96   42 2 3.07991 0.0107511
Q2FV83   34 1.61905 0.903563 0.161558
Q2G2D8   25 1.19048 0.903563 0.161558
Q2FYJ4   5 0.238095 -1.27278 0.943444
Q2G1E8   4 0.190476 -1.27278 0.943444
Q2FVK2   45 2.14286 3.07991 0.0107511
Q2FZP1   12 0.571429 -1.27278 0.943444
Q2FXI0   52 2.47619 3.07991 0.0107511
Q2G134   4 0.190476 -1.27278 0.943444
Q2FZZ6   49 2.33333 3.07991 0.0107511
Q2G1Z3   40 1.90476 0.903563 0.161558
Q2G030   26 1.2381 0.903563 0.161558
Q2FV21   34 1.61905 0.903563 0.161558
Q9RQP6   5 0.238095 -1.27278 0.943444
Q2FZ62   24 1.14286 0.903563 0.161558
Q2FZQ7   17 0.809524 -1.27278 0.943444
Q2G0F4   23 1.09524 0.903563 0.161558
Q2FWE0   35 1.66667 0.903563 0.161558
Q2FVS0   9 0.428571 -1.27278 0.943444
Q2FUT6   46 2.19048 3.07991 0.0107511
Q2FUQ5   19 0.904762 -1.27278 0.943444
Q2FZJ9   43 2.04762 3.07991 0.0107511
Q2FY81   36 1.71429 0.903563 0.161558
Q2G0K8   33 1.57143 0.903563 0.161558
Q2G262   4 0.190476 -1.27278 0.943444
Q2G0E1   46 2.19048 3.07991 0.0107511
Q2FWD3   36 1.71429 0.903563 0.161558
Q2FXA4   20 0.952381 -1.27278 0.943444
Q2FVF0   37 1.7619 0.903563 0.161558
Q2FWW9   47 2.2381 3.07991 0.0107511
Q2FZ54   30 1.42857 0.903563 0.161558
P0A0J0   7 0.333333 -1.27278 0.943444
Q2G1G1   23 1.09524 0.903563 0.161558
Q2FWA1   38 1.80952 0.903563 0.161558
Q2FXN1   35 1.66667 0.903563 0.161558
Q2G2T4   42 2 3.07991 0.0107511
Q2FZW9   30 1.42857 0.903563 0.161558
Q2FV90   28 1.33333 0.903563 0.161558
Q2FWB3   48 2.28571 3.07991 0.0107511
Q2G0Q0   46 2.19048 3.07991 0.0107511
Q2FY10   18 0.857143 -1.27278 0.943444
Q2FXM0   49 2.33333 3.07991 0.0107511
Q2G1S2   26 1.2381 0.903563 0.161558
Q2FXY5   16 0.744186 -1.27278 0.943444
Q2FXV3   29 1.34884 0.903563 0.161558
Q2FXG3   31 1.44186 0.903563 0.161558
Q2FVA8   64 2.97674 3.07991 0.0107511
Q2G2C2   12 0.55814 -1.27278 0.943444
Q2FYU2   49 2.27907 3.07991 0.0107511
Q2FYK5   40 1.86047 0.903563 0.161558
Q2FW35   29 1.34884 0.903563 0.161558
Q2FY52   29 1.34884 0.903563 0.161558
Q9RQP9   32 1.48837 0.903563 0.161558
Q2G039   29 1.34884 0.903563 0.161558
Q2G1E4   30 1.39535 0.903563 0.161558
Q2G0B0   45 2.09302 3.07991 0.0107511
Q2FXI7   40 1.86047 0.903563 0.161558
Q2FWN7   28 1.30233 0.903563 0.161558
Q2FV66   47 2.18605 3.07991 0.0107511
Q2FYJ5   4 0.186047 -1.27278 0.943444
Q2FYC9   39 1.81395 0.903563 0.161558
Q2FZC6   32 1.48837 0.903563 0.161558
Q2FXW4   42 1.95349 0.903563 0.161558
Q2FXI1   34 1.5814 0.903563 0.161558
Q2FZF9   37 1.72093 0.903563 0.161558
Q2G171   5 0.232558 -1.27278 0.943444
Q2G2P8   37 1.72093 0.903563 0.161558
Q2G2V9   34 1.5814 0.903563 0.161558
Q2FV31   43 2 3.07991 0.0107511
Q9KJN3   31 1.44186 0.903563 0.161558
Q2FZV5   4 0.186047 -1.27278 0.943444
Q2FWC4   39 1.81395 0.903563 0.161558
Q2FYT0   4 0.186047 -1.27278 0.943444
Q2G145   17 0.790698 -1.27278 0.943444
Q2G0J0   40 1.86047 0.903563 0.161558
Q2FZQ3   29 1.34884 0.903563 0.161558
Q2FYE5   39 1.81395 0.903563 0.161558
Q2FWN5   10 0.465116 -1.27278 0.943444
Q2FY24   18 0.837209 -1.27278 0.943444
Q2FVW7   27 1.25581 0.903563 0.161558
Q2FZ91   35 1.62791 0.903563 0.161558
Q2FWL2   35 1.62791 0.903563 0.161558
Q2FZQ6   52 2.4186 3.07991 0.0107511
P02976   6 0.27907 -1.27278 0.943444
Q2G0R7   4 0.186047 -1.27278 0.943444
Q2FUU2   38 1.76744 0.903563 0.161558
Q2FZG1   42 1.95349 0.903563 0.161558
Q2G0Z4   5 0.232558 -1.27278 0.943444
Q2FZ81   63 2.93023 3.07991 0.0107511
Q2G2J8   30 1.39535 0.903563 0.161558
Q2FZD7   36 1.67442 0.903563 0.161558
Q2G288   13 0.604651 -1.27278 0.943444
Q2FW52   38 1.76744 0.903563 0.161558
Q2FVX4   45 2.09302 3.07991 0.0107511
Q2FVN5   4 0.186047 -1.27278 0.943444
Q2FY88   33 1.53488 0.903563 0.161558
Q2FWC9   52 2.4186 3.07991 0.0107511
Q2FZS7   33 1.53488 0.903563 0.161558
Q2FZ63   45 2.09302 3.07991 0.0107511
Q2G1L8   39 1.81395 0.903563 0.161558
Q2FV17   39 1.81395 0.903563 0.161558
Q2FVT8   31 1.44186 0.903563 0.161558
Q2G0W8   29 1.34884 0.903563 0.161558
Q2FV07   49 2.27907 3.07991 0.0107511
Q2G0Q1   24 1.11628 0.903563 0.161558
Q2FY69   28 1.30233 0.903563 0.161558
Q2FZ75   26 1.2093 0.903563 0.161558
Q2G0E5   34 1.5814 0.903563 0.161558
Q2G233   54 2.51163 3.07991 0.0107511
Q2FWE1   39 1.81395 0.903563 0.161558
Q2FVZ2   72 3.34884 5.25625 0.000662855
Q2FYE2   43 2 3.07991 0.0107511
Q2G1K6   27 1.22727 0.903563 0.161558
Q2FVT0   57 2.59091 3.07991 0.0107511
Q2G0Q9   61 2.77273 3.07991 0.0107511
Q2FZ89   37 1.68182 0.903563 0.161558
Q2FVR0   38 1.72727 0.903563 0.161558
Q2FZD9   21 0.954545 -1.27278 0.943444
Q2FX85   8 0.363636 -1.27278 0.943444
Q2G1B0   61 2.77273 3.07991 0.0107511
Q2G2E4   4 0.181818 -1.27278 0.943444
Q2FYK7   41 1.86364 0.903563 0.161558
Q2FZ13   38 1.72727 0.903563 0.161558
Q2FZE6   33 1.5 0.903563 0.161558
Q2FVI2   39 1.77273 0.903563 0.161558
Q2FZE0   37 1.68182 0.903563 0.161558
Q2FV38   40 1.81818 0.903563 0.161558
Q2FXE2   31 1.40909 0.903563 0.161558
Q2G1Q2   34 1.54545 0.903563 0.161558
Q2FYY8   46 2.09091 3.07991 0.0107511
Q2FYN6   40 1.81818 0.903563 0.161558
Q2FV39   40 1.81818 0.903563 0.161558
Q2G130   43 1.95455 0.903563 0.161558
Q2FUR8   65 2.95455 3.07991 0.0107511
Q2FXZ3   35 1.59091 0.903563 0.161558
Q2FYM4   5 0.227273 -1.27278 0.943444
Q2FWY1   34 1.54545 0.903563 0.161558
Q2G1V4   42 1.90909 0.903563 0.161558
P0A011   29 1.31818 0.903563 0.161558
Q2FXZ0   34 1.54545 0.903563 0.161558
Q2G0V4   28 1.27273 0.903563 0.161558
Q2FW34   33 1.5 0.903563 0.161558
Q2FWC7   42 1.90909 0.903563 0.161558
Q2G0F6   29 1.31818 0.903563 0.161558
Q2G0T0   41 1.86364 0.903563 0.161558
Q2FXM8   28 1.27273 0.903563 0.161558
Q2G0Q8   30 1.36364 0.903563 0.161558
Q2FZ08   24 1.09091 0.903563 0.161558
Q2G160   27 1.22727 0.903563 0.161558
Q2FY78   40 1.81818 0.903563 0.161558
Q2G2H7   12 0.545455 -1.27278 0.943444
Q2FW53   40 1.81818 0.903563 0.161558
Q2FVX0   29 1.31818 0.903563 0.161558
Q2G2U5   53 2.40909 3.07991 0.0107511
Q2FZR0   49 2.22727 3.07991 0.0107511
Q2G1Z9   50 2.27273 3.07991 0.0107511
Q2G1G0   38 1.72727 0.903563 0.161558
Q2FW57   32 1.45455 0.903563 0.161558
Q9RQP7   30 1.36364 0.903563 0.161558
Q2FXP0   38 1.72727 0.903563 0.161558
Q2FVV1   5 0.227273 -1.27278 0.943444
Q2FYU8   4 0.181818 -1.27278 0.943444
Q2FZ04   29 1.31818 0.903563 0.161558
Q2FVQ0   39 1.77273 0.903563 0.161558
Q2G151   29 1.31818 0.903563 0.161558
Q2FXF9   42 1.90909 0.903563 0.161558
Q2G242   24 1.09091 0.903563 0.161558
Q2FZQ0   36 1.63636 0.903563 0.161558
Q2G1Q8   34 1.54545 0.903563 0.161558
Q2FYG1   29 1.28889 0.903563 0.161558
Q2G1N3   30 1.33333 0.903563 0.161558
Q2FV44   39 1.73333 0.903563 0.161558
Q2FXV4   45 2 3.07991 0.0107511
Q2G0I1   13 0.577778 -1.27278 0.943444
Q2FZY0   27 1.2 0.903563 0.161558
Q2G295   40 1.77778 0.903563 0.161558
Q2FWH3   52 2.31111 3.07991 0.0107511
Q2G072   39 1.73333 0.903563 0.161558
Q2G217   51 2.26667 3.07991 0.0107511
Q2FYP6   42 1.86667 0.903563 0.161558
Q9EZ12   29 1.28889 0.903563 0.161558
Q2FZ48   35 1.55556 0.903563 0.161558
Q2FY16   35 1.55556 0.903563 0.161558
Q2FZU3   30 1.33333 0.903563 0.161558
Q2FVV7   60 2.66667 3.07991 0.0107511
Q2FWU0   43 1.91111 0.903563 0.161558
P0A0Q0   39 1.73333 0.903563 0.161558
Q2FVS3   44 1.95556 0.903563 0.161558
Q2G0I6   38 1.68889 0.903563 0.161558
Q2FYP3   47 2.08889 3.07991 0.0107511
Q2FWM0   38 1.68889 0.903563 0.161558
Q2FZ36   39 1.73333 0.903563 0.161558
Q2G0Y8   12 0.533333 -1.27278 0.943444
Q2FXF6   4 0.177778 -1.27278 0.943444
Q2FXM7   30 1.33333 0.903563 0.161558
Q2G1A6   46 2.04444 3.07991 0.0107511
Q2G138   5 0.222222 -1.27278 0.943444
Q2FZR4   44 1.95556 0.903563 0.161558
Q2G162   4 0.177778 -1.27278 0.943444
Q2FYH2   10 0.444444 -1.27278 0.943444
Q2FX56   42 1.86667 0.903563 0.161558
Q2FY68   27 1.2 0.903563 0.161558
Q2G1K1   51 2.26667 3.07991 0.0107511
Q2G1A3   31 1.37778 0.903563 0.161558
Q2FZX4   38 1.68889 0.903563 0.161558
Q2G1M5   40 1.77778 0.903563 0.161558
Q2FVA3   31 1.37778 0.903563 0.161558
Q2G2G4   64 2.84444 3.07991 0.0107511
Q2G0U3   35 1.55556 0.903563 0.161558
Q2FXQ6   25 1.11111 0.903563 0.161558
Q2G0S2   49 2.17778 3.07991 0.0107511
Q2G168   38 1.68889 0.903563 0.161558
Q2FZB0   26 1.15556 0.903563 0.161558
Q2G119   48 2.13333 3.07991 0.0107511
Q2FVJ7   27 1.2 0.903563 0.161558
Q2FY30   40 1.77778 0.903563 0.161558
Q2FXR3   38 1.68889 0.903563 0.161558
Q2G1Z0   58 2.57778 3.07991 0.0107511
Q2G0A9   30 1.33333 0.903563 0.161558
O33599   46 2.04444 3.07991 0.0107511
Q2FZ55   42 1.86667 0.903563 0.161558
Q2FYS0   48 2.13333 3.07991 0.0107511
Q2G248   34 1.51111 0.903563 0.161558
Q2G049   21 0.933333 -1.27278 0.943444
Q2FVA5   67 2.97778 3.07991 0.0107511
Q2FUX8   26 1.15556 0.903563 0.161558
Q2G123   51 2.26667 3.07991 0.0107511
Q2FVH0   31 1.37778 0.903563 0.161558
Q2FV01   6 0.266667 -1.27278 0.943444
Q2G2L2   34 1.51111 0.903563 0.161558
Q2FYW3   48 2.13333 3.07991 0.0107511
Q2FZZ0   43 1.91111 0.903563 0.161558
Q2FVV8   45 2 3.07991 0.0107511
Q2G2W0   21 0.913043 -1.27278 0.943444
Q2G041   44 1.91304 0.903563 0.161558
P0A0B9   50 2.17391 3.07991 0.0107511
Q2FYI6   45 1.95652 0.903563 0.161558
Q2G2S2   37 1.6087 0.903563 0.161558
Q2FVQ8   25 1.08696 0.903563 0.161558
Q2FVT2   39 1.69565 0.903563 0.161558
Q2G1Z5   41 1.78261 0.903563 0.161558
Q2G2A4   45 1.95652 0.903563 0.161558
P60393   31 1.34783 0.903563 0.161558
Q2G0P6   41 1.78261 0.903563 0.161558
Q2FW04   17 0.73913 -1.27278 0.943444
Q2FYY9   35 1.52174 0.903563 0.161558
Q2FWP2   20 0.869565 -1.27278 0.943444
Q2FVW4   29 1.26087 0.903563 0.161558
Q2FY63   41 1.78261 0.903563 0.161558
Q2FZ68   44 1.91304 0.903563 0.161558
Q2G1E2   10 0.434783 -1.27278 0.943444
Q2G2T8   34 1.47826 0.903563 0.161558
Q2FY71   32 1.3913 0.903563 0.161558
Q2FVI1   8 0.347826 -1.27278 0.943444
Q2G0W2   9 0.391304 -1.27278 0.943444
Q2G238   51 2.21739 3.07991 0.0107511
Q2FZR1   41 1.78261 0.903563 0.161558
Q2FXN2   7 0.304348 -1.27278 0.943444
Q2FXH6   4 0.173913 -1.27278 0.943444
Q2FXM3   31 1.34783 0.903563 0.161558
Q2FZW3   18 0.782609 -1.27278 0.943444
Q2FWM9   54 2.34783 3.07991 0.0107511
Q2FUW9   4 0.173913 -1.27278 0.943444
Q2FW91   26 1.13043 0.903563 0.161558
Q2G137   63 2.73913 3.07991 0.0107511
Q2FVM0   40 1.73913 0.903563 0.161558
Q2G057   37 1.6087 0.903563 0.161558
Q2FXP5   26 1.13043 0.903563 0.161558
Q2G1H2   4 0.173913 -1.27278 0.943444
Q2FX99   8 0.347826 -1.27278 0.943444
Q2G0J4   9 0.391304 -1.27278 0.943444
Q2FX74   38 1.65217 0.903563 0.161558
Q2G1J9   13 0.565217 -1.27278 0.943444
Q2G1F7   4 0.173913 -1.27278 0.943444
Q2G2R8   66 2.86957 3.07991 0.0107511
Q2FW32   46 2 3.07991 0.0107511
Q2FXZ4   48 2.08696 3.07991 0.0107511
Q2FUT0   61 2.65217 3.07991 0.0107511
Q2G084   57 2.47826 3.07991 0.0107511
Q2G148   30 1.30435 0.903563 0.161558
Q2FYR0   47 2.04348 3.07991 0.0107511
Q2FW86   45 1.95652 0.903563 0.161558
Q2FW01   46 2 3.07991 0.0107511
Q2FUX9   10 0.434783 -1.27278 0.943444
Q2G212   12 0.521739 -1.27278 0.943444
Q2FZ84   41 1.78261 0.903563 0.161558
Q2G0Y0   40 1.73913 0.903563 0.161558
Q2FYU4   41 1.78261 0.903563 0.161558
Q2G223   55 2.3913 3.07991 0.0107511
Q2G136   35 1.52174 0.903563 0.161558
Q2G0G6   34 1.47826 0.903563 0.161558
Q2FWY6   51 2.21739 3.07991 0.0107511
Q2FWZ2   43 1.86957 0.903563 0.161558
Q2G240   47 2.04348 3.07991 0.0107511
O05154   38 1.65217 0.903563 0.161558
Q2FXP4   14 0.608696 -1.27278 0.943444
Q2FVH5   37 1.6087 0.903563 0.161558
Q2FYP0   53 2.25532 3.07991 0.0107511
Q2FUW5   41 1.74468 0.903563 0.161558
Q2FX66   48 2.04255 3.07991 0.0107511
Q2G1P4   4 0.170213 -1.27278 0.943444
Q2FYI9   45 1.91489 0.903563 0.161558
Q2G0I7   58 2.46809 3.07991 0.0107511
Q2FXQ9   28 1.19149 0.903563 0.161558
Q2FXL0   46 1.95745 0.903563 0.161558
Q2FYR7   27 1.14894 0.903563 0.161558
Q2G1W4   35 1.48936 0.903563 0.161558
Q2G2C8   16 0.680851 -1.27278 0.943444
Q2G163   33 1.40426 0.903563 0.161558
Q2FWL9   4 0.170213 -1.27278 0.943444
Q2FZH3   29 1.23404 0.903563 0.161558
Q2FZR5   45 1.91489 0.903563 0.161558
Q2G1W6   37 1.57447 0.903563 0.161558
Q2FWA5   10 0.425532 -1.27278 0.943444
Q2FX17   19 0.808511 -1.27278 0.943444
Q2FXY1   35 1.48936 0.903563 0.161558
Q2G2W1   13 0.553191 -1.27278 0.943444
Q2FV06   5 0.212766 -1.27278 0.943444
Q2FYW6   40 1.70213 0.903563 0.161558
Q2G281   35 1.48936 0.903563 0.161558
Q2G227   40 1.70213 0.903563 0.161558
Q2FWZ5   33 1.40426 0.903563 0.161558
Q2FZX0   44 1.87234 0.903563 0.161558
Q2FV51   10 0.425532 -1.27278 0.943444
Q2G082   11 0.468085 -1.27278 0.943444
Q2FWX4   31 1.31915 0.903563 0.161558
Q2FZT1   35 1.48936 0.903563 0.161558
Q2FYF3   40 1.70213 0.903563 0.161558
Q2FXW9   48 2.04255 3.07991 0.0107511
O34090   46 1.95745 0.903563 0.161558
Q2FVE1   8 0.340426 -1.27278 0.943444
Q2FZL5   52 2.21277 3.07991 0.0107511
Q2G258   60 2.55319 3.07991 0.0107511
Q2FZW5   13 0.553191 -1.27278 0.943444
Q2FW63   6 0.255319 -1.27278 0.943444
Q2FXB4   22 0.93617 -1.27278 0.943444
Q2G1T5   41 1.74468 0.903563 0.161558
Q2G1J5   36 1.53191 0.903563 0.161558
Q2G0V0   34 1.44681 0.903563 0.161558
Q2G0M7   46 1.95745 0.903563 0.161558
Q2G1I5   41 1.74468 0.903563 0.161558
Q2G146   38 1.61702 0.903563 0.161558
Q2G1P6   58 2.46809 3.07991 0.0107511
Q2G1W8   42 1.75 0.903563 0.161558
Q2G035   40 1.66667 0.903563 0.161558
Q2G1I3   30 1.25 0.903563 0.161558
Q2FWM2   41 1.70833 0.903563 0.161558
Q2FYJ3   27 1.125 0.903563 0.161558
Q2G0L8   47 1.95833 0.903563 0.161558
Q2G164   46 1.91667 0.903563 0.161558
Q2FVT7   41 1.70833 0.903563 0.161558
Q2G1R3   24 1 0.903563 0.161558
Q2G1T6   51 2.125 3.07991 0.0107511
Q2FZN7   48 2 3.07991 0.0107511
Q2FY83   21 0.875 -1.27278 0.943444
Q2FZX9   34 1.41667 0.903563 0.161558
Q2FYL5   38 1.58333 0.903563 0.161558
Q2G218   44 1.83333 0.903563 0.161558
Q2G0M5   35 1.45833 0.903563 0.161558
Q2FW78   4 0.166667 -1.27278 0.943444
P52078   52 2.16667 3.07991 0.0107511
Q7X2S2   45 1.875 0.903563 0.161558
Q2FZG4   25 1.04167 0.903563 0.161558
Q2G0M4   54 2.25 3.07991 0.0107511
Q2FVA2   49 2.04167 3.07991 0.0107511
Q2G115   47 1.95833 0.903563 0.161558
Q2G0M8   41 1.70833 0.903563 0.161558
Q2G1U4   51 2.125 3.07991 0.0107511
Q2G1D0   37 1.54167 0.903563 0.161558
Q2G2S0   15 0.625 -1.27278 0.943444
Q2G2N5   11 0.458333 -1.27278 0.943444
Q2G222   38 1.58333 0.903563 0.161558
Q2G1C8   20 0.833333 -1.27278 0.943444
Q2FV40   26 1.08333 0.903563 0.161558
Q2FXT1   47 1.95833 0.903563 0.161558
Q2FZZ2   39 1.625 0.903563 0.161558
Q2FY01   30 1.25 0.903563 0.161558
Q2FVJ8   48 2 3.07991 0.0107511
Q2FXK2   53 2.20833 3.07991 0.0107511
Q2FUS7   58 2.41667 3.07991 0.0107511
Q2FVP1   10 0.416667 -1.27278 0.943444
Q2FYN7   38 1.58333 0.903563 0.161558
P69848   52 2.16667 3.07991 0.0107511
Q2FWN8   53 2.20833 3.07991 0.0107511
Q2FV62   29 1.20833 0.903563 0.161558
Q2FWW7   39 1.625 0.903563 0.161558
Q2G1Y5   47 1.95833 0.903563 0.161558
Q2FXA3   31 1.29167 0.903563 0.161558
Q2FYV3   29 1.20833 0.903563 0.161558
Q2G1H4   44 1.83333 0.903563 0.161558
Q2G038   39 1.625 0.903563 0.161558
Q2G161   5 0.208333 -1.27278 0.943444
Q2FYV1   58 2.41667 3.07991 0.0107511
Q2FZ09   57 2.375 3.07991 0.0107511
Q2FW90   27 1.125 0.903563 0.161558
Q2G290   36 1.5 0.903563 0.161558
P60611   49 2.04167 3.07991 0.0107511
Q2FV58   50 2.08333 3.07991 0.0107511
Q2G0C6   37 1.54167 0.903563 0.161558
Q2G050   44 1.83333 0.903563 0.161558
Q2G0V2   39 1.625 0.903563 0.161558
Q2FVQ4   11 0.458333 -1.27278 0.943444
Q2G094   51 2.08163 3.07991 0.0107511
Q2FY59   42 1.71429 0.903563 0.161558
Q2FVX7   47 1.91837 0.903563 0.161558
Q2FVP4   26 1.06122 0.903563 0.161558
Q2G185   27 1.10204 0.903563 0.161558
Q2FXP8   5 0.204082 -1.27278 0.943444
Q2G275   55 2.2449 3.07991 0.0107511
Q2G1D9   34 1.38776 0.903563 0.161558
Q2FXI3   56 2.28571 3.07991 0.0107511
Q2FYM2   53 2.16327 3.07991 0.0107511
P14738   39 1.59184 0.903563 0.161558
Q2G2Q2   59 2.40816 3.07991 0.0107511
Q2G0M9   49 2 3.07991 0.0107511
Q2FY67   51 2.08163 3.07991 0.0107511
Q2FWX8   59 2.40816 3.07991 0.0107511
Q2FUT9   47 1.91837 0.903563 0.161558
Q2FZS0   48 1.95918 0.903563 0.161558
Q2G2A8   28 1.14286 0.903563 0.161558
Q2FUY2   41 1.67347 0.903563 0.161558
Q2FZL8   63 2.57143 3.07991 0.0107511
Q2FW93   39 1.59184 0.903563 0.161558
Q2G1L7   41 1.67347 0.903563 0.161558
Q2FW41   57 2.32653 3.07991 0.0107511
Q2FZY6   42 1.71429 0.903563 0.161558
Q2G042   5 0.204082 -1.27278 0.943444
Q2FWK2   44 1.79592 0.903563 0.161558
Q2FYF4   44 1.79592 0.903563 0.161558
Q2FZP2   53 2.16327 3.07991 0.0107511
Q2G1G7   33 1.34694 0.903563 0.161558
Q2G1H5   43 1.7551 0.903563 0.161558
Q2G2S7   46 1.87755 0.903563 0.161558
Q2FY53   47 1.91837 0.903563 0.161558
Q2G1N2   48 1.95918 0.903563 0.161558
Q2G2V2   45 1.83673 0.903563 0.161558
Q2G1H6   51 2.08163 3.07991 0.0107511
Q2FZA9   49 2 3.07991 0.0107511
Q2FXI5   52 2.12245 3.07991 0.0107511
Q2G206   4 0.163265 -1.27278 0.943444
Q2FWN6   34 1.38776 0.903563 0.161558
Q2FUQ2   43 1.7551 0.903563 0.161558
Q2G1K3   41 1.67347 0.903563 0.161558
Q2FZ76   19 0.77551 -1.27278 0.943444
Q2FY54   42 1.71429 0.903563 0.161558
Q2G289   43 1.7551 0.903563 0.161558
Q2FY14   42 1.71429 0.903563 0.161558
Q2FV77   31 1.26531 0.903563 0.161558
Q2G064   49 2 3.07991 0.0107511
Q2G033   40 1.63265 0.903563 0.161558
Q2G198   51 2.08163 3.07991 0.0107511
Q2G0K4   7 0.285714 -1.27278 0.943444
Q2G0V3   47 1.91837 0.903563 0.161558
Q2FWE2   50 2 3.07991 0.0107511
Q2G089   36 1.44 0.903563 0.161558
Q2FZL3   81 3.24 5.25625 0.000662855
Q2G087   44 1.76 0.903563 0.161558
Q2G0A7   8 0.32 -1.27278 0.943444
Q2FVF9   47 1.88 0.903563 0.161558
Q2G071   30 1.2 0.903563 0.161558
Q2FUZ2   34 1.36 0.903563 0.161558
Q2FY27   39 1.56 0.903563 0.161558
Q2FXX4   22 0.88 -1.27278 0.943444
Q2G1E6   41 1.64 0.903563 0.161558
Q2G1G5   16 0.64 -1.27278 0.943444
Q2G2Q3   46 1.84 0.903563 0.161558
Q2FZF0   55 2.2 3.07991 0.0107511
Q2G2D2   39 1.56 0.903563 0.161558
Q2FXT4   27 1.08 0.903563 0.161558
Q2FZI8   44 1.76 0.903563 0.161558
Q2FUS8   70 2.8 3.07991 0.0107511
Q2FVR9   40 1.6 0.903563 0.161558
Q2FXP2   46 1.84 0.903563 0.161558
Q2FX94   19 0.76 -1.27278 0.943444
Q2G2A5   49 1.96 0.903563 0.161558
Q2FZP7   32 1.28 0.903563 0.161558
Q2G1R7   44 1.76 0.903563 0.161558
Q2G015   48 1.92 0.903563 0.161558
Q2FZF4   40 1.6 0.903563 0.161558
Q2G1E5   36 1.44 0.903563 0.161558
Q2FWH9   11 0.44 -1.27278 0.943444
Q2G069   53 2.12 3.07991 0.0107511
Q2FZK3   41 1.64 0.903563 0.161558
Q2FZU5   35 1.4 0.903563 0.161558
Q2FYT4   47 1.88 0.903563 0.161558
Q2FWK4   32 1.28 0.903563 0.161558
Q2FY40   58 2.32 3.07991 0.0107511
Q2FWY4   4 0.16 -1.27278 0.943444
Q2G156   10 0.4 -1.27278 0.943444
Q2G045   40 1.6 0.903563 0.161558
Q2FZS6   27 1.08 0.903563 0.161558
Q2FYC7   35 1.4 0.903563 0.161558
Q2FW73   45 1.8 0.903563 0.161558
Q2G1H3   47 1.88 0.903563 0.161558
Q2FXJ6   49 1.96 0.903563 0.161558
Q2FUS2   4 0.156863 -1.27278 0.943444
Q2G120   47 1.84314 0.903563 0.161558
Q2G2T9   44 1.72549 0.903563 0.161558
Q2G1N9   8 0.313725 -1.27278 0.943444
Q2FXL9   51 2 3.07991 0.0107511
Q2G0W4   36 1.41176 0.903563 0.161558
Q2G0R6   28 1.09804 0.903563 0.161558
Q2G1C4   43 1.68627 0.903563 0.161558
Q2FWY9   42 1.64706 0.903563 0.161558
Q2G1K4   39 1.52941 0.903563 0.161558
Q2FYK3   42 1.64706 0.903563 0.161558
Q2G1N4   33 1.29412 0.903563 0.161558
Q2G065   34 1.33333 0.903563 0.161558
Q2FX88   26 1.01961 0.903563 0.161558
Q2FVW9   40 1.56863 0.903563 0.161558
Q2G1E0   33 1.29412 0.903563 0.161558
Q2G2P2   48 1.88235 0.903563 0.161558
Q2G0V5   4 0.156863 -1.27278 0.943444
Q2FWA2   48 1.88235 0.903563 0.161558
Q2FZU1   46 1.80392 0.903563 0.161558
Q2FX77   40 1.56863 0.903563 0.161558
Q2FW75   33 1.29412 0.903563 0.161558
Q2FUT5   39 1.52941 0.903563 0.161558
Q2G234   40 1.56863 0.903563 0.161558
Q2FZU6   45 1.76471 0.903563 0.161558
Q2G1Y2   9 0.352941 -1.27278 0.943444
Q2FXN7   31 1.21569 0.903563 0.161558
Q2G2J3   5 0.196078 -1.27278 0.943444
Q2G0G1   41 1.60784 0.903563 0.161558
Q2FW62   52 2.03922 3.07991 0.0107511
Q2FUP7   33 1.29412 0.903563 0.161558
Q2G1J3   44 1.72549 0.903563 0.161558
Q2FZ15   50 1.96078 0.903563 0.161558
Q2G1D3   45 1.76471 0.903563 0.161558
Q2G0K2   51 2 3.07991 0.0107511
Q2FWC1   46 1.80392 0.903563 0.161558
Q2FXM5   30 1.17647 0.903563 0.161558
Q2FY46   26 1.01961 0.903563 0.161558
Q2G1K0   34 1.33333 0.903563 0.161558
Q2FXT6   43 1.68627 0.903563 0.161558
Q2FZM4   36 1.41176 0.903563 0.161558
Q2FXG1   39 1.52941 0.903563 0.161558
Q2FXL1   38 1.4902 0.903563 0.161558
Q2FWX5   51 2 3.07991 0.0107511
# cudaSaTabsearch LTYPE = T LORDER = F LSOLN = F
# QUERY ID = PF14135 
# DBFILE = ./tableaux.ascii.DB                                                             
Q2G1I1   32 1.23077 0.903563  0.161558
Q2G1K2   32 1.23077 0.903563  0.161558
Q2FUU5   31 1.19231 0.903563  0.161558
Q2FXB6   42 1.61538 0.903563  0.161558
Q2FZU2   21 0.807692 -1.27278  0.943444
Q2FZK0   7 0.269231 -1.27278  0.943444
Q2FY33   61 2.34615 3.07991  0.0107511
Q2G098   72 2.76923 3.07991  0.0107511
Q2FZ46   29 1.11538 0.903563  0.161558
Q2FZQ5   26 1 0.903563  0.161558
Q2FXU8   18 0.692308 -1.27278  0.943444
Q9EZ08   41 1.57692 0.903563  0.161558
Q2G1B9   45 1.73077 0.903563  0.161558
Q2FZ73   54 2.07692 3.07991  0.0107511
Q2FY35   50 1.92308 0.903563  0.161558
Q2FZ16   38 1.46154 0.903563  0.161558
Q2FYR2   66 2.53846 3.07991  0.0107511
Q2FWY3   34 1.30769 0.903563  0.161558
Q2G2F5   36 1.38462 0.903563  0.161558
Q2G032   50 1.92308 0.903563  0.161558
Q2FZ10   48 1.84615 0.903563  0.161558
Q2G255   37 1.42308 0.903563  0.161558
Q2G0X6   37 1.42308 0.903563  0.161558
Q2FYH0   38 1.46154 0.903563  0.161558
Q2FXJ9   17 0.653846 -1.27278  0.943444
Q2FZT4   53 2.03846 3.07991  0.0107511
Q2FVE6   36 1.38462 0.903563  0.161558
Q2FYD3   31 1.19231 0.903563  0.161558
Q2FXT5   50 1.92308 0.903563  0.161558
Q2FY60   26 1 0.903563  0.161558
Q2G2D7   41 1.57692 0.903563  0.161558
Q2FX16   39 1.5 0.903563  0.161558
Q2FZ34   58 2.23077 3.07991  0.0107511
Q2G1S4   33 1.26923 0.903563  0.161558
Q2G147   51 1.96154 0.903563  0.161558
Q2G1J7   41 1.57692 0.903563  0.161558
Q2G2A7   55 2.11538 3.07991  0.0107511
Q2G2M6   43 1.65385 0.903563  0.161558
Q2FV30   42 1.61538 0.903563  0.161558
Q2FVL5   60 2.30769 3.07991  0.0107511
Q2FXY0   53 2.03846 3.07991  0.0107511
Q2FZL1   38 1.46154 0.903563  0.161558
Q2FW45   32 1.23077 0.903563  0.161558
Q2FZU0   31 1.16981 0.903563  0.161558
Q2FWZ0   57 2.15094 3.07991  0.0107511
Q2G2H5   19 0.716981 -1.27278  0.943444
Q2FYG9   44 1.66038 0.903563  0.161558
Q2G2X6   41 1.54717 0.903563  0.161558
Q2G155   39 1.4717 0.903563  0.161558
Q2FXY9   48 1.81132 0.903563  0.161558
Q2FZ37   50 1.88679 0.903563  0.161558
Q2FVI7   42 1.58491 0.903563  0.161558
Q2FYS1   39 1.4717 0.903563  0.161558
Q2FXL5   57 2.15094 3.07991  0.0107511
Q2G1J4   35 1.32075 0.903563  0.161558
Q2FWZ3   44 1.66038 0.903563  0.161558
Q2G2P7   23 0.867925 -1.27278  0.943444
Q2FVH3   44 1.66038 0.903563  0.161558
Q2FZ31   45 1.69811 0.903563  0.161558
Q2G283   47 1.77358 0.903563  0.161558
Q2FZ66   53 2 3.07991  0.0107511
Q2FWY7   5 0.188679 -1.27278  0.943444
Q2G1F9   35 1.32075 0.903563  0.161558
Q2FZJ4   58 2.18868 3.07991  0.0107511
Q2FZQ1   13 0.490566 -1.27278  0.943444
Q2FY80   27 1.01887 0.903563  0.161558
Q2G2D4   13 0.490566 -1.27278  0.943444
Q2FYP1   50 1.88679 0.903563  0.161558
Q2FYF9   36 1.35849 0.903563  0.161558
Q2G0B3   40 1.50943 0.903563  0.161558
Q2FUT8   35 1.32075 0.903563  0.161558
Q2FYR1   61 2.30189 3.07991  0.0107511
Q2FYL3   41 1.54717 0.903563  0.161558
Q2FVG4   9 0.339623 -1.27278  0.943444
Q2FVP8   38 1.43396 0.903563  0.161558
Q2FZ28   27 1 0.903563  0.161558
Q2G1F0   42 1.55556 0.903563  0.161558
P95689   52 1.92593 0.903563  0.161558
Q2FYH6   49 1.81481 0.903563  0.161558
Q2FXD1   41 1.51852 0.903563  0.161558
Q2G0X5   47 1.74074 0.903563  0.161558
Q2FXN8   7 0.259259 -1.27278  0.943444
Q2G0N0   47 1.74074 0.903563  0.161558
Q2G268   44 1.62963 0.903563  0.161558
Q2FV61   41 1.51852 0.903563  0.161558
Q2FXL7   43 1.59259 0.903563  0.161558
Q2FUR5   34 1.25926 0.903563  0.161558
Q2FXV6   43 1.59259 0.903563  0.161558
Q2G2C5   47 1.74074 0.903563  0.161558
Q2FVJ6   59 2.18519 3.07991  0.0107511
Q2G1Y4   55 2.03704 3.07991  0.0107511
Q2FVI0   7 0.259259 -1.27278  0.943444
Q2FXJ8   18 0.666667 -1.27278  0.943444
Q2FZU7   41 1.51852 0.903563  0.161558
Q2G2X4   31 1.14815 0.903563  0.161558
Q2FZA8   22 0.814815 -1.27278  0.943444
Q2FW96   41 1.51852 0.903563  0.161558
Q2FYV4   44 1.62963 0.903563  0.161558
O07325   43 1.59259 0.903563  0.161558
Q2G1C1   38 1.40741 0.903563  0.161558
Q2FZR9   35 1.2963 0.903563  0.161558
Q2FVW3   56 2.07407 3.07991  0.0107511
Q2G124   47 1.74074 0.903563  0.161558
P0C0V7   49 1.81481 0.903563  0.161558
Q2FX52   40 1.45455 0.903563  0.161558
Q2G2C7   41 1.49091 0.903563  0.161558
Q2G2D5   46 1.67273 0.903563  0.161558
Q2FXQ7   31 1.12727 0.903563  0.161558
Q2FZW0   38 1.38182 0.903563  0.161558
Q2FVG3   47 1.70909 0.903563  0.161558
Q2FXR4   64 2.32727 3.07991  0.0107511
Q2FZ67   39 1.41818 0.903563  0.161558
Q2G243   44 1.6 0.903563  0.161558
Q2FV76   54 1.96364 0.903563  0.161558
Q2FVZ4   50 1.81818 0.903563  0.161558
Q2FWC5   58 2.10909 3.07991  0.0107511
Q2FZY3   45 1.63636 0.903563  0.161558
Q2FWH5   36 1.30909 0.903563  0.161558
Q2G241   33 1.2 0.903563  0.161558
Q2FV35   35 1.27273 0.903563  0.161558
Q2G0T5   18 0.654545 -1.27278  0.943444
Q2G1A9   43 1.56364 0.903563  0.161558
Q2FYU7   41 1.49091 0.903563  0.161558
Q2G2E0   7 0.254545 -1.27278  0.943444
Q2FVT6   41 1.49091 0.903563  0.161558
Q2G0D7   23 0.836364 -1.27278  0.943444
Q2G1M6   40 1.45455 0.903563  0.161558
Q2G0A6   17 0.618182 -1.27278  0.943444
Q2FUY6   43 1.56364 0.903563  0.161558
Q2FYJ2   42 1.52727 0.903563  0.161558
Q2G2E5   32 1.14286 0.903563  0.161558
Q2G2P5   50 1.78571 0.903563  0.161558
Q2G1R6   49 1.75 0.903563  0.161558
Q2FYF0   35 1.25 0.903563  0.161558
Q2FVH8   13 0.464286 -1.27278  0.943444
Q2FUU3   44 1.57143 0.903563  0.161558
Q2FVG8   36 1.28571 0.903563  0.161558
Q9ZAH5   44 1.57143 0.903563  0.161558
Q2G2U0   50 1.78571 0.903563  0.161558
Q2FYR4   41 1.46429 0.903563  0.161558
Q2G256   33 1.17857 0.903563  0.161558
Q2FVY0   42 1.5 0.903563  0.161558
Q2G0Q2   52 1.85714 0.903563  0.161558
Q2G0R2   46 1.64286 0.903563  0.161558
Q2G0Q3   45 1.60714 0.903563  0.161558
Q2FWZ9   42 1.5 0.903563  0.161558
Q53705   35 1.25 0.903563  0.161558
Q2G2U3   47 1.67857 0.903563  0.161558
Q2FYY6   52 1.85714 0.903563  0.161558
Q2FWL3   33 1.17857 0.903563  0.161558
Q2FY50   54 1.92857 0.903563  0.161558
Q2FXN4   61 2.17857 3.07991  0.0107511
Q2G179   37 1.32143 0.903563  0.161558
Q2G1L6   42 1.5 0.903563  0.161558
Q2FXU4   41 1.46429 0.903563  0.161558
Q2G1E9   49 1.75 0.903563  0.161558
Q2G232   54 1.92857 0.903563  0.161558
Q2FXH9   39 1.39286 0.903563  0.161558
Q2G0X3   56 2 3.07991  0.0107511
Q2FXD0   44 1.57143 0.903563  0.161558
Q2G0G3   27 0.964286 -1.27278  0.943444
Q2FWW3   40 1.42857 0.903563  0.161558
Q2FYG0   40 1.40351 0.903563  0.161558
Q2FZS9   18 0.631579 -1.27278  0.943444
Q2FYS2   43 1.50877 0.903563  0.161558
Q2G2U4   29 1.01754 0.903563  0.161558
Q2FWJ9   38 1.33333 0.903563  0.161558
Q2FWF0   54 1.89474 0.903563  0.161558
Q2FXR9   52 1.82456 0.903563  0.161558
Q2FZV7   42 1.47368 0.903563  0.161558
Q2G1W0   51 1.78947 0.903563  0.161558
Q2G2I0   45 1.57895 0.903563  0.161558
Q2G153   49 1.7193 0.903563  0.161558
Q2FWD7   59 2.07018 3.07991  0.0107511
Q2FY15   39 1.36842 0.903563  0.161558
Q2FV54   18 0.631579 -1.27278  0.943444
Q2FZ74   49 1.7193 0.903563  0.161558
Q2FYV5   43 1.50877 0.903563  0.161558
Q2G2I1   47 1.64912 0.903563  0.161558
Q2FXZ6   44 1.54386 0.903563  0.161558
Q2G0U0   19 0.666667 -1.27278  0.943444
Q2G0Y6   38 1.33333 0.903563  0.161558
Q2FXJ0   48 1.68421 0.903563  0.161558
Q2FY43   59 2.03448 3.07991  0.0107511
Q2FWM1   51 1.75862 0.903563  0.161558
Q2FVJ1   31 1.06897 0.903563  0.161558
Q2G0K3   49 1.68966 0.903563  0.161558
Q2FY66   59 2.03448 3.07991  0.0107511
Q2FW99   12 0.413793 -1.27278  0.943444
Q2FV10   37 1.27586 0.903563  0.161558
Q2FXJ5   39 1.34483 0.903563  0.161558
Q2FX69   31 1.06897 0.903563  0.161558
Q2G0B2   37 1.27586 0.903563  0.161558
Q2FX14   43 1.48276 0.903563  0.161558
Q2FYD8   43 1.48276 0.903563  0.161558
Q2FWE5   47 1.62069 0.903563  0.161558
Q2G2A3   36 1.24138 0.903563  0.161558
Q2FZH8   50 1.72414 0.903563  0.161558
Q2FX51   44 1.51724 0.903563  0.161558
Q2FWE8   46 1.58621 0.903563  0.161558
Q2G088   28 0.965517 -1.27278  0.943444
Q2G028   46 1.55932 0.903563  0.161558
Q2G1S3   55 1.86441 0.903563  0.161558
Q2FYN4   50 1.69492 0.903563  0.161558
Q2FX86   56 1.89831 0.903563  0.161558
Q2G2S8   38 1.28814 0.903563  0.161558
Q2FUW8   43 1.45763 0.903563  0.161558
Q2FWD4   44 1.49153 0.903563  0.161558
Q2FVH6   50 1.69492 0.903563  0.161558
Q2G029   41 1.38983 0.903563  0.161558
Q2G1R5   41 1.38983 0.903563  0.161558
Q2FX65   4 0.135593 -1.27278  0.943444
Q2FZV6   51 1.72881 0.903563  0.161558
Q2G1P1   50 1.69492 0.903563  0.161558
Q2FVU4   20 0.677966 -1.27278  0.943444
Q2FVT5   57 1.9322 0.903563  0.161558
Q2G2H4   52 1.76271 0.903563  0.161558
Q2FZ58   41 1.38983 0.903563  0.161558
Q2FVJ2   36 1.22034 0.903563  0.161558
Q2FXW5   48 1.62712 0.903563  0.161558
Q2FWK1   37 1.25424 0.903563  0.161558
Q2G031   40 1.35593 0.903563  0.161558
Q2G0U1   46 1.55932 0.903563  0.161558
Q2FW46   49 1.66102 0.903563  0.161558
Q2FZY5   48 1.62712 0.903563  0.161558
Q2FZI5   54 1.8 0.903563  0.161558
Q2FYR9   59 1.96667 0.903563  0.161558
Q2FZ92   48 1.6 0.903563  0.161558
Q2G1D5   50 1.66667 0.903563  0.161558
Q2FXM2   42 1.4 0.903563  0.161558
Q2FVM2   40 1.33333 0.903563  0.161558
Q2FZN2   48 1.6 0.903563  0.161558
Q2G1U8   45 1.5 0.903563  0.161558
Q2FVS7   59 1.96667 0.903563  0.161558
Q2FWB5   37 1.23333 0.903563  0.161558
Q2FXX1   57 1.9 0.903563  0.161558
Q2G2J9   32 1.06667 0.903563  0.161558
Q2G0Y7   43 1.43333 0.903563  0.161558
Q2FW81   55 1.83333 0.903563  0.161558
Q2FWK3   41 1.36667 0.903563  0.161558
Q2FY34   55 1.83333 0.903563  0.161558
Q2FXF8   40 1.33333 0.903563  0.161558
Q2FXI9   43 1.43333 0.903563  0.161558
Q05615   44 1.44262 0.903563  0.161558
Q2FUW4   51 1.67213 0.903563  0.161558
Q2FVF4   42 1.37705 0.903563  0.161558
Q2FWI3   42 1.37705 0.903563  0.161558
Q2FWG8   52 1.70492 0.903563  0.161558
Q2G0R0   29 0.95082 -1.27278  0.943444
Q2G0I4   39 1.27869 0.903563  0.161558
Q2FV67   42 1.37705 0.903563  0.161558
Q2G091   43 1.40984 0.903563  0.161558
Q2G1U1   42 1.37705 0.903563  0.161558
Q2FUX7   50 1.63934 0.903563  0.161558
Q2FY51   37 1.21311 0.903563  0.161558
Q2FYP2   38 1.2459 0.903563  0.161558
Q2G0F8   33 1.08197 0.903563  0.161558
Q2FXH5   45 1.47541 0.903563  0.161558
Q2G193   51 1.67213 0.903563  0.161558
Q2FWD6   40 1.31148 0.903563  0.161558
Q2FZ98   42 1.35484 0.903563  0.161558
Q2FYQ2   15 0.483871 -1.27278  0.943444
Q2FWL5   44 1.41935 0.903563  0.161558
Q2FV16   50 1.6129 0.903563  0.161558
Q2FWX9   38 1.22581 0.903563  0.161558
Q2G1J0   46 1.48387 0.903563  0.161558
Q2G235   47 1.51613 0.903563  0.161558
Q2FXK1   36 1.16129 0.903563  0.161558
Q2FWF4   52 1.67742 0.903563  0.161558
Q2FZC8   47 1.51613 0.903563  0.161558
Q2FZQ4   42 1.35484 0.903563  0.161558
O52582   40 1.29032 0.903563  0.161558
Q2FZI6   46 1.48387 0.903563  0.161558
Q2FUW7   40 1.29032 0.903563  0.161558
Q2G2M9   30 0.967742 -1.27278  0.943444
Q2FZD0   43 1.3871 0.903563  0.161558
Q2FWK7   36 1.16129 0.903563  0.161558
Q2FWU4   44 1.41935 0.903563  0.161558
Q2FUX4   44 1.41935 0.903563  0.161558
Q2G2V3   45 1.45161 0.903563  0.161558
O05204   46 1.48387 0.903563  0.161558
Q2FYC2   39 1.2381 0.903563  0.161558
Q2FZP6   44 1.39683 0.903563  0.161558
Q2G0L2   43 1.36508 0.903563  0.161558
Q2FZV1   12 0.380952 -1.27278  0.943444
Q2FVQ5   44 1.39683 0.903563  0.161558
Q2FZW6   48 1.52381 0.903563  0.161558
Q2FZI3   43 1.36508 0.903563  0.161558
Q2G219   20 0.634921 -1.27278  0.943444
Q2FZR2   44 1.39683 0.903563  0.161558
Q2FXZ2   45 1.42857 0.903563  0.161558
Q2FYC6   41 1.30159 0.903563  0.161558
Q2FYZ5   55 1.71875 0.903563  0.161558
Q2FWN4   43 1.34375 0.903563  0.161558
Q2G221   19 0.59375 -1.27278  0.943444
Q2FZX5   48 1.5 0.903563  0.161558
Q2FUW3   44 1.375 0.903563  0.161558
Q2G2H3   44 1.375 0.903563  0.161558
Q2FY08   48 1.5 0.903563  0.161558
Q2FXU5   51 1.59375 0.903563  0.161558
Q2G1F8   49 1.53125 0.903563  0.161558
Q2FYW4   52 1.625 0.903563  0.161558
Q2G142   24 0.75 -1.27278  0.943444
Q2G1U3   18 0.5625 -1.27278  0.943444
Q2FZ18   44 1.375 0.903563  0.161558
Q2FV24   55 1.71875 0.903563  0.161558
Q2G1C2   37 1.15625 0.903563  0.161558
Q2FYZ4   55 1.71875 0.903563  0.161558
Q2FWT4   57 1.78125 0.903563  0.161558
Q2FUX1   32 1 0.903563  0.161558
Q2FZG9   52 1.6 0.903563  0.161558
Q2FVC1   56 1.72308 0.903563  0.161558
Q2FYT3   43 1.32308 0.903563  0.161558
Q2FY82   46 1.41538 0.903563  0.161558
Q2FV02   51 1.56923 0.903563  0.161558
Q2FXJ2   62 1.90769 0.903563  0.161558
Q2FZ02   44 1.35385 0.903563  0.161558
Q2G0L3   48 1.47692 0.903563  0.161558
Q2FZH5   40 1.23077 0.903563  0.161558
Q2FWH4   47 1.44615 0.903563  0.161558
Q2FW49   42 1.29231 0.903563  0.161558
Q93T05   54 1.66154 0.903563  0.161558
Q2FX73   40 1.23077 0.903563  0.161558
Q2G239   33 1 0.903563  0.161558
Q2G121   47 1.42424 0.903563  0.161558
Q2FY11   49 1.48485 0.903563  0.161558
Q2FV11   56 1.69697 0.903563  0.161558
Q2FZ05   51 1.54545 0.903563  0.161558
Q2G253   46 1.39394 0.903563  0.161558
Q2FW98   32 0.969697 -1.27278  0.943444
Q2G205   49 1.48485 0.903563  0.161558
Q2FVE7   47 1.42424 0.903563  0.161558
Q2FYD0   40 1.21212 0.903563  0.161558
Q2FZ19   51 1.54545 0.903563  0.161558
Q2G1C7   45 1.36364 0.903563  0.161558
Q2FV60   48 1.45455 0.903563  0.161558
Q2FY64   43 1.30303 0.903563  0.161558
Q2FZI9   51 1.54545 0.903563  0.161558
Q2FV57   53 1.58209 0.903563  0.161558
Q2FXA5   55 1.64179 0.903563  0.161558
Q2G2U8   10 0.298507 -1.27278  0.943444
Q2FZP0   51 1.52239 0.903563  0.161558
Q2FZL7   36 1.07463 0.903563  0.161558
Q2FZR3   45 1.34328 0.903563  0.161558
Q2FWA0   46 1.37313 0.903563  0.161558
Q2G090   40 1.19403 0.903563  0.161558
Q2G1H0   42 1.23529 0.903563  0.161558
Q2FZP4   49 1.44118 0.903563  0.161558
Q2FUX0   30 0.882353 -1.27278  0.943444
Q2FV86   40 1.17647 0.903563  0.161558
Q2FV14   46 1.35294 0.903563  0.161558
Q2FUT2   36 1.05882 0.903563  0.161558
Q2FZ64   35 1.02941 0.903563  0.161558
Q2FUW1   41 1.18841 0.903563  0.161558
Q2FWI0   42 1.21739 0.903563  0.161558
Q2G2K5   49 1.42029 0.903563  0.161558
Q2FWK6   39 1.13043 0.903563  0.161558
Q2G0T9   47 1.36232 0.903563  0.161558
Q2G078   62 1.7971 0.903563  0.161558
Q2G1P3   49 1.42029 0.903563  0.161558
Q2G274   42 1.2 0.903563  0.161558
Q2FZD4   44 1.25714 0.903563  0.161558
Q2FYS5   45 1.28571 0.903563  0.161558
Q2G1K5   39 1.11429 0.903563  0.161558
Q2G1L5   47 1.34286 0.903563  0.161558
Q2G1M9   43 1.22857 0.903563  0.161558
Q2FX67   46 1.31429 0.903563  0.161558
Q2FZ32   37 1.05714 0.903563  0.161558
Q2FWH7   32 0.914286 -1.27278  0.943444
Q2FXT8   43 1.21127 0.903563  0.161558
Q2FUQ3   51 1.43662 0.903563  0.161558
Q2G1Y6   39 1.09859 0.903563  0.161558
Q2FX68   49 1.38028 0.903563  0.161558
Q2FWD1   46 1.29577 0.903563  0.161558
Q2FUZ8   52 1.46479 0.903563  0.161558
Q2G1F5   50 1.40845 0.903563  0.161558
Q2G2T6   36 1.01408 0.903563  0.161558
Q2FYD2   53 1.49296 0.903563  0.161558
Q2FYA1   40 1.12676 0.903563  0.161558
Q2FY21   36 1.01408 0.903563  0.161558
Q2FZD3   32 0.901408 -1.27278  0.943444
Q2G1Z4   46 1.29577 0.903563  0.161558
Q2G0S3   39 1.08333 0.903563  0.161558
Q2FVQ3   45 1.25 0.903563  0.161558
Q2G2J4   36 1 0.903563  0.161558
Q2G2B8   35 0.972222 -1.27278  0.943444
Q2G0L5   36 1 0.903563  0.161558
Q2FW72   51 1.41667 0.903563  0.161558
Q2FYT8   39 1.08333 0.903563  0.161558
Q2FXM9   38 1.05556 0.903563  0.161558
Q2G1Y0   42 1.16667 0.903563  0.161558
Q2G2D0   37 1.02778 0.903563  0.161558
Q2G2M2   47 1.30556 0.903563  0.161558
Q2G1B7   46 1.27778 0.903563  0.161558
Q2G1B8   45 1.25 0.903563  0.161558
Q2G0M6   53 1.47222 0.903563  0.161558
Q2G1D8   60 1.64384 0.903563  0.161558
Q2FV70   46 1.26027 0.903563  0.161558
Q2FV72   32 0.876712 -1.27278  0.943444
Q2FVB2   48 1.31507 0.903563  0.161558
Q2G122   44 1.20548 0.903563  0.161558
Q2G1W2   55 1.48649 0.903563  0.161558
Q2FWW1   33 0.891892 -1.27278  0.943444
Q2G1F4   57 1.54054 0.903563  0.161558
Q2G093   51 1.37838 0.903563  0.161558
Q2FXY7   44 1.18919 0.903563  0.161558
Q2G1C6   39 1.05405 0.903563  0.161558
Q2FZ20   43 1.16216 0.903563  0.161558
O50581   33 0.88 -1.27278  0.943444
Q2G1N1   47 1.25333 0.903563  0.161558
Q2G188   45 1.18421 0.903563  0.161558
Q2G296   47 1.23684 0.903563  0.161558
Q2G2E9   43 1.13158 0.903563  0.161558
Q2G294   46 1.21053 0.903563  0.161558
Q2FWJ5   40 1.05263 0.903563  0.161558
Q2FW03   41 1.06494 0.903563  0.161558
Q2G0N1   43 1.11688 0.903563  0.161558
Q2FZJ0   48 1.24675 0.903563  0.161558
Q2FYZ9   41 1.06494 0.903563  0.161558
Q2FV74   33 0.857143 -1.27278  0.943444
Q2FXP7   41 1.06494 0.903563  0.161558
Q2FXU1   38 0.987013 -1.27278  0.943444
Q2G1M8   53 1.37662 0.903563  0.161558
Q2FXY4   51 1.32468 0.903563  0.161558
Q2FZ94   37 0.948718 -1.27278  0.943444
Q2FYI0   45 1.13924 0.903563  0.161558
Q2FXT9   34 0.860759 -1.27278  0.943444
Q2G0D2   38 0.95 -1.27278  0.943444
Q2FYB7   32 0.8 -1.27278  0.943444
Q2FVN8   48 1.2 0.903563  0.161558
Q2FZ49   37 0.925 -1.27278  0.943444
Q2FUW6   43 1.075 0.903563  0.161558
Q2G1P7   46 1.15 0.903563  0.161558
Q2FW70   48 1.18519 0.903563  0.161558
Q2G0W1   40 0.987654 -1.27278  0.943444
Q2G024   42 1.03704 0.903563  0.161558
Q2G1G8   46 1.1358 0.903563  0.161558
Q2G1R9   44 1.08642 0.903563  0.161558
O06446   41 1.01235 0.903563  0.161558
Q2G1C9   38 0.938272 -1.27278  0.943444
Q2FXV8   40 0.97561 -1.27278  0.943444
Q2G0P5   36 0.878049 -1.27278  0.943444
Q2FV64   41 0.987952 -1.27278  0.943444
Q2FV87   54 1.28571 0.903563  0.161558
Q2G1K9   38 0.894118 -1.27278  0.943444
Q2G266   40 0.941176 -1.27278  0.943444
Q59801   55 1.27907 0.903563  0.161558
Q2FXH2   37 0.860465 -1.27278  0.943444
Q53727   37 0.850575 -1.27278  0.943444
Q2G2Q0   30 0.689655 -1.27278  0.943444
Q2FZD8   39 0.886364 -1.27278  0.943444
Q2FYS4   29 0.659091 -1.27278  0.943444
Q2G1G2   48 1.09091 0.903563  0.161558
Q2FXV9   37 0.831461 -1.27278  0.943444
Q2G0L4   24 0.539326 -1.27278  0.943444
Q2FXR8   40 0.898876 -1.27278  0.943444
Q2FYJ0   45 1.01124 0.903563  0.161558
Q2FZS8   29 0.644444 -1.27278  0.943444
Q2FXN9   37 0.804348 -1.27278  0.943444
Q2FYM1   44 0.956522 -1.27278  0.943444
Q2FVZ5   41 0.891304 -1.27278  0.943444
Q2FVL8   31 0.666667 -1.27278  0.943444
Q2FZ40   44 0.946237 -1.27278  0.943444
Q2FYH5   39 0.829787 -1.27278  0.943444
Q2FXB3   39 0.8125 -1.27278  0.943444
Q2FYS9   44 0.897959 -1.27278  0.943444
Q2G1Q4   41 0.836735 -1.27278  0.943444
Q2FVC3   36 0.734694 -1.27278  0.943444
Q2G046   35 0.707071 -1.27278  0.943444
Q2FWU3   28 0.565657 -1.27278  0.943444
Q2FZ72   40 0.808081 -1.27278  0.943444
Q2FZ82   37 0.747475 -1.27278  0.943444
Q9F1K0   38 0.745098 -1.27278  0.943444
Q2FVV9   37 0.698113 -1.27278  0.943444
Q2FZT6   36 0.672897 -1.27278  0.943444
Q2FWU5   29 0.542056 -1.27278  0.943444
Q2FYC8   36 0.666667 -1.27278  0.943444
Q2FZK7   32 0.581818 -1.27278  0.943444
Q2G2C1   39 0.709091 -1.27278  0.943444
Q2FZT5   36 0.637168 -1.27278  0.943444
Q2G0R8   32 0.561404 -1.27278  0.943444
Q2FW95   45 0.789474 -1.27278  0.943444
Q2G0N5   28 0.474576 -1.27278  0.943444
P47768   37 0.616667 -1.27278  0.943444
Q2FXH4   47 0.77686 -1.27278  0.943444
Q2FVM1   43 0.710744 -1.27278  0.943444
```
