## Supplementary Data 3 for "Mining folded proteomes in the era of accurate structure prediction": PF14167.output

```
# cudaSaTabsearch LTYPE = T LORDER = F LSOLN = F
# QUERY ID = PF14167 
# DBFILE = ./tableaux.ascii.DB                                                             
Q2G0V6   0 0 -1.27278 0.943444
Q2G075   0 0 -1.27278 0.943444
Q2G083   0 0 -1.27278 0.943444
Q2FZN3   0 0 -1.27278 0.943444
Q2FY90   0 0 -1.27278 0.943444
Q2FX91   0 0 -1.27278 0.943444
Q2FX54   0 0 -1.27278 0.943444
Q2FYQ4   0 0 -1.27278 0.943444
Q2G284   0 0 -1.27278 0.943444
Q2G0S4   0 0 -1.27278 0.943444
Q2FWM3   0 0 -1.27278 0.943444
Q2FX81   0 0 -1.27278 0.943444
Q2FXC6   0 0 -1.27278 0.943444
Q2FWJ7   0 0 -1.27278 0.943444
Q2FYJ9   0 0 -1.27278 0.943444
Q2G2E6   0 0 -1.27278 0.943444
Q2FWV0   0 0 -1.27278 0.943444
Q2FZC3   0 0 -1.27278 0.943444
Q2FVH9   0 0 -1.27278 0.943444
Q2FXQ5   0 0 -1.27278 0.943444
Q2FZU4   0 0 -1.27278 0.943444
Q2FYF8   0 0 -1.27278 0.943444
Q2FUR4   0 0 -1.27278 0.943444
Q2FYI2   0 0 -1.27278 0.943444
Q2FYY2   0 0 -1.27278 0.943444
Q2FW58   0 0 -1.27278 0.943444
P0C7Z3   0 0 -1.27278 0.943444
Q2G0T2   0 0 -1.27278 0.943444
Q2G1G9   0 0 -1.27278 0.943444
Q2FVJ0   0 0 -1.27278 0.943444
Q2FZ80   0 0 -1.27278 0.943444
Q2G1R4   0 0 -1.27278 0.943444
Q2FW02   0 0 -1.27278 0.943444
Q2G1X3   0 0 -1.27278 0.943444
Q2FWW4   0 0 -1.27278 0.943444
Q2FZE1   0 0 -1.27278 0.943444
Q2FY31   0 0 -1.27278 0.943444
Q2G018   0 0 -1.27278 0.943444
Q2FZI0   0 0 -1.27278 0.943444
Q2FUZ7   0 0 -1.27278 0.943444
Q2G250   0 0 -1.27278 0.943444
Q2FWU8   0 0 -1.27278 0.943444
Q2FYX5   0 0 -1.27278 0.943444
Q2FZY2   0 0 -1.27278 0.943444
Q2FZX8   0 0 -1.27278 0.943444
Q2FUY8   0 0 -1.27278 0.943444
Q2FV73   0 0 -1.27278 0.943444
Q2G0C5   0 0 -1.27278 0.943444
Q2FZ52   0 0 -1.27278 0.943444
Q2FVK6   0 0 -1.27278 0.943444
Q2G0Z3   0 0 -1.27278 0.943444
Q2FZJ8   0 0 -1.27278 0.943444
Q2FY57   0 0 -1.27278 0.943444
Q2G0W3   0 0 -1.27278 0.943444
Q2G0I2   0 0 -1.27278 0.943444
Q2FYX1   0 0 -1.27278 0.943444
Q2G0H2   0 0 -1.27278 0.943444
Q2FWJ8   0 0 -1.27278 0.943444
Q2FWZ7   0 0 -1.27278 0.943444
Q2FV04   0 0 -1.27278 0.943444
Q2G0H6   0 0 -1.27278 0.943444
Q2G291   0 0 -1.27278 0.943444
Q2G1A7   0 0 -1.27278 0.943444
Q2FVS8   0 0 -1.27278 0.943444
Q2FZ26   0 0 -1.27278 0.943444
Q2FXJ3   0 0 -1.27278 0.943444
Q2G231   0 0 -1.27278 0.943444
Q2G2N0   0 0 -1.27278 0.943444
Q2G2I2   0 0 -1.27278 0.943444
Q2FYU3   0 0 -1.27278 0.943444
Q2FWY5   0 0 -1.27278 0.943444
Q2G2E3   0 0 -1.27278 0.943444
Q2FV09   0 0 -1.27278 0.943444
Q2FX72   0 0 -1.27278 0.943444
Q2FWA3   0 0 -1.27278 0.943444
Q2FWF2   0 0 -1.27278 0.943444
Q2G0E4   0 0 -1.27278 0.943444
Q2G251   0 0 -1.27278 0.943444
P0C818   0 0 -1.27278 0.943444
Q2FXQ2   0 0 -1.27278 0.943444
Q2FXD4   0 0 -1.27278 0.943444
Q2G014   0 0 -1.27278 0.943444
Q2FWI9   0 0 -1.27278 0.943444
Q2FX79   0 0 -1.27278 0.943444
Q2FVP7   0 0 -1.27278 0.943444
Q2FZN4   0 0 -1.27278 0.943444
Q2FWU6   0 0 -1.27278 0.943444
Q2G2Y1   0 0 -1.27278 0.943444
Q2FYF6   0 0 -1.27278 0.943444
Q2FXK0   0 0 -1.27278 0.943444
Q2FVI9   0 0 -1.27278 0.943444
Q2G246   0 0 -1.27278 0.943444
Q2G053   0 0 -1.27278 0.943444
Q2FWK8   0 0 -1.27278 0.943444
Q2FXL8   0 0 -1.27278 0.943444
Q2G0Q4   0 0 -1.27278 0.943444
Q2FVB7   0 0 -1.27278 0.943444
Q2FYD6   0 0 -1.27278 0.943444
Q2FXK9   0 0 -1.27278 0.943444
Q2FV78   0 0 -1.27278 0.943444
Q2FXG4   0 0 -1.27278 0.943444
Q2G0C8   0 0 -1.27278 0.943444
Q2FWU9   0 0 -1.27278 0.943444
Q2FUX2   0 0 -1.27278 0.943444
Q2FYI8   0 0 -1.27278 0.943444
Q2FXA1   0 0 -1.27278 0.943444
Q2FV49   0 0 -1.27278 0.943444
Q2G1S0   0 0 -1.27278 0.943444
Q2G0G0   0 0 -1.27278 0.943444
P0C805   0 0 -1.27278 0.943444
Q2FWV9   0 0 -1.27278 0.943444
Q2G152   0 0 -1.27278 0.943444
Q2FX48   0 0 -1.27278 0.943444
Q2FXS5   0 0 -1.27278 0.943444
Q2FWL4   0 0 -1.27278 0.943444
P0C7Y1   0 0 -1.27278 0.943444
Q2FXA2   0 0 -1.27278 0.943444
Q2FY96   0 0 -1.27278 0.943444
Q2FVJ3   0 0 -1.27278 0.943444
Q2FZ24   0 0 -1.27278 0.943444
Q2G1X4   0 0 -1.27278 0.943444
Q2FYM6   0 0 -1.27278 0.943444
Q2FWX6   0 0 -1.27278 0.943444
Q2G1D2   0 0 -1.27278 0.943444
Q2FWC0   0 0 -1.27278 0.943444
Q2FZG7   0 0 -1.27278 0.943444
Q2G2P1   0 0 -1.27278 0.943444
Q2G1M4   0 0 -1.27278 0.943444
Q2FX29   0 0 -1.27278 0.943444
Q2FUZ3   0 0 -1.27278 0.943444
Q2FVZ9   0 0 -1.27278 0.943444
Q2G2N3   0 0 -1.27278 0.943444
Q2G237   0 0 -1.27278 0.943444
Q2FXN5   0 0 -1.27278 0.943444
Q2FYP7   0 0 -1.27278 0.943444
Q2FWC8   0 0 -1.27278 0.943444
Q2G209   0 0 -1.27278 0.943444
Q2FXX7   0 0 -1.27278 0.943444
Q2FV05   0 0 -1.27278 0.943444
Q2FWM8   0 0 -1.27278 0.943444
Q2FV00   0 0 -1.27278 0.943444
Q2FZF2   0 0 -1.27278 0.943444
Q2FV80   0 0 -1.27278 0.943444
Q2FZZ7   0 0 -1.27278 0.943444
Q2FWH8   0 0 -1.27278 0.943444
Q2FVS5   0 0 -1.27278 0.943444
Q2FWY0   0 0 -1.27278 0.943444
Q2FZM3   0 0 -1.27278 0.943444
Q2FZW8   0 0 -1.27278 0.943444
Q2FVY7   0 0 -1.27278 0.943444
Q2FXJ1   0 0 -1.27278 0.943444
Q2G0T7   0 0 -1.27278 0.943444
Q2FW40   0 0 -1.27278 0.943444
Q2FYU9   0 0 -1.27278 0.943444
Q2FUR0   0 0 -1.27278 0.943444
Q2G215   0 0 -1.27278 0.943444
Q2G169   0 0 -1.27278 0.943444
Q2G034   0 0 -1.27278 0.943444
Q2FUV8   0 0 -1.27278 0.943444
Q2FW44   0 0 -1.27278 0.943444
Q2FYJ8   0 0 -1.27278 0.943444
Q2FVR6   0 0 -1.27278 0.943444
Q2G183   0 0 -1.27278 0.943444
Q2G0S1   0 0 -1.27278 0.943444
Q2FX83   0 0 -1.27278 0.943444
Q2FYF7   0 0 -1.27278 0.943444
Q2G166   2 0.235294 -1.27278 0.943444
Q2FX20   0 0 -1.27278 0.943444
Q2G020   1 0.117647 -1.27278 0.943444
Q2FVC0   0 0 -1.27278 0.943444
Q2FVD1   0 0 -1.27278 0.943444
Q2FWH1   0 0 -1.27278 0.943444
Q2FYX2   0 0 -1.27278 0.943444
Q2FZB5   0 0 -1.27278 0.943444
Q2G0G8   0 0 -1.27278 0.943444
P0A0I4   0 0 -1.27278 0.943444
Q2G2C6   0 0 -1.27278 0.943444
Q2FVB1   1 0.117647 -1.27278 0.943444
Q2FYN1   0 0 -1.27278 0.943444
Q2FV79   0 0 -1.27278 0.943444
Q2FVU9   0 0 -1.27278 0.943444
Q2G0W5   0 0 -1.27278 0.943444
Q2FW60   0 0 -1.27278 0.943444
Q2G269   0 0 -1.27278 0.943444
Q2FZS1   1 0.117647 -1.27278 0.943444
Q2G1Y3   1 0.117647 -1.27278 0.943444
Q2FWA4   2 0.235294 -1.27278 0.943444
Q2G0C0   0 0 -1.27278 0.943444
Q2G2J6   0 0 -1.27278 0.943444
Q2G1R2   1 0.117647 -1.27278 0.943444
Q2FXY8   0 0 -1.27278 0.943444
Q2FYL2   1 0.117647 -1.27278 0.943444
Q2FYS3   0 0 -1.27278 0.943444
Q2FXS0   0 0 -1.27278 0.943444
Q2FWA7   0 0 -1.27278 0.943444
Q2FWV8   0 0 -1.27278 0.943444
Q2G279   1 0.117647 -1.27278 0.943444
Q2FYB5   0 0 -1.27278 0.943444
Q2G175   0 0 -1.27278 0.943444
Q2FZ07   1 0.117647 -1.27278 0.943444
Q2FVG7   0 0 -1.27278 0.943444
Q2G2P3   1 0.117647 -1.27278 0.943444
Q2FZA3   1 0.117647 -1.27278 0.943444
Q2FYE1   0 0 -1.27278 0.943444
Q2G2F8   0 0 -1.27278 0.943444
Q2FWS8   0 0 -1.27278 0.943444
Q2FXD8   1 0.117647 -1.27278 0.943444
Q2FX46   0 0 -1.27278 0.943444
Q2FYB4   0 0 -1.27278 0.943444
Q2FYC0   0 0 -1.27278 0.943444
Q2FUY5   0 0 -1.27278 0.943444
Q2FYF2   0 0 -1.27278 0.943444
Q2G0R4   0 0 -1.27278 0.943444
Q2G1L1   0 0 -1.27278 0.943444
Q2FYB0   0 0 -1.27278 0.943444
Q2FWW5   0 0 -1.27278 0.943444
Q2FX04   0 0 -1.27278 0.943444
Q2FV33   0 0 -1.27278 0.943444
Q2FUX6   1 0.117647 -1.27278 0.943444
Q2FVP5   0 0 -1.27278 0.943444
Q2G0W7   0 0 -1.27278 0.943444
Q2FXV1   0 0 -1.27278 0.943444
Q2G096   0 0 -1.27278 0.943444
Q2FV68   0 0 -1.27278 0.943444
Q2FVY6   0 0 -1.27278 0.943444
Q2FYY0   0 0 -1.27278 0.943444
Q2G005   0 0 -1.27278 0.943444
Q2G2B4   0 0 -1.27278 0.943444
Q2FVZ7   0 0 -1.27278 0.943444
Q2FW55   0 0 -1.27278 0.943444
Q2FV92   0 0 -1.27278 0.943444
Q2FYV9   1 0.117647 -1.27278 0.943444
Q2FW74   0 0 -1.27278 0.943444
Q2FVK9   0 0 -1.27278 0.943444
Q2FZA4   0 0 -1.27278 0.943444
Q2FV25   0 0 -1.27278 0.943444
Q2FYG8   0 0 -1.27278 0.943444
Q2G216   0 0 -1.27278 0.943444
Q2FZ69   0 0 -1.27278 0.943444
Q2FV97   0 0 -1.27278 0.943444
Q2FZ95   0 0 -1.27278 0.943444
Q2FZN8   0 0 -1.27278 0.943444
Q2FZG2   0 0 -1.27278 0.943444
Q2G259   0 0 -1.27278 0.943444
Q2FYB6   0 0 -1.27278 0.943444
Q2FZD1   0 0 -1.27278 0.943444
Q2FYT6   0 0 -1.27278 0.943444
Q2G0Y2   1 0.117647 -1.27278 0.943444
Q2FWZ1   2 0.235294 -1.27278 0.943444
Q2FVC8   0 0 -1.27278 0.943444
Q2G2H1   0 0 -1.27278 0.943444
Q2FY47   0 0 -1.27278 0.943444
Q2FX78   0 0 -1.27278 0.943444
Q2FX47   1 0.117647 -1.27278 0.943444
Q2FZA7   0 0 -1.27278 0.943444
Q2FV32   0 0 -1.27278 0.943444
Q2FYE6   0 0 -1.27278 0.943444
Q2FZ41   1 0.117647 -1.27278 0.943444
Q2FYG3   0 0 -1.27278 0.943444
Q2FX01   2 0.235294 -1.27278 0.943444
Q2FXU6   0 0 -1.27278 0.943444
Q2FYL7   0 0 -1.27278 0.943444
Q2FWQ3   0 0 -1.27278 0.943444
Q2FZY9   0 0 -1.27278 0.943444
Q2FV50   0 0 -1.27278 0.943444
Q2FUY7   0 0 -1.27278 0.943444
Q2FXP6   0 0 -1.27278 0.943444
Q2G1S9   0 0 -1.27278 0.943444
Q2FX18   0 0 -1.27278 0.943444
Q2FYU0   0 0 -1.27278 0.943444
Q2FXZ7   1 0.111111 -1.27278 0.943444
Q2G051   1 0.111111 -1.27278 0.943444
Q2FWS3   1 0.111111 -1.27278 0.943444
Q2FW14   0 0 -1.27278 0.943444
Q2FYD7   2 0.222222 -1.27278 0.943444
Q9RQP8   1 0.111111 -1.27278 0.943444
Q2FZK2   0 0 -1.27278 0.943444
Q2FWI7   0 0 -1.27278 0.943444
Q2G182   2 0.222222 -1.27278 0.943444
Q2FYT7   2 0.222222 -1.27278 0.943444
Q2FV46   0 0 -1.27278 0.943444
Q2FY58   0 0 -1.27278 0.943444
Q2FX06   0 0 -1.27278 0.943444
Q2FZH0   0 0 -1.27278 0.943444
Q2FUZ4   6 0.666667 -1.27278 0.943444
Q2G102   0 0 -1.27278 0.943444
Q2G1R8   0 0 -1.27278 0.943444
Q2G2J1   2 0.222222 -1.27278 0.943444
Q2FX71   1 0.111111 -1.27278 0.943444
Q2FUZ5   2 0.222222 -1.27278 0.943444
Q2FYP5   2 0.222222 -1.27278 0.943444
Q2G048   0 0 -1.27278 0.943444
Q2FUQ0   0 0 -1.27278 0.943444
Q2FWS7   5 0.555556 -1.27278 0.943444
Q2FV65   0 0 -1.27278 0.943444
Q2G125   0 0 -1.27278 0.943444
Q2FYT2   4 0.444444 -1.27278 0.943444
Q2FVH7   0 0 -1.27278 0.943444
Q2G127   0 0 -1.27278 0.943444
Q2FYI5   0 0 -1.27278 0.943444
Q2FYX4   5 0.555556 -1.27278 0.943444
Q2G0M3   6 0.666667 -1.27278 0.943444
Q2FW87   0 0 -1.27278 0.943444
Q2G211   0 0 -1.27278 0.943444
Q2FXR5   4 0.444444 -1.27278 0.943444
Q2FWR5   2 0.222222 -1.27278 0.943444
Q2FYD5   1 0.111111 -1.27278 0.943444
Q2FY94   1 0.111111 -1.27278 0.943444
Q2G2W8   0 0 -1.27278 0.943444
Q2FZL9   6 0.666667 -1.27278 0.943444
Q2FYT9   0 0 -1.27278 0.943444
Q2FX44   1 0.111111 -1.27278 0.943444
Q2FXB2   0 0 -1.27278 0.943444
Q2FVF6   0 0 -1.27278 0.943444
Q2G2F6   0 0 -1.27278 0.943444
Q2G2C3   1 0.111111 -1.27278 0.943444
Q2FYA5   2 0.222222 -1.27278 0.943444
Q2FYB1   1 0.111111 -1.27278 0.943444
Q2G011   0 0 -1.27278 0.943444
Q2FV29   0 0 -1.27278 0.943444
Q2FVW1   0 0 -1.27278 0.943444
Q2FYA4   1 0.111111 -1.27278 0.943444
Q2FY26   1 0.111111 -1.27278 0.943444
Q2FXC1   1 0.111111 -1.27278 0.943444
Q2G2T0   1 0.111111 -1.27278 0.943444
Q2FY62   0 0 -1.27278 0.943444
Q2G2K4   0 0 -1.27278 0.943444
Q2FW65   0 0 -1.27278 0.943444
Q2FY05   6 0.666667 -1.27278 0.943444
Q2FV96   4 0.444444 -1.27278 0.943444
Q2G1S7   0 0 -1.27278 0.943444
Q2FWS9   1 0.111111 -1.27278 0.943444
Q2G180   0 0 -1.27278 0.943444
Q2G0L6   1 0.111111 -1.27278 0.943444
Q2G189   0 0 -1.27278 0.943444
Q2FYD9   0 0 -1.27278 0.943444
Q2FWM6   1 0.111111 -1.27278 0.943444
Q2FXA6   0 0 -1.27278 0.943444
Q2G0U8   0 0 -1.27278 0.943444
Q2FXD9   0 0 -1.27278 0.943444
Q2FWF9   0 0 -1.27278 0.943444
Q2FXS3   1 0.111111 -1.27278 0.943444
Q2FXX6   0 0 -1.27278 0.943444
Q2FWU2   2 0.222222 -1.27278 0.943444
Q2FXD5   2 0.222222 -1.27278 0.943444
Q2FZK8   4 0.444444 -1.27278 0.943444
Q2FV15   1 0.111111 -1.27278 0.943444
Q2FZZ5   4 0.444444 -1.27278 0.943444
Q2FW48   1 0.111111 -1.27278 0.943444
Q2FYB3   3 0.333333 -1.27278 0.943444
Q2FWT5   1 0.111111 -1.27278 0.943444
Q2FVH4   1 0.111111 -1.27278 0.943444
Q2FWP4   0 0 -1.27278 0.943444
Q2FYX9   2 0.222222 -1.27278 0.943444
Q2G1U7   0 0 -1.27278 0.943444
Q2FXY6   0 0 -1.27278 0.943444
Q2FYT1   0 0 -1.27278 0.943444
Q2G244   1 0.111111 -1.27278 0.943444
Q2FX30   2 0.222222 -1.27278 0.943444
Q2FVZ3   0 0 -1.27278 0.943444
Q2FWP5   4 0.444444 -1.27278 0.943444
Q2FX41   1 0.111111 -1.27278 0.943444
Q2G2R5   0 0 -1.27278 0.943444
Q2G2S3   2 0.210526 -1.27278 0.943444
Q2G004   0 0 -1.27278 0.943444
Q2FWV1   0 0 -1.27278 0.943444
Q2G003   2 0.210526 -1.27278 0.943444
Q2FZV3   0 0 -1.27278 0.943444
Q2G026   1 0.105263 -1.27278 0.943444
Q2FXG7   0 0 -1.27278 0.943444
Q2FYL8   0 0 -1.27278 0.943444
Q2FZB6   0 0 -1.27278 0.943444
Q2FZE4   1 0.105263 -1.27278 0.943444
Q2FX11   1 0.105263 -1.27278 0.943444
Q2G0Y3   3 0.315789 -1.27278 0.943444
Q2FZW7   0 0 -1.27278 0.943444
Q2FX21   9 0.947368 -1.27278 0.943444
Q2G092   10 1.05263 0.903563 0.161558
Q2FZB7   0 0 -1.27278 0.943444
Q2G0J9   9 0.947368 -1.27278 0.943444
Q2G1X2   0 0 -1.27278 0.943444
Q2FZD6   5 0.526316 -1.27278 0.943444
Q2FW67   0 0 -1.27278 0.943444
Q2G111   2 0.210526 -1.27278 0.943444
Q2G2Y4   3 0.315789 -1.27278 0.943444
Q2FY38   0 0 -1.27278 0.943444
Q2FWJ0   1 0.105263 -1.27278 0.943444
Q2G2T5   4 0.421053 -1.27278 0.943444
Q2FVG6   4 0.421053 -1.27278 0.943444
Q2G1V8   2 0.210526 -1.27278 0.943444
Q2G1L0   2 0.210526 -1.27278 0.943444
Q2FXD6   2 0.210526 -1.27278 0.943444
P0C948   0 0 -1.27278 0.943444
Q2G1M2   4 0.421053 -1.27278 0.943444
Q2FVW8   0 0 -1.27278 0.943444
Q2FX24   0 0 -1.27278 0.943444
Q2FWS4   6 0.631579 -1.27278 0.943444
Q2FYQ3   1 0.105263 -1.27278 0.943444
Q2G254   0 0 -1.27278 0.943444
Q2FWB4   0 0 -1.27278 0.943444
Q2FUP8   2 0.210526 -1.27278 0.943444
Q2FZC2   0 0 -1.27278 0.943444
Q2FYE4   9 0.947368 -1.27278 0.943444
Q2FWS2   1 0.105263 -1.27278 0.943444
Q2FY03   1 0.105263 -1.27278 0.943444
Q2FVS6   0 0 -1.27278 0.943444
Q2FXV2   0 0 -1.27278 0.943444
Q2G2L6   0 0 -1.27278 0.943444
Q2G2I5   0 0 -1.27278 0.943444
Q2FYA2   4 0.421053 -1.27278 0.943444
Q2FWV7   0 0 -1.27278 0.943444
Q2FXE7   0 0 -1.27278 0.943444
Q2G0J6   1 0.105263 -1.27278 0.943444
Q2FUU4   9 0.947368 -1.27278 0.943444
Q2FVJ4   1 0.105263 -1.27278 0.943444
Q2FZM9   0 0 -1.27278 0.943444
Q2FZ51   2 0.210526 -1.27278 0.943444
Q2FY22   9 0.947368 -1.27278 0.943444
Q2G2Q1   1 0.105263 -1.27278 0.943444
Q2G109   1 0.105263 -1.27278 0.943444
Q2G1D6   2 0.210526 -1.27278 0.943444
Q2FVC9   1 0.105263 -1.27278 0.943444
Q2G2R6   6 0.631579 -1.27278 0.943444
Q2FZ85   0 0 -1.27278 0.943444
Q2FVK4   8 0.842105 -1.27278 0.943444
Q2G1V9   5 0.526316 -1.27278 0.943444
Q2G2H6   0 0 -1.27278 0.943444
Q2FWS6   4 0.421053 -1.27278 0.943444
Q2FZW4   2 0.210526 -1.27278 0.943444
Q2G1M3   1 0.105263 -1.27278 0.943444
Q2G1M0   7 0.736842 -1.27278 0.943444
Q2G1Y9   6 0.631579 -1.27278 0.943444
Q2FX45   5 0.526316 -1.27278 0.943444
Q2FWP8   0 0 -1.27278 0.943444
Q2FYP4   0 0 -1.27278 0.943444
Q2FYL1   2 0.210526 -1.27278 0.943444
Q2G1L4   2 0.210526 -1.27278 0.943444
Q2FUQ7   2 0.210526 -1.27278 0.943444
Q2G247   1 0.105263 -1.27278 0.943444
Q2FVV0   1 0.105263 -1.27278 0.943444
Q2FYU6   9 0.947368 -1.27278 0.943444
Q2G2N6   2 0.210526 -1.27278 0.943444
Q2FXC9   1 0.105263 -1.27278 0.943444
Q2FX42   1 0.105263 -1.27278 0.943444
Q2FX26   6 0.631579 -1.27278 0.943444
Q2FWF3   2 0.210526 -1.27278 0.943444
Q2FZY1   0 0 -1.27278 0.943444
Q2FW15   8 0.8 -1.27278 0.943444
P0A0G2   9 0.9 -1.27278 0.943444
Q2G2G5   1 0.1 -1.27278 0.943444
Q2FY39   0 0 -1.27278 0.943444
Q2G0B5   1 0.1 -1.27278 0.943444
Q2FZI1   12 1.2 0.903563 0.161558
Q2FUQ6   1 0.1 -1.27278 0.943444
Q2FVR5   2 0.2 -1.27278 0.943444
Q2G2W6   1 0.1 -1.27278 0.943444
Q2FZR8   3 0.3 -1.27278 0.943444
Q2FVY8   8 0.8 -1.27278 0.943444
Q2FZ60   8 0.8 -1.27278 0.943444
Q2FV82   2 0.2 -1.27278 0.943444
Q2FX23   2 0.2 -1.27278 0.943444
Q2G1G3   0 0 -1.27278 0.943444
P68805   1 0.1 -1.27278 0.943444
Q2FVL0   16 1.6 0.903563 0.161558
Q2G2J0   6 0.6 -1.27278 0.943444
Q2FZF1   9 0.9 -1.27278 0.943444
Q2FXU9   6 0.6 -1.27278 0.943444
Q2G1A2   15 1.5 0.903563 0.161558
Q2G1C3   1 0.1 -1.27278 0.943444
Q2G1D4   0 0 -1.27278 0.943444
Q2G0A8   0 0 -1.27278 0.943444
Q2FVC7   3 0.3 -1.27278 0.943444
Q2G133   1 0.1 -1.27278 0.943444
Q2FY86   9 0.9 -1.27278 0.943444
Q2FX92   10 1 0.903563 0.161558
Q2FW47   0 0 -1.27278 0.943444
Q2G1T9   2 0.2 -1.27278 0.943444
Q2FVU8   1 0.1 -1.27278 0.943444
Q2FVD7   10 1 0.903563 0.161558
Q2FX55   3 0.3 -1.27278 0.943444
Q2FVD3   6 0.6 -1.27278 0.943444
Q2G2B5   0 0 -1.27278 0.943444
Q2FWV6   0 0 -1.27278 0.943444
Q2FW29   8 0.8 -1.27278 0.943444
Q2G0W6   0 0 -1.27278 0.943444
Q2FVD2   2 0.2 -1.27278 0.943444
Q2FWR8   4 0.4 -1.27278 0.943444
Q2FXA0   2 0.2 -1.27278 0.943444
Q2FZB4   2 0.2 -1.27278 0.943444
Q2FX37   4 0.4 -1.27278 0.943444
Q2FX13   0 0 -1.27278 0.943444
Q2FWD8   3 0.3 -1.27278 0.943444
Q2G108   7 0.7 -1.27278 0.943444
Q2G2V4   5 0.5 -1.27278 0.943444
Q2FZW2   9 0.9 -1.27278 0.943444
Q2FYY4   2 0.2 -1.27278 0.943444
Q2FYB8   0 0 -1.27278 0.943444
Q2FWC2   2 0.2 -1.27278 0.943444
Q2FYE8   6 0.6 -1.27278 0.943444
Q2FXK5   6 0.6 -1.27278 0.943444
Q2FWT0   1 0.1 -1.27278 0.943444
Q2FW19   5 0.5 -1.27278 0.943444
Q2G100   3 0.3 -1.27278 0.943444
Q2FYY3   2 0.2 -1.27278 0.943444
Q2FZ01   2 0.2 -1.27278 0.943444
Q2FYY1   2 0.2 -1.27278 0.943444
Q2G103   6 0.6 -1.27278 0.943444
Q2FV12   2 0.2 -1.27278 0.943444
Q2FWQ1   7 0.7 -1.27278 0.943444
Q2FYY5   2 0.2 -1.27278 0.943444
Q2G207   2 0.2 -1.27278 0.943444
Q2G1Y8   18 1.8 0.903563 0.161558
Q2FWZ8   0 0 -1.27278 0.943444
Q2G0Z8   1 0.1 -1.27278 0.943444
Q2G2F7   1 0.1 -1.27278 0.943444
Q2FYH9   0 0 -1.27278 0.943444
Q2FWB7   0 0 -1.27278 0.943444
Q2FYN2   7 0.666667 -1.27278 0.943444
Q2FVQ6   2 0.190476 -1.27278 0.943444
Q2FWX3   3 0.285714 -1.27278 0.943444
Q2G187   1 0.0952381 -1.27278 0.943444
Q2FW05   0 0 -1.27278 0.943444
Q2FYC3   4 0.380952 -1.27278 0.943444
Q2FZJ2   8 0.761905 -1.27278 0.943444
Q2G0D6   0 0 -1.27278 0.943444
Q2FWP7   2 0.190476 -1.27278 0.943444
Q2FX31   12 1.14286 0.903563 0.161558
Q2FVZ6   0 0 -1.27278 0.943444
Q2G2A2   6 0.571429 -1.27278 0.943444
Q2FWQ8   6 0.571429 -1.27278 0.943444
Q2FVM9   2 0.190476 -1.27278 0.943444
Q2FYD1   12 1.14286 0.903563 0.161558
Q2FYN3   1 0.0952381 -1.27278 0.943444
Q2FYI3   2 0.190476 -1.27278 0.943444
Q2G022   15 1.42857 0.903563 0.161558
Q2G1Q3   1 0.0952381 -1.27278 0.943444
Q2FX58   2 0.190476 -1.27278 0.943444
Q2G2V1   12 1.14286 0.903563 0.161558
Q2FVV5   2 0.190476 -1.27278 0.943444
Q2FZC0   10 0.952381 -1.27278 0.943444
Q2FV63   13 1.2381 0.903563 0.161558
Q2FWG9   3 0.285714 -1.27278 0.943444
Q2FZA5   2 0.190476 -1.27278 0.943444
Q2FX60   7 0.666667 -1.27278 0.943444
Q2G2I8   13 1.2381 0.903563 0.161558
Q2G2Y5   11 1.04762 0.903563 0.161558
Q2G2Y2   1 0.0952381 -1.27278 0.943444
Q2FWA6   8 0.761905 -1.27278 0.943444
Q2FWL8   13 1.2381 0.903563 0.161558
Q2FY95   11 1.04762 0.903563 0.161558
Q2FYC5   7 0.666667 -1.27278 0.943444
Q2FV43   2 0.190476 -1.27278 0.943444
Q2FVU0   9 0.857143 -1.27278 0.943444
Q2FZG5   3 0.285714 -1.27278 0.943444
Q2G2H9   1 0.0952381 -1.27278 0.943444
Q2G1D1   12 1.14286 0.903563 0.161558
Q2FWU7   11 1.04762 0.903563 0.161558
P60647   2 0.190476 -1.27278 0.943444
Q2FUR7   1 0.0952381 -1.27278 0.943444
Q2FWQ2   11 1.04762 0.903563 0.161558
Q2G2M4   2 0.190476 -1.27278 0.943444
Q2G104   2 0.190476 -1.27278 0.943444
Q2FX76   0 0 -1.27278 0.943444
Q2G2Q4   12 1.14286 0.903563 0.161558
Q2FXQ1   2 0.190476 -1.27278 0.943444
Q2FX80   2 0.190476 -1.27278 0.943444
Q2FZN6   7 0.666667 -1.27278 0.943444
Q2G009   7 0.666667 -1.27278 0.943444
Q2G021   2 0.190476 -1.27278 0.943444
Q2FWH0   14 1.33333 0.903563 0.161558
Q2FXQ0   11 1.04762 0.903563 0.161558
Q2FX64   2 0.190476 -1.27278 0.943444
Q2FY98   1 0.0952381 -1.27278 0.943444
Q2FWK5   12 1.14286 0.903563 0.161558
Q2FYK1   2 0.190476 -1.27278 0.943444
Q2FXF0   3 0.285714 -1.27278 0.943444
Q2FY70   14 1.33333 0.903563 0.161558
Q2G114   10 0.952381 -1.27278 0.943444
Q2FX38   2 0.190476 -1.27278 0.943444
Q2FUP9   2 0.190476 -1.27278 0.943444
Q2FVV3   5 0.47619 -1.27278 0.943444
Q2G113   15 1.42857 0.903563 0.161558
Q2FWB2   17 1.61905 0.903563 0.161558
Q2FWT6   2 0.190476 -1.27278 0.943444
Q2FW28   13 1.2381 0.903563 0.161558
Q2FUQ9   7 0.666667 -1.27278 0.943444
Q2FY00   0 0 -1.27278 0.943444
Q2G040   1 0.0952381 -1.27278 0.943444
Q2FX35   10 0.952381 -1.27278 0.943444
Q2FYW9   9 0.818182 -1.27278 0.943444
Q2G2N8   4 0.363636 -1.27278 0.943444
Q2G1V7   8 0.727273 -1.27278 0.943444
Q2G0C3   1 0.0909091 -1.27278 0.943444
Q2FVW0   2 0.181818 -1.27278 0.943444
Q2FUS4   17 1.54545 0.903563 0.161558
Q2FVP6   0 0 -1.27278 0.943444
Q2FZK1   0 0 -1.27278 0.943444
Q2FXY2   13 1.18182 0.903563 0.161558
Q2FYX3   13 1.18182 0.903563 0.161558
Q2FZ86   12 1.09091 0.903563 0.161558
Q2FUV7   1 0.0909091 -1.27278 0.943444
Q2FX70   12 1.09091 0.903563 0.161558
Q2G1Y1   2 0.181818 -1.27278 0.943444
Q2FVT9   1 0.0909091 -1.27278 0.943444
Q2G2K3   8 0.727273 -1.27278 0.943444
P72358   3 0.272727 -1.27278 0.943444
Q2G192   1 0.0909091 -1.27278 0.943444
Q2FYX6   13 1.18182 0.903563 0.161558
Q2FXW0   2 0.181818 -1.27278 0.943444
Q2G202   2 0.181818 -1.27278 0.943444
Q2FYW7   6 0.545455 -1.27278 0.943444
Q2G2M0   8 0.727273 -1.27278 0.943444
Q2FXT7   10 0.909091 -1.27278 0.943444
Q2FX59   12 1.09091 0.903563 0.161558
Q2G0X2   6 0.545455 -1.27278 0.943444
Q2FWR6   18 1.63636 0.903563 0.161558
Q2FW22   13 1.18182 0.903563 0.161558
Q2FZH4   17 1.54545 0.903563 0.161558
Q2FYZ1   9 0.818182 -1.27278 0.943444
Q2G2W7   11 1 0.903563 0.161558
Q2G2I4   13 1.18182 0.903563 0.161558
Q2FZP5   16 1.45455 0.903563 0.161558
Q2FWQ7   12 1.09091 0.903563 0.161558
Q2G1W9   11 1 0.903563 0.161558
Q2FWF7   15 1.36364 0.903563 0.161558
Q2FYM9   20 1.81818 0.903563 0.161558
Q2FXV0   10 0.909091 -1.27278 0.943444
Q2FWW2   16 1.45455 0.903563 0.161558
Q2FVS2   1 0.0909091 -1.27278 0.943444
Q2G007   11 1 0.903563 0.161558
Q2FYA7   16 1.45455 0.903563 0.161558
Q2G0K0   14 1.27273 0.903563 0.161558
Q2FXS9   18 1.63636 0.903563 0.161558
Q2G249   23 2.09091 3.07991 0.0107511
Q2G008   30 2.72727 3.07991 0.0107511
Q2FZD5   3 0.272727 -1.27278 0.943444
Q2FZG0   0 0 -1.27278 0.943444
Q2FX28   8 0.727273 -1.27278 0.943444
Q2FXI4   19 1.72727 0.903563 0.161558
Q2G176   2 0.181818 -1.27278 0.943444
Q2G116   8 0.727273 -1.27278 0.943444
Q2FXF2   4 0.363636 -1.27278 0.943444
Q2G260   14 1.27273 0.903563 0.161558
Q2G213   5 0.454545 -1.27278 0.943444
Q2G173   8 0.727273 -1.27278 0.943444
Q2FV71   13 1.18182 0.903563 0.161558
Q2FWY8   7 0.636364 -1.27278 0.943444
Q2FWN3   10 0.909091 -1.27278 0.943444
Q2FYD4   14 1.27273 0.903563 0.161558
Q2FVQ2   17 1.54545 0.903563 0.161558
Q2FVK0   10 0.909091 -1.27278 0.943444
Q2G285   8 0.727273 -1.27278 0.943444
Q2FZH6   17 1.54545 0.903563 0.161558
Q2FZX1   1 0.0909091 -1.27278 0.943444
Q2FZ83   2 0.181818 -1.27278 0.943444
Q2G0S9   11 1 0.903563 0.161558
Q2FZH7   2 0.181818 -1.27278 0.943444
Q2FZT3   7 0.636364 -1.27278 0.943444
Q2FX57   12 1.04348 0.903563 0.161558
Q2G0B9   16 1.3913 0.903563 0.161558
Q2FY28   14 1.21739 0.903563 0.161558
Q2G0R5   23 2 3.07991 0.0107511
Q2FZG8   11 0.956522 -1.27278 0.943444
Q2G1X1   27 2.34783 3.07991 0.0107511
Q2FX93   1 0.0869565 -1.27278 0.943444
Q2FYU5   9 0.782609 -1.27278 0.943444
Q2FWR9   9 0.782609 -1.27278 0.943444
Q2FWS0   21 1.82609 0.903563 0.161558
Q2G0P4   2 0.173913 -1.27278 0.943444
Q2FX50   8 0.695652 -1.27278 0.943444
Q2FZV0   12 1.04348 0.903563 0.161558
Q2G0S5   19 1.65217 0.903563 0.161558
Q2FY25   2 0.173913 -1.27278 0.943444
Q2FXG6   2 0.173913 -1.27278 0.943444
Q2FZJ7   24 2.08696 3.07991 0.0107511
Q2G0U7   19 1.65217 0.903563 0.161558
Q2FZV2   9 0.782609 -1.27278 0.943444
Q2FWT8   16 1.3913 0.903563 0.161558
Q2G0D1   14 1.21739 0.903563 0.161558
Q2FVW5   5 0.434783 -1.27278 0.943444
Q2FY97   17 1.47826 0.903563 0.161558
Q2FXF3   16 1.3913 0.903563 0.161558
Q2G063   2 0.173913 -1.27278 0.943444
Q2G0U5   2 0.173913 -1.27278 0.943444
Q2G2B1   14 1.21739 0.903563 0.161558
Q2FVE3   2 0.173913 -1.27278 0.943444
Q2FZW1   13 1.13043 0.903563 0.161558
Q2FYK2   22 1.91304 0.903563 0.161558
Q2FXW2   20 1.73913 0.903563 0.161558
Q9F0R1   14 1.21739 0.903563 0.161558
Q2FZG3   7 0.608696 -1.27278 0.943444
Q2G2K0   20 1.73913 0.903563 0.161558
Q2FVN4   20 1.73913 0.903563 0.161558
Q2FYV0   16 1.3913 0.903563 0.161558
Q2G0A5   3 0.26087 -1.27278 0.943444
Q2FZ03   13 1.13043 0.903563 0.161558
Q2G1I8   11 0.956522 -1.27278 0.943444
Q2FYX8   15 1.30435 0.903563 0.161558
Q2FV18   2 0.173913 -1.27278 0.943444
Q2FYI7   14 1.21739 0.903563 0.161558
Q2G0K1   17 1.47826 0.903563 0.161558
Q2G2U9   13 1.13043 0.903563 0.161558
Q2FW31   17 1.47826 0.903563 0.161558
Q2FVB5   11 0.956522 -1.27278 0.943444
Q2FVI8   2 0.173913 -1.27278 0.943444
Q2FZT0   17 1.47826 0.903563 0.161558
P48860   11 0.956522 -1.27278 0.943444
Q2FYC1   11 0.956522 -1.27278 0.943444
Q2G286   15 1.30435 0.903563 0.161558
Q2FXD3   16 1.3913 0.903563 0.161558
Q2G027   2 0.173913 -1.27278 0.943444
Q2G0T4   9 0.782609 -1.27278 0.943444
Q2FZJ5   7 0.608696 -1.27278 0.943444
Q2FW10   6 0.521739 -1.27278 0.943444
Q2FY91   6 0.521739 -1.27278 0.943444
Q2FVP0   16 1.3913 0.903563 0.161558
P60070   11 0.956522 -1.27278 0.943444
Q2FWU1   9 0.782609 -1.27278 0.943444
Q2FYA3   8 0.695652 -1.27278 0.943444
Q2G0V8   1 0.0869565 -1.27278 0.943444
Q2G0Z2   11 0.956522 -1.27278 0.943444
Q2FZ47   1 0.0869565 -1.27278 0.943444
Q2G0V9   2 0.173913 -1.27278 0.943444
Q2FZE2   14 1.21739 0.903563 0.161558
Q2FWB0   15 1.30435 0.903563 0.161558
Q2G1J1   3 0.26087 -1.27278 0.943444
Q2FYQ1   0 0 -1.27278 0.943444
Q2FZ45   16 1.3913 0.903563 0.161558
Q2FYW5   14 1.21739 0.903563 0.161558
Q2G1A0   2 0.173913 -1.27278 0.943444
Q2FZB9   2 0.173913 -1.27278 0.943444
Q2FZX2   21 1.82609 0.903563 0.161558
Q2FZY4   12 1.04348 0.903563 0.161558
Q2FW56   2 0.173913 -1.27278 0.943444
P0A0G6   10 0.869565 -1.27278 0.943444
Q2FW80   1 0.0869565 -1.27278 0.943444
Q2G2S4   12 1.04348 0.903563 0.161558
Q2G2H0   10 0.869565 -1.27278 0.943444
Q2G2E1   1 0.0869565 -1.27278 0.943444
Q2G0I5   12 1.04348 0.903563 0.161558
Q2FWW6   12 1.04348 0.903563 0.161558
Q2G112   14 1.21739 0.903563 0.161558
Q2G214   8 0.695652 -1.27278 0.943444
Q2FYG2   17 1.47826 0.903563 0.161558
Q2G0J5   0 0 -1.27278 0.943444
Q2FX27   8 0.695652 -1.27278 0.943444
Q2FWV5   15 1.30435 0.903563 0.161558
Q2FX40   22 1.91304 0.903563 0.161558
Q2FZM5   2 0.173913 -1.27278 0.943444
Q2FXH8   2 0.173913 -1.27278 0.943444
Q2FWS5   2 0.173913 -1.27278 0.943444
Q2FW13   20 1.66667 0.903563 0.161558
Q2FY93   11 0.916667 -1.27278 0.943444
Q2FZM8   22 1.83333 0.903563 0.161558
Q2FZV4   23 1.91667 0.903563 0.161558
Q2FVD4   10 0.833333 -1.27278 0.943444
Q2G0J3   2 0.166667 -1.27278 0.943444
Q2FX61   20 1.66667 0.903563 0.161558
Q2FVD6   22 1.83333 0.903563 0.161558
Q2FYY7   17 1.41667 0.903563 0.161558
Q2G0W0   18 1.5 0.903563 0.161558
Q2FXF7   12 1 0.903563 0.161558
Q2G191   2 0.166667 -1.27278 0.943444
Q2FYT5   6 0.5 -1.27278 0.943444
Q2G1P0   8 0.666667 -1.27278 0.943444
Q2FVF8   12 1 0.903563 0.161558
Q2G0Y1   3 0.25 -1.27278 0.943444
Q2FZD2   21 1.75 0.903563 0.161558
Q2FZ59   16 1.33333 0.903563 0.161558
Q2G2G1   2 0.166667 -1.27278 0.943444
Q2G0F9   29 2.41667 3.07991 0.0107511
Q2G1J2   17 1.41667 0.903563 0.161558
Q2G0Q6   15 1.25 0.903563 0.161558
Q2FYX0   24 2 3.07991 0.0107511
Q2FZU8   9 0.75 -1.27278 0.943444
Q2G267   10 0.833333 -1.27278 0.943444
Q2G174   19 1.58333 0.903563 0.161558
Q2FWC3   21 1.75 0.903563 0.161558
Q2FVN6   16 1.33333 0.903563 0.161558
Q2G2D1   16 1.33333 0.903563 0.161558
Q2FZK9   14 1.16667 0.903563 0.161558
Q2G2C9   17 1.41667 0.903563 0.161558
Q2G2V8   17 1.41667 0.903563 0.161558
Q2FVL6   20 1.66667 0.903563 0.161558
Q2FY45   2 0.166667 -1.27278 0.943444
Q2G2R7   27 2.25 3.07991 0.0107511
Q2FWD5   13 1.08333 0.903563 0.161558
Q2FWT3   7 0.583333 -1.27278 0.943444
Q2FY92   18 1.5 0.903563 0.161558
Q2FZM2   9 0.75 -1.27278 0.943444
Q2G2F0   19 1.58333 0.903563 0.161558
Q2FW30   10 0.833333 -1.27278 0.943444
Q2FZV9   12 1 0.903563 0.161558
Q2FVA6   15 1.25 0.903563 0.161558
Q2G229   19 1.58333 0.903563 0.161558
Q2FZZ3   20 1.66667 0.903563 0.161558
Q2G2F4   2 0.166667 -1.27278 0.943444
Q2FVA7   15 1.25 0.903563 0.161558
Q2G0R3   14 1.16667 0.903563 0.161558
Q2G1R1   21 1.75 0.903563 0.161558
Q2FZ79   17 1.41667 0.903563 0.161558
Q2FZ12   2 0.166667 -1.27278 0.943444
Q2FX39   9 0.75 -1.27278 0.943444
Q2G186   14 1.16667 0.903563 0.161558
Q2FXE5   2 0.166667 -1.27278 0.943444
Q2G0A1   8 0.666667 -1.27278 0.943444
Q2G0E7   3 0.25 -1.27278 0.943444
Q2G2V7   4 0.333333 -1.27278 0.943444
Q2FYA6   20 1.66667 0.903563 0.161558
Q2G276   18 1.5 0.903563 0.161558
Q2G070   17 1.41667 0.903563 0.161558
Q2FVZ1   9 0.75 -1.27278 0.943444
Q2FW84   9 0.75 -1.27278 0.943444
Q2FVY9   13 1.08333 0.903563 0.161558
Q2FVD9   21 1.75 0.903563 0.161558
Q2G1T2   18 1.5 0.903563 0.161558
Q2G0I3   11 0.916667 -1.27278 0.943444
Q2G0E8   9 0.75 -1.27278 0.943444
Q2FW08   20 1.66667 0.903563 0.161558
Q2FVD8   17 1.41667 0.903563 0.161558
Q2FXF5   10 0.833333 -1.27278 0.943444
Q2FXW1   16 1.33333 0.903563 0.161558
Q2FW79   15 1.25 0.903563 0.161558
Q2G2G0   29 2.41667 3.07991 0.0107511
P48940   10 0.833333 -1.27278 0.943444
Q2FYL6   1 0.0833333 -1.27278 0.943444
Q2FZV8   26 2.16667 3.07991 0.0107511
Q2FYM5   15 1.25 0.903563 0.161558
Q2G2B6   12 1 0.903563 0.161558
Q2G1L2   8 0.666667 -1.27278 0.943444
Q2G1V5   2 0.166667 -1.27278 0.943444
Q2FXT0   19 1.58333 0.903563 0.161558
Q2FY02   16 1.33333 0.903563 0.161558
Q2FWQ4   3 0.25 -1.27278 0.943444
Q2FYG4   3 0.25 -1.27278 0.943444
Q2FW11   17 1.41667 0.903563 0.161558
Q2G257   10 0.8 -1.27278 0.943444
Q2FWJ6   19 1.52 0.903563 0.161558
Q2FXS8   26 2.08 3.07991 0.0107511
Q2FX12   13 1.04 0.903563 0.161558
Q2FYF1   13 1.04 0.903563 0.161558
Q2G2E8   11 0.88 -1.27278 0.943444
Q2FXE6   2 0.16 -1.27278 0.943444
Q2G2C0   1 0.08 -1.27278 0.943444
Q2G1V6   1 0.08 -1.27278 0.943444
Q2FWZ4   22 1.76 0.903563 0.161558
Q2G2V0   2 0.16 -1.27278 0.943444
Q9ZAH6   21 1.68 0.903563 0.161558
Q2FVU2   31 2.48 3.07991 0.0107511
Q2FWI8   18 1.44 0.903563 0.161558
P0A0H0   14 1.12 0.903563 0.161558
Q2G0C1   26 2.08 3.07991 0.0107511
Q2FXH3   16 1.28 0.903563 0.161558
Q2FXI6   26 2.08 3.07991 0.0107511
Q2G1X5   17 1.36 0.903563 0.161558
Q2FV08   22 1.76 0.903563 0.161558
Q2FWT7   18 1.44 0.903563 0.161558
Q2G210   9 0.72 -1.27278 0.943444
Q2FW66   11 0.88 -1.27278 0.943444
Q2FWD0   15 1.2 0.903563 0.161558
Q2FUQ1   16 1.28 0.903563 0.161558
Q2FVI6   2 0.16 -1.27278 0.943444
Q2FWM7   2 0.16 -1.27278 0.943444
Q2FVN2   33 2.64 3.07991 0.0107511
Q2FWR2   19 1.52 0.903563 0.161558
Q2FYH4   1 0.08 -1.27278 0.943444
Q2FYM8   1 0.08 -1.27278 0.943444
Q9RFJ6   16 1.28 0.903563 0.161558
Q2FZ42   11 0.88 -1.27278 0.943444
Q2FVX9   28 2.24 3.07991 0.0107511
Q2G066   17 1.36 0.903563 0.161558
Q2FVM3   10 0.8 -1.27278 0.943444
Q2FWT1   14 1.12 0.903563 0.161558
Q2FZB8   11 0.88 -1.27278 0.943444
Q2FUQ8   5 0.4 -1.27278 0.943444
Q2G2I7   24 1.92 0.903563 0.161558
Q2FVF7   8 0.64 -1.27278 0.943444
Q2FV52   16 1.28 0.903563 0.161558
Q2FWE3   11 0.88 -1.27278 0.943444
Q2G144   7 0.56 -1.27278 0.943444
Q2FXZ1   16 1.28 0.903563 0.161558
Q2FX34   18 1.44 0.903563 0.161558
Q2FWV4   20 1.6 0.903563 0.161558
Q2FZ11   8 0.64 -1.27278 0.943444
Q2G141   10 0.8 -1.27278 0.943444
Q2FWF5   20 1.6 0.903563 0.161558
Q2FV34   17 1.36 0.903563 0.161558
Q2FWQ0   18 1.44 0.903563 0.161558
Q2FV88   21 1.68 0.903563 0.161558
Q2G2P0   24 1.92 0.903563 0.161558
Q2FYW8   20 1.6 0.903563 0.161558
Q2G1W1   16 1.28 0.903563 0.161558
Q2FVC2   23 1.84 0.903563 0.161558
Q2G0D3   0 0 -1.27278 0.943444
Q2FV89   20 1.6 0.903563 0.161558
Q2G1U2   21 1.68 0.903563 0.161558
Q2FX32   14 1.12 0.903563 0.161558
Q2FXS7   11 0.88 -1.27278 0.943444
Q2FVX1   2 0.16 -1.27278 0.943444
Q2FVE0   2 0.16 -1.27278 0.943444
Q2G270   17 1.36 0.903563 0.161558
Q9EYW6   21 1.68 0.903563 0.161558
Q2FVB8   4 0.32 -1.27278 0.943444
Q2FZT9   4 0.32 -1.27278 0.943444
Q2G298   23 1.84 0.903563 0.161558
Q2FX49   7 0.56 -1.27278 0.943444
Q2G0Z0   13 1.04 0.903563 0.161558
Q2FW39   22 1.76 0.903563 0.161558
Q2G252   15 1.2 0.903563 0.161558
Q2G0A3   20 1.6 0.903563 0.161558
Q2FYJ7   17 1.36 0.903563 0.161558
Q2FWT2   10 0.8 -1.27278 0.943444
Q2FWQ5   10 0.8 -1.27278 0.943444
Q2G2J7   12 0.96 -1.27278 0.943444
Q2FY75   0 0 -1.27278 0.943444
Q2G106   20 1.6 0.903563 0.161558
Q2FVY3   21 1.68 0.903563 0.161558
Q2FVP9   20 1.6 0.903563 0.161558
Q2FW42   20 1.6 0.903563 0.161558
Q2FUV9   17 1.36 0.903563 0.161558
Q2FVR7   19 1.52 0.903563 0.161558
Q2FZN1   17 1.36 0.903563 0.161558
Q2G2Q7   23 1.76923 0.903563 0.161558
Q2G150   24 1.84615 0.903563 0.161558
Q2G081   21 1.61538 0.903563 0.161558
Q2FV45   23 1.76923 0.903563 0.161558
Q2FX02   24 1.84615 0.903563 0.161558
P0A0Q4   8 0.615385 -1.27278 0.943444
Q2G0L9   19 1.46154 0.903563 0.161558
Q2FY04   24 1.84615 0.903563 0.161558
Q2FV48   4 0.307692 -1.27278 0.943444
Q2FW64   18 1.38462 0.903563 0.161558
Q2FX63   15 1.15385 0.903563 0.161558
Q2G1T3   21 1.61538 0.903563 0.161558
Q2G0K9   33 2.53846 3.07991 0.0107511
Q2FZ00   10 0.769231 -1.27278 0.943444
Q2FVL9   39 3 5.25625 0.000662855
Q2FW33   18 1.38462 0.903563 0.161558
Q2FWT9   19 1.46154 0.903563 0.161558
Q2FZF7   18 1.38462 0.903563 0.161558
Q2FWL1   24 1.84615 0.903563 0.161558
Q2FYS7   23 1.76923 0.903563 0.161558
Q2FZX3   22 1.69231 0.903563 0.161558
Q2FXR0   2 0.153846 -1.27278 0.943444
Q2G2I9   22 1.69231 0.903563 0.161558
Q2FWN1   1 0.0769231 -1.27278 0.943444
Q2G297   2 0.153846 -1.27278 0.943444
Q2FVA0   4 0.307692 -1.27278 0.943444
Q2FXX0   30 2.30769 3.07991 0.0107511
Q2G2P4   12 0.923077 -1.27278 0.943444
Q2G0P8   18 1.38462 0.903563 0.161558
Q2FVN3   16 1.23077 0.903563 0.161558
Q2FXK7   26 2 3.07991 0.0107511
Q2FZF8   12 0.923077 -1.27278 0.943444
Q2FWR0   23 1.76923 0.903563 0.161558
Q2FXL2   1 0.0769231 -1.27278 0.943444
Q2FWA9   9 0.692308 -1.27278 0.943444
Q2G282   26 2 3.07991 0.0107511
Q9RQQ0   3 0.230769 -1.27278 0.943444
Q2FXD7   18 1.38462 0.903563 0.161558
Q2FUY4   12 0.923077 -1.27278 0.943444
Q2G2W4   4 0.307692 -1.27278 0.943444
Q2FZF5   13 1 0.903563 0.161558
Q2FY42   24 1.84615 0.903563 0.161558
Q2FUS3   6 0.461538 -1.27278 0.943444
Q2G2E7   1 0.0769231 -1.27278 0.943444
Q2G0S6   26 2 3.07991 0.0107511
Q2G0C2   8 0.615385 -1.27278 0.943444
Q2FWF8   15 1.15385 0.903563 0.161558
Q2G000   19 1.46154 0.903563 0.161558
Q2FWX2   36 2.76923 3.07991 0.0107511
Q2FZS2   34 2.61538 3.07991 0.0107511
Q2FW16   22 1.69231 0.903563 0.161558
Q2FZI2   3 0.230769 -1.27278 0.943444
Q2G1Q5   8 0.615385 -1.27278 0.943444
Q2G1A5   26 2 3.07991 0.0107511
Q2G0P7   9 0.692308 -1.27278 0.943444
Q2FWV3   23 1.76923 0.903563 0.161558
Q2FW51   29 2.23077 3.07991 0.0107511
Q2FVI4   28 2.15385 3.07991 0.0107511
Q2FVN7   27 2.07692 3.07991 0.0107511
Q2FWP9   31 2.38462 3.07991 0.0107511
Q2FXT2   14 1.07692 0.903563 0.161558
P0A0F4   17 1.30769 0.903563 0.161558
Q2G126   33 2.53846 3.07991 0.0107511
Q2FW82   1 0.0769231 -1.27278 0.943444
Q2FY44   24 1.84615 0.903563 0.161558
Q2G0N9   20 1.53846 0.903563 0.161558
Q2G0Z9   3 0.230769 -1.27278 0.943444
Q2FV81   17 1.30769 0.903563 0.161558
Q2FYC4   14 1.07692 0.903563 0.161558
Q2G178   24 1.84615 0.903563 0.161558
Q2G079   12 0.923077 -1.27278 0.943444
Q2G2B7   19 1.46154 0.903563 0.161558
Q2FVF5   25 1.92308 0.903563 0.161558
Q2G2W2   13 1 0.903563 0.161558
Q2G1I2   18 1.38462 0.903563 0.161558
Q2G245   7 0.538462 -1.27278 0.943444
Q2G1H7   12 0.888889 -1.27278 0.943444
Q2FWF1   26 1.92593 0.903563 0.161558
Q2FZZ9   18 1.33333 0.903563 0.161558
Q2G1W3   25 1.85185 0.903563 0.161558
Q2G204   23 1.7037 0.903563 0.161558
Q2G1H1   15 1.11111 0.903563 0.161558
Q2FXK3   27 2 3.07991 0.0107511
Q2G2H8   13 0.962963 -1.27278 0.943444
Q2FZP9   30 2.22222 3.07991 0.0107511
Q2FWI2   22 1.62963 0.903563 0.161558
Q2FYZ6   3 0.222222 -1.27278 0.943444
Q2FXS1   4 0.296296 -1.27278 0.943444
Q2G200   30 2.22222 3.07991 0.0107511
Q2G2L5   2 0.148148 -1.27278 0.943444
Q2FY73   42 3.11111 5.25625 0.000662855
Q2G177   4 0.296296 -1.27278 0.943444
Q2G2F9   11 0.814815 -1.27278 0.943444
Q2FV27   29 2.14815 3.07991 0.0107511
Q2FZ56   25 1.85185 0.903563 0.161558
Q2FVF3   2 0.148148 -1.27278 0.943444
Q2G0B6   14 1.03704 0.903563 0.161558
Q2G2S5   21 1.55556 0.903563 0.161558
Q2FW68   15 1.11111 0.903563 0.161558
Q2FWX7   14 1.03704 0.903563 0.161558
Q2FWB6   16 1.18519 0.903563 0.161558
Q2FXA9   41 3.03704 5.25625 0.000662855
Q2FXP3   18 1.33333 0.903563 0.161558
Q2FUX5   32 2.37037 3.07991 0.0107511
Q2FZZ4   11 0.814815 -1.27278 0.943444
Q2FX98   18 1.33333 0.903563 0.161558
Q2FV23   24 1.77778 0.903563 0.161558
Q2FUR1   9 0.666667 -1.27278 0.943444
Q2FY49   18 1.33333 0.903563 0.161558
Q2G017   50 3.7037 5.25625 0.000662855
Q2G2K9   10 0.740741 -1.27278 0.943444
Q2G2N9   19 1.40741 0.903563 0.161558
Q2G0E9   1 0.0740741 -1.27278 0.943444
Q2FY19   26 1.92593 0.903563 0.161558
Q2G1E3   5 0.37037 -1.27278 0.943444
Q2FW17   22 1.62963 0.903563 0.161558
Q2FWK9   25 1.85185 0.903563 0.161558
Q2G2Q6   23 1.7037 0.903563 0.161558
Q2G2Q5   24 1.77778 0.903563 0.161558
Q2G1U9   37 2.74074 3.07991 0.0107511
Q2G299   13 0.962963 -1.27278 0.943444
Q2FX75   39 2.88889 3.07991 0.0107511
Q2G058   29 2.14815 3.07991 0.0107511
Q2G0E3   17 1.25926 0.903563 0.161558
Q2FYK0   7 0.518519 -1.27278 0.943444
Q2G2K6   19 1.40741 0.903563 0.161558
Q2FYN0   26 1.92593 0.903563 0.161558
Q2FVK7   13 0.962963 -1.27278 0.943444
Q2FX15   36 2.66667 3.07991 0.0107511
Q2FVN9   3 0.222222 -1.27278 0.943444
Q2FWX0   2 0.148148 -1.27278 0.943444
Q2G143   22 1.62963 0.903563 0.161558
Q2G0C7   39 2.88889 3.07991 0.0107511
Q2G0K6   16 1.18519 0.903563 0.161558
Q2FZZ1   3 0.222222 -1.27278 0.943444
Q2FV13   28 2.07407 3.07991 0.0107511
Q2G128   9 0.666667 -1.27278 0.943444
Q2FXU2   26 1.92593 0.903563 0.161558
Q2G2R4   13 0.962963 -1.27278 0.943444
Q2FXM1   18 1.33333 0.903563 0.161558
Q8KQR1   42 3.11111 5.25625 0.000662855
Q2G2Q9   23 1.7037 0.903563 0.161558
Q2FVG9   3 0.222222 -1.27278 0.943444
Q2FV56   4 0.296296 -1.27278 0.943444
Q2FWG7   4 0.285714 -1.27278 0.943444
Q2G0T1   10 0.714286 -1.27278 0.943444
Q2FXB9   2 0.142857 -1.27278 0.943444
Q2FZP3   6 0.428571 -1.27278 0.943444
Q2FZQ2   3 0.214286 -1.27278 0.943444
Q2FXS4   28 2 3.07991 0.0107511
Q2FZ21   25 1.78571 0.903563 0.161558
Q2G2X2   15 1.07143 0.903563 0.161558
Q2FZF6   25 1.78571 0.903563 0.161558
Q2FYA0   26 1.85714 0.903563 0.161558
Q2G2A9   4 0.285714 -1.27278 0.943444
Q2FYB9   23 1.64286 0.903563 0.161558
Q2FYI4   17 1.21429 0.903563 0.161558
Q2FYL4   27 1.92857 0.903563 0.161558
Q2G1T0   1 0.0714286 -1.27278 0.943444
Q2FXW7   24 1.71429 0.903563 0.161558
Q2FZA1   24 1.71429 0.903563 0.161558
Q2FY76   8 0.571429 -1.27278 0.943444
Q2FZ97   31 2.21429 3.07991 0.0107511
Q2G1I4   4 0.285714 -1.27278 0.943444
Q2FYQ6   3 0.214286 -1.27278 0.943444
Q2FXL6   17 1.21429 0.903563 0.161558
Q2G2G6   2 0.142857 -1.27278 0.943444
Q2FVH1   4 0.285714 -1.27278 0.943444
Q2FYA8   29 2.07143 3.07991 0.0107511
Q2G2M5   24 1.71429 0.903563 0.161558
Q2FV99   28 2 3.07991 0.0107511
Q2G105   39 2.78571 3.07991 0.0107511
Q2FW23   34 2.42857 3.07991 0.0107511
Q2G012   22 1.57143 0.903563 0.161558
Q2G2V5   30 2.14286 3.07991 0.0107511
Q2FW07   20 1.42857 0.903563 0.161558
Q2G0F2   52 3.71429 5.25625 0.000662855
Q2FZC9   3 0.214286 -1.27278 0.943444
Q2FXE9   2 0.142857 -1.27278 0.943444
Q2FV47   29 2.07143 3.07991 0.0107511
Q2G2Q8   24 1.71429 0.903563 0.161558
Q2FYE7   9 0.642857 -1.27278 0.943444
Q2FUT3   8 0.571429 -1.27278 0.943444
Q2G068   21 1.5 0.903563 0.161558
Q2G2D3   23 1.64286 0.903563 0.161558
Q2FYK4   25 1.78571 0.903563 0.161558
Q2FX36   24 1.71429 0.903563 0.161558
Q2G0A4   3 0.214286 -1.27278 0.943444
Q2G080   2 0.142857 -1.27278 0.943444
Q2FUT1   8 0.571429 -1.27278 0.943444
Q2FYH3   19 1.35714 0.903563 0.161558
Q2FXA7   21 1.5 0.903563 0.161558
Q2G2Y6   22 1.57143 0.903563 0.161558
Q2FY55   21 1.5 0.903563 0.161558
Q2FY61   28 2 3.07991 0.0107511
Q2G0E2   28 2 3.07991 0.0107511
Q2FVY1   25 1.78571 0.903563 0.161558
Q2FUV1   20 1.42857 0.903563 0.161558
Q2FUS9   33 2.35714 3.07991 0.0107511
Q2G1A1   23 1.64286 0.903563 0.161558
P60639   4 0.285714 -1.27278 0.943444
Q2FZE9   32 2.28571 3.07991 0.0107511
Q2G1I9   11 0.785714 -1.27278 0.943444
Q2FWN0   18 1.28571 0.903563 0.161558
Q2FZE3   26 1.85714 0.903563 0.161558
Q93Q23   3 0.214286 -1.27278 0.943444
Q2FWE9   18 1.28571 0.903563 0.161558
Q2FUS1   3 0.214286 -1.27278 0.943444
Q2FVM5   26 1.85714 0.903563 0.161558
Q2G2N7   8 0.571429 -1.27278 0.943444
Q2FWG0   2 0.142857 -1.27278 0.943444
Q2FXV7   1 0.0714286 -1.27278 0.943444
Q2FW69   3 0.214286 -1.27278 0.943444
P0A0F8   15 1.07143 0.903563 0.161558
Q2G055   36 2.57143 3.07991 0.0107511
Q2FV37   2 0.142857 -1.27278 0.943444
Q2G225   3 0.214286 -1.27278 0.943444
Q2FXG2   14 1 0.903563 0.161558
Q2FY87   31 2.21429 3.07991 0.0107511
Q2FWR7   28 2 3.07991 0.0107511
Q2G1U6   17 1.21429 0.903563 0.161558
Q2G006   24 1.71429 0.903563 0.161558
Q2G2I6   4 0.275862 -1.27278 0.943444
Q2FWS1   25 1.72414 0.903563 0.161558
Q2FYF5   19 1.31034 0.903563 0.161558
Q2G0F1   8 0.551724 -1.27278 0.943444
Q2G0J2   10 0.689655 -1.27278 0.943444
Q2FXE3   19 1.31034 0.903563 0.161558
Q2FYV8   21 1.44828 0.903563 0.161558
Q2G1X6   17 1.17241 0.903563 0.161558
Q2FUP5   15 1.03448 0.903563 0.161558
Q2G1A4   2 0.137931 -1.27278 0.943444
Q2G0H9   17 1.17241 0.903563 0.161558
Q2G0M0   18 1.24138 0.903563 0.161558
Q2FYK6   23 1.58621 0.903563 0.161558
Q2G023   24 1.65517 0.903563 0.161558
Q2G0G2   26 1.7931 0.903563 0.161558
Q2FXC0   53 3.65517 5.25625 0.000662855
Q2FXF1   52 3.58621 5.25625 0.000662855
Q2FW00   2 0.137931 -1.27278 0.943444
Q2G1E7   3 0.206897 -1.27278 0.943444
Q2FWE7   14 0.965517 -1.27278 0.943444
Q2FY32   18 1.24138 0.903563 0.161558
Q2FUU0   34 2.34483 3.07991 0.0107511
Q2FVU5   24 1.65517 0.903563 0.161558
Q2G062   10 0.689655 -1.27278 0.943444
Q2FV26   12 0.827586 -1.27278 0.943444
Q2FW97   19 1.31034 0.903563 0.161558
Q2FZY8   3 0.206897 -1.27278 0.943444
Q2G277   3 0.206897 -1.27278 0.943444
Q2G0V1   4 0.275862 -1.27278 0.943444
Q2FWJ3   32 2.2069 3.07991 0.0107511
Q2G2J2   22 1.51724 0.903563 0.161558
Q2FVB0   3 0.206897 -1.27278 0.943444
Q2G278   24 1.65517 0.903563 0.161558
Q2G107   37 2.55172 3.07991 0.0107511
P0A0M9   29 2 3.07991 0.0107511
Q2G067   3 0.206897 -1.27278 0.943444
Q2FV55   24 1.65517 0.903563 0.161558
Q2G1L3   21 1.44828 0.903563 0.161558
Q2G2R0   15 1.03448 0.903563 0.161558
Q2G2T3   20 1.37931 0.903563 0.161558
Q2FWA8   3 0.206897 -1.27278 0.943444
Q2G056   25 1.72414 0.903563 0.161558
Q2FWR1   16 1.10345 0.903563 0.161558
Q2FXP9   16 1.10345 0.903563 0.161558
Q2FZI4   9 0.62069 -1.27278 0.943444
Q2G2L7   26 1.7931 0.903563 0.161558
Q2FVG1   3 0.206897 -1.27278 0.943444
Q2G1I7   31 2.13793 3.07991 0.0107511
Q2FVB6   3 0.206897 -1.27278 0.943444
Q2G001   17 1.17241 0.903563 0.161558
Q2FUX3   28 1.93103 0.903563 0.161558
Q2G1Q9   21 1.44828 0.903563 0.161558
Q2G2S9   36 2.48276 3.07991 0.0107511
Q2FXZ8   8 0.551724 -1.27278 0.943444
Q2FZI7   31 2.13793 3.07991 0.0107511
Q2FUS6   22 1.51724 0.903563 0.161558
Q2FUZ6   19 1.31034 0.903563 0.161558
Q2FYQ9   24 1.65517 0.903563 0.161558
Q2FYS8   50 3.44828 5.25625 0.000662855
Q2FYS6   4 0.275862 -1.27278 0.943444
Q2FZG6   22 1.51724 0.903563 0.161558
Q2G1L9   4 0.275862 -1.27278 0.943444
Q2FXT3   20 1.37931 0.903563 0.161558
Q2FZN9   51 3.51724 5.25625 0.000662855
Q2FW20   27 1.86207 0.903563 0.161558
Q2G0H3   16 1.10345 0.903563 0.161558
Q2FV98   27 1.86207 0.903563 0.161558
Q2FXR7   11 0.758621 -1.27278 0.943444
Q2G1T4   27 1.86207 0.903563 0.161558
Q2FW38   20 1.37931 0.903563 0.161558
Q2G2P6   7 0.482759 -1.27278 0.943444
Q2FVL7   16 1.10345 0.903563 0.161558
Q2FVY2   30 2.06897 3.07991 0.0107511
Q2FYZ0   19 1.31034 0.903563 0.161558
Q2FYW2   3 0.206897 -1.27278 0.943444
P60643   2 0.137931 -1.27278 0.943444
Q2G265   29 2 3.07991 0.0107511
Q2FV42   3 0.206897 -1.27278 0.943444
Q2FXN0   8 0.551724 -1.27278 0.943444
Q2G2D9   3 0.206897 -1.27278 0.943444
Q2FV75   23 1.58621 0.903563 0.161558
Q2FYE0   10 0.689655 -1.27278 0.943444
Q2FX03   4 0.275862 -1.27278 0.943444
Q2FX89   22 1.51724 0.903563 0.161558
Q2FX43   49 3.37931 5.25625 0.000662855
Q2FV69   11 0.733333 -1.27278 0.943444
P72360   3 0.2 -1.27278 0.943444
Q2FVQ1   26 1.73333 0.903563 0.161558
Q2FYG7   18 1.2 0.903563 0.161558
Q2G1J8   3 0.2 -1.27278 0.943444
Q2FW77   4 0.266667 -1.27278 0.943444
Q2FWI4   21 1.4 0.903563 0.161558
Q2FX62   27 1.8 0.903563 0.161558
Q2G0U6   24 1.6 0.903563 0.161558
Q2G0P2   26 1.73333 0.903563 0.161558
Q2G0B8   30 2 3.07991 0.0107511
Q2FVL3   3 0.2 -1.27278 0.943444
Q2G1K8   23 1.53333 0.903563 0.161558
Q2G2R9   16 1.06667 0.903563 0.161558
Q2G2I3   2 0.133333 -1.27278 0.943444
Q2FY56   4 0.266667 -1.27278 0.943444
Q2G0B1   17 1.13333 0.903563 0.161558
Q2G1T1   18 1.2 0.903563 0.161558
Q2FVX5   4 0.266667 -1.27278 0.943444
Q2G0H8   13 0.866667 -1.27278 0.943444
Q2FVT3   20 1.33333 0.903563 0.161558
Q2FWF6   26 1.73333 0.903563 0.161558
Q2FWZ6   20 1.33333 0.903563 0.161558
Q2FZ77   27 1.8 0.903563 0.161558
Q2G0H0   17 1.13333 0.903563 0.161558
Q2G2G7   27 1.8 0.903563 0.161558
Q2G117   21 1.4 0.903563 0.161558
Q2FXG9   30 2 3.07991 0.0107511
Q2FWE4   26 1.73333 0.903563 0.161558
Q2FUS0   31 2.06667 3.07991 0.0107511
Q2FWR3   13 0.866667 -1.27278 0.943444
Q2FYA9   30 2 3.07991 0.0107511
Q2G0Y5   28 1.86667 0.903563 0.161558
Q2FZZ8   41 2.73333 3.07991 0.0107511
Q2G1Z6   9 0.6 -1.27278 0.943444
Q2FX53   11 0.733333 -1.27278 0.943444
Q2FZC4   44 2.93333 3.07991 0.0107511
Q2FUS5   10 0.666667 -1.27278 0.943444
Q2G1R0   3 0.2 -1.27278 0.943444
Q2G0D5   2 0.133333 -1.27278 0.943444
Q2FY18   4 0.266667 -1.27278 0.943444
Q2FYH8   3 0.2 -1.27278 0.943444
Q2G1F2   22 1.46667 0.903563 0.161558
Q2G0Q5   40 2.66667 3.07991 0.0107511
Q2FVR2   21 1.4 0.903563 0.161558
Q2FZE7   34 2.26667 3.07991 0.0107511
Q2G0I0   19 1.26667 0.903563 0.161558
Q2G0R1   31 2.06667 3.07991 0.0107511
Q2G0L7   24 1.6 0.903563 0.161558
Q2FWI1   20 1.33333 0.903563 0.161558
Q2G0F7   4 0.266667 -1.27278 0.943444
Q2FXY3   20 1.33333 0.903563 0.161558
P0A084   38 2.53333 3.07991 0.0107511
Q2G0G5   18 1.2 0.903563 0.161558
Q2FZE5   4 0.266667 -1.27278 0.943444
Q2G0A2   3 0.2 -1.27278 0.943444
Q2FVE8   5 0.333333 -1.27278 0.943444
Q2G2M8   33 2.2 3.07991 0.0107511
Q2FYH7   11 0.733333 -1.27278 0.943444
Q2FVR8   29 1.93333 0.903563 0.161558
Q2FZU9   28 1.86667 0.903563 0.161558
Q2FYX7   13 0.866667 -1.27278 0.943444
Q2G280   34 2.26667 3.07991 0.0107511
Q2FVG5   19 1.26667 0.903563 0.161558
Q2FWX1   21 1.4 0.903563 0.161558
Q2FVB3   3 0.2 -1.27278 0.943444
Q2G2A1   30 2 3.07991 0.0107511
Q2G1W7   31 2.06667 3.07991 0.0107511
Q2FW36   8 0.533333 -1.27278 0.943444
P31337   20 1.33333 0.903563 0.161558
Q2FXB8   3 0.2 -1.27278 0.943444
Q2G2F3   28 1.86667 0.903563 0.161558
Q2FYM7   3 0.2 -1.27278 0.943444
Q2FYB2   51 3.4 5.25625 0.000662855
Q2G2E2   13 0.83871 -1.27278 0.943444
Q2G2G9   10 0.645161 -1.27278 0.943444
Q2FVC5   62 4 7.4326 4.06742e-05
Q2G0T3   16 1.03226 0.903563 0.161558
Q2G074   5 0.322581 -1.27278 0.943444
Q2G016   33 2.12903 3.07991 0.0107511
Q2G0G4   45 2.90323 3.07991 0.0107511
Q2G2K1   33 2.12903 3.07991 0.0107511
Q2FXE1   9 0.580645 -1.27278 0.943444
Q2FWD2   20 1.29032 0.903563 0.161558
Q2G1Q0   53 3.41935 5.25625 0.000662855
Q2G073   5 0.322581 -1.27278 0.943444
Q2G1T7   17 1.09677 0.903563 0.161558
Q2FVI3   24 1.54839 0.903563 0.161558
Q2FZ93   10 0.645161 -1.27278 0.943444
Q2FVQ7   32 2.06452 3.07991 0.0107511
Q2G2B9   4 0.258065 -1.27278 0.943444
Q2FZN5   2 0.129032 -1.27278 0.943444
Q2FY72   42 2.70968 3.07991 0.0107511
Q2G0A0   27 1.74194 0.903563 0.161558
Q2FZQ8   4 0.258065 -1.27278 0.943444
Q2FXP1   14 0.903226 -1.27278 0.943444
P0A0B7   37 2.3871 3.07991 0.0107511
Q2FYW0   18 1.16129 0.903563 0.161558
Q2G230   21 1.35484 0.903563 0.161558
Q2G0H5   18 1.16129 0.903563 0.161558
Q2G0B7   20 1.29032 0.903563 0.161558
Q2G131   2 0.129032 -1.27278 0.943444
Q2G0Y4   20 1.29032 0.903563 0.161558
Q2G2L0   21 1.35484 0.903563 0.161558
Q2G101   22 1.41935 0.903563 0.161558
Q2G036   29 1.87097 0.903563 0.161558
Q2FXN3   3 0.193548 -1.27278 0.943444
Q2FWY2   19 1.22581 0.903563 0.161558
Q2FXK6   26 1.67742 0.903563 0.161558
Q2G2Y3   44 2.83871 3.07991 0.0107511
Q2G1P8   65 4.19355 7.4326 4.06742e-05
Q2G0N7   41 2.64516 3.07991 0.0107511
Q2FW43   22 1.41935 0.903563 0.161558
Q2G2N4   17 1.09677 0.903563 0.161558
Q2FW59   35 2.25806 3.07991 0.0107511
Q2G1V0   2 0.129032 -1.27278 0.943444
Q2G010   19 1.22581 0.903563 0.161558
Q2FWJ4   7 0.451613 -1.27278 0.943444
Q2FUR3   20 1.29032 0.903563 0.161558
Q2FXE4   17 1.09677 0.903563 0.161558
Q2FY36   25 1.6129 0.903563 0.161558
Q2G1Q7   46 2.96774 3.07991 0.0107511
Q2FX09   15 0.967742 -1.27278 0.943444
Q2G0Z1   30 1.93548 0.903563 0.161558
Q2FWJ1   48 3.09677 5.25625 0.000662855
Q2FUT4   32 2.06452 3.07991 0.0107511
Q2FYI1   40 2.58065 3.07991 0.0107511
Q2FXQ8   26 1.67742 0.903563 0.161558
Q2FUZ0   26 1.67742 0.903563 0.161558
P0A086   25 1.6129 0.903563 0.161558
Q2FZM0   3 0.193548 -1.27278 0.943444
Q2FXL3   42 2.70968 3.07991 0.0107511
Q2G2K7   2 0.129032 -1.27278 0.943444
Q2FVL1   4 0.258065 -1.27278 0.943444
Q2FW21   31 2 3.07991 0.0107511
Q2G201   33 2.12903 3.07991 0.0107511
Q2FVV6   18 1.16129 0.903563 0.161558
Q2FV03   23 1.48387 0.903563 0.161558
Q2G2T2   3 0.193548 -1.27278 0.943444
Q2FZ44   26 1.67742 0.903563 0.161558
Q2G1N7   19 1.22581 0.903563 0.161558
Q2G172   3 0.193548 -1.27278 0.943444
Q2G208   20 1.29032 0.903563 0.161558
Q2FZR7   5 0.322581 -1.27278 0.943444
Q2G2K2   44 2.83871 3.07991 0.0107511
Q2FVA4   26 1.67742 0.903563 0.161558
Q2G0F5   4 0.258065 -1.27278 0.943444
Q2G0X0   62 4 7.4326 4.06742e-05
Q2FXU0   32 2.06452 3.07991 0.0107511
Q2FXX9   19 1.22581 0.903563 0.161558
Q2G2K8   26 1.67742 0.903563 0.161558
Q2G0X1   59 3.6875 5.25625 0.000662855
Q2FXI8   38 2.375 3.07991 0.0107511
Q2G0L1   48 3 5.25625 0.000662855
Q2FX07   49 3.0625 5.25625 0.000662855
Q2G139   37 2.3125 3.07991 0.0107511
Q2FUV5   25 1.5625 0.903563 0.161558
Q2FVD0   73 4.5625 7.4326 4.06742e-05
Q2FX10   8 0.5 -1.27278 0.943444
Q2G1W5   35 2.1875 3.07991 0.0107511
Q2G1Y7   51 3.1875 5.25625 0.000662855
Q2G190   26 1.625 0.903563 0.161558
Q2FV59   6 0.375 -1.27278 0.943444
Q2FZS3   42 2.625 3.07991 0.0107511
Q2FX90   25 1.5625 0.903563 0.161558
Q2FW85   5 0.3125 -1.27278 0.943444
Q2FZ65   48 3 5.25625 0.000662855
Q2FXJ7   28 1.75 0.903563 0.161558
Q2FVW2   17 1.0625 0.903563 0.161558
Q2G0H4   21 1.3125 0.903563 0.161558
Q2FVV4   4 0.25 -1.27278 0.943444
Q2FUR9   4 0.25 -1.27278 0.943444
Q2FW06   27 1.6875 0.903563 0.161558
Q2FY84   20 1.25 0.903563 0.161558
Q2G132   34 2.125 3.07991 0.0107511
Q2G0C9   51 3.1875 5.25625 0.000662855
Q2G2N1   3 0.1875 -1.27278 0.943444
Q2FVF2   3 0.1875 -1.27278 0.943444
Q2FZ30   13 0.8125 -1.27278 0.943444
Q2FXX8   37 2.3125 3.07991 0.0107511
Q2FZX6   12 0.75 -1.27278 0.943444
Q2G1Z2   4 0.25 -1.27278 0.943444
Q2G0G7   25 1.5625 0.903563 0.161558
Q2FV53   25 1.5625 0.903563 0.161558
Q2FV28   16 1 0.903563 0.161558
Q2G097   29 1.8125 0.903563 0.161558
Q2FZC5   31 1.9375 0.903563 0.161558
Q2FY77   23 1.4375 0.903563 0.161558
Q2FVA9   36 2.25 3.07991 0.0107511
Q2G2W5   27 1.6875 0.903563 0.161558
Q2FX97   16 1 0.903563 0.161558
Q2G1F3   62 3.875 5.25625 0.000662855
Q2FYU1   29 1.8125 0.903563 0.161558
Q2FUP6   16 1 0.903563 0.161558
Q2G2U7   9 0.5625 -1.27278 0.943444
Q2FY09   30 1.875 0.903563 0.161558
Q2G1J6   16 1 0.903563 0.161558
Q2G059   35 2.1875 3.07991 0.0107511
Q2FVK5   3 0.1875 -1.27278 0.943444
Q2G0H7   25 1.5625 0.903563 0.161558
Q2FWN2   5 0.3125 -1.27278 0.943444
Q2FYV7   33 2.0625 3.07991 0.0107511
Q2G236   12 0.75 -1.27278 0.943444
Q2FZR6   4 0.25 -1.27278 0.943444
Q2G1P9   60 3.75 5.25625 0.000662855
Q2G0R9   30 1.875 0.903563 0.161558
Q2FUZ9   23 1.4375 0.903563 0.161558
Q2FVP2   25 1.5625 0.903563 0.161558
Q2FXC8   49 3.0625 5.25625 0.000662855
Q2FVC4   62 3.875 5.25625 0.000662855
Q2FZ29   49 3.0625 5.25625 0.000662855
Q2FYR8   40 2.42424 3.07991 0.0107511
Q2FY23   40 2.42424 3.07991 0.0107511
Q2G0D4   31 1.87879 0.903563 0.161558
Q2FZ38   18 1.09091 0.903563 0.161558
Q2FXH1   4 0.242424 -1.27278 0.943444
Q2FXZ9   13 0.787879 -1.27278 0.943444
Q2G1V3   3 0.181818 -1.27278 0.943444
Q2FVZ0   3 0.181818 -1.27278 0.943444
Q2FV95   3 0.181818 -1.27278 0.943444
Q2G196   44 2.66667 3.07991 0.0107511
Q2FZ61   41 2.48485 3.07991 0.0107511
Q2FW27   25 1.51515 0.903563 0.161558
Q2FWH2   12 0.727273 -1.27278 0.943444
Q2FZQ9   5 0.30303 -1.27278 0.943444
Q2FWQ9   31 1.87879 0.903563 0.161558
Q2G1N5   5 0.30303 -1.27278 0.943444
Q2FZP8   3 0.181818 -1.27278 0.943444
Q2FXC2   43 2.60606 3.07991 0.0107511
Q2G0X9   44 2.66667 3.07991 0.0107511
Q2FX08   8 0.484848 -1.27278 0.943444
Q2FUV2   24 1.45455 0.903563 0.161558
Q2FZT8   33 2 3.07991 0.0107511
Q2G2N2   3 0.181818 -1.27278 0.943444
Q2G0M1   18 1.09091 0.903563 0.161558
Q2FVX8   24 1.45455 0.903563 0.161558
Q2G220   17 1.0303 0.903563 0.161558
Q2FW37   40 2.42424 3.07991 0.0107511
Q2G203   21 1.27273 0.903563 0.161558
Q2FY89   22 1.33333 0.903563 0.161558
Q2G1K7   25 1.51515 0.903563 0.161558
Q2G013   5 0.30303 -1.27278 0.943444
Q2FV91   4 0.242424 -1.27278 0.943444
Q2FW92   29 1.75758 0.903563 0.161558
Q2G1U5   28 1.69697 0.903563 0.161558
Q2G2A6   43 2.60606 3.07991 0.0107511
Q2G0G9   21 1.27273 0.903563 0.161558
P0A088   17 1.0303 0.903563 0.161558
Q2G0B4   3 0.181818 -1.27278 0.943444
Q2G0X7   54 3.27273 5.25625 0.000662855
Q2G0S0   38 2.30303 3.07991 0.0107511
Q2FW12   32 1.93939 0.903563 0.161558
Q2G0J7   20 1.21212 0.903563 0.161558
Q2FW76   5 0.30303 -1.27278 0.943444
Q2G1Z7   18 1.09091 0.903563 0.161558
Q2G2S1   26 1.57576 0.903563 0.161558
Q2G1B1   35 2.12121 3.07991 0.0107511
Q2FVP3   10 0.606061 -1.27278 0.943444
Q2G1V1   29 1.75758 0.903563 0.161558
Q2G1H8   64 3.87879 5.25625 0.000662855
Q2G149   32 1.93939 0.903563 0.161558
Q2FXC7   46 2.78788 3.07991 0.0107511
Q2G019   45 2.72727 3.07991 0.0107511
Q2FWL6   26 1.57576 0.903563 0.161558
Q2G199   5 0.30303 -1.27278 0.943444
Q2FY41   25 1.51515 0.903563 0.161558
Q2FX33   33 2 3.07991 0.0107511
Q2G181   43 2.60606 3.07991 0.0107511
Q2FVT1   3 0.181818 -1.27278 0.943444
Q2G0Z5   19 1.15152 0.903563 0.161558
Q2FZC7   25 1.51515 0.903563 0.161558
Q2G1U0   30 1.81818 0.903563 0.161558
Q2FW18   27 1.63636 0.903563 0.161558
Q2G0H1   19 1.15152 0.903563 0.161558
Q2FX22   24 1.45455 0.903563 0.161558
Q2G157   22 1.33333 0.903563 0.161558
Q2G2J5   19 1.15152 0.903563 0.161558
Q2FZH9   3 0.181818 -1.27278 0.943444
Q2FZA6   3 0.181818 -1.27278 0.943444
Q2G1N6   4 0.242424 -1.27278 0.943444
Q2FVR4   16 0.969697 -1.27278 0.943444
Q2FY13   36 2.18182 3.07991 0.0107511
Q2G025   35 2.12121 3.07991 0.0107511
Q2FV36   7 0.424242 -1.27278 0.943444
Q2G0W9   74 4.48485 7.4326 4.06742e-05
Q2G0L0   20 1.21212 0.903563 0.161558
Q2FUR2   43 2.60606 3.07991 0.0107511
Q2FVJ9   37 2.24242 3.07991 0.0107511
Q2G1S8   50 2.94118 3.07991 0.0107511
Q2FVJ5   30 1.76471 0.903563 0.161558
Q2FZ39   21 1.23529 0.903563 0.161558
Q2FWP6   21 1.23529 0.903563 0.161558
Q2FVB4   48 2.82353 3.07991 0.0107511
Q2G0V7   27 1.58824 0.903563 0.161558
Q2FUV4   30 1.76471 0.903563 0.161558
Q2FYG5   30 1.76471 0.903563 0.161558
Q2FW71   3 0.176471 -1.27278 0.943444
Q2FZB1   42 2.47059 3.07991 0.0107511
Q2G0Y9   27 1.58824 0.903563 0.161558
Q2G0X4   44 2.58824 3.07991 0.0107511
Q2FZL2   37 2.17647 3.07991 0.0107511
Q2FVS1   29 1.70588 0.903563 0.161558
Q2G099   40 2.35294 3.07991 0.0107511
Q2FZN0   39 2.29412 3.07991 0.0107511
Q2FZ50   11 0.647059 -1.27278 0.943444
Q2G0X8   41 2.41176 3.07991 0.0107511
Q2G167   46 2.70588 3.07991 0.0107511
Q2G086   19 1.11765 0.903563 0.161558
Q2G0D0   38 2.23529 3.07991 0.0107511
Q2FWG3   23 1.35294 0.903563 0.161558
Q2G228   30 1.76471 0.903563 0.161558
Q2FWW8   17 1 0.903563 0.161558
Q2FYL0   51 3 5.25625 0.000662855
Q2FXX2   32 1.88235 0.903563 0.161558
Q2G0C4   3 0.176471 -1.27278 0.943444
Q2FZA2   20 1.17647 0.903563 0.161558
Q2FWL0   32 1.88235 0.903563 0.161558
Q2FUY9   44 2.58824 3.07991 0.0107511
Q2G0T8   36 2.11765 3.07991 0.0107511
Q2FWK0   22 1.29412 0.903563 0.161558
Q2G0D9   23 1.35294 0.903563 0.161558
Q2FZF3   38 2.23529 3.07991 0.0107511
Q2FZ17   45 2.64706 3.07991 0.0107511
Q2G0T6   30 1.76471 0.903563 0.161558
Q2G140   4 0.235294 -1.27278 0.943444
Q2G2F2   5 0.294118 -1.27278 0.943444
Q2FXG0   30 1.76471 0.903563 0.161558
Q2FWR4   23 1.35294 0.903563 0.161558
Q2G195   14 0.823529 -1.27278 0.943444
Q2FVY4   32 1.88235 0.903563 0.161558
Q2G1I6   45 2.64706 3.07991 0.0107511
Q2FVD5   24 1.41176 0.903563 0.161558
Q2FZM1   37 2.17647 3.07991 0.0107511
Q2FVG0   44 2.58824 3.07991 0.0107511
Q2FZM7   55 3.23529 5.25625 0.000662855
Q2FZB2   45 2.64706 3.07991 0.0107511
Q2G287   14 0.823529 -1.27278 0.943444
Q2FWG4   8 0.470588 -1.27278 0.943444
Q2G2B3   5 0.294118 -1.27278 0.943444
Q2FY48   9 0.529412 -1.27278 0.943444
Q9ZNI1   25 1.47059 0.903563 0.161558
Q2FV94   52 3.05882 5.25625 0.000662855
Q2G2X5   3 0.176471 -1.27278 0.943444
Q2FVX6   36 2.11765 3.07991 0.0107511
Q2G060   15 0.882353 -1.27278 0.943444
Q2FVG2   8 0.470588 -1.27278 0.943444
Q2G1Q1   70 4.11765 7.4326 4.06742e-05
Q2G1F1   40 2.35294 3.07991 0.0107511
Q2FXC5   39 2.29412 3.07991 0.0107511
Q2G2B0   4 0.235294 -1.27278 0.943444
Q2FXR6   5 0.294118 -1.27278 0.943444
Q2FXE0   27 1.58824 0.903563 0.161558
Q2FUY3   28 1.64706 0.903563 0.161558
Q2G1S6   42 2.47059 3.07991 0.0107511
Q2FVE9   4 0.235294 -1.27278 0.943444
Q2FVU7   18 1.05882 0.903563 0.161558
Q2FVM7   25 1.47059 0.903563 0.161558
Q2FVU6   3 0.176471 -1.27278 0.943444
Q2FVA1   35 2.05882 3.07991 0.0107511
Q2FWB8   36 2.11765 3.07991 0.0107511
Q2FYR5   29 1.70588 0.903563 0.161558
Q2G261   14 0.823529 -1.27278 0.943444
Q2G264   52 3.05882 5.25625 0.000662855
Q2G0U4   16 0.941176 -1.27278 0.943444
Q2G226   5 0.294118 -1.27278 0.943444
Q2FZT7   34 2 3.07991 0.0107511
Q2FXJ4   14 0.823529 -1.27278 0.943444
Q2G047   22 1.29412 0.903563 0.161558
Q2FWD9   37 2.17647 3.07991 0.0107511
Q2FZH2   17 1 0.903563 0.161558
Q2G044   16 0.941176 -1.27278 0.943444
Q2FVZ8   3 0.176471 -1.27278 0.943444
Q2G1C5   4 0.235294 -1.27278 0.943444
Q2G1Z1   9 0.529412 -1.27278 0.943444
Q2G135   30 1.76471 0.903563 0.161558
Q2FVE5   28 1.64706 0.903563 0.161558
Q2FZ70   29 1.70588 0.903563 0.161558
Q2G2A0   37 2.17647 3.07991 0.0107511
Q2G224   24 1.37143 0.903563 0.161558
P0A0K3   32 1.82857 0.903563 0.161558
Q2G1A8   36 2.05714 3.07991 0.0107511
Q2G1P5   4 0.228571 -1.27278 0.943444
Q2FV93   4 0.228571 -1.27278 0.943444
Q2FXC4   45 2.57143 3.07991 0.0107511
Q2FY74   14 0.8 -1.27278 0.943444
Q2G1M1   24 1.37143 0.903563 0.161558
Q9EZ11   30 1.71429 0.903563 0.161558
Q2FZB3   45 2.57143 3.07991 0.0107511
Q2G1V2   24 1.37143 0.903563 0.161558
Q2FVM8   12 0.685714 -1.27278 0.943444
Q2FVR1   51 2.91429 3.07991 0.0107511
Q2FXC3   41 2.34286 3.07991 0.0107511
Q2FUV6   36 2.05714 3.07991 0.0107511
Q2G1D7   28 1.6 0.903563 0.161558
Q2FXR2   29 1.65714 0.903563 0.161558
Q2FW83   4 0.228571 -1.27278 0.943444
Q2G2X7   42 2.4 3.07991 0.0107511
Q2FVM4   3 0.171429 -1.27278 0.943444
P0A0J3   17 0.971429 -1.27278 0.943444
Q2G2L8   16 0.914286 -1.27278 0.943444
Q2FZ27   29 1.65714 0.903563 0.161558
Q2FZ53   24 1.37143 0.903563 0.161558
Q2G154   29 1.65714 0.903563 0.161558
Q2FZS4   3 0.171429 -1.27278 0.943444
Q2FYQ5   5 0.285714 -1.27278 0.943444
Q2FZL6   27 1.54286 0.903563 0.161558
Q2FWB9   22 1.25714 0.903563 0.161558
Q2FUQ4   32 1.82857 0.903563 0.161558
Q2G293   41 2.34286 3.07991 0.0107511
Q2FZS5   32 1.82857 0.903563 0.161558
Q2FYP9   4 0.228571 -1.27278 0.943444
Q2G0K7   22 1.25714 0.903563 0.161558
Q2FVV2   15 0.857143 -1.27278 0.943444
Q2FVN0   20 1.14286 0.903563 0.161558
Q2FX00   39 2.22857 3.07991 0.0107511
Q2G1I0   10 0.571429 -1.27278 0.943444
Q2FXI2   30 1.71429 0.903563 0.161558
Q2G2X1   10 0.571429 -1.27278 0.943444
Q2FYG6   9 0.514286 -1.27278 0.943444
Q2FXH0   25 1.42857 0.903563 0.161558
Q2FXU7   33 1.88571 0.903563 0.161558
Q2G170   28 1.6 0.903563 0.161558
Q2FVQ9   34 1.94286 0.903563 0.161558
Q2FWV2   40 2.28571 3.07991 0.0107511
Q2FVI5   2 0.114286 -1.27278 0.943444
Q2FUW0   33 1.88571 0.903563 0.161558
Q2FXB7   50 2.85714 3.07991 0.0107511
Q2G0J8   36 2.05714 3.07991 0.0107511
Q2FXB5   29 1.65714 0.903563 0.161558
Q2FYE9   6 0.342857 -1.27278 0.943444
Q2FVE2   12 0.685714 -1.27278 0.943444
Q2G2V6   31 1.77143 0.903563 0.161558
O08387   10 0.571429 -1.27278 0.943444
Q2FZ14   27 1.54286 0.903563 0.161558
Q2FXW3   29 1.65714 0.903563 0.161558
Q2FYQ8   43 2.45714 3.07991 0.0107511
Q2G2D6   26 1.48571 0.903563 0.161558
Q2G2T7   32 1.82857 0.903563 0.161558
Q2FYP8   9 0.514286 -1.27278 0.943444
Q2FZ25   20 1.14286 0.903563 0.161558
Q2FY65   28 1.6 0.903563 0.161558
Q2G2T1   15 0.857143 -1.27278 0.943444
Q2G1N0   3 0.171429 -1.27278 0.943444
Q2G110   11 0.628571 -1.27278 0.943444
Q2G1E1   17 0.971429 -1.27278 0.943444
Q2G2F1   40 2.28571 3.07991 0.0107511
Q2FXE8   26 1.48571 0.903563 0.161558
Q2FZ06   40 2.28571 3.07991 0.0107511
Q2FVH2   5 0.285714 -1.27278 0.943444
Q2FYV6   34 1.94286 0.903563 0.161558
Q2FZJ3   61 3.38889 5.25625 0.000662855
Q2G095   39 2.16667 3.07991 0.0107511
Q2G2Y0   46 2.55556 3.07991 0.0107511
Q2G2W3   29 1.61111 0.903563 0.161558
Q2FY07   26 1.44444 0.903563 0.161558
Q2FXW8   45 2.5 3.07991 0.0107511
Q2FUR6   45 2.5 3.07991 0.0107511
Q2FVW6   4 0.222222 -1.27278 0.943444
Q2G1X0   53 2.94444 3.07991 0.0107511
Q2G1F6   4 0.222222 -1.27278 0.943444
Q2FVK8   25 1.38889 0.903563 0.161558
Q2G158   17 0.944444 -1.27278 0.943444
Q2G118   16 0.888889 -1.27278 0.943444
Q2G077   4 0.222222 -1.27278 0.943444
Q2G0E0   32 1.77778 0.903563 0.161558
Q2G263   32 1.77778 0.903563 0.161558
Q2FUU1   40 2.22222 3.07991 0.0107511
Q2G1X7   28 1.55556 0.903563 0.161558
Q2G1C0   32 1.77778 0.903563 0.161558
Q2FVB9   4 0.222222 -1.27278 0.943444
Q2G273   26 1.44444 0.903563 0.161558
Q53726   21 1.16667 0.903563 0.161558
Q2G2W9   28 1.55556 0.903563 0.161558
Q2FZ22   32 1.77778 0.903563 0.161558
Q2G2U1   27 1.5 0.903563 0.161558
Q2FXW6   30 1.66667 0.903563 0.161558
Q2G0P9   4 0.222222 -1.27278 0.943444
Q2FYE3   31 1.72222 0.903563 0.161558
Q2FXU3   36 2 3.07991 0.0107511
Q2G052   43 2.38889 3.07991 0.0107511
Q2FZM6   24 1.33333 0.903563 0.161558
Q2FX25   27 1.5 0.903563 0.161558
Q2FX05   71 3.94444 5.25625 0.000662855
Q2G1P2   4 0.222222 -1.27278 0.943444
Q2G2C4   33 1.83333 0.903563 0.161558
Q2G165   4 0.222222 -1.27278 0.943444
Q2FXK8   4 0.222222 -1.27278 0.943444
Q2FWP1   54 3 5.25625 0.000662855
Q2FVU1   4 0.222222 -1.27278 0.943444
Q2FZ78   45 2.5 3.07991 0.0107511
Q2G0P0   39 2.16667 3.07991 0.0107511
Q2FXX3   3 0.166667 -1.27278 0.943444
Q2FVX2   56 3.11111 5.25625 0.000662855
Q2G0Q7   21 1.16667 0.903563 0.161558
Q2FXS6   39 2.16667 3.07991 0.0107511
Q2FUZ1   45 2.5 3.07991 0.0107511
Q2FZ87   30 1.66667 0.903563 0.161558
Q2FXF4   20 1.11111 0.903563 0.161558
Q2G1G4   19 1.05556 0.903563 0.161558
Q2FWE6   41 2.27778 3.07991 0.0107511
Q2G2U2   42 2.33333 3.07991 0.0107511
Q2FY17   46 2.55556 3.07991 0.0107511
Q2FVU3   20 1.11111 0.903563 0.161558
Q2FVK1   54 3 5.25625 0.000662855
Q2G0K5   25 1.38889 0.903563 0.161558
Q2G2X8   37 2.05556 3.07991 0.0107511
Q2FYZ7   23 1.27778 0.903563 0.161558
Q2FWG1   31 1.72222 0.903563 0.161558
Q2G1Q6   33 1.83333 0.903563 0.161558
Q2G2X9   58 3.22222 5.25625 0.000662855
Q2FWN9   51 2.83333 3.07991 0.0107511
Q2FYZ2   18 1 0.903563 0.161558
Q2FZJ1   38 2.11111 3.07991 0.0107511
Q2G002   20 1.11111 0.903563 0.161558
Q2FVL4   48 2.66667 3.07991 0.0107511
Q2G2M7   42 2.33333 3.07991 0.0107511
Q2FWH6   42 2.33333 3.07991 0.0107511
Q2FXQ3   33 1.83333 0.903563 0.161558
Q2G129   3 0.166667 -1.27278 0.943444
Q7BHL7   49 2.72222 3.07991 0.0107511
Q2FZ71   25 1.38889 0.903563 0.161558
Q2FZ88   45 2.43243 3.07991 0.0107511
Q2FV22   30 1.62162 0.903563 0.161558
Q2FYM3   63 3.40541 5.25625 0.000662855
Q2FY06   26 1.40541 0.903563 0.161558
Q2FXB0   66 3.56757 5.25625 0.000662855
Q2FX87   45 2.43243 3.07991 0.0107511
Q2FZ33   27 1.45946 0.903563 0.161558
Q2G0J1   28 1.51351 0.903563 0.161558
Q2FUT7   36 1.94595 0.903563 0.161558
Q2FZH1   35 1.89189 0.903563 0.161558
Q2FVX3   36 1.94595 0.903563 0.161558
Q2FWC6   31 1.67568 0.903563 0.161558
Q2FXN6   35 1.89189 0.903563 0.161558
Q2FY79   35 1.89189 0.903563 0.161558
Q2FZ23   33 1.78378 0.903563 0.161558
Q2FVF1   49 2.64865 3.07991 0.0107511
Q2FWM5   23 1.24324 0.903563 0.161558
Q2G061   26 1.40541 0.903563 0.161558
Q2FWL7   9 0.486486 -1.27278 0.943444
Q2FVK3   58 3.13514 5.25625 0.000662855
Q2FX19   15 0.810811 -1.27278 0.943444
Q2G2U6   31 1.67568 0.903563 0.161558
Q2G1S5   47 2.54054 3.07991 0.0107511
Q2FVS9   29 1.56757 0.903563 0.161558
Q2G1M7   20 1.08108 0.903563 0.161558
Q2FW50   47 2.54054 3.07991 0.0107511
Q2G2L1   42 2.27027 3.07991 0.0107511
Q2FWB1   29 1.56757 0.903563 0.161558
Q2FXA8   39 2.10811 3.07991 0.0107511
Q2FV20   31 1.67568 0.903563 0.161558
Q2FUY1   54 2.91892 3.07991 0.0107511
Q2FYJ1   23 1.24324 0.903563 0.161558
Q2G043   41 2.21622 3.07991 0.0107511
Q2FZ43   26 1.40541 0.903563 0.161558
Q9KJN4   30 1.62162 0.903563 0.161558
Q2G194   12 0.648649 -1.27278 0.943444
Q2G0F0   29 1.56757 0.903563 0.161558
Q2G2G2   34 1.83784 0.903563 0.161558
Q2G0I8   48 2.59459 3.07991 0.0107511
Q2FXG5   33 1.78378 0.903563 0.161558
Q2G2S6   14 0.756757 -1.27278 0.943444
Q53700   30 1.62162 0.903563 0.161558
Q2G0D8   38 2.05405 3.07991 0.0107511
P60430   35 1.89189 0.903563 0.161558
Q2FV41   27 1.45946 0.903563 0.161558
Q2FXZ5   25 1.35135 0.903563 0.161558
Q2FZL0   4 0.216216 -1.27278 0.943444
Q2FY99   19 1.02703 0.903563 0.161558
Q2FX95   55 2.97297 3.07991 0.0107511
Q2FYR6   21 1.13514 0.903563 0.161558
Q2FUW2   13 0.702703 -1.27278 0.943444
Q2FVL2   34 1.83784 0.903563 0.161558
Q2G2L4   3 0.162162 -1.27278 0.943444
Q2FXB1   57 3.08108 5.25625 0.000662855
Q2FZY7   55 2.97297 3.07991 0.0107511
Q2FVN1   4 0.216216 -1.27278 0.943444
Q2G1S1   34 1.83784 0.903563 0.161558
Q2FXK4   24 1.2973 0.903563 0.161558
Q2FXM6   29 1.56757 0.903563 0.161558
Q2FZJ6   32 1.72973 0.903563 0.161558
Q2FVT4   32 1.72973 0.903563 0.161558
Q2FYW1   19 1.02703 0.903563 0.161558
Q2FYZ3   33 1.78378 0.903563 0.161558
Q2FXX5   59 3.18919 5.25625 0.000662855
Q2FWM4   26 1.40541 0.903563 0.161558
Q2G2L3   26 1.40541 0.903563 0.161558
Q2FYR3   26 1.40541 0.903563 0.161558
Q2G0I9   41 2.21622 3.07991 0.0107511
Q2G0M2   22 1.18919 0.903563 0.161558
Q2G272   59 3.18919 5.25625 0.000662855
Q2FXL4   36 1.94595 0.903563 0.161558
Q2G0U9   38 2.05405 3.07991 0.0107511
Q2FVE4   39 2.10811 3.07991 0.0107511
Q2FVC6   42 2.27027 3.07991 0.0107511
Q2FV19   41 2.21622 3.07991 0.0107511
Q2G0S8   46 2.48649 3.07991 0.0107511
Q2G2G3   4 0.216216 -1.27278 0.943444
Q2G2X0   44 2.31579 3.07991 0.0107511
Q2G0F3   25 1.31579 0.903563 0.161558
Q2G037   42 2.21053 3.07991 0.0107511
Q2G1G6   25 1.31579 0.903563 0.161558
Q2FWP0   66 3.47368 5.25625 0.000662855
Q2FY29   40 2.10526 3.07991 0.0107511
Q2FXQ4   9 0.473684 -1.27278 0.943444
Q2G0S7   36 1.89474 0.903563 0.161558
Q2FZX7   26 1.36842 0.903563 0.161558
Q2G0E6   5 0.263158 -1.27278 0.943444
Q2FY37   55 2.89474 3.07991 0.0107511
Q2FYQ0   51 2.68421 3.07991 0.0107511
Q2FUV3   26 1.36842 0.903563 0.161558
Q2FYV2   40 2.10526 3.07991 0.0107511
Q2FVS4   14 0.736842 -1.27278 0.943444
Q2G2M3   26 1.36842 0.903563 0.161558
Q2FVM6   34 1.78947 0.903563 0.161558
Q2G292   27 1.42105 0.903563 0.161558
Q2FXH7   42 2.21053 3.07991 0.0107511
Q2FYQ7   52 2.73684 3.07991 0.0107511
Q2FWG2   41 2.15789 3.07991 0.0107511
Q2G159   51 2.68421 3.07991 0.0107511
Q2FX96   35 1.84211 0.903563 0.161558
Q2FV83   34 1.78947 0.903563 0.161558
Q2G2D8   21 1.10526 0.903563 0.161558
Q2FYJ4   4 0.210526 -1.27278 0.943444
Q2G1E8   3 0.157895 -1.27278 0.943444
Q2FVK2   55 2.89474 3.07991 0.0107511
Q2FZP1   9 0.473684 -1.27278 0.943444
Q2FXI0   45 2.36842 3.07991 0.0107511
Q2G134   3 0.157895 -1.27278 0.943444
Q2FZZ6   58 3.05263 5.25625 0.000662855
Q2G1Z3   49 2.57895 3.07991 0.0107511
Q2G030   24 1.26316 0.903563 0.161558
Q2FV21   22 1.15789 0.903563 0.161558
Q9RQP6   4 0.210526 -1.27278 0.943444
Q2FZ62   25 1.31579 0.903563 0.161558
Q2FZQ7   21 1.10526 0.903563 0.161558
Q2G0F4   21 1.10526 0.903563 0.161558
Q2FWE0   40 2.10526 3.07991 0.0107511
Q2FVS0   9 0.473684 -1.27278 0.943444
Q2FUT6   45 2.36842 3.07991 0.0107511
Q2FUQ5   17 0.894737 -1.27278 0.943444
Q2FZJ9   50 2.63158 3.07991 0.0107511
Q2FY81   33 1.73684 0.903563 0.161558
Q2G0K8   30 1.57895 0.903563 0.161558
Q2G262   4 0.210526 -1.27278 0.943444
Q2G0E1   42 2.21053 3.07991 0.0107511
Q2FWD3   27 1.42105 0.903563 0.161558
Q2FXA4   23 1.21053 0.903563 0.161558
Q2FVF0   45 2.36842 3.07991 0.0107511
Q2FWW9   40 2.10526 3.07991 0.0107511
Q2FZ54   26 1.36842 0.903563 0.161558
P0A0J0   8 0.421053 -1.27278 0.943444
Q2G1G1   20 1.05263 0.903563 0.161558
Q2FWA1   54 2.84211 3.07991 0.0107511
Q2FXN1   34 1.78947 0.903563 0.161558
Q2G2T4   35 1.84211 0.903563 0.161558
Q2FZW9   27 1.42105 0.903563 0.161558
Q2FV90   33 1.73684 0.903563 0.161558
Q2FWB3   64 3.36842 5.25625 0.000662855
Q2G0Q0   43 2.26316 3.07991 0.0107511
Q2FY10   19 1 0.903563 0.161558
Q2FXM0   47 2.47368 3.07991 0.0107511
Q2G1S2   20 1.05263 0.903563 0.161558
Q2FXY5   20 1.02564 0.903563 0.161558
Q2FXV3   21 1.07692 0.903563 0.161558
Q2FXG3   22 1.12821 0.903563 0.161558
Q2FVA8   57 2.92308 3.07991 0.0107511
Q2G2C2   12 0.615385 -1.27278 0.943444
Q2FYU2   65 3.33333 5.25625 0.000662855
Q2FYK5   39 2 3.07991 0.0107511
Q2FW35   50 2.5641 3.07991 0.0107511
Q2FY52   27 1.38462 0.903563 0.161558
Q9RQP9   38 1.94872 0.903563 0.161558
Q2G039   28 1.4359 0.903563 0.161558
Q2G1E4   24 1.23077 0.903563 0.161558
Q2G0B0   49 2.51282 3.07991 0.0107511
Q2FXI7   35 1.79487 0.903563 0.161558
Q2FWN7   27 1.38462 0.903563 0.161558
Q2FV66   48 2.46154 3.07991 0.0107511
Q2FYJ5   5 0.25641 -1.27278 0.943444
Q2FYC9   46 2.35897 3.07991 0.0107511
Q2FZC6   31 1.58974 0.903563 0.161558
Q2FXW4   32 1.64103 0.903563 0.161558
Q2FXI1   37 1.89744 0.903563 0.161558
Q2FZF9   24 1.23077 0.903563 0.161558
Q2G171   4 0.205128 -1.27278 0.943444
Q2G2P8   38 1.94872 0.903563 0.161558
Q2G2V9   31 1.58974 0.903563 0.161558
Q2FV31   47 2.41026 3.07991 0.0107511
Q9KJN3   29 1.48718 0.903563 0.161558
Q2FZV5   5 0.25641 -1.27278 0.943444
Q2FWC4   38 1.94872 0.903563 0.161558
Q2FYT0   5 0.25641 -1.27278 0.943444
Q2G145   19 0.974359 -1.27278 0.943444
Q2G0J0   35 1.79487 0.903563 0.161558
Q2FZQ3   21 1.07692 0.903563 0.161558
Q2FYE5   46 2.35897 3.07991 0.0107511
Q2FWN5   11 0.564103 -1.27278 0.943444
Q2FY24   19 0.974359 -1.27278 0.943444
Q2FVW7   24 1.23077 0.903563 0.161558
Q2FZ91   31 1.58974 0.903563 0.161558
Q2FWL2   33 1.69231 0.903563 0.161558
Q2FZQ6   49 2.51282 3.07991 0.0107511
P02976   9 0.461538 -1.27278 0.943444
Q2G0R7   4 0.205128 -1.27278 0.943444
Q2FUU2   27 1.38462 0.903563 0.161558
Q2FZG1   56 2.87179 3.07991 0.0107511
Q2G0Z4   4 0.205128 -1.27278 0.943444
Q2FZ81   62 3.17949 5.25625 0.000662855
Q2G2J8   31 1.58974 0.903563 0.161558
Q2FZD7   35 1.79487 0.903563 0.161558
Q2G288   15 0.769231 -1.27278 0.943444
Q2FW52   38 1.94872 0.903563 0.161558
Q2FVX4   38 1.94872 0.903563 0.161558
Q2FVN5   4 0.205128 -1.27278 0.943444
Q2FY88   29 1.48718 0.903563 0.161558
Q2FWC9   49 2.51282 3.07991 0.0107511
Q2FZS7   35 1.79487 0.903563 0.161558
Q2FZ63   42 2.15385 3.07991 0.0107511
Q2G1L8   50 2.5641 3.07991 0.0107511
Q2FV17   28 1.4359 0.903563 0.161558
Q2FVT8   23 1.17949 0.903563 0.161558
Q2G0W8   26 1.33333 0.903563 0.161558
Q2FV07   38 1.94872 0.903563 0.161558
Q2G0Q1   21 1.07692 0.903563 0.161558
Q2FY69   23 1.17949 0.903563 0.161558
Q2FZ75   27 1.38462 0.903563 0.161558
Q2G0E5   32 1.64103 0.903563 0.161558
Q2G233   48 2.46154 3.07991 0.0107511
Q2FWE1   42 2.15385 3.07991 0.0107511
Q2FVZ2   65 3.33333 5.25625 0.000662855
Q2FYE2   39 2 3.07991 0.0107511
Q2G1K6   27 1.35 0.903563 0.161558
Q2FVT0   45 2.25 3.07991 0.0107511
Q2G0Q9   61 3.05 5.25625 0.000662855
Q2FZ89   28 1.4 0.903563 0.161558
Q2FVR0   28 1.4 0.903563 0.161558
Q2FZD9   21 1.05 0.903563 0.161558
Q2FX85   14 0.7 -1.27278 0.943444
Q2G1B0   52 2.6 3.07991 0.0107511
Q2G2E4   4 0.2 -1.27278 0.943444
Q2FYK7   54 2.7 3.07991 0.0107511
Q2FZ13   32 1.6 0.903563 0.161558
Q2FZE6   40 2 3.07991 0.0107511
Q2FVI2   45 2.25 3.07991 0.0107511
Q2FZE0   34 1.7 0.903563 0.161558
Q2FV38   41 2.05 3.07991 0.0107511
Q2FXE2   24 1.2 0.903563 0.161558
Q2G1Q2   37 1.85 0.903563 0.161558
Q2FYY8   42 2.1 3.07991 0.0107511
Q2FYN6   34 1.7 0.903563 0.161558
Q2FV39   30 1.5 0.903563 0.161558
Q2G130   41 2.05 3.07991 0.0107511
Q2FUR8   56 2.8 3.07991 0.0107511
Q2FXZ3   27 1.35 0.903563 0.161558
Q2FYM4   4 0.2 -1.27278 0.943444
Q2FWY1   30 1.5 0.903563 0.161558
Q2G1V4   43 2.15 3.07991 0.0107511
P0A011   21 1.05 0.903563 0.161558
Q2FXZ0   39 1.95 0.903563 0.161558
Q2G0V4   30 1.5 0.903563 0.161558
Q2FW34   44 2.2 3.07991 0.0107511
Q2FWC7   41 2.05 3.07991 0.0107511
Q2G0F6   32 1.6 0.903563 0.161558
Q2G0T0   38 1.9 0.903563 0.161558
Q2FXM8   29 1.45 0.903563 0.161558
Q2G0Q8   29 1.45 0.903563 0.161558
Q2FZ08   27 1.35 0.903563 0.161558
Q2G160   20 1 0.903563 0.161558
Q2FY78   42 2.1 3.07991 0.0107511
Q2G2H7   12 0.6 -1.27278 0.943444
Q2FW53   36 1.8 0.903563 0.161558
Q2FVX0   31 1.55 0.903563 0.161558
Q2G2U5   49 2.45 3.07991 0.0107511
Q2FZR0   58 2.9 3.07991 0.0107511
Q2G1Z9   52 2.6 3.07991 0.0107511
Q2G1G0   33 1.65 0.903563 0.161558
Q2FW57   22 1.1 0.903563 0.161558
Q9RQP7   27 1.35 0.903563 0.161558
Q2FXP0   37 1.85 0.903563 0.161558
Q2FVV1   3 0.15 -1.27278 0.943444
Q2FYU8   4 0.2 -1.27278 0.943444
Q2FZ04   22 1.1 0.903563 0.161558
Q2FVQ0   34 1.7 0.903563 0.161558
Q2G151   20 1 0.903563 0.161558
Q2FXF9   33 1.65 0.903563 0.161558
Q2G242   21 1.05 0.903563 0.161558
Q2FZQ0   30 1.5 0.903563 0.161558
Q2G1Q8   38 1.9 0.903563 0.161558
Q2FYG1   27 1.31707 0.903563 0.161558
Q2G1N3   31 1.5122 0.903563 0.161558
Q2FV44   30 1.46341 0.903563 0.161558
Q2FXV4   40 1.95122 0.903563 0.161558
Q2G0I1   14 0.682927 -1.27278 0.943444
Q2FZY0   28 1.36585 0.903563 0.161558
Q2G295   45 2.19512 3.07991 0.0107511
Q2FWH3   50 2.43902 3.07991 0.0107511
Q2G072   49 2.39024 3.07991 0.0107511
Q2G217   39 1.90244 0.903563 0.161558
Q2FYP6   42 2.04878 3.07991 0.0107511
Q9EZ12   28 1.36585 0.903563 0.161558
Q2FZ48   31 1.5122 0.903563 0.161558
Q2FY16   26 1.26829 0.903563 0.161558
Q2FZU3   24 1.17073 0.903563 0.161558
Q2FVV7   59 2.87805 3.07991 0.0107511
Q2FWU0   37 1.80488 0.903563 0.161558
P0A0Q0   31 1.5122 0.903563 0.161558
Q2FVS3   52 2.53659 3.07991 0.0107511
Q2G0I6   38 1.85366 0.903563 0.161558
Q2FYP3   31 1.5122 0.903563 0.161558
Q2FWM0   45 2.19512 3.07991 0.0107511
Q2FZ36   29 1.41463 0.903563 0.161558
Q2G0Y8   8 0.390244 -1.27278 0.943444
Q2FXF6   4 0.195122 -1.27278 0.943444
Q2FXM7   28 1.36585 0.903563 0.161558
Q2G1A6   41 2 3.07991 0.0107511
Q2G138   4 0.195122 -1.27278 0.943444
Q2FZR4   53 2.58537 3.07991 0.0107511
Q2G162   3 0.146341 -1.27278 0.943444
Q2FYH2   11 0.536585 -1.27278 0.943444
Q2FX56   31 1.5122 0.903563 0.161558
Q2FY68   24 1.17073 0.903563 0.161558
Q2G1K1   44 2.14634 3.07991 0.0107511
Q2G1A3   46 2.2439 3.07991 0.0107511
Q2FZX4   31 1.5122 0.903563 0.161558
Q2G1M5   38 1.85366 0.903563 0.161558
Q2FVA3   28 1.36585 0.903563 0.161558
Q2G2G4   63 3.07317 5.25625 0.000662855
Q2G0U3   39 1.90244 0.903563 0.161558
Q2FXQ6   29 1.41463 0.903563 0.161558
Q2G0S2   51 2.4878 3.07991 0.0107511
Q2G168   26 1.26829 0.903563 0.161558
Q2FZB0   27 1.31707 0.903563 0.161558
Q2G119   39 1.90244 0.903563 0.161558
Q2FVJ7   25 1.21951 0.903563 0.161558
Q2FY30   42 2.04878 3.07991 0.0107511
Q2FXR3   29 1.41463 0.903563 0.161558
Q2G1Z0   48 2.34146 3.07991 0.0107511
Q2G0A9   25 1.21951 0.903563 0.161558
O33599   45 2.19512 3.07991 0.0107511
Q2FZ55   37 1.80488 0.903563 0.161558
Q2FYS0   40 1.95122 0.903563 0.161558
Q2G248   25 1.21951 0.903563 0.161558
Q2G049   31 1.5122 0.903563 0.161558
Q2FVA5   55 2.68293 3.07991 0.0107511
Q2FUX8   28 1.36585 0.903563 0.161558
Q2G123   46 2.2439 3.07991 0.0107511
Q2FVH0   35 1.70732 0.903563 0.161558
Q2FV01   4 0.195122 -1.27278 0.943444
Q2G2L2   48 2.34146 3.07991 0.0107511
Q2FYW3   41 2 3.07991 0.0107511
Q2FZZ0   48 2.34146 3.07991 0.0107511
Q2FVV8   48 2.34146 3.07991 0.0107511
Q2G2W0   27 1.28571 0.903563 0.161558
Q2G041   40 1.90476 0.903563 0.161558
P0A0B9   37 1.7619 0.903563 0.161558
Q2FYI6   35 1.66667 0.903563 0.161558
Q2G2S2   35 1.66667 0.903563 0.161558
Q2FVQ8   29 1.38095 0.903563 0.161558
Q2FVT2   32 1.52381 0.903563 0.161558
Q2G1Z5   29 1.38095 0.903563 0.161558
Q2G2A4   32 1.52381 0.903563 0.161558
P60393   32 1.52381 0.903563 0.161558
Q2G0P6   47 2.2381 3.07991 0.0107511
Q2FW04   14 0.666667 -1.27278 0.943444
Q2FYY9   32 1.52381 0.903563 0.161558
Q2FWP2   25 1.19048 0.903563 0.161558
Q2FVW4   29 1.38095 0.903563 0.161558
Q2FY63   41 1.95238 0.903563 0.161558
Q2FZ68   32 1.52381 0.903563 0.161558
Q2G1E2   10 0.47619 -1.27278 0.943444
Q2G2T8   25 1.19048 0.903563 0.161558
Q2FY71   24 1.14286 0.903563 0.161558
Q2FVI1   10 0.47619 -1.27278 0.943444
Q2G0W2   10 0.47619 -1.27278 0.943444
Q2G238   49 2.33333 3.07991 0.0107511
Q2FZR1   72 3.42857 5.25625 0.000662855
Q2FXN2   9 0.428571 -1.27278 0.943444
Q2FXH6   4 0.190476 -1.27278 0.943444
Q2FXM3   35 1.66667 0.903563 0.161558
Q2FZW3   17 0.809524 -1.27278 0.943444
Q2FWM9   58 2.7619 3.07991 0.0107511
Q2FUW9   4 0.190476 -1.27278 0.943444
Q2FW91   33 1.57143 0.903563 0.161558
Q2G137   79 3.7619 5.25625 0.000662855
Q2FVM0   35 1.66667 0.903563 0.161558
Q2G057   36 1.71429 0.903563 0.161558
Q2FXP5   26 1.2381 0.903563 0.161558
Q2G1H2   4 0.190476 -1.27278 0.943444
Q2FX99   8 0.380952 -1.27278 0.943444
Q2G0J4   11 0.52381 -1.27278 0.943444
Q2FX74   36 1.71429 0.903563 0.161558
Q2G1J9   23 1.09524 0.903563 0.161558
Q2G1F7   4 0.190476 -1.27278 0.943444
Q2G2R8   51 2.42857 3.07991 0.0107511
Q2FW32   54 2.57143 3.07991 0.0107511
Q2FXZ4   43 2.04762 3.07991 0.0107511
Q2FUT0   36 1.71429 0.903563 0.161558
Q2G084   68 3.2381 5.25625 0.000662855
Q2G148   35 1.66667 0.903563 0.161558
Q2FYR0   39 1.85714 0.903563 0.161558
Q2FW86   34 1.61905 0.903563 0.161558
Q2FW01   43 2.04762 3.07991 0.0107511
Q2FUX9   11 0.52381 -1.27278 0.943444
Q2G212   9 0.428571 -1.27278 0.943444
Q2FZ84   35 1.66667 0.903563 0.161558
Q2G0Y0   26 1.2381 0.903563 0.161558
Q2FYU4   28 1.33333 0.903563 0.161558
Q2G223   56 2.66667 3.07991 0.0107511
Q2G136   31 1.47619 0.903563 0.161558
Q2G0G6   24 1.14286 0.903563 0.161558
Q2FWY6   49 2.33333 3.07991 0.0107511
Q2FWZ2   52 2.47619 3.07991 0.0107511
Q2G240   39 1.85714 0.903563 0.161558
O05154   38 1.80952 0.903563 0.161558
Q2FXP4   16 0.761905 -1.27278 0.943444
Q2FVH5   33 1.57143 0.903563 0.161558
Q2FYP0   34 1.5814 0.903563 0.161558
Q2FUW5   42 1.95349 0.903563 0.161558
Q2FX66   39 1.81395 0.903563 0.161558
Q2G1P4   4 0.186047 -1.27278 0.943444
Q2FYI9   43 2 3.07991 0.0107511
Q2G0I7   41 1.90698 0.903563 0.161558
Q2FXQ9   25 1.16279 0.903563 0.161558
Q2FXL0   44 2.04651 3.07991 0.0107511
Q2FYR7   34 1.5814 0.903563 0.161558
Q2G1W4   32 1.48837 0.903563 0.161558
Q2G2C8   17 0.790698 -1.27278 0.943444
Q2G163   28 1.30233 0.903563 0.161558
Q2FWL9   2 0.0930233 -1.27278 0.943444
Q2FZH3   26 1.2093 0.903563 0.161558
Q2FZR5   55 2.55814 3.07991 0.0107511
Q2G1W6   35 1.62791 0.903563 0.161558
Q2FWA5   10 0.465116 -1.27278 0.943444
Q2FX17   22 1.02326 0.903563 0.161558
Q2FXY1   36 1.67442 0.903563 0.161558
Q2G2W1   9 0.418605 -1.27278 0.943444
Q2FV06   4 0.186047 -1.27278 0.943444
Q2FYW6   39 1.81395 0.903563 0.161558
Q2G281   34 1.5814 0.903563 0.161558
Q2G227   40 1.86047 0.903563 0.161558
Q2FWZ5   34 1.5814 0.903563 0.161558
Q2FZX0   44 2.04651 3.07991 0.0107511
Q2FV51   11 0.511628 -1.27278 0.943444
Q2G082   14 0.651163 -1.27278 0.943444
Q2FWX4   44 2.04651 3.07991 0.0107511
Q2FZT1   37 1.72093 0.903563 0.161558
Q2FYF3   29 1.34884 0.903563 0.161558
Q2FXW9   45 2.09302 3.07991 0.0107511
O34090   33 1.53488 0.903563 0.161558
Q2FVE1   9 0.418605 -1.27278 0.943444
Q2FZL5   40 1.86047 0.903563 0.161558
Q2G258   56 2.60465 3.07991 0.0107511
Q2FZW5   16 0.744186 -1.27278 0.943444
Q2FW63   6 0.27907 -1.27278 0.943444
Q2FXB4   26 1.2093 0.903563 0.161558
Q2G1T5   47 2.18605 3.07991 0.0107511
Q2G1J5   32 1.48837 0.903563 0.161558
Q2G0V0   44 2.04651 3.07991 0.0107511
Q2G0M7   35 1.62791 0.903563 0.161558
Q2G1I5   54 2.51163 3.07991 0.0107511
Q2G146   29 1.34884 0.903563 0.161558
Q2G1P6   46 2.13953 3.07991 0.0107511
Q2G1W8   37 1.68182 0.903563 0.161558
Q2G035   32 1.45455 0.903563 0.161558
Q2G1I3   26 1.18182 0.903563 0.161558
Q2FWM2   40 1.81818 0.903563 0.161558
Q2FYJ3   30 1.36364 0.903563 0.161558
Q2G0L8   36 1.63636 0.903563 0.161558
Q2G164   35 1.59091 0.903563 0.161558
Q2FVT7   40 1.81818 0.903563 0.161558
Q2G1R3   23 1.04545 0.903563 0.161558
Q2G1T6   47 2.13636 3.07991 0.0107511
Q2FZN7   47 2.13636 3.07991 0.0107511
Q2FY83   22 1 0.903563 0.161558
Q2FZX9   27 1.22727 0.903563 0.161558
Q2FYL5   40 1.81818 0.903563 0.161558
Q2G218   42 1.90909 0.903563 0.161558
Q2G0M5   30 1.36364 0.903563 0.161558
Q2FW78   4 0.181818 -1.27278 0.943444
P52078   56 2.54545 3.07991 0.0107511
Q7X2S2   38 1.72727 0.903563 0.161558
Q2FZG4   21 0.954545 -1.27278 0.943444
Q2G0M4   44 2 3.07991 0.0107511
Q2FVA2   36 1.63636 0.903563 0.161558
Q2G115   32 1.45455 0.903563 0.161558
Q2G0M8   36 1.63636 0.903563 0.161558
Q2G1U4   30 1.36364 0.903563 0.161558
Q2G1D0   31 1.40909 0.903563 0.161558
Q2G2S0   15 0.681818 -1.27278 0.943444
Q2G2N5   11 0.5 -1.27278 0.943444
Q2G222   37 1.68182 0.903563 0.161558
Q2G1C8   25 1.13636 0.903563 0.161558
Q2FV40   22 1 0.903563 0.161558
Q2FXT1   38 1.72727 0.903563 0.161558
Q2FZZ2   52 2.36364 3.07991 0.0107511
Q2FY01   27 1.22727 0.903563 0.161558
Q2FVJ8   35 1.59091 0.903563 0.161558
Q2FXK2   42 1.90909 0.903563 0.161558
Q2FUS7   47 2.13636 3.07991 0.0107511
Q2FVP1   10 0.454545 -1.27278 0.943444
Q2FYN7   35 1.59091 0.903563 0.161558
P69848   35 1.59091 0.903563 0.161558
Q2FWN8   41 1.86364 0.903563 0.161558
Q2FV62   33 1.5 0.903563 0.161558
Q2FWW7   46 2.09091 3.07991 0.0107511
Q2G1Y5   53 2.40909 3.07991 0.0107511
Q2FXA3   29 1.31818 0.903563 0.161558
Q2FYV3   30 1.36364 0.903563 0.161558
Q2G1H4   42 1.90909 0.903563 0.161558
Q2G038   42 1.90909 0.903563 0.161558
Q2G161   4 0.181818 -1.27278 0.943444
Q2FYV1   45 2.04545 3.07991 0.0107511
Q2FZ09   61 2.77273 3.07991 0.0107511
Q2FW90   42 1.90909 0.903563 0.161558
Q2G290   36 1.63636 0.903563 0.161558
P60611   36 1.63636 0.903563 0.161558
Q2FV58   45 2.04545 3.07991 0.0107511
Q2G0C6   45 2.04545 3.07991 0.0107511
Q2G050   37 1.68182 0.903563 0.161558
Q2G0V2   50 2.27273 3.07991 0.0107511
Q2FVQ4   12 0.545455 -1.27278 0.943444
Q2G094   51 2.26667 3.07991 0.0107511
Q2FY59   36 1.6 0.903563 0.161558
Q2FVX7   48 2.13333 3.07991 0.0107511
Q2FVP4   19 0.844444 -1.27278 0.943444
Q2G185   25 1.11111 0.903563 0.161558
Q2FXP8   4 0.177778 -1.27278 0.943444
Q2G275   56 2.48889 3.07991 0.0107511
Q2G1D9   39 1.73333 0.903563 0.161558
Q2FXI3   46 2.04444 3.07991 0.0107511
Q2FYM2   36 1.6 0.903563 0.161558
P14738   60 2.66667 3.07991 0.0107511
Q2G2Q2   33 1.46667 0.903563 0.161558
Q2G0M9   39 1.73333 0.903563 0.161558
Q2FY67   54 2.4 3.07991 0.0107511
Q2FWX8   62 2.75556 3.07991 0.0107511
Q2FUT9   44 1.95556 0.903563 0.161558
Q2FZS0   33 1.46667 0.903563 0.161558
Q2G2A8   32 1.42222 0.903563 0.161558
Q2FUY2   44 1.95556 0.903563 0.161558
Q2FZL8   50 2.22222 3.07991 0.0107511
Q2FW93   31 1.37778 0.903563 0.161558
Q2G1L7   47 2.08889 3.07991 0.0107511
Q2FW41   43 1.91111 0.903563 0.161558
Q2FZY6   62 2.75556 3.07991 0.0107511
Q2G042   3 0.133333 -1.27278 0.943444
Q2FWK2   36 1.6 0.903563 0.161558
Q2FYF4   34 1.51111 0.903563 0.161558
Q2FZP2   36 1.6 0.903563 0.161558
Q2G1G7   27 1.2 0.903563 0.161558
Q2G1H5   49 2.17778 3.07991 0.0107511
Q2G2S7   50 2.22222 3.07991 0.0107511
Q2FY53   49 2.17778 3.07991 0.0107511
Q2G1N2   39 1.73333 0.903563 0.161558
Q2G2V2   34 1.51111 0.903563 0.161558
Q2G1H6   46 2.04444 3.07991 0.0107511
Q2FZA9   40 1.77778 0.903563 0.161558
Q2FXI5   45 2 3.07991 0.0107511
Q2G206   6 0.266667 -1.27278 0.943444
Q2FWN6   29 1.28889 0.903563 0.161558
Q2FUQ2   34 1.51111 0.903563 0.161558
Q2G1K3   43 1.91111 0.903563 0.161558
Q2FZ76   19 0.844444 -1.27278 0.943444
Q2FY54   35 1.55556 0.903563 0.161558
Q2G289   33 1.46667 0.903563 0.161558
Q2FY14   35 1.55556 0.903563 0.161558
Q2FV77   36 1.6 0.903563 0.161558
Q2G064   36 1.6 0.903563 0.161558
Q2G033   44 1.95556 0.903563 0.161558
Q2G198   65 2.88889 3.07991 0.0107511
Q2G0K4   9 0.4 -1.27278 0.943444
Q2G0V3   43 1.91111 0.903563 0.161558
Q2FWE2   32 1.3913 0.903563 0.161558
Q2G089   45 1.95652 0.903563 0.161558
Q2FZL3   49 2.13043 3.07991 0.0107511
Q2G087   43 1.86957 0.903563 0.161558
Q2G0A7   10 0.434783 -1.27278 0.943444
Q2FVF9   45 1.95652 0.903563 0.161558
Q2G071   33 1.43478 0.903563 0.161558
Q2FUZ2   24 1.04348 0.903563 0.161558
Q2FY27   47 2.04348 3.07991 0.0107511
Q2FXX4   27 1.17391 0.903563 0.161558
Q2G1E6   47 2.04348 3.07991 0.0107511
Q2G1G5   15 0.652174 -1.27278 0.943444
Q2G2Q3   43 1.86957 0.903563 0.161558
Q2FZF0   55 2.3913 3.07991 0.0107511
Q2G2D2   35 1.52174 0.903563 0.161558
Q2FXT4   27 1.17391 0.903563 0.161558
Q2FZI8   45 1.95652 0.903563 0.161558
Q2FUS8   71 3.08696 5.25625 0.000662855
Q2FVR9   26 1.13043 0.903563 0.161558
Q2FXP2   41 1.78261 0.903563 0.161558
Q2FX94   18 0.782609 -1.27278 0.943444
Q2G2A5   46 2 3.07991 0.0107511
Q2FZP7   36 1.56522 0.903563 0.161558
Q2G1R7   31 1.34783 0.903563 0.161558
Q2G015   47 2.04348 3.07991 0.0107511
Q2FZF4   29 1.26087 0.903563 0.161558
Q2G1E5   41 1.78261 0.903563 0.161558
Q2FWH9   14 0.608696 -1.27278 0.943444
Q2G069   45 1.95652 0.903563 0.161558
Q2FZK3   37 1.6087 0.903563 0.161558
Q2FZU5   45 1.95652 0.903563 0.161558
Q2FYT4   39 1.69565 0.903563 0.161558
Q2FWK4   26 1.13043 0.903563 0.161558
Q2FY40   44 1.91304 0.903563 0.161558
Q2FWY4   4 0.173913 -1.27278 0.943444
Q2G156   10 0.434783 -1.27278 0.943444
Q2G045   35 1.52174 0.903563 0.161558
Q2FZS6   19 0.826087 -1.27278 0.943444
Q2FYC7   30 1.30435 0.903563 0.161558
Q2FW73   31 1.34783 0.903563 0.161558
Q2G1H3   50 2.17391 3.07991 0.0107511
Q2FXJ6   41 1.78261 0.903563 0.161558
Q2FUS2   4 0.170213 -1.27278 0.943444
Q2G120   40 1.70213 0.903563 0.161558
Q2G2T9   46 1.95745 0.903563 0.161558
Q2G1N9   16 0.680851 -1.27278 0.943444
Q2FXL9   43 1.82979 0.903563 0.161558
Q2G0W4   35 1.48936 0.903563 0.161558
Q2G0R6   28 1.19149 0.903563 0.161558
Q2G1C4   39 1.65957 0.903563 0.161558
Q2FWY9   53 2.25532 3.07991 0.0107511
Q2G1K4   35 1.48936 0.903563 0.161558
Q2FYK3   35 1.48936 0.903563 0.161558
Q2G1N4   35 1.48936 0.903563 0.161558
Q2G065   38 1.61702 0.903563 0.161558
Q2FX88   32 1.3617 0.903563 0.161558
Q2FVW9   36 1.53191 0.903563 0.161558
Q2G1E0   33 1.40426 0.903563 0.161558
Q2G2P2   38 1.61702 0.903563 0.161558
Q2G0V5   3 0.12766 -1.27278 0.943444
Q2FWA2   40 1.70213 0.903563 0.161558
Q2FZU1   37 1.57447 0.903563 0.161558
Q2FX77   30 1.2766 0.903563 0.161558
Q2FW75   32 1.3617 0.903563 0.161558
Q2FUT5   34 1.44681 0.903563 0.161558
Q2G234   47 2 3.07991 0.0107511
Q2FZU6   42 1.78723 0.903563 0.161558
Q2G1Y2   10 0.425532 -1.27278 0.943444
Q2FXN7   29 1.23404 0.903563 0.161558
Q2G2J3   4 0.170213 -1.27278 0.943444
Q2G0G1   34 1.44681 0.903563 0.161558
Q2FW62   33 1.40426 0.903563 0.161558
Q2FUP7   40 1.70213 0.903563 0.161558
Q2G1J3   41 1.74468 0.903563 0.161558
Q2FZ15   51 2.17021 3.07991 0.0107511
Q2G1D3   47 2 3.07991 0.0107511
Q2G0K2   34 1.44681 0.903563 0.161558
Q2FWC1   41 1.74468 0.903563 0.161558
Q2FXM5   33 1.40426 0.903563 0.161558
Q2FY46   20 0.851064 -1.27278 0.943444
Q2G1K0   49 2.08511 3.07991 0.0107511
Q2FXT6   34 1.44681 0.903563 0.161558
Q2FZM4   31 1.31915 0.903563 0.161558
Q2FXG1   27 1.14894 0.903563 0.161558
Q2FXL1   30 1.2766 0.903563 0.161558
Q2FWX5   65 2.76596 3.07991 0.0107511
# cudaSaTabsearch LTYPE = T LORDER = F LSOLN = F
# QUERY ID = PF14167 
# DBFILE = ./tableaux.ascii.DB                                                             
Q2G1I1   38 1.58333 0.903563  0.161558
Q2G1K2   39 1.625 0.903563  0.161558
Q2FUU5   31 1.29167 0.903563  0.161558
Q2FXB6   37 1.54167 0.903563  0.161558
Q2FZU2   27 1.125 0.903563  0.161558
Q2FZK0   9 0.375 -1.27278  0.943444
Q2FY33   45 1.875 0.903563  0.161558
Q2G098   61 2.54167 3.07991  0.0107511
Q2FZ46   26 1.08333 0.903563  0.161558
Q2FZQ5   29 1.20833 0.903563  0.161558
Q2FXU8   20 0.833333 -1.27278  0.943444
Q9EZ08   28 1.16667 0.903563  0.161558
Q2G1B9   39 1.625 0.903563  0.161558
Q2FZ73   43 1.79167 0.903563  0.161558
Q2FY35   36 1.5 0.903563  0.161558
Q2FZ16   39 1.625 0.903563  0.161558
Q2FYR2   44 1.83333 0.903563  0.161558
Q2FWY3   32 1.33333 0.903563  0.161558
Q2G2F5   43 1.79167 0.903563  0.161558
Q2G032   42 1.75 0.903563  0.161558
Q2FZ10   48 2 3.07991  0.0107511
Q2G255   36 1.5 0.903563  0.161558
Q2G0X6   42 1.75 0.903563  0.161558
Q2FYH0   33 1.375 0.903563  0.161558
Q2FXJ9   18 0.75 -1.27278  0.943444
Q2FZT4   53 2.20833 3.07991  0.0107511
Q2FVE6   35 1.45833 0.903563  0.161558
Q2FYD3   33 1.375 0.903563  0.161558
Q2FXT5   43 1.79167 0.903563  0.161558
Q2FY60   24 1 0.903563  0.161558
Q2G2D7   29 1.20833 0.903563  0.161558
Q2FX16   31 1.29167 0.903563  0.161558
Q2FZ34   46 1.91667 0.903563  0.161558
Q2G1S4   38 1.58333 0.903563  0.161558
Q2G147   42 1.75 0.903563  0.161558
Q2G1J7   35 1.45833 0.903563  0.161558
Q2G2A7   49 2.04167 3.07991  0.0107511
Q2G2M6   31 1.29167 0.903563  0.161558
Q2FV30   33 1.375 0.903563  0.161558
Q2FVL5   51 2.125 3.07991  0.0107511
Q2FXY0   46 1.91667 0.903563  0.161558
Q2FZL1   43 1.79167 0.903563  0.161558
Q2FW45   35 1.45833 0.903563  0.161558
Q2FZU0   28 1.14286 0.903563  0.161558
Q2FWZ0   43 1.7551 0.903563  0.161558
Q2G2H5   21 0.857143 -1.27278  0.943444
Q2FYG9   39 1.59184 0.903563  0.161558
Q2G2X6   48 1.95918 0.903563  0.161558
Q2G155   31 1.26531 0.903563  0.161558
Q2FXY9   46 1.87755 0.903563  0.161558
Q2FZ37   47 1.91837 0.903563  0.161558
Q2FVI7   38 1.55102 0.903563  0.161558
Q2FYS1   31 1.26531 0.903563  0.161558
Q2FXL5   55 2.2449 3.07991  0.0107511
Q2G1J4   31 1.26531 0.903563  0.161558
Q2FWZ3   38 1.55102 0.903563  0.161558
Q2G2P7   27 1.10204 0.903563  0.161558
Q2FVH3   40 1.63265 0.903563  0.161558
Q2FZ31   43 1.7551 0.903563  0.161558
Q2G283   43 1.7551 0.903563  0.161558
Q2FZ66   49 2 3.07991  0.0107511
Q2FWY7   5 0.204082 -1.27278  0.943444
Q2G1F9   35 1.42857 0.903563  0.161558
Q2FZJ4   45 1.83673 0.903563  0.161558
Q2FZQ1   12 0.489796 -1.27278  0.943444
Q2FY80   26 1.06122 0.903563  0.161558
Q2G2D4   16 0.653061 -1.27278  0.943444
Q2FYP1   42 1.71429 0.903563  0.161558
Q2FYF9   24 0.979592 -1.27278  0.943444
Q2G0B3   40 1.63265 0.903563  0.161558
Q2FUT8   39 1.59184 0.903563  0.161558
Q2FYR1   50 2.04082 3.07991  0.0107511
Q2FYL3   32 1.30612 0.903563  0.161558
Q2FVG4   10 0.408163 -1.27278  0.943444
Q2FVP8   33 1.34694 0.903563  0.161558
Q2FZ28   31 1.24 0.903563  0.161558
Q2G1F0   48 1.92 0.903563  0.161558
P95689   59 2.36 3.07991  0.0107511
Q2FYH6   41 1.64 0.903563  0.161558
Q2FXD1   45 1.8 0.903563  0.161558
Q2G0X5   41 1.64 0.903563  0.161558
Q2FXN8   9 0.36 -1.27278  0.943444
Q2G0N0   54 2.16 3.07991  0.0107511
Q2G268   36 1.44 0.903563  0.161558
Q2FV61   40 1.6 0.903563  0.161558
Q2FXL7   39 1.56 0.903563  0.161558
Q2FUR5   33 1.32 0.903563  0.161558
Q2FXV6   39 1.56 0.903563  0.161558
Q2G2C5   39 1.56 0.903563  0.161558
Q2FVJ6   40 1.6 0.903563  0.161558
Q2G1Y4   41 1.64 0.903563  0.161558
Q2FVI0   10 0.4 -1.27278  0.943444
Q2FXJ8   22 0.88 -1.27278  0.943444
Q2FZU7   34 1.36 0.903563  0.161558
Q2G2X4   28 1.12 0.903563  0.161558
Q2FZA8   26 1.04 0.903563  0.161558
Q2FW96   28 1.12 0.903563  0.161558
Q2FYV4   32 1.28 0.903563  0.161558
O07325   46 1.84 0.903563  0.161558
Q2G1C1   32 1.28 0.903563  0.161558
Q2FZR9   37 1.48 0.903563  0.161558
Q2FVW3   40 1.6 0.903563  0.161558
Q2G124   36 1.44 0.903563  0.161558
P0C0V7   45 1.8 0.903563  0.161558
Q2FX52   31 1.21569 0.903563  0.161558
Q2G2C7   36 1.41176 0.903563  0.161558
Q2G2D5   34 1.33333 0.903563  0.161558
Q2FXQ7   26 1.01961 0.903563  0.161558
Q2FZW0   36 1.41176 0.903563  0.161558
Q2FVG3   37 1.45098 0.903563  0.161558
Q2FXR4   40 1.56863 0.903563  0.161558
Q2FZ67   42 1.64706 0.903563  0.161558
Q2G243   40 1.56863 0.903563  0.161558
Q2FV76   43 1.68627 0.903563  0.161558
Q2FVZ4   47 1.84314 0.903563  0.161558
Q2FWC5   47 1.84314 0.903563  0.161558
Q2FZY3   66 2.58824 3.07991  0.0107511
Q2FWH5   36 1.41176 0.903563  0.161558
Q2G241   27 1.05882 0.903563  0.161558
Q2FV35   37 1.45098 0.903563  0.161558
Q2G0T5   23 0.901961 -1.27278  0.943444
Q2G1A9   32 1.2549 0.903563  0.161558
Q2FYU7   34 1.33333 0.903563  0.161558
Q2G2E0   13 0.509804 -1.27278  0.943444
Q2FVT6   38 1.4902 0.903563  0.161558
Q2G0D7   21 0.823529 -1.27278  0.943444
Q2G1M6   37 1.45098 0.903563  0.161558
Q2G0A6   14 0.54902 -1.27278  0.943444
Q2FUY6   40 1.56863 0.903563  0.161558
Q2FYJ2   41 1.60784 0.903563  0.161558
Q2G2E5   44 1.69231 0.903563  0.161558
Q2G2P5   35 1.34615 0.903563  0.161558
Q2G1R6   41 1.57692 0.903563  0.161558
Q2FYF0   32 1.23077 0.903563  0.161558
Q2FVH8   13 0.5 -1.27278  0.943444
Q2FUU3   32 1.23077 0.903563  0.161558
Q2FVG8   47 1.80769 0.903563  0.161558
Q9ZAH5   32 1.23077 0.903563  0.161558
Q2G2U0   37 1.42308 0.903563  0.161558
Q2FYR4   38 1.46154 0.903563  0.161558
Q2G256   28 1.07692 0.903563  0.161558
Q2FVY0   31 1.19231 0.903563  0.161558
Q2G0Q2   42 1.61538 0.903563  0.161558
Q2G0R2   42 1.61538 0.903563  0.161558
Q2G0Q3   45 1.73077 0.903563  0.161558
Q2FWZ9   52 2 3.07991  0.0107511
Q53705   33 1.26923 0.903563  0.161558
Q2G2U3   52 2 3.07991  0.0107511
Q2FYY6   54 2.07692 3.07991  0.0107511
Q2FWL3   41 1.57692 0.903563  0.161558
Q2FY50   50 1.92308 0.903563  0.161558
Q2FXN4   38 1.46154 0.903563  0.161558
Q2G179   43 1.65385 0.903563  0.161558
Q2G1L6   43 1.65385 0.903563  0.161558
Q2FXU4   45 1.73077 0.903563  0.161558
Q2G1E9   39 1.5 0.903563  0.161558
Q2G232   41 1.57692 0.903563  0.161558
Q2FXH9   37 1.42308 0.903563  0.161558
Q2G0X3   42 1.61538 0.903563  0.161558
Q2FXD0   41 1.57692 0.903563  0.161558
Q2G0G3   26 1 0.903563  0.161558
Q2FWW3   39 1.5 0.903563  0.161558
Q2FYG0   39 1.4717 0.903563  0.161558
Q2FZS9   18 0.679245 -1.27278  0.943444
Q2FYS2   41 1.54717 0.903563  0.161558
Q2G2U4   21 0.792453 -1.27278  0.943444
Q2FWJ9   33 1.24528 0.903563  0.161558
Q2FWF0   37 1.39623 0.903563  0.161558
Q2FXR9   43 1.62264 0.903563  0.161558
Q2FZV7   35 1.32075 0.903563  0.161558
Q2G1W0   39 1.4717 0.903563  0.161558
Q2G2I0   32 1.20755 0.903563  0.161558
Q2G153   34 1.28302 0.903563  0.161558
Q2FWD7   49 1.84906 0.903563  0.161558
Q2FY15   35 1.32075 0.903563  0.161558
Q2FV54   16 0.603774 -1.27278  0.943444
Q2FZ74   32 1.20755 0.903563  0.161558
Q2FYV5   36 1.35849 0.903563  0.161558
Q2G2I1   32 1.20755 0.903563  0.161558
Q2FXZ6   40 1.50943 0.903563  0.161558
Q2G0U0   24 0.90566 -1.27278  0.943444
Q2G0Y6   38 1.43396 0.903563  0.161558
Q2FXJ0   42 1.58491 0.903563  0.161558
Q2FY43   43 1.59259 0.903563  0.161558
Q2FWM1   52 1.92593 0.903563  0.161558
Q2FVJ1   51 1.88889 0.903563  0.161558
Q2G0K3   40 1.48148 0.903563  0.161558
Q2FY66   48 1.77778 0.903563  0.161558
Q2FW99   11 0.407407 -1.27278  0.943444
Q2FV10   37 1.37037 0.903563  0.161558
Q2FXJ5   31 1.14815 0.903563  0.161558
Q2FX69   30 1.11111 0.903563  0.161558
Q2G0B2   48 1.77778 0.903563  0.161558
Q2FX14   50 1.85185 0.903563  0.161558
Q2FYD8   31 1.14815 0.903563  0.161558
Q2FWE5   47 1.74074 0.903563  0.161558
Q2G2A3   37 1.37037 0.903563  0.161558
Q2FZH8   37 1.37037 0.903563  0.161558
Q2FX51   34 1.25926 0.903563  0.161558
Q2FWE8   37 1.37037 0.903563  0.161558
Q2G088   28 1.03704 0.903563  0.161558
Q2G028   36 1.30909 0.903563  0.161558
Q2G1S3   45 1.63636 0.903563  0.161558
Q2FYN4   36 1.30909 0.903563  0.161558
Q2FX86   45 1.63636 0.903563  0.161558
Q2G2S8   41 1.49091 0.903563  0.161558
Q2FUW8   41 1.49091 0.903563  0.161558
Q2FWD4   36 1.30909 0.903563  0.161558
Q2FVH6   37 1.34545 0.903563  0.161558
Q2G029   40 1.45455 0.903563  0.161558
Q2G1R5   36 1.30909 0.903563  0.161558
Q2FX65   4 0.145455 -1.27278  0.943444
Q2FZV6   44 1.6 0.903563  0.161558
Q2G1P1   40 1.45455 0.903563  0.161558
Q2FVU4   22 0.8 -1.27278  0.943444
Q2FVT5   62 2.25455 3.07991  0.0107511
Q2G2H4   44 1.6 0.903563  0.161558
Q2FZ58   41 1.49091 0.903563  0.161558
Q2FVJ2   44 1.6 0.903563  0.161558
Q2FXW5   34 1.23636 0.903563  0.161558
Q2FWK1   43 1.56364 0.903563  0.161558
Q2G031   34 1.23636 0.903563  0.161558
Q2G0U1   45 1.63636 0.903563  0.161558
Q2FW46   45 1.63636 0.903563  0.161558
Q2FZY5   38 1.38182 0.903563  0.161558
Q2FZI5   45 1.60714 0.903563  0.161558
Q2FYR9   52 1.85714 0.903563  0.161558
Q2FZ92   44 1.57143 0.903563  0.161558
Q2G1D5   36 1.28571 0.903563  0.161558
Q2FXM2   33 1.17857 0.903563  0.161558
Q2FVM2   51 1.82143 0.903563  0.161558
Q2FZN2   34 1.21429 0.903563  0.161558
Q2G1U8   27 0.964286 -1.27278  0.943444
Q2FVS7   64 2.28571 3.07991  0.0107511
Q2FWB5   25 0.892857 -1.27278  0.943444
Q2FXX1   44 1.57143 0.903563  0.161558
Q2G2J9   34 1.21429 0.903563  0.161558
Q2G0Y7   32 1.14286 0.903563  0.161558
Q2FW81   42 1.5 0.903563  0.161558
Q2FWK3   27 0.964286 -1.27278  0.943444
Q2FY34   53 1.89286 0.903563  0.161558
Q2FXF8   30 1.07143 0.903563  0.161558
Q2FXI9   41 1.46429 0.903563  0.161558
Q05615   40 1.40351 0.903563  0.161558
Q2FUW4   42 1.47368 0.903563  0.161558
Q2FVF4   30 1.05263 0.903563  0.161558
Q2FWI3   37 1.29825 0.903563  0.161558
Q2FWG8   44 1.54386 0.903563  0.161558
Q2G0R0   28 0.982456 -1.27278  0.943444
Q2G0I4   48 1.68421 0.903563  0.161558
Q2FV67   32 1.12281 0.903563  0.161558
Q2G091   46 1.61404 0.903563  0.161558
Q2G1U1   29 1.01754 0.903563  0.161558
Q2FUX7   55 1.92982 0.903563  0.161558
Q2FY51   33 1.15789 0.903563  0.161558
Q2FYP2   49 1.7193 0.903563  0.161558
Q2G0F8   30 1.05263 0.903563  0.161558
Q2FXH5   39 1.36842 0.903563  0.161558
Q2G193   52 1.82456 0.903563  0.161558
Q2FWD6   40 1.40351 0.903563  0.161558
Q2FZ98   31 1.06897 0.903563  0.161558
Q2FYQ2   15 0.517241 -1.27278  0.943444
Q2FWL5   39 1.34483 0.903563  0.161558
Q2FV16   41 1.41379 0.903563  0.161558
Q2FWX9   36 1.24138 0.903563  0.161558
Q2G1J0   35 1.2069 0.903563  0.161558
Q2G235   40 1.37931 0.903563  0.161558
Q2FXK1   43 1.48276 0.903563  0.161558
Q2FWF4   33 1.13793 0.903563  0.161558
Q2FZC8   36 1.24138 0.903563  0.161558
Q2FZQ4   32 1.10345 0.903563  0.161558
O52582   33 1.13793 0.903563  0.161558
Q2FZI6   45 1.55172 0.903563  0.161558
Q2FUW7   36 1.24138 0.903563  0.161558
Q2G2M9   44 1.51724 0.903563  0.161558
Q2FZD0   33 1.13793 0.903563  0.161558
Q2FWK7   33 1.13793 0.903563  0.161558
Q2FWU4   34 1.17241 0.903563  0.161558
Q2FUX4   32 1.10345 0.903563  0.161558
Q2G2V3   40 1.37931 0.903563  0.161558
O05204   39 1.34483 0.903563  0.161558
Q2FYC2   37 1.25424 0.903563  0.161558
Q2FZP6   42 1.42373 0.903563  0.161558
Q2G0L2   43 1.45763 0.903563  0.161558
Q2FZV1   12 0.40678 -1.27278  0.943444
Q2FVQ5   47 1.59322 0.903563  0.161558
Q2FZW6   41 1.38983 0.903563  0.161558
Q2FZI3   40 1.35593 0.903563  0.161558
Q2G219   24 0.813559 -1.27278  0.943444
Q2FZR2   38 1.28814 0.903563  0.161558
Q2FXZ2   41 1.38983 0.903563  0.161558
Q2FYC6   44 1.49153 0.903563  0.161558
Q2FYZ5   49 1.63333 0.903563  0.161558
Q2FWN4   34 1.13333 0.903563  0.161558
Q2G221   23 0.766667 -1.27278  0.943444
Q2FZX5   36 1.2 0.903563  0.161558
Q2FUW3   37 1.23333 0.903563  0.161558
Q2G2H3   40 1.33333 0.903563  0.161558
Q2FY08   41 1.36667 0.903563  0.161558
Q2FXU5   37 1.23333 0.903563  0.161558
Q2G1F8   47 1.56667 0.903563  0.161558
Q2FYW4   46 1.53333 0.903563  0.161558
Q2G142   20 0.666667 -1.27278  0.943444
Q2G1U3   20 0.666667 -1.27278  0.943444
Q2FZ18   40 1.33333 0.903563  0.161558
Q2FV24   47 1.56667 0.903563  0.161558
Q2G1C2   31 1.03333 0.903563  0.161558
Q2FYZ4   42 1.4 0.903563  0.161558
Q2FWT4   45 1.5 0.903563  0.161558
Q2FUX1   28 0.933333 -1.27278  0.943444
Q2FZG9   49 1.60656 0.903563  0.161558
Q2FVC1   47 1.54098 0.903563  0.161558
Q2FYT3   45 1.47541 0.903563  0.161558
Q2FY82   30 0.983607 -1.27278  0.943444
Q2FV02   47 1.54098 0.903563  0.161558
Q2FXJ2   46 1.5082 0.903563  0.161558
Q2FZ02   32 1.04918 0.903563  0.161558
Q2G0L3   50 1.63934 0.903563  0.161558
Q2FZH5   34 1.11475 0.903563  0.161558
Q2FWH4   54 1.77049 0.903563  0.161558
Q2FW49   37 1.21311 0.903563  0.161558
Q93T05   46 1.5082 0.903563  0.161558
Q2FX73   25 0.819672 -1.27278  0.943444
Q2G239   44 1.41935 0.903563  0.161558
Q2G121   36 1.16129 0.903563  0.161558
Q2FY11   36 1.16129 0.903563  0.161558
Q2FV11   40 1.29032 0.903563  0.161558
Q2FZ05   40 1.29032 0.903563  0.161558
Q2G253   38 1.22581 0.903563  0.161558
Q2FW98   31 1 0.903563  0.161558
Q2G205   50 1.6129 0.903563  0.161558
Q2FVE7   42 1.35484 0.903563  0.161558
Q2FYD0   32 1.03226 0.903563  0.161558
Q2FZ19   49 1.58065 0.903563  0.161558
Q2G1C7   40 1.29032 0.903563  0.161558
Q2FV60   49 1.58065 0.903563  0.161558
Q2FY64   35 1.12903 0.903563  0.161558
Q2FZI9   52 1.67742 0.903563  0.161558
Q2FV57   51 1.61905 0.903563  0.161558
Q2FXA5   50 1.5873 0.903563  0.161558
Q2G2U8   10 0.31746 -1.27278  0.943444
Q2FZP0   34 1.07937 0.903563  0.161558
Q2FZL7   34 1.07937 0.903563  0.161558
Q2FZR3   42 1.33333 0.903563  0.161558
Q2FWA0   55 1.74603 0.903563  0.161558
Q2G090   35 1.11111 0.903563  0.161558
Q2G1H0   32 1 0.903563  0.161558
Q2FZP4   34 1.0625 0.903563  0.161558
Q2FUX0   32 1 0.903563  0.161558
Q2FV86   32 1 0.903563  0.161558
Q2FV14   38 1.1875 0.903563  0.161558
Q2FUT2   42 1.3125 0.903563  0.161558
Q2FZ64   29 0.90625 -1.27278  0.943444
Q2FUW1   46 1.41538 0.903563  0.161558
Q2FWI0   36 1.10769 0.903563  0.161558
Q2G2K5   39 1.2 0.903563  0.161558
Q2FWK6   34 1.04615 0.903563  0.161558
Q2G0T9   37 1.13846 0.903563  0.161558
Q2G078   55 1.69231 0.903563  0.161558
Q2G1P3   38 1.16923 0.903563  0.161558
Q2G274   41 1.24242 0.903563  0.161558
Q2FZD4   30 0.909091 -1.27278  0.943444
Q2FYS5   51 1.54545 0.903563  0.161558
Q2G1K5   35 1.06061 0.903563  0.161558
Q2G1L5   40 1.21212 0.903563  0.161558
Q2G1M9   43 1.30303 0.903563  0.161558
Q2FX67   38 1.15152 0.903563  0.161558
Q2FZ32   31 0.939394 -1.27278  0.943444
Q2FWH7   26 0.787879 -1.27278  0.943444
Q2FXT8   34 1.01493 0.903563  0.161558
Q2FUQ3   44 1.31343 0.903563  0.161558
Q2G1Y6   30 0.895522 -1.27278  0.943444
Q2FX68   60 1.79104 0.903563  0.161558
Q2FWD1   44 1.31343 0.903563  0.161558
Q2FUZ8   37 1.10448 0.903563  0.161558
Q2G1F5   40 1.19403 0.903563  0.161558
Q2G2T6   29 0.865672 -1.27278  0.943444
Q2FYD2   61 1.8209 0.903563  0.161558
Q2FYA1   33 0.985075 -1.27278  0.943444
Q2FY21   38 1.13433 0.903563  0.161558
Q2FZD3   25 0.746269 -1.27278  0.943444
Q2G1Z4   34 1.01493 0.903563  0.161558
Q2G0S3   36 1.05882 0.903563  0.161558
Q2FVQ3   35 1.02941 0.903563  0.161558
Q2G2J4   34 1 0.903563  0.161558
Q2G2B8   31 0.911765 -1.27278  0.943444
Q2G0L5   33 0.970588 -1.27278  0.943444
Q2FW72   38 1.11765 0.903563  0.161558
Q2FYT8   29 0.852941 -1.27278  0.943444
Q2FXM9   30 0.882353 -1.27278  0.943444
Q2G1Y0   31 0.911765 -1.27278  0.943444
Q2G2D0   31 0.911765 -1.27278  0.943444
Q2G2M2   45 1.32353 0.903563  0.161558
Q2G1B7   36 1.05882 0.903563  0.161558
Q2G1B8   42 1.23529 0.903563  0.161558
Q2G0M6   49 1.44118 0.903563  0.161558
Q2G1D8   59 1.71014 0.903563  0.161558
Q2FV70   40 1.15942 0.903563  0.161558
Q2FV72   33 0.956522 -1.27278  0.943444
Q2FVB2   35 1.01449 0.903563  0.161558
Q2G122   30 0.869565 -1.27278  0.943444
Q2G1W2   41 1.17143 0.903563  0.161558
Q2FWW1   33 0.942857 -1.27278  0.943444
Q2G1F4   57 1.62857 0.903563  0.161558
Q2G093   48 1.37143 0.903563  0.161558
Q2FXY7   33 0.942857 -1.27278  0.943444
Q2G1C6   40 1.14286 0.903563  0.161558
Q2FZ20   53 1.51429 0.903563  0.161558
O50581   30 0.84507 -1.27278  0.943444
Q2G1N1   42 1.1831 0.903563  0.161558
Q2G188   50 1.38889 0.903563  0.161558
Q2G296   34 0.944444 -1.27278  0.943444
Q2G2E9   44 1.22222 0.903563  0.161558
Q2G294   40 1.11111 0.903563  0.161558
Q2FWJ5   36 1 0.903563  0.161558
Q2FW03   35 0.958904 -1.27278  0.943444
Q2G0N1   34 0.931507 -1.27278  0.943444
Q2FZJ0   56 1.53425 0.903563  0.161558
Q2FYZ9   30 0.821918 -1.27278  0.943444
Q2FV74   25 0.684932 -1.27278  0.943444
Q2FXP7   34 0.931507 -1.27278  0.943444
Q2FXU1   41 1.12329 0.903563  0.161558
Q2G1M8   49 1.34247 0.903563  0.161558
Q2FXY4   41 1.12329 0.903563  0.161558
Q2FZ94   33 0.891892 -1.27278  0.943444
Q2FYI0   42 1.12 0.903563  0.161558
Q2FXT9   29 0.773333 -1.27278  0.943444
Q2G0D2   40 1.05263 0.903563  0.161558
Q2FYB7   31 0.815789 -1.27278  0.943444
Q2FVN8   39 1.02632 0.903563  0.161558
Q2FZ49   37 0.973684 -1.27278  0.943444
Q2FUW6   34 0.894737 -1.27278  0.943444
Q2G1P7   41 1.07895 0.903563  0.161558
Q2FW70   41 1.06494 0.903563  0.161558
Q2G0W1   37 0.961039 -1.27278  0.943444
Q2G024   29 0.753247 -1.27278  0.943444
Q2G1G8   49 1.27273 0.903563  0.161558
Q2G1R9   33 0.857143 -1.27278  0.943444
O06446   34 0.883117 -1.27278  0.943444
Q2G1C9   29 0.753247 -1.27278  0.943444
Q2FXV8   29 0.74359 -1.27278  0.943444
Q2G0P5   25 0.641026 -1.27278  0.943444
Q2FV64   35 0.886076 -1.27278  0.943444
Q2FV87   48 1.2 0.903563  0.161558
Q2G1K9   32 0.790123 -1.27278  0.943444
Q2G266   29 0.716049 -1.27278  0.943444
Q59801   57 1.39024 0.903563  0.161558
Q2FXH2   30 0.731707 -1.27278  0.943444
Q53727   31 0.746988 -1.27278  0.943444
Q2G2Q0   28 0.674699 -1.27278  0.943444
Q2FZD8   35 0.833333 -1.27278  0.943444
Q2FYS4   28 0.666667 -1.27278  0.943444
Q2G1G2   39 0.928571 -1.27278  0.943444
Q2FXV9   28 0.658824 -1.27278  0.943444
Q2G0L4   32 0.752941 -1.27278  0.943444
Q2FXR8   35 0.823529 -1.27278  0.943444
Q2FYJ0   39 0.917647 -1.27278  0.943444
Q2FZS8   24 0.55814 -1.27278  0.943444
Q2FXN9   31 0.704545 -1.27278  0.943444
Q2FYM1   42 0.954545 -1.27278  0.943444
Q2FVZ5   26 0.590909 -1.27278  0.943444
Q2FVL8   33 0.741573 -1.27278  0.943444
Q2FZ40   39 0.876404 -1.27278  0.943444
Q2FYH5   27 0.6 -1.27278  0.943444
Q2FXB3   37 0.804348 -1.27278  0.943444
Q2FYS9   38 0.808511 -1.27278  0.943444
Q2G1Q4   31 0.659574 -1.27278  0.943444
Q2FVC3   34 0.723404 -1.27278  0.943444
Q2G046   28 0.589474 -1.27278  0.943444
Q2FWU3   33 0.694737 -1.27278  0.943444
Q2FZ72   29 0.610526 -1.27278  0.943444
Q2FZ82   30 0.631579 -1.27278  0.943444
Q9F1K0   28 0.571429 -1.27278  0.943444
Q2FVV9   31 0.607843 -1.27278  0.943444
Q2FZT6   26 0.504854 -1.27278  0.943444
Q2FWU5   26 0.504854 -1.27278  0.943444
Q2FYC8   26 0.5 -1.27278  0.943444
Q2FZK7   27 0.509434 -1.27278  0.943444
Q2G2C1   25 0.471698 -1.27278  0.943444
Q2FZT5   26 0.477064 -1.27278  0.943444
Q2G0R8   26 0.472727 -1.27278  0.943444
Q2FW95   44 0.8 -1.27278  0.943444
Q2G0N5   26 0.45614 -1.27278  0.943444
P47768   27 0.465517 -1.27278  0.943444
Q2FXH4   32 0.547009 -1.27278  0.943444
Q2FVM1   35 0.598291 -1.27278  0.943444
```
