## Supplementary Data 3 for "Mining folded proteomes in the era of accurate structure prediction": PF14177.output

```
# cudaSaTabsearch LTYPE = T LORDER = F LSOLN = F
# QUERY ID = PF14177 
# DBFILE = ./tableaux.ascii.DB                                                             
Q2G0V6   0 0 -1.27278 0.943444
Q2G075   0 0 -1.27278 0.943444
Q2G083   0 0 -1.27278 0.943444
Q2FZN3   0 0 -1.27278 0.943444
Q2FY90   0 0 -1.27278 0.943444
Q2FX91   0 0 -1.27278 0.943444
Q2FX54   0 0 -1.27278 0.943444
Q2FYQ4   0 0 -1.27278 0.943444
Q2G284   0 0 -1.27278 0.943444
Q2G0S4   0 0 -1.27278 0.943444
Q2FWM3   0 0 -1.27278 0.943444
Q2FX81   0 0 -1.27278 0.943444
Q2FXC6   0 0 -1.27278 0.943444
Q2FWJ7   0 0 -1.27278 0.943444
Q2FYJ9   0 0 -1.27278 0.943444
Q2G2E6   0 0 -1.27278 0.943444
Q2FWV0   0 0 -1.27278 0.943444
Q2FZC3   0 0 -1.27278 0.943444
Q2FVH9   0 0 -1.27278 0.943444
Q2FXQ5   0 0 -1.27278 0.943444
Q2FZU4   0 0 -1.27278 0.943444
Q2FYF8   0 0 -1.27278 0.943444
Q2FUR4   0 0 -1.27278 0.943444
Q2FYI2   0 0 -1.27278 0.943444
Q2FYY2   0 0 -1.27278 0.943444
Q2FW58   0 0 -1.27278 0.943444
P0C7Z3   0 0 -1.27278 0.943444
Q2G0T2   0 0 -1.27278 0.943444
Q2G1G9   0 0 -1.27278 0.943444
Q2FVJ0   0 0 -1.27278 0.943444
Q2FZ80   0 0 -1.27278 0.943444
Q2G1R4   0 0 -1.27278 0.943444
Q2FW02   0 0 -1.27278 0.943444
Q2G1X3   0 0 -1.27278 0.943444
Q2FWW4   0 0 -1.27278 0.943444
Q2FZE1   0 0 -1.27278 0.943444
Q2FY31   0 0 -1.27278 0.943444
Q2G018   0 0 -1.27278 0.943444
Q2FZI0   0 0 -1.27278 0.943444
Q2FUZ7   0 0 -1.27278 0.943444
Q2G250   0 0 -1.27278 0.943444
Q2FWU8   0 0 -1.27278 0.943444
Q2FYX5   0 0 -1.27278 0.943444
Q2FZY2   0 0 -1.27278 0.943444
Q2FZX8   0 0 -1.27278 0.943444
Q2FUY8   0 0 -1.27278 0.943444
Q2FV73   0 0 -1.27278 0.943444
Q2G0C5   0 0 -1.27278 0.943444
Q2FZ52   0 0 -1.27278 0.943444
Q2FVK6   0 0 -1.27278 0.943444
Q2G0Z3   0 0 -1.27278 0.943444
Q2FZJ8   0 0 -1.27278 0.943444
Q2FY57   0 0 -1.27278 0.943444
Q2G0W3   0 0 -1.27278 0.943444
Q2G0I2   0 0 -1.27278 0.943444
Q2FYX1   0 0 -1.27278 0.943444
Q2G0H2   0 0 -1.27278 0.943444
Q2FWJ8   0 0 -1.27278 0.943444
Q2FWZ7   0 0 -1.27278 0.943444
Q2FV04   0 0 -1.27278 0.943444
Q2G0H6   0 0 -1.27278 0.943444
Q2G291   0 0 -1.27278 0.943444
Q2G1A7   0 0 -1.27278 0.943444
Q2FVS8   0 0 -1.27278 0.943444
Q2FZ26   0 0 -1.27278 0.943444
Q2FXJ3   0 0 -1.27278 0.943444
Q2G231   0 0 -1.27278 0.943444
Q2G2N0   0 0 -1.27278 0.943444
Q2G2I2   0 0 -1.27278 0.943444
Q2FYU3   0 0 -1.27278 0.943444
Q2FWY5   0 0 -1.27278 0.943444
Q2G2E3   0 0 -1.27278 0.943444
Q2FV09   0 0 -1.27278 0.943444
Q2FX72   0 0 -1.27278 0.943444
Q2FWA3   0 0 -1.27278 0.943444
Q2FWF2   0 0 -1.27278 0.943444
Q2G0E4   0 0 -1.27278 0.943444
Q2G251   0 0 -1.27278 0.943444
P0C818   0 0 -1.27278 0.943444
Q2FXQ2   0 0 -1.27278 0.943444
Q2FXD4   0 0 -1.27278 0.943444
Q2G014   0 0 -1.27278 0.943444
Q2FWI9   0 0 -1.27278 0.943444
Q2FX79   0 0 -1.27278 0.943444
Q2FVP7   0 0 -1.27278 0.943444
Q2FZN4   0 0 -1.27278 0.943444
Q2FWU6   0 0 -1.27278 0.943444
Q2G2Y1   0 0 -1.27278 0.943444
Q2FYF6   0 0 -1.27278 0.943444
Q2FXK0   0 0 -1.27278 0.943444
Q2FVI9   0 0 -1.27278 0.943444
Q2G246   0 0 -1.27278 0.943444
Q2G053   0 0 -1.27278 0.943444
Q2FWK8   0 0 -1.27278 0.943444
Q2FXL8   0 0 -1.27278 0.943444
Q2G0Q4   0 0 -1.27278 0.943444
Q2FVB7   0 0 -1.27278 0.943444
Q2FYD6   0 0 -1.27278 0.943444
Q2FXK9   0 0 -1.27278 0.943444
Q2FV78   0 0 -1.27278 0.943444
Q2FXG4   0 0 -1.27278 0.943444
Q2G0C8   0 0 -1.27278 0.943444
Q2FWU9   0 0 -1.27278 0.943444
Q2FUX2   0 0 -1.27278 0.943444
Q2FYI8   0 0 -1.27278 0.943444
Q2FXA1   0 0 -1.27278 0.943444
Q2FV49   0 0 -1.27278 0.943444
Q2G1S0   0 0 -1.27278 0.943444
Q2G0G0   0 0 -1.27278 0.943444
P0C805   0 0 -1.27278 0.943444
Q2FWV9   0 0 -1.27278 0.943444
Q2G152   0 0 -1.27278 0.943444
Q2FX48   0 0 -1.27278 0.943444
Q2FXS5   0 0 -1.27278 0.943444
Q2FWL4   0 0 -1.27278 0.943444
P0C7Y1   0 0 -1.27278 0.943444
Q2FXA2   0 0 -1.27278 0.943444
Q2FY96   0 0 -1.27278 0.943444
Q2FVJ3   0 0 -1.27278 0.943444
Q2FZ24   0 0 -1.27278 0.943444
Q2G1X4   0 0 -1.27278 0.943444
Q2FYM6   0 0 -1.27278 0.943444
Q2FWX6   0 0 -1.27278 0.943444
Q2G1D2   0 0 -1.27278 0.943444
Q2FWC0   0 0 -1.27278 0.943444
Q2FZG7   0 0 -1.27278 0.943444
Q2G2P1   0 0 -1.27278 0.943444
Q2G1M4   0 0 -1.27278 0.943444
Q2FX29   0 0 -1.27278 0.943444
Q2FUZ3   0 0 -1.27278 0.943444
Q2FVZ9   0 0 -1.27278 0.943444
Q2G2N3   0 0 -1.27278 0.943444
Q2G237   0 0 -1.27278 0.943444
Q2FXN5   0 0 -1.27278 0.943444
Q2FYP7   0 0 -1.27278 0.943444
Q2FWC8   0 0 -1.27278 0.943444
Q2G209   0 0 -1.27278 0.943444
Q2FXX7   0 0 -1.27278 0.943444
Q2FV05   0 0 -1.27278 0.943444
Q2FWM8   0 0 -1.27278 0.943444
Q2FV00   0 0 -1.27278 0.943444
Q2FZF2   0 0 -1.27278 0.943444
Q2FV80   0 0 -1.27278 0.943444
Q2FZZ7   0 0 -1.27278 0.943444
Q2FWH8   0 0 -1.27278 0.943444
Q2FVS5   0 0 -1.27278 0.943444
Q2FWY0   0 0 -1.27278 0.943444
Q2FZM3   0 0 -1.27278 0.943444
Q2FZW8   0 0 -1.27278 0.943444
Q2FVY7   0 0 -1.27278 0.943444
Q2FXJ1   0 0 -1.27278 0.943444
Q2G0T7   0 0 -1.27278 0.943444
Q2FW40   0 0 -1.27278 0.943444
Q2FYU9   0 0 -1.27278 0.943444
Q2FUR0   0 0 -1.27278 0.943444
Q2G215   0 0 -1.27278 0.943444
Q2G169   0 0 -1.27278 0.943444
Q2G034   0 0 -1.27278 0.943444
Q2FUV8   0 0 -1.27278 0.943444
Q2FW44   0 0 -1.27278 0.943444
Q2FYJ8   0 0 -1.27278 0.943444
Q2FVR6   1 0.2 -1.27278 0.943444
Q2G183   0 0 -1.27278 0.943444
Q2G0S1   0 0 -1.27278 0.943444
Q2FX83   0 0 -1.27278 0.943444
Q2FYF7   0 0 -1.27278 0.943444
Q2G166   2 0.4 -1.27278 0.943444
Q2FX20   0 0 -1.27278 0.943444
Q2G020   1 0.2 -1.27278 0.943444
Q2FVC0   0 0 -1.27278 0.943444
Q2FVD1   0 0 -1.27278 0.943444
Q2FWH1   0 0 -1.27278 0.943444
Q2FYX2   1 0.2 -1.27278 0.943444
Q2FZB5   1 0.2 -1.27278 0.943444
Q2G0G8   2 0.4 -1.27278 0.943444
P0A0I4   0 0 -1.27278 0.943444
Q2G2C6   0 0 -1.27278 0.943444
Q2FVB1   1 0.2 -1.27278 0.943444
Q2FYN1   0 0 -1.27278 0.943444
Q2FV79   2 0.4 -1.27278 0.943444
Q2FVU9   2 0.4 -1.27278 0.943444
Q2G0W5   0 0 -1.27278 0.943444
Q2FW60   0 0 -1.27278 0.943444
Q2G269   2 0.4 -1.27278 0.943444
Q2FZS1   1 0.2 -1.27278 0.943444
Q2G1Y3   1 0.2 -1.27278 0.943444
Q2FWA4   2 0.4 -1.27278 0.943444
Q2G0C0   0 0 -1.27278 0.943444
Q2G2J6   0 0 -1.27278 0.943444
Q2G1R2   1 0.2 -1.27278 0.943444
Q2FXY8   2 0.4 -1.27278 0.943444
Q2FYL2   1 0.2 -1.27278 0.943444
Q2FYS3   0 0 -1.27278 0.943444
Q2FXS0   1 0.2 -1.27278 0.943444
Q2FWA7   0 0 -1.27278 0.943444
Q2FWV8   0 0 -1.27278 0.943444
Q2G279   1 0.2 -1.27278 0.943444
Q2FYB5   0 0 -1.27278 0.943444
Q2G175   0 0 -1.27278 0.943444
Q2FZ07   0 0 -1.27278 0.943444
Q2FVG7   2 0.4 -1.27278 0.943444
Q2G2P3   1 0.2 -1.27278 0.943444
Q2FZA3   1 0.2 -1.27278 0.943444
Q2FYE1   0 0 -1.27278 0.943444
Q2G2F8   0 0 -1.27278 0.943444
Q2FWS8   0 0 -1.27278 0.943444
Q2FXD8   1 0.2 -1.27278 0.943444
Q2FX46   2 0.4 -1.27278 0.943444
Q2FYB4   2 0.4 -1.27278 0.943444
Q2FYC0   1 0.2 -1.27278 0.943444
Q2FUY5   0 0 -1.27278 0.943444
Q2FYF2   0 0 -1.27278 0.943444
Q2G0R4   0 0 -1.27278 0.943444
Q2G1L1   1 0.2 -1.27278 0.943444
Q2FYB0   0 0 -1.27278 0.943444
Q2FWW5   2 0.4 -1.27278 0.943444
Q2FX04   1 0.2 -1.27278 0.943444
Q2FV33   2 0.4 -1.27278 0.943444
Q2FUX6   1 0.2 -1.27278 0.943444
Q2FVP5   0 0 -1.27278 0.943444
Q2G0W7   2 0.4 -1.27278 0.943444
Q2FXV1   0 0 -1.27278 0.943444
Q2G096   0 0 -1.27278 0.943444
Q2FV68   1 0.2 -1.27278 0.943444
Q2FVY6   1 0.2 -1.27278 0.943444
Q2FYY0   0 0 -1.27278 0.943444
Q2G005   2 0.4 -1.27278 0.943444
Q2G2B4   1 0.2 -1.27278 0.943444
Q2FVZ7   2 0.4 -1.27278 0.943444
Q2FW55   2 0.4 -1.27278 0.943444
Q2FV92   0 0 -1.27278 0.943444
Q2FYV9   1 0.2 -1.27278 0.943444
Q2FW74   0 0 -1.27278 0.943444
Q2FVK9   2 0.4 -1.27278 0.943444
Q2FZA4   2 0.4 -1.27278 0.943444
Q2FV25   0 0 -1.27278 0.943444
Q2FYG8   2 0.4 -1.27278 0.943444
Q2G216   0 0 -1.27278 0.943444
Q2FZ69   0 0 -1.27278 0.943444
Q2FV97   2 0.4 -1.27278 0.943444
Q2FZ95   0 0 -1.27278 0.943444
Q2FZN8   1 0.2 -1.27278 0.943444
Q2FZG2   1 0.2 -1.27278 0.943444
Q2G259   2 0.4 -1.27278 0.943444
Q2FYB6   1 0.2 -1.27278 0.943444
Q2FZD1   1 0.2 -1.27278 0.943444
Q2FYT6   2 0.4 -1.27278 0.943444
Q2G0Y2   1 0.2 -1.27278 0.943444
Q2FWZ1   1 0.2 -1.27278 0.943444
Q2FVC8   2 0.4 -1.27278 0.943444
Q2G2H1   2 0.4 -1.27278 0.943444
Q2FY47   1 0.2 -1.27278 0.943444
Q2FX78   2 0.4 -1.27278 0.943444
Q2FX47   0 0 -1.27278 0.943444
Q2FZA7   0 0 -1.27278 0.943444
Q2FV32   2 0.4 -1.27278 0.943444
Q2FYE6   0 0 -1.27278 0.943444
Q2FZ41   0 0 -1.27278 0.943444
Q2FYG3   0 0 -1.27278 0.943444
Q2FX01   2 0.4 -1.27278 0.943444
Q2FXU6   0 0 -1.27278 0.943444
Q2FYL7   0 0 -1.27278 0.943444
Q2FWQ3   2 0.4 -1.27278 0.943444
Q2FZY9   0 0 -1.27278 0.943444
Q2FV50   2 0.4 -1.27278 0.943444
Q2FUY7   0 0 -1.27278 0.943444
Q2FXP6   2 0.4 -1.27278 0.943444
Q2G1S9   2 0.4 -1.27278 0.943444
Q2FX18   2 0.4 -1.27278 0.943444
Q2FYU0   0 0 -1.27278 0.943444
Q2FXZ7   2 0.363636 -1.27278 0.943444
Q2G051   2 0.363636 -1.27278 0.943444
Q2FWS3   1 0.181818 -1.27278 0.943444
Q2FW14   3 0.545455 -1.27278 0.943444
Q2FYD7   1 0.181818 -1.27278 0.943444
Q9RQP8   2 0.363636 -1.27278 0.943444
Q2FZK2   2 0.363636 -1.27278 0.943444
Q2FWI7   0 0 -1.27278 0.943444
Q2G182   2 0.363636 -1.27278 0.943444
Q2FYT7   1 0.181818 -1.27278 0.943444
Q2FV46   3 0.545455 -1.27278 0.943444
Q2FY58   2 0.363636 -1.27278 0.943444
Q2FX06   2 0.363636 -1.27278 0.943444
Q2FZH0   2 0.363636 -1.27278 0.943444
Q2FUZ4   5 0.909091 -1.27278 0.943444
Q2G102   2 0.363636 -1.27278 0.943444
Q2G1R8   3 0.545455 -1.27278 0.943444
Q2G2J1   3 0.545455 -1.27278 0.943444
Q2FX71   2 0.363636 -1.27278 0.943444
Q2FUZ5   2 0.363636 -1.27278 0.943444
Q2FYP5   0 0 -1.27278 0.943444
Q2G048   0 0 -1.27278 0.943444
Q2FUQ0   4 0.727273 -1.27278 0.943444
Q2FWS7   2 0.363636 -1.27278 0.943444
Q2FV65   0 0 -1.27278 0.943444
Q2G125   2 0.363636 -1.27278 0.943444
Q2FYT2   4 0.727273 -1.27278 0.943444
Q2FVH7   0 0 -1.27278 0.943444
Q2G127   3 0.545455 -1.27278 0.943444
Q2FYI5   0 0 -1.27278 0.943444
Q2FYX4   6 1.09091 0.903563 0.161558
Q2G0M3   6 1.09091 0.903563 0.161558
Q2FW87   4 0.727273 -1.27278 0.943444
Q2G211   0 0 -1.27278 0.943444
Q2FXR5   4 0.727273 -1.27278 0.943444
Q2FWR5   2 0.363636 -1.27278 0.943444
Q2FYD5   2 0.363636 -1.27278 0.943444
Q2FY94   0 0 -1.27278 0.943444
Q2G2W8   2 0.363636 -1.27278 0.943444
Q2FZL9   5 0.909091 -1.27278 0.943444
Q2FYT9   2 0.363636 -1.27278 0.943444
Q2FX44   3 0.545455 -1.27278 0.943444
Q2FXB2   0 0 -1.27278 0.943444
Q2FVF6   4 0.727273 -1.27278 0.943444
Q2G2F6   2 0.363636 -1.27278 0.943444
Q2G2C3   2 0.363636 -1.27278 0.943444
Q2FYA5   1 0.181818 -1.27278 0.943444
Q2FYB1   1 0.181818 -1.27278 0.943444
Q2G011   3 0.545455 -1.27278 0.943444
Q2FV29   0 0 -1.27278 0.943444
Q2FVW1   3 0.545455 -1.27278 0.943444
Q2FYA4   3 0.545455 -1.27278 0.943444
Q2FY26   6 1.09091 0.903563 0.161558
Q2FXC1   2 0.363636 -1.27278 0.943444
Q2G2T0   2 0.363636 -1.27278 0.943444
Q2FY62   1 0.181818 -1.27278 0.943444
Q2G2K4   1 0.181818 -1.27278 0.943444
Q2FW65   2 0.363636 -1.27278 0.943444
Q2FY05   5 0.909091 -1.27278 0.943444
Q2FV96   2 0.363636 -1.27278 0.943444
Q2G1S7   1 0.181818 -1.27278 0.943444
Q2FWS9   2 0.363636 -1.27278 0.943444
Q2G180   2 0.363636 -1.27278 0.943444
Q2G0L6   1 0.181818 -1.27278 0.943444
Q2G189   2 0.363636 -1.27278 0.943444
Q2FYD9   0 0 -1.27278 0.943444
Q2FWM6   0 0 -1.27278 0.943444
Q2FXA6   2 0.363636 -1.27278 0.943444
Q2G0U8   2 0.363636 -1.27278 0.943444
Q2FXD9   2 0.363636 -1.27278 0.943444
Q2FWF9   0 0 -1.27278 0.943444
Q2FXS3   2 0.363636 -1.27278 0.943444
Q2FXX6   4 0.727273 -1.27278 0.943444
Q2FWU2   2 0.363636 -1.27278 0.943444
Q2FXD5   2 0.363636 -1.27278 0.943444
Q2FZK8   2 0.363636 -1.27278 0.943444
Q2FV15   1 0.181818 -1.27278 0.943444
Q2FZZ5   4 0.727273 -1.27278 0.943444
Q2FW48   4 0.727273 -1.27278 0.943444
Q2FYB3   2 0.363636 -1.27278 0.943444
Q2FWT5   2 0.363636 -1.27278 0.943444
Q2FVH4   0 0 -1.27278 0.943444
Q2FWP4   2 0.363636 -1.27278 0.943444
Q2FYX9   4 0.727273 -1.27278 0.943444
Q2G1U7   1 0.181818 -1.27278 0.943444
Q2FXY6   2 0.363636 -1.27278 0.943444
Q2FYT1   0 0 -1.27278 0.943444
Q2G244   2 0.363636 -1.27278 0.943444
Q2FX30   0 0 -1.27278 0.943444
Q2FVZ3   4 0.727273 -1.27278 0.943444
Q2FWP5   5 0.909091 -1.27278 0.943444
Q2FX41   1 0.181818 -1.27278 0.943444
Q2G2R5   4 0.727273 -1.27278 0.943444
Q2G2S3   5 0.833333 -1.27278 0.943444
Q2G004   4 0.666667 -1.27278 0.943444
Q2FWV1   3 0.5 -1.27278 0.943444
Q2G003   6 1 0.903563 0.161558
Q2FZV3   2 0.333333 -1.27278 0.943444
Q2G026   2 0.333333 -1.27278 0.943444
Q2FXG7   0 0 -1.27278 0.943444
Q2FYL8   2 0.333333 -1.27278 0.943444
Q2FZB6   0 0 -1.27278 0.943444
Q2FZE4   3 0.5 -1.27278 0.943444
Q2FX11   3 0.5 -1.27278 0.943444
Q2G0Y3   3 0.5 -1.27278 0.943444
Q2FZW7   0 0 -1.27278 0.943444
Q2FX21   5 0.833333 -1.27278 0.943444
Q2G092   5 0.833333 -1.27278 0.943444
Q2FZB7   2 0.333333 -1.27278 0.943444
Q2G0J9   5 0.833333 -1.27278 0.943444
Q2G1X2   3 0.5 -1.27278 0.943444
Q2FZD6   5 0.833333 -1.27278 0.943444
Q2FW67   2 0.333333 -1.27278 0.943444
Q2G111   3 0.5 -1.27278 0.943444
Q2G2Y4   4 0.666667 -1.27278 0.943444
Q2FY38   0 0 -1.27278 0.943444
Q2FWJ0   4 0.666667 -1.27278 0.943444
Q2G2T5   2 0.333333 -1.27278 0.943444
Q2FVG6   4 0.666667 -1.27278 0.943444
Q2G1V8   3 0.5 -1.27278 0.943444
Q2G1L0   1 0.166667 -1.27278 0.943444
Q2FXD6   7 1.16667 0.903563 0.161558
P0C948   3 0.5 -1.27278 0.943444
Q2G1M2   2 0.333333 -1.27278 0.943444
Q2FVW8   3 0.5 -1.27278 0.943444
Q2FX24   5 0.833333 -1.27278 0.943444
Q2FWS4   7 1.16667 0.903563 0.161558
Q2FYQ3   1 0.166667 -1.27278 0.943444
Q2G254   3 0.5 -1.27278 0.943444
Q2FWB4   4 0.666667 -1.27278 0.943444
Q2FUP8   4 0.666667 -1.27278 0.943444
Q2FZC2   3 0.5 -1.27278 0.943444
Q2FYE4   6 1 0.903563 0.161558
Q2FWS2   2 0.333333 -1.27278 0.943444
Q2FY03   4 0.666667 -1.27278 0.943444
Q2FVS6   3 0.5 -1.27278 0.943444
Q2FXV2   1 0.166667 -1.27278 0.943444
Q2G2L6   1 0.166667 -1.27278 0.943444
Q2G2I5   1 0.166667 -1.27278 0.943444
Q2FYA2   2 0.333333 -1.27278 0.943444
Q2FWV7   4 0.666667 -1.27278 0.943444
Q2FXE7   4 0.666667 -1.27278 0.943444
Q2G0J6   2 0.333333 -1.27278 0.943444
Q2FUU4   5 0.833333 -1.27278 0.943444
Q2FVJ4   2 0.333333 -1.27278 0.943444
Q2FZM9   3 0.5 -1.27278 0.943444
Q2FZ51   3 0.5 -1.27278 0.943444
Q2FY22   5 0.833333 -1.27278 0.943444
Q2G2Q1   3 0.5 -1.27278 0.943444
Q2G109   3 0.5 -1.27278 0.943444
Q2G1D6   2 0.333333 -1.27278 0.943444
Q2FVC9   1 0.166667 -1.27278 0.943444
Q2G2R6   6 1 0.903563 0.161558
Q2FZ85   6 1 0.903563 0.161558
Q2FVK4   6 1 0.903563 0.161558
Q2G1V9   1 0.166667 -1.27278 0.943444
Q2G2H6   3 0.5 -1.27278 0.943444
Q2FWS6   6 1 0.903563 0.161558
Q2FZW4   4 0.666667 -1.27278 0.943444
Q2G1M3   3 0.5 -1.27278 0.943444
Q2G1M0   10 1.66667 0.903563 0.161558
Q2G1Y9   7 1.16667 0.903563 0.161558
Q2FX45   3 0.5 -1.27278 0.943444
Q2FWP8   2 0.333333 -1.27278 0.943444
Q2FYP4   3 0.5 -1.27278 0.943444
Q2FYL1   4 0.666667 -1.27278 0.943444
Q2G1L4   2 0.333333 -1.27278 0.943444
Q2FUQ7   1 0.166667 -1.27278 0.943444
Q2G247   0 0 -1.27278 0.943444
Q2FVV0   2 0.333333 -1.27278 0.943444
Q2FYU6   5 0.833333 -1.27278 0.943444
Q2G2N6   3 0.5 -1.27278 0.943444
Q2FXC9   4 0.666667 -1.27278 0.943444
Q2FX42   2 0.333333 -1.27278 0.943444
Q2FX26   7 1.16667 0.903563 0.161558
Q2FWF3   1 0.166667 -1.27278 0.943444
Q2FZY1   4 0.666667 -1.27278 0.943444
Q2FW15   8 1.23077 0.903563 0.161558
P0A0G2   15 2.30769 3.07991 0.0107511
Q2G2G5   3 0.461538 -1.27278 0.943444
Q2FY39   4 0.615385 -1.27278 0.943444
Q2G0B5   0 0 -1.27278 0.943444
Q2FZI1   8 1.23077 0.903563 0.161558
Q2FUQ6   2 0.307692 -1.27278 0.943444
Q2FVR5   3 0.461538 -1.27278 0.943444
Q2G2W6   3 0.461538 -1.27278 0.943444
Q2FZR8   4 0.615385 -1.27278 0.943444
Q2FVY8   8 1.23077 0.903563 0.161558
Q2FZ60   4 0.615385 -1.27278 0.943444
Q2FV82   4 0.615385 -1.27278 0.943444
Q2FX23   4 0.615385 -1.27278 0.943444
Q2G1G3   4 0.615385 -1.27278 0.943444
P68805   2 0.307692 -1.27278 0.943444
Q2FVL0   8 1.23077 0.903563 0.161558
Q2G2J0   5 0.769231 -1.27278 0.943444
Q2FZF1   6 0.923077 -1.27278 0.943444
Q2FXU9   9 1.38462 0.903563 0.161558
Q2G1A2   8 1.23077 0.903563 0.161558
Q2G1C3   4 0.615385 -1.27278 0.943444
Q2G1D4   3 0.461538 -1.27278 0.943444
Q2G0A8   3 0.461538 -1.27278 0.943444
Q2FVC7   0 0 -1.27278 0.943444
Q2G133   3 0.461538 -1.27278 0.943444
Q2FY86   5 0.769231 -1.27278 0.943444
Q2FX92   8 1.23077 0.903563 0.161558
Q2FW47   2 0.307692 -1.27278 0.943444
Q2G1T9   2 0.307692 -1.27278 0.943444
Q2FVU8   1 0.153846 -1.27278 0.943444
Q2FVD7   5 0.769231 -1.27278 0.943444
Q2FX55   0 0 -1.27278 0.943444
Q2FVD3   11 1.69231 0.903563 0.161558
Q2G2B5   3 0.461538 -1.27278 0.943444
Q2FWV6   4 0.615385 -1.27278 0.943444
Q2FW29   8 1.23077 0.903563 0.161558
Q2G0W6   1 0.153846 -1.27278 0.943444
Q2FVD2   4 0.615385 -1.27278 0.943444
Q2FWR8   2 0.307692 -1.27278 0.943444
Q2FXA0   4 0.615385 -1.27278 0.943444
Q2FZB4   4 0.615385 -1.27278 0.943444
Q2FX37   2 0.307692 -1.27278 0.943444
Q2FX13   4 0.615385 -1.27278 0.943444
Q2FWD8   5 0.769231 -1.27278 0.943444
Q2G108   8 1.23077 0.903563 0.161558
Q2G2V4   8 1.23077 0.903563 0.161558
Q2FZW2   7 1.07692 0.903563 0.161558
Q2FYY4   4 0.615385 -1.27278 0.943444
Q2FYB8   0 0 -1.27278 0.943444
Q2FWC2   4 0.615385 -1.27278 0.943444
Q2FYE8   10 1.53846 0.903563 0.161558
Q2FXK5   6 0.923077 -1.27278 0.943444
Q2FWT0   6 0.923077 -1.27278 0.943444
Q2FW19   8 1.23077 0.903563 0.161558
Q2G100   4 0.615385 -1.27278 0.943444
Q2FYY3   4 0.615385 -1.27278 0.943444
Q2FZ01   2 0.307692 -1.27278 0.943444
Q2FYY1   4 0.615385 -1.27278 0.943444
Q2G103   9 1.38462 0.903563 0.161558
Q2FV12   6 0.923077 -1.27278 0.943444
Q2FWQ1   9 1.38462 0.903563 0.161558
Q2FYY5   4 0.615385 -1.27278 0.943444
Q2G207   3 0.461538 -1.27278 0.943444
Q2G1Y8   7 1.07692 0.903563 0.161558
Q2FWZ8   5 0.769231 -1.27278 0.943444
Q2G0Z8   2 0.307692 -1.27278 0.943444
Q2G2F7   2 0.307692 -1.27278 0.943444
Q2FYH9   3 0.461538 -1.27278 0.943444
Q2FWB7   4 0.615385 -1.27278 0.943444
Q2FYN2   9 1.28571 0.903563 0.161558
Q2FVQ6   3 0.428571 -1.27278 0.943444
Q2FWX3   3 0.428571 -1.27278 0.943444
Q2G187   1 0.142857 -1.27278 0.943444
Q2FW05   7 1 0.903563 0.161558
Q2FYC3   5 0.714286 -1.27278 0.943444
Q2FZJ2   6 0.857143 -1.27278 0.943444
Q2G0D6   4 0.571429 -1.27278 0.943444
Q2FWP7   5 0.714286 -1.27278 0.943444
Q2FX31   9 1.28571 0.903563 0.161558
Q2FVZ6   3 0.428571 -1.27278 0.943444
Q2G2A2   11 1.57143 0.903563 0.161558
Q2FWQ8   7 1 0.903563 0.161558
Q2FVM9   6 0.857143 -1.27278 0.943444
Q2FYD1   13 1.85714 0.903563 0.161558
Q2FYN3   3 0.428571 -1.27278 0.943444
Q2FYI3   5 0.714286 -1.27278 0.943444
Q2G022   9 1.28571 0.903563 0.161558
Q2G1Q3   4 0.571429 -1.27278 0.943444
Q2FX58   3 0.428571 -1.27278 0.943444
Q2G2V1   10 1.42857 0.903563 0.161558
Q2FVV5   6 0.857143 -1.27278 0.943444
Q2FZC0   12 1.71429 0.903563 0.161558
Q2FV63   11 1.57143 0.903563 0.161558
Q2FWG9   2 0.285714 -1.27278 0.943444
Q2FZA5   4 0.571429 -1.27278 0.943444
Q2FX60   11 1.57143 0.903563 0.161558
Q2G2I8   9 1.28571 0.903563 0.161558
Q2G2Y5   9 1.28571 0.903563 0.161558
Q2G2Y2   4 0.571429 -1.27278 0.943444
Q2FWA6   5 0.714286 -1.27278 0.943444
Q2FWL8   8 1.14286 0.903563 0.161558
Q2FY95   19 2.71429 3.07991 0.0107511
Q2FYC5   6 0.857143 -1.27278 0.943444
Q2FV43   4 0.571429 -1.27278 0.943444
Q2FVU0   7 1 0.903563 0.161558
Q2FZG5   4 0.571429 -1.27278 0.943444
Q2G2H9   4 0.571429 -1.27278 0.943444
Q2G1D1   5 0.714286 -1.27278 0.943444
Q2FWU7   8 1.14286 0.903563 0.161558
P60647   3 0.428571 -1.27278 0.943444
Q2FUR7   6 0.857143 -1.27278 0.943444
Q2FWQ2   9 1.28571 0.903563 0.161558
Q2G2M4   6 0.857143 -1.27278 0.943444
Q2G104   4 0.571429 -1.27278 0.943444
Q2FX76   4 0.571429 -1.27278 0.943444
Q2G2Q4   7 1 0.903563 0.161558
Q2FXQ1   4 0.571429 -1.27278 0.943444
Q2FX80   4 0.571429 -1.27278 0.943444
Q2FZN6   10 1.42857 0.903563 0.161558
Q2G009   9 1.28571 0.903563 0.161558
Q2G021   8 1.14286 0.903563 0.161558
Q2FWH0   11 1.57143 0.903563 0.161558
Q2FXQ0   13 1.85714 0.903563 0.161558
Q2FX64   2 0.285714 -1.27278 0.943444
Q2FY98   3 0.428571 -1.27278 0.943444
Q2FWK5   11 1.57143 0.903563 0.161558
Q2FYK1   3 0.428571 -1.27278 0.943444
Q2FXF0   4 0.571429 -1.27278 0.943444
Q2FY70   10 1.42857 0.903563 0.161558
Q2G114   14 2 3.07991 0.0107511
Q2FX38   4 0.571429 -1.27278 0.943444
Q2FUP9   3 0.428571 -1.27278 0.943444
Q2FVV3   5 0.714286 -1.27278 0.943444
Q2G113   13 1.85714 0.903563 0.161558
Q2FWB2   5 0.714286 -1.27278 0.943444
Q2FWT6   4 0.571429 -1.27278 0.943444
Q2FW28   13 1.85714 0.903563 0.161558
Q2FUQ9   9 1.28571 0.903563 0.161558
Q2FY00   1 0.142857 -1.27278 0.943444
Q2G040   4 0.571429 -1.27278 0.943444
Q2FX35   11 1.57143 0.903563 0.161558
Q2FYW9   12 1.6 0.903563 0.161558
Q2G2N8   3 0.4 -1.27278 0.943444
Q2G1V7   10 1.33333 0.903563 0.161558
Q2G0C3   5 0.666667 -1.27278 0.943444
Q2FVW0   3 0.4 -1.27278 0.943444
Q2FUS4   14 1.86667 0.903563 0.161558
Q2FVP6   5 0.666667 -1.27278 0.943444
Q2FZK1   7 0.933333 -1.27278 0.943444
Q2FXY2   13 1.73333 0.903563 0.161558
Q2FYX3   17 2.26667 3.07991 0.0107511
Q2FZ86   11 1.46667 0.903563 0.161558
Q2FUV7   9 1.2 0.903563 0.161558
Q2FX70   14 1.86667 0.903563 0.161558
Q2G1Y1   5 0.666667 -1.27278 0.943444
Q2FVT9   5 0.666667 -1.27278 0.943444
Q2G2K3   13 1.73333 0.903563 0.161558
P72358   4 0.533333 -1.27278 0.943444
Q2G192   6 0.8 -1.27278 0.943444
Q2FYX6   12 1.6 0.903563 0.161558
Q2FXW0   3 0.4 -1.27278 0.943444
Q2G202   5 0.666667 -1.27278 0.943444
Q2FYW7   9 1.2 0.903563 0.161558
Q2G2M0   4 0.533333 -1.27278 0.943444
Q2FXT7   11 1.46667 0.903563 0.161558
Q2FX59   12 1.6 0.903563 0.161558
Q2G0X2   6 0.8 -1.27278 0.943444
Q2FWR6   13 1.73333 0.903563 0.161558
Q2FW22   9 1.2 0.903563 0.161558
Q2FZH4   17 2.26667 3.07991 0.0107511
Q2FYZ1   13 1.73333 0.903563 0.161558
Q2G2W7   11 1.46667 0.903563 0.161558
Q2G2I4   12 1.6 0.903563 0.161558
Q2FZP5   9 1.2 0.903563 0.161558
Q2FWQ7   8 1.06667 0.903563 0.161558
Q2G1W9   8 1.06667 0.903563 0.161558
Q2FWF7   12 1.6 0.903563 0.161558
Q2FYM9   12 1.6 0.903563 0.161558
Q2FXV0   11 1.46667 0.903563 0.161558
Q2FWW2   13 1.73333 0.903563 0.161558
Q2FVS2   4 0.533333 -1.27278 0.943444
Q2G007   13 1.73333 0.903563 0.161558
Q2FYA7   11 1.46667 0.903563 0.161558
Q2G0K0   9 1.2 0.903563 0.161558
Q2FXS9   16 2.13333 3.07991 0.0107511
Q2G249   8 1.06667 0.903563 0.161558
Q2G008   7 0.933333 -1.27278 0.943444
Q2FZD5   7 0.933333 -1.27278 0.943444
Q2FZG0   3 0.4 -1.27278 0.943444
Q2FX28   10 1.33333 0.903563 0.161558
Q2FXI4   9 1.2 0.903563 0.161558
Q2G176   5 0.666667 -1.27278 0.943444
Q2G116   10 1.33333 0.903563 0.161558
Q2FXF2   6 0.8 -1.27278 0.943444
Q2G260   7 0.933333 -1.27278 0.943444
Q2G213   4 0.533333 -1.27278 0.943444
Q2G173   6 0.8 -1.27278 0.943444
Q2FV71   13 1.73333 0.903563 0.161558
Q2FWY8   6 0.8 -1.27278 0.943444
Q2FWN3   9 1.2 0.903563 0.161558
Q2FYD4   13 1.73333 0.903563 0.161558
Q2FVQ2   12 1.6 0.903563 0.161558
Q2FVK0   11 1.46667 0.903563 0.161558
Q2G285   16 2.13333 3.07991 0.0107511
Q2FZH6   12 1.6 0.903563 0.161558
Q2FZX1   5 0.666667 -1.27278 0.943444
Q2FZ83   2 0.266667 -1.27278 0.943444
Q2G0S9   16 2.13333 3.07991 0.0107511
Q2FZH7   4 0.533333 -1.27278 0.943444
Q2FZT3   12 1.6 0.903563 0.161558
Q2FX57   9 1.125 0.903563 0.161558
Q2G0B9   14 1.75 0.903563 0.161558
Q2FY28   13 1.625 0.903563 0.161558
Q2G0R5   22 2.75 3.07991 0.0107511
Q2FZG8   18 2.25 3.07991 0.0107511
Q2G1X1   8 1 0.903563 0.161558
Q2FX93   6 0.75 -1.27278 0.943444
Q2FYU5   8 1 0.903563 0.161558
Q2FWR9   9 1.125 0.903563 0.161558
Q2FWS0   14 1.75 0.903563 0.161558
Q2G0P4   4 0.5 -1.27278 0.943444
Q2FX50   8 1 0.903563 0.161558
Q2FZV0   13 1.625 0.903563 0.161558
Q2G0S5   12 1.5 0.903563 0.161558
Q2FY25   6 0.75 -1.27278 0.943444
Q2FXG6   6 0.75 -1.27278 0.943444
Q2FZJ7   10 1.25 0.903563 0.161558
Q2G0U7   13 1.625 0.903563 0.161558
Q2FZV2   11 1.375 0.903563 0.161558
Q2FWT8   12 1.5 0.903563 0.161558
Q2G0D1   12 1.5 0.903563 0.161558
Q2FVW5   12 1.5 0.903563 0.161558
Q2FY97   14 1.75 0.903563 0.161558
Q2FXF3   11 1.375 0.903563 0.161558
Q2G063   5 0.625 -1.27278 0.943444
Q2G0U5   4 0.5 -1.27278 0.943444
Q2G2B1   15 1.875 0.903563 0.161558
Q2FVE3   7 0.875 -1.27278 0.943444
Q2FZW1   13 1.625 0.903563 0.161558
Q2FYK2   16 2 3.07991 0.0107511
Q2FXW2   17 2.125 3.07991 0.0107511
Q9F0R1   13 1.625 0.903563 0.161558
Q2FZG3   9 1.125 0.903563 0.161558
Q2G2K0   10 1.25 0.903563 0.161558
Q2FVN4   9 1.125 0.903563 0.161558
Q2FYV0   12 1.5 0.903563 0.161558
Q2G0A5   4 0.5 -1.27278 0.943444
Q2FZ03   15 1.875 0.903563 0.161558
Q2G1I8   14 1.75 0.903563 0.161558
Q2FYX8   14 1.75 0.903563 0.161558
Q2FV18   4 0.5 -1.27278 0.943444
Q2FYI7   17 2.125 3.07991 0.0107511
Q2G0K1   10 1.25 0.903563 0.161558
Q2G2U9   14 1.75 0.903563 0.161558
Q2FW31   10 1.25 0.903563 0.161558
Q2FVB5   10 1.25 0.903563 0.161558
Q2FVI8   3 0.375 -1.27278 0.943444
Q2FZT0   7 0.875 -1.27278 0.943444
P48860   13 1.625 0.903563 0.161558
Q2FYC1   11 1.375 0.903563 0.161558
Q2G286   12 1.5 0.903563 0.161558
Q2FXD3   11 1.375 0.903563 0.161558
Q2G027   3 0.375 -1.27278 0.943444
Q2G0T4   11 1.375 0.903563 0.161558
Q2FZJ5   6 0.75 -1.27278 0.943444
Q2FW10   5 0.625 -1.27278 0.943444
Q2FY91   10 1.25 0.903563 0.161558
Q2FVP0   12 1.5 0.903563 0.161558
P60070   11 1.375 0.903563 0.161558
Q2FWU1   12 1.5 0.903563 0.161558
Q2FYA3   6 0.75 -1.27278 0.943444
Q2G0V8   5 0.625 -1.27278 0.943444
Q2G0Z2   8 1 0.903563 0.161558
Q2FZ47   6 0.75 -1.27278 0.943444
Q2G0V9   3 0.375 -1.27278 0.943444
Q2FZE2   15 1.875 0.903563 0.161558
Q2FWB0   13 1.625 0.903563 0.161558
Q2G1J1   8 1 0.903563 0.161558
Q2FYQ1   5 0.625 -1.27278 0.943444
Q2FZ45   12 1.5 0.903563 0.161558
Q2FYW5   11 1.375 0.903563 0.161558
Q2G1A0   6 0.75 -1.27278 0.943444
Q2FZB9   7 0.875 -1.27278 0.943444
Q2FZX2   11 1.375 0.903563 0.161558
Q2FZY4   14 1.75 0.903563 0.161558
Q2FW56   5 0.625 -1.27278 0.943444
P0A0G6   13 1.625 0.903563 0.161558
Q2FW80   3 0.375 -1.27278 0.943444
Q2G2S4   12 1.5 0.903563 0.161558
Q2G2H0   9 1.125 0.903563 0.161558
Q2G2E1   3 0.375 -1.27278 0.943444
Q2G0I5   18 2.25 3.07991 0.0107511
Q2FWW6   8 1 0.903563 0.161558
Q2G112   12 1.5 0.903563 0.161558
Q2G214   8 1 0.903563 0.161558
Q2FYG2   10 1.25 0.903563 0.161558
Q2G0J5   7 0.875 -1.27278 0.943444
Q2FX27   9 1.125 0.903563 0.161558
Q2FWV5   14 1.75 0.903563 0.161558
Q2FX40   14 1.75 0.903563 0.161558
Q2FZM5   7 0.875 -1.27278 0.943444
Q2FXH8   5 0.625 -1.27278 0.943444
Q2FWS5   5 0.625 -1.27278 0.943444
Q2FW13   14 1.64706 0.903563 0.161558
Q2FY93   13 1.52941 0.903563 0.161558
Q2FZM8   19 2.23529 3.07991 0.0107511
Q2FZV4   13 1.52941 0.903563 0.161558
Q2FVD4   10 1.17647 0.903563 0.161558
Q2G0J3   5 0.588235 -1.27278 0.943444
Q2FX61   16 1.88235 0.903563 0.161558
Q2FVD6   11 1.29412 0.903563 0.161558
Q2FYY7   18 2.11765 3.07991 0.0107511
Q2G0W0   15 1.76471 0.903563 0.161558
Q2FXF7   14 1.64706 0.903563 0.161558
Q2G191   4 0.470588 -1.27278 0.943444
Q2FYT5   6 0.705882 -1.27278 0.943444
Q2G1P0   7 0.823529 -1.27278 0.943444
Q2FVF8   12 1.41176 0.903563 0.161558
Q2G0Y1   6 0.705882 -1.27278 0.943444
Q2FZD2   16 1.88235 0.903563 0.161558
Q2FZ59   8 0.941176 -1.27278 0.943444
Q2G2G1   7 0.823529 -1.27278 0.943444
Q2G0F9   10 1.17647 0.903563 0.161558
Q2G1J2   15 1.76471 0.903563 0.161558
Q2G0Q6   13 1.52941 0.903563 0.161558
Q2FYX0   14 1.64706 0.903563 0.161558
Q2FZU8   10 1.17647 0.903563 0.161558
Q2G267   11 1.29412 0.903563 0.161558
Q2G174   18 2.11765 3.07991 0.0107511
Q2FWC3   13 1.52941 0.903563 0.161558
Q2FVN6   19 2.23529 3.07991 0.0107511
Q2G2D1   12 1.41176 0.903563 0.161558
Q2FZK9   13 1.52941 0.903563 0.161558
Q2G2C9   23 2.70588 3.07991 0.0107511
Q2G2V8   7 0.823529 -1.27278 0.943444
Q2FVL6   15 1.76471 0.903563 0.161558
Q2FY45   7 0.823529 -1.27278 0.943444
Q2G2R7   12 1.41176 0.903563 0.161558
Q2FWD5   10 1.17647 0.903563 0.161558
Q2FWT3   5 0.588235 -1.27278 0.943444
Q2FY92   22 2.58824 3.07991 0.0107511
Q2FZM2   9 1.05882 0.903563 0.161558
Q2G2F0   13 1.52941 0.903563 0.161558
Q2FW30   9 1.05882 0.903563 0.161558
Q2FZV9   14 1.64706 0.903563 0.161558
Q2FVA6   12 1.41176 0.903563 0.161558
Q2G229   10 1.17647 0.903563 0.161558
Q2FZZ3   16 1.88235 0.903563 0.161558
Q2G2F4   3 0.352941 -1.27278 0.943444
Q2FVA7   15 1.76471 0.903563 0.161558
Q2G0R3   14 1.64706 0.903563 0.161558
Q2G1R1   16 1.88235 0.903563 0.161558
Q2FZ79   13 1.52941 0.903563 0.161558
Q2FZ12   4 0.470588 -1.27278 0.943444
Q2FX39   8 0.941176 -1.27278 0.943444
Q2G186   20 2.35294 3.07991 0.0107511
Q2FXE5   3 0.352941 -1.27278 0.943444
Q2G0A1   9 1.05882 0.903563 0.161558
Q2G0E7   7 0.823529 -1.27278 0.943444
Q2G2V7   4 0.470588 -1.27278 0.943444
Q2FYA6   17 2 3.07991 0.0107511
Q2G276   15 1.76471 0.903563 0.161558
Q2G070   18 2.11765 3.07991 0.0107511
Q2FVZ1   10 1.17647 0.903563 0.161558
Q2FW84   7 0.823529 -1.27278 0.943444
Q2FVY9   13 1.52941 0.903563 0.161558
Q2FVD9   12 1.41176 0.903563 0.161558
Q2G1T2   15 1.76471 0.903563 0.161558
Q2G0I3   10 1.17647 0.903563 0.161558
Q2G0E8   11 1.29412 0.903563 0.161558
Q2FW08   14 1.64706 0.903563 0.161558
Q2FVD8   11 1.29412 0.903563 0.161558
Q2FXF5   8 0.941176 -1.27278 0.943444
Q2FXW1   14 1.64706 0.903563 0.161558
Q2FW79   14 1.64706 0.903563 0.161558
Q2G2G0   11 1.29412 0.903563 0.161558
P48940   10 1.17647 0.903563 0.161558
Q2FYL6   6 0.705882 -1.27278 0.943444
Q2FZV8   13 1.52941 0.903563 0.161558
Q2FYM5   9 1.05882 0.903563 0.161558
Q2G2B6   11 1.29412 0.903563 0.161558
Q2G1L2   8 0.941176 -1.27278 0.943444
Q2G1V5   7 0.823529 -1.27278 0.943444
Q2FXT0   8 0.941176 -1.27278 0.943444
Q2FY02   16 1.88235 0.903563 0.161558
Q2FWQ4   5 0.588235 -1.27278 0.943444
Q2FYG4   5 0.588235 -1.27278 0.943444
Q2FW11   10 1.17647 0.903563 0.161558
Q2G257   13 1.44444 0.903563 0.161558
Q2FWJ6   12 1.33333 0.903563 0.161558
Q2FXS8   11 1.22222 0.903563 0.161558
Q2FX12   10 1.11111 0.903563 0.161558
Q2FYF1   7 0.777778 -1.27278 0.943444
Q2G2E8   7 0.777778 -1.27278 0.943444
Q2FXE6   3 0.333333 -1.27278 0.943444
Q2G2C0   5 0.555556 -1.27278 0.943444
Q2G1V6   4 0.444444 -1.27278 0.943444
Q2FWZ4   9 1 0.903563 0.161558
Q2G2V0   7 0.777778 -1.27278 0.943444
Q9ZAH6   22 2.44444 3.07991 0.0107511
Q2FVU2   17 1.88889 0.903563 0.161558
Q2FWI8   18 2 3.07991 0.0107511
P0A0H0   9 1 0.903563 0.161558
Q2G0C1   14 1.55556 0.903563 0.161558
Q2FXH3   11 1.22222 0.903563 0.161558
Q2FXI6   15 1.66667 0.903563 0.161558
Q2G1X5   9 1 0.903563 0.161558
Q2FV08   17 1.88889 0.903563 0.161558
Q2FWT7   10 1.11111 0.903563 0.161558
Q2G210   11 1.22222 0.903563 0.161558
Q2FW66   7 0.777778 -1.27278 0.943444
Q2FWD0   18 2 3.07991 0.0107511
Q2FUQ1   10 1.11111 0.903563 0.161558
Q2FVI6   6 0.666667 -1.27278 0.943444
Q2FWM7   4 0.444444 -1.27278 0.943444
Q2FVN2   9 1 0.903563 0.161558
Q2FWR2   11 1.22222 0.903563 0.161558
Q2FYH4   6 0.666667 -1.27278 0.943444
Q2FYM8   4 0.444444 -1.27278 0.943444
Q9RFJ6   14 1.55556 0.903563 0.161558
Q2FZ42   10 1.11111 0.903563 0.161558
Q2FVX9   21 2.33333 3.07991 0.0107511
Q2G066   16 1.77778 0.903563 0.161558
Q2FVM3   13 1.44444 0.903563 0.161558
Q2FWT1   13 1.44444 0.903563 0.161558
Q2FZB8   10 1.11111 0.903563 0.161558
Q2FUQ8   6 0.666667 -1.27278 0.943444
Q2G2I7   8 0.888889 -1.27278 0.943444
Q2FVF7   13 1.44444 0.903563 0.161558
Q2FV52   16 1.77778 0.903563 0.161558
Q2FWE3   9 1 0.903563 0.161558
Q2G144   7 0.777778 -1.27278 0.943444
Q2FXZ1   14 1.55556 0.903563 0.161558
Q2FX34   13 1.44444 0.903563 0.161558
Q2FWV4   12 1.33333 0.903563 0.161558
Q2FZ11   11 1.22222 0.903563 0.161558
Q2G141   10 1.11111 0.903563 0.161558
Q2FWF5   17 1.88889 0.903563 0.161558
Q2FV34   11 1.22222 0.903563 0.161558
Q2FWQ0   16 1.77778 0.903563 0.161558
Q2FV88   12 1.33333 0.903563 0.161558
Q2G2P0   12 1.33333 0.903563 0.161558
Q2FYW8   15 1.66667 0.903563 0.161558
Q2G1W1   21 2.33333 3.07991 0.0107511
Q2FVC2   20 2.22222 3.07991 0.0107511
Q2G0D3   7 0.777778 -1.27278 0.943444
Q2FV89   20 2.22222 3.07991 0.0107511
Q2G1U2   12 1.33333 0.903563 0.161558
Q2FX32   9 1 0.903563 0.161558
Q2FXS7   8 0.888889 -1.27278 0.943444
Q2FVX1   5 0.555556 -1.27278 0.943444
Q2FVE0   5 0.555556 -1.27278 0.943444
Q2G270   15 1.66667 0.903563 0.161558
Q9EYW6   12 1.33333 0.903563 0.161558
Q2FVB8   6 0.666667 -1.27278 0.943444
Q2FZT9   5 0.555556 -1.27278 0.943444
Q2G298   18 2 3.07991 0.0107511
Q2FX49   8 0.888889 -1.27278 0.943444
Q2G0Z0   18 2 3.07991 0.0107511
Q2FW39   13 1.44444 0.903563 0.161558
Q2G252   10 1.11111 0.903563 0.161558
Q2G0A3   11 1.22222 0.903563 0.161558
Q2FYJ7   10 1.11111 0.903563 0.161558
Q2FWT2   9 1 0.903563 0.161558
Q2FWQ5   14 1.55556 0.903563 0.161558
Q2G2J7   11 1.22222 0.903563 0.161558
Q2FY75   8 0.888889 -1.27278 0.943444
Q2G106   19 2.11111 3.07991 0.0107511
Q2FVY3   13 1.44444 0.903563 0.161558
Q2FVP9   12 1.33333 0.903563 0.161558
Q2FW42   13 1.44444 0.903563 0.161558
Q2FUV9   13 1.44444 0.903563 0.161558
Q2FVR7   10 1.11111 0.903563 0.161558
Q2FZN1   14 1.55556 0.903563 0.161558
Q2G2Q7   18 1.89474 0.903563 0.161558
Q2G150   17 1.78947 0.903563 0.161558
Q2G081   11 1.15789 0.903563 0.161558
Q2FV45   16 1.68421 0.903563 0.161558
Q2FX02   19 2 3.07991 0.0107511
P0A0Q4   12 1.26316 0.903563 0.161558
Q2G0L9   12 1.26316 0.903563 0.161558
Q2FY04   12 1.26316 0.903563 0.161558
Q2FV48   7 0.736842 -1.27278 0.943444
Q2FW64   15 1.57895 0.903563 0.161558
Q2FX63   16 1.68421 0.903563 0.161558
Q2G1T3   15 1.57895 0.903563 0.161558
Q2G0K9   13 1.36842 0.903563 0.161558
Q2FZ00   9 0.947368 -1.27278 0.943444
Q2FVL9   12 1.26316 0.903563 0.161558
Q2FW33   14 1.47368 0.903563 0.161558
Q2FWT9   11 1.15789 0.903563 0.161558
Q2FZF7   15 1.57895 0.903563 0.161558
Q2FWL1   15 1.57895 0.903563 0.161558
Q2FYS7   15 1.57895 0.903563 0.161558
Q2FZX3   17 1.78947 0.903563 0.161558
Q2FXR0   8 0.842105 -1.27278 0.943444
Q2G2I9   14 1.47368 0.903563 0.161558
Q2FWN1   3 0.315789 -1.27278 0.943444
Q2G297   7 0.736842 -1.27278 0.943444
Q2FVA0   5 0.526316 -1.27278 0.943444
Q2FXX0   10 1.05263 0.903563 0.161558
Q2G2P4   7 0.736842 -1.27278 0.943444
Q2G0P8   16 1.68421 0.903563 0.161558
Q2FVN3   13 1.36842 0.903563 0.161558
Q2FXK7   20 2.10526 3.07991 0.0107511
Q2FZF8   13 1.36842 0.903563 0.161558
Q2FWR0   13 1.36842 0.903563 0.161558
Q2FXL2   7 0.736842 -1.27278 0.943444
Q2FWA9   9 0.947368 -1.27278 0.943444
Q2G282   15 1.57895 0.903563 0.161558
Q9RQQ0   7 0.736842 -1.27278 0.943444
Q2FXD7   16 1.68421 0.903563 0.161558
Q2FUY4   12 1.26316 0.903563 0.161558
Q2G2W4   5 0.526316 -1.27278 0.943444
Q2FZF5   9 0.947368 -1.27278 0.943444
Q2FY42   8 0.842105 -1.27278 0.943444
Q2FUS3   11 1.15789 0.903563 0.161558
Q2G2E7   4 0.421053 -1.27278 0.943444
Q2G0S6   8 0.842105 -1.27278 0.943444
Q2G0C2   8 0.842105 -1.27278 0.943444
Q2FWF8   11 1.15789 0.903563 0.161558
Q2G000   15 1.57895 0.903563 0.161558
Q2FWX2   12 1.26316 0.903563 0.161558
Q2FZS2   13 1.36842 0.903563 0.161558
Q2FW16   13 1.36842 0.903563 0.161558
Q2FZI2   4 0.421053 -1.27278 0.943444
Q2G1Q5   7 0.736842 -1.27278 0.943444
Q2G1A5   18 1.89474 0.903563 0.161558
Q2G0P7   9 0.947368 -1.27278 0.943444
Q2FWV3   8 0.842105 -1.27278 0.943444
Q2FW51   13 1.36842 0.903563 0.161558
Q2FVI4   23 2.42105 3.07991 0.0107511
Q2FVN7   18 1.89474 0.903563 0.161558
Q2FWP9   12 1.26316 0.903563 0.161558
Q2FXT2   15 1.57895 0.903563 0.161558
P0A0F4   14 1.47368 0.903563 0.161558
Q2G126   16 1.68421 0.903563 0.161558
Q2FW82   8 0.842105 -1.27278 0.943444
Q2FY44   13 1.36842 0.903563 0.161558
Q2G0N9   23 2.42105 3.07991 0.0107511
Q2G0Z9   6 0.631579 -1.27278 0.943444
Q2FV81   22 2.31579 3.07991 0.0107511
Q2FYC4   10 1.05263 0.903563 0.161558
Q2G178   19 2 3.07991 0.0107511
Q2G079   7 0.736842 -1.27278 0.943444
Q2G2B7   22 2.31579 3.07991 0.0107511
Q2FVF5   16 1.68421 0.903563 0.161558
Q2G2W2   12 1.26316 0.903563 0.161558
Q2G1I2   17 1.78947 0.903563 0.161558
Q2G245   2 0.210526 -1.27278 0.943444
Q2G1H7   9 0.9 -1.27278 0.943444
Q2FWF1   19 1.9 0.903563 0.161558
Q2FZZ9   22 2.2 3.07991 0.0107511
Q2G1W3   13 1.3 0.903563 0.161558
Q2G204   18 1.8 0.903563 0.161558
Q2G1H1   12 1.2 0.903563 0.161558
Q2FXK3   15 1.5 0.903563 0.161558
Q2G2H8   11 1.1 0.903563 0.161558
Q2FZP9   16 1.6 0.903563 0.161558
Q2FWI2   16 1.6 0.903563 0.161558
Q2FYZ6   5 0.5 -1.27278 0.943444
Q2FXS1   4 0.4 -1.27278 0.943444
Q2G200   18 1.8 0.903563 0.161558
Q2G2L5   6 0.6 -1.27278 0.943444
Q2FY73   15 1.5 0.903563 0.161558
Q2G177   6 0.6 -1.27278 0.943444
Q2G2F9   11 1.1 0.903563 0.161558
Q2FV27   13 1.3 0.903563 0.161558
Q2FZ56   14 1.4 0.903563 0.161558
Q2FVF3   4 0.4 -1.27278 0.943444
Q2G0B6   12 1.2 0.903563 0.161558
Q2G2S5   18 1.8 0.903563 0.161558
Q2FW68   9 0.9 -1.27278 0.943444
Q2FWX7   15 1.5 0.903563 0.161558
Q2FWB6   24 2.4 3.07991 0.0107511
Q2FXA9   17 1.7 0.903563 0.161558
Q2FXP3   14 1.4 0.903563 0.161558
Q2FUX5   18 1.8 0.903563 0.161558
Q2FZZ4   9 0.9 -1.27278 0.943444
Q2FX98   17 1.7 0.903563 0.161558
Q2FV23   13 1.3 0.903563 0.161558
Q2FUR1   9 0.9 -1.27278 0.943444
Q2FY49   13 1.3 0.903563 0.161558
Q2G017   13 1.3 0.903563 0.161558
Q2G2K9   16 1.6 0.903563 0.161558
Q2G2N9   14 1.4 0.903563 0.161558
Q2G0E9   4 0.4 -1.27278 0.943444
Q2FY19   19 1.9 0.903563 0.161558
Q2G1E3   6 0.6 -1.27278 0.943444
Q2FW17   10 1 0.903563 0.161558
Q2FWK9   16 1.6 0.903563 0.161558
Q2G2Q6   18 1.8 0.903563 0.161558
Q2G2Q5   17 1.7 0.903563 0.161558
Q2G1U9   19 1.9 0.903563 0.161558
Q2G299   10 1 0.903563 0.161558
Q2FX75   9 0.9 -1.27278 0.943444
Q2G058   13 1.3 0.903563 0.161558
Q2G0E3   16 1.6 0.903563 0.161558
Q2FYK0   8 0.8 -1.27278 0.943444
Q2G2K6   12 1.2 0.903563 0.161558
Q2FYN0   11 1.1 0.903563 0.161558
Q2FVK7   10 1 0.903563 0.161558
Q2FX15   12 1.2 0.903563 0.161558
Q2FVN9   6 0.6 -1.27278 0.943444
Q2FWX0   5 0.5 -1.27278 0.943444
Q2G143   20 2 3.07991 0.0107511
Q2G0C7   14 1.4 0.903563 0.161558
Q2G0K6   11 1.1 0.903563 0.161558
Q2FZZ1   4 0.4 -1.27278 0.943444
Q2FV13   24 2.4 3.07991 0.0107511
Q2G128   7 0.7 -1.27278 0.943444
Q2FXU2   11 1.1 0.903563 0.161558
Q2G2R4   11 1.1 0.903563 0.161558
Q2FXM1   8 0.8 -1.27278 0.943444
Q8KQR1   10 1 0.903563 0.161558
Q2G2Q9   18 1.8 0.903563 0.161558
Q2FVG9   4 0.4 -1.27278 0.943444
Q2FV56   5 0.5 -1.27278 0.943444
Q2FWG7   6 0.571429 -1.27278 0.943444
Q2G0T1   14 1.33333 0.903563 0.161558
Q2FXB9   5 0.47619 -1.27278 0.943444
Q2FZP3   8 0.761905 -1.27278 0.943444
Q2FZQ2   5 0.47619 -1.27278 0.943444
Q2FXS4   19 1.80952 0.903563 0.161558
Q2FZ21   13 1.2381 0.903563 0.161558
Q2G2X2   11 1.04762 0.903563 0.161558
Q2FZF6   11 1.04762 0.903563 0.161558
Q2FYA0   17 1.61905 0.903563 0.161558
Q2G2A9   6 0.571429 -1.27278 0.943444
Q2FYB9   18 1.71429 0.903563 0.161558
Q2FYI4   16 1.52381 0.903563 0.161558
Q2FYL4   17 1.61905 0.903563 0.161558
Q2G1T0   8 0.761905 -1.27278 0.943444
Q2FXW7   18 1.71429 0.903563 0.161558
Q2FZA1   24 2.28571 3.07991 0.0107511
Q2FY76   15 1.42857 0.903563 0.161558
Q2FZ97   24 2.28571 3.07991 0.0107511
Q2G1I4   3 0.285714 -1.27278 0.943444
Q2FYQ6   6 0.571429 -1.27278 0.943444
Q2FXL6   11 1.04762 0.903563 0.161558
Q2G2G6   4 0.380952 -1.27278 0.943444
Q2FVH1   3 0.285714 -1.27278 0.943444
Q2FYA8   16 1.52381 0.903563 0.161558
Q2G2M5   15 1.42857 0.903563 0.161558
Q2FV99   18 1.71429 0.903563 0.161558
Q2G105   11 1.04762 0.903563 0.161558
Q2FW23   15 1.42857 0.903563 0.161558
Q2G012   8 0.761905 -1.27278 0.943444
Q2G2V5   17 1.61905 0.903563 0.161558
Q2FW07   16 1.52381 0.903563 0.161558
Q2G0F2   15 1.42857 0.903563 0.161558
Q2FZC9   6 0.571429 -1.27278 0.943444
Q2FXE9   5 0.47619 -1.27278 0.943444
Q2FV47   16 1.52381 0.903563 0.161558
Q2G2Q8   16 1.52381 0.903563 0.161558
Q2FYE7   9 0.857143 -1.27278 0.943444
Q2FUT3   10 0.952381 -1.27278 0.943444
Q2G068   23 2.19048 3.07991 0.0107511
Q2G2D3   14 1.33333 0.903563 0.161558
Q2FYK4   17 1.61905 0.903563 0.161558
Q2FX36   15 1.42857 0.903563 0.161558
Q2G0A4   6 0.571429 -1.27278 0.943444
Q2G080   6 0.571429 -1.27278 0.943444
Q2FUT1   10 0.952381 -1.27278 0.943444
Q2FYH3   23 2.19048 3.07991 0.0107511
Q2FXA7   12 1.14286 0.903563 0.161558
Q2G2Y6   12 1.14286 0.903563 0.161558
Q2FY55   15 1.42857 0.903563 0.161558
Q2FY61   16 1.52381 0.903563 0.161558
Q2G0E2   18 1.71429 0.903563 0.161558
Q2FVY1   9 0.857143 -1.27278 0.943444
Q2FUV1   15 1.42857 0.903563 0.161558
Q2FUS9   12 1.14286 0.903563 0.161558
Q2G1A1   16 1.52381 0.903563 0.161558
P60639   6 0.571429 -1.27278 0.943444
Q2FZE9   10 0.952381 -1.27278 0.943444
Q2G1I9   10 0.952381 -1.27278 0.943444
Q2FWN0   16 1.52381 0.903563 0.161558
Q2FZE3   26 2.47619 3.07991 0.0107511
Q93Q23   5 0.47619 -1.27278 0.943444
Q2FWE9   10 0.952381 -1.27278 0.943444
Q2FUS1   7 0.666667 -1.27278 0.943444
Q2FVM5   18 1.71429 0.903563 0.161558
Q2G2N7   7 0.666667 -1.27278 0.943444
Q2FWG0   6 0.571429 -1.27278 0.943444
Q2FXV7   6 0.571429 -1.27278 0.943444
Q2FW69   6 0.571429 -1.27278 0.943444
P0A0F8   14 1.33333 0.903563 0.161558
Q2G055   8 0.761905 -1.27278 0.943444
Q2FV37   5 0.47619 -1.27278 0.943444
Q2G225   4 0.380952 -1.27278 0.943444
Q2FXG2   11 1.04762 0.903563 0.161558
Q2FY87   19 1.80952 0.903563 0.161558
Q2FWR7   15 1.42857 0.903563 0.161558
Q2G1U6   20 1.90476 0.903563 0.161558
Q2G006   20 1.90476 0.903563 0.161558
Q2G2I6   5 0.454545 -1.27278 0.943444
Q2FWS1   12 1.09091 0.903563 0.161558
Q2FYF5   17 1.54545 0.903563 0.161558
Q2G0F1   13 1.18182 0.903563 0.161558
Q2G0J2   12 1.09091 0.903563 0.161558
Q2FXE3   17 1.54545 0.903563 0.161558
Q2FYV8   18 1.63636 0.903563 0.161558
Q2G1X6   16 1.45455 0.903563 0.161558
Q2FUP5   18 1.63636 0.903563 0.161558
Q2G1A4   4 0.363636 -1.27278 0.943444
Q2G0H9   18 1.63636 0.903563 0.161558
Q2G0M0   13 1.18182 0.903563 0.161558
Q2FYK6   16 1.45455 0.903563 0.161558
Q2G023   20 1.81818 0.903563 0.161558
Q2G0G2   20 1.81818 0.903563 0.161558
Q2FXC0   12 1.09091 0.903563 0.161558
Q2FXF1   15 1.36364 0.903563 0.161558
Q2FW00   5 0.454545 -1.27278 0.943444
Q2G1E7   5 0.454545 -1.27278 0.943444
Q2FWE7   13 1.18182 0.903563 0.161558
Q2FY32   16 1.45455 0.903563 0.161558
Q2FUU0   11 1 0.903563 0.161558
Q2FVU5   19 1.72727 0.903563 0.161558
Q2G062   17 1.54545 0.903563 0.161558
Q2FV26   11 1 0.903563 0.161558
Q2FW97   19 1.72727 0.903563 0.161558
Q2FZY8   8 0.727273 -1.27278 0.943444
Q2G277   5 0.454545 -1.27278 0.943444
Q2G0V1   5 0.454545 -1.27278 0.943444
Q2FWJ3   23 2.09091 3.07991 0.0107511
Q2G2J2   21 1.90909 0.903563 0.161558
Q2FVB0   7 0.636364 -1.27278 0.943444
Q2G278   20 1.81818 0.903563 0.161558
Q2G107   13 1.18182 0.903563 0.161558
P0A0M9   18 1.63636 0.903563 0.161558
Q2G067   5 0.454545 -1.27278 0.943444
Q2FV55   21 1.90909 0.903563 0.161558
Q2G1L3   17 1.54545 0.903563 0.161558
Q2G2R0   9 0.818182 -1.27278 0.943444
Q2G2T3   12 1.09091 0.903563 0.161558
Q2FWA8   5 0.454545 -1.27278 0.943444
Q2G056   11 1 0.903563 0.161558
Q2FWR1   19 1.72727 0.903563 0.161558
Q2FXP9   12 1.09091 0.903563 0.161558
Q2FZI4   8 0.727273 -1.27278 0.943444
Q2G2L7   16 1.45455 0.903563 0.161558
Q2FVG1   4 0.363636 -1.27278 0.943444
Q2G1I7   20 1.81818 0.903563 0.161558
Q2FVB6   6 0.545455 -1.27278 0.943444
Q2G001   19 1.72727 0.903563 0.161558
Q2FUX3   14 1.27273 0.903563 0.161558
Q2G1Q9   16 1.45455 0.903563 0.161558
Q2G2S9   18 1.63636 0.903563 0.161558
Q2FXZ8   12 1.09091 0.903563 0.161558
Q2FZI7   12 1.09091 0.903563 0.161558
Q2FUS6   19 1.72727 0.903563 0.161558
Q2FUZ6   14 1.27273 0.903563 0.161558
Q2FYQ9   13 1.18182 0.903563 0.161558
Q2FYS8   16 1.45455 0.903563 0.161558
Q2FYS6   7 0.636364 -1.27278 0.943444
Q2FZG6   15 1.36364 0.903563 0.161558
Q2G1L9   4 0.363636 -1.27278 0.943444
Q2FXT3   17 1.54545 0.903563 0.161558
Q2FZN9   11 1 0.903563 0.161558
Q2FW20   13 1.18182 0.903563 0.161558
Q2G0H3   18 1.63636 0.903563 0.161558
Q2FV98   18 1.63636 0.903563 0.161558
Q2FXR7   13 1.18182 0.903563 0.161558
Q2G1T4   21 1.90909 0.903563 0.161558
Q2FW38   17 1.54545 0.903563 0.161558
Q2G2P6   8 0.727273 -1.27278 0.943444
Q2FVL7   18 1.63636 0.903563 0.161558
Q2FVY2   16 1.45455 0.903563 0.161558
Q2FYZ0   14 1.27273 0.903563 0.161558
Q2FYW2   4 0.363636 -1.27278 0.943444
P60643   6 0.545455 -1.27278 0.943444
Q2G265   18 1.63636 0.903563 0.161558
Q2FV42   8 0.727273 -1.27278 0.943444
Q2FXN0   9 0.818182 -1.27278 0.943444
Q2G2D9   6 0.545455 -1.27278 0.943444
Q2FV75   13 1.18182 0.903563 0.161558
Q2FYE0   11 1 0.903563 0.161558
Q2FX03   6 0.545455 -1.27278 0.943444
Q2FX89   14 1.27273 0.903563 0.161558
Q2FX43   12 1.09091 0.903563 0.161558
Q2FV69   13 1.13043 0.903563 0.161558
P72360   4 0.347826 -1.27278 0.943444
Q2FVQ1   21 1.82609 0.903563 0.161558
Q2FYG7   18 1.56522 0.903563 0.161558
Q2G1J8   4 0.347826 -1.27278 0.943444
Q2FW77   7 0.608696 -1.27278 0.943444
Q2FWI4   17 1.47826 0.903563 0.161558
Q2FX62   20 1.73913 0.903563 0.161558
Q2G0U6   27 2.34783 3.07991 0.0107511
Q2G0P2   15 1.30435 0.903563 0.161558
Q2G0B8   21 1.82609 0.903563 0.161558
Q2FVL3   4 0.347826 -1.27278 0.943444
Q2G1K8   19 1.65217 0.903563 0.161558
Q2G2R9   15 1.30435 0.903563 0.161558
Q2G2I3   8 0.695652 -1.27278 0.943444
Q2FY56   5 0.434783 -1.27278 0.943444
Q2G0B1   15 1.30435 0.903563 0.161558
Q2G1T1   14 1.21739 0.903563 0.161558
Q2FVX5   5 0.434783 -1.27278 0.943444
Q2G0H8   13 1.13043 0.903563 0.161558
Q2FVT3   14 1.21739 0.903563 0.161558
Q2FWF6   15 1.30435 0.903563 0.161558
Q2FWZ6   24 2.08696 3.07991 0.0107511
Q2FZ77   13 1.13043 0.903563 0.161558
Q2G0H0   11 0.956522 -1.27278 0.943444
Q2G2G7   28 2.43478 3.07991 0.0107511
Q2G117   13 1.13043 0.903563 0.161558
Q2FXG9   12 1.04348 0.903563 0.161558
Q2FWE4   14 1.21739 0.903563 0.161558
Q2FUS0   19 1.65217 0.903563 0.161558
Q2FWR3   12 1.04348 0.903563 0.161558
Q2FYA9   17 1.47826 0.903563 0.161558
Q2G0Y5   18 1.56522 0.903563 0.161558
Q2FZZ8   22 1.91304 0.903563 0.161558
Q2G1Z6   13 1.13043 0.903563 0.161558
Q2FX53   11 0.956522 -1.27278 0.943444
Q2FZC4   11 0.956522 -1.27278 0.943444
Q2FUS5   8 0.695652 -1.27278 0.943444
Q2G1R0   6 0.521739 -1.27278 0.943444
Q2G0D5   5 0.434783 -1.27278 0.943444
Q2FY18   6 0.521739 -1.27278 0.943444
Q2FYH8   6 0.521739 -1.27278 0.943444
Q2G1F2   13 1.13043 0.903563 0.161558
Q2G0Q5   24 2.08696 3.07991 0.0107511
Q2FVR2   16 1.3913 0.903563 0.161558
Q2FZE7   11 0.956522 -1.27278 0.943444
Q2G0I0   15 1.30435 0.903563 0.161558
Q2G0R1   9 0.782609 -1.27278 0.943444
Q2G0L7   13 1.13043 0.903563 0.161558
Q2FWI1   15 1.30435 0.903563 0.161558
Q2G0F7   7 0.608696 -1.27278 0.943444
Q2FXY3   14 1.21739 0.903563 0.161558
P0A084   25 2.17391 3.07991 0.0107511
Q2G0G5   19 1.65217 0.903563 0.161558
Q2FZE5   4 0.347826 -1.27278 0.943444
Q2G0A2   8 0.695652 -1.27278 0.943444
Q2FVE8   5 0.434783 -1.27278 0.943444
Q2G2M8   19 1.65217 0.903563 0.161558
Q2FYH7   8 0.695652 -1.27278 0.943444
Q2FVR8   19 1.65217 0.903563 0.161558
Q2FZU9   25 2.17391 3.07991 0.0107511
Q2FYX7   14 1.21739 0.903563 0.161558
Q2G280   18 1.56522 0.903563 0.161558
Q2FVG5   19 1.65217 0.903563 0.161558
Q2FWX1   22 1.91304 0.903563 0.161558
Q2FVB3   7 0.608696 -1.27278 0.943444
Q2G2A1   19 1.65217 0.903563 0.161558
Q2G1W7   15 1.30435 0.903563 0.161558
Q2FW36   9 0.782609 -1.27278 0.943444
P31337   15 1.30435 0.903563 0.161558
Q2FXB8   5 0.434783 -1.27278 0.943444
Q2G2F3   20 1.73913 0.903563 0.161558
Q2FYM7   3 0.26087 -1.27278 0.943444
Q2FYB2   13 1.13043 0.903563 0.161558
Q2G2E2   12 1 0.903563 0.161558
Q2G2G9   14 1.16667 0.903563 0.161558
Q2FVC5   14 1.16667 0.903563 0.161558
Q2G0T3   14 1.16667 0.903563 0.161558
Q2G074   5 0.416667 -1.27278 0.943444
Q2G016   18 1.5 0.903563 0.161558
Q2G0G4   19 1.58333 0.903563 0.161558
Q2G2K1   14 1.16667 0.903563 0.161558
Q2FXE1   12 1 0.903563 0.161558
Q2FWD2   10 0.833333 -1.27278 0.943444
Q2G1Q0   18 1.5 0.903563 0.161558
Q2G073   5 0.416667 -1.27278 0.943444
Q2G1T7   15 1.25 0.903563 0.161558
Q2FVI3   18 1.5 0.903563 0.161558
Q2FZ93   13 1.08333 0.903563 0.161558
Q2FVQ7   19 1.58333 0.903563 0.161558
Q2G2B9   6 0.5 -1.27278 0.943444
Q2FZN5   6 0.5 -1.27278 0.943444
Q2FY72   23 1.91667 0.903563 0.161558
Q2G0A0   23 1.91667 0.903563 0.161558
Q2FZQ8   5 0.416667 -1.27278 0.943444
Q2FXP1   16 1.33333 0.903563 0.161558
P0A0B7   19 1.58333 0.903563 0.161558
Q2FYW0   15 1.25 0.903563 0.161558
Q2G230   14 1.16667 0.903563 0.161558
Q2G0H5   18 1.5 0.903563 0.161558
Q2G0B7   17 1.41667 0.903563 0.161558
Q2G131   7 0.583333 -1.27278 0.943444
Q2G0Y4   18 1.5 0.903563 0.161558
Q2G2L0   24 2 3.07991 0.0107511
Q2G101   16 1.33333 0.903563 0.161558
Q2G036   16 1.33333 0.903563 0.161558
Q2FXN3   7 0.583333 -1.27278 0.943444
Q2FWY2   17 1.41667 0.903563 0.161558
Q2FXK6   25 2.08333 3.07991 0.0107511
Q2G2Y3   19 1.58333 0.903563 0.161558
Q2G1P8   16 1.33333 0.903563 0.161558
Q2G0N7   13 1.08333 0.903563 0.161558
Q2FW43   18 1.5 0.903563 0.161558
Q2G2N4   20 1.66667 0.903563 0.161558
Q2FW59   21 1.75 0.903563 0.161558
Q2G1V0   7 0.583333 -1.27278 0.943444
Q2G010   16 1.33333 0.903563 0.161558
Q2FWJ4   6 0.5 -1.27278 0.943444
Q2FUR3   21 1.75 0.903563 0.161558
Q2FXE4   16 1.33333 0.903563 0.161558
Q2FY36   13 1.08333 0.903563 0.161558
Q2G1Q7   17 1.41667 0.903563 0.161558
Q2FX09   9 0.75 -1.27278 0.943444
Q2G0Z1   26 2.16667 3.07991 0.0107511
Q2FWJ1   17 1.41667 0.903563 0.161558
Q2FUT4   18 1.5 0.903563 0.161558
Q2FYI1   18 1.5 0.903563 0.161558
Q2FXQ8   15 1.25 0.903563 0.161558
Q2FUZ0   22 1.83333 0.903563 0.161558
P0A086   25 2.08333 3.07991 0.0107511
Q2FZM0   7 0.583333 -1.27278 0.943444
Q2FXL3   18 1.5 0.903563 0.161558
Q2G2K7   6 0.5 -1.27278 0.943444
Q2FVL1   5 0.416667 -1.27278 0.943444
Q2FW21   12 1 0.903563 0.161558
Q2G201   24 2 3.07991 0.0107511
Q2FVV6   14 1.16667 0.903563 0.161558
Q2FV03   14 1.16667 0.903563 0.161558
Q2G2T2   7 0.583333 -1.27278 0.943444
Q2FZ44   15 1.25 0.903563 0.161558
Q2G1N7   18 1.5 0.903563 0.161558
Q2G172   7 0.583333 -1.27278 0.943444
Q2G208   14 1.16667 0.903563 0.161558
Q2FZR7   5 0.416667 -1.27278 0.943444
Q2G2K2   9 0.75 -1.27278 0.943444
Q2FVA4   21 1.75 0.903563 0.161558
Q2G0F5   6 0.5 -1.27278 0.943444
Q2G0X0   19 1.58333 0.903563 0.161558
Q2FXU0   14 1.16667 0.903563 0.161558
Q2FXX9   13 1.08333 0.903563 0.161558
Q2G2K8   13 1.08333 0.903563 0.161558
Q2G0X1   19 1.52 0.903563 0.161558
Q2FXI8   16 1.28 0.903563 0.161558
Q2G0L1   20 1.6 0.903563 0.161558
Q2FX07   9 0.72 -1.27278 0.943444
Q2G139   17 1.36 0.903563 0.161558
Q2FUV5   19 1.52 0.903563 0.161558
Q2FVD0   14 1.12 0.903563 0.161558
Q2FX10   10 0.8 -1.27278 0.943444
Q2G1W5   17 1.36 0.903563 0.161558
Q2G1Y7   20 1.6 0.903563 0.161558
Q2G190   21 1.68 0.903563 0.161558
Q2FV59   9 0.72 -1.27278 0.943444
Q2FZS3   17 1.36 0.903563 0.161558
Q2FX90   13 1.04 0.903563 0.161558
Q2FW85   5 0.4 -1.27278 0.943444
Q2FZ65   23 1.84 0.903563 0.161558
Q2FXJ7   17 1.36 0.903563 0.161558
Q2FVW2   11 0.88 -1.27278 0.943444
Q2G0H4   22 1.76 0.903563 0.161558
Q2FVV4   6 0.48 -1.27278 0.943444
Q2FUR9   9 0.72 -1.27278 0.943444
Q2FW06   15 1.2 0.903563 0.161558
Q2FY84   15 1.2 0.903563 0.161558
Q2G132   23 1.84 0.903563 0.161558
Q2G0C9   18 1.44 0.903563 0.161558
Q2G2N1   4 0.32 -1.27278 0.943444
Q2FVF2   6 0.48 -1.27278 0.943444
Q2FZ30   17 1.36 0.903563 0.161558
Q2FXX8   19 1.52 0.903563 0.161558
Q2FZX6   13 1.04 0.903563 0.161558
Q2G1Z2   7 0.56 -1.27278 0.943444
Q2G0G7   21 1.68 0.903563 0.161558
Q2FV53   19 1.52 0.903563 0.161558
Q2FV28   14 1.12 0.903563 0.161558
Q2G097   23 1.84 0.903563 0.161558
Q2FZC5   13 1.04 0.903563 0.161558
Q2FY77   18 1.44 0.903563 0.161558
Q2FVA9   15 1.2 0.903563 0.161558
Q2G2W5   10 0.8 -1.27278 0.943444
Q2FX97   13 1.04 0.903563 0.161558
Q2G1F3   14 1.12 0.903563 0.161558
Q2FYU1   13 1.04 0.903563 0.161558
Q2FUP6   15 1.2 0.903563 0.161558
Q2G2U7   10 0.8 -1.27278 0.943444
Q2FY09   17 1.36 0.903563 0.161558
Q2G1J6   13 1.04 0.903563 0.161558
Q2G059   13 1.04 0.903563 0.161558
Q2FVK5   4 0.32 -1.27278 0.943444
Q2G0H7   21 1.68 0.903563 0.161558
Q2FWN2   6 0.48 -1.27278 0.943444
Q2FYV7   23 1.84 0.903563 0.161558
Q2G236   14 1.12 0.903563 0.161558
Q2FZR6   6 0.48 -1.27278 0.943444
Q2G1P9   17 1.36 0.903563 0.161558
Q2G0R9   19 1.52 0.903563 0.161558
Q2FUZ9   13 1.04 0.903563 0.161558
Q2FVP2   18 1.44 0.903563 0.161558
Q2FXC8   17 1.36 0.903563 0.161558
Q2FVC4   17 1.36 0.903563 0.161558
Q2FZ29   19 1.52 0.903563 0.161558
Q2FYR8   19 1.46154 0.903563 0.161558
Q2FY23   17 1.30769 0.903563 0.161558
Q2G0D4   24 1.84615 0.903563 0.161558
Q2FZ38   21 1.61538 0.903563 0.161558
Q2FXH1   5 0.384615 -1.27278 0.943444
Q2FXZ9   14 1.07692 0.903563 0.161558
Q2G1V3   6 0.461538 -1.27278 0.943444
Q2FVZ0   6 0.461538 -1.27278 0.943444
Q2FV95   7 0.538462 -1.27278 0.943444
Q2G196   15 1.15385 0.903563 0.161558
Q2FZ61   21 1.61538 0.903563 0.161558
Q2FW27   20 1.53846 0.903563 0.161558
Q2FWH2   13 1 0.903563 0.161558
Q2FZQ9   4 0.307692 -1.27278 0.943444
Q2FWQ9   19 1.46154 0.903563 0.161558
Q2G1N5   5 0.384615 -1.27278 0.943444
Q2FZP8   7 0.538462 -1.27278 0.943444
Q2FXC2   17 1.30769 0.903563 0.161558
Q2G0X9   15 1.15385 0.903563 0.161558
Q2FX08   7 0.538462 -1.27278 0.943444
Q2FUV2   17 1.30769 0.903563 0.161558
Q2FZT8   14 1.07692 0.903563 0.161558
Q2G2N2   6 0.461538 -1.27278 0.943444
Q2G0M1   15 1.15385 0.903563 0.161558
Q2FVX8   16 1.23077 0.903563 0.161558
Q2G220   15 1.15385 0.903563 0.161558
Q2FW37   15 1.15385 0.903563 0.161558
Q2G203   27 2.07692 3.07991 0.0107511
Q2FY89   17 1.30769 0.903563 0.161558
Q2G1K7   17 1.30769 0.903563 0.161558
Q2G013   6 0.461538 -1.27278 0.943444
Q2FV91   6 0.461538 -1.27278 0.943444
Q2FW92   24 1.84615 0.903563 0.161558
Q2G1U5   22 1.69231 0.903563 0.161558
Q2G2A6   13 1 0.903563 0.161558
Q2G0G9   21 1.61538 0.903563 0.161558
P0A088   14 1.07692 0.903563 0.161558
Q2G0B4   5 0.384615 -1.27278 0.943444
Q2G0X7   18 1.38462 0.903563 0.161558
Q2G0S0   13 1 0.903563 0.161558
Q2FW12   17 1.30769 0.903563 0.161558
Q2G0J7   13 1 0.903563 0.161558
Q2FW76   6 0.461538 -1.27278 0.943444
Q2G1Z7   13 1 0.903563 0.161558
Q2G2S1   18 1.38462 0.903563 0.161558
Q2G1B1   22 1.69231 0.903563 0.161558
Q2FVP3   11 0.846154 -1.27278 0.943444
Q2G1V1   24 1.84615 0.903563 0.161558
Q2G1H8   20 1.53846 0.903563 0.161558
Q2G149   16 1.23077 0.903563 0.161558
Q2FXC7   17 1.30769 0.903563 0.161558
Q2G019   18 1.38462 0.903563 0.161558
Q2FWL6   21 1.61538 0.903563 0.161558
Q2G199   6 0.461538 -1.27278 0.943444
Q2FY41   9 0.692308 -1.27278 0.943444
Q2FX33   17 1.30769 0.903563 0.161558
Q2G181   20 1.53846 0.903563 0.161558
Q2FVT1   8 0.615385 -1.27278 0.943444
Q2G0Z5   17 1.30769 0.903563 0.161558
Q2FZC7   22 1.69231 0.903563 0.161558
Q2G1U0   17 1.30769 0.903563 0.161558
Q2FW18   17 1.30769 0.903563 0.161558
Q2G0H1   21 1.61538 0.903563 0.161558
Q2FX22   15 1.15385 0.903563 0.161558
Q2G157   17 1.30769 0.903563 0.161558
Q2G2J5   19 1.46154 0.903563 0.161558
Q2FZH9   7 0.538462 -1.27278 0.943444
Q2FZA6   8 0.615385 -1.27278 0.943444
Q2G1N6   7 0.538462 -1.27278 0.943444
Q2FVR4   15 1.15385 0.903563 0.161558
Q2FY13   16 1.23077 0.903563 0.161558
Q2G025   15 1.15385 0.903563 0.161558
Q2FV36   9 0.692308 -1.27278 0.943444
Q2G0W9   18 1.38462 0.903563 0.161558
Q2G0L0   17 1.30769 0.903563 0.161558
Q2FUR2   19 1.46154 0.903563 0.161558
Q2FVJ9   16 1.23077 0.903563 0.161558
Q2G1S8   22 1.62963 0.903563 0.161558
Q2FVJ5   16 1.18519 0.903563 0.161558
Q2FZ39   14 1.03704 0.903563 0.161558
Q2FWP6   14 1.03704 0.903563 0.161558
Q2FVB4   15 1.11111 0.903563 0.161558
Q2G0V7   15 1.11111 0.903563 0.161558
Q2FUV4   18 1.33333 0.903563 0.161558
Q2FYG5   14 1.03704 0.903563 0.161558
Q2FW71   5 0.37037 -1.27278 0.943444
Q2FZB1   19 1.40741 0.903563 0.161558
Q2G0Y9   11 0.814815 -1.27278 0.943444
Q2G0X4   18 1.33333 0.903563 0.161558
Q2FZL2   19 1.40741 0.903563 0.161558
Q2FVS1   21 1.55556 0.903563 0.161558
Q2G099   16 1.18519 0.903563 0.161558
Q2FZN0   14 1.03704 0.903563 0.161558
Q2FZ50   12 0.888889 -1.27278 0.943444
Q2G0X8   18 1.33333 0.903563 0.161558
Q2G167   15 1.11111 0.903563 0.161558
Q2G086   10 0.740741 -1.27278 0.943444
Q2G0D0   23 1.7037 0.903563 0.161558
Q2FWG3   16 1.18519 0.903563 0.161558
Q2G228   20 1.48148 0.903563 0.161558
Q2FWW8   14 1.03704 0.903563 0.161558
Q2FYL0   20 1.48148 0.903563 0.161558
Q2FXX2   20 1.48148 0.903563 0.161558
Q2G0C4   5 0.37037 -1.27278 0.943444
Q2FZA2   16 1.18519 0.903563 0.161558
Q2FWL0   15 1.11111 0.903563 0.161558
Q2FUY9   16 1.18519 0.903563 0.161558
Q2G0T8   20 1.48148 0.903563 0.161558
Q2FWK0   19 1.40741 0.903563 0.161558
Q2G0D9   19 1.40741 0.903563 0.161558
Q2FZF3   13 0.962963 -1.27278 0.943444
Q2FZ17   20 1.48148 0.903563 0.161558
Q2G0T6   18 1.33333 0.903563 0.161558
Q2G140   4 0.296296 -1.27278 0.943444
Q2G2F2   4 0.296296 -1.27278 0.943444
Q2FXG0   20 1.48148 0.903563 0.161558
Q2FWR4   16 1.18519 0.903563 0.161558
Q2G195   15 1.11111 0.903563 0.161558
Q2FVY4   18 1.33333 0.903563 0.161558
Q2G1I6   14 1.03704 0.903563 0.161558
Q2FVD5   10 0.740741 -1.27278 0.943444
Q2FZM1   25 1.85185 0.903563 0.161558
Q2FVG0   15 1.11111 0.903563 0.161558
Q2FZM7   19 1.40741 0.903563 0.161558
Q2FZB2   20 1.48148 0.903563 0.161558
Q2G287   13 0.962963 -1.27278 0.943444
Q2FWG4   9 0.666667 -1.27278 0.943444
Q2G2B3   8 0.592593 -1.27278 0.943444
Q2FY48   10 0.740741 -1.27278 0.943444
Q9ZNI1   21 1.55556 0.903563 0.161558
Q2FV94   17 1.25926 0.903563 0.161558
Q2G2X5   6 0.444444 -1.27278 0.943444
Q2FVX6   13 0.962963 -1.27278 0.943444
Q2G060   12 0.888889 -1.27278 0.943444
Q2FVG2   11 0.814815 -1.27278 0.943444
Q2G1Q1   20 1.48148 0.903563 0.161558
Q2G1F1   15 1.11111 0.903563 0.161558
Q2FXC5   18 1.33333 0.903563 0.161558
Q2G2B0   5 0.37037 -1.27278 0.943444
Q2FXR6   6 0.444444 -1.27278 0.943444
Q2FXE0   20 1.48148 0.903563 0.161558
Q2FUY3   14 1.03704 0.903563 0.161558
Q2G1S6   16 1.18519 0.903563 0.161558
Q2FVE9   7 0.518519 -1.27278 0.943444
Q2FVU7   10 0.740741 -1.27278 0.943444
Q2FVM7   10 0.740741 -1.27278 0.943444
Q2FVU6   6 0.444444 -1.27278 0.943444
Q2FVA1   22 1.62963 0.903563 0.161558
Q2FWB8   20 1.48148 0.903563 0.161558
Q2FYR5   13 0.962963 -1.27278 0.943444
Q2G261   18 1.33333 0.903563 0.161558
Q2G264   25 1.85185 0.903563 0.161558
Q2G0U4   15 1.11111 0.903563 0.161558
Q2G226   6 0.444444 -1.27278 0.943444
Q2FZT7   15 1.11111 0.903563 0.161558
Q2FXJ4   14 1.03704 0.903563 0.161558
Q2G047   11 0.814815 -1.27278 0.943444
Q2FWD9   14 1.03704 0.903563 0.161558
Q2FZH2   14 1.03704 0.903563 0.161558
Q2G044   12 0.888889 -1.27278 0.943444
Q2FVZ8   6 0.444444 -1.27278 0.943444
Q2G1C5   6 0.444444 -1.27278 0.943444
Q2G1Z1   10 0.740741 -1.27278 0.943444
Q2G135   12 0.888889 -1.27278 0.943444
Q2FVE5   16 1.18519 0.903563 0.161558
Q2FZ70   16 1.18519 0.903563 0.161558
Q2G2A0   23 1.7037 0.903563 0.161558
Q2G224   14 1 0.903563 0.161558
P0A0K3   19 1.35714 0.903563 0.161558
Q2G1A8   14 1 0.903563 0.161558
Q2G1P5   8 0.571429 -1.27278 0.943444
Q2FV93   7 0.5 -1.27278 0.943444
Q2FXC4   20 1.42857 0.903563 0.161558
Q2FY74   20 1.42857 0.903563 0.161558
Q2G1M1   11 0.785714 -1.27278 0.943444
Q9EZ11   14 1 0.903563 0.161558
Q2FZB3   18 1.28571 0.903563 0.161558
Q2G1V2   12 0.857143 -1.27278 0.943444
Q2FVM8   16 1.14286 0.903563 0.161558
Q2FVR1   18 1.28571 0.903563 0.161558
Q2FXC3   20 1.42857 0.903563 0.161558
Q2FUV6   20 1.42857 0.903563 0.161558
Q2G1D7   15 1.07143 0.903563 0.161558
Q2FXR2   15 1.07143 0.903563 0.161558
Q2FW83   6 0.428571 -1.27278 0.943444
Q2G2X7   18 1.28571 0.903563 0.161558
Q2FVM4   8 0.571429 -1.27278 0.943444
P0A0J3   18 1.28571 0.903563 0.161558
Q2G2L8   19 1.35714 0.903563 0.161558
Q2FZ27   19 1.35714 0.903563 0.161558
Q2FZ53   13 0.928571 -1.27278 0.943444
Q2G154   19 1.35714 0.903563 0.161558
Q2FZS4   6 0.428571 -1.27278 0.943444
Q2FYQ5   7 0.5 -1.27278 0.943444
Q2FZL6   18 1.28571 0.903563 0.161558
Q2FWB9   15 1.07143 0.903563 0.161558
Q2FUQ4   17 1.21429 0.903563 0.161558
Q2G293   24 1.71429 0.903563 0.161558
Q2FZS5   27 1.92857 0.903563 0.161558
Q2FYP9   6 0.428571 -1.27278 0.943444
Q2G0K7   20 1.42857 0.903563 0.161558
Q2FVV2   11 0.785714 -1.27278 0.943444
Q2FVN0   19 1.35714 0.903563 0.161558
Q2FX00   18 1.28571 0.903563 0.161558
Q2G1I0   10 0.714286 -1.27278 0.943444
Q2FXI2   16 1.14286 0.903563 0.161558
Q2G2X1   13 0.928571 -1.27278 0.943444
Q2FYG6   10 0.714286 -1.27278 0.943444
Q2FXH0   15 1.07143 0.903563 0.161558
Q2FXU7   15 1.07143 0.903563 0.161558
Q2G170   18 1.28571 0.903563 0.161558
Q2FVQ9   16 1.14286 0.903563 0.161558
Q2FWV2   16 1.14286 0.903563 0.161558
Q2FVI5   7 0.5 -1.27278 0.943444
Q2FUW0   27 1.92857 0.903563 0.161558
Q2FXB7   15 1.07143 0.903563 0.161558
Q2G0J8   21 1.5 0.903563 0.161558
Q2FXB5   22 1.57143 0.903563 0.161558
Q2FYE9   8 0.571429 -1.27278 0.943444
Q2FVE2   10 0.714286 -1.27278 0.943444
Q2G2V6   19 1.35714 0.903563 0.161558
O08387   15 1.07143 0.903563 0.161558
Q2FZ14   14 1 0.903563 0.161558
Q2FXW3   15 1.07143 0.903563 0.161558
Q2FYQ8   14 1 0.903563 0.161558
Q2G2D6   17 1.21429 0.903563 0.161558
Q2G2T7   18 1.28571 0.903563 0.161558
Q2FYP8   9 0.642857 -1.27278 0.943444
Q2FZ25   17 1.21429 0.903563 0.161558
Q2FY65   28 2 3.07991 0.0107511
Q2G2T1   13 0.928571 -1.27278 0.943444
Q2G1N0   6 0.428571 -1.27278 0.943444
Q2G110   9 0.642857 -1.27278 0.943444
Q2G1E1   11 0.785714 -1.27278 0.943444
Q2G2F1   18 1.28571 0.903563 0.161558
Q2FXE8   16 1.14286 0.903563 0.161558
Q2FZ06   12 0.857143 -1.27278 0.943444
Q2FVH2   8 0.571429 -1.27278 0.943444
Q2FYV6   23 1.64286 0.903563 0.161558
Q2FZJ3   20 1.37931 0.903563 0.161558
Q2G095   20 1.37931 0.903563 0.161558
Q2G2Y0   22 1.51724 0.903563 0.161558
Q2G2W3   17 1.17241 0.903563 0.161558
Q2FY07   25 1.72414 0.903563 0.161558
Q2FXW8   21 1.44828 0.903563 0.161558
Q2FUR6   20 1.37931 0.903563 0.161558
Q2FVW6   6 0.413793 -1.27278 0.943444
Q2G1X0   10 0.689655 -1.27278 0.943444
Q2G1F6   5 0.344828 -1.27278 0.943444
Q2FVK8   17 1.17241 0.903563 0.161558
Q2G158   12 0.827586 -1.27278 0.943444
Q2G118   19 1.31034 0.903563 0.161558
Q2G077   6 0.413793 -1.27278 0.943444
Q2G0E0   17 1.17241 0.903563 0.161558
Q2G263   27 1.86207 0.903563 0.161558
Q2FUU1   19 1.31034 0.903563 0.161558
Q2G1X7   18 1.24138 0.903563 0.161558
Q2G1C0   18 1.24138 0.903563 0.161558
Q2FVB9   6 0.413793 -1.27278 0.943444
Q2G273   12 0.827586 -1.27278 0.943444
Q53726   16 1.10345 0.903563 0.161558
Q2G2W9   19 1.31034 0.903563 0.161558
Q2FZ22   21 1.44828 0.903563 0.161558
Q2G2U1   20 1.37931 0.903563 0.161558
Q2FXW6   14 0.965517 -1.27278 0.943444
Q2G0P9   7 0.482759 -1.27278 0.943444
Q2FYE3   20 1.37931 0.903563 0.161558
Q2FXU3   19 1.31034 0.903563 0.161558
Q2G052   19 1.31034 0.903563 0.161558
Q2FZM6   15 1.03448 0.903563 0.161558
Q2FX25   16 1.10345 0.903563 0.161558
Q2FX05   19 1.31034 0.903563 0.161558
Q2G1P2   5 0.344828 -1.27278 0.943444
Q2G2C4   18 1.24138 0.903563 0.161558
Q2G165   7 0.482759 -1.27278 0.943444
Q2FXK8   5 0.344828 -1.27278 0.943444
Q2FWP1   15 1.03448 0.903563 0.161558
Q2FVU1   6 0.413793 -1.27278 0.943444
Q2FZ78   15 1.03448 0.903563 0.161558
Q2G0P0   21 1.44828 0.903563 0.161558
Q2FXX3   8 0.551724 -1.27278 0.943444
Q2FVX2   22 1.51724 0.903563 0.161558
Q2G0Q7   17 1.17241 0.903563 0.161558
Q2FXS6   14 0.965517 -1.27278 0.943444
Q2FUZ1   19 1.31034 0.903563 0.161558
Q2FZ87   14 0.965517 -1.27278 0.943444
Q2FXF4   18 1.24138 0.903563 0.161558
Q2G1G4   12 0.827586 -1.27278 0.943444
Q2FWE6   18 1.24138 0.903563 0.161558
Q2G2U2   17 1.17241 0.903563 0.161558
Q2FY17   20 1.37931 0.903563 0.161558
Q2FVU3   17 1.17241 0.903563 0.161558
Q2FVK1   10 0.689655 -1.27278 0.943444
Q2G0K5   14 0.965517 -1.27278 0.943444
Q2G2X8   18 1.24138 0.903563 0.161558
Q2FYZ7   13 0.896552 -1.27278 0.943444
Q2FWG1   18 1.24138 0.903563 0.161558
Q2G1Q6   16 1.10345 0.903563 0.161558
Q2G2X9   18 1.24138 0.903563 0.161558
Q2FWN9   9 0.62069 -1.27278 0.943444
Q2FYZ2   13 0.896552 -1.27278 0.943444
Q2FZJ1   20 1.37931 0.903563 0.161558
Q2G002   14 0.965517 -1.27278 0.943444
Q2FVL4   19 1.31034 0.903563 0.161558
Q2G2M7   16 1.10345 0.903563 0.161558
Q2FWH6   16 1.10345 0.903563 0.161558
Q2FXQ3   22 1.51724 0.903563 0.161558
Q2G129   5 0.344828 -1.27278 0.943444
Q7BHL7   25 1.72414 0.903563 0.161558
Q2FZ71   15 1.03448 0.903563 0.161558
Q2FZ88   17 1.13333 0.903563 0.161558
Q2FV22   19 1.26667 0.903563 0.161558
Q2FYM3   17 1.13333 0.903563 0.161558
Q2FY06   18 1.2 0.903563 0.161558
Q2FXB0   11 0.733333 -1.27278 0.943444
Q2FX87   17 1.13333 0.903563 0.161558
Q2FZ33   24 1.6 0.903563 0.161558
Q2G0J1   20 1.33333 0.903563 0.161558
Q2FUT7   23 1.53333 0.903563 0.161558
Q2FZH1   14 0.933333 -1.27278 0.943444
Q2FVX3   27 1.8 0.903563 0.161558
Q2FWC6   20 1.33333 0.903563 0.161558
Q2FXN6   19 1.26667 0.903563 0.161558
Q2FY79   17 1.13333 0.903563 0.161558
Q2FZ23   14 0.933333 -1.27278 0.943444
Q2FVF1   17 1.13333 0.903563 0.161558
Q2FWM5   17 1.13333 0.903563 0.161558
Q2G061   19 1.26667 0.903563 0.161558
Q2FWL7   12 0.8 -1.27278 0.943444
Q2FVK3   10 0.666667 -1.27278 0.943444
Q2FX19   18 1.2 0.903563 0.161558
Q2G2U6   18 1.2 0.903563 0.161558
Q2G1S5   18 1.2 0.903563 0.161558
Q2FVS9   17 1.13333 0.903563 0.161558
Q2G1M7   16 1.06667 0.903563 0.161558
Q2FW50   30 2 3.07991 0.0107511
Q2G2L1   19 1.26667 0.903563 0.161558
Q2FWB1   15 1 0.903563 0.161558
Q2FXA8   17 1.13333 0.903563 0.161558
Q2FV20   18 1.2 0.903563 0.161558
Q2FUY1   18 1.2 0.903563 0.161558
Q2FYJ1   18 1.2 0.903563 0.161558
Q2G043   17 1.13333 0.903563 0.161558
Q2FZ43   14 0.933333 -1.27278 0.943444
Q9KJN4   16 1.06667 0.903563 0.161558
Q2G194   14 0.933333 -1.27278 0.943444
Q2G0F0   23 1.53333 0.903563 0.161558
Q2G2G2   15 1 0.903563 0.161558
Q2G0I8   18 1.2 0.903563 0.161558
Q2FXG5   17 1.13333 0.903563 0.161558
Q2G2S6   16 1.06667 0.903563 0.161558
Q53700   27 1.8 0.903563 0.161558
Q2G0D8   19 1.26667 0.903563 0.161558
P60430   12 0.8 -1.27278 0.943444
Q2FV41   13 0.866667 -1.27278 0.943444
Q2FXZ5   13 0.866667 -1.27278 0.943444
Q2FZL0   7 0.466667 -1.27278 0.943444
Q2FY99   17 1.13333 0.903563 0.161558
Q2FX95   15 1 0.903563 0.161558
Q2FYR6   21 1.4 0.903563 0.161558
Q2FUW2   14 0.933333 -1.27278 0.943444
Q2FVL2   22 1.46667 0.903563 0.161558
Q2G2L4   8 0.533333 -1.27278 0.943444
Q2FXB1   11 0.733333 -1.27278 0.943444
Q2FZY7   17 1.13333 0.903563 0.161558
Q2FVN1   6 0.4 -1.27278 0.943444
Q2G1S1   17 1.13333 0.903563 0.161558
Q2FXK4   18 1.2 0.903563 0.161558
Q2FXM6   17 1.13333 0.903563 0.161558
Q2FZJ6   15 1 0.903563 0.161558
Q2FVT4   17 1.13333 0.903563 0.161558
Q2FYW1   13 0.866667 -1.27278 0.943444
Q2FYZ3   17 1.13333 0.903563 0.161558
Q2FXX5   20 1.33333 0.903563 0.161558
Q2FWM4   14 0.933333 -1.27278 0.943444
Q2G2L3   22 1.46667 0.903563 0.161558
Q2FYR3   17 1.13333 0.903563 0.161558
Q2G0I9   21 1.4 0.903563 0.161558
Q2G0M2   15 1 0.903563 0.161558
Q2G272   14 0.933333 -1.27278 0.943444
Q2FXL4   15 1 0.903563 0.161558
Q2G0U9   24 1.6 0.903563 0.161558
Q2FVE4   15 1 0.903563 0.161558
Q2FVC6   19 1.26667 0.903563 0.161558
Q2FV19   33 2.2 3.07991 0.0107511
Q2G0S8   19 1.26667 0.903563 0.161558
Q2G2G3   10 0.666667 -1.27278 0.943444
Q2G2X0   15 0.967742 -1.27278 0.943444
Q2G0F3   18 1.16129 0.903563 0.161558
Q2G037   23 1.48387 0.903563 0.161558
Q2G1G6   15 0.967742 -1.27278 0.943444
Q2FWP0   13 0.83871 -1.27278 0.943444
Q2FY29   17 1.09677 0.903563 0.161558
Q2FXQ4   15 0.967742 -1.27278 0.943444
Q2G0S7   16 1.03226 0.903563 0.161558
Q2FZX7   17 1.09677 0.903563 0.161558
Q2G0E6   9 0.580645 -1.27278 0.943444
Q2FY37   20 1.29032 0.903563 0.161558
Q2FYQ0   23 1.48387 0.903563 0.161558
Q2FUV3   21 1.35484 0.903563 0.161558
Q2FYV2   23 1.48387 0.903563 0.161558
Q2FVS4   17 1.09677 0.903563 0.161558
Q2G2M3   17 1.09677 0.903563 0.161558
Q2FVM6   23 1.48387 0.903563 0.161558
Q2G292   12 0.774194 -1.27278 0.943444
Q2FXH7   17 1.09677 0.903563 0.161558
Q2FYQ7   16 1.03226 0.903563 0.161558
Q2FWG2   23 1.48387 0.903563 0.161558
Q2G159   25 1.6129 0.903563 0.161558
Q2FX96   17 1.09677 0.903563 0.161558
Q2FV83   17 1.09677 0.903563 0.161558
Q2G2D8   14 0.903226 -1.27278 0.943444
Q2FYJ4   9 0.580645 -1.27278 0.943444
Q2G1E8   6 0.387097 -1.27278 0.943444
Q2FVK2   10 0.645161 -1.27278 0.943444
Q2FZP1   12 0.774194 -1.27278 0.943444
Q2FXI0   27 1.74194 0.903563 0.161558
Q2G134   8 0.516129 -1.27278 0.943444
Q2FZZ6   15 0.967742 -1.27278 0.943444
Q2G1Z3   20 1.29032 0.903563 0.161558
Q2G030   17 1.09677 0.903563 0.161558
Q2FV21   20 1.29032 0.903563 0.161558
Q9RQP6   6 0.387097 -1.27278 0.943444
Q2FZ62   17 1.09677 0.903563 0.161558
Q2FZQ7   14 0.903226 -1.27278 0.943444
Q2G0F4   14 0.903226 -1.27278 0.943444
Q2FWE0   20 1.29032 0.903563 0.161558
Q2FVS0   11 0.709677 -1.27278 0.943444
Q2FUT6   22 1.41935 0.903563 0.161558
Q2FUQ5   23 1.48387 0.903563 0.161558
Q2FZJ9   20 1.29032 0.903563 0.161558
Q2FY81   20 1.29032 0.903563 0.161558
Q2G0K8   21 1.35484 0.903563 0.161558
Q2G262   5 0.322581 -1.27278 0.943444
Q2G0E1   18 1.16129 0.903563 0.161558
Q2FWD3   21 1.35484 0.903563 0.161558
Q2FXA4   14 0.903226 -1.27278 0.943444
Q2FVF0   19 1.22581 0.903563 0.161558
Q2FWW9   17 1.09677 0.903563 0.161558
Q2FZ54   20 1.29032 0.903563 0.161558
P0A0J0   9 0.580645 -1.27278 0.943444
Q2G1G1   24 1.54839 0.903563 0.161558
Q2FWA1   19 1.22581 0.903563 0.161558
Q2FXN1   20 1.29032 0.903563 0.161558
Q2G2T4   22 1.41935 0.903563 0.161558
Q2FZW9   11 0.709677 -1.27278 0.943444
Q2FV90   14 0.903226 -1.27278 0.943444
Q2FWB3   17 1.09677 0.903563 0.161558
Q2G0Q0   19 1.22581 0.903563 0.161558
Q2FY10   14 0.903226 -1.27278 0.943444
Q2FXM0   18 1.16129 0.903563 0.161558
Q2G1S2   17 1.09677 0.903563 0.161558
Q2FXY5   16 1 0.903563 0.161558
Q2FXV3   15 0.9375 -1.27278 0.943444
Q2FXG3   17 1.0625 0.903563 0.161558
Q2FVA8   17 1.0625 0.903563 0.161558
Q2G2C2   14 0.875 -1.27278 0.943444
Q2FYU2   23 1.4375 0.903563 0.161558
Q2FYK5   17 1.0625 0.903563 0.161558
Q2FW35   19 1.1875 0.903563 0.161558
Q2FY52   14 0.875 -1.27278 0.943444
Q9RQP9   25 1.5625 0.903563 0.161558
Q2G039   17 1.0625 0.903563 0.161558
Q2G1E4   19 1.1875 0.903563 0.161558
Q2G0B0   16 1 0.903563 0.161558
Q2FXI7   19 1.1875 0.903563 0.161558
Q2FWN7   16 1 0.903563 0.161558
Q2FV66   18 1.125 0.903563 0.161558
Q2FYJ5   7 0.4375 -1.27278 0.943444
Q2FYC9   13 0.8125 -1.27278 0.943444
Q2FZC6   19 1.1875 0.903563 0.161558
Q2FXW4   17 1.0625 0.903563 0.161558
Q2FXI1   21 1.3125 0.903563 0.161558
Q2FZF9   17 1.0625 0.903563 0.161558
Q2G171   6 0.375 -1.27278 0.943444
Q2G2P8   24 1.5 0.903563 0.161558
Q2G2V9   20 1.25 0.903563 0.161558
Q2FV31   18 1.125 0.903563 0.161558
Q9KJN3   16 1 0.903563 0.161558
Q2FZV5   7 0.4375 -1.27278 0.943444
Q2FWC4   25 1.5625 0.903563 0.161558
Q2FYT0   8 0.5 -1.27278 0.943444
Q2G145   16 1 0.903563 0.161558
Q2G0J0   24 1.5 0.903563 0.161558
Q2FZQ3   12 0.75 -1.27278 0.943444
Q2FYE5   21 1.3125 0.903563 0.161558
Q2FWN5   10 0.625 -1.27278 0.943444
Q2FY24   26 1.625 0.903563 0.161558
Q2FVW7   16 1 0.903563 0.161558
Q2FZ91   18 1.125 0.903563 0.161558
Q2FWL2   19 1.1875 0.903563 0.161558
Q2FZQ6   17 1.0625 0.903563 0.161558
P02976   9 0.5625 -1.27278 0.943444
Q2G0R7   5 0.3125 -1.27278 0.943444
Q2FUU2   20 1.25 0.903563 0.161558
Q2FZG1   21 1.3125 0.903563 0.161558
Q2G0Z4   5 0.3125 -1.27278 0.943444
Q2FZ81   23 1.4375 0.903563 0.161558
Q2G2J8   20 1.25 0.903563 0.161558
Q2FZD7   26 1.625 0.903563 0.161558
Q2G288   16 1 0.903563 0.161558
Q2FW52   21 1.3125 0.903563 0.161558
Q2FVX4   20 1.25 0.903563 0.161558
Q2FVN5   5 0.3125 -1.27278 0.943444
Q2FY88   26 1.625 0.903563 0.161558
Q2FWC9   26 1.625 0.903563 0.161558
Q2FZS7   21 1.3125 0.903563 0.161558
Q2FZ63   18 1.125 0.903563 0.161558
Q2G1L8   16 1 0.903563 0.161558
Q2FV17   18 1.125 0.903563 0.161558
Q2FVT8   11 0.6875 -1.27278 0.943444
Q2G0W8   19 1.1875 0.903563 0.161558
Q2FV07   20 1.25 0.903563 0.161558
Q2G0Q1   25 1.5625 0.903563 0.161558
Q2FY69   14 0.875 -1.27278 0.943444
Q2FZ75   19 1.1875 0.903563 0.161558
Q2G0E5   17 1.0625 0.903563 0.161558
Q2G233   23 1.4375 0.903563 0.161558
Q2FWE1   16 1 0.903563 0.161558
Q2FVZ2   29 1.8125 0.903563 0.161558
Q2FYE2   23 1.4375 0.903563 0.161558
Q2G1K6   21 1.27273 0.903563 0.161558
Q2FVT0   26 1.57576 0.903563 0.161558
Q2G0Q9   19 1.15152 0.903563 0.161558
Q2FZ89   19 1.15152 0.903563 0.161558
Q2FVR0   21 1.27273 0.903563 0.161558
Q2FZD9   14 0.848485 -1.27278 0.943444
Q2FX85   12 0.727273 -1.27278 0.943444
Q2G1B0   17 1.0303 0.903563 0.161558
Q2G2E4   7 0.424242 -1.27278 0.943444
Q2FYK7   20 1.21212 0.903563 0.161558
Q2FZ13   22 1.33333 0.903563 0.161558
Q2FZE6   19 1.15152 0.903563 0.161558
Q2FVI2   15 0.909091 -1.27278 0.943444
Q2FZE0   22 1.33333 0.903563 0.161558
Q2FV38   16 0.969697 -1.27278 0.943444
Q2FXE2   15 0.909091 -1.27278 0.943444
Q2G1Q2   17 1.0303 0.903563 0.161558
Q2FYY8   19 1.15152 0.903563 0.161558
Q2FYN6   15 0.909091 -1.27278 0.943444
Q2FV39   20 1.21212 0.903563 0.161558
Q2G130   22 1.33333 0.903563 0.161558
Q2FUR8   27 1.63636 0.903563 0.161558
Q2FXZ3   14 0.848485 -1.27278 0.943444
Q2FYM4   7 0.424242 -1.27278 0.943444
Q2FWY1   20 1.21212 0.903563 0.161558
Q2G1V4   17 1.0303 0.903563 0.161558
P0A011   17 1.0303 0.903563 0.161558
Q2FXZ0   18 1.09091 0.903563 0.161558
Q2G0V4   16 0.969697 -1.27278 0.943444
Q2FW34   24 1.45455 0.903563 0.161558
Q2FWC7   20 1.21212 0.903563 0.161558
Q2G0F6   20 1.21212 0.903563 0.161558
Q2G0T0   17 1.0303 0.903563 0.161558
Q2FXM8   13 0.787879 -1.27278 0.943444
Q2G0Q8   15 0.909091 -1.27278 0.943444
Q2FZ08   16 0.969697 -1.27278 0.943444
Q2G160   20 1.21212 0.903563 0.161558
Q2FY78   17 1.0303 0.903563 0.161558
Q2G2H7   14 0.848485 -1.27278 0.943444
Q2FW53   18 1.09091 0.903563 0.161558
Q2FVX0   22 1.33333 0.903563 0.161558
Q2G2U5   20 1.21212 0.903563 0.161558
Q2FZR0   20 1.21212 0.903563 0.161558
Q2G1Z9   19 1.15152 0.903563 0.161558
Q2G1G0   19 1.15152 0.903563 0.161558
Q2FW57   16 0.969697 -1.27278 0.943444
Q9RQP7   20 1.21212 0.903563 0.161558
Q2FXP0   21 1.27273 0.903563 0.161558
Q2FVV1   11 0.666667 -1.27278 0.943444
Q2FYU8   9 0.545455 -1.27278 0.943444
Q2FZ04   17 1.0303 0.903563 0.161558
Q2FVQ0   18 1.09091 0.903563 0.161558
Q2G151   17 1.0303 0.903563 0.161558
Q2FXF9   17 1.0303 0.903563 0.161558
Q2G242   21 1.27273 0.903563 0.161558
Q2FZQ0   17 1.0303 0.903563 0.161558
Q2G1Q8   19 1.15152 0.903563 0.161558
Q2FYG1   18 1.05882 0.903563 0.161558
Q2G1N3   17 1 0.903563 0.161558
Q2FV44   24 1.41176 0.903563 0.161558
Q2FXV4   16 0.941176 -1.27278 0.943444
Q2G0I1   15 0.882353 -1.27278 0.943444
Q2FZY0   17 1 0.903563 0.161558
Q2G295   16 0.941176 -1.27278 0.943444
Q2FWH3   19 1.11765 0.903563 0.161558
Q2G072   18 1.05882 0.903563 0.161558
Q2G217   22 1.29412 0.903563 0.161558
Q2FYP6   19 1.11765 0.903563 0.161558
Q9EZ12   19 1.11765 0.903563 0.161558
Q2FZ48   17 1 0.903563 0.161558
Q2FY16   18 1.05882 0.903563 0.161558
Q2FZU3   18 1.05882 0.903563 0.161558
Q2FVV7   21 1.23529 0.903563 0.161558
Q2FWU0   19 1.11765 0.903563 0.161558
P0A0Q0   17 1 0.903563 0.161558
Q2FVS3   18 1.05882 0.903563 0.161558
Q2G0I6   21 1.23529 0.903563 0.161558
Q2FYP3   17 1 0.903563 0.161558
Q2FWM0   15 0.882353 -1.27278 0.943444
Q2FZ36   17 1 0.903563 0.161558
Q2G0Y8   12 0.705882 -1.27278 0.943444
Q2FXF6   6 0.352941 -1.27278 0.943444
Q2FXM7   22 1.29412 0.903563 0.161558
Q2G1A6   17 1 0.903563 0.161558
Q2G138   6 0.352941 -1.27278 0.943444
Q2FZR4   19 1.11765 0.903563 0.161558
Q2G162   6 0.352941 -1.27278 0.943444
Q2FYH2   13 0.764706 -1.27278 0.943444
Q2FX56   17 1 0.903563 0.161558
Q2FY68   16 0.941176 -1.27278 0.943444
Q2G1K1   14 0.823529 -1.27278 0.943444
Q2G1A3   16 0.941176 -1.27278 0.943444
Q2FZX4   21 1.23529 0.903563 0.161558
Q2G1M5   20 1.17647 0.903563 0.161558
Q2FVA3   14 0.823529 -1.27278 0.943444
Q2G2G4   25 1.47059 0.903563 0.161558
Q2G0U3   17 1 0.903563 0.161558
Q2FXQ6   15 0.882353 -1.27278 0.943444
Q2G0S2   16 0.941176 -1.27278 0.943444
Q2G168   17 1 0.903563 0.161558
Q2FZB0   17 1 0.903563 0.161558
Q2G119   21 1.23529 0.903563 0.161558
Q2FVJ7   16 0.941176 -1.27278 0.943444
Q2FY30   21 1.23529 0.903563 0.161558
Q2FXR3   20 1.17647 0.903563 0.161558
Q2G1Z0   19 1.11765 0.903563 0.161558
Q2G0A9   17 1 0.903563 0.161558
O33599   22 1.29412 0.903563 0.161558
Q2FZ55   21 1.23529 0.903563 0.161558
Q2FYS0   20 1.17647 0.903563 0.161558
Q2G248   14 0.823529 -1.27278 0.943444
Q2G049   18 1.05882 0.903563 0.161558
Q2FVA5   22 1.29412 0.903563 0.161558
Q2FUX8   17 1 0.903563 0.161558
Q2G123   22 1.29412 0.903563 0.161558
Q2FVH0   21 1.23529 0.903563 0.161558
Q2FV01   5 0.294118 -1.27278 0.943444
Q2G2L2   17 1 0.903563 0.161558
Q2FYW3   19 1.11765 0.903563 0.161558
Q2FZZ0   20 1.17647 0.903563 0.161558
Q2FVV8   22 1.29412 0.903563 0.161558
Q2G2W0   21 1.2 0.903563 0.161558
Q2G041   15 0.857143 -1.27278 0.943444
P0A0B9   15 0.857143 -1.27278 0.943444
Q2FYI6   20 1.14286 0.903563 0.161558
Q2G2S2   17 0.971429 -1.27278 0.943444
Q2FVQ8   17 0.971429 -1.27278 0.943444
Q2FVT2   18 1.02857 0.903563 0.161558
Q2G1Z5   15 0.857143 -1.27278 0.943444
Q2G2A4   17 0.971429 -1.27278 0.943444
P60393   17 0.971429 -1.27278 0.943444
Q2G0P6   20 1.14286 0.903563 0.161558
Q2FW04   15 0.857143 -1.27278 0.943444
Q2FYY9   16 0.914286 -1.27278 0.943444
Q2FWP2   15 0.857143 -1.27278 0.943444
Q2FVW4   15 0.857143 -1.27278 0.943444
Q2FY63   15 0.857143 -1.27278 0.943444
Q2FZ68   17 0.971429 -1.27278 0.943444
Q2G1E2   10 0.571429 -1.27278 0.943444
Q2G2T8   14 0.8 -1.27278 0.943444
Q2FY71   18 1.02857 0.903563 0.161558
Q2FVI1   11 0.628571 -1.27278 0.943444
Q2G0W2   13 0.742857 -1.27278 0.943444
Q2G238   17 0.971429 -1.27278 0.943444
Q2FZR1   19 1.08571 0.903563 0.161558
Q2FXN2   11 0.628571 -1.27278 0.943444
Q2FXH6   5 0.285714 -1.27278 0.943444
Q2FXM3   20 1.14286 0.903563 0.161558
Q2FZW3   15 0.857143 -1.27278 0.943444
Q2FWM9   18 1.02857 0.903563 0.161558
Q2FUW9   7 0.4 -1.27278 0.943444
Q2FW91   17 0.971429 -1.27278 0.943444
Q2G137   19 1.08571 0.903563 0.161558
Q2FVM0   19 1.08571 0.903563 0.161558
Q2G057   15 0.857143 -1.27278 0.943444
Q2FXP5   15 0.857143 -1.27278 0.943444
Q2G1H2   7 0.4 -1.27278 0.943444
Q2FX99   6 0.342857 -1.27278 0.943444
Q2G0J4   11 0.628571 -1.27278 0.943444
Q2FX74   17 0.971429 -1.27278 0.943444
Q2G1J9   14 0.8 -1.27278 0.943444
Q2G1F7   6 0.342857 -1.27278 0.943444
Q2G2R8   22 1.25714 0.903563 0.161558
Q2FW32   21 1.2 0.903563 0.161558
Q2FXZ4   17 0.971429 -1.27278 0.943444
Q2FUT0   23 1.31429 0.903563 0.161558
Q2G084   23 1.31429 0.903563 0.161558
Q2G148   22 1.25714 0.903563 0.161558
Q2FYR0   19 1.08571 0.903563 0.161558
Q2FW86   18 1.02857 0.903563 0.161558
Q2FW01   23 1.31429 0.903563 0.161558
Q2FUX9   12 0.685714 -1.27278 0.943444
Q2G212   12 0.685714 -1.27278 0.943444
Q2FZ84   21 1.2 0.903563 0.161558
Q2G0Y0   18 1.02857 0.903563 0.161558
Q2FYU4   18 1.02857 0.903563 0.161558
Q2G223   18 1.02857 0.903563 0.161558
Q2G136   16 0.914286 -1.27278 0.943444
Q2G0G6   18 1.02857 0.903563 0.161558
Q2FWY6   15 0.857143 -1.27278 0.943444
Q2FWZ2   16 0.914286 -1.27278 0.943444
Q2G240   17 0.971429 -1.27278 0.943444
O05154   17 0.971429 -1.27278 0.943444
Q2FXP4   14 0.8 -1.27278 0.943444
Q2FVH5   19 1.08571 0.903563 0.161558
Q2FYP0   18 1 0.903563 0.161558
Q2FUW5   15 0.833333 -1.27278 0.943444
Q2FX66   16 0.888889 -1.27278 0.943444
Q2G1P4   6 0.333333 -1.27278 0.943444
Q2FYI9   22 1.22222 0.903563 0.161558
Q2G0I7   17 0.944444 -1.27278 0.943444
Q2FXQ9   20 1.11111 0.903563 0.161558
Q2FXL0   20 1.11111 0.903563 0.161558
Q2FYR7   20 1.11111 0.903563 0.161558
Q2G1W4   22 1.22222 0.903563 0.161558
Q2G2C8   19 1.05556 0.903563 0.161558
Q2G163   21 1.16667 0.903563 0.161558
Q2FWL9   6 0.333333 -1.27278 0.943444
Q2FZH3   15 0.833333 -1.27278 0.943444
Q2FZR5   22 1.22222 0.903563 0.161558
Q2G1W6   18 1 0.903563 0.161558
Q2FWA5   13 0.722222 -1.27278 0.943444
Q2FX17   18 1 0.903563 0.161558
Q2FXY1   17 0.944444 -1.27278 0.943444
Q2G2W1   11 0.611111 -1.27278 0.943444
Q2FV06   8 0.444444 -1.27278 0.943444
Q2FYW6   21 1.16667 0.903563 0.161558
Q2G281   13 0.722222 -1.27278 0.943444
Q2G227   21 1.16667 0.903563 0.161558
Q2FWZ5   17 0.944444 -1.27278 0.943444
Q2FZX0   19 1.05556 0.903563 0.161558
Q2FV51   11 0.611111 -1.27278 0.943444
Q2G082   13 0.722222 -1.27278 0.943444
Q2FWX4   7 0.388889 -1.27278 0.943444
Q2FZT1   25 1.38889 0.903563 0.161558
Q2FYF3   17 0.944444 -1.27278 0.943444
Q2FXW9   20 1.11111 0.903563 0.161558
O34090   19 1.05556 0.903563 0.161558
Q2FVE1   9 0.5 -1.27278 0.943444
Q2FZL5   18 1 0.903563 0.161558
Q2G258   21 1.16667 0.903563 0.161558
Q2FZW5   12 0.666667 -1.27278 0.943444
Q2FW63   10 0.555556 -1.27278 0.943444
Q2FXB4   21 1.16667 0.903563 0.161558
Q2G1T5   12 0.666667 -1.27278 0.943444
Q2G1J5   15 0.833333 -1.27278 0.943444
Q2G0V0   18 1 0.903563 0.161558
Q2G0M7   18 1 0.903563 0.161558
Q2G1I5   25 1.38889 0.903563 0.161558
Q2G146   23 1.27778 0.903563 0.161558
Q2G1P6   17 0.944444 -1.27278 0.943444
Q2G1W8   22 1.18919 0.903563 0.161558
Q2G035   20 1.08108 0.903563 0.161558
Q2G1I3   24 1.2973 0.903563 0.161558
Q2FWM2   20 1.08108 0.903563 0.161558
Q2FYJ3   17 0.918919 -1.27278 0.943444
Q2G0L8   25 1.35135 0.903563 0.161558
Q2G164   15 0.810811 -1.27278 0.943444
Q2FVT7   17 0.918919 -1.27278 0.943444
Q2G1R3   17 0.918919 -1.27278 0.943444
Q2G1T6   25 1.35135 0.903563 0.161558
Q2FZN7   20 1.08108 0.903563 0.161558
Q2FY83   16 0.864865 -1.27278 0.943444
Q2FZX9   18 0.972973 -1.27278 0.943444
Q2FYL5   16 0.864865 -1.27278 0.943444
Q2G218   22 1.18919 0.903563 0.161558
Q2G0M5   16 0.864865 -1.27278 0.943444
Q2FW78   6 0.324324 -1.27278 0.943444
P52078   22 1.18919 0.903563 0.161558
Q7X2S2   17 0.918919 -1.27278 0.943444
Q2FZG4   17 0.918919 -1.27278 0.943444
Q2G0M4   20 1.08108 0.903563 0.161558
Q2FVA2   23 1.24324 0.903563 0.161558
Q2G115   22 1.18919 0.903563 0.161558
Q2G0M8   16 0.864865 -1.27278 0.943444
Q2G1U4   18 0.972973 -1.27278 0.943444
Q2G1D0   21 1.13514 0.903563 0.161558
Q2G2S0   17 0.918919 -1.27278 0.943444
Q2G2N5   11 0.594595 -1.27278 0.943444
Q2G222   24 1.2973 0.903563 0.161558
Q2G1C8   16 0.864865 -1.27278 0.943444
Q2FV40   19 1.02703 0.903563 0.161558
Q2FXT1   16 0.864865 -1.27278 0.943444
Q2FZZ2   20 1.08108 0.903563 0.161558
Q2FY01   19 1.02703 0.903563 0.161558
Q2FVJ8   18 0.972973 -1.27278 0.943444
Q2FXK2   18 0.972973 -1.27278 0.943444
Q2FUS7   18 0.972973 -1.27278 0.943444
Q2FVP1   10 0.540541 -1.27278 0.943444
Q2FYN7   11 0.594595 -1.27278 0.943444
P69848   15 0.810811 -1.27278 0.943444
Q2FWN8   19 1.02703 0.903563 0.161558
Q2FV62   14 0.756757 -1.27278 0.943444
Q2FWW7   20 1.08108 0.903563 0.161558
Q2G1Y5   22 1.18919 0.903563 0.161558
Q2FXA3   16 0.864865 -1.27278 0.943444
Q2FYV3   21 1.13514 0.903563 0.161558
Q2G1H4   18 0.972973 -1.27278 0.943444
Q2G038   18 0.972973 -1.27278 0.943444
Q2G161   8 0.432432 -1.27278 0.943444
Q2FYV1   23 1.24324 0.903563 0.161558
Q2FZ09   20 1.08108 0.903563 0.161558
Q2FW90   20 1.08108 0.903563 0.161558
Q2G290   18 0.972973 -1.27278 0.943444
P60611   21 1.13514 0.903563 0.161558
Q2FV58   23 1.24324 0.903563 0.161558
Q2G0C6   19 1.02703 0.903563 0.161558
Q2G050   17 0.918919 -1.27278 0.943444
Q2G0V2   19 1.02703 0.903563 0.161558
Q2FVQ4   8 0.432432 -1.27278 0.943444
Q2G094   23 1.21053 0.903563 0.161558
Q2FY59   19 1 0.903563 0.161558
Q2FVX7   22 1.15789 0.903563 0.161558
Q2FVP4   18 0.947368 -1.27278 0.943444
Q2G185   17 0.894737 -1.27278 0.943444
Q2FXP8   8 0.421053 -1.27278 0.943444
Q2G275   15 0.789474 -1.27278 0.943444
Q2G1D9   20 1.05263 0.903563 0.161558
Q2FXI3   21 1.10526 0.903563 0.161558
Q2FYM2   17 0.894737 -1.27278 0.943444
P14738   11 0.578947 -1.27278 0.943444
Q2G2Q2   22 1.15789 0.903563 0.161558
Q2G0M9   18 0.947368 -1.27278 0.943444
Q2FY67   20 1.05263 0.903563 0.161558
Q2FWX8   9 0.473684 -1.27278 0.943444
Q2FUT9   18 0.947368 -1.27278 0.943444
Q2FZS0   21 1.10526 0.903563 0.161558
Q2G2A8   18 0.947368 -1.27278 0.943444
Q2FUY2   10 0.526316 -1.27278 0.943444
Q2FZL8   19 1 0.903563 0.161558
Q2FW93   13 0.684211 -1.27278 0.943444
Q2G1L7   26 1.36842 0.903563 0.161558
Q2FW41   21 1.10526 0.903563 0.161558
Q2FZY6   16 0.842105 -1.27278 0.943444
Q2G042   6 0.315789 -1.27278 0.943444
Q2FWK2   21 1.10526 0.903563 0.161558
Q2FYF4   18 0.947368 -1.27278 0.943444
Q2FZP2   18 0.947368 -1.27278 0.943444
Q2G1G7   16 0.842105 -1.27278 0.943444
Q2G1H5   21 1.10526 0.903563 0.161558
Q2G2S7   13 0.684211 -1.27278 0.943444
Q2FY53   17 0.894737 -1.27278 0.943444
Q2G1N2   21 1.10526 0.903563 0.161558
Q2G2V2   17 0.894737 -1.27278 0.943444
Q2G1H6   18 0.947368 -1.27278 0.943444
Q2FZA9   18 0.947368 -1.27278 0.943444
Q2FXI5   19 1 0.903563 0.161558
Q2G206   6 0.315789 -1.27278 0.943444
Q2FWN6   21 1.10526 0.903563 0.161558
Q2FUQ2   20 1.05263 0.903563 0.161558
Q2G1K3   14 0.736842 -1.27278 0.943444
Q2FZ76   17 0.894737 -1.27278 0.943444
Q2FY54   19 1 0.903563 0.161558
Q2G289   17 0.894737 -1.27278 0.943444
Q2FY14   19 1 0.903563 0.161558
Q2FV77   23 1.21053 0.903563 0.161558
Q2G064   19 1 0.903563 0.161558
Q2G033   19 1 0.903563 0.161558
Q2G198   22 1.15789 0.903563 0.161558
Q2G0K4   8 0.421053 -1.27278 0.943444
Q2G0V3   21 1.10526 0.903563 0.161558
Q2FWE2   23 1.17949 0.903563 0.161558
Q2G089   17 0.871795 -1.27278 0.943444
Q2FZL3   22 1.12821 0.903563 0.161558
Q2G087   16 0.820513 -1.27278 0.943444
Q2G0A7   9 0.461538 -1.27278 0.943444
Q2FVF9   17 0.871795 -1.27278 0.943444
Q2G071   18 0.923077 -1.27278 0.943444
Q2FUZ2   17 0.871795 -1.27278 0.943444
Q2FY27   23 1.17949 0.903563 0.161558
Q2FXX4   16 0.820513 -1.27278 0.943444
Q2G1E6   16 0.820513 -1.27278 0.943444
Q2G1G5   15 0.769231 -1.27278 0.943444
Q2G2Q3   19 0.974359 -1.27278 0.943444
Q2FZF0   22 1.12821 0.903563 0.161558
Q2G2D2   18 0.923077 -1.27278 0.943444
Q2FXT4   17 0.871795 -1.27278 0.943444
Q2FZI8   22 1.12821 0.903563 0.161558
Q2FUS8   9 0.461538 -1.27278 0.943444
Q2FVR9   22 1.12821 0.903563 0.161558
Q2FXP2   19 0.974359 -1.27278 0.943444
Q2FX94   15 0.769231 -1.27278 0.943444
Q2G2A5   19 0.974359 -1.27278 0.943444
Q2FZP7   17 0.871795 -1.27278 0.943444
Q2G1R7   19 0.974359 -1.27278 0.943444
Q2G015   11 0.564103 -1.27278 0.943444
Q2FZF4   23 1.17949 0.903563 0.161558
Q2G1E5   15 0.769231 -1.27278 0.943444
Q2FWH9   12 0.615385 -1.27278 0.943444
Q2G069   18 0.923077 -1.27278 0.943444
Q2FZK3   22 1.12821 0.903563 0.161558
Q2FZU5   20 1.02564 0.903563 0.161558
Q2FYT4   15 0.769231 -1.27278 0.943444
Q2FWK4   18 0.923077 -1.27278 0.943444
Q2FY40   25 1.28205 0.903563 0.161558
Q2FWY4   5 0.25641 -1.27278 0.943444
Q2G156   11 0.564103 -1.27278 0.943444
Q2G045   19 0.974359 -1.27278 0.943444
Q2FZS6   15 0.769231 -1.27278 0.943444
Q2FYC7   20 1.02564 0.903563 0.161558
Q2FW73   18 0.923077 -1.27278 0.943444
Q2G1H3   25 1.28205 0.903563 0.161558
Q2FXJ6   19 0.974359 -1.27278 0.943444
Q2FUS2   5 0.25 -1.27278 0.943444
Q2G120   20 1 0.903563 0.161558
Q2G2T9   19 0.95 -1.27278 0.943444
Q2G1N9   10 0.5 -1.27278 0.943444
Q2FXL9   20 1 0.903563 0.161558
Q2G0W4   26 1.3 0.903563 0.161558
Q2G0R6   19 0.95 -1.27278 0.943444
Q2G1C4   26 1.3 0.903563 0.161558
Q2FWY9   22 1.1 0.903563 0.161558
Q2G1K4   15 0.75 -1.27278 0.943444
Q2FYK3   22 1.1 0.903563 0.161558
Q2G1N4   19 0.95 -1.27278 0.943444
Q2G065   15 0.75 -1.27278 0.943444
Q2FX88   26 1.3 0.903563 0.161558
Q2FVW9   23 1.15 0.903563 0.161558
Q2G1E0   16 0.8 -1.27278 0.943444
Q2G2P2   21 1.05 0.903563 0.161558
Q2G0V5   8 0.4 -1.27278 0.943444
Q2FWA2   30 1.5 0.903563 0.161558
Q2FZU1   20 1 0.903563 0.161558
Q2FX77   19 0.95 -1.27278 0.943444
Q2FW75   22 1.1 0.903563 0.161558
Q2FUT5   21 1.05 0.903563 0.161558
Q2G234   20 1 0.903563 0.161558
Q2FZU6   22 1.1 0.903563 0.161558
Q2G1Y2   13 0.65 -1.27278 0.943444
Q2FXN7   13 0.65 -1.27278 0.943444
Q2G2J3   6 0.3 -1.27278 0.943444
Q2G0G1   18 0.9 -1.27278 0.943444
Q2FW62   20 1 0.903563 0.161558
Q2FUP7   21 1.05 0.903563 0.161558
Q2G1J3   18 0.9 -1.27278 0.943444
Q2FZ15   17 0.85 -1.27278 0.943444
Q2G1D3   17 0.85 -1.27278 0.943444
Q2G0K2   21 1.05 0.903563 0.161558
Q2FWC1   22 1.1 0.903563 0.161558
Q2FXM5   17 0.85 -1.27278 0.943444
Q2FY46   20 1 0.903563 0.161558
Q2G1K0   17 0.85 -1.27278 0.943444
Q2FXT6   20 1 0.903563 0.161558
Q2FZM4   21 1.05 0.903563 0.161558
Q2FXG1   23 1.15 0.903563 0.161558
Q2FXL1   20 1 0.903563 0.161558
Q2FWX5   18 0.9 -1.27278 0.943444
# cudaSaTabsearch LTYPE = T LORDER = F LSOLN = F
# QUERY ID = PF14177 
# DBFILE = ./tableaux.ascii.DB                                                             
Q2G1I1   12 0.585366 -1.27278  0.943444
Q2G1K2   18 0.878049 -1.27278  0.943444
Q2FUU5   18 0.878049 -1.27278  0.943444
Q2FXB6   20 0.97561 -1.27278  0.943444
Q2FZU2   14 0.682927 -1.27278  0.943444
Q2FZK0   8 0.390244 -1.27278  0.943444
Q2FY33   22 1.07317 0.903563  0.161558
Q2G098   22 1.07317 0.903563  0.161558
Q2FZ46   15 0.731707 -1.27278  0.943444
Q2FZQ5   19 0.926829 -1.27278  0.943444
Q2FXU8   17 0.829268 -1.27278  0.943444
Q9EZ08   19 0.926829 -1.27278  0.943444
Q2G1B9   20 0.97561 -1.27278  0.943444
Q2FZ73   17 0.829268 -1.27278  0.943444
Q2FY35   16 0.780488 -1.27278  0.943444
Q2FZ16   21 1.02439 0.903563  0.161558
Q2FYR2   22 1.07317 0.903563  0.161558
Q2FWY3   10 0.487805 -1.27278  0.943444
Q2G2F5   18 0.878049 -1.27278  0.943444
Q2G032   15 0.731707 -1.27278  0.943444
Q2FZ10   16 0.780488 -1.27278  0.943444
Q2G255   16 0.780488 -1.27278  0.943444
Q2G0X6   16 0.780488 -1.27278  0.943444
Q2FYH0   19 0.926829 -1.27278  0.943444
Q2FXJ9   15 0.731707 -1.27278  0.943444
Q2FZT4   24 1.17073 0.903563  0.161558
Q2FVE6   19 0.926829 -1.27278  0.943444
Q2FYD3   13 0.634146 -1.27278  0.943444
Q2FXT5   19 0.926829 -1.27278  0.943444
Q2FY60   23 1.12195 0.903563  0.161558
Q2G2D7   19 0.926829 -1.27278  0.943444
Q2FX16   19 0.926829 -1.27278  0.943444
Q2FZ34   24 1.17073 0.903563  0.161558
Q2G1S4   17 0.829268 -1.27278  0.943444
Q2G147   21 1.02439 0.903563  0.161558
Q2G1J7   18 0.878049 -1.27278  0.943444
Q2G2A7   18 0.878049 -1.27278  0.943444
Q2G2M6   18 0.878049 -1.27278  0.943444
Q2FV30   19 0.926829 -1.27278  0.943444
Q2FVL5   27 1.31707 0.903563  0.161558
Q2FXY0   16 0.780488 -1.27278  0.943444
Q2FZL1   22 1.07317 0.903563  0.161558
Q2FW45   19 0.926829 -1.27278  0.943444
Q2FZU0   17 0.809524 -1.27278  0.943444
Q2FWZ0   17 0.809524 -1.27278  0.943444
Q2G2H5   18 0.857143 -1.27278  0.943444
Q2FYG9   20 0.952381 -1.27278  0.943444
Q2G2X6   19 0.904762 -1.27278  0.943444
Q2G155   18 0.857143 -1.27278  0.943444
Q2FXY9   21 1 0.903563  0.161558
Q2FZ37   19 0.904762 -1.27278  0.943444
Q2FVI7   16 0.761905 -1.27278  0.943444
Q2FYS1   23 1.09524 0.903563  0.161558
Q2FXL5   20 0.952381 -1.27278  0.943444
Q2G1J4   15 0.714286 -1.27278  0.943444
Q2FWZ3   14 0.666667 -1.27278  0.943444
Q2G2P7   18 0.857143 -1.27278  0.943444
Q2FVH3   21 1 0.903563  0.161558
Q2FZ31   21 1 0.903563  0.161558
Q2G283   21 1 0.903563  0.161558
Q2FZ66   17 0.809524 -1.27278  0.943444
Q2FWY7   7 0.333333 -1.27278  0.943444
Q2G1F9   26 1.2381 0.903563  0.161558
Q2FZJ4   20 0.952381 -1.27278  0.943444
Q2FZQ1   14 0.666667 -1.27278  0.943444
Q2FY80   14 0.666667 -1.27278  0.943444
Q2G2D4   19 0.904762 -1.27278  0.943444
Q2FYP1   21 1 0.903563  0.161558
Q2FYF9   13 0.619048 -1.27278  0.943444
Q2G0B3   14 0.666667 -1.27278  0.943444
Q2FUT8   14 0.666667 -1.27278  0.943444
Q2FYR1   19 0.904762 -1.27278  0.943444
Q2FYL3   17 0.809524 -1.27278  0.943444
Q2FVG4   12 0.571429 -1.27278  0.943444
Q2FVP8   14 0.666667 -1.27278  0.943444
Q2FZ28   17 0.790698 -1.27278  0.943444
Q2G1F0   21 0.976744 -1.27278  0.943444
P95689   18 0.837209 -1.27278  0.943444
Q2FYH6   19 0.883721 -1.27278  0.943444
Q2FXD1   20 0.930233 -1.27278  0.943444
Q2G0X5   22 1.02326 0.903563  0.161558
Q2FXN8   8 0.372093 -1.27278  0.943444
Q2G0N0   19 0.883721 -1.27278  0.943444
Q2G268   15 0.697674 -1.27278  0.943444
Q2FV61   22 1.02326 0.903563  0.161558
Q2FXL7   15 0.697674 -1.27278  0.943444
Q2FUR5   15 0.697674 -1.27278  0.943444
Q2FXV6   16 0.744186 -1.27278  0.943444
Q2G2C5   19 0.883721 -1.27278  0.943444
Q2FVJ6   20 0.930233 -1.27278  0.943444
Q2G1Y4   24 1.11628 0.903563  0.161558
Q2FVI0   9 0.418605 -1.27278  0.943444
Q2FXJ8   14 0.651163 -1.27278  0.943444
Q2FZU7   18 0.837209 -1.27278  0.943444
Q2G2X4   18 0.837209 -1.27278  0.943444
Q2FZA8   19 0.883721 -1.27278  0.943444
Q2FW96   18 0.837209 -1.27278  0.943444
Q2FYV4   21 0.976744 -1.27278  0.943444
O07325   19 0.883721 -1.27278  0.943444
Q2G1C1   19 0.883721 -1.27278  0.943444
Q2FZR9   21 0.976744 -1.27278  0.943444
Q2FVW3   19 0.883721 -1.27278  0.943444
Q2G124   19 0.883721 -1.27278  0.943444
P0C0V7   20 0.930233 -1.27278  0.943444
Q2FX52   22 1 0.903563  0.161558
Q2G2C7   20 0.909091 -1.27278  0.943444
Q2G2D5   20 0.909091 -1.27278  0.943444
Q2FXQ7   19 0.863636 -1.27278  0.943444
Q2FZW0   17 0.772727 -1.27278  0.943444
Q2FVG3   21 0.954545 -1.27278  0.943444
Q2FXR4   20 0.909091 -1.27278  0.943444
Q2FZ67   18 0.818182 -1.27278  0.943444
Q2G243   15 0.681818 -1.27278  0.943444
Q2FV76   22 1 0.903563  0.161558
Q2FVZ4   23 1.04545 0.903563  0.161558
Q2FWC5   25 1.13636 0.903563  0.161558
Q2FZY3   16 0.727273 -1.27278  0.943444
Q2FWH5   16 0.727273 -1.27278  0.943444
Q2G241   18 0.818182 -1.27278  0.943444
Q2FV35   17 0.772727 -1.27278  0.943444
Q2G0T5   16 0.727273 -1.27278  0.943444
Q2G1A9   17 0.772727 -1.27278  0.943444
Q2FYU7   21 0.954545 -1.27278  0.943444
Q2G2E0   12 0.545455 -1.27278  0.943444
Q2FVT6   22 1 0.903563  0.161558
Q2G0D7   18 0.818182 -1.27278  0.943444
Q2G1M6   17 0.772727 -1.27278  0.943444
Q2G0A6   14 0.636364 -1.27278  0.943444
Q2FUY6   17 0.772727 -1.27278  0.943444
Q2FYJ2   16 0.727273 -1.27278  0.943444
Q2G2E5   15 0.666667 -1.27278  0.943444
Q2G2P5   18 0.8 -1.27278  0.943444
Q2G1R6   17 0.755556 -1.27278  0.943444
Q2FYF0   17 0.755556 -1.27278  0.943444
Q2FVH8   13 0.577778 -1.27278  0.943444
Q2FUU3   17 0.755556 -1.27278  0.943444
Q2FVG8   19 0.844444 -1.27278  0.943444
Q9ZAH5   18 0.8 -1.27278  0.943444
Q2G2U0   20 0.888889 -1.27278  0.943444
Q2FYR4   17 0.755556 -1.27278  0.943444
Q2G256   16 0.711111 -1.27278  0.943444
Q2FVY0   18 0.8 -1.27278  0.943444
Q2G0Q2   16 0.711111 -1.27278  0.943444
Q2G0R2   15 0.666667 -1.27278  0.943444
Q2G0Q3   19 0.844444 -1.27278  0.943444
Q2FWZ9   17 0.755556 -1.27278  0.943444
Q53705   17 0.755556 -1.27278  0.943444
Q2G2U3   19 0.844444 -1.27278  0.943444
Q2FYY6   20 0.888889 -1.27278  0.943444
Q2FWL3   15 0.666667 -1.27278  0.943444
Q2FY50   19 0.844444 -1.27278  0.943444
Q2FXN4   20 0.888889 -1.27278  0.943444
Q2G179   16 0.711111 -1.27278  0.943444
Q2G1L6   17 0.755556 -1.27278  0.943444
Q2FXU4   18 0.8 -1.27278  0.943444
Q2G1E9   26 1.15556 0.903563  0.161558
Q2G232   18 0.8 -1.27278  0.943444
Q2FXH9   15 0.666667 -1.27278  0.943444
Q2G0X3   11 0.488889 -1.27278  0.943444
Q2FXD0   19 0.844444 -1.27278  0.943444
Q2G0G3   16 0.711111 -1.27278  0.943444
Q2FWW3   18 0.8 -1.27278  0.943444
Q2FYG0   17 0.73913 -1.27278  0.943444
Q2FZS9   14 0.608696 -1.27278  0.943444
Q2FYS2   21 0.913043 -1.27278  0.943444
Q2G2U4   16 0.695652 -1.27278  0.943444
Q2FWJ9   16 0.695652 -1.27278  0.943444
Q2FWF0   17 0.73913 -1.27278  0.943444
Q2FXR9   18 0.782609 -1.27278  0.943444
Q2FZV7   16 0.695652 -1.27278  0.943444
Q2G1W0   19 0.826087 -1.27278  0.943444
Q2G2I0   19 0.826087 -1.27278  0.943444
Q2G153   17 0.73913 -1.27278  0.943444
Q2FWD7   20 0.869565 -1.27278  0.943444
Q2FY15   17 0.73913 -1.27278  0.943444
Q2FV54   15 0.652174 -1.27278  0.943444
Q2FZ74   17 0.73913 -1.27278  0.943444
Q2FYV5   16 0.695652 -1.27278  0.943444
Q2G2I1   18 0.782609 -1.27278  0.943444
Q2FXZ6   15 0.652174 -1.27278  0.943444
Q2G0U0   18 0.782609 -1.27278  0.943444
Q2G0Y6   16 0.695652 -1.27278  0.943444
Q2FXJ0   14 0.608696 -1.27278  0.943444
Q2FY43   19 0.808511 -1.27278  0.943444
Q2FWM1   10 0.425532 -1.27278  0.943444
Q2FVJ1   17 0.723404 -1.27278  0.943444
Q2G0K3   17 0.723404 -1.27278  0.943444
Q2FY66   16 0.680851 -1.27278  0.943444
Q2FW99   13 0.553191 -1.27278  0.943444
Q2FV10   17 0.723404 -1.27278  0.943444
Q2FXJ5   24 1.02128 0.903563  0.161558
Q2FX69   11 0.468085 -1.27278  0.943444
Q2G0B2   17 0.723404 -1.27278  0.943444
Q2FX14   19 0.808511 -1.27278  0.943444
Q2FYD8   19 0.808511 -1.27278  0.943444
Q2FWE5   18 0.765957 -1.27278  0.943444
Q2G2A3   19 0.808511 -1.27278  0.943444
Q2FZH8   19 0.808511 -1.27278  0.943444
Q2FX51   18 0.765957 -1.27278  0.943444
Q2FWE8   17 0.723404 -1.27278  0.943444
Q2G088   22 0.93617 -1.27278  0.943444
Q2G028   19 0.791667 -1.27278  0.943444
Q2G1S3   18 0.75 -1.27278  0.943444
Q2FYN4   18 0.75 -1.27278  0.943444
Q2FX86   21 0.875 -1.27278  0.943444
Q2G2S8   17 0.708333 -1.27278  0.943444
Q2FUW8   19 0.791667 -1.27278  0.943444
Q2FWD4   14 0.583333 -1.27278  0.943444
Q2FVH6   20 0.833333 -1.27278  0.943444
Q2G029   23 0.958333 -1.27278  0.943444
Q2G1R5   17 0.708333 -1.27278  0.943444
Q2FX65   6 0.25 -1.27278  0.943444
Q2FZV6   20 0.833333 -1.27278  0.943444
Q2G1P1   17 0.708333 -1.27278  0.943444
Q2FVU4   19 0.791667 -1.27278  0.943444
Q2FVT5   20 0.833333 -1.27278  0.943444
Q2G2H4   22 0.916667 -1.27278  0.943444
Q2FZ58   15 0.625 -1.27278  0.943444
Q2FVJ2   16 0.666667 -1.27278  0.943444
Q2FXW5   21 0.875 -1.27278  0.943444
Q2FWK1   19 0.791667 -1.27278  0.943444
Q2G031   17 0.708333 -1.27278  0.943444
Q2G0U1   15 0.625 -1.27278  0.943444
Q2FW46   19 0.791667 -1.27278  0.943444
Q2FZY5   18 0.75 -1.27278  0.943444
Q2FZI5   21 0.857143 -1.27278  0.943444
Q2FYR9   27 1.10204 0.903563  0.161558
Q2FZ92   15 0.612245 -1.27278  0.943444
Q2G1D5   18 0.734694 -1.27278  0.943444
Q2FXM2   17 0.693878 -1.27278  0.943444
Q2FVM2   23 0.938776 -1.27278  0.943444
Q2FZN2   17 0.693878 -1.27278  0.943444
Q2G1U8   21 0.857143 -1.27278  0.943444
Q2FVS7   28 1.14286 0.903563  0.161558
Q2FWB5   20 0.816327 -1.27278  0.943444
Q2FXX1   22 0.897959 -1.27278  0.943444
Q2G2J9   15 0.612245 -1.27278  0.943444
Q2G0Y7   16 0.653061 -1.27278  0.943444
Q2FW81   21 0.857143 -1.27278  0.943444
Q2FWK3   16 0.653061 -1.27278  0.943444
Q2FY34   18 0.734694 -1.27278  0.943444
Q2FXF8   16 0.653061 -1.27278  0.943444
Q2FXI9   16 0.653061 -1.27278  0.943444
Q05615   19 0.76 -1.27278  0.943444
Q2FUW4   15 0.6 -1.27278  0.943444
Q2FVF4   18 0.72 -1.27278  0.943444
Q2FWI3   18 0.72 -1.27278  0.943444
Q2FWG8   25 1 0.903563  0.161558
Q2G0R0   16 0.64 -1.27278  0.943444
Q2G0I4   19 0.76 -1.27278  0.943444
Q2FV67   17 0.68 -1.27278  0.943444
Q2G091   13 0.52 -1.27278  0.943444
Q2G1U1   22 0.88 -1.27278  0.943444
Q2FUX7   20 0.8 -1.27278  0.943444
Q2FY51   19 0.76 -1.27278  0.943444
Q2FYP2   16 0.64 -1.27278  0.943444
Q2G0F8   16 0.64 -1.27278  0.943444
Q2FXH5   20 0.8 -1.27278  0.943444
Q2G193   19 0.76 -1.27278  0.943444
Q2FWD6   17 0.68 -1.27278  0.943444
Q2FZ98   24 0.941176 -1.27278  0.943444
Q2FYQ2   14 0.54902 -1.27278  0.943444
Q2FWL5   16 0.627451 -1.27278  0.943444
Q2FV16   15 0.588235 -1.27278  0.943444
Q2FWX9   15 0.588235 -1.27278  0.943444
Q2G1J0   16 0.627451 -1.27278  0.943444
Q2G235   15 0.588235 -1.27278  0.943444
Q2FXK1   17 0.666667 -1.27278  0.943444
Q2FWF4   15 0.588235 -1.27278  0.943444
Q2FZC8   19 0.745098 -1.27278  0.943444
Q2FZQ4   15 0.588235 -1.27278  0.943444
O52582   17 0.666667 -1.27278  0.943444
Q2FZI6   18 0.705882 -1.27278  0.943444
Q2FUW7   15 0.588235 -1.27278  0.943444
Q2G2M9   18 0.705882 -1.27278  0.943444
Q2FZD0   20 0.784314 -1.27278  0.943444
Q2FWK7   18 0.705882 -1.27278  0.943444
Q2FWU4   8 0.313725 -1.27278  0.943444
Q2FUX4   16 0.627451 -1.27278  0.943444
Q2G2V3   17 0.666667 -1.27278  0.943444
O05204   18 0.705882 -1.27278  0.943444
Q2FYC2   15 0.576923 -1.27278  0.943444
Q2FZP6   17 0.653846 -1.27278  0.943444
Q2G0L2   17 0.653846 -1.27278  0.943444
Q2FZV1   12 0.461538 -1.27278  0.943444
Q2FVQ5   18 0.692308 -1.27278  0.943444
Q2FZW6   16 0.615385 -1.27278  0.943444
Q2FZI3   16 0.615385 -1.27278  0.943444
Q2G219   17 0.653846 -1.27278  0.943444
Q2FZR2   20 0.769231 -1.27278  0.943444
Q2FXZ2   15 0.576923 -1.27278  0.943444
Q2FYC6   19 0.730769 -1.27278  0.943444
Q2FYZ5   19 0.716981 -1.27278  0.943444
Q2FWN4   21 0.792453 -1.27278  0.943444
Q2G221   18 0.679245 -1.27278  0.943444
Q2FZX5   20 0.754717 -1.27278  0.943444
Q2FUW3   16 0.603774 -1.27278  0.943444
Q2G2H3   22 0.830189 -1.27278  0.943444
Q2FY08   15 0.566038 -1.27278  0.943444
Q2FXU5   18 0.679245 -1.27278  0.943444
Q2G1F8   14 0.528302 -1.27278  0.943444
Q2FYW4   23 0.867925 -1.27278  0.943444
Q2G142   16 0.603774 -1.27278  0.943444
Q2G1U3   18 0.679245 -1.27278  0.943444
Q2FZ18   18 0.679245 -1.27278  0.943444
Q2FV24   18 0.679245 -1.27278  0.943444
Q2G1C2   18 0.679245 -1.27278  0.943444
Q2FYZ4   20 0.754717 -1.27278  0.943444
Q2FWT4   23 0.867925 -1.27278  0.943444
Q2FUX1   19 0.716981 -1.27278  0.943444
Q2FZG9   17 0.62963 -1.27278  0.943444
Q2FVC1   17 0.62963 -1.27278  0.943444
Q2FYT3   17 0.62963 -1.27278  0.943444
Q2FY82   17 0.62963 -1.27278  0.943444
Q2FV02   20 0.740741 -1.27278  0.943444
Q2FXJ2   16 0.592593 -1.27278  0.943444
Q2FZ02   15 0.555556 -1.27278  0.943444
Q2G0L3   18 0.666667 -1.27278  0.943444
Q2FZH5   18 0.666667 -1.27278  0.943444
Q2FWH4   14 0.518519 -1.27278  0.943444
Q2FW49   16 0.592593 -1.27278  0.943444
Q93T05   20 0.740741 -1.27278  0.943444
Q2FX73   14 0.518519 -1.27278  0.943444
Q2G239   18 0.654545 -1.27278  0.943444
Q2G121   15 0.545455 -1.27278  0.943444
Q2FY11   16 0.581818 -1.27278  0.943444
Q2FV11   19 0.690909 -1.27278  0.943444
Q2FZ05   16 0.581818 -1.27278  0.943444
Q2G253   17 0.618182 -1.27278  0.943444
Q2FW98   14 0.509091 -1.27278  0.943444
Q2G205   20 0.727273 -1.27278  0.943444
Q2FVE7   17 0.618182 -1.27278  0.943444
Q2FYD0   16 0.581818 -1.27278  0.943444
Q2FZ19   18 0.654545 -1.27278  0.943444
Q2G1C7   19 0.690909 -1.27278  0.943444
Q2FV60   18 0.654545 -1.27278  0.943444
Q2FY64   18 0.654545 -1.27278  0.943444
Q2FZI9   19 0.690909 -1.27278  0.943444
Q2FV57   21 0.75 -1.27278  0.943444
Q2FXA5   19 0.678571 -1.27278  0.943444
Q2G2U8   14 0.5 -1.27278  0.943444
Q2FZP0   18 0.642857 -1.27278  0.943444
Q2FZL7   17 0.607143 -1.27278  0.943444
Q2FZR3   17 0.607143 -1.27278  0.943444
Q2FWA0   16 0.571429 -1.27278  0.943444
Q2G090   14 0.5 -1.27278  0.943444
Q2G1H0   16 0.561404 -1.27278  0.943444
Q2FZP4   20 0.701754 -1.27278  0.943444
Q2FUX0   17 0.596491 -1.27278  0.943444
Q2FV86   19 0.666667 -1.27278  0.943444
Q2FV14   18 0.631579 -1.27278  0.943444
Q2FUT2   19 0.666667 -1.27278  0.943444
Q2FZ64   12 0.421053 -1.27278  0.943444
Q2FUW1   12 0.413793 -1.27278  0.943444
Q2FWI0   17 0.586207 -1.27278  0.943444
Q2G2K5   16 0.551724 -1.27278  0.943444
Q2FWK6   15 0.517241 -1.27278  0.943444
Q2G0T9   21 0.724138 -1.27278  0.943444
Q2G078   18 0.62069 -1.27278  0.943444
Q2G1P3   19 0.655172 -1.27278  0.943444
Q2G274   23 0.779661 -1.27278  0.943444
Q2FZD4   16 0.542373 -1.27278  0.943444
Q2FYS5   19 0.644068 -1.27278  0.943444
Q2G1K5   18 0.610169 -1.27278  0.943444
Q2G1L5   19 0.644068 -1.27278  0.943444
Q2G1M9   19 0.644068 -1.27278  0.943444
Q2FX67   15 0.508475 -1.27278  0.943444
Q2FZ32   14 0.474576 -1.27278  0.943444
Q2FWH7   13 0.440678 -1.27278  0.943444
Q2FXT8   16 0.533333 -1.27278  0.943444
Q2FUQ3   20 0.666667 -1.27278  0.943444
Q2G1Y6   24 0.8 -1.27278  0.943444
Q2FX68   13 0.433333 -1.27278  0.943444
Q2FWD1   19 0.633333 -1.27278  0.943444
Q2FUZ8   19 0.633333 -1.27278  0.943444
Q2G1F5   19 0.633333 -1.27278  0.943444
Q2G2T6   17 0.566667 -1.27278  0.943444
Q2FYD2   13 0.433333 -1.27278  0.943444
Q2FYA1   19 0.633333 -1.27278  0.943444
Q2FY21   17 0.566667 -1.27278  0.943444
Q2FZD3   12 0.4 -1.27278  0.943444
Q2G1Z4   16 0.533333 -1.27278  0.943444
Q2G0S3   15 0.491803 -1.27278  0.943444
Q2FVQ3   18 0.590164 -1.27278  0.943444
Q2G2J4   19 0.622951 -1.27278  0.943444
Q2G2B8   16 0.52459 -1.27278  0.943444
Q2G0L5   10 0.327869 -1.27278  0.943444
Q2FW72   17 0.557377 -1.27278  0.943444
Q2FYT8   13 0.42623 -1.27278  0.943444
Q2FXM9   17 0.557377 -1.27278  0.943444
Q2G1Y0   16 0.52459 -1.27278  0.943444
Q2G2D0   23 0.754098 -1.27278  0.943444
Q2G2M2   21 0.688525 -1.27278  0.943444
Q2G1B7   15 0.491803 -1.27278  0.943444
Q2G1B8   18 0.590164 -1.27278  0.943444
Q2G0M6   19 0.622951 -1.27278  0.943444
Q2G1D8   21 0.677419 -1.27278  0.943444
Q2FV70   18 0.580645 -1.27278  0.943444
Q2FV72   17 0.548387 -1.27278  0.943444
Q2FVB2   26 0.83871 -1.27278  0.943444
Q2G122   17 0.548387 -1.27278  0.943444
Q2G1W2   22 0.698413 -1.27278  0.943444
Q2FWW1   13 0.412698 -1.27278  0.943444
Q2G1F4   17 0.539683 -1.27278  0.943444
Q2G093   17 0.539683 -1.27278  0.943444
Q2FXY7   14 0.444444 -1.27278  0.943444
Q2G1C6   18 0.571429 -1.27278  0.943444
Q2FZ20   16 0.507937 -1.27278  0.943444
O50581   13 0.40625 -1.27278  0.943444
Q2G1N1   18 0.5625 -1.27278  0.943444
Q2G188   16 0.492308 -1.27278  0.943444
Q2G296   23 0.707692 -1.27278  0.943444
Q2G2E9   16 0.492308 -1.27278  0.943444
Q2G294   15 0.461538 -1.27278  0.943444
Q2FWJ5   20 0.615385 -1.27278  0.943444
Q2FW03   14 0.424242 -1.27278  0.943444
Q2G0N1   14 0.424242 -1.27278  0.943444
Q2FZJ0   16 0.484848 -1.27278  0.943444
Q2FYZ9   14 0.424242 -1.27278  0.943444
Q2FV74   16 0.484848 -1.27278  0.943444
Q2FXP7   17 0.515152 -1.27278  0.943444
Q2FXU1   18 0.545455 -1.27278  0.943444
Q2G1M8   28 0.848485 -1.27278  0.943444
Q2FXY4   15 0.454545 -1.27278  0.943444
Q2FZ94   16 0.477612 -1.27278  0.943444
Q2FYI0   20 0.588235 -1.27278  0.943444
Q2FXT9   16 0.470588 -1.27278  0.943444
Q2G0D2   17 0.492754 -1.27278  0.943444
Q2FYB7   16 0.463768 -1.27278  0.943444
Q2FVN8   19 0.550725 -1.27278  0.943444
Q2FZ49   17 0.492754 -1.27278  0.943444
Q2FUW6   16 0.463768 -1.27278  0.943444
Q2G1P7   15 0.434783 -1.27278  0.943444
Q2FW70   21 0.6 -1.27278  0.943444
Q2G0W1   14 0.4 -1.27278  0.943444
Q2G024   17 0.485714 -1.27278  0.943444
Q2G1G8   19 0.542857 -1.27278  0.943444
Q2G1R9   14 0.4 -1.27278  0.943444
O06446   17 0.485714 -1.27278  0.943444
Q2G1C9   19 0.542857 -1.27278  0.943444
Q2FXV8   17 0.478873 -1.27278  0.943444
Q2G0P5   13 0.366197 -1.27278  0.943444
Q2FV64   17 0.472222 -1.27278  0.943444
Q2FV87   16 0.438356 -1.27278  0.943444
Q2G1K9   13 0.351351 -1.27278  0.943444
Q2G266   14 0.378378 -1.27278  0.943444
Q59801   18 0.48 -1.27278  0.943444
Q2FXH2   14 0.373333 -1.27278  0.943444
Q53727   18 0.473684 -1.27278  0.943444
Q2G2Q0   13 0.342105 -1.27278  0.943444
Q2FZD8   19 0.493506 -1.27278  0.943444
Q2FYS4   17 0.441558 -1.27278  0.943444
Q2G1G2   16 0.415584 -1.27278  0.943444
Q2FXV9   13 0.333333 -1.27278  0.943444
Q2G0L4   10 0.25641 -1.27278  0.943444
Q2FXR8   19 0.487179 -1.27278  0.943444
Q2FYJ0   16 0.410256 -1.27278  0.943444
Q2FZS8   15 0.379747 -1.27278  0.943444
Q2FXN9   24 0.592593 -1.27278  0.943444
Q2FYM1   16 0.395062 -1.27278  0.943444
Q2FVZ5   14 0.345679 -1.27278  0.943444
Q2FVL8   13 0.317073 -1.27278  0.943444
Q2FZ40   18 0.439024 -1.27278  0.943444
Q2FYH5   21 0.506024 -1.27278  0.943444
Q2FXB3   16 0.376471 -1.27278  0.943444
Q2FYS9   23 0.528736 -1.27278  0.943444
Q2G1Q4   16 0.367816 -1.27278  0.943444
Q2FVC3   18 0.413793 -1.27278  0.943444
Q2G046   14 0.318182 -1.27278  0.943444
Q2FWU3   12 0.272727 -1.27278  0.943444
Q2FZ72   14 0.318182 -1.27278  0.943444
Q2FZ82   13 0.295455 -1.27278  0.943444
Q9F1K0   15 0.32967 -1.27278  0.943444
Q2FVV9   15 0.315789 -1.27278  0.943444
Q2FZT6   16 0.333333 -1.27278  0.943444
Q2FWU5   16 0.333333 -1.27278  0.943444
Q2FYC8   15 0.309278 -1.27278  0.943444
Q2FZK7   12 0.242424 -1.27278  0.943444
Q2G2C1   14 0.282828 -1.27278  0.943444
Q2FZT5   13 0.254902 -1.27278  0.943444
Q2G0R8   14 0.271845 -1.27278  0.943444
Q2FW95   11 0.213592 -1.27278  0.943444
Q2G0N5   13 0.242991 -1.27278  0.943444
P47768   14 0.256881 -1.27278  0.943444
Q2FXH4   14 0.254545 -1.27278  0.943444
Q2FVM1   15 0.272727 -1.27278  0.943444
```
