## Supplementary Data 3 for "Mining folded proteomes in the era of accurate structure prediction": PF14198.output

```
# cudaSaTabsearch LTYPE = T LORDER = F LSOLN = F
# QUERY ID = PF14198 
# DBFILE = ./tableaux.ascii.DB                                                             
Q2G0V6   0 0 -1.27278 0.943444
Q2G075   0 0 -1.27278 0.943444
Q2G083   0 0 -1.27278 0.943444
Q2FZN3   0 0 -1.27278 0.943444
Q2FY90   0 0 -1.27278 0.943444
Q2FX91   0 0 -1.27278 0.943444
Q2FX54   0 0 -1.27278 0.943444
Q2FYQ4   0 0 -1.27278 0.943444
Q2G284   0 0 -1.27278 0.943444
Q2G0S4   0 0 -1.27278 0.943444
Q2FWM3   0 0 -1.27278 0.943444
Q2FX81   0 0 -1.27278 0.943444
Q2FXC6   0 0 -1.27278 0.943444
Q2FWJ7   0 0 -1.27278 0.943444
Q2FYJ9   0 0 -1.27278 0.943444
Q2G2E6   0 0 -1.27278 0.943444
Q2FWV0   0 0 -1.27278 0.943444
Q2FZC3   0 0 -1.27278 0.943444
Q2FVH9   0 0 -1.27278 0.943444
Q2FXQ5   0 0 -1.27278 0.943444
Q2FZU4   0 0 -1.27278 0.943444
Q2FYF8   0 0 -1.27278 0.943444
Q2FUR4   0 0 -1.27278 0.943444
Q2FYI2   0 0 -1.27278 0.943444
Q2FYY2   0 0 -1.27278 0.943444
Q2FW58   0 0 -1.27278 0.943444
P0C7Z3   0 0 -1.27278 0.943444
Q2G0T2   0 0 -1.27278 0.943444
Q2G1G9   0 0 -1.27278 0.943444
Q2FVJ0   0 0 -1.27278 0.943444
Q2FZ80   0 0 -1.27278 0.943444
Q2G1R4   0 0 -1.27278 0.943444
Q2FW02   0 0 -1.27278 0.943444
Q2G1X3   0 0 -1.27278 0.943444
Q2FWW4   0 0 -1.27278 0.943444
Q2FZE1   0 0 -1.27278 0.943444
Q2FY31   0 0 -1.27278 0.943444
Q2G018   0 0 -1.27278 0.943444
Q2FZI0   0 0 -1.27278 0.943444
Q2FUZ7   0 0 -1.27278 0.943444
Q2G250   0 0 -1.27278 0.943444
Q2FWU8   0 0 -1.27278 0.943444
Q2FYX5   0 0 -1.27278 0.943444
Q2FZY2   0 0 -1.27278 0.943444
Q2FZX8   0 0 -1.27278 0.943444
Q2FUY8   0 0 -1.27278 0.943444
Q2FV73   0 0 -1.27278 0.943444
Q2G0C5   0 0 -1.27278 0.943444
Q2FZ52   0 0 -1.27278 0.943444
Q2FVK6   0 0 -1.27278 0.943444
Q2G0Z3   0 0 -1.27278 0.943444
Q2FZJ8   0 0 -1.27278 0.943444
Q2FY57   0 0 -1.27278 0.943444
Q2G0W3   0 0 -1.27278 0.943444
Q2G0I2   0 0 -1.27278 0.943444
Q2FYX1   0 0 -1.27278 0.943444
Q2G0H2   0 0 -1.27278 0.943444
Q2FWJ8   0 0 -1.27278 0.943444
Q2FWZ7   0 0 -1.27278 0.943444
Q2FV04   0 0 -1.27278 0.943444
Q2G0H6   0 0 -1.27278 0.943444
Q2G291   0 0 -1.27278 0.943444
Q2G1A7   0 0 -1.27278 0.943444
Q2FVS8   0 0 -1.27278 0.943444
Q2FZ26   0 0 -1.27278 0.943444
Q2FXJ3   0 0 -1.27278 0.943444
Q2G231   0 0 -1.27278 0.943444
Q2G2N0   0 0 -1.27278 0.943444
Q2G2I2   0 0 -1.27278 0.943444
Q2FYU3   0 0 -1.27278 0.943444
Q2FWY5   0 0 -1.27278 0.943444
Q2G2E3   0 0 -1.27278 0.943444
Q2FV09   0 0 -1.27278 0.943444
Q2FX72   0 0 -1.27278 0.943444
Q2FWA3   0 0 -1.27278 0.943444
Q2FWF2   0 0 -1.27278 0.943444
Q2G0E4   0 0 -1.27278 0.943444
Q2G251   0 0 -1.27278 0.943444
P0C818   0 0 -1.27278 0.943444
Q2FXQ2   0 0 -1.27278 0.943444
Q2FXD4   0 0 -1.27278 0.943444
Q2G014   0 0 -1.27278 0.943444
Q2FWI9   0 0 -1.27278 0.943444
Q2FX79   0 0 -1.27278 0.943444
Q2FVP7   0 0 -1.27278 0.943444
Q2FZN4   0 0 -1.27278 0.943444
Q2FWU6   0 0 -1.27278 0.943444
Q2G2Y1   0 0 -1.27278 0.943444
Q2FYF6   0 0 -1.27278 0.943444
Q2FXK0   0 0 -1.27278 0.943444
Q2FVI9   0 0 -1.27278 0.943444
Q2G246   0 0 -1.27278 0.943444
Q2G053   0 0 -1.27278 0.943444
Q2FWK8   0 0 -1.27278 0.943444
Q2FXL8   0 0 -1.27278 0.943444
Q2G0Q4   0 0 -1.27278 0.943444
Q2FVB7   0 0 -1.27278 0.943444
Q2FYD6   0 0 -1.27278 0.943444
Q2FXK9   0 0 -1.27278 0.943444
Q2FV78   0 0 -1.27278 0.943444
Q2FXG4   0 0 -1.27278 0.943444
Q2G0C8   0 0 -1.27278 0.943444
Q2FWU9   0 0 -1.27278 0.943444
Q2FUX2   0 0 -1.27278 0.943444
Q2FYI8   0 0 -1.27278 0.943444
Q2FXA1   0 0 -1.27278 0.943444
Q2FV49   0 0 -1.27278 0.943444
Q2G1S0   0 0 -1.27278 0.943444
Q2G0G0   0 0 -1.27278 0.943444
P0C805   0 0 -1.27278 0.943444
Q2FWV9   0 0 -1.27278 0.943444
Q2G152   0 0 -1.27278 0.943444
Q2FX48   0 0 -1.27278 0.943444
Q2FXS5   0 0 -1.27278 0.943444
Q2FWL4   0 0 -1.27278 0.943444
P0C7Y1   0 0 -1.27278 0.943444
Q2FXA2   0 0 -1.27278 0.943444
Q2FY96   0 0 -1.27278 0.943444
Q2FVJ3   0 0 -1.27278 0.943444
Q2FZ24   0 0 -1.27278 0.943444
Q2G1X4   0 0 -1.27278 0.943444
Q2FYM6   0 0 -1.27278 0.943444
Q2FWX6   0 0 -1.27278 0.943444
Q2G1D2   0 0 -1.27278 0.943444
Q2FWC0   0 0 -1.27278 0.943444
Q2FZG7   0 0 -1.27278 0.943444
Q2G2P1   0 0 -1.27278 0.943444
Q2G1M4   0 0 -1.27278 0.943444
Q2FX29   0 0 -1.27278 0.943444
Q2FUZ3   0 0 -1.27278 0.943444
Q2FVZ9   0 0 -1.27278 0.943444
Q2G2N3   0 0 -1.27278 0.943444
Q2G237   0 0 -1.27278 0.943444
Q2FXN5   0 0 -1.27278 0.943444
Q2FYP7   0 0 -1.27278 0.943444
Q2FWC8   0 0 -1.27278 0.943444
Q2G209   0 0 -1.27278 0.943444
Q2FXX7   0 0 -1.27278 0.943444
Q2FV05   0 0 -1.27278 0.943444
Q2FWM8   0 0 -1.27278 0.943444
Q2FV00   0 0 -1.27278 0.943444
Q2FZF2   0 0 -1.27278 0.943444
Q2FV80   0 0 -1.27278 0.943444
Q2FZZ7   0 0 -1.27278 0.943444
Q2FWH8   0 0 -1.27278 0.943444
Q2FVS5   0 0 -1.27278 0.943444
Q2FWY0   0 0 -1.27278 0.943444
Q2FZM3   0 0 -1.27278 0.943444
Q2FZW8   0 0 -1.27278 0.943444
Q2FVY7   0 0 -1.27278 0.943444
Q2FXJ1   0 0 -1.27278 0.943444
Q2G0T7   0 0 -1.27278 0.943444
Q2FW40   0 0 -1.27278 0.943444
Q2FYU9   0 0 -1.27278 0.943444
Q2FUR0   0 0 -1.27278 0.943444
Q2G215   0 0 -1.27278 0.943444
Q2G169   0 0 -1.27278 0.943444
Q2G034   0 0 -1.27278 0.943444
Q2FUV8   1 0.222222 -1.27278 0.943444
Q2FW44   2 0.444444 -1.27278 0.943444
Q2FYJ8   0 0 -1.27278 0.943444
Q2FVR6   1 0.222222 -1.27278 0.943444
Q2G183   1 0.222222 -1.27278 0.943444
Q2G0S1   2 0.444444 -1.27278 0.943444
Q2FX83   0 0 -1.27278 0.943444
Q2FYF7   0 0 -1.27278 0.943444
Q2G166   2 0.444444 -1.27278 0.943444
Q2FX20   1 0.222222 -1.27278 0.943444
Q2G020   2 0.444444 -1.27278 0.943444
Q2FVC0   0 0 -1.27278 0.943444
Q2FVD1   0 0 -1.27278 0.943444
Q2FWH1   0 0 -1.27278 0.943444
Q2FYX2   1 0.222222 -1.27278 0.943444
Q2FZB5   1 0.222222 -1.27278 0.943444
Q2G0G8   1 0.222222 -1.27278 0.943444
P0A0I4   1 0.222222 -1.27278 0.943444
Q2G2C6   0 0 -1.27278 0.943444
Q2FVB1   2 0.444444 -1.27278 0.943444
Q2FYN1   2 0.444444 -1.27278 0.943444
Q2FV79   1 0.222222 -1.27278 0.943444
Q2FVU9   1 0.222222 -1.27278 0.943444
Q2G0W5   1 0.222222 -1.27278 0.943444
Q2FW60   1 0.222222 -1.27278 0.943444
Q2G269   1 0.222222 -1.27278 0.943444
Q2FZS1   2 0.444444 -1.27278 0.943444
Q2G1Y3   2 0.444444 -1.27278 0.943444
Q2FWA4   2 0.444444 -1.27278 0.943444
Q2G0C0   0 0 -1.27278 0.943444
Q2G2J6   0 0 -1.27278 0.943444
Q2G1R2   2 0.444444 -1.27278 0.943444
Q2FXY8   2 0.444444 -1.27278 0.943444
Q2FYL2   2 0.444444 -1.27278 0.943444
Q2FYS3   0 0 -1.27278 0.943444
Q2FXS0   1 0.222222 -1.27278 0.943444
Q2FWA7   0 0 -1.27278 0.943444
Q2FWV8   1 0.222222 -1.27278 0.943444
Q2G279   2 0.444444 -1.27278 0.943444
Q2FYB5   0 0 -1.27278 0.943444
Q2G175   1 0.222222 -1.27278 0.943444
Q2FZ07   2 0.444444 -1.27278 0.943444
Q2FVG7   2 0.444444 -1.27278 0.943444
Q2G2P3   0 0 -1.27278 0.943444
Q2FZA3   2 0.444444 -1.27278 0.943444
Q2FYE1   2 0.444444 -1.27278 0.943444
Q2G2F8   0 0 -1.27278 0.943444
Q2FWS8   0 0 -1.27278 0.943444
Q2FXD8   2 0.444444 -1.27278 0.943444
Q2FX46   1 0.222222 -1.27278 0.943444
Q2FYB4   1 0.222222 -1.27278 0.943444
Q2FYC0   1 0.222222 -1.27278 0.943444
Q2FUY5   2 0.444444 -1.27278 0.943444
Q2FYF2   0 0 -1.27278 0.943444
Q2G0R4   0 0 -1.27278 0.943444
Q2G1L1   1 0.222222 -1.27278 0.943444
Q2FYB0   1 0.222222 -1.27278 0.943444
Q2FWW5   1 0.222222 -1.27278 0.943444
Q2FX04   2 0.444444 -1.27278 0.943444
Q2FV33   1 0.222222 -1.27278 0.943444
Q2FUX6   2 0.444444 -1.27278 0.943444
Q2FVP5   0 0 -1.27278 0.943444
Q2G0W7   1 0.222222 -1.27278 0.943444
Q2FXV1   1 0.222222 -1.27278 0.943444
Q2G096   1 0.222222 -1.27278 0.943444
Q2FV68   0 0 -1.27278 0.943444
Q2FVY6   2 0.444444 -1.27278 0.943444
Q2FYY0   1 0.222222 -1.27278 0.943444
Q2G005   1 0.222222 -1.27278 0.943444
Q2G2B4   1 0.222222 -1.27278 0.943444
Q2FVZ7   1 0.222222 -1.27278 0.943444
Q2FW55   1 0.222222 -1.27278 0.943444
Q2FV92   2 0.444444 -1.27278 0.943444
Q2FYV9   2 0.444444 -1.27278 0.943444
Q2FW74   1 0.222222 -1.27278 0.943444
Q2FVK9   1 0.222222 -1.27278 0.943444
Q2FZA4   1 0.222222 -1.27278 0.943444
Q2FV25   0 0 -1.27278 0.943444
Q2FYG8   1 0.222222 -1.27278 0.943444
Q2G216   0 0 -1.27278 0.943444
Q2FZ69   0 0 -1.27278 0.943444
Q2FV97   1 0.222222 -1.27278 0.943444
Q2FZ95   0 0 -1.27278 0.943444
Q2FZN8   1 0.222222 -1.27278 0.943444
Q2FZG2   0 0 -1.27278 0.943444
Q2G259   1 0.222222 -1.27278 0.943444
Q2FYB6   1 0.222222 -1.27278 0.943444
Q2FZD1   1 0.222222 -1.27278 0.943444
Q2FYT6   1 0.222222 -1.27278 0.943444
Q2G0Y2   2 0.444444 -1.27278 0.943444
Q2FWZ1   1 0.222222 -1.27278 0.943444
Q2FVC8   1 0.222222 -1.27278 0.943444
Q2G2H1   1 0.222222 -1.27278 0.943444
Q2FY47   1 0.222222 -1.27278 0.943444
Q2FX78   0 0 -1.27278 0.943444
Q2FX47   0 0 -1.27278 0.943444
Q2FZA7   1 0.222222 -1.27278 0.943444
Q2FV32   1 0.222222 -1.27278 0.943444
Q2FYE6   0 0 -1.27278 0.943444
Q2FZ41   0 0 -1.27278 0.943444
Q2FYG3   0 0 -1.27278 0.943444
Q2FX01   2 0.444444 -1.27278 0.943444
Q2FXU6   1 0.222222 -1.27278 0.943444
Q2FYL7   1 0.222222 -1.27278 0.943444
Q2FWQ3   1 0.222222 -1.27278 0.943444
Q2FZY9   1 0.222222 -1.27278 0.943444
Q2FV50   0 0 -1.27278 0.943444
Q2FUY7   1 0.222222 -1.27278 0.943444
Q2FXP6   1 0.222222 -1.27278 0.943444
Q2G1S9   1 0.222222 -1.27278 0.943444
Q2FX18   1 0.222222 -1.27278 0.943444
Q2FYU0   0 0 -1.27278 0.943444
Q2FXZ7   4 0.8 -1.27278 0.943444
Q2G051   3 0.6 -1.27278 0.943444
Q2FWS3   2 0.4 -1.27278 0.943444
Q2FW14   3 0.6 -1.27278 0.943444
Q2FYD7   2 0.4 -1.27278 0.943444
Q9RQP8   2 0.4 -1.27278 0.943444
Q2FZK2   4 0.8 -1.27278 0.943444
Q2FWI7   2 0.4 -1.27278 0.943444
Q2G182   1 0.2 -1.27278 0.943444
Q2FYT7   2 0.4 -1.27278 0.943444
Q2FV46   2 0.4 -1.27278 0.943444
Q2FY58   1 0.2 -1.27278 0.943444
Q2FX06   0 0 -1.27278 0.943444
Q2FZH0   3 0.6 -1.27278 0.943444
Q2FUZ4   2 0.4 -1.27278 0.943444
Q2G102   1 0.2 -1.27278 0.943444
Q2G1R8   2 0.4 -1.27278 0.943444
Q2G2J1   2 0.4 -1.27278 0.943444
Q2FX71   2 0.4 -1.27278 0.943444
Q2FUZ5   3 0.6 -1.27278 0.943444
Q2FYP5   2 0.4 -1.27278 0.943444
Q2G048   0 0 -1.27278 0.943444
Q2FUQ0   2 0.4 -1.27278 0.943444
Q2FWS7   5 1 0.903563 0.161558
Q2FV65   2 0.4 -1.27278 0.943444
Q2G125   1 0.2 -1.27278 0.943444
Q2FYT2   4 0.8 -1.27278 0.943444
Q2FVH7   2 0.4 -1.27278 0.943444
Q2G127   1 0.2 -1.27278 0.943444
Q2FYI5   1 0.2 -1.27278 0.943444
Q2FYX4   2 0.4 -1.27278 0.943444
Q2G0M3   2 0.4 -1.27278 0.943444
Q2FW87   3 0.6 -1.27278 0.943444
Q2G211   0 0 -1.27278 0.943444
Q2FXR5   2 0.4 -1.27278 0.943444
Q2FWR5   1 0.2 -1.27278 0.943444
Q2FYD5   2 0.4 -1.27278 0.943444
Q2FY94   2 0.4 -1.27278 0.943444
Q2G2W8   4 0.8 -1.27278 0.943444
Q2FZL9   4 0.8 -1.27278 0.943444
Q2FYT9   3 0.6 -1.27278 0.943444
Q2FX44   2 0.4 -1.27278 0.943444
Q2FXB2   1 0.2 -1.27278 0.943444
Q2FVF6   3 0.6 -1.27278 0.943444
Q2G2F6   1 0.2 -1.27278 0.943444
Q2G2C3   2 0.4 -1.27278 0.943444
Q2FYA5   3 0.6 -1.27278 0.943444
Q2FYB1   2 0.4 -1.27278 0.943444
Q2G011   1 0.2 -1.27278 0.943444
Q2FV29   0 0 -1.27278 0.943444
Q2FVW1   1 0.2 -1.27278 0.943444
Q2FYA4   2 0.4 -1.27278 0.943444
Q2FY26   2 0.4 -1.27278 0.943444
Q2FXC1   2 0.4 -1.27278 0.943444
Q2G2T0   3 0.6 -1.27278 0.943444
Q2FY62   1 0.2 -1.27278 0.943444
Q2G2K4   1 0.2 -1.27278 0.943444
Q2FW65   2 0.4 -1.27278 0.943444
Q2FY05   2 0.4 -1.27278 0.943444
Q2FV96   1 0.2 -1.27278 0.943444
Q2G1S7   0 0 -1.27278 0.943444
Q2FWS9   2 0.4 -1.27278 0.943444
Q2G180   3 0.6 -1.27278 0.943444
Q2G0L6   3 0.6 -1.27278 0.943444
Q2G189   1 0.2 -1.27278 0.943444
Q2FYD9   0 0 -1.27278 0.943444
Q2FWM6   0 0 -1.27278 0.943444
Q2FXA6   1 0.2 -1.27278 0.943444
Q2G0U8   3 0.6 -1.27278 0.943444
Q2FXD9   2 0.4 -1.27278 0.943444
Q2FWF9   0 0 -1.27278 0.943444
Q2FXS3   2 0.4 -1.27278 0.943444
Q2FXX6   1 0.2 -1.27278 0.943444
Q2FWU2   4 0.8 -1.27278 0.943444
Q2FXD5   2 0.4 -1.27278 0.943444
Q2FZK8   4 0.8 -1.27278 0.943444
Q2FV15   2 0.4 -1.27278 0.943444
Q2FZZ5   3 0.6 -1.27278 0.943444
Q2FW48   4 0.8 -1.27278 0.943444
Q2FYB3   3 0.6 -1.27278 0.943444
Q2FWT5   4 0.8 -1.27278 0.943444
Q2FVH4   0 0 -1.27278 0.943444
Q2FWP4   1 0.2 -1.27278 0.943444
Q2FYX9   3 0.6 -1.27278 0.943444
Q2G1U7   0 0 -1.27278 0.943444
Q2FXY6   2 0.4 -1.27278 0.943444
Q2FYT1   3 0.6 -1.27278 0.943444
Q2G244   2 0.4 -1.27278 0.943444
Q2FX30   0 0 -1.27278 0.943444
Q2FVZ3   1 0.2 -1.27278 0.943444
Q2FWP5   2 0.4 -1.27278 0.943444
Q2FX41   2 0.4 -1.27278 0.943444
Q2G2R5   1 0.2 -1.27278 0.943444
Q2G2S3   3 0.545455 -1.27278 0.943444
Q2G004   1 0.181818 -1.27278 0.943444
Q2FWV1   4 0.727273 -1.27278 0.943444
Q2G003   5 0.909091 -1.27278 0.943444
Q2FZV3   2 0.363636 -1.27278 0.943444
Q2G026   5 0.909091 -1.27278 0.943444
Q2FXG7   0 0 -1.27278 0.943444
Q2FYL8   1 0.181818 -1.27278 0.943444
Q2FZB6   1 0.181818 -1.27278 0.943444
Q2FZE4   4 0.727273 -1.27278 0.943444
Q2FX11   3 0.545455 -1.27278 0.943444
Q2G0Y3   5 0.909091 -1.27278 0.943444
Q2FZW7   0 0 -1.27278 0.943444
Q2FX21   2 0.363636 -1.27278 0.943444
Q2G092   2 0.363636 -1.27278 0.943444
Q2FZB7   2 0.363636 -1.27278 0.943444
Q2G0J9   2 0.363636 -1.27278 0.943444
Q2G1X2   2 0.363636 -1.27278 0.943444
Q2FZD6   4 0.727273 -1.27278 0.943444
Q2FW67   3 0.545455 -1.27278 0.943444
Q2G111   4 0.727273 -1.27278 0.943444
Q2G2Y4   2 0.363636 -1.27278 0.943444
Q2FY38   2 0.363636 -1.27278 0.943444
Q2FWJ0   5 0.909091 -1.27278 0.943444
Q2G2T5   5 0.909091 -1.27278 0.943444
Q2FVG6   2 0.363636 -1.27278 0.943444
Q2G1V8   3 0.545455 -1.27278 0.943444
Q2G1L0   1 0.181818 -1.27278 0.943444
Q2FXD6   5 0.909091 -1.27278 0.943444
P0C948   2 0.363636 -1.27278 0.943444
Q2G1M2   3 0.545455 -1.27278 0.943444
Q2FVW8   3 0.545455 -1.27278 0.943444
Q2FX24   2 0.363636 -1.27278 0.943444
Q2FWS4   2 0.363636 -1.27278 0.943444
Q2FYQ3   3 0.545455 -1.27278 0.943444
Q2G254   5 0.909091 -1.27278 0.943444
Q2FWB4   1 0.181818 -1.27278 0.943444
Q2FUP8   1 0.181818 -1.27278 0.943444
Q2FZC2   2 0.363636 -1.27278 0.943444
Q2FYE4   5 0.909091 -1.27278 0.943444
Q2FWS2   2 0.363636 -1.27278 0.943444
Q2FY03   3 0.545455 -1.27278 0.943444
Q2FVS6   6 1.09091 0.903563 0.161558
Q2FXV2   1 0.181818 -1.27278 0.943444
Q2G2L6   2 0.363636 -1.27278 0.943444
Q2G2I5   4 0.727273 -1.27278 0.943444
Q2FYA2   4 0.727273 -1.27278 0.943444
Q2FWV7   1 0.181818 -1.27278 0.943444
Q2FXE7   4 0.727273 -1.27278 0.943444
Q2G0J6   3 0.545455 -1.27278 0.943444
Q2FUU4   2 0.363636 -1.27278 0.943444
Q2FVJ4   2 0.363636 -1.27278 0.943444
Q2FZM9   2 0.363636 -1.27278 0.943444
Q2FZ51   2 0.363636 -1.27278 0.943444
Q2FY22   2 0.363636 -1.27278 0.943444
Q2G2Q1   4 0.727273 -1.27278 0.943444
Q2G109   4 0.727273 -1.27278 0.943444
Q2G1D6   2 0.363636 -1.27278 0.943444
Q2FVC9   1 0.181818 -1.27278 0.943444
Q2G2R6   2 0.363636 -1.27278 0.943444
Q2FZ85   5 0.909091 -1.27278 0.943444
Q2FVK4   4 0.727273 -1.27278 0.943444
Q2G1V9   2 0.363636 -1.27278 0.943444
Q2G2H6   2 0.363636 -1.27278 0.943444
Q2FWS6   2 0.363636 -1.27278 0.943444
Q2FZW4   3 0.545455 -1.27278 0.943444
Q2G1M3   4 0.727273 -1.27278 0.943444
Q2G1M0   2 0.363636 -1.27278 0.943444
Q2G1Y9   4 0.727273 -1.27278 0.943444
Q2FX45   3 0.545455 -1.27278 0.943444
Q2FWP8   3 0.545455 -1.27278 0.943444
Q2FYP4   6 1.09091 0.903563 0.161558
Q2FYL1   5 0.909091 -1.27278 0.943444
Q2G1L4   4 0.727273 -1.27278 0.943444
Q2FUQ7   4 0.727273 -1.27278 0.943444
Q2G247   0 0 -1.27278 0.943444
Q2FVV0   6 1.09091 0.903563 0.161558
Q2FYU6   2 0.363636 -1.27278 0.943444
Q2G2N6   6 1.09091 0.903563 0.161558
Q2FXC9   2 0.363636 -1.27278 0.943444
Q2FX42   5 0.909091 -1.27278 0.943444
Q2FX26   5 0.909091 -1.27278 0.943444
Q2FWF3   1 0.181818 -1.27278 0.943444
Q2FZY1   2 0.363636 -1.27278 0.943444
Q2FW15   2 0.333333 -1.27278 0.943444
P0A0G2   3 0.5 -1.27278 0.943444
Q2G2G5   3 0.5 -1.27278 0.943444
Q2FY39   3 0.5 -1.27278 0.943444
Q2G0B5   2 0.333333 -1.27278 0.943444
Q2FZI1   2 0.333333 -1.27278 0.943444
Q2FUQ6   6 1 0.903563 0.161558
Q2FVR5   5 0.833333 -1.27278 0.943444
Q2G2W6   4 0.666667 -1.27278 0.943444
Q2FZR8   2 0.333333 -1.27278 0.943444
Q2FVY8   2 0.333333 -1.27278 0.943444
Q2FZ60   4 0.666667 -1.27278 0.943444
Q2FV82   5 0.833333 -1.27278 0.943444
Q2FX23   4 0.666667 -1.27278 0.943444
Q2G1G3   3 0.5 -1.27278 0.943444
P68805   2 0.333333 -1.27278 0.943444
Q2FVL0   2 0.333333 -1.27278 0.943444
Q2G2J0   4 0.666667 -1.27278 0.943444
Q2FZF1   4 0.666667 -1.27278 0.943444
Q2FXU9   2 0.333333 -1.27278 0.943444
Q2G1A2   2 0.333333 -1.27278 0.943444
Q2G1C3   4 0.666667 -1.27278 0.943444
Q2G1D4   3 0.5 -1.27278 0.943444
Q2G0A8   2 0.333333 -1.27278 0.943444
Q2FVC7   2 0.333333 -1.27278 0.943444
Q2G133   6 1 0.903563 0.161558
Q2FY86   2 0.333333 -1.27278 0.943444
Q2FX92   4 0.666667 -1.27278 0.943444
Q2FW47   1 0.166667 -1.27278 0.943444
Q2G1T9   2 0.333333 -1.27278 0.943444
Q2FVU8   5 0.833333 -1.27278 0.943444
Q2FVD7   2 0.333333 -1.27278 0.943444
Q2FX55   5 0.833333 -1.27278 0.943444
Q2FVD3   4 0.666667 -1.27278 0.943444
Q2G2B5   1 0.166667 -1.27278 0.943444
Q2FWV6   2 0.333333 -1.27278 0.943444
Q2FW29   2 0.333333 -1.27278 0.943444
Q2G0W6   1 0.166667 -1.27278 0.943444
Q2FVD2   5 0.833333 -1.27278 0.943444
Q2FWR8   3 0.5 -1.27278 0.943444
Q2FXA0   6 1 0.903563 0.161558
Q2FZB4   2 0.333333 -1.27278 0.943444
Q2FX37   4 0.666667 -1.27278 0.943444
Q2FX13   1 0.166667 -1.27278 0.943444
Q2FWD8   4 0.666667 -1.27278 0.943444
Q2G108   4 0.666667 -1.27278 0.943444
Q2G2V4   2 0.333333 -1.27278 0.943444
Q2FZW2   4 0.666667 -1.27278 0.943444
Q2FYY4   3 0.5 -1.27278 0.943444
Q2FYB8   3 0.5 -1.27278 0.943444
Q2FWC2   5 0.833333 -1.27278 0.943444
Q2FYE8   4 0.666667 -1.27278 0.943444
Q2FXK5   3 0.5 -1.27278 0.943444
Q2FWT0   5 0.833333 -1.27278 0.943444
Q2FW19   5 0.833333 -1.27278 0.943444
Q2G100   3 0.5 -1.27278 0.943444
Q2FYY3   5 0.833333 -1.27278 0.943444
Q2FZ01   4 0.666667 -1.27278 0.943444
Q2FYY1   5 0.833333 -1.27278 0.943444
Q2G103   5 0.833333 -1.27278 0.943444
Q2FV12   5 0.833333 -1.27278 0.943444
Q2FWQ1   5 0.833333 -1.27278 0.943444
Q2FYY5   5 0.833333 -1.27278 0.943444
Q2G207   5 0.833333 -1.27278 0.943444
Q2G1Y8   2 0.333333 -1.27278 0.943444
Q2FWZ8   4 0.666667 -1.27278 0.943444
Q2G0Z8   4 0.666667 -1.27278 0.943444
Q2G2F7   8 1.33333 0.903563 0.161558
Q2FYH9   3 0.5 -1.27278 0.943444
Q2FWB7   6 1 0.903563 0.161558
Q2FYN2   2 0.307692 -1.27278 0.943444
Q2FVQ6   8 1.23077 0.903563 0.161558
Q2FWX3   5 0.769231 -1.27278 0.943444
Q2G187   2 0.307692 -1.27278 0.943444
Q2FW05   3 0.461538 -1.27278 0.943444
Q2FYC3   7 1.07692 0.903563 0.161558
Q2FZJ2   7 1.07692 0.903563 0.161558
Q2G0D6   4 0.615385 -1.27278 0.943444
Q2FWP7   3 0.461538 -1.27278 0.943444
Q2FX31   6 0.923077 -1.27278 0.943444
Q2FVZ6   2 0.307692 -1.27278 0.943444
Q2G2A2   5 0.769231 -1.27278 0.943444
Q2FWQ8   2 0.307692 -1.27278 0.943444
Q2FVM9   4 0.615385 -1.27278 0.943444
Q2FYD1   7 1.07692 0.903563 0.161558
Q2FYN3   7 1.07692 0.903563 0.161558
Q2FYI3   5 0.769231 -1.27278 0.943444
Q2G022   2 0.307692 -1.27278 0.943444
Q2G1Q3   6 0.923077 -1.27278 0.943444
Q2FX58   4 0.615385 -1.27278 0.943444
Q2G2V1   5 0.769231 -1.27278 0.943444
Q2FVV5   4 0.615385 -1.27278 0.943444
Q2FZC0   5 0.769231 -1.27278 0.943444
Q2FV63   4 0.615385 -1.27278 0.943444
Q2FWG9   4 0.615385 -1.27278 0.943444
Q2FZA5   5 0.769231 -1.27278 0.943444
Q2FX60   8 1.23077 0.903563 0.161558
Q2G2I8   4 0.615385 -1.27278 0.943444
Q2G2Y5   3 0.461538 -1.27278 0.943444
Q2G2Y2   7 1.07692 0.903563 0.161558
Q2FWA6   2 0.307692 -1.27278 0.943444
Q2FWL8   2 0.307692 -1.27278 0.943444
Q2FY95   3 0.461538 -1.27278 0.943444
Q2FYC5   9 1.38462 0.903563 0.161558
Q2FV43   5 0.769231 -1.27278 0.943444
Q2FVU0   7 1.07692 0.903563 0.161558
Q2FZG5   3 0.461538 -1.27278 0.943444
Q2G2H9   5 0.769231 -1.27278 0.943444
Q2G1D1   2 0.307692 -1.27278 0.943444
Q2FWU7   3 0.461538 -1.27278 0.943444
P60647   4 0.615385 -1.27278 0.943444
Q2FUR7   8 1.23077 0.903563 0.161558
Q2FWQ2   2 0.307692 -1.27278 0.943444
Q2G2M4   6 0.923077 -1.27278 0.943444
Q2G104   4 0.615385 -1.27278 0.943444
Q2FX76   2 0.307692 -1.27278 0.943444
Q2G2Q4   6 0.923077 -1.27278 0.943444
Q2FXQ1   6 0.923077 -1.27278 0.943444
Q2FX80   5 0.769231 -1.27278 0.943444
Q2FZN6   2 0.307692 -1.27278 0.943444
Q2G009   2 0.307692 -1.27278 0.943444
Q2G021   8 1.23077 0.903563 0.161558
Q2FWH0   4 0.615385 -1.27278 0.943444
Q2FXQ0   6 0.923077 -1.27278 0.943444
Q2FX64   4 0.615385 -1.27278 0.943444
Q2FY98   2 0.307692 -1.27278 0.943444
Q2FWK5   4 0.615385 -1.27278 0.943444
Q2FYK1   4 0.615385 -1.27278 0.943444
Q2FXF0   7 1.07692 0.903563 0.161558
Q2FY70   3 0.461538 -1.27278 0.943444
Q2G114   5 0.769231 -1.27278 0.943444
Q2FX38   5 0.769231 -1.27278 0.943444
Q2FUP9   4 0.615385 -1.27278 0.943444
Q2FVV3   9 1.38462 0.903563 0.161558
Q2G113   4 0.615385 -1.27278 0.943444
Q2FWB2   2 0.307692 -1.27278 0.943444
Q2FWT6   4 0.615385 -1.27278 0.943444
Q2FW28   2 0.307692 -1.27278 0.943444
Q2FUQ9   2 0.307692 -1.27278 0.943444
Q2FY00   2 0.307692 -1.27278 0.943444
Q2G040   2 0.307692 -1.27278 0.943444
Q2FX35   2 0.307692 -1.27278 0.943444
Q2FYW9   2 0.285714 -1.27278 0.943444
Q2G2N8   5 0.714286 -1.27278 0.943444
Q2G1V7   6 0.857143 -1.27278 0.943444
Q2G0C3   7 1 0.903563 0.161558
Q2FVW0   9 1.28571 0.903563 0.161558
Q2FUS4   11 1.57143 0.903563 0.161558
Q2FVP6   4 0.571429 -1.27278 0.943444
Q2FZK1   4 0.571429 -1.27278 0.943444
Q2FXY2   5 0.714286 -1.27278 0.943444
Q2FYX3   5 0.714286 -1.27278 0.943444
Q2FZ86   2 0.285714 -1.27278 0.943444
Q2FUV7   4 0.571429 -1.27278 0.943444
Q2FX70   4 0.571429 -1.27278 0.943444
Q2G1Y1   8 1.14286 0.903563 0.161558
Q2FVT9   6 0.857143 -1.27278 0.943444
Q2G2K3   7 1 0.903563 0.161558
P72358   4 0.571429 -1.27278 0.943444
Q2G192   5 0.714286 -1.27278 0.943444
Q2FYX6   2 0.285714 -1.27278 0.943444
Q2FXW0   5 0.714286 -1.27278 0.943444
Q2G202   7 1 0.903563 0.161558
Q2FYW7   2 0.285714 -1.27278 0.943444
Q2G2M0   3 0.428571 -1.27278 0.943444
Q2FXT7   4 0.571429 -1.27278 0.943444
Q2FX59   2 0.285714 -1.27278 0.943444
Q2G0X2   5 0.714286 -1.27278 0.943444
Q2FWR6   2 0.285714 -1.27278 0.943444
Q2FW22   5 0.714286 -1.27278 0.943444
Q2FZH4   4 0.571429 -1.27278 0.943444
Q2FYZ1   3 0.428571 -1.27278 0.943444
Q2G2W7   7 1 0.903563 0.161558
Q2G2I4   6 0.857143 -1.27278 0.943444
Q2FZP5   4 0.571429 -1.27278 0.943444
Q2FWQ7   6 0.857143 -1.27278 0.943444
Q2G1W9   2 0.285714 -1.27278 0.943444
Q2FWF7   3 0.428571 -1.27278 0.943444
Q2FYM9   4 0.571429 -1.27278 0.943444
Q2FXV0   5 0.714286 -1.27278 0.943444
Q2FWW2   3 0.428571 -1.27278 0.943444
Q2FVS2   6 0.857143 -1.27278 0.943444
Q2G007   9 1.28571 0.903563 0.161558
Q2FYA7   4 0.571429 -1.27278 0.943444
Q2G0K0   4 0.571429 -1.27278 0.943444
Q2FXS9   4 0.571429 -1.27278 0.943444
Q2G249   2 0.285714 -1.27278 0.943444
Q2G008   2 0.285714 -1.27278 0.943444
Q2FZD5   7 1 0.903563 0.161558
Q2FZG0   6 0.857143 -1.27278 0.943444
Q2FX28   7 1 0.903563 0.161558
Q2FXI4   4 0.571429 -1.27278 0.943444
Q2G176   6 0.857143 -1.27278 0.943444
Q2G116   2 0.285714 -1.27278 0.943444
Q2FXF2   7 1 0.903563 0.161558
Q2G260   4 0.571429 -1.27278 0.943444
Q2G213   4 0.571429 -1.27278 0.943444
Q2G173   11 1.57143 0.903563 0.161558
Q2FV71   3 0.428571 -1.27278 0.943444
Q2FWY8   5 0.714286 -1.27278 0.943444
Q2FWN3   2 0.285714 -1.27278 0.943444
Q2FYD4   4 0.571429 -1.27278 0.943444
Q2FVQ2   6 0.857143 -1.27278 0.943444
Q2FVK0   8 1.14286 0.903563 0.161558
Q2G285   5 0.714286 -1.27278 0.943444
Q2FZH6   6 0.857143 -1.27278 0.943444
Q2FZX1   5 0.714286 -1.27278 0.943444
Q2FZ83   1 0.142857 -1.27278 0.943444
Q2G0S9   3 0.428571 -1.27278 0.943444
Q2FZH7   8 1.14286 0.903563 0.161558
Q2FZT3   5 0.714286 -1.27278 0.943444
Q2FX57   6 0.8 -1.27278 0.943444
Q2G0B9   4 0.533333 -1.27278 0.943444
Q2FY28   8 1.06667 0.903563 0.161558
Q2G0R5   7 0.933333 -1.27278 0.943444
Q2FZG8   3 0.4 -1.27278 0.943444
Q2G1X1   2 0.266667 -1.27278 0.943444
Q2FX93   8 1.06667 0.903563 0.161558
Q2FYU5   9 1.2 0.903563 0.161558
Q2FWR9   5 0.666667 -1.27278 0.943444
Q2FWS0   4 0.533333 -1.27278 0.943444
Q2G0P4   6 0.8 -1.27278 0.943444
Q2FX50   10 1.33333 0.903563 0.161558
Q2FZV0   7 0.933333 -1.27278 0.943444
Q2G0S5   5 0.666667 -1.27278 0.943444
Q2FY25   6 0.8 -1.27278 0.943444
Q2FXG6   5 0.666667 -1.27278 0.943444
Q2FZJ7   2 0.266667 -1.27278 0.943444
Q2G0U7   5 0.666667 -1.27278 0.943444
Q2FZV2   9 1.2 0.903563 0.161558
Q2FWT8   7 0.933333 -1.27278 0.943444
Q2G0D1   12 1.6 0.903563 0.161558
Q2FVW5   5 0.666667 -1.27278 0.943444
Q2FY97   7 0.933333 -1.27278 0.943444
Q2FXF3   4 0.533333 -1.27278 0.943444
Q2G063   5 0.666667 -1.27278 0.943444
Q2G0U5   7 0.933333 -1.27278 0.943444
Q2G2B1   10 1.33333 0.903563 0.161558
Q2FVE3   7 0.933333 -1.27278 0.943444
Q2FZW1   3 0.4 -1.27278 0.943444
Q2FYK2   4 0.533333 -1.27278 0.943444
Q2FXW2   2 0.266667 -1.27278 0.943444
Q9F0R1   10 1.33333 0.903563 0.161558
Q2FZG3   8 1.06667 0.903563 0.161558
Q2G2K0   6 0.8 -1.27278 0.943444
Q2FVN4   6 0.8 -1.27278 0.943444
Q2FYV0   2 0.266667 -1.27278 0.943444
Q2G0A5   4 0.533333 -1.27278 0.943444
Q2FZ03   8 1.06667 0.903563 0.161558
Q2G1I8   2 0.266667 -1.27278 0.943444
Q2FYX8   3 0.4 -1.27278 0.943444
Q2FV18   7 0.933333 -1.27278 0.943444
Q2FYI7   5 0.666667 -1.27278 0.943444
Q2G0K1   4 0.533333 -1.27278 0.943444
Q2G2U9   10 1.33333 0.903563 0.161558
Q2FW31   2 0.266667 -1.27278 0.943444
Q2FVB5   9 1.2 0.903563 0.161558
Q2FVI8   6 0.8 -1.27278 0.943444
Q2FZT0   3 0.4 -1.27278 0.943444
P48860   8 1.06667 0.903563 0.161558
Q2FYC1   5 0.666667 -1.27278 0.943444
Q2G286   4 0.533333 -1.27278 0.943444
Q2FXD3   8 1.06667 0.903563 0.161558
Q2G027   5 0.666667 -1.27278 0.943444
Q2G0T4   4 0.533333 -1.27278 0.943444
Q2FZJ5   3 0.4 -1.27278 0.943444
Q2FW10   2 0.266667 -1.27278 0.943444
Q2FY91   4 0.533333 -1.27278 0.943444
Q2FVP0   4 0.533333 -1.27278 0.943444
P60070   6 0.8 -1.27278 0.943444
Q2FWU1   9 1.2 0.903563 0.161558
Q2FYA3   3 0.4 -1.27278 0.943444
Q2G0V8   8 1.06667 0.903563 0.161558
Q2G0Z2   5 0.666667 -1.27278 0.943444
Q2FZ47   8 1.06667 0.903563 0.161558
Q2G0V9   5 0.666667 -1.27278 0.943444
Q2FZE2   4 0.533333 -1.27278 0.943444
Q2FWB0   9 1.2 0.903563 0.161558
Q2G1J1   9 1.2 0.903563 0.161558
Q2FYQ1   5 0.666667 -1.27278 0.943444
Q2FZ45   4 0.533333 -1.27278 0.943444
Q2FYW5   10 1.33333 0.903563 0.161558
Q2G1A0   4 0.533333 -1.27278 0.943444
Q2FZB9   6 0.8 -1.27278 0.943444
Q2FZX2   3 0.4 -1.27278 0.943444
Q2FZY4   9 1.2 0.903563 0.161558
Q2FW56   4 0.533333 -1.27278 0.943444
P0A0G6   3 0.4 -1.27278 0.943444
Q2FW80   7 0.933333 -1.27278 0.943444
Q2G2S4   2 0.266667 -1.27278 0.943444
Q2G2H0   5 0.666667 -1.27278 0.943444
Q2G2E1   5 0.666667 -1.27278 0.943444
Q2G0I5   8 1.06667 0.903563 0.161558
Q2FWW6   8 1.06667 0.903563 0.161558
Q2G112   3 0.4 -1.27278 0.943444
Q2G214   11 1.46667 0.903563 0.161558
Q2FYG2   7 0.933333 -1.27278 0.943444
Q2G0J5   6 0.8 -1.27278 0.943444
Q2FX27   6 0.8 -1.27278 0.943444
Q2FWV5   6 0.8 -1.27278 0.943444
Q2FX40   6 0.8 -1.27278 0.943444
Q2FZM5   6 0.8 -1.27278 0.943444
Q2FXH8   7 0.933333 -1.27278 0.943444
Q2FWS5   7 0.933333 -1.27278 0.943444
Q2FW13   4 0.5 -1.27278 0.943444
Q2FY93   10 1.25 0.903563 0.161558
Q2FZM8   8 1 0.903563 0.161558
Q2FZV4   5 0.625 -1.27278 0.943444
Q2FVD4   9 1.125 0.903563 0.161558
Q2G0J3   7 0.875 -1.27278 0.943444
Q2FX61   4 0.5 -1.27278 0.943444
Q2FVD6   9 1.125 0.903563 0.161558
Q2FYY7   6 0.75 -1.27278 0.943444
Q2G0W0   10 1.25 0.903563 0.161558
Q2FXF7   10 1.25 0.903563 0.161558
Q2G191   7 0.875 -1.27278 0.943444
Q2FYT5   12 1.5 0.903563 0.161558
Q2G1P0   9 1.125 0.903563 0.161558
Q2FVF8   4 0.5 -1.27278 0.943444
Q2G0Y1   5 0.625 -1.27278 0.943444
Q2FZD2   5 0.625 -1.27278 0.943444
Q2FZ59   4 0.5 -1.27278 0.943444
Q2G2G1   7 0.875 -1.27278 0.943444
Q2G0F9   2 0.25 -1.27278 0.943444
Q2G1J2   5 0.625 -1.27278 0.943444
Q2G0Q6   9 1.125 0.903563 0.161558
Q2FYX0   6 0.75 -1.27278 0.943444
Q2FZU8   5 0.625 -1.27278 0.943444
Q2G267   9 1.125 0.903563 0.161558
Q2G174   5 0.625 -1.27278 0.943444
Q2FWC3   7 0.875 -1.27278 0.943444
Q2FVN6   6 0.75 -1.27278 0.943444
Q2G2D1   5 0.625 -1.27278 0.943444
Q2FZK9   11 1.375 0.903563 0.161558
Q2G2C9   5 0.625 -1.27278 0.943444
Q2G2V8   2 0.25 -1.27278 0.943444
Q2FVL6   4 0.5 -1.27278 0.943444
Q2FY45   5 0.625 -1.27278 0.943444
Q2G2R7   2 0.25 -1.27278 0.943444
Q2FWD5   8 1 0.903563 0.161558
Q2FWT3   5 0.625 -1.27278 0.943444
Q2FY92   7 0.875 -1.27278 0.943444
Q2FZM2   8 1 0.903563 0.161558
Q2G2F0   4 0.5 -1.27278 0.943444
Q2FW30   7 0.875 -1.27278 0.943444
Q2FZV9   6 0.75 -1.27278 0.943444
Q2FVA6   4 0.5 -1.27278 0.943444
Q2G229   4 0.5 -1.27278 0.943444
Q2FZZ3   9 1.125 0.903563 0.161558
Q2G2F4   6 0.75 -1.27278 0.943444
Q2FVA7   10 1.25 0.903563 0.161558
Q2G0R3   3 0.375 -1.27278 0.943444
Q2G1R1   4 0.5 -1.27278 0.943444
Q2FZ79   9 1.125 0.903563 0.161558
Q2FZ12   8 1 0.903563 0.161558
Q2FX39   8 1 0.903563 0.161558
Q2G186   6 0.75 -1.27278 0.943444
Q2FXE5   4 0.5 -1.27278 0.943444
Q2G0A1   9 1.125 0.903563 0.161558
Q2G0E7   8 1 0.903563 0.161558
Q2G2V7   9 1.125 0.903563 0.161558
Q2FYA6   5 0.625 -1.27278 0.943444
Q2G276   3 0.375 -1.27278 0.943444
Q2G070   4 0.5 -1.27278 0.943444
Q2FVZ1   9 1.125 0.903563 0.161558
Q2FW84   9 1.125 0.903563 0.161558
Q2FVY9   9 1.125 0.903563 0.161558
Q2FVD9   10 1.25 0.903563 0.161558
Q2G1T2   5 0.625 -1.27278 0.943444
Q2G0I3   9 1.125 0.903563 0.161558
Q2G0E8   4 0.5 -1.27278 0.943444
Q2FW08   8 1 0.903563 0.161558
Q2FVD8   10 1.25 0.903563 0.161558
Q2FXF5   4 0.5 -1.27278 0.943444
Q2FXW1   7 0.875 -1.27278 0.943444
Q2FW79   2 0.25 -1.27278 0.943444
Q2G2G0   2 0.25 -1.27278 0.943444
P48940   10 1.25 0.903563 0.161558
Q2FYL6   10 1.25 0.903563 0.161558
Q2FZV8   2 0.25 -1.27278 0.943444
Q2FYM5   9 1.125 0.903563 0.161558
Q2G2B6   4 0.5 -1.27278 0.943444
Q2G1L2   6 0.75 -1.27278 0.943444
Q2G1V5   7 0.875 -1.27278 0.943444
Q2FXT0   2 0.25 -1.27278 0.943444
Q2FY02   8 1 0.903563 0.161558
Q2FWQ4   8 1 0.903563 0.161558
Q2FYG4   7 0.875 -1.27278 0.943444
Q2FW11   6 0.75 -1.27278 0.943444
Q2G257   11 1.29412 0.903563 0.161558
Q2FWJ6   10 1.17647 0.903563 0.161558
Q2FXS8   2 0.235294 -1.27278 0.943444
Q2FX12   5 0.588235 -1.27278 0.943444
Q2FYF1   6 0.705882 -1.27278 0.943444
Q2G2E8   10 1.17647 0.903563 0.161558
Q2FXE6   6 0.705882 -1.27278 0.943444
Q2G2C0   7 0.823529 -1.27278 0.943444
Q2G1V6   11 1.29412 0.903563 0.161558
Q2FWZ4   10 1.17647 0.903563 0.161558
Q2G2V0   9 1.05882 0.903563 0.161558
Q9ZAH6   7 0.823529 -1.27278 0.943444
Q2FVU2   9 1.05882 0.903563 0.161558
Q2FWI8   6 0.705882 -1.27278 0.943444
P0A0H0   5 0.588235 -1.27278 0.943444
Q2G0C1   9 1.05882 0.903563 0.161558
Q2FXH3   4 0.470588 -1.27278 0.943444
Q2FXI6   10 1.17647 0.903563 0.161558
Q2G1X5   3 0.352941 -1.27278 0.943444
Q2FV08   11 1.29412 0.903563 0.161558
Q2FWT7   5 0.588235 -1.27278 0.943444
Q2G210   7 0.823529 -1.27278 0.943444
Q2FW66   5 0.588235 -1.27278 0.943444
Q2FWD0   8 0.941176 -1.27278 0.943444
Q2FUQ1   6 0.705882 -1.27278 0.943444
Q2FVI6   6 0.705882 -1.27278 0.943444
Q2FWM7   8 0.941176 -1.27278 0.943444
Q2FVN2   4 0.470588 -1.27278 0.943444
Q2FWR2   6 0.705882 -1.27278 0.943444
Q2FYH4   9 1.05882 0.903563 0.161558
Q2FYM8   5 0.588235 -1.27278 0.943444
Q9RFJ6   11 1.29412 0.903563 0.161558
Q2FZ42   4 0.470588 -1.27278 0.943444
Q2FVX9   7 0.823529 -1.27278 0.943444
Q2G066   4 0.470588 -1.27278 0.943444
Q2FVM3   10 1.17647 0.903563 0.161558
Q2FWT1   11 1.29412 0.903563 0.161558
Q2FZB8   3 0.352941 -1.27278 0.943444
Q2FUQ8   9 1.05882 0.903563 0.161558
Q2G2I7   4 0.470588 -1.27278 0.943444
Q2FVF7   5 0.588235 -1.27278 0.943444
Q2FV52   9 1.05882 0.903563 0.161558
Q2FWE3   5 0.588235 -1.27278 0.943444
Q2G144   1 0.117647 -1.27278 0.943444
Q2FXZ1   8 0.941176 -1.27278 0.943444
Q2FX34   3 0.352941 -1.27278 0.943444
Q2FWV4   2 0.235294 -1.27278 0.943444
Q2FZ11   10 1.17647 0.903563 0.161558
Q2G141   9 1.05882 0.903563 0.161558
Q2FWF5   3 0.352941 -1.27278 0.943444
Q2FV34   4 0.470588 -1.27278 0.943444
Q2FWQ0   11 1.29412 0.903563 0.161558
Q2FV88   4 0.470588 -1.27278 0.943444
Q2G2P0   7 0.823529 -1.27278 0.943444
Q2FYW8   7 0.823529 -1.27278 0.943444
Q2G1W1   7 0.823529 -1.27278 0.943444
Q2FVC2   6 0.705882 -1.27278 0.943444
Q2G0D3   6 0.705882 -1.27278 0.943444
Q2FV89   5 0.588235 -1.27278 0.943444
Q2G1U2   4 0.470588 -1.27278 0.943444
Q2FX32   5 0.588235 -1.27278 0.943444
Q2FXS7   12 1.41176 0.903563 0.161558
Q2FVX1   9 1.05882 0.903563 0.161558
Q2FVE0   8 0.941176 -1.27278 0.943444
Q2G270   4 0.470588 -1.27278 0.943444
Q9EYW6   3 0.352941 -1.27278 0.943444
Q2FVB8   8 0.941176 -1.27278 0.943444
Q2FZT9   8 0.941176 -1.27278 0.943444
Q2G298   6 0.705882 -1.27278 0.943444
Q2FX49   6 0.705882 -1.27278 0.943444
Q2G0Z0   8 0.941176 -1.27278 0.943444
Q2FW39   10 1.17647 0.903563 0.161558
Q2G252   6 0.705882 -1.27278 0.943444
Q2G0A3   4 0.470588 -1.27278 0.943444
Q2FYJ7   8 0.941176 -1.27278 0.943444
Q2FWT2   9 1.05882 0.903563 0.161558
Q2FWQ5   10 1.17647 0.903563 0.161558
Q2G2J7   9 1.05882 0.903563 0.161558
Q2FY75   8 0.941176 -1.27278 0.943444
Q2G106   7 0.823529 -1.27278 0.943444
Q2FVY3   4 0.470588 -1.27278 0.943444
Q2FVP9   4 0.470588 -1.27278 0.943444
Q2FW42   4 0.470588 -1.27278 0.943444
Q2FUV9   9 1.05882 0.903563 0.161558
Q2FVR7   4 0.470588 -1.27278 0.943444
Q2FZN1   6 0.705882 -1.27278 0.943444
Q2G2Q7   9 1 0.903563 0.161558
Q2G150   7 0.777778 -1.27278 0.943444
Q2G081   8 0.888889 -1.27278 0.943444
Q2FV45   6 0.666667 -1.27278 0.943444
Q2FX02   6 0.666667 -1.27278 0.943444
P0A0Q4   11 1.22222 0.903563 0.161558
Q2G0L9   7 0.777778 -1.27278 0.943444
Q2FY04   9 1 0.903563 0.161558
Q2FV48   8 0.888889 -1.27278 0.943444
Q2FW64   8 0.888889 -1.27278 0.943444
Q2FX63   11 1.22222 0.903563 0.161558
Q2G1T3   8 0.888889 -1.27278 0.943444
Q2G0K9   4 0.444444 -1.27278 0.943444
Q2FZ00   12 1.33333 0.903563 0.161558
Q2FVL9   2 0.222222 -1.27278 0.943444
Q2FW33   11 1.22222 0.903563 0.161558
Q2FWT9   4 0.444444 -1.27278 0.943444
Q2FZF7   4 0.444444 -1.27278 0.943444
Q2FWL1   11 1.22222 0.903563 0.161558
Q2FYS7   2 0.222222 -1.27278 0.943444
Q2FZX3   6 0.666667 -1.27278 0.943444
Q2FXR0   7 0.777778 -1.27278 0.943444
Q2G2I9   5 0.555556 -1.27278 0.943444
Q2FWN1   4 0.444444 -1.27278 0.943444
Q2G297   9 1 0.903563 0.161558
Q2FVA0   9 1 0.903563 0.161558
Q2FXX0   6 0.666667 -1.27278 0.943444
Q2G2P4   6 0.666667 -1.27278 0.943444
Q2G0P8   12 1.33333 0.903563 0.161558
Q2FVN3   11 1.22222 0.903563 0.161558
Q2FXK7   10 1.11111 0.903563 0.161558
Q2FZF8   4 0.444444 -1.27278 0.943444
Q2FWR0   4 0.444444 -1.27278 0.943444
Q2FXL2   8 0.888889 -1.27278 0.943444
Q2FWA9   10 1.11111 0.903563 0.161558
Q2G282   10 1.11111 0.903563 0.161558
Q9RQQ0   9 1 0.903563 0.161558
Q2FXD7   11 1.22222 0.903563 0.161558
Q2FUY4   11 1.22222 0.903563 0.161558
Q2G2W4   8 0.888889 -1.27278 0.943444
Q2FZF5   11 1.22222 0.903563 0.161558
Q2FY42   4 0.444444 -1.27278 0.943444
Q2FUS3   9 1 0.903563 0.161558
Q2G2E7   8 0.888889 -1.27278 0.943444
Q2G0S6   4 0.444444 -1.27278 0.943444
Q2G0C2   12 1.33333 0.903563 0.161558
Q2FWF8   9 1 0.903563 0.161558
Q2G000   10 1.11111 0.903563 0.161558
Q2FWX2   6 0.666667 -1.27278 0.943444
Q2FZS2   4 0.444444 -1.27278 0.943444
Q2FW16   6 0.666667 -1.27278 0.943444
Q2FZI2   7 0.777778 -1.27278 0.943444
Q2G1Q5   9 1 0.903563 0.161558
Q2G1A5   8 0.888889 -1.27278 0.943444
Q2G0P7   15 1.66667 0.903563 0.161558
Q2FWV3   5 0.555556 -1.27278 0.943444
Q2FW51   4 0.444444 -1.27278 0.943444
Q2FVI4   6 0.666667 -1.27278 0.943444
Q2FVN7   6 0.666667 -1.27278 0.943444
Q2FWP9   7 0.777778 -1.27278 0.943444
Q2FXT2   8 0.888889 -1.27278 0.943444
P0A0F4   8 0.888889 -1.27278 0.943444
Q2G126   10 1.11111 0.903563 0.161558
Q2FW82   7 0.777778 -1.27278 0.943444
Q2FY44   6 0.666667 -1.27278 0.943444
Q2G0N9   11 1.22222 0.903563 0.161558
Q2G0Z9   7 0.777778 -1.27278 0.943444
Q2FV81   8 0.888889 -1.27278 0.943444
Q2FYC4   7 0.777778 -1.27278 0.943444
Q2G178   10 1.11111 0.903563 0.161558
Q2G079   3 0.333333 -1.27278 0.943444
Q2G2B7   9 1 0.903563 0.161558
Q2FVF5   8 0.888889 -1.27278 0.943444
Q2G2W2   7 0.777778 -1.27278 0.943444
Q2G1I2   8 0.888889 -1.27278 0.943444
Q2G245   8 0.888889 -1.27278 0.943444
Q2G1H7   14 1.47368 0.903563 0.161558
Q2FWF1   7 0.736842 -1.27278 0.943444
Q2FZZ9   9 0.947368 -1.27278 0.943444
Q2G1W3   7 0.736842 -1.27278 0.943444
Q2G204   9 0.947368 -1.27278 0.943444
Q2G1H1   4 0.421053 -1.27278 0.943444
Q2FXK3   11 1.15789 0.903563 0.161558
Q2G2H8   8 0.842105 -1.27278 0.943444
Q2FZP9   10 1.05263 0.903563 0.161558
Q2FWI2   10 1.05263 0.903563 0.161558
Q2FYZ6   9 0.947368 -1.27278 0.943444
Q2FXS1   8 0.842105 -1.27278 0.943444
Q2G200   8 0.842105 -1.27278 0.943444
Q2G2L5   8 0.842105 -1.27278 0.943444
Q2FY73   10 1.05263 0.903563 0.161558
Q2G177   10 1.05263 0.903563 0.161558
Q2G2F9   12 1.26316 0.903563 0.161558
Q2FV27   6 0.631579 -1.27278 0.943444
Q2FZ56   7 0.736842 -1.27278 0.943444
Q2FVF3   7 0.736842 -1.27278 0.943444
Q2G0B6   6 0.631579 -1.27278 0.943444
Q2G2S5   13 1.36842 0.903563 0.161558
Q2FW68   9 0.947368 -1.27278 0.943444
Q2FWX7   8 0.842105 -1.27278 0.943444
Q2FWB6   9 0.947368 -1.27278 0.943444
Q2FXA9   7 0.736842 -1.27278 0.943444
Q2FXP3   11 1.15789 0.903563 0.161558
Q2FUX5   10 1.05263 0.903563 0.161558
Q2FZZ4   5 0.526316 -1.27278 0.943444
Q2FX98   12 1.26316 0.903563 0.161558
Q2FV23   4 0.421053 -1.27278 0.943444
Q2FUR1   5 0.526316 -1.27278 0.943444
Q2FY49   10 1.05263 0.903563 0.161558
Q2G017   5 0.526316 -1.27278 0.943444
Q2G2K9   13 1.36842 0.903563 0.161558
Q2G2N9   9 0.947368 -1.27278 0.943444
Q2G0E9   8 0.842105 -1.27278 0.943444
Q2FY19   9 0.947368 -1.27278 0.943444
Q2G1E3   7 0.736842 -1.27278 0.943444
Q2FW17   2 0.210526 -1.27278 0.943444
Q2FWK9   10 1.05263 0.903563 0.161558
Q2G2Q6   9 0.947368 -1.27278 0.943444
Q2G2Q5   12 1.26316 0.903563 0.161558
Q2G1U9   9 0.947368 -1.27278 0.943444
Q2G299   7 0.736842 -1.27278 0.943444
Q2FX75   2 0.210526 -1.27278 0.943444
Q2G058   8 0.842105 -1.27278 0.943444
Q2G0E3   6 0.631579 -1.27278 0.943444
Q2FYK0   11 1.15789 0.903563 0.161558
Q2G2K6   4 0.421053 -1.27278 0.943444
Q2FYN0   2 0.210526 -1.27278 0.943444
Q2FVK7   10 1.05263 0.903563 0.161558
Q2FX15   8 0.842105 -1.27278 0.943444
Q2FVN9   9 0.947368 -1.27278 0.943444
Q2FWX0   9 0.947368 -1.27278 0.943444
Q2G143   8 0.842105 -1.27278 0.943444
Q2G0C7   6 0.631579 -1.27278 0.943444
Q2G0K6   5 0.526316 -1.27278 0.943444
Q2FZZ1   8 0.842105 -1.27278 0.943444
Q2FV13   8 0.842105 -1.27278 0.943444
Q2G128   10 1.05263 0.903563 0.161558
Q2FXU2   4 0.421053 -1.27278 0.943444
Q2G2R4   5 0.526316 -1.27278 0.943444
Q2FXM1   6 0.631579 -1.27278 0.943444
Q8KQR1   5 0.526316 -1.27278 0.943444
Q2G2Q9   11 1.15789 0.903563 0.161558
Q2FVG9   7 0.736842 -1.27278 0.943444
Q2FV56   5 0.526316 -1.27278 0.943444
Q2FWG7   8 0.8 -1.27278 0.943444
Q2G0T1   8 0.8 -1.27278 0.943444
Q2FXB9   10 1 0.903563 0.161558
Q2FZP3   9 0.9 -1.27278 0.943444
Q2FZQ2   9 0.9 -1.27278 0.943444
Q2FXS4   12 1.2 0.903563 0.161558
Q2FZ21   7 0.7 -1.27278 0.943444
Q2G2X2   7 0.7 -1.27278 0.943444
Q2FZF6   9 0.9 -1.27278 0.943444
Q2FYA0   8 0.8 -1.27278 0.943444
Q2G2A9   9 0.9 -1.27278 0.943444
Q2FYB9   7 0.7 -1.27278 0.943444
Q2FYI4   6 0.6 -1.27278 0.943444
Q2FYL4   9 0.9 -1.27278 0.943444
Q2G1T0   9 0.9 -1.27278 0.943444
Q2FXW7   10 1 0.903563 0.161558
Q2FZA1   10 1 0.903563 0.161558
Q2FY76   10 1 0.903563 0.161558
Q2FZ97   9 0.9 -1.27278 0.943444
Q2G1I4   7 0.7 -1.27278 0.943444
Q2FYQ6   8 0.8 -1.27278 0.943444
Q2FXL6   6 0.6 -1.27278 0.943444
Q2G2G6   6 0.6 -1.27278 0.943444
Q2FVH1   9 0.9 -1.27278 0.943444
Q2FYA8   10 1 0.903563 0.161558
Q2G2M5   13 1.3 0.903563 0.161558
Q2FV99   6 0.6 -1.27278 0.943444
Q2G105   6 0.6 -1.27278 0.943444
Q2FW23   8 0.8 -1.27278 0.943444
Q2G012   5 0.5 -1.27278 0.943444
Q2G2V5   4 0.4 -1.27278 0.943444
Q2FW07   13 1.3 0.903563 0.161558
Q2G0F2   6 0.6 -1.27278 0.943444
Q2FZC9   9 0.9 -1.27278 0.943444
Q2FXE9   8 0.8 -1.27278 0.943444
Q2FV47   9 0.9 -1.27278 0.943444
Q2G2Q8   10 1 0.903563 0.161558
Q2FYE7   13 1.3 0.903563 0.161558
Q2FUT3   11 1.1 0.903563 0.161558
Q2G068   13 1.3 0.903563 0.161558
Q2G2D3   6 0.6 -1.27278 0.943444
Q2FYK4   9 0.9 -1.27278 0.943444
Q2FX36   9 0.9 -1.27278 0.943444
Q2G0A4   9 0.9 -1.27278 0.943444
Q2G080   9 0.9 -1.27278 0.943444
Q2FUT1   14 1.4 0.903563 0.161558
Q2FYH3   11 1.1 0.903563 0.161558
Q2FXA7   6 0.6 -1.27278 0.943444
Q2G2Y6   6 0.6 -1.27278 0.943444
Q2FY55   7 0.7 -1.27278 0.943444
Q2FY61   6 0.6 -1.27278 0.943444
Q2G0E2   10 1 0.903563 0.161558
Q2FVY1   8 0.8 -1.27278 0.943444
Q2FUV1   10 1 0.903563 0.161558
Q2FUS9   5 0.5 -1.27278 0.943444
Q2G1A1   4 0.4 -1.27278 0.943444
P60639   9 0.9 -1.27278 0.943444
Q2FZE9   2 0.2 -1.27278 0.943444
Q2G1I9   8 0.8 -1.27278 0.943444
Q2FWN0   13 1.3 0.903563 0.161558
Q2FZE3   11 1.1 0.903563 0.161558
Q93Q23   7 0.7 -1.27278 0.943444
Q2FWE9   8 0.8 -1.27278 0.943444
Q2FUS1   10 1 0.903563 0.161558
Q2FVM5   11 1.1 0.903563 0.161558
Q2G2N7   11 1.1 0.903563 0.161558
Q2FWG0   8 0.8 -1.27278 0.943444
Q2FXV7   8 0.8 -1.27278 0.943444
Q2FW69   8 0.8 -1.27278 0.943444
P0A0F8   5 0.5 -1.27278 0.943444
Q2G055   7 0.7 -1.27278 0.943444
Q2FV37   10 1 0.903563 0.161558
Q2G225   8 0.8 -1.27278 0.943444
Q2FXG2   5 0.5 -1.27278 0.943444
Q2FY87   6 0.6 -1.27278 0.943444
Q2FWR7   9 0.9 -1.27278 0.943444
Q2G1U6   12 1.2 0.903563 0.161558
Q2G006   8 0.8 -1.27278 0.943444
Q2G2I6   9 0.857143 -1.27278 0.943444
Q2FWS1   2 0.190476 -1.27278 0.943444
Q2FYF5   13 1.2381 0.903563 0.161558
Q2G0F1   13 1.2381 0.903563 0.161558
Q2G0J2   14 1.33333 0.903563 0.161558
Q2FXE3   17 1.61905 0.903563 0.161558
Q2FYV8   10 0.952381 -1.27278 0.943444
Q2G1X6   9 0.857143 -1.27278 0.943444
Q2FUP5   11 1.04762 0.903563 0.161558
Q2G1A4   10 0.952381 -1.27278 0.943444
Q2G0H9   16 1.52381 0.903563 0.161558
Q2G0M0   10 0.952381 -1.27278 0.943444
Q2FYK6   6 0.571429 -1.27278 0.943444
Q2G023   12 1.14286 0.903563 0.161558
Q2G0G2   9 0.857143 -1.27278 0.943444
Q2FXC0   6 0.571429 -1.27278 0.943444
Q2FXF1   7 0.666667 -1.27278 0.943444
Q2FW00   9 0.857143 -1.27278 0.943444
Q2G1E7   10 0.952381 -1.27278 0.943444
Q2FWE7   10 0.952381 -1.27278 0.943444
Q2FY32   8 0.761905 -1.27278 0.943444
Q2FUU0   6 0.571429 -1.27278 0.943444
Q2FVU5   8 0.761905 -1.27278 0.943444
Q2G062   13 1.2381 0.903563 0.161558
Q2FV26   13 1.2381 0.903563 0.161558
Q2FW97   10 0.952381 -1.27278 0.943444
Q2FZY8   9 0.857143 -1.27278 0.943444
Q2G277   9 0.857143 -1.27278 0.943444
Q2G0V1   8 0.761905 -1.27278 0.943444
Q2FWJ3   9 0.857143 -1.27278 0.943444
Q2G2J2   7 0.666667 -1.27278 0.943444
Q2FVB0   9 0.857143 -1.27278 0.943444
Q2G278   8 0.761905 -1.27278 0.943444
Q2G107   3 0.285714 -1.27278 0.943444
P0A0M9   11 1.04762 0.903563 0.161558
Q2G067   6 0.571429 -1.27278 0.943444
Q2FV55   7 0.666667 -1.27278 0.943444
Q2G1L3   10 0.952381 -1.27278 0.943444
Q2G2R0   6 0.571429 -1.27278 0.943444
Q2G2T3   6 0.571429 -1.27278 0.943444
Q2FWA8   10 0.952381 -1.27278 0.943444
Q2G056   10 0.952381 -1.27278 0.943444
Q2FWR1   11 1.04762 0.903563 0.161558
Q2FXP9   6 0.571429 -1.27278 0.943444
Q2FZI4   13 1.2381 0.903563 0.161558
Q2G2L7   10 0.952381 -1.27278 0.943444
Q2FVG1   8 0.761905 -1.27278 0.943444
Q2G1I7   8 0.761905 -1.27278 0.943444
Q2FVB6   10 0.952381 -1.27278 0.943444
Q2G001   13 1.2381 0.903563 0.161558
Q2FUX3   4 0.380952 -1.27278 0.943444
Q2G1Q9   7 0.666667 -1.27278 0.943444
Q2G2S9   18 1.71429 0.903563 0.161558
Q2FXZ8   9 0.857143 -1.27278 0.943444
Q2FZI7   10 0.952381 -1.27278 0.943444
Q2FUS6   8 0.761905 -1.27278 0.943444
Q2FUZ6   9 0.857143 -1.27278 0.943444
Q2FYQ9   8 0.761905 -1.27278 0.943444
Q2FYS8   10 0.952381 -1.27278 0.943444
Q2FYS6   9 0.857143 -1.27278 0.943444
Q2FZG6   7 0.666667 -1.27278 0.943444
Q2G1L9   8 0.761905 -1.27278 0.943444
Q2FXT3   13 1.2381 0.903563 0.161558
Q2FZN9   8 0.761905 -1.27278 0.943444
Q2FW20   6 0.571429 -1.27278 0.943444
Q2G0H3   8 0.761905 -1.27278 0.943444
Q2FV98   9 0.857143 -1.27278 0.943444
Q2FXR7   10 0.952381 -1.27278 0.943444
Q2G1T4   9 0.857143 -1.27278 0.943444
Q2FW38   7 0.666667 -1.27278 0.943444
Q2G2P6   9 0.857143 -1.27278 0.943444
Q2FVL7   9 0.857143 -1.27278 0.943444
Q2FVY2   11 1.04762 0.903563 0.161558
Q2FYZ0   8 0.761905 -1.27278 0.943444
Q2FYW2   10 0.952381 -1.27278 0.943444
P60643   9 0.857143 -1.27278 0.943444
Q2G265   7 0.666667 -1.27278 0.943444
Q2FV42   10 0.952381 -1.27278 0.943444
Q2FXN0   15 1.42857 0.903563 0.161558
Q2G2D9   10 0.952381 -1.27278 0.943444
Q2FV75   10 0.952381 -1.27278 0.943444
Q2FYE0   13 1.2381 0.903563 0.161558
Q2FX03   10 0.952381 -1.27278 0.943444
Q2FX89   7 0.666667 -1.27278 0.943444
Q2FX43   5 0.47619 -1.27278 0.943444
Q2FV69   16 1.45455 0.903563 0.161558
P72360   10 0.909091 -1.27278 0.943444
Q2FVQ1   12 1.09091 0.903563 0.161558
Q2FYG7   12 1.09091 0.903563 0.161558
Q2G1J8   9 0.818182 -1.27278 0.943444
Q2FW77   8 0.727273 -1.27278 0.943444
Q2FWI4   10 0.909091 -1.27278 0.943444
Q2FX62   9 0.818182 -1.27278 0.943444
Q2G0U6   10 0.909091 -1.27278 0.943444
Q2G0P2   9 0.818182 -1.27278 0.943444
Q2G0B8   12 1.09091 0.903563 0.161558
Q2FVL3   9 0.818182 -1.27278 0.943444
Q2G1K8   12 1.09091 0.903563 0.161558
Q2G2R9   12 1.09091 0.903563 0.161558
Q2G2I3   9 0.818182 -1.27278 0.943444
Q2FY56   8 0.727273 -1.27278 0.943444
Q2G0B1   10 0.909091 -1.27278 0.943444
Q2G1T1   11 1 0.903563 0.161558
Q2FVX5   10 0.909091 -1.27278 0.943444
Q2G0H8   11 1 0.903563 0.161558
Q2FVT3   7 0.636364 -1.27278 0.943444
Q2FWF6   8 0.727273 -1.27278 0.943444
Q2FWZ6   11 1 0.903563 0.161558
Q2FZ77   10 0.909091 -1.27278 0.943444
Q2G0H0   14 1.27273 0.903563 0.161558
Q2G2G7   11 1 0.903563 0.161558
Q2G117   9 0.818182 -1.27278 0.943444
Q2FXG9   8 0.727273 -1.27278 0.943444
Q2FWE4   8 0.727273 -1.27278 0.943444
Q2FUS0   12 1.09091 0.903563 0.161558
Q2FWR3   14 1.27273 0.903563 0.161558
Q2FYA9   6 0.545455 -1.27278 0.943444
Q2G0Y5   11 1 0.903563 0.161558
Q2FZZ8   10 0.909091 -1.27278 0.943444
Q2G1Z6   13 1.18182 0.903563 0.161558
Q2FX53   18 1.63636 0.903563 0.161558
Q2FZC4   6 0.545455 -1.27278 0.943444
Q2FUS5   15 1.36364 0.903563 0.161558
Q2G1R0   10 0.909091 -1.27278 0.943444
Q2G0D5   8 0.727273 -1.27278 0.943444
Q2FY18   10 0.909091 -1.27278 0.943444
Q2FYH8   8 0.727273 -1.27278 0.943444
Q2G1F2   13 1.18182 0.903563 0.161558
Q2G0Q5   10 0.909091 -1.27278 0.943444
Q2FVR2   8 0.727273 -1.27278 0.943444
Q2FZE7   6 0.545455 -1.27278 0.943444
Q2G0I0   17 1.54545 0.903563 0.161558
Q2G0R1   7 0.636364 -1.27278 0.943444
Q2G0L7   8 0.727273 -1.27278 0.943444
Q2FWI1   14 1.27273 0.903563 0.161558
Q2G0F7   8 0.727273 -1.27278 0.943444
Q2FXY3   13 1.18182 0.903563 0.161558
P0A084   10 0.909091 -1.27278 0.943444
Q2G0G5   7 0.636364 -1.27278 0.943444
Q2FZE5   11 1 0.903563 0.161558
Q2G0A2   10 0.909091 -1.27278 0.943444
Q2FVE8   9 0.818182 -1.27278 0.943444
Q2G2M8   10 0.909091 -1.27278 0.943444
Q2FYH7   9 0.818182 -1.27278 0.943444
Q2FVR8   13 1.18182 0.903563 0.161558
Q2FZU9   8 0.727273 -1.27278 0.943444
Q2FYX7   9 0.818182 -1.27278 0.943444
Q2G280   10 0.909091 -1.27278 0.943444
Q2FVG5   14 1.27273 0.903563 0.161558
Q2FWX1   13 1.18182 0.903563 0.161558
Q2FVB3   12 1.09091 0.903563 0.161558
Q2G2A1   9 0.818182 -1.27278 0.943444
Q2G1W7   6 0.545455 -1.27278 0.943444
Q2FW36   16 1.45455 0.903563 0.161558
P31337   12 1.09091 0.903563 0.161558
Q2FXB8   9 0.818182 -1.27278 0.943444
Q2G2F3   11 1 0.903563 0.161558
Q2FYM7   4 0.363636 -1.27278 0.943444
Q2FYB2   6 0.545455 -1.27278 0.943444
Q2G2E2   17 1.47826 0.903563 0.161558
Q2G2G9   14 1.21739 0.903563 0.161558
Q2FVC5   9 0.782609 -1.27278 0.943444
Q2G0T3   6 0.521739 -1.27278 0.943444
Q2G074   8 0.695652 -1.27278 0.943444
Q2G016   7 0.608696 -1.27278 0.943444
Q2G0G4   11 0.956522 -1.27278 0.943444
Q2G2K1   7 0.608696 -1.27278 0.943444
Q2FXE1   12 1.04348 0.903563 0.161558
Q2FWD2   6 0.521739 -1.27278 0.943444
Q2G1Q0   10 0.869565 -1.27278 0.943444
Q2G073   10 0.869565 -1.27278 0.943444
Q2G1T7   13 1.13043 0.903563 0.161558
Q2FVI3   13 1.13043 0.903563 0.161558
Q2FZ93   11 0.956522 -1.27278 0.943444
Q2FVQ7   5 0.434783 -1.27278 0.943444
Q2G2B9   9 0.782609 -1.27278 0.943444
Q2FZN5   8 0.695652 -1.27278 0.943444
Q2FY72   9 0.782609 -1.27278 0.943444
Q2G0A0   9 0.782609 -1.27278 0.943444
Q2FZQ8   11 0.956522 -1.27278 0.943444
Q2FXP1   10 0.869565 -1.27278 0.943444
P0A0B7   7 0.608696 -1.27278 0.943444
Q2FYW0   8 0.695652 -1.27278 0.943444
Q2G230   10 0.869565 -1.27278 0.943444
Q2G0H5   12 1.04348 0.903563 0.161558
Q2G0B7   7 0.608696 -1.27278 0.943444
Q2G131   7 0.608696 -1.27278 0.943444
Q2G0Y4   12 1.04348 0.903563 0.161558
Q2G2L0   14 1.21739 0.903563 0.161558
Q2G101   13 1.13043 0.903563 0.161558
Q2G036   11 0.956522 -1.27278 0.943444
Q2FXN3   10 0.869565 -1.27278 0.943444
Q2FWY2   7 0.608696 -1.27278 0.943444
Q2FXK6   14 1.21739 0.903563 0.161558
Q2G2Y3   7 0.608696 -1.27278 0.943444
Q2G1P8   10 0.869565 -1.27278 0.943444
Q2G0N7   9 0.782609 -1.27278 0.943444
Q2FW43   13 1.13043 0.903563 0.161558
Q2G2N4   15 1.30435 0.903563 0.161558
Q2FW59   10 0.869565 -1.27278 0.943444
Q2G1V0   10 0.869565 -1.27278 0.943444
Q2G010   10 0.869565 -1.27278 0.943444
Q2FWJ4   12 1.04348 0.903563 0.161558
Q2FUR3   10 0.869565 -1.27278 0.943444
Q2FXE4   11 0.956522 -1.27278 0.943444
Q2FY36   6 0.521739 -1.27278 0.943444
Q2G1Q7   7 0.608696 -1.27278 0.943444
Q2FX09   10 0.869565 -1.27278 0.943444
Q2G0Z1   11 0.956522 -1.27278 0.943444
Q2FWJ1   10 0.869565 -1.27278 0.943444
Q2FUT4   10 0.869565 -1.27278 0.943444
Q2FYI1   13 1.13043 0.903563 0.161558
Q2FXQ8   9 0.782609 -1.27278 0.943444
Q2FUZ0   10 0.869565 -1.27278 0.943444
P0A086   12 1.04348 0.903563 0.161558
Q2FZM0   10 0.869565 -1.27278 0.943444
Q2FXL3   8 0.695652 -1.27278 0.943444
Q2G2K7   9 0.782609 -1.27278 0.943444
Q2FVL1   10 0.869565 -1.27278 0.943444
Q2FW21   7 0.608696 -1.27278 0.943444
Q2G201   12 1.04348 0.903563 0.161558
Q2FVV6   11 0.956522 -1.27278 0.943444
Q2FV03   7 0.608696 -1.27278 0.943444
Q2G2T2   9 0.782609 -1.27278 0.943444
Q2FZ44   4 0.347826 -1.27278 0.943444
Q2G1N7   14 1.21739 0.903563 0.161558
Q2G172   10 0.869565 -1.27278 0.943444
Q2G208   14 1.21739 0.903563 0.161558
Q2FZR7   8 0.695652 -1.27278 0.943444
Q2G2K2   2 0.173913 -1.27278 0.943444
Q2FVA4   12 1.04348 0.903563 0.161558
Q2G0F5   9 0.782609 -1.27278 0.943444
Q2G0X0   8 0.695652 -1.27278 0.943444
Q2FXU0   8 0.695652 -1.27278 0.943444
Q2FXX9   9 0.782609 -1.27278 0.943444
Q2G2K8   5 0.434783 -1.27278 0.943444
Q2G0X1   9 0.75 -1.27278 0.943444
Q2FXI8   7 0.583333 -1.27278 0.943444
Q2G0L1   12 1 0.903563 0.161558
Q2FX07   7 0.583333 -1.27278 0.943444
Q2G139   7 0.583333 -1.27278 0.943444
Q2FUV5   10 0.833333 -1.27278 0.943444
Q2FVD0   11 0.916667 -1.27278 0.943444
Q2FX10   13 1.08333 0.903563 0.161558
Q2G1W5   11 0.916667 -1.27278 0.943444
Q2G1Y7   10 0.833333 -1.27278 0.943444
Q2G190   9 0.75 -1.27278 0.943444
Q2FV59   10 0.833333 -1.27278 0.943444
Q2FZS3   6 0.5 -1.27278 0.943444
Q2FX90   7 0.583333 -1.27278 0.943444
Q2FW85   8 0.666667 -1.27278 0.943444
Q2FZ65   13 1.08333 0.903563 0.161558
Q2FXJ7   12 1 0.903563 0.161558
Q2FVW2   10 0.833333 -1.27278 0.943444
Q2G0H4   13 1.08333 0.903563 0.161558
Q2FVV4   10 0.833333 -1.27278 0.943444
Q2FUR9   10 0.833333 -1.27278 0.943444
Q2FW06   6 0.5 -1.27278 0.943444
Q2FY84   11 0.916667 -1.27278 0.943444
Q2G132   12 1 0.903563 0.161558
Q2G0C9   10 0.833333 -1.27278 0.943444
Q2G2N1   8 0.666667 -1.27278 0.943444
Q2FVF2   11 0.916667 -1.27278 0.943444
Q2FZ30   15 1.25 0.903563 0.161558
Q2FXX8   10 0.833333 -1.27278 0.943444
Q2FZX6   18 1.5 0.903563 0.161558
Q2G1Z2   9 0.75 -1.27278 0.943444
Q2G0G7   15 1.25 0.903563 0.161558
Q2FV53   10 0.833333 -1.27278 0.943444
Q2FV28   12 1 0.903563 0.161558
Q2G097   11 0.916667 -1.27278 0.943444
Q2FZC5   7 0.583333 -1.27278 0.943444
Q2FY77   16 1.33333 0.903563 0.161558
Q2FVA9   9 0.75 -1.27278 0.943444
Q2G2W5   5 0.416667 -1.27278 0.943444
Q2FX97   13 1.08333 0.903563 0.161558
Q2G1F3   9 0.75 -1.27278 0.943444
Q2FYU1   5 0.416667 -1.27278 0.943444
Q2FUP6   15 1.25 0.903563 0.161558
Q2G2U7   13 1.08333 0.903563 0.161558
Q2FY09   11 0.916667 -1.27278 0.943444
Q2G1J6   14 1.16667 0.903563 0.161558
Q2G059   8 0.666667 -1.27278 0.943444
Q2FVK5   10 0.833333 -1.27278 0.943444
Q2G0H7   13 1.08333 0.903563 0.161558
Q2FWN2   8 0.666667 -1.27278 0.943444
Q2FYV7   10 0.833333 -1.27278 0.943444
Q2G236   10 0.833333 -1.27278 0.943444
Q2FZR6   10 0.833333 -1.27278 0.943444
Q2G1P9   9 0.75 -1.27278 0.943444
Q2G0R9   9 0.75 -1.27278 0.943444
Q2FUZ9   9 0.75 -1.27278 0.943444
Q2FVP2   11 0.916667 -1.27278 0.943444
Q2FXC8   7 0.583333 -1.27278 0.943444
Q2FVC4   8 0.666667 -1.27278 0.943444
Q2FZ29   6 0.5 -1.27278 0.943444
Q2FYR8   8 0.64 -1.27278 0.943444
Q2FY23   11 0.88 -1.27278 0.943444
Q2G0D4   12 0.96 -1.27278 0.943444
Q2FZ38   14 1.12 0.903563 0.161558
Q2FXH1   9 0.72 -1.27278 0.943444
Q2FXZ9   15 1.2 0.903563 0.161558
Q2G1V3   8 0.64 -1.27278 0.943444
Q2FVZ0   8 0.64 -1.27278 0.943444
Q2FV95   10 0.8 -1.27278 0.943444
Q2G196   14 1.12 0.903563 0.161558
Q2FZ61   9 0.72 -1.27278 0.943444
Q2FW27   13 1.04 0.903563 0.161558
Q2FWH2   16 1.28 0.903563 0.161558
Q2FZQ9   9 0.72 -1.27278 0.943444
Q2FWQ9   15 1.2 0.903563 0.161558
Q2G1N5   9 0.72 -1.27278 0.943444
Q2FZP8   8 0.64 -1.27278 0.943444
Q2FXC2   6 0.48 -1.27278 0.943444
Q2G0X9   8 0.64 -1.27278 0.943444
Q2FX08   10 0.8 -1.27278 0.943444
Q2FUV2   10 0.8 -1.27278 0.943444
Q2FZT8   9 0.72 -1.27278 0.943444
Q2G2N2   8 0.64 -1.27278 0.943444
Q2G0M1   15 1.2 0.903563 0.161558
Q2FVX8   11 0.88 -1.27278 0.943444
Q2G220   8 0.64 -1.27278 0.943444
Q2FW37   10 0.8 -1.27278 0.943444
Q2G203   16 1.28 0.903563 0.161558
Q2FY89   12 0.96 -1.27278 0.943444
Q2G1K7   12 0.96 -1.27278 0.943444
Q2G013   9 0.72 -1.27278 0.943444
Q2FV91   10 0.8 -1.27278 0.943444
Q2FW92   14 1.12 0.903563 0.161558
Q2G1U5   14 1.12 0.903563 0.161558
Q2G2A6   12 0.96 -1.27278 0.943444
Q2G0G9   13 1.04 0.903563 0.161558
P0A088   6 0.48 -1.27278 0.943444
Q2G0B4   11 0.88 -1.27278 0.943444
Q2G0X7   8 0.64 -1.27278 0.943444
Q2G0S0   8 0.64 -1.27278 0.943444
Q2FW12   12 0.96 -1.27278 0.943444
Q2G0J7   10 0.8 -1.27278 0.943444
Q2FW76   9 0.72 -1.27278 0.943444
Q2G1Z7   9 0.72 -1.27278 0.943444
Q2G2S1   13 1.04 0.903563 0.161558
Q2G1B1   14 1.12 0.903563 0.161558
Q2FVP3   14 1.12 0.903563 0.161558
Q2G1V1   12 0.96 -1.27278 0.943444
Q2G1H8   13 1.04 0.903563 0.161558
Q2G149   16 1.28 0.903563 0.161558
Q2FXC7   7 0.56 -1.27278 0.943444
Q2G019   9 0.72 -1.27278 0.943444
Q2FWL6   10 0.8 -1.27278 0.943444
Q2G199   8 0.64 -1.27278 0.943444
Q2FY41   2 0.16 -1.27278 0.943444
Q2FX33   15 1.2 0.903563 0.161558
Q2G181   13 1.04 0.903563 0.161558
Q2FVT1   10 0.8 -1.27278 0.943444
Q2G0Z5   13 1.04 0.903563 0.161558
Q2FZC7   15 1.2 0.903563 0.161558
Q2G1U0   12 0.96 -1.27278 0.943444
Q2FW18   11 0.88 -1.27278 0.943444
Q2G0H1   13 1.04 0.903563 0.161558
Q2FX22   11 0.88 -1.27278 0.943444
Q2G157   9 0.72 -1.27278 0.943444
Q2G2J5   17 1.36 0.903563 0.161558
Q2FZH9   10 0.8 -1.27278 0.943444
Q2FZA6   9 0.72 -1.27278 0.943444
Q2G1N6   8 0.64 -1.27278 0.943444
Q2FVR4   10 0.8 -1.27278 0.943444
Q2FY13   12 0.96 -1.27278 0.943444
Q2G025   10 0.8 -1.27278 0.943444
Q2FV36   13 1.04 0.903563 0.161558
Q2G0W9   10 0.8 -1.27278 0.943444
Q2G0L0   13 1.04 0.903563 0.161558
Q2FUR2   14 1.12 0.903563 0.161558
Q2FVJ9   10 0.8 -1.27278 0.943444
Q2G1S8   8 0.615385 -1.27278 0.943444
Q2FVJ5   12 0.923077 -1.27278 0.943444
Q2FZ39   12 0.923077 -1.27278 0.943444
Q2FWP6   12 0.923077 -1.27278 0.943444
Q2FVB4   13 1 0.903563 0.161558
Q2G0V7   11 0.846154 -1.27278 0.943444
Q2FUV4   8 0.615385 -1.27278 0.943444
Q2FYG5   13 1 0.903563 0.161558
Q2FW71   9 0.692308 -1.27278 0.943444
Q2FZB1   10 0.769231 -1.27278 0.943444
Q2G0Y9   10 0.769231 -1.27278 0.943444
Q2G0X4   6 0.461538 -1.27278 0.943444
Q2FZL2   8 0.615385 -1.27278 0.943444
Q2FVS1   7 0.538462 -1.27278 0.943444
Q2G099   9 0.692308 -1.27278 0.943444
Q2FZN0   12 0.923077 -1.27278 0.943444
Q2FZ50   13 1 0.903563 0.161558
Q2G0X8   9 0.692308 -1.27278 0.943444
Q2G167   14 1.07692 0.903563 0.161558
Q2G086   7 0.538462 -1.27278 0.943444
Q2G0D0   12 0.923077 -1.27278 0.943444
Q2FWG3   10 0.769231 -1.27278 0.943444
Q2G228   11 0.846154 -1.27278 0.943444
Q2FWW8   11 0.846154 -1.27278 0.943444
Q2FYL0   6 0.461538 -1.27278 0.943444
Q2FXX2   10 0.769231 -1.27278 0.943444
Q2G0C4   10 0.769231 -1.27278 0.943444
Q2FZA2   12 0.923077 -1.27278 0.943444
Q2FWL0   8 0.615385 -1.27278 0.943444
Q2FUY9   13 1 0.903563 0.161558
Q2G0T8   14 1.07692 0.903563 0.161558
Q2FWK0   11 0.846154 -1.27278 0.943444
Q2G0D9   11 0.846154 -1.27278 0.943444
Q2FZF3   6 0.461538 -1.27278 0.943444
Q2FZ17   12 0.923077 -1.27278 0.943444
Q2G0T6   8 0.615385 -1.27278 0.943444
Q2G140   11 0.846154 -1.27278 0.943444
Q2G2F2   8 0.615385 -1.27278 0.943444
Q2FXG0   14 1.07692 0.903563 0.161558
Q2FWR4   14 1.07692 0.903563 0.161558
Q2G195   12 0.923077 -1.27278 0.943444
Q2FVY4   11 0.846154 -1.27278 0.943444
Q2G1I6   11 0.846154 -1.27278 0.943444
Q2FVD5   7 0.538462 -1.27278 0.943444
Q2FZM1   13 1 0.903563 0.161558
Q2FVG0   11 0.846154 -1.27278 0.943444
Q2FZM7   10 0.769231 -1.27278 0.943444
Q2FZB2   11 0.846154 -1.27278 0.943444
Q2G287   13 1 0.903563 0.161558
Q2FWG4   14 1.07692 0.903563 0.161558
Q2G2B3   10 0.769231 -1.27278 0.943444
Q2FY48   12 0.923077 -1.27278 0.943444
Q9ZNI1   11 0.846154 -1.27278 0.943444
Q2FV94   11 0.846154 -1.27278 0.943444
Q2G2X5   8 0.615385 -1.27278 0.943444
Q2FVX6   9 0.692308 -1.27278 0.943444
Q2G060   15 1.15385 0.903563 0.161558
Q2FVG2   17 1.30769 0.903563 0.161558
Q2G1Q1   11 0.846154 -1.27278 0.943444
Q2G1F1   8 0.615385 -1.27278 0.943444
Q2FXC5   7 0.538462 -1.27278 0.943444
Q2G2B0   11 0.846154 -1.27278 0.943444
Q2FXR6   10 0.769231 -1.27278 0.943444
Q2FXE0   13 1 0.903563 0.161558
Q2FUY3   12 0.923077 -1.27278 0.943444
Q2G1S6   7 0.538462 -1.27278 0.943444
Q2FVE9   8 0.615385 -1.27278 0.943444
Q2FVU7   10 0.769231 -1.27278 0.943444
Q2FVM7   10 0.769231 -1.27278 0.943444
Q2FVU6   10 0.769231 -1.27278 0.943444
Q2FVA1   12 0.923077 -1.27278 0.943444
Q2FWB8   12 0.923077 -1.27278 0.943444
Q2FYR5   7 0.538462 -1.27278 0.943444
Q2G261   14 1.07692 0.903563 0.161558
Q2G264   14 1.07692 0.903563 0.161558
Q2G0U4   12 0.923077 -1.27278 0.943444
Q2G226   9 0.692308 -1.27278 0.943444
Q2FZT7   6 0.461538 -1.27278 0.943444
Q2FXJ4   15 1.15385 0.903563 0.161558
Q2G047   10 0.769231 -1.27278 0.943444
Q2FWD9   7 0.538462 -1.27278 0.943444
Q2FZH2   19 1.46154 0.903563 0.161558
Q2G044   17 1.30769 0.903563 0.161558
Q2FVZ8   10 0.769231 -1.27278 0.943444
Q2G1C5   11 0.846154 -1.27278 0.943444
Q2G1Z1   12 0.923077 -1.27278 0.943444
Q2G135   6 0.461538 -1.27278 0.943444
Q2FVE5   11 0.846154 -1.27278 0.943444
Q2FZ70   12 0.923077 -1.27278 0.943444
Q2G2A0   10 0.769231 -1.27278 0.943444
Q2G224   9 0.666667 -1.27278 0.943444
P0A0K3   9 0.666667 -1.27278 0.943444
Q2G1A8   12 0.888889 -1.27278 0.943444
Q2G1P5   9 0.666667 -1.27278 0.943444
Q2FV93   8 0.592593 -1.27278 0.943444
Q2FXC4   6 0.444444 -1.27278 0.943444
Q2FY74   17 1.25926 0.903563 0.161558
Q2G1M1   7 0.518519 -1.27278 0.943444
Q9EZ11   9 0.666667 -1.27278 0.943444
Q2FZB3   10 0.740741 -1.27278 0.943444
Q2G1V2   11 0.814815 -1.27278 0.943444
Q2FVM8   10 0.740741 -1.27278 0.943444
Q2FVR1   12 0.888889 -1.27278 0.943444
Q2FXC3   7 0.518519 -1.27278 0.943444
Q2FUV6   9 0.666667 -1.27278 0.943444
Q2G1D7   11 0.814815 -1.27278 0.943444
Q2FXR2   12 0.888889 -1.27278 0.943444
Q2FW83   10 0.740741 -1.27278 0.943444
Q2G2X7   8 0.592593 -1.27278 0.943444
Q2FVM4   8 0.592593 -1.27278 0.943444
P0A0J3   13 0.962963 -1.27278 0.943444
Q2G2L8   12 0.888889 -1.27278 0.943444
Q2FZ27   17 1.25926 0.903563 0.161558
Q2FZ53   10 0.740741 -1.27278 0.943444
Q2G154   14 1.03704 0.903563 0.161558
Q2FZS4   10 0.740741 -1.27278 0.943444
Q2FYQ5   10 0.740741 -1.27278 0.943444
Q2FZL6   13 0.962963 -1.27278 0.943444
Q2FWB9   8 0.592593 -1.27278 0.943444
Q2FUQ4   13 0.962963 -1.27278 0.943444
Q2G293   14 1.03704 0.903563 0.161558
Q2FZS5   10 0.740741 -1.27278 0.943444
Q2FYP9   10 0.740741 -1.27278 0.943444
Q2G0K7   9 0.666667 -1.27278 0.943444
Q2FVV2   12 0.888889 -1.27278 0.943444
Q2FVN0   13 0.962963 -1.27278 0.943444
Q2FX00   10 0.740741 -1.27278 0.943444
Q2G1I0   17 1.25926 0.903563 0.161558
Q2FXI2   10 0.740741 -1.27278 0.943444
Q2G2X1   11 0.814815 -1.27278 0.943444
Q2FYG6   16 1.18519 0.903563 0.161558
Q2FXH0   12 0.888889 -1.27278 0.943444
Q2FXU7   12 0.888889 -1.27278 0.943444
Q2G170   11 0.814815 -1.27278 0.943444
Q2FVQ9   11 0.814815 -1.27278 0.943444
Q2FWV2   7 0.518519 -1.27278 0.943444
Q2FVI5   10 0.740741 -1.27278 0.943444
Q2FUW0   10 0.740741 -1.27278 0.943444
Q2FXB7   11 0.814815 -1.27278 0.943444
Q2G0J8   11 0.814815 -1.27278 0.943444
Q2FXB5   10 0.740741 -1.27278 0.943444
Q2FYE9   11 0.814815 -1.27278 0.943444
Q2FVE2   12 0.888889 -1.27278 0.943444
Q2G2V6   10 0.740741 -1.27278 0.943444
O08387   10 0.740741 -1.27278 0.943444
Q2FZ14   9 0.666667 -1.27278 0.943444
Q2FXW3   13 0.962963 -1.27278 0.943444
Q2FYQ8   12 0.888889 -1.27278 0.943444
Q2G2D6   9 0.666667 -1.27278 0.943444
Q2G2T7   15 1.11111 0.903563 0.161558
Q2FYP8   13 0.962963 -1.27278 0.943444
Q2FZ25   13 0.962963 -1.27278 0.943444
Q2FY65   15 1.11111 0.903563 0.161558
Q2G2T1   14 1.03704 0.903563 0.161558
Q2G1N0   10 0.740741 -1.27278 0.943444
Q2G110   11 0.814815 -1.27278 0.943444
Q2G1E1   14 1.03704 0.903563 0.161558
Q2G2F1   16 1.18519 0.903563 0.161558
Q2FXE8   11 0.814815 -1.27278 0.943444
Q2FZ06   10 0.740741 -1.27278 0.943444
Q2FVH2   9 0.666667 -1.27278 0.943444
Q2FYV6   12 0.888889 -1.27278 0.943444
Q2FZJ3   13 0.928571 -1.27278 0.943444
Q2G095   10 0.714286 -1.27278 0.943444
Q2G2Y0   11 0.785714 -1.27278 0.943444
Q2G2W3   13 0.928571 -1.27278 0.943444
Q2FY07   14 1 0.903563 0.161558
Q2FXW8   11 0.785714 -1.27278 0.943444
Q2FUR6   13 0.928571 -1.27278 0.943444
Q2FVW6   9 0.642857 -1.27278 0.943444
Q2G1X0   6 0.428571 -1.27278 0.943444
Q2G1F6   9 0.642857 -1.27278 0.943444
Q2FVK8   13 0.928571 -1.27278 0.943444
Q2G158   12 0.857143 -1.27278 0.943444
Q2G118   16 1.14286 0.903563 0.161558
Q2G077   9 0.642857 -1.27278 0.943444
Q2G0E0   12 0.857143 -1.27278 0.943444
Q2G263   11 0.785714 -1.27278 0.943444
Q2FUU1   9 0.642857 -1.27278 0.943444
Q2G1X7   8 0.571429 -1.27278 0.943444
Q2G1C0   11 0.785714 -1.27278 0.943444
Q2FVB9   11 0.785714 -1.27278 0.943444
Q2G273   9 0.642857 -1.27278 0.943444
Q53726   9 0.642857 -1.27278 0.943444
Q2G2W9   12 0.857143 -1.27278 0.943444
Q2FZ22   11 0.785714 -1.27278 0.943444
Q2G2U1   10 0.714286 -1.27278 0.943444
Q2FXW6   14 1 0.903563 0.161558
Q2G0P9   9 0.642857 -1.27278 0.943444
Q2FYE3   11 0.785714 -1.27278 0.943444
Q2FXU3   11 0.785714 -1.27278 0.943444
Q2G052   14 1 0.903563 0.161558
Q2FZM6   13 0.928571 -1.27278 0.943444
Q2FX25   12 0.857143 -1.27278 0.943444
Q2FX05   10 0.714286 -1.27278 0.943444
Q2G1P2   10 0.714286 -1.27278 0.943444
Q2G2C4   13 0.928571 -1.27278 0.943444
Q2G165   9 0.642857 -1.27278 0.943444
Q2FXK8   5 0.357143 -1.27278 0.943444
Q2FWP1   8 0.571429 -1.27278 0.943444
Q2FVU1   9 0.642857 -1.27278 0.943444
Q2FZ78   11 0.785714 -1.27278 0.943444
Q2G0P0   15 1.07143 0.903563 0.161558
Q2FXX3   11 0.785714 -1.27278 0.943444
Q2FVX2   14 1 0.903563 0.161558
Q2G0Q7   10 0.714286 -1.27278 0.943444
Q2FXS6   9 0.642857 -1.27278 0.943444
Q2FUZ1   14 1 0.903563 0.161558
Q2FZ87   9 0.642857 -1.27278 0.943444
Q2FXF4   11 0.785714 -1.27278 0.943444
Q2G1G4   13 0.928571 -1.27278 0.943444
Q2FWE6   11 0.785714 -1.27278 0.943444
Q2G2U2   10 0.714286 -1.27278 0.943444
Q2FY17   13 0.928571 -1.27278 0.943444
Q2FVU3   14 1 0.903563 0.161558
Q2FVK1   6 0.428571 -1.27278 0.943444
Q2G0K5   10 0.714286 -1.27278 0.943444
Q2G2X8   8 0.571429 -1.27278 0.943444
Q2FYZ7   6 0.428571 -1.27278 0.943444
Q2FWG1   12 0.857143 -1.27278 0.943444
Q2G1Q6   15 1.07143 0.903563 0.161558
Q2G2X9   8 0.571429 -1.27278 0.943444
Q2FWN9   4 0.285714 -1.27278 0.943444
Q2FYZ2   13 0.928571 -1.27278 0.943444
Q2FZJ1   10 0.714286 -1.27278 0.943444
Q2G002   8 0.571429 -1.27278 0.943444
Q2FVL4   13 0.928571 -1.27278 0.943444
Q2G2M7   12 0.857143 -1.27278 0.943444
Q2FWH6   11 0.785714 -1.27278 0.943444
Q2FXQ3   11 0.785714 -1.27278 0.943444
Q2G129   10 0.714286 -1.27278 0.943444
Q7BHL7   18 1.28571 0.903563 0.161558
Q2FZ71   10 0.714286 -1.27278 0.943444
Q2FZ88   6 0.413793 -1.27278 0.943444
Q2FV22   11 0.758621 -1.27278 0.943444
Q2FYM3   12 0.827586 -1.27278 0.943444
Q2FY06   11 0.758621 -1.27278 0.943444
Q2FXB0   4 0.275862 -1.27278 0.943444
Q2FX87   14 0.965517 -1.27278 0.943444
Q2FZ33   11 0.758621 -1.27278 0.943444
Q2G0J1   14 0.965517 -1.27278 0.943444
Q2FUT7   13 0.896552 -1.27278 0.943444
Q2FZH1   15 1.03448 0.903563 0.161558
Q2FVX3   14 0.965517 -1.27278 0.943444
Q2FWC6   14 0.965517 -1.27278 0.943444
Q2FXN6   14 0.965517 -1.27278 0.943444
Q2FY79   11 0.758621 -1.27278 0.943444
Q2FZ23   15 1.03448 0.903563 0.161558
Q2FVF1   11 0.758621 -1.27278 0.943444
Q2FWM5   17 1.17241 0.903563 0.161558
Q2G061   14 0.965517 -1.27278 0.943444
Q2FWL7   15 1.03448 0.903563 0.161558
Q2FVK3   4 0.275862 -1.27278 0.943444
Q2FX19   15 1.03448 0.903563 0.161558
Q2G2U6   14 0.965517 -1.27278 0.943444
Q2G1S5   10 0.689655 -1.27278 0.943444
Q2FVS9   12 0.827586 -1.27278 0.943444
Q2G1M7   9 0.62069 -1.27278 0.943444
Q2FW50   9 0.62069 -1.27278 0.943444
Q2G2L1   12 0.827586 -1.27278 0.943444
Q2FWB1   10 0.689655 -1.27278 0.943444
Q2FXA8   14 0.965517 -1.27278 0.943444
Q2FV20   13 0.896552 -1.27278 0.943444
Q2FUY1   12 0.827586 -1.27278 0.943444
Q2FYJ1   16 1.10345 0.903563 0.161558
Q2G043   5 0.344828 -1.27278 0.943444
Q2FZ43   16 1.10345 0.903563 0.161558
Q9KJN4   10 0.689655 -1.27278 0.943444
Q2G194   15 1.03448 0.903563 0.161558
Q2G0F0   16 1.10345 0.903563 0.161558
Q2G2G2   13 0.896552 -1.27278 0.943444
Q2G0I8   17 1.17241 0.903563 0.161558
Q2FXG5   10 0.689655 -1.27278 0.943444
Q2G2S6   17 1.17241 0.903563 0.161558
Q53700   11 0.758621 -1.27278 0.943444
Q2G0D8   12 0.827586 -1.27278 0.943444
P60430   6 0.413793 -1.27278 0.943444
Q2FV41   10 0.689655 -1.27278 0.943444
Q2FXZ5   12 0.827586 -1.27278 0.943444
Q2FZL0   10 0.689655 -1.27278 0.943444
Q2FY99   14 0.965517 -1.27278 0.943444
Q2FX95   11 0.758621 -1.27278 0.943444
Q2FYR6   10 0.689655 -1.27278 0.943444
Q2FUW2   15 1.03448 0.903563 0.161558
Q2FVL2   13 0.896552 -1.27278 0.943444
Q2G2L4   10 0.689655 -1.27278 0.943444
Q2FXB1   4 0.275862 -1.27278 0.943444
Q2FZY7   14 0.965517 -1.27278 0.943444
Q2FVN1   10 0.689655 -1.27278 0.943444
Q2G1S1   14 0.965517 -1.27278 0.943444
Q2FXK4   7 0.482759 -1.27278 0.943444
Q2FXM6   11 0.758621 -1.27278 0.943444
Q2FZJ6   12 0.827586 -1.27278 0.943444
Q2FVT4   13 0.896552 -1.27278 0.943444
Q2FYW1   11 0.758621 -1.27278 0.943444
Q2FYZ3   13 0.896552 -1.27278 0.943444
Q2FXX5   9 0.62069 -1.27278 0.943444
Q2FWM4   11 0.758621 -1.27278 0.943444
Q2G2L3   11 0.758621 -1.27278 0.943444
Q2FYR3   11 0.758621 -1.27278 0.943444
Q2G0I9   12 0.827586 -1.27278 0.943444
Q2G0M2   10 0.689655 -1.27278 0.943444
Q2G272   8 0.551724 -1.27278 0.943444
Q2FXL4   17 1.17241 0.903563 0.161558
Q2G0U9   13 0.896552 -1.27278 0.943444
Q2FVE4   8 0.551724 -1.27278 0.943444
Q2FVC6   15 1.03448 0.903563 0.161558
Q2FV19   9 0.62069 -1.27278 0.943444
Q2G0S8   15 1.03448 0.903563 0.161558
Q2G2G3   10 0.689655 -1.27278 0.943444
Q2G2X0   12 0.8 -1.27278 0.943444
Q2G0F3   11 0.733333 -1.27278 0.943444
Q2G037   12 0.8 -1.27278 0.943444
Q2G1G6   12 0.8 -1.27278 0.943444
Q2FWP0   6 0.4 -1.27278 0.943444
Q2FY29   6 0.4 -1.27278 0.943444
Q2FXQ4   12 0.8 -1.27278 0.943444
Q2G0S7   14 0.933333 -1.27278 0.943444
Q2FZX7   10 0.666667 -1.27278 0.943444
Q2G0E6   9 0.6 -1.27278 0.943444
Q2FY37   13 0.866667 -1.27278 0.943444
Q2FYQ0   13 0.866667 -1.27278 0.943444
Q2FUV3   13 0.866667 -1.27278 0.943444
Q2FYV2   15 1 0.903563 0.161558
Q2FVS4   15 1 0.903563 0.161558
Q2G2M3   10 0.666667 -1.27278 0.943444
Q2FVM6   14 0.933333 -1.27278 0.943444
Q2G292   10 0.666667 -1.27278 0.943444
Q2FXH7   11 0.733333 -1.27278 0.943444
Q2FYQ7   13 0.866667 -1.27278 0.943444
Q2FWG2   12 0.8 -1.27278 0.943444
Q2G159   14 0.933333 -1.27278 0.943444
Q2FX96   13 0.866667 -1.27278 0.943444
Q2FV83   14 0.933333 -1.27278 0.943444
Q2G2D8   8 0.533333 -1.27278 0.943444
Q2FYJ4   9 0.6 -1.27278 0.943444
Q2G1E8   9 0.6 -1.27278 0.943444
Q2FVK2   4 0.266667 -1.27278 0.943444
Q2FZP1   15 1 0.903563 0.161558
Q2FXI0   12 0.8 -1.27278 0.943444
Q2G134   9 0.6 -1.27278 0.943444
Q2FZZ6   12 0.8 -1.27278 0.943444
Q2G1Z3   14 0.933333 -1.27278 0.943444
Q2G030   10 0.666667 -1.27278 0.943444
Q2FV21   10 0.666667 -1.27278 0.943444
Q9RQP6   10 0.666667 -1.27278 0.943444
Q2FZ62   9 0.6 -1.27278 0.943444
Q2FZQ7   12 0.8 -1.27278 0.943444
Q2G0F4   8 0.533333 -1.27278 0.943444
Q2FWE0   14 0.933333 -1.27278 0.943444
Q2FVS0   12 0.8 -1.27278 0.943444
Q2FUT6   16 1.06667 0.903563 0.161558
Q2FUQ5   14 0.933333 -1.27278 0.943444
Q2FZJ9   13 0.866667 -1.27278 0.943444
Q2FY81   13 0.866667 -1.27278 0.943444
Q2G0K8   10 0.666667 -1.27278 0.943444
Q2G262   10 0.666667 -1.27278 0.943444
Q2G0E1   16 1.06667 0.903563 0.161558
Q2FWD3   10 0.666667 -1.27278 0.943444
Q2FXA4   10 0.666667 -1.27278 0.943444
Q2FVF0   14 0.933333 -1.27278 0.943444
Q2FWW9   13 0.866667 -1.27278 0.943444
Q2FZ54   13 0.866667 -1.27278 0.943444
P0A0J0   11 0.733333 -1.27278 0.943444
Q2G1G1   15 1 0.903563 0.161558
Q2FWA1   16 1.06667 0.903563 0.161558
Q2FXN1   13 0.866667 -1.27278 0.943444
Q2G2T4   15 1 0.903563 0.161558
Q2FZW9   12 0.8 -1.27278 0.943444
Q2FV90   12 0.8 -1.27278 0.943444
Q2FWB3   10 0.666667 -1.27278 0.943444
Q2G0Q0   9 0.6 -1.27278 0.943444
Q2FY10   12 0.8 -1.27278 0.943444
Q2FXM0   8 0.533333 -1.27278 0.943444
Q2G1S2   11 0.733333 -1.27278 0.943444
Q2FXY5   13 0.83871 -1.27278 0.943444
Q2FXV3   11 0.709677 -1.27278 0.943444
Q2FXG3   13 0.83871 -1.27278 0.943444
Q2FVA8   13 0.83871 -1.27278 0.943444
Q2G2C2   13 0.83871 -1.27278 0.943444
Q2FYU2   14 0.903226 -1.27278 0.943444
Q2FYK5   12 0.774194 -1.27278 0.943444
Q2FW35   14 0.903226 -1.27278 0.943444
Q2FY52   13 0.83871 -1.27278 0.943444
Q9RQP9   13 0.83871 -1.27278 0.943444
Q2G039   10 0.645161 -1.27278 0.943444
Q2G1E4   11 0.709677 -1.27278 0.943444
Q2G0B0   14 0.903226 -1.27278 0.943444
Q2FXI7   17 1.09677 0.903563 0.161558
Q2FWN7   14 0.903226 -1.27278 0.943444
Q2FV66   11 0.709677 -1.27278 0.943444
Q2FYJ5   10 0.645161 -1.27278 0.943444
Q2FYC9   5 0.322581 -1.27278 0.943444
Q2FZC6   12 0.774194 -1.27278 0.943444
Q2FXW4   12 0.774194 -1.27278 0.943444
Q2FXI1   15 0.967742 -1.27278 0.943444
Q2FZF9   9 0.580645 -1.27278 0.943444
Q2G171   12 0.774194 -1.27278 0.943444
Q2G2P8   11 0.709677 -1.27278 0.943444
Q2G2V9   17 1.09677 0.903563 0.161558
Q2FV31   14 0.903226 -1.27278 0.943444
Q9KJN3   8 0.516129 -1.27278 0.943444
Q2FZV5   9 0.580645 -1.27278 0.943444
Q2FWC4   12 0.774194 -1.27278 0.943444
Q2FYT0   10 0.645161 -1.27278 0.943444
Q2G145   15 0.967742 -1.27278 0.943444
Q2G0J0   13 0.83871 -1.27278 0.943444
Q2FZQ3   8 0.516129 -1.27278 0.943444
Q2FYE5   15 0.967742 -1.27278 0.943444
Q2FWN5   16 1.03226 0.903563 0.161558
Q2FY24   17 1.09677 0.903563 0.161558
Q2FVW7   14 0.903226 -1.27278 0.943444
Q2FZ91   16 1.03226 0.903563 0.161558
Q2FWL2   14 0.903226 -1.27278 0.943444
Q2FZQ6   12 0.774194 -1.27278 0.943444
P02976   17 1.09677 0.903563 0.161558
Q2G0R7   11 0.709677 -1.27278 0.943444
Q2FUU2   14 0.903226 -1.27278 0.943444
Q2FZG1   16 1.03226 0.903563 0.161558
Q2G0Z4   12 0.774194 -1.27278 0.943444
Q2FZ81   11 0.709677 -1.27278 0.943444
Q2G2J8   14 0.903226 -1.27278 0.943444
Q2FZD7   15 0.967742 -1.27278 0.943444
Q2G288   16 1.03226 0.903563 0.161558
Q2FW52   11 0.709677 -1.27278 0.943444
Q2FVX4   16 1.03226 0.903563 0.161558
Q2FVN5   11 0.709677 -1.27278 0.943444
Q2FY88   13 0.83871 -1.27278 0.943444
Q2FWC9   15 0.967742 -1.27278 0.943444
Q2FZS7   14 0.903226 -1.27278 0.943444
Q2FZ63   16 1.03226 0.903563 0.161558
Q2G1L8   12 0.774194 -1.27278 0.943444
Q2FV17   13 0.83871 -1.27278 0.943444
Q2FVT8   7 0.451613 -1.27278 0.943444
Q2G0W8   14 0.903226 -1.27278 0.943444
Q2FV07   8 0.516129 -1.27278 0.943444
Q2G0Q1   13 0.83871 -1.27278 0.943444
Q2FY69   12 0.774194 -1.27278 0.943444
Q2FZ75   11 0.709677 -1.27278 0.943444
Q2G0E5   10 0.645161 -1.27278 0.943444
Q2G233   12 0.774194 -1.27278 0.943444
Q2FWE1   14 0.903226 -1.27278 0.943444
Q2FVZ2   13 0.83871 -1.27278 0.943444
Q2FYE2   13 0.83871 -1.27278 0.943444
Q2G1K6   12 0.75 -1.27278 0.943444
Q2FVT0   12 0.75 -1.27278 0.943444
Q2G0Q9   14 0.875 -1.27278 0.943444
Q2FZ89   12 0.75 -1.27278 0.943444
Q2FVR0   14 0.875 -1.27278 0.943444
Q2FZD9   13 0.8125 -1.27278 0.943444
Q2FX85   15 0.9375 -1.27278 0.943444
Q2G1B0   13 0.8125 -1.27278 0.943444
Q2G2E4   9 0.5625 -1.27278 0.943444
Q2FYK7   13 0.8125 -1.27278 0.943444
Q2FZ13   16 1 0.903563 0.161558
Q2FZE6   12 0.75 -1.27278 0.943444
Q2FVI2   11 0.6875 -1.27278 0.943444
Q2FZE0   12 0.75 -1.27278 0.943444
Q2FV38   12 0.75 -1.27278 0.943444
Q2FXE2   11 0.6875 -1.27278 0.943444
Q2G1Q2   12 0.75 -1.27278 0.943444
Q2FYY8   17 1.0625 0.903563 0.161558
Q2FYN6   12 0.75 -1.27278 0.943444
Q2FV39   14 0.875 -1.27278 0.943444
Q2G130   13 0.8125 -1.27278 0.943444
Q2FUR8   15 0.9375 -1.27278 0.943444
Q2FXZ3   10 0.625 -1.27278 0.943444
Q2FYM4   10 0.625 -1.27278 0.943444
Q2FWY1   16 1 0.903563 0.161558
Q2G1V4   19 1.1875 0.903563 0.161558
P0A011   10 0.625 -1.27278 0.943444
Q2FXZ0   14 0.875 -1.27278 0.943444
Q2G0V4   13 0.8125 -1.27278 0.943444
Q2FW34   13 0.8125 -1.27278 0.943444
Q2FWC7   11 0.6875 -1.27278 0.943444
Q2G0F6   12 0.75 -1.27278 0.943444
Q2G0T0   13 0.8125 -1.27278 0.943444
Q2FXM8   13 0.8125 -1.27278 0.943444
Q2G0Q8   14 0.875 -1.27278 0.943444
Q2FZ08   16 1 0.903563 0.161558
Q2G160   11 0.6875 -1.27278 0.943444
Q2FY78   12 0.75 -1.27278 0.943444
Q2G2H7   15 0.9375 -1.27278 0.943444
Q2FW53   8 0.5 -1.27278 0.943444
Q2FVX0   14 0.875 -1.27278 0.943444
Q2G2U5   12 0.75 -1.27278 0.943444
Q2FZR0   14 0.875 -1.27278 0.943444
Q2G1Z9   9 0.5625 -1.27278 0.943444
Q2G1G0   10 0.625 -1.27278 0.943444
Q2FW57   11 0.6875 -1.27278 0.943444
Q9RQP7   11 0.6875 -1.27278 0.943444
Q2FXP0   16 1 0.903563 0.161558
Q2FVV1   9 0.5625 -1.27278 0.943444
Q2FYU8   10 0.625 -1.27278 0.943444
Q2FZ04   12 0.75 -1.27278 0.943444
Q2FVQ0   12 0.75 -1.27278 0.943444
Q2G151   11 0.6875 -1.27278 0.943444
Q2FXF9   9 0.5625 -1.27278 0.943444
Q2G242   14 0.875 -1.27278 0.943444
Q2FZQ0   9 0.5625 -1.27278 0.943444
Q2G1Q8   13 0.8125 -1.27278 0.943444
Q2FYG1   12 0.727273 -1.27278 0.943444
Q2G1N3   13 0.787879 -1.27278 0.943444
Q2FV44   13 0.787879 -1.27278 0.943444
Q2FXV4   14 0.848485 -1.27278 0.943444
Q2G0I1   15 0.909091 -1.27278 0.943444
Q2FZY0   13 0.787879 -1.27278 0.943444
Q2G295   13 0.787879 -1.27278 0.943444
Q2FWH3   16 0.969697 -1.27278 0.943444
Q2G072   16 0.969697 -1.27278 0.943444
Q2G217   14 0.848485 -1.27278 0.943444
Q2FYP6   14 0.848485 -1.27278 0.943444
Q9EZ12   12 0.727273 -1.27278 0.943444
Q2FZ48   14 0.848485 -1.27278 0.943444
Q2FY16   13 0.787879 -1.27278 0.943444
Q2FZU3   9 0.545455 -1.27278 0.943444
Q2FVV7   14 0.848485 -1.27278 0.943444
Q2FWU0   10 0.606061 -1.27278 0.943444
P0A0Q0   12 0.727273 -1.27278 0.943444
Q2FVS3   15 0.909091 -1.27278 0.943444
Q2G0I6   16 0.969697 -1.27278 0.943444
Q2FYP3   9 0.545455 -1.27278 0.943444
Q2FWM0   13 0.787879 -1.27278 0.943444
Q2FZ36   8 0.484848 -1.27278 0.943444
Q2G0Y8   14 0.848485 -1.27278 0.943444
Q2FXF6   11 0.666667 -1.27278 0.943444
Q2FXM7   12 0.727273 -1.27278 0.943444
Q2G1A6   12 0.727273 -1.27278 0.943444
Q2G138   9 0.545455 -1.27278 0.943444
Q2FZR4   15 0.909091 -1.27278 0.943444
Q2G162   10 0.606061 -1.27278 0.943444
Q2FYH2   16 0.969697 -1.27278 0.943444
Q2FX56   15 0.909091 -1.27278 0.943444
Q2FY68   13 0.787879 -1.27278 0.943444
Q2G1K1   8 0.484848 -1.27278 0.943444
Q2G1A3   12 0.727273 -1.27278 0.943444
Q2FZX4   12 0.727273 -1.27278 0.943444
Q2G1M5   15 0.909091 -1.27278 0.943444
Q2FVA3   11 0.666667 -1.27278 0.943444
Q2G2G4   14 0.848485 -1.27278 0.943444
Q2G0U3   14 0.848485 -1.27278 0.943444
Q2FXQ6   17 1.0303 0.903563 0.161558
Q2G0S2   14 0.848485 -1.27278 0.943444
Q2G168   13 0.787879 -1.27278 0.943444
Q2FZB0   10 0.606061 -1.27278 0.943444
Q2G119   14 0.848485 -1.27278 0.943444
Q2FVJ7   11 0.666667 -1.27278 0.943444
Q2FY30   14 0.848485 -1.27278 0.943444
Q2FXR3   14 0.848485 -1.27278 0.943444
Q2G1Z0   15 0.909091 -1.27278 0.943444
Q2G0A9   14 0.848485 -1.27278 0.943444
O33599   9 0.545455 -1.27278 0.943444
Q2FZ55   13 0.787879 -1.27278 0.943444
Q2FYS0   12 0.727273 -1.27278 0.943444
Q2G248   14 0.848485 -1.27278 0.943444
Q2G049   15 0.909091 -1.27278 0.943444
Q2FVA5   13 0.787879 -1.27278 0.943444
Q2FUX8   11 0.666667 -1.27278 0.943444
Q2G123   14 0.848485 -1.27278 0.943444
Q2FVH0   14 0.848485 -1.27278 0.943444
Q2FV01   11 0.666667 -1.27278 0.943444
Q2G2L2   15 0.909091 -1.27278 0.943444
Q2FYW3   15 0.909091 -1.27278 0.943444
Q2FZZ0   13 0.787879 -1.27278 0.943444
Q2FVV8   14 0.848485 -1.27278 0.943444
Q2G2W0   15 0.882353 -1.27278 0.943444
Q2G041   10 0.588235 -1.27278 0.943444
P0A0B9   13 0.764706 -1.27278 0.943444
Q2FYI6   12 0.705882 -1.27278 0.943444
Q2G2S2   16 0.941176 -1.27278 0.943444
Q2FVQ8   11 0.647059 -1.27278 0.943444
Q2FVT2   9 0.529412 -1.27278 0.943444
Q2G1Z5   17 1 0.903563 0.161558
Q2G2A4   12 0.705882 -1.27278 0.943444
P60393   15 0.882353 -1.27278 0.943444
Q2G0P6   19 1.11765 0.903563 0.161558
Q2FW04   15 0.882353 -1.27278 0.943444
Q2FYY9   14 0.823529 -1.27278 0.943444
Q2FWP2   16 0.941176 -1.27278 0.943444
Q2FVW4   11 0.647059 -1.27278 0.943444
Q2FY63   14 0.823529 -1.27278 0.943444
Q2FZ68   12 0.705882 -1.27278 0.943444
Q2G1E2   13 0.764706 -1.27278 0.943444
Q2G2T8   12 0.705882 -1.27278 0.943444
Q2FY71   13 0.764706 -1.27278 0.943444
Q2FVI1   17 1 0.903563 0.161558
Q2G0W2   17 1 0.903563 0.161558
Q2G238   11 0.647059 -1.27278 0.943444
Q2FZR1   13 0.764706 -1.27278 0.943444
Q2FXN2   18 1.05882 0.903563 0.161558
Q2FXH6   10 0.588235 -1.27278 0.943444
Q2FXM3   15 0.882353 -1.27278 0.943444
Q2FZW3   11 0.647059 -1.27278 0.943444
Q2FWM9   10 0.588235 -1.27278 0.943444
Q2FUW9   9 0.529412 -1.27278 0.943444
Q2FW91   10 0.588235 -1.27278 0.943444
Q2G137   14 0.823529 -1.27278 0.943444
Q2FVM0   15 0.882353 -1.27278 0.943444
Q2G057   10 0.588235 -1.27278 0.943444
Q2FXP5   14 0.823529 -1.27278 0.943444
Q2G1H2   11 0.647059 -1.27278 0.943444
Q2FX99   12 0.705882 -1.27278 0.943444
Q2G0J4   18 1.05882 0.903563 0.161558
Q2FX74   12 0.705882 -1.27278 0.943444
Q2G1J9   13 0.764706 -1.27278 0.943444
Q2G1F7   9 0.529412 -1.27278 0.943444
Q2G2R8   15 0.882353 -1.27278 0.943444
Q2FW32   14 0.823529 -1.27278 0.943444
Q2FXZ4   15 0.882353 -1.27278 0.943444
Q2FUT0   11 0.647059 -1.27278 0.943444
Q2G084   14 0.823529 -1.27278 0.943444
Q2G148   15 0.882353 -1.27278 0.943444
Q2FYR0   12 0.705882 -1.27278 0.943444
Q2FW86   11 0.647059 -1.27278 0.943444
Q2FW01   14 0.823529 -1.27278 0.943444
Q2FUX9   17 1 0.903563 0.161558
Q2G212   16 0.941176 -1.27278 0.943444
Q2FZ84   13 0.764706 -1.27278 0.943444
Q2G0Y0   11 0.647059 -1.27278 0.943444
Q2FYU4   11 0.647059 -1.27278 0.943444
Q2G223   13 0.764706 -1.27278 0.943444
Q2G136   14 0.823529 -1.27278 0.943444
Q2G0G6   11 0.647059 -1.27278 0.943444
Q2FWY6   15 0.882353 -1.27278 0.943444
Q2FWZ2   13 0.764706 -1.27278 0.943444
Q2G240   15 0.882353 -1.27278 0.943444
O05154   11 0.647059 -1.27278 0.943444
Q2FXP4   15 0.882353 -1.27278 0.943444
Q2FVH5   11 0.647059 -1.27278 0.943444
Q2FYP0   14 0.8 -1.27278 0.943444
Q2FUW5   10 0.571429 -1.27278 0.943444
Q2FX66   6 0.342857 -1.27278 0.943444
Q2G1P4   10 0.571429 -1.27278 0.943444
Q2FYI9   17 0.971429 -1.27278 0.943444
Q2G0I7   13 0.742857 -1.27278 0.943444
Q2FXQ9   15 0.857143 -1.27278 0.943444
Q2FXL0   15 0.857143 -1.27278 0.943444
Q2FYR7   17 0.971429 -1.27278 0.943444
Q2G1W4   12 0.685714 -1.27278 0.943444
Q2G2C8   13 0.742857 -1.27278 0.943444
Q2G163   15 0.857143 -1.27278 0.943444
Q2FWL9   10 0.571429 -1.27278 0.943444
Q2FZH3   15 0.857143 -1.27278 0.943444
Q2FZR5   15 0.857143 -1.27278 0.943444
Q2G1W6   13 0.742857 -1.27278 0.943444
Q2FWA5   15 0.857143 -1.27278 0.943444
Q2FX17   18 1.02857 0.903563 0.161558
Q2FXY1   12 0.685714 -1.27278 0.943444
Q2G2W1   17 0.971429 -1.27278 0.943444
Q2FV06   11 0.628571 -1.27278 0.943444
Q2FYW6   15 0.857143 -1.27278 0.943444
Q2G281   12 0.685714 -1.27278 0.943444
Q2G227   14 0.8 -1.27278 0.943444
Q2FWZ5   15 0.857143 -1.27278 0.943444
Q2FZX0   12 0.685714 -1.27278 0.943444
Q2FV51   14 0.8 -1.27278 0.943444
Q2G082   17 0.971429 -1.27278 0.943444
Q2FWX4   5 0.285714 -1.27278 0.943444
Q2FZT1   12 0.685714 -1.27278 0.943444
Q2FYF3   14 0.8 -1.27278 0.943444
Q2FXW9   12 0.685714 -1.27278 0.943444
O34090   15 0.857143 -1.27278 0.943444
Q2FVE1   17 0.971429 -1.27278 0.943444
Q2FZL5   15 0.857143 -1.27278 0.943444
Q2G258   13 0.742857 -1.27278 0.943444
Q2FZW5   15 0.857143 -1.27278 0.943444
Q2FW63   15 0.857143 -1.27278 0.943444
Q2FXB4   18 1.02857 0.903563 0.161558
Q2G1T5   6 0.342857 -1.27278 0.943444
Q2G1J5   11 0.628571 -1.27278 0.943444
Q2G0V0   13 0.742857 -1.27278 0.943444
Q2G0M7   12 0.685714 -1.27278 0.943444
Q2G1I5   14 0.8 -1.27278 0.943444
Q2G146   12 0.685714 -1.27278 0.943444
Q2G1P6   12 0.685714 -1.27278 0.943444
Q2G1W8   14 0.777778 -1.27278 0.943444
Q2G035   13 0.722222 -1.27278 0.943444
Q2G1I3   13 0.722222 -1.27278 0.943444
Q2FWM2   14 0.777778 -1.27278 0.943444
Q2FYJ3   15 0.833333 -1.27278 0.943444
Q2G0L8   13 0.722222 -1.27278 0.943444
Q2G164   14 0.777778 -1.27278 0.943444
Q2FVT7   12 0.666667 -1.27278 0.943444
Q2G1R3   10 0.555556 -1.27278 0.943444
Q2G1T6   14 0.777778 -1.27278 0.943444
Q2FZN7   15 0.833333 -1.27278 0.943444
Q2FY83   18 1 0.903563 0.161558
Q2FZX9   14 0.777778 -1.27278 0.943444
Q2FYL5   11 0.611111 -1.27278 0.943444
Q2G218   13 0.722222 -1.27278 0.943444
Q2G0M5   11 0.611111 -1.27278 0.943444
Q2FW78   10 0.555556 -1.27278 0.943444
P52078   17 0.944444 -1.27278 0.943444
Q7X2S2   14 0.777778 -1.27278 0.943444
Q2FZG4   13 0.722222 -1.27278 0.943444
Q2G0M4   13 0.722222 -1.27278 0.943444
Q2FVA2   11 0.611111 -1.27278 0.943444
Q2G115   15 0.833333 -1.27278 0.943444
Q2G0M8   14 0.777778 -1.27278 0.943444
Q2G1U4   16 0.888889 -1.27278 0.943444
Q2G1D0   15 0.833333 -1.27278 0.943444
Q2G2S0   16 0.888889 -1.27278 0.943444
Q2G2N5   15 0.833333 -1.27278 0.943444
Q2G222   15 0.833333 -1.27278 0.943444
Q2G1C8   15 0.833333 -1.27278 0.943444
Q2FV40   12 0.666667 -1.27278 0.943444
Q2FXT1   13 0.722222 -1.27278 0.943444
Q2FZZ2   18 1 0.903563 0.161558
Q2FY01   14 0.777778 -1.27278 0.943444
Q2FVJ8   13 0.722222 -1.27278 0.943444
Q2FXK2   14 0.777778 -1.27278 0.943444
Q2FUS7   15 0.833333 -1.27278 0.943444
Q2FVP1   16 0.888889 -1.27278 0.943444
Q2FYN7   7 0.388889 -1.27278 0.943444
P69848   13 0.722222 -1.27278 0.943444
Q2FWN8   13 0.722222 -1.27278 0.943444
Q2FV62   11 0.611111 -1.27278 0.943444
Q2FWW7   14 0.777778 -1.27278 0.943444
Q2G1Y5   13 0.722222 -1.27278 0.943444
Q2FXA3   13 0.722222 -1.27278 0.943444
Q2FYV3   12 0.666667 -1.27278 0.943444
Q2G1H4   15 0.833333 -1.27278 0.943444
Q2G038   14 0.777778 -1.27278 0.943444
Q2G161   10 0.555556 -1.27278 0.943444
Q2FYV1   12 0.666667 -1.27278 0.943444
Q2FZ09   13 0.722222 -1.27278 0.943444
Q2FW90   16 0.888889 -1.27278 0.943444
Q2G290   13 0.722222 -1.27278 0.943444
P60611   14 0.777778 -1.27278 0.943444
Q2FV58   13 0.722222 -1.27278 0.943444
Q2G0C6   14 0.777778 -1.27278 0.943444
Q2G050   15 0.833333 -1.27278 0.943444
Q2G0V2   19 1.05556 0.903563 0.161558
Q2FVQ4   16 0.888889 -1.27278 0.943444
Q2G094   13 0.702703 -1.27278 0.943444
Q2FY59   12 0.648649 -1.27278 0.943444
Q2FVX7   13 0.702703 -1.27278 0.943444
Q2FVP4   14 0.756757 -1.27278 0.943444
Q2G185   11 0.594595 -1.27278 0.943444
Q2FXP8   9 0.486486 -1.27278 0.943444
Q2G275   14 0.756757 -1.27278 0.943444
Q2G1D9   12 0.648649 -1.27278 0.943444
Q2FXI3   12 0.648649 -1.27278 0.943444
Q2FYM2   17 0.918919 -1.27278 0.943444
P14738   5 0.27027 -1.27278 0.943444
Q2G2Q2   14 0.756757 -1.27278 0.943444
Q2G0M9   12 0.648649 -1.27278 0.943444
Q2FY67   13 0.702703 -1.27278 0.943444
Q2FWX8   2 0.108108 -1.27278 0.943444
Q2FUT9   14 0.756757 -1.27278 0.943444
Q2FZS0   11 0.594595 -1.27278 0.943444
Q2G2A8   12 0.648649 -1.27278 0.943444
Q2FUY2   2 0.108108 -1.27278 0.943444
Q2FZL8   16 0.864865 -1.27278 0.943444
Q2FW93   9 0.486486 -1.27278 0.943444
Q2G1L7   15 0.810811 -1.27278 0.943444
Q2FW41   13 0.702703 -1.27278 0.943444
Q2FZY6   13 0.702703 -1.27278 0.943444
Q2G042   9 0.486486 -1.27278 0.943444
Q2FWK2   15 0.810811 -1.27278 0.943444
Q2FYF4   14 0.756757 -1.27278 0.943444
Q2FZP2   13 0.702703 -1.27278 0.943444
Q2G1G7   10 0.540541 -1.27278 0.943444
Q2G1H5   15 0.810811 -1.27278 0.943444
Q2G2S7   11 0.594595 -1.27278 0.943444
Q2FY53   12 0.648649 -1.27278 0.943444
Q2G1N2   13 0.702703 -1.27278 0.943444
Q2G2V2   11 0.594595 -1.27278 0.943444
Q2G1H6   12 0.648649 -1.27278 0.943444
Q2FZA9   12 0.648649 -1.27278 0.943444
Q2FXI5   17 0.918919 -1.27278 0.943444
Q2G206   10 0.540541 -1.27278 0.943444
Q2FWN6   12 0.648649 -1.27278 0.943444
Q2FUQ2   17 0.918919 -1.27278 0.943444
Q2G1K3   13 0.702703 -1.27278 0.943444
Q2FZ76   15 0.810811 -1.27278 0.943444
Q2FY54   12 0.648649 -1.27278 0.943444
Q2G289   13 0.702703 -1.27278 0.943444
Q2FY14   13 0.702703 -1.27278 0.943444
Q2FV77   18 0.972973 -1.27278 0.943444
Q2G064   14 0.756757 -1.27278 0.943444
Q2G033   19 1.02703 0.903563 0.161558
Q2G198   11 0.594595 -1.27278 0.943444
Q2G0K4   12 0.648649 -1.27278 0.943444
Q2G0V3   16 0.864865 -1.27278 0.943444
Q2FWE2   15 0.789474 -1.27278 0.943444
Q2G089   14 0.736842 -1.27278 0.943444
Q2FZL3   12 0.631579 -1.27278 0.943444
Q2G087   15 0.789474 -1.27278 0.943444
Q2G0A7   19 1 0.903563 0.161558
Q2FVF9   16 0.842105 -1.27278 0.943444
Q2G071   12 0.631579 -1.27278 0.943444
Q2FUZ2   16 0.842105 -1.27278 0.943444
Q2FY27   15 0.789474 -1.27278 0.943444
Q2FXX4   15 0.789474 -1.27278 0.943444
Q2G1E6   13 0.684211 -1.27278 0.943444
Q2G1G5   19 1 0.903563 0.161558
Q2G2Q3   10 0.526316 -1.27278 0.943444
Q2FZF0   12 0.631579 -1.27278 0.943444
Q2G2D2   20 1.05263 0.903563 0.161558
Q2FXT4   13 0.684211 -1.27278 0.943444
Q2FZI8   14 0.736842 -1.27278 0.943444
Q2FUS8   2 0.105263 -1.27278 0.943444
Q2FVR9   14 0.736842 -1.27278 0.943444
Q2FXP2   10 0.526316 -1.27278 0.943444
Q2FX94   17 0.894737 -1.27278 0.943444
Q2G2A5   14 0.736842 -1.27278 0.943444
Q2FZP7   11 0.578947 -1.27278 0.943444
Q2G1R7   14 0.736842 -1.27278 0.943444
Q2G015   6 0.315789 -1.27278 0.943444
Q2FZF4   14 0.736842 -1.27278 0.943444
Q2G1E5   13 0.684211 -1.27278 0.943444
Q2FWH9   17 0.894737 -1.27278 0.943444
Q2G069   15 0.789474 -1.27278 0.943444
Q2FZK3   15 0.789474 -1.27278 0.943444
Q2FZU5   15 0.789474 -1.27278 0.943444
Q2FYT4   12 0.631579 -1.27278 0.943444
Q2FWK4   14 0.736842 -1.27278 0.943444
Q2FY40   15 0.789474 -1.27278 0.943444
Q2FWY4   10 0.526316 -1.27278 0.943444
Q2G156   13 0.684211 -1.27278 0.943444
Q2G045   13 0.684211 -1.27278 0.943444
Q2FZS6   12 0.631579 -1.27278 0.943444
Q2FYC7   19 1 0.903563 0.161558
Q2FW73   12 0.631579 -1.27278 0.943444
Q2G1H3   14 0.736842 -1.27278 0.943444
Q2FXJ6   13 0.684211 -1.27278 0.943444
Q2FUS2   9 0.461538 -1.27278 0.943444
Q2G120   15 0.769231 -1.27278 0.943444
Q2G2T9   12 0.615385 -1.27278 0.943444
Q2G1N9   19 0.974359 -1.27278 0.943444
Q2FXL9   17 0.871795 -1.27278 0.943444
Q2G0W4   14 0.717949 -1.27278 0.943444
Q2G0R6   15 0.769231 -1.27278 0.943444
Q2G1C4   14 0.717949 -1.27278 0.943444
Q2FWY9   16 0.820513 -1.27278 0.943444
Q2G1K4   14 0.717949 -1.27278 0.943444
Q2FYK3   14 0.717949 -1.27278 0.943444
Q2G1N4   15 0.769231 -1.27278 0.943444
Q2G065   13 0.666667 -1.27278 0.943444
Q2FX88   15 0.769231 -1.27278 0.943444
Q2FVW9   13 0.666667 -1.27278 0.943444
Q2G1E0   8 0.410256 -1.27278 0.943444
Q2G2P2   15 0.769231 -1.27278 0.943444
Q2G0V5   10 0.512821 -1.27278 0.943444
Q2FWA2   16 0.820513 -1.27278 0.943444
Q2FZU1   14 0.717949 -1.27278 0.943444
Q2FX77   13 0.666667 -1.27278 0.943444
Q2FW75   14 0.717949 -1.27278 0.943444
Q2FUT5   12 0.615385 -1.27278 0.943444
Q2G234   13 0.666667 -1.27278 0.943444
Q2FZU6   15 0.769231 -1.27278 0.943444
Q2G1Y2   16 0.820513 -1.27278 0.943444
Q2FXN7   10 0.512821 -1.27278 0.943444
Q2G2J3   9 0.461538 -1.27278 0.943444
Q2G0G1   14 0.717949 -1.27278 0.943444
Q2FW62   12 0.615385 -1.27278 0.943444
Q2FUP7   15 0.769231 -1.27278 0.943444
Q2G1J3   13 0.666667 -1.27278 0.943444
Q2FZ15   16 0.820513 -1.27278 0.943444
Q2G1D3   13 0.666667 -1.27278 0.943444
Q2G0K2   13 0.666667 -1.27278 0.943444
Q2FWC1   13 0.666667 -1.27278 0.943444
Q2FXM5   14 0.717949 -1.27278 0.943444
Q2FY46   15 0.769231 -1.27278 0.943444
Q2G1K0   13 0.666667 -1.27278 0.943444
Q2FXT6   13 0.666667 -1.27278 0.943444
Q2FZM4   17 0.871795 -1.27278 0.943444
Q2FXG1   16 0.820513 -1.27278 0.943444
Q2FXL1   14 0.717949 -1.27278 0.943444
Q2FWX5   16 0.820513 -1.27278 0.943444
# cudaSaTabsearch LTYPE = T LORDER = F LSOLN = F
# QUERY ID = PF14198 
# DBFILE = ./tableaux.ascii.DB                                                             
Q2G1I1   13 0.65 -1.27278  0.943444
Q2G1K2   13 0.65 -1.27278  0.943444
Q2FUU5   12 0.6 -1.27278  0.943444
Q2FXB6   13 0.65 -1.27278  0.943444
Q2FZU2   17 0.85 -1.27278  0.943444
Q2FZK0   14 0.7 -1.27278  0.943444
Q2FY33   16 0.8 -1.27278  0.943444
Q2G098   19 0.95 -1.27278  0.943444
Q2FZ46   17 0.85 -1.27278  0.943444
Q2FZQ5   15 0.75 -1.27278  0.943444
Q2FXU8   13 0.65 -1.27278  0.943444
Q9EZ08   13 0.65 -1.27278  0.943444
Q2G1B9   12 0.6 -1.27278  0.943444
Q2FZ73   13 0.65 -1.27278  0.943444
Q2FY35   16 0.8 -1.27278  0.943444
Q2FZ16   16 0.8 -1.27278  0.943444
Q2FYR2   18 0.9 -1.27278  0.943444
Q2FWY3   3 0.15 -1.27278  0.943444
Q2G2F5   14 0.7 -1.27278  0.943444
Q2G032   10 0.5 -1.27278  0.943444
Q2FZ10   16 0.8 -1.27278  0.943444
Q2G255   15 0.75 -1.27278  0.943444
Q2G0X6   14 0.7 -1.27278  0.943444
Q2FYH0   17 0.85 -1.27278  0.943444
Q2FXJ9   13 0.65 -1.27278  0.943444
Q2FZT4   10 0.5 -1.27278  0.943444
Q2FVE6   16 0.8 -1.27278  0.943444
Q2FYD3   4 0.2 -1.27278  0.943444
Q2FXT5   10 0.5 -1.27278  0.943444
Q2FY60   14 0.7 -1.27278  0.943444
Q2G2D7   13 0.65 -1.27278  0.943444
Q2FX16   18 0.9 -1.27278  0.943444
Q2FZ34   16 0.8 -1.27278  0.943444
Q2G1S4   16 0.8 -1.27278  0.943444
Q2G147   15 0.75 -1.27278  0.943444
Q2G1J7   13 0.65 -1.27278  0.943444
Q2G2A7   17 0.85 -1.27278  0.943444
Q2G2M6   14 0.7 -1.27278  0.943444
Q2FV30   14 0.7 -1.27278  0.943444
Q2FVL5   17 0.85 -1.27278  0.943444
Q2FXY0   13 0.65 -1.27278  0.943444
Q2FZL1   14 0.7 -1.27278  0.943444
Q2FW45   17 0.85 -1.27278  0.943444
Q2FZU0   15 0.731707 -1.27278  0.943444
Q2FWZ0   16 0.780488 -1.27278  0.943444
Q2G2H5   12 0.585366 -1.27278  0.943444
Q2FYG9   14 0.682927 -1.27278  0.943444
Q2G2X6   12 0.585366 -1.27278  0.943444
Q2G155   13 0.634146 -1.27278  0.943444
Q2FXY9   15 0.731707 -1.27278  0.943444
Q2FZ37   15 0.731707 -1.27278  0.943444
Q2FVI7   14 0.682927 -1.27278  0.943444
Q2FYS1   14 0.682927 -1.27278  0.943444
Q2FXL5   17 0.829268 -1.27278  0.943444
Q2G1J4   14 0.682927 -1.27278  0.943444
Q2FWZ3   14 0.682927 -1.27278  0.943444
Q2G2P7   17 0.829268 -1.27278  0.943444
Q2FVH3   16 0.780488 -1.27278  0.943444
Q2FZ31   15 0.731707 -1.27278  0.943444
Q2G283   17 0.829268 -1.27278  0.943444
Q2FZ66   16 0.780488 -1.27278  0.943444
Q2FWY7   12 0.585366 -1.27278  0.943444
Q2G1F9   16 0.780488 -1.27278  0.943444
Q2FZJ4   13 0.634146 -1.27278  0.943444
Q2FZQ1   18 0.878049 -1.27278  0.943444
Q2FY80   10 0.487805 -1.27278  0.943444
Q2G2D4   11 0.536585 -1.27278  0.943444
Q2FYP1   14 0.682927 -1.27278  0.943444
Q2FYF9   10 0.487805 -1.27278  0.943444
Q2G0B3   13 0.634146 -1.27278  0.943444
Q2FUT8   13 0.634146 -1.27278  0.943444
Q2FYR1   17 0.829268 -1.27278  0.943444
Q2FYL3   13 0.634146 -1.27278  0.943444
Q2FVG4   17 0.829268 -1.27278  0.943444
Q2FVP8   11 0.536585 -1.27278  0.943444
Q2FZ28   20 0.952381 -1.27278  0.943444
Q2G1F0   17 0.809524 -1.27278  0.943444
P95689   14 0.666667 -1.27278  0.943444
Q2FYH6   17 0.809524 -1.27278  0.943444
Q2FXD1   20 0.952381 -1.27278  0.943444
Q2G0X5   18 0.857143 -1.27278  0.943444
Q2FXN8   12 0.571429 -1.27278  0.943444
Q2G0N0   16 0.761905 -1.27278  0.943444
Q2G268   13 0.619048 -1.27278  0.943444
Q2FV61   15 0.714286 -1.27278  0.943444
Q2FXL7   14 0.666667 -1.27278  0.943444
Q2FUR5   14 0.666667 -1.27278  0.943444
Q2FXV6   13 0.619048 -1.27278  0.943444
Q2G2C5   15 0.714286 -1.27278  0.943444
Q2FVJ6   15 0.714286 -1.27278  0.943444
Q2G1Y4   14 0.666667 -1.27278  0.943444
Q2FVI0   14 0.666667 -1.27278  0.943444
Q2FXJ8   15 0.714286 -1.27278  0.943444
Q2FZU7   14 0.666667 -1.27278  0.943444
Q2G2X4   12 0.571429 -1.27278  0.943444
Q2FZA8   16 0.761905 -1.27278  0.943444
Q2FW96   17 0.809524 -1.27278  0.943444
Q2FYV4   15 0.714286 -1.27278  0.943444
O07325   15 0.714286 -1.27278  0.943444
Q2G1C1   11 0.52381 -1.27278  0.943444
Q2FZR9   15 0.714286 -1.27278  0.943444
Q2FVW3   15 0.714286 -1.27278  0.943444
Q2G124   13 0.619048 -1.27278  0.943444
P0C0V7   14 0.666667 -1.27278  0.943444
Q2FX52   17 0.790698 -1.27278  0.943444
Q2G2C7   16 0.744186 -1.27278  0.943444
Q2G2D5   13 0.604651 -1.27278  0.943444
Q2FXQ7   17 0.790698 -1.27278  0.943444
Q2FZW0   13 0.604651 -1.27278  0.943444
Q2FVG3   14 0.651163 -1.27278  0.943444
Q2FXR4   15 0.697674 -1.27278  0.943444
Q2FZ67   14 0.651163 -1.27278  0.943444
Q2G243   15 0.697674 -1.27278  0.943444
Q2FV76   15 0.697674 -1.27278  0.943444
Q2FVZ4   16 0.744186 -1.27278  0.943444
Q2FWC5   13 0.604651 -1.27278  0.943444
Q2FZY3   15 0.697674 -1.27278  0.943444
Q2FWH5   13 0.604651 -1.27278  0.943444
Q2G241   13 0.604651 -1.27278  0.943444
Q2FV35   13 0.604651 -1.27278  0.943444
Q2G0T5   14 0.651163 -1.27278  0.943444
Q2G1A9   14 0.651163 -1.27278  0.943444
Q2FYU7   15 0.697674 -1.27278  0.943444
Q2G2E0   14 0.651163 -1.27278  0.943444
Q2FVT6   16 0.744186 -1.27278  0.943444
Q2G0D7   16 0.744186 -1.27278  0.943444
Q2G1M6   14 0.651163 -1.27278  0.943444
Q2G0A6   13 0.604651 -1.27278  0.943444
Q2FUY6   14 0.651163 -1.27278  0.943444
Q2FYJ2   15 0.697674 -1.27278  0.943444
Q2G2E5   13 0.590909 -1.27278  0.943444
Q2G2P5   16 0.727273 -1.27278  0.943444
Q2G1R6   15 0.681818 -1.27278  0.943444
Q2FYF0   13 0.590909 -1.27278  0.943444
Q2FVH8   12 0.545455 -1.27278  0.943444
Q2FUU3   12 0.545455 -1.27278  0.943444
Q2FVG8   18 0.818182 -1.27278  0.943444
Q9ZAH5   14 0.636364 -1.27278  0.943444
Q2G2U0   13 0.590909 -1.27278  0.943444
Q2FYR4   13 0.590909 -1.27278  0.943444
Q2G256   14 0.636364 -1.27278  0.943444
Q2FVY0   9 0.409091 -1.27278  0.943444
Q2G0Q2   15 0.681818 -1.27278  0.943444
Q2G0R2   16 0.727273 -1.27278  0.943444
Q2G0Q3   16 0.727273 -1.27278  0.943444
Q2FWZ9   16 0.727273 -1.27278  0.943444
Q53705   13 0.590909 -1.27278  0.943444
Q2G2U3   17 0.772727 -1.27278  0.943444
Q2FYY6   16 0.727273 -1.27278  0.943444
Q2FWL3   14 0.636364 -1.27278  0.943444
Q2FY50   11 0.5 -1.27278  0.943444
Q2FXN4   14 0.636364 -1.27278  0.943444
Q2G179   14 0.636364 -1.27278  0.943444
Q2G1L6   12 0.545455 -1.27278  0.943444
Q2FXU4   16 0.727273 -1.27278  0.943444
Q2G1E9   14 0.636364 -1.27278  0.943444
Q2G232   13 0.590909 -1.27278  0.943444
Q2FXH9   14 0.636364 -1.27278  0.943444
Q2G0X3   9 0.409091 -1.27278  0.943444
Q2FXD0   15 0.681818 -1.27278  0.943444
Q2G0G3   15 0.681818 -1.27278  0.943444
Q2FWW3   13 0.590909 -1.27278  0.943444
Q2FYG0   13 0.577778 -1.27278  0.943444
Q2FZS9   14 0.622222 -1.27278  0.943444
Q2FYS2   14 0.622222 -1.27278  0.943444
Q2G2U4   8 0.355556 -1.27278  0.943444
Q2FWJ9   13 0.577778 -1.27278  0.943444
Q2FWF0   14 0.622222 -1.27278  0.943444
Q2FXR9   14 0.622222 -1.27278  0.943444
Q2FZV7   15 0.666667 -1.27278  0.943444
Q2G1W0   17 0.755556 -1.27278  0.943444
Q2G2I0   15 0.666667 -1.27278  0.943444
Q2G153   18 0.8 -1.27278  0.943444
Q2FWD7   16 0.711111 -1.27278  0.943444
Q2FY15   14 0.622222 -1.27278  0.943444
Q2FV54   16 0.711111 -1.27278  0.943444
Q2FZ74   13 0.577778 -1.27278  0.943444
Q2FYV5   15 0.666667 -1.27278  0.943444
Q2G2I1   11 0.488889 -1.27278  0.943444
Q2FXZ6   16 0.711111 -1.27278  0.943444
Q2G0U0   17 0.755556 -1.27278  0.943444
Q2G0Y6   16 0.711111 -1.27278  0.943444
Q2FXJ0   15 0.666667 -1.27278  0.943444
Q2FY43   16 0.695652 -1.27278  0.943444
Q2FWM1   6 0.26087 -1.27278  0.943444
Q2FVJ1   17 0.73913 -1.27278  0.943444
Q2G0K3   13 0.565217 -1.27278  0.943444
Q2FY66   18 0.782609 -1.27278  0.943444
Q2FW99   12 0.521739 -1.27278  0.943444
Q2FV10   14 0.608696 -1.27278  0.943444
Q2FXJ5   15 0.652174 -1.27278  0.943444
Q2FX69   4 0.173913 -1.27278  0.943444
Q2G0B2   14 0.608696 -1.27278  0.943444
Q2FX14   15 0.652174 -1.27278  0.943444
Q2FYD8   15 0.652174 -1.27278  0.943444
Q2FWE5   15 0.652174 -1.27278  0.943444
Q2G2A3   17 0.73913 -1.27278  0.943444
Q2FZH8   13 0.565217 -1.27278  0.943444
Q2FX51   14 0.608696 -1.27278  0.943444
Q2FWE8   13 0.565217 -1.27278  0.943444
Q2G088   16 0.695652 -1.27278  0.943444
Q2G028   14 0.595745 -1.27278  0.943444
Q2G1S3   16 0.680851 -1.27278  0.943444
Q2FYN4   16 0.680851 -1.27278  0.943444
Q2FX86   16 0.680851 -1.27278  0.943444
Q2G2S8   13 0.553191 -1.27278  0.943444
Q2FUW8   16 0.680851 -1.27278  0.943444
Q2FWD4   14 0.595745 -1.27278  0.943444
Q2FVH6   14 0.595745 -1.27278  0.943444
Q2G029   12 0.510638 -1.27278  0.943444
Q2G1R5   13 0.553191 -1.27278  0.943444
Q2FX65   10 0.425532 -1.27278  0.943444
Q2FZV6   17 0.723404 -1.27278  0.943444
Q2G1P1   16 0.680851 -1.27278  0.943444
Q2FVU4   17 0.723404 -1.27278  0.943444
Q2FVT5   16 0.680851 -1.27278  0.943444
Q2G2H4   14 0.595745 -1.27278  0.943444
Q2FZ58   15 0.638298 -1.27278  0.943444
Q2FVJ2   17 0.723404 -1.27278  0.943444
Q2FXW5   17 0.723404 -1.27278  0.943444
Q2FWK1   15 0.638298 -1.27278  0.943444
Q2G031   14 0.595745 -1.27278  0.943444
Q2G0U1   14 0.595745 -1.27278  0.943444
Q2FW46   17 0.723404 -1.27278  0.943444
Q2FZY5   14 0.595745 -1.27278  0.943444
Q2FZI5   16 0.666667 -1.27278  0.943444
Q2FYR9   15 0.625 -1.27278  0.943444
Q2FZ92   13 0.541667 -1.27278  0.943444
Q2G1D5   18 0.75 -1.27278  0.943444
Q2FXM2   16 0.666667 -1.27278  0.943444
Q2FVM2   16 0.666667 -1.27278  0.943444
Q2FZN2   15 0.625 -1.27278  0.943444
Q2G1U8   13 0.541667 -1.27278  0.943444
Q2FVS7   13 0.541667 -1.27278  0.943444
Q2FWB5   12 0.5 -1.27278  0.943444
Q2FXX1   15 0.625 -1.27278  0.943444
Q2G2J9   14 0.583333 -1.27278  0.943444
Q2G0Y7   12 0.5 -1.27278  0.943444
Q2FW81   15 0.625 -1.27278  0.943444
Q2FWK3   17 0.708333 -1.27278  0.943444
Q2FY34   14 0.583333 -1.27278  0.943444
Q2FXF8   17 0.708333 -1.27278  0.943444
Q2FXI9   15 0.625 -1.27278  0.943444
Q05615   17 0.693878 -1.27278  0.943444
Q2FUW4   13 0.530612 -1.27278  0.943444
Q2FVF4   12 0.489796 -1.27278  0.943444
Q2FWI3   18 0.734694 -1.27278  0.943444
Q2FWG8   16 0.653061 -1.27278  0.943444
Q2G0R0   11 0.44898 -1.27278  0.943444
Q2G0I4   14 0.571429 -1.27278  0.943444
Q2FV67   16 0.653061 -1.27278  0.943444
Q2G091   15 0.612245 -1.27278  0.943444
Q2G1U1   17 0.693878 -1.27278  0.943444
Q2FUX7   16 0.653061 -1.27278  0.943444
Q2FY51   15 0.612245 -1.27278  0.943444
Q2FYP2   13 0.530612 -1.27278  0.943444
Q2G0F8   16 0.653061 -1.27278  0.943444
Q2FXH5   14 0.571429 -1.27278  0.943444
Q2G193   16 0.653061 -1.27278  0.943444
Q2FWD6   16 0.653061 -1.27278  0.943444
Q2FZ98   16 0.64 -1.27278  0.943444
Q2FYQ2   16 0.64 -1.27278  0.943444
Q2FWL5   13 0.52 -1.27278  0.943444
Q2FV16   16 0.64 -1.27278  0.943444
Q2FWX9   15 0.6 -1.27278  0.943444
Q2G1J0   13 0.52 -1.27278  0.943444
Q2G235   16 0.64 -1.27278  0.943444
Q2FXK1   14 0.56 -1.27278  0.943444
Q2FWF4   14 0.56 -1.27278  0.943444
Q2FZC8   14 0.56 -1.27278  0.943444
Q2FZQ4   16 0.64 -1.27278  0.943444
O52582   13 0.52 -1.27278  0.943444
Q2FZI6   13 0.52 -1.27278  0.943444
Q2FUW7   16 0.64 -1.27278  0.943444
Q2G2M9   15 0.6 -1.27278  0.943444
Q2FZD0   13 0.52 -1.27278  0.943444
Q2FWK7   18 0.72 -1.27278  0.943444
Q2FWU4   5 0.2 -1.27278  0.943444
Q2FUX4   13 0.52 -1.27278  0.943444
Q2G2V3   18 0.72 -1.27278  0.943444
O05204   15 0.6 -1.27278  0.943444
Q2FYC2   14 0.54902 -1.27278  0.943444
Q2FZP6   16 0.627451 -1.27278  0.943444
Q2G0L2   15 0.588235 -1.27278  0.943444
Q2FZV1   15 0.588235 -1.27278  0.943444
Q2FVQ5   14 0.54902 -1.27278  0.943444
Q2FZW6   13 0.509804 -1.27278  0.943444
Q2FZI3   15 0.588235 -1.27278  0.943444
Q2G219   19 0.745098 -1.27278  0.943444
Q2FZR2   14 0.54902 -1.27278  0.943444
Q2FXZ2   14 0.54902 -1.27278  0.943444
Q2FYC6   15 0.588235 -1.27278  0.943444
Q2FYZ5   16 0.615385 -1.27278  0.943444
Q2FWN4   16 0.615385 -1.27278  0.943444
Q2G221   13 0.5 -1.27278  0.943444
Q2FZX5   14 0.538462 -1.27278  0.943444
Q2FUW3   15 0.576923 -1.27278  0.943444
Q2G2H3   17 0.653846 -1.27278  0.943444
Q2FY08   15 0.576923 -1.27278  0.943444
Q2FXU5   19 0.730769 -1.27278  0.943444
Q2G1F8   15 0.576923 -1.27278  0.943444
Q2FYW4   17 0.653846 -1.27278  0.943444
Q2G142   15 0.576923 -1.27278  0.943444
Q2G1U3   15 0.576923 -1.27278  0.943444
Q2FZ18   12 0.461538 -1.27278  0.943444
Q2FV24   13 0.5 -1.27278  0.943444
Q2G1C2   17 0.653846 -1.27278  0.943444
Q2FYZ4   15 0.576923 -1.27278  0.943444
Q2FWT4   19 0.730769 -1.27278  0.943444
Q2FUX1   15 0.576923 -1.27278  0.943444
Q2FZG9   14 0.528302 -1.27278  0.943444
Q2FVC1   19 0.716981 -1.27278  0.943444
Q2FYT3   15 0.566038 -1.27278  0.943444
Q2FY82   16 0.603774 -1.27278  0.943444
Q2FV02   15 0.566038 -1.27278  0.943444
Q2FXJ2   15 0.566038 -1.27278  0.943444
Q2FZ02   13 0.490566 -1.27278  0.943444
Q2G0L3   14 0.528302 -1.27278  0.943444
Q2FZH5   16 0.603774 -1.27278  0.943444
Q2FWH4   18 0.679245 -1.27278  0.943444
Q2FW49   12 0.45283 -1.27278  0.943444
Q93T05   16 0.603774 -1.27278  0.943444
Q2FX73   15 0.566038 -1.27278  0.943444
Q2G239   14 0.518519 -1.27278  0.943444
Q2G121   13 0.481481 -1.27278  0.943444
Q2FY11   16 0.592593 -1.27278  0.943444
Q2FV11   13 0.481481 -1.27278  0.943444
Q2FZ05   15 0.555556 -1.27278  0.943444
Q2G253   14 0.518519 -1.27278  0.943444
Q2FW98   15 0.555556 -1.27278  0.943444
Q2G205   16 0.592593 -1.27278  0.943444
Q2FVE7   14 0.518519 -1.27278  0.943444
Q2FYD0   13 0.481481 -1.27278  0.943444
Q2FZ19   14 0.518519 -1.27278  0.943444
Q2G1C7   14 0.518519 -1.27278  0.943444
Q2FV60   20 0.740741 -1.27278  0.943444
Q2FY64   15 0.555556 -1.27278  0.943444
Q2FZI9   17 0.62963 -1.27278  0.943444
Q2FV57   14 0.509091 -1.27278  0.943444
Q2FXA5   20 0.727273 -1.27278  0.943444
Q2G2U8   16 0.581818 -1.27278  0.943444
Q2FZP0   17 0.618182 -1.27278  0.943444
Q2FZL7   11 0.4 -1.27278  0.943444
Q2FZR3   14 0.509091 -1.27278  0.943444
Q2FWA0   17 0.618182 -1.27278  0.943444
Q2G090   14 0.509091 -1.27278  0.943444
Q2G1H0   14 0.5 -1.27278  0.943444
Q2FZP4   16 0.571429 -1.27278  0.943444
Q2FUX0   15 0.535714 -1.27278  0.943444
Q2FV86   12 0.428571 -1.27278  0.943444
Q2FV14   12 0.428571 -1.27278  0.943444
Q2FUT2   16 0.571429 -1.27278  0.943444
Q2FZ64   14 0.5 -1.27278  0.943444
Q2FUW1   10 0.350877 -1.27278  0.943444
Q2FWI0   14 0.491228 -1.27278  0.943444
Q2G2K5   15 0.526316 -1.27278  0.943444
Q2FWK6   13 0.45614 -1.27278  0.943444
Q2G0T9   15 0.526316 -1.27278  0.943444
Q2G078   16 0.561404 -1.27278  0.943444
Q2G1P3   16 0.561404 -1.27278  0.943444
Q2G274   16 0.551724 -1.27278  0.943444
Q2FZD4   15 0.517241 -1.27278  0.943444
Q2FYS5   18 0.62069 -1.27278  0.943444
Q2G1K5   13 0.448276 -1.27278  0.943444
Q2G1L5   15 0.517241 -1.27278  0.943444
Q2G1M9   17 0.586207 -1.27278  0.943444
Q2FX67   15 0.517241 -1.27278  0.943444
Q2FZ32   14 0.482759 -1.27278  0.943444
Q2FWH7   13 0.448276 -1.27278  0.943444
Q2FXT8   16 0.542373 -1.27278  0.943444
Q2FUQ3   16 0.542373 -1.27278  0.943444
Q2G1Y6   16 0.542373 -1.27278  0.943444
Q2FX68   10 0.338983 -1.27278  0.943444
Q2FWD1   14 0.474576 -1.27278  0.943444
Q2FUZ8   17 0.576271 -1.27278  0.943444
Q2G1F5   16 0.542373 -1.27278  0.943444
Q2G2T6   12 0.40678 -1.27278  0.943444
Q2FYD2   14 0.474576 -1.27278  0.943444
Q2FYA1   17 0.576271 -1.27278  0.943444
Q2FY21   14 0.474576 -1.27278  0.943444
Q2FZD3   11 0.372881 -1.27278  0.943444
Q2G1Z4   14 0.474576 -1.27278  0.943444
Q2G0S3   11 0.366667 -1.27278  0.943444
Q2FVQ3   13 0.433333 -1.27278  0.943444
Q2G2J4   13 0.433333 -1.27278  0.943444
Q2G2B8   13 0.433333 -1.27278  0.943444
Q2G0L5   6 0.2 -1.27278  0.943444
Q2FW72   18 0.6 -1.27278  0.943444
Q2FYT8   13 0.433333 -1.27278  0.943444
Q2FXM9   16 0.533333 -1.27278  0.943444
Q2G1Y0   17 0.566667 -1.27278  0.943444
Q2G2D0   13 0.433333 -1.27278  0.943444
Q2G2M2   18 0.6 -1.27278  0.943444
Q2G1B7   14 0.466667 -1.27278  0.943444
Q2G1B8   12 0.4 -1.27278  0.943444
Q2G0M6   15 0.5 -1.27278  0.943444
Q2G1D8   17 0.557377 -1.27278  0.943444
Q2FV70   15 0.491803 -1.27278  0.943444
Q2FV72   17 0.557377 -1.27278  0.943444
Q2FVB2   14 0.459016 -1.27278  0.943444
Q2G122   13 0.42623 -1.27278  0.943444
Q2G1W2   15 0.483871 -1.27278  0.943444
Q2FWW1   16 0.516129 -1.27278  0.943444
Q2G1F4   21 0.677419 -1.27278  0.943444
Q2G093   15 0.483871 -1.27278  0.943444
Q2FXY7   14 0.451613 -1.27278  0.943444
Q2G1C6   17 0.548387 -1.27278  0.943444
Q2FZ20   15 0.483871 -1.27278  0.943444
O50581   13 0.412698 -1.27278  0.943444
Q2G1N1   20 0.634921 -1.27278  0.943444
Q2G188   12 0.375 -1.27278  0.943444
Q2G296   17 0.53125 -1.27278  0.943444
Q2G2E9   14 0.4375 -1.27278  0.943444
Q2G294   15 0.46875 -1.27278  0.943444
Q2FWJ5   14 0.4375 -1.27278  0.943444
Q2FW03   18 0.553846 -1.27278  0.943444
Q2G0N1   19 0.584615 -1.27278  0.943444
Q2FZJ0   15 0.461538 -1.27278  0.943444
Q2FYZ9   17 0.523077 -1.27278  0.943444
Q2FV74   14 0.430769 -1.27278  0.943444
Q2FXP7   14 0.430769 -1.27278  0.943444
Q2FXU1   14 0.430769 -1.27278  0.943444
Q2G1M8   15 0.461538 -1.27278  0.943444
Q2FXY4   16 0.492308 -1.27278  0.943444
Q2FZ94   14 0.424242 -1.27278  0.943444
Q2FYI0   16 0.477612 -1.27278  0.943444
Q2FXT9   13 0.38806 -1.27278  0.943444
Q2G0D2   15 0.441176 -1.27278  0.943444
Q2FYB7   14 0.411765 -1.27278  0.943444
Q2FVN8   15 0.441176 -1.27278  0.943444
Q2FZ49   15 0.441176 -1.27278  0.943444
Q2FUW6   13 0.382353 -1.27278  0.943444
Q2G1P7   15 0.441176 -1.27278  0.943444
Q2FW70   18 0.521739 -1.27278  0.943444
Q2G0W1   15 0.434783 -1.27278  0.943444
Q2G024   16 0.463768 -1.27278  0.943444
Q2G1G8   16 0.463768 -1.27278  0.943444
Q2G1R9   13 0.376812 -1.27278  0.943444
O06446   14 0.405797 -1.27278  0.943444
Q2G1C9   15 0.434783 -1.27278  0.943444
Q2FXV8   15 0.428571 -1.27278  0.943444
Q2G0P5   13 0.371429 -1.27278  0.943444
Q2FV64   14 0.394366 -1.27278  0.943444
Q2FV87   18 0.5 -1.27278  0.943444
Q2G1K9   12 0.328767 -1.27278  0.943444
Q2G266   15 0.410959 -1.27278  0.943444
Q59801   17 0.459459 -1.27278  0.943444
Q2FXH2   14 0.378378 -1.27278  0.943444
Q53727   14 0.373333 -1.27278  0.943444
Q2G2Q0   17 0.453333 -1.27278  0.943444
Q2FZD8   15 0.394737 -1.27278  0.943444
Q2FYS4   12 0.315789 -1.27278  0.943444
Q2G1G2   14 0.368421 -1.27278  0.943444
Q2FXV9   17 0.441558 -1.27278  0.943444
Q2G0L4   6 0.155844 -1.27278  0.943444
Q2FXR8   13 0.337662 -1.27278  0.943444
Q2FYJ0   15 0.38961 -1.27278  0.943444
Q2FZS8   13 0.333333 -1.27278  0.943444
Q2FXN9   16 0.4 -1.27278  0.943444
Q2FYM1   13 0.325 -1.27278  0.943444
Q2FVZ5   14 0.35 -1.27278  0.943444
Q2FVL8   15 0.37037 -1.27278  0.943444
Q2FZ40   17 0.419753 -1.27278  0.943444
Q2FYH5   15 0.365854 -1.27278  0.943444
Q2FXB3   15 0.357143 -1.27278  0.943444
Q2FYS9   14 0.325581 -1.27278  0.943444
Q2G1Q4   17 0.395349 -1.27278  0.943444
Q2FVC3   16 0.372093 -1.27278  0.943444
Q2G046   14 0.321839 -1.27278  0.943444
Q2FWU3   12 0.275862 -1.27278  0.943444
Q2FZ72   17 0.390805 -1.27278  0.943444
Q2FZ82   14 0.321839 -1.27278  0.943444
Q9F1K0   15 0.333333 -1.27278  0.943444
Q2FVV9   17 0.361702 -1.27278  0.943444
Q2FZT6   12 0.252632 -1.27278  0.943444
Q2FWU5   15 0.315789 -1.27278  0.943444
Q2FYC8   12 0.25 -1.27278  0.943444
Q2FZK7   17 0.346939 -1.27278  0.943444
Q2G2C1   14 0.285714 -1.27278  0.943444
Q2FZT5   12 0.237624 -1.27278  0.943444
Q2G0R8   16 0.313725 -1.27278  0.943444
Q2FW95   11 0.215686 -1.27278  0.943444
Q2G0N5   17 0.320755 -1.27278  0.943444
P47768   14 0.259259 -1.27278  0.943444
Q2FXH4   9 0.165138 -1.27278  0.943444
Q2FVM1   17 0.311927 -1.27278  0.943444
```
