## Supplementary Data 3 for "Mining folded proteomes in the era of accurate structure prediction": PF14214.output

```
# cudaSaTabsearch LTYPE = T LORDER = F LSOLN = F
# QUERY ID = PF14214 
# DBFILE = ./tableaux.ascii.DB                                                             
Q2G0V6   0 0 -1.27278 0.943444
Q2G075   0 0 -1.27278 0.943444
Q2G083   0 0 -1.27278 0.943444
Q2FZN3   0 0 -1.27278 0.943444
Q2FY90   0 0 -1.27278 0.943444
Q2FX91   0 0 -1.27278 0.943444
Q2FX54   0 0 -1.27278 0.943444
Q2FYQ4   0 0 -1.27278 0.943444
Q2G284   0 0 -1.27278 0.943444
Q2G0S4   0 0 -1.27278 0.943444
Q2FWM3   0 0 -1.27278 0.943444
Q2FX81   0 0 -1.27278 0.943444
Q2FXC6   0 0 -1.27278 0.943444
Q2FWJ7   0 0 -1.27278 0.943444
Q2FYJ9   0 0 -1.27278 0.943444
Q2G2E6   0 0 -1.27278 0.943444
Q2FWV0   0 0 -1.27278 0.943444
Q2FZC3   0 0 -1.27278 0.943444
Q2FVH9   0 0 -1.27278 0.943444
Q2FXQ5   0 0 -1.27278 0.943444
Q2FZU4   0 0 -1.27278 0.943444
Q2FYF8   0 0 -1.27278 0.943444
Q2FUR4   0 0 -1.27278 0.943444
Q2FYI2   0 0 -1.27278 0.943444
Q2FYY2   0 0 -1.27278 0.943444
Q2FW58   0 0 -1.27278 0.943444
P0C7Z3   0 0 -1.27278 0.943444
Q2G0T2   0 0 -1.27278 0.943444
Q2G1G9   0 0 -1.27278 0.943444
Q2FVJ0   0 0 -1.27278 0.943444
Q2FZ80   0 0 -1.27278 0.943444
Q2G1R4   0 0 -1.27278 0.943444
Q2FW02   0 0 -1.27278 0.943444
Q2G1X3   0 0 -1.27278 0.943444
Q2FWW4   0 0 -1.27278 0.943444
Q2FZE1   0 0 -1.27278 0.943444
Q2FY31   0 0 -1.27278 0.943444
Q2G018   0 0 -1.27278 0.943444
Q2FZI0   0 0 -1.27278 0.943444
Q2FUZ7   0 0 -1.27278 0.943444
Q2G250   0 0 -1.27278 0.943444
Q2FWU8   0 0 -1.27278 0.943444
Q2FYX5   0 0 -1.27278 0.943444
Q2FZY2   0 0 -1.27278 0.943444
Q2FZX8   0 0 -1.27278 0.943444
Q2FUY8   0 0 -1.27278 0.943444
Q2FV73   0 0 -1.27278 0.943444
Q2G0C5   0 0 -1.27278 0.943444
Q2FZ52   0 0 -1.27278 0.943444
Q2FVK6   0 0 -1.27278 0.943444
Q2G0Z3   0 0 -1.27278 0.943444
Q2FZJ8   0 0 -1.27278 0.943444
Q2FY57   0 0 -1.27278 0.943444
Q2G0W3   0 0 -1.27278 0.943444
Q2G0I2   0 0 -1.27278 0.943444
Q2FYX1   0 0 -1.27278 0.943444
Q2G0H2   0 0 -1.27278 0.943444
Q2FWJ8   0 0 -1.27278 0.943444
Q2FWZ7   0 0 -1.27278 0.943444
Q2FV04   0 0 -1.27278 0.943444
Q2G0H6   0 0 -1.27278 0.943444
Q2G291   0 0 -1.27278 0.943444
Q2G1A7   0 0 -1.27278 0.943444
Q2FVS8   0 0 -1.27278 0.943444
Q2FZ26   0 0 -1.27278 0.943444
Q2FXJ3   0 0 -1.27278 0.943444
Q2G231   0 0 -1.27278 0.943444
Q2G2N0   0 0 -1.27278 0.943444
Q2G2I2   0 0 -1.27278 0.943444
Q2FYU3   0 0 -1.27278 0.943444
Q2FWY5   0 0 -1.27278 0.943444
Q2G2E3   0 0 -1.27278 0.943444
Q2FV09   0 0 -1.27278 0.943444
Q2FX72   0 0 -1.27278 0.943444
Q2FWA3   0 0 -1.27278 0.943444
Q2FWF2   0 0 -1.27278 0.943444
Q2G0E4   0 0 -1.27278 0.943444
Q2G251   0 0 -1.27278 0.943444
P0C818   0 0 -1.27278 0.943444
Q2FXQ2   0 0 -1.27278 0.943444
Q2FXD4   0 0 -1.27278 0.943444
Q2G014   0 0 -1.27278 0.943444
Q2FWI9   0 0 -1.27278 0.943444
Q2FX79   0 0 -1.27278 0.943444
Q2FVP7   0 0 -1.27278 0.943444
Q2FZN4   0 0 -1.27278 0.943444
Q2FWU6   0 0 -1.27278 0.943444
Q2G2Y1   0 0 -1.27278 0.943444
Q2FYF6   0 0 -1.27278 0.943444
Q2FXK0   0 0 -1.27278 0.943444
Q2FVI9   0 0 -1.27278 0.943444
Q2G246   0 0 -1.27278 0.943444
Q2G053   0 0 -1.27278 0.943444
Q2FWK8   0 0 -1.27278 0.943444
Q2FXL8   0 0 -1.27278 0.943444
Q2G0Q4   0 0 -1.27278 0.943444
Q2FVB7   0 0 -1.27278 0.943444
Q2FYD6   0 0 -1.27278 0.943444
Q2FXK9   0 0 -1.27278 0.943444
Q2FV78   0 0 -1.27278 0.943444
Q2FXG4   0 0 -1.27278 0.943444
Q2G0C8   0 0 -1.27278 0.943444
Q2FWU9   0 0 -1.27278 0.943444
Q2FUX2   0 0 -1.27278 0.943444
Q2FYI8   0 0 -1.27278 0.943444
Q2FXA1   0 0 -1.27278 0.943444
Q2FV49   0 0 -1.27278 0.943444
Q2G1S0   0 0 -1.27278 0.943444
Q2G0G0   0 0 -1.27278 0.943444
P0C805   0 0 -1.27278 0.943444
Q2FWV9   0 0 -1.27278 0.943444
Q2G152   0 0 -1.27278 0.943444
Q2FX48   0 0 -1.27278 0.943444
Q2FXS5   0 0 -1.27278 0.943444
Q2FWL4   0 0 -1.27278 0.943444
P0C7Y1   0 0 -1.27278 0.943444
Q2FXA2   0 0 -1.27278 0.943444
Q2FY96   0 0 -1.27278 0.943444
Q2FVJ3   0 0 -1.27278 0.943444
Q2FZ24   0 0 -1.27278 0.943444
Q2G1X4   0 0 -1.27278 0.943444
Q2FYM6   0 0 -1.27278 0.943444
Q2FWX6   0 0 -1.27278 0.943444
Q2G1D2   0 0 -1.27278 0.943444
Q2FWC0   0 0 -1.27278 0.943444
Q2FZG7   0 0 -1.27278 0.943444
Q2G2P1   0 0 -1.27278 0.943444
Q2G1M4   0 0 -1.27278 0.943444
Q2FX29   0 0 -1.27278 0.943444
Q2FUZ3   0 0 -1.27278 0.943444
Q2FVZ9   0 0 -1.27278 0.943444
Q2G2N3   0 0 -1.27278 0.943444
Q2G237   0 0 -1.27278 0.943444
Q2FXN5   0 0 -1.27278 0.943444
Q2FYP7   0 0 -1.27278 0.943444
Q2FWC8   0 0 -1.27278 0.943444
Q2G209   0 0 -1.27278 0.943444
Q2FXX7   0 0 -1.27278 0.943444
Q2FV05   0 0 -1.27278 0.943444
Q2FWM8   0 0 -1.27278 0.943444
Q2FV00   0 0 -1.27278 0.943444
Q2FZF2   0 0 -1.27278 0.943444
Q2FV80   0 0 -1.27278 0.943444
Q2FZZ7   0 0 -1.27278 0.943444
Q2FWH8   0 0 -1.27278 0.943444
Q2FVS5   0 0 -1.27278 0.943444
Q2FWY0   0 0 -1.27278 0.943444
Q2FZM3   0 0 -1.27278 0.943444
Q2FZW8   0 0 -1.27278 0.943444
Q2FVY7   0 0 -1.27278 0.943444
Q2FXJ1   0 0 -1.27278 0.943444
Q2G0T7   0 0 -1.27278 0.943444
Q2FW40   0 0 -1.27278 0.943444
Q2FYU9   0 0 -1.27278 0.943444
Q2FUR0   0 0 -1.27278 0.943444
Q2G215   0 0 -1.27278 0.943444
Q2G169   0 0 -1.27278 0.943444
Q2G034   0 0 -1.27278 0.943444
Q2FUV8   1 0.2 -1.27278 0.943444
Q2FW44   1 0.2 -1.27278 0.943444
Q2FYJ8   0 0 -1.27278 0.943444
Q2FVR6   2 0.4 -1.27278 0.943444
Q2G183   1 0.2 -1.27278 0.943444
Q2G0S1   2 0.4 -1.27278 0.943444
Q2FX83   0 0 -1.27278 0.943444
Q2FYF7   0 0 -1.27278 0.943444
Q2G166   2 0.4 -1.27278 0.943444
Q2FX20   1 0.2 -1.27278 0.943444
Q2G020   0 0 -1.27278 0.943444
Q2FVC0   0 0 -1.27278 0.943444
Q2FVD1   0 0 -1.27278 0.943444
Q2FWH1   1 0.2 -1.27278 0.943444
Q2FYX2   1 0.2 -1.27278 0.943444
Q2FZB5   2 0.4 -1.27278 0.943444
Q2G0G8   1 0.2 -1.27278 0.943444
P0A0I4   0 0 -1.27278 0.943444
Q2G2C6   0 0 -1.27278 0.943444
Q2FVB1   2 0.4 -1.27278 0.943444
Q2FYN1   0 0 -1.27278 0.943444
Q2FV79   1 0.2 -1.27278 0.943444
Q2FVU9   0 0 -1.27278 0.943444
Q2G0W5   1 0.2 -1.27278 0.943444
Q2FW60   1 0.2 -1.27278 0.943444
Q2G269   1 0.2 -1.27278 0.943444
Q2FZS1   2 0.4 -1.27278 0.943444
Q2G1Y3   2 0.4 -1.27278 0.943444
Q2FWA4   2 0.4 -1.27278 0.943444
Q2G0C0   1 0.2 -1.27278 0.943444
Q2G2J6   0 0 -1.27278 0.943444
Q2G1R2   2 0.4 -1.27278 0.943444
Q2FXY8   0 0 -1.27278 0.943444
Q2FYL2   2 0.4 -1.27278 0.943444
Q2FYS3   0 0 -1.27278 0.943444
Q2FXS0   1 0.2 -1.27278 0.943444
Q2FWA7   0 0 -1.27278 0.943444
Q2FWV8   2 0.4 -1.27278 0.943444
Q2G279   2 0.4 -1.27278 0.943444
Q2FYB5   0 0 -1.27278 0.943444
Q2G175   1 0.2 -1.27278 0.943444
Q2FZ07   2 0.4 -1.27278 0.943444
Q2FVG7   1 0.2 -1.27278 0.943444
Q2G2P3   0 0 -1.27278 0.943444
Q2FZA3   2 0.4 -1.27278 0.943444
Q2FYE1   0 0 -1.27278 0.943444
Q2G2F8   0 0 -1.27278 0.943444
Q2FWS8   0 0 -1.27278 0.943444
Q2FXD8   2 0.4 -1.27278 0.943444
Q2FX46   0 0 -1.27278 0.943444
Q2FYB4   0 0 -1.27278 0.943444
Q2FYC0   1 0.2 -1.27278 0.943444
Q2FUY5   0 0 -1.27278 0.943444
Q2FYF2   0 0 -1.27278 0.943444
Q2G0R4   0 0 -1.27278 0.943444
Q2G1L1   0 0 -1.27278 0.943444
Q2FYB0   0 0 -1.27278 0.943444
Q2FWW5   1 0.2 -1.27278 0.943444
Q2FX04   0 0 -1.27278 0.943444
Q2FV33   1 0.2 -1.27278 0.943444
Q2FUX6   2 0.4 -1.27278 0.943444
Q2FVP5   0 0 -1.27278 0.943444
Q2G0W7   1 0.2 -1.27278 0.943444
Q2FXV1   1 0.2 -1.27278 0.943444
Q2G096   1 0.2 -1.27278 0.943444
Q2FV68   0 0 -1.27278 0.943444
Q2FVY6   0 0 -1.27278 0.943444
Q2FYY0   2 0.4 -1.27278 0.943444
Q2G005   0 0 -1.27278 0.943444
Q2G2B4   0 0 -1.27278 0.943444
Q2FVZ7   1 0.2 -1.27278 0.943444
Q2FW55   1 0.2 -1.27278 0.943444
Q2FV92   2 0.4 -1.27278 0.943444
Q2FYV9   2 0.4 -1.27278 0.943444
Q2FW74   1 0.2 -1.27278 0.943444
Q2FVK9   0 0 -1.27278 0.943444
Q2FZA4   1 0.2 -1.27278 0.943444
Q2FV25   0 0 -1.27278 0.943444
Q2FYG8   1 0.2 -1.27278 0.943444
Q2G216   0 0 -1.27278 0.943444
Q2FZ69   1 0.2 -1.27278 0.943444
Q2FV97   1 0.2 -1.27278 0.943444
Q2FZ95   0 0 -1.27278 0.943444
Q2FZN8   1 0.2 -1.27278 0.943444
Q2FZG2   0 0 -1.27278 0.943444
Q2G259   1 0.2 -1.27278 0.943444
Q2FYB6   2 0.4 -1.27278 0.943444
Q2FZD1   1 0.2 -1.27278 0.943444
Q2FYT6   0 0 -1.27278 0.943444
Q2G0Y2   2 0.4 -1.27278 0.943444
Q2FWZ1   1 0.2 -1.27278 0.943444
Q2FVC8   1 0.2 -1.27278 0.943444
Q2G2H1   1 0.2 -1.27278 0.943444
Q2FY47   1 0.2 -1.27278 0.943444
Q2FX78   0 0 -1.27278 0.943444
Q2FX47   0 0 -1.27278 0.943444
Q2FZA7   1 0.2 -1.27278 0.943444
Q2FV32   0 0 -1.27278 0.943444
Q2FYE6   0 0 -1.27278 0.943444
Q2FZ41   0 0 -1.27278 0.943444
Q2FYG3   1 0.2 -1.27278 0.943444
Q2FX01   2 0.4 -1.27278 0.943444
Q2FXU6   1 0.2 -1.27278 0.943444
Q2FYL7   1 0.2 -1.27278 0.943444
Q2FWQ3   1 0.2 -1.27278 0.943444
Q2FZY9   1 0.2 -1.27278 0.943444
Q2FV50   0 0 -1.27278 0.943444
Q2FUY7   2 0.4 -1.27278 0.943444
Q2FXP6   1 0.2 -1.27278 0.943444
Q2G1S9   1 0.2 -1.27278 0.943444
Q2FX18   1 0.2 -1.27278 0.943444
Q2FYU0   0 0 -1.27278 0.943444
Q2FXZ7   4 0.727273 -1.27278 0.943444
Q2G051   3 0.545455 -1.27278 0.943444
Q2FWS3   1 0.181818 -1.27278 0.943444
Q2FW14   1 0.181818 -1.27278 0.943444
Q2FYD7   2 0.363636 -1.27278 0.943444
Q9RQP8   4 0.727273 -1.27278 0.943444
Q2FZK2   2 0.363636 -1.27278 0.943444
Q2FWI7   2 0.363636 -1.27278 0.943444
Q2G182   0 0 -1.27278 0.943444
Q2FYT7   1 0.181818 -1.27278 0.943444
Q2FV46   2 0.363636 -1.27278 0.943444
Q2FY58   1 0.181818 -1.27278 0.943444
Q2FX06   0 0 -1.27278 0.943444
Q2FZH0   2 0.363636 -1.27278 0.943444
Q2FUZ4   6 1.09091 0.903563 0.161558
Q2G102   2 0.363636 -1.27278 0.943444
Q2G1R8   2 0.363636 -1.27278 0.943444
Q2G2J1   0 0 -1.27278 0.943444
Q2FX71   2 0.363636 -1.27278 0.943444
Q2FUZ5   2 0.363636 -1.27278 0.943444
Q2FYP5   2 0.363636 -1.27278 0.943444
Q2G048   0 0 -1.27278 0.943444
Q2FUQ0   0 0 -1.27278 0.943444
Q2FWS7   2 0.363636 -1.27278 0.943444
Q2FV65   2 0.363636 -1.27278 0.943444
Q2G125   1 0.181818 -1.27278 0.943444
Q2FYT2   4 0.727273 -1.27278 0.943444
Q2FVH7   0 0 -1.27278 0.943444
Q2G127   2 0.363636 -1.27278 0.943444
Q2FYI5   1 0.181818 -1.27278 0.943444
Q2FYX4   5 0.909091 -1.27278 0.943444
Q2G0M3   4 0.727273 -1.27278 0.943444
Q2FW87   3 0.545455 -1.27278 0.943444
Q2G211   0 0 -1.27278 0.943444
Q2FXR5   2 0.363636 -1.27278 0.943444
Q2FWR5   1 0.181818 -1.27278 0.943444
Q2FYD5   2 0.363636 -1.27278 0.943444
Q2FY94   2 0.363636 -1.27278 0.943444
Q2G2W8   3 0.545455 -1.27278 0.943444
Q2FZL9   5 0.909091 -1.27278 0.943444
Q2FYT9   1 0.181818 -1.27278 0.943444
Q2FX44   2 0.363636 -1.27278 0.943444
Q2FXB2   2 0.363636 -1.27278 0.943444
Q2FVF6   2 0.363636 -1.27278 0.943444
Q2G2F6   0 0 -1.27278 0.943444
Q2G2C3   2 0.363636 -1.27278 0.943444
Q2FYA5   1 0.181818 -1.27278 0.943444
Q2FYB1   1 0.181818 -1.27278 0.943444
Q2G011   1 0.181818 -1.27278 0.943444
Q2FV29   0 0 -1.27278 0.943444
Q2FVW1   1 0.181818 -1.27278 0.943444
Q2FYA4   0 0 -1.27278 0.943444
Q2FY26   1 0.181818 -1.27278 0.943444
Q2FXC1   1 0.181818 -1.27278 0.943444
Q2G2T0   3 0.545455 -1.27278 0.943444
Q2FY62   0 0 -1.27278 0.943444
Q2G2K4   1 0.181818 -1.27278 0.943444
Q2FW65   2 0.363636 -1.27278 0.943444
Q2FY05   6 1.09091 0.903563 0.161558
Q2FV96   3 0.545455 -1.27278 0.943444
Q2G1S7   1 0.181818 -1.27278 0.943444
Q2FWS9   2 0.363636 -1.27278 0.943444
Q2G180   2 0.363636 -1.27278 0.943444
Q2G0L6   2 0.363636 -1.27278 0.943444
Q2G189   1 0.181818 -1.27278 0.943444
Q2FYD9   0 0 -1.27278 0.943444
Q2FWM6   0 0 -1.27278 0.943444
Q2FXA6   1 0.181818 -1.27278 0.943444
Q2G0U8   0 0 -1.27278 0.943444
Q2FXD9   2 0.363636 -1.27278 0.943444
Q2FWF9   0 0 -1.27278 0.943444
Q2FXS3   2 0.363636 -1.27278 0.943444
Q2FXX6   1 0.181818 -1.27278 0.943444
Q2FWU2   1 0.181818 -1.27278 0.943444
Q2FXD5   2 0.363636 -1.27278 0.943444
Q2FZK8   5 0.909091 -1.27278 0.943444
Q2FV15   2 0.363636 -1.27278 0.943444
Q2FZZ5   3 0.545455 -1.27278 0.943444
Q2FW48   4 0.727273 -1.27278 0.943444
Q2FYB3   3 0.545455 -1.27278 0.943444
Q2FWT5   4 0.727273 -1.27278 0.943444
Q2FVH4   0 0 -1.27278 0.943444
Q2FWP4   3 0.545455 -1.27278 0.943444
Q2FYX9   1 0.181818 -1.27278 0.943444
Q2G1U7   0 0 -1.27278 0.943444
Q2FXY6   2 0.363636 -1.27278 0.943444
Q2FYT1   1 0.181818 -1.27278 0.943444
Q2G244   2 0.363636 -1.27278 0.943444
Q2FX30   0 0 -1.27278 0.943444
Q2FVZ3   1 0.181818 -1.27278 0.943444
Q2FWP5   6 1.09091 0.903563 0.161558
Q2FX41   1 0.181818 -1.27278 0.943444
Q2G2R5   1 0.181818 -1.27278 0.943444
Q2G2S3   1 0.166667 -1.27278 0.943444
Q2G004   1 0.166667 -1.27278 0.943444
Q2FWV1   4 0.666667 -1.27278 0.943444
Q2G003   3 0.5 -1.27278 0.943444
Q2FZV3   1 0.166667 -1.27278 0.943444
Q2G026   6 1 0.903563 0.161558
Q2FXG7   1 0.166667 -1.27278 0.943444
Q2FYL8   0 0 -1.27278 0.943444
Q2FZB6   1 0.166667 -1.27278 0.943444
Q2FZE4   2 0.333333 -1.27278 0.943444
Q2FX11   1 0.166667 -1.27278 0.943444
Q2G0Y3   3 0.5 -1.27278 0.943444
Q2FZW7   0 0 -1.27278 0.943444
Q2FX21   11 1.83333 0.903563 0.161558
Q2G092   12 2 3.07991 0.0107511
Q2FZB7   1 0.166667 -1.27278 0.943444
Q2G0J9   11 1.83333 0.903563 0.161558
Q2G1X2   2 0.333333 -1.27278 0.943444
Q2FZD6   8 1.33333 0.903563 0.161558
Q2FW67   3 0.5 -1.27278 0.943444
Q2G111   3 0.5 -1.27278 0.943444
Q2G2Y4   2 0.333333 -1.27278 0.943444
Q2FY38   3 0.5 -1.27278 0.943444
Q2FWJ0   2 0.333333 -1.27278 0.943444
Q2G2T5   3 0.5 -1.27278 0.943444
Q2FVG6   2 0.333333 -1.27278 0.943444
Q2G1V8   2 0.333333 -1.27278 0.943444
Q2G1L0   2 0.333333 -1.27278 0.943444
Q2FXD6   4 0.666667 -1.27278 0.943444
P0C948   2 0.333333 -1.27278 0.943444
Q2G1M2   3 0.5 -1.27278 0.943444
Q2FVW8   4 0.666667 -1.27278 0.943444
Q2FX24   0 0 -1.27278 0.943444
Q2FWS4   12 2 3.07991 0.0107511
Q2FYQ3   2 0.333333 -1.27278 0.943444
Q2G254   2 0.333333 -1.27278 0.943444
Q2FWB4   0 0 -1.27278 0.943444
Q2FUP8   1 0.166667 -1.27278 0.943444
Q2FZC2   3 0.5 -1.27278 0.943444
Q2FYE4   6 1 0.903563 0.161558
Q2FWS2   4 0.666667 -1.27278 0.943444
Q2FY03   3 0.5 -1.27278 0.943444
Q2FVS6   3 0.5 -1.27278 0.943444
Q2FXV2   1 0.166667 -1.27278 0.943444
Q2G2L6   2 0.333333 -1.27278 0.943444
Q2G2I5   2 0.333333 -1.27278 0.943444
Q2FYA2   5 0.833333 -1.27278 0.943444
Q2FWV7   1 0.166667 -1.27278 0.943444
Q2FXE7   2 0.333333 -1.27278 0.943444
Q2G0J6   0 0 -1.27278 0.943444
Q2FUU4   11 1.83333 0.903563 0.161558
Q2FVJ4   2 0.333333 -1.27278 0.943444
Q2FZM9   2 0.333333 -1.27278 0.943444
Q2FZ51   3 0.5 -1.27278 0.943444
Q2FY22   3 0.5 -1.27278 0.943444
Q2G2Q1   4 0.666667 -1.27278 0.943444
Q2G109   4 0.666667 -1.27278 0.943444
Q2G1D6   2 0.333333 -1.27278 0.943444
Q2FVC9   0 0 -1.27278 0.943444
Q2G2R6   10 1.66667 0.903563 0.161558
Q2FZ85   6 1 0.903563 0.161558
Q2FVK4   8 1.33333 0.903563 0.161558
Q2G1V9   2 0.333333 -1.27278 0.943444
Q2G2H6   1 0.166667 -1.27278 0.943444
Q2FWS6   8 1.33333 0.903563 0.161558
Q2FZW4   2 0.333333 -1.27278 0.943444
Q2G1M3   3 0.5 -1.27278 0.943444
Q2G1M0   10 1.66667 0.903563 0.161558
Q2G1Y9   5 0.833333 -1.27278 0.943444
Q2FX45   3 0.5 -1.27278 0.943444
Q2FWP8   1 0.166667 -1.27278 0.943444
Q2FYP4   3 0.5 -1.27278 0.943444
Q2FYL1   3 0.5 -1.27278 0.943444
Q2G1L4   2 0.333333 -1.27278 0.943444
Q2FUQ7   5 0.833333 -1.27278 0.943444
Q2G247   0 0 -1.27278 0.943444
Q2FVV0   5 0.833333 -1.27278 0.943444
Q2FYU6   3 0.5 -1.27278 0.943444
Q2G2N6   5 0.833333 -1.27278 0.943444
Q2FXC9   2 0.333333 -1.27278 0.943444
Q2FX42   4 0.666667 -1.27278 0.943444
Q2FX26   5 0.833333 -1.27278 0.943444
Q2FWF3   0 0 -1.27278 0.943444
Q2FZY1   1 0.166667 -1.27278 0.943444
Q2FW15   5 0.769231 -1.27278 0.943444
P0A0G2   10 1.53846 0.903563 0.161558
Q2G2G5   6 0.923077 -1.27278 0.943444
Q2FY39   3 0.461538 -1.27278 0.943444
Q2G0B5   0 0 -1.27278 0.943444
Q2FZI1   6 0.923077 -1.27278 0.943444
Q2FUQ6   5 0.769231 -1.27278 0.943444
Q2FVR5   4 0.615385 -1.27278 0.943444
Q2G2W6   4 0.615385 -1.27278 0.943444
Q2FZR8   2 0.307692 -1.27278 0.943444
Q2FVY8   8 1.23077 0.903563 0.161558
Q2FZ60   5 0.769231 -1.27278 0.943444
Q2FV82   3 0.461538 -1.27278 0.943444
Q2FX23   3 0.461538 -1.27278 0.943444
Q2G1G3   3 0.461538 -1.27278 0.943444
P68805   4 0.615385 -1.27278 0.943444
Q2FVL0   5 0.769231 -1.27278 0.943444
Q2G2J0   5 0.769231 -1.27278 0.943444
Q2FZF1   3 0.461538 -1.27278 0.943444
Q2FXU9   7 1.07692 0.903563 0.161558
Q2G1A2   6 0.923077 -1.27278 0.943444
Q2G1C3   4 0.615385 -1.27278 0.943444
Q2G1D4   2 0.307692 -1.27278 0.943444
Q2G0A8   2 0.307692 -1.27278 0.943444
Q2FVC7   1 0.153846 -1.27278 0.943444
Q2G133   4 0.615385 -1.27278 0.943444
Q2FY86   10 1.53846 0.903563 0.161558
Q2FX92   13 2 3.07991 0.0107511
Q2FW47   1 0.153846 -1.27278 0.943444
Q2G1T9   1 0.153846 -1.27278 0.943444
Q2FVU8   4 0.615385 -1.27278 0.943444
Q2FVD7   11 1.69231 0.903563 0.161558
Q2FX55   2 0.307692 -1.27278 0.943444
Q2FVD3   5 0.769231 -1.27278 0.943444
Q2G2B5   1 0.153846 -1.27278 0.943444
Q2FWV6   3 0.461538 -1.27278 0.943444
Q2FW29   5 0.769231 -1.27278 0.943444
Q2G0W6   0 0 -1.27278 0.943444
Q2FVD2   2 0.307692 -1.27278 0.943444
Q2FWR8   4 0.615385 -1.27278 0.943444
Q2FXA0   7 1.07692 0.903563 0.161558
Q2FZB4   1 0.153846 -1.27278 0.943444
Q2FX37   5 0.769231 -1.27278 0.943444
Q2FX13   1 0.153846 -1.27278 0.943444
Q2FWD8   3 0.461538 -1.27278 0.943444
Q2G108   4 0.615385 -1.27278 0.943444
Q2G2V4   4 0.615385 -1.27278 0.943444
Q2FZW2   12 1.84615 0.903563 0.161558
Q2FYY4   1 0.153846 -1.27278 0.943444
Q2FYB8   2 0.307692 -1.27278 0.943444
Q2FWC2   3 0.461538 -1.27278 0.943444
Q2FYE8   5 0.769231 -1.27278 0.943444
Q2FXK5   6 0.923077 -1.27278 0.943444
Q2FWT0   4 0.615385 -1.27278 0.943444
Q2FW19   4 0.615385 -1.27278 0.943444
Q2G100   4 0.615385 -1.27278 0.943444
Q2FYY3   1 0.153846 -1.27278 0.943444
Q2FZ01   6 0.923077 -1.27278 0.943444
Q2FYY1   1 0.153846 -1.27278 0.943444
Q2G103   6 0.923077 -1.27278 0.943444
Q2FV12   3 0.461538 -1.27278 0.943444
Q2FWQ1   7 1.07692 0.903563 0.161558
Q2FYY5   2 0.307692 -1.27278 0.943444
Q2G207   2 0.307692 -1.27278 0.943444
Q2G1Y8   6 0.923077 -1.27278 0.943444
Q2FWZ8   5 0.769231 -1.27278 0.943444
Q2G0Z8   2 0.307692 -1.27278 0.943444
Q2G2F7   5 0.769231 -1.27278 0.943444
Q2FYH9   2 0.307692 -1.27278 0.943444
Q2FWB7   4 0.615385 -1.27278 0.943444
Q2FYN2   5 0.714286 -1.27278 0.943444
Q2FVQ6   5 0.714286 -1.27278 0.943444
Q2FWX3   4 0.571429 -1.27278 0.943444
Q2G187   2 0.285714 -1.27278 0.943444
Q2FW05   2 0.285714 -1.27278 0.943444
Q2FYC3   5 0.714286 -1.27278 0.943444
Q2FZJ2   12 1.71429 0.903563 0.161558
Q2G0D6   3 0.428571 -1.27278 0.943444
Q2FWP7   3 0.428571 -1.27278 0.943444
Q2FX31   16 2.28571 3.07991 0.0107511
Q2FVZ6   1 0.142857 -1.27278 0.943444
Q2G2A2   8 1.14286 0.903563 0.161558
Q2FWQ8   2 0.285714 -1.27278 0.943444
Q2FVM9   4 0.571429 -1.27278 0.943444
Q2FYD1   10 1.42857 0.903563 0.161558
Q2FYN3   8 1.14286 0.903563 0.161558
Q2FYI3   4 0.571429 -1.27278 0.943444
Q2G022   6 0.857143 -1.27278 0.943444
Q2G1Q3   8 1.14286 0.903563 0.161558
Q2FX58   4 0.571429 -1.27278 0.943444
Q2G2V1   10 1.42857 0.903563 0.161558
Q2FVV5   8 1.14286 0.903563 0.161558
Q2FZC0   14 2 3.07991 0.0107511
Q2FV63   14 2 3.07991 0.0107511
Q2FWG9   3 0.428571 -1.27278 0.943444
Q2FZA5   1 0.142857 -1.27278 0.943444
Q2FX60   12 1.71429 0.903563 0.161558
Q2G2I8   10 1.42857 0.903563 0.161558
Q2G2Y5   11 1.57143 0.903563 0.161558
Q2G2Y2   5 0.714286 -1.27278 0.943444
Q2FWA6   8 1.14286 0.903563 0.161558
Q2FWL8   16 2.28571 3.07991 0.0107511
Q2FY95   7 1 0.903563 0.161558
Q2FYC5   10 1.42857 0.903563 0.161558
Q2FV43   1 0.142857 -1.27278 0.943444
Q2FVU0   14 2 3.07991 0.0107511
Q2FZG5   3 0.428571 -1.27278 0.943444
Q2G2H9   2 0.285714 -1.27278 0.943444
Q2G1D1   6 0.857143 -1.27278 0.943444
Q2FWU7   5 0.714286 -1.27278 0.943444
P60647   5 0.714286 -1.27278 0.943444
Q2FUR7   7 1 0.903563 0.161558
Q2FWQ2   11 1.57143 0.903563 0.161558
Q2G2M4   4 0.571429 -1.27278 0.943444
Q2G104   6 0.857143 -1.27278 0.943444
Q2FX76   2 0.285714 -1.27278 0.943444
Q2G2Q4   11 1.57143 0.903563 0.161558
Q2FXQ1   4 0.571429 -1.27278 0.943444
Q2FX80   1 0.142857 -1.27278 0.943444
Q2FZN6   4 0.571429 -1.27278 0.943444
Q2G009   5 0.714286 -1.27278 0.943444
Q2G021   5 0.714286 -1.27278 0.943444
Q2FWH0   14 2 3.07991 0.0107511
Q2FXQ0   7 1 0.903563 0.161558
Q2FX64   7 1 0.903563 0.161558
Q2FY98   4 0.571429 -1.27278 0.943444
Q2FWK5   16 2.28571 3.07991 0.0107511
Q2FYK1   3 0.428571 -1.27278 0.943444
Q2FXF0   6 0.857143 -1.27278 0.943444
Q2FY70   8 1.14286 0.903563 0.161558
Q2G114   8 1.14286 0.903563 0.161558
Q2FX38   4 0.571429 -1.27278 0.943444
Q2FUP9   2 0.285714 -1.27278 0.943444
Q2FVV3   6 0.857143 -1.27278 0.943444
Q2G113   15 2.14286 3.07991 0.0107511
Q2FWB2   4 0.571429 -1.27278 0.943444
Q2FWT6   3 0.428571 -1.27278 0.943444
Q2FW28   6 0.857143 -1.27278 0.943444
Q2FUQ9   5 0.714286 -1.27278 0.943444
Q2FY00   4 0.571429 -1.27278 0.943444
Q2G040   3 0.428571 -1.27278 0.943444
Q2FX35   8 1.14286 0.903563 0.161558
Q2FYW9   4 0.533333 -1.27278 0.943444
Q2G2N8   5 0.666667 -1.27278 0.943444
Q2G1V7   10 1.33333 0.903563 0.161558
Q2G0C3   7 0.933333 -1.27278 0.943444
Q2FVW0   5 0.666667 -1.27278 0.943444
Q2FUS4   10 1.33333 0.903563 0.161558
Q2FVP6   3 0.4 -1.27278 0.943444
Q2FZK1   4 0.533333 -1.27278 0.943444
Q2FXY2   16 2.13333 3.07991 0.0107511
Q2FYX3   22 2.93333 3.07991 0.0107511
Q2FZ86   15 2 3.07991 0.0107511
Q2FUV7   5 0.666667 -1.27278 0.943444
Q2FX70   10 1.33333 0.903563 0.161558
Q2G1Y1   8 1.06667 0.903563 0.161558
Q2FVT9   6 0.8 -1.27278 0.943444
Q2G2K3   8 1.06667 0.903563 0.161558
P72358   6 0.8 -1.27278 0.943444
Q2G192   5 0.666667 -1.27278 0.943444
Q2FYX6   12 1.6 0.903563 0.161558
Q2FXW0   2 0.266667 -1.27278 0.943444
Q2G202   6 0.8 -1.27278 0.943444
Q2FYW7   4 0.533333 -1.27278 0.943444
Q2G2M0   6 0.8 -1.27278 0.943444
Q2FXT7   6 0.8 -1.27278 0.943444
Q2FX59   5 0.666667 -1.27278 0.943444
Q2G0X2   4 0.533333 -1.27278 0.943444
Q2FWR6   11 1.46667 0.903563 0.161558
Q2FW22   18 2.4 3.07991 0.0107511
Q2FZH4   16 2.13333 3.07991 0.0107511
Q2FYZ1   6 0.8 -1.27278 0.943444
Q2G2W7   18 2.4 3.07991 0.0107511
Q2G2I4   9 1.2 0.903563 0.161558
Q2FZP5   16 2.13333 3.07991 0.0107511
Q2FWQ7   16 2.13333 3.07991 0.0107511
Q2G1W9   8 1.06667 0.903563 0.161558
Q2FWF7   4 0.533333 -1.27278 0.943444
Q2FYM9   14 1.86667 0.903563 0.161558
Q2FXV0   10 1.33333 0.903563 0.161558
Q2FWW2   7 0.933333 -1.27278 0.943444
Q2FVS2   7 0.933333 -1.27278 0.943444
Q2G007   12 1.6 0.903563 0.161558
Q2FYA7   12 1.6 0.903563 0.161558
Q2G0K0   13 1.73333 0.903563 0.161558
Q2FXS9   12 1.6 0.903563 0.161558
Q2G249   11 1.46667 0.903563 0.161558
Q2G008   6 0.8 -1.27278 0.943444
Q2FZD5   7 0.933333 -1.27278 0.943444
Q2FZG0   4 0.533333 -1.27278 0.943444
Q2FX28   9 1.2 0.903563 0.161558
Q2FXI4   12 1.6 0.903563 0.161558
Q2G176   6 0.8 -1.27278 0.943444
Q2G116   4 0.533333 -1.27278 0.943444
Q2FXF2   6 0.8 -1.27278 0.943444
Q2G260   4 0.533333 -1.27278 0.943444
Q2G213   4 0.533333 -1.27278 0.943444
Q2G173   8 1.06667 0.903563 0.161558
Q2FV71   9 1.2 0.903563 0.161558
Q2FWY8   5 0.666667 -1.27278 0.943444
Q2FWN3   5 0.666667 -1.27278 0.943444
Q2FYD4   9 1.2 0.903563 0.161558
Q2FVQ2   13 1.73333 0.903563 0.161558
Q2FVK0   10 1.33333 0.903563 0.161558
Q2G285   13 1.73333 0.903563 0.161558
Q2FZH6   17 2.26667 3.07991 0.0107511
Q2FZX1   2 0.266667 -1.27278 0.943444
Q2FZ83   0 0 -1.27278 0.943444
Q2G0S9   6 0.8 -1.27278 0.943444
Q2FZH7   6 0.8 -1.27278 0.943444
Q2FZT3   10 1.33333 0.903563 0.161558
Q2FX57   9 1.125 0.903563 0.161558
Q2G0B9   12 1.5 0.903563 0.161558
Q2FY28   12 1.5 0.903563 0.161558
Q2G0R5   10 1.25 0.903563 0.161558
Q2FZG8   9 1.125 0.903563 0.161558
Q2G1X1   6 0.75 -1.27278 0.943444
Q2FX93   6 0.75 -1.27278 0.943444
Q2FYU5   10 1.25 0.903563 0.161558
Q2FWR9   8 1 0.903563 0.161558
Q2FWS0   16 2 3.07991 0.0107511
Q2G0P4   4 0.5 -1.27278 0.943444
Q2FX50   8 1 0.903563 0.161558
Q2FZV0   8 1 0.903563 0.161558
Q2G0S5   6 0.75 -1.27278 0.943444
Q2FY25   5 0.625 -1.27278 0.943444
Q2FXG6   7 0.875 -1.27278 0.943444
Q2FZJ7   6 0.75 -1.27278 0.943444
Q2G0U7   6 0.75 -1.27278 0.943444
Q2FZV2   11 1.375 0.903563 0.161558
Q2FWT8   12 1.5 0.903563 0.161558
Q2G0D1   9 1.125 0.903563 0.161558
Q2FVW5   11 1.375 0.903563 0.161558
Q2FY97   12 1.5 0.903563 0.161558
Q2FXF3   10 1.25 0.903563 0.161558
Q2G063   5 0.625 -1.27278 0.943444
Q2G0U5   8 1 0.903563 0.161558
Q2G2B1   14 1.75 0.903563 0.161558
Q2FVE3   7 0.875 -1.27278 0.943444
Q2FZW1   16 2 3.07991 0.0107511
Q2FYK2   15 1.875 0.903563 0.161558
Q2FXW2   8 1 0.903563 0.161558
Q9F0R1   16 2 3.07991 0.0107511
Q2FZG3   13 1.625 0.903563 0.161558
Q2G2K0   11 1.375 0.903563 0.161558
Q2FVN4   8 1 0.903563 0.161558
Q2FYV0   12 1.5 0.903563 0.161558
Q2G0A5   4 0.5 -1.27278 0.943444
Q2FZ03   11 1.375 0.903563 0.161558
Q2G1I8   8 1 0.903563 0.161558
Q2FYX8   14 1.75 0.903563 0.161558
Q2FV18   6 0.75 -1.27278 0.943444
Q2FYI7   10 1.25 0.903563 0.161558
Q2G0K1   13 1.625 0.903563 0.161558
Q2G2U9   17 2.125 3.07991 0.0107511
Q2FW31   16 2 3.07991 0.0107511
Q2FVB5   10 1.25 0.903563 0.161558
Q2FVI8   4 0.5 -1.27278 0.943444
Q2FZT0   11 1.375 0.903563 0.161558
P48860   14 1.75 0.903563 0.161558
Q2FYC1   15 1.875 0.903563 0.161558
Q2G286   10 1.25 0.903563 0.161558
Q2FXD3   12 1.5 0.903563 0.161558
Q2G027   6 0.75 -1.27278 0.943444
Q2G0T4   16 2 3.07991 0.0107511
Q2FZJ5   14 1.75 0.903563 0.161558
Q2FW10   5 0.625 -1.27278 0.943444
Q2FY91   9 1.125 0.903563 0.161558
Q2FVP0   16 2 3.07991 0.0107511
P60070   12 1.5 0.903563 0.161558
Q2FWU1   9 1.125 0.903563 0.161558
Q2FYA3   5 0.625 -1.27278 0.943444
Q2G0V8   10 1.25 0.903563 0.161558
Q2G0Z2   8 1 0.903563 0.161558
Q2FZ47   7 0.875 -1.27278 0.943444
Q2G0V9   5 0.625 -1.27278 0.943444
Q2FZE2   17 2.125 3.07991 0.0107511
Q2FWB0   10 1.25 0.903563 0.161558
Q2G1J1   8 1 0.903563 0.161558
Q2FYQ1   5 0.625 -1.27278 0.943444
Q2FZ45   9 1.125 0.903563 0.161558
Q2FYW5   16 2 3.07991 0.0107511
Q2G1A0   4 0.5 -1.27278 0.943444
Q2FZB9   7 0.875 -1.27278 0.943444
Q2FZX2   14 1.75 0.903563 0.161558
Q2FZY4   27 3.375 5.25625 0.000662855
Q2FW56   4 0.5 -1.27278 0.943444
P0A0G6   16 2 3.07991 0.0107511
Q2FW80   8 1 0.903563 0.161558
Q2G2S4   9 1.125 0.903563 0.161558
Q2G2H0   8 1 0.903563 0.161558
Q2G2E1   5 0.625 -1.27278 0.943444
Q2G0I5   16 2 3.07991 0.0107511
Q2FWW6   7 0.875 -1.27278 0.943444
Q2G112   4 0.5 -1.27278 0.943444
Q2G214   12 1.5 0.903563 0.161558
Q2FYG2   8 1 0.903563 0.161558
Q2G0J5   6 0.75 -1.27278 0.943444
Q2FX27   14 1.75 0.903563 0.161558
Q2FWV5   14 1.75 0.903563 0.161558
Q2FX40   16 2 3.07991 0.0107511
Q2FZM5   5 0.625 -1.27278 0.943444
Q2FXH8   7 0.875 -1.27278 0.943444
Q2FWS5   7 0.875 -1.27278 0.943444
Q2FW13   15 1.76471 0.903563 0.161558
Q2FY93   13 1.52941 0.903563 0.161558
Q2FZM8   14 1.64706 0.903563 0.161558
Q2FZV4   12 1.41176 0.903563 0.161558
Q2FVD4   19 2.23529 3.07991 0.0107511
Q2G0J3   7 0.823529 -1.27278 0.943444
Q2FX61   16 1.88235 0.903563 0.161558
Q2FVD6   12 1.41176 0.903563 0.161558
Q2FYY7   14 1.64706 0.903563 0.161558
Q2G0W0   18 2.11765 3.07991 0.0107511
Q2FXF7   8 0.941176 -1.27278 0.943444
Q2G191   7 0.823529 -1.27278 0.943444
Q2FYT5   9 1.05882 0.903563 0.161558
Q2G1P0   10 1.17647 0.903563 0.161558
Q2FVF8   11 1.29412 0.903563 0.161558
Q2G0Y1   5 0.588235 -1.27278 0.943444
Q2FZD2   21 2.47059 3.07991 0.0107511
Q2FZ59   9 1.05882 0.903563 0.161558
Q2G2G1   6 0.705882 -1.27278 0.943444
Q2G0F9   6 0.705882 -1.27278 0.943444
Q2G1J2   15 1.76471 0.903563 0.161558
Q2G0Q6   20 2.35294 3.07991 0.0107511
Q2FYX0   11 1.29412 0.903563 0.161558
Q2FZU8   5 0.588235 -1.27278 0.943444
Q2G267   8 0.941176 -1.27278 0.943444
Q2G174   10 1.17647 0.903563 0.161558
Q2FWC3   14 1.64706 0.903563 0.161558
Q2FVN6   7 0.823529 -1.27278 0.943444
Q2G2D1   14 1.64706 0.903563 0.161558
Q2FZK9   16 1.88235 0.903563 0.161558
Q2G2C9   14 1.64706 0.903563 0.161558
Q2G2V8   4 0.470588 -1.27278 0.943444
Q2FVL6   10 1.17647 0.903563 0.161558
Q2FY45   6 0.705882 -1.27278 0.943444
Q2G2R7   6 0.705882 -1.27278 0.943444
Q2FWD5   10 1.17647 0.903563 0.161558
Q2FWT3   6 0.705882 -1.27278 0.943444
Q2FY92   14 1.64706 0.903563 0.161558
Q2FZM2   6 0.705882 -1.27278 0.943444
Q2G2F0   13 1.52941 0.903563 0.161558
Q2FW30   13 1.52941 0.903563 0.161558
Q2FZV9   17 2 3.07991 0.0107511
Q2FVA6   11 1.29412 0.903563 0.161558
Q2G229   15 1.76471 0.903563 0.161558
Q2FZZ3   19 2.23529 3.07991 0.0107511
Q2G2F4   7 0.823529 -1.27278 0.943444
Q2FVA7   16 1.88235 0.903563 0.161558
Q2G0R3   11 1.29412 0.903563 0.161558
Q2G1R1   14 1.64706 0.903563 0.161558
Q2FZ79   12 1.41176 0.903563 0.161558
Q2FZ12   5 0.588235 -1.27278 0.943444
Q2FX39   10 1.17647 0.903563 0.161558
Q2G186   6 0.705882 -1.27278 0.943444
Q2FXE5   6 0.705882 -1.27278 0.943444
Q2G0A1   14 1.64706 0.903563 0.161558
Q2G0E7   9 1.05882 0.903563 0.161558
Q2G2V7   6 0.705882 -1.27278 0.943444
Q2FYA6   14 1.64706 0.903563 0.161558
Q2G276   11 1.29412 0.903563 0.161558
Q2G070   15 1.76471 0.903563 0.161558
Q2FVZ1   15 1.76471 0.903563 0.161558
Q2FW84   9 1.05882 0.903563 0.161558
Q2FVY9   11 1.29412 0.903563 0.161558
Q2FVD9   12 1.41176 0.903563 0.161558
Q2G1T2   7 0.823529 -1.27278 0.943444
Q2G0I3   10 1.17647 0.903563 0.161558
Q2G0E8   13 1.52941 0.903563 0.161558
Q2FW08   16 1.88235 0.903563 0.161558
Q2FVD8   12 1.41176 0.903563 0.161558
Q2FXF5   10 1.17647 0.903563 0.161558
Q2FXW1   20 2.35294 3.07991 0.0107511
Q2FW79   10 1.17647 0.903563 0.161558
Q2G2G0   6 0.705882 -1.27278 0.943444
P48940   13 1.52941 0.903563 0.161558
Q2FYL6   10 1.17647 0.903563 0.161558
Q2FZV8   7 0.823529 -1.27278 0.943444
Q2FYM5   11 1.29412 0.903563 0.161558
Q2G2B6   12 1.41176 0.903563 0.161558
Q2G1L2   6 0.705882 -1.27278 0.943444
Q2G1V5   5 0.588235 -1.27278 0.943444
Q2FXT0   6 0.705882 -1.27278 0.943444
Q2FY02   22 2.58824 3.07991 0.0107511
Q2FWQ4   8 0.941176 -1.27278 0.943444
Q2FYG4   6 0.705882 -1.27278 0.943444
Q2FW11   19 2.23529 3.07991 0.0107511
Q2G257   24 2.66667 3.07991 0.0107511
Q2FWJ6   16 1.77778 0.903563 0.161558
Q2FXS8   6 0.666667 -1.27278 0.943444
Q2FX12   14 1.55556 0.903563 0.161558
Q2FYF1   11 1.22222 0.903563 0.161558
Q2G2E8   11 1.22222 0.903563 0.161558
Q2FXE6   8 0.888889 -1.27278 0.943444
Q2G2C0   6 0.666667 -1.27278 0.943444
Q2G1V6   9 1 0.903563 0.161558
Q2FWZ4   21 2.33333 3.07991 0.0107511
Q2G2V0   8 0.888889 -1.27278 0.943444
Q9ZAH6   21 2.33333 3.07991 0.0107511
Q2FVU2   16 1.77778 0.903563 0.161558
Q2FWI8   10 1.11111 0.903563 0.161558
P0A0H0   5 0.555556 -1.27278 0.943444
Q2G0C1   14 1.55556 0.903563 0.161558
Q2FXH3   7 0.777778 -1.27278 0.943444
Q2FXI6   22 2.44444 3.07991 0.0107511
Q2G1X5   12 1.33333 0.903563 0.161558
Q2FV08   15 1.66667 0.903563 0.161558
Q2FWT7   9 1 0.903563 0.161558
Q2G210   15 1.66667 0.903563 0.161558
Q2FW66   9 1 0.903563 0.161558
Q2FWD0   13 1.44444 0.903563 0.161558
Q2FUQ1   17 1.88889 0.903563 0.161558
Q2FVI6   5 0.555556 -1.27278 0.943444
Q2FWM7   6 0.666667 -1.27278 0.943444
Q2FVN2   12 1.33333 0.903563 0.161558
Q2FWR2   16 1.77778 0.903563 0.161558
Q2FYH4   8 0.888889 -1.27278 0.943444
Q2FYM8   4 0.444444 -1.27278 0.943444
Q9RFJ6   15 1.66667 0.903563 0.161558
Q2FZ42   8 0.888889 -1.27278 0.943444
Q2FVX9   14 1.55556 0.903563 0.161558
Q2G066   19 2.11111 3.07991 0.0107511
Q2FVM3   13 1.44444 0.903563 0.161558
Q2FWT1   9 1 0.903563 0.161558
Q2FZB8   7 0.777778 -1.27278 0.943444
Q2FUQ8   5 0.555556 -1.27278 0.943444
Q2G2I7   9 1 0.903563 0.161558
Q2FVF7   12 1.33333 0.903563 0.161558
Q2FV52   11 1.22222 0.903563 0.161558
Q2FWE3   12 1.33333 0.903563 0.161558
Q2G144   10 1.11111 0.903563 0.161558
Q2FXZ1   8 0.888889 -1.27278 0.943444
Q2FX34   8 0.888889 -1.27278 0.943444
Q2FWV4   5 0.555556 -1.27278 0.943444
Q2FZ11   13 1.44444 0.903563 0.161558
Q2G141   13 1.44444 0.903563 0.161558
Q2FWF5   10 1.11111 0.903563 0.161558
Q2FV34   7 0.777778 -1.27278 0.943444
Q2FWQ0   14 1.55556 0.903563 0.161558
Q2FV88   12 1.33333 0.903563 0.161558
Q2G2P0   12 1.33333 0.903563 0.161558
Q2FYW8   11 1.22222 0.903563 0.161558
Q2G1W1   11 1.22222 0.903563 0.161558
Q2FVC2   11 1.22222 0.903563 0.161558
Q2G0D3   8 0.888889 -1.27278 0.943444
Q2FV89   19 2.11111 3.07991 0.0107511
Q2G1U2   15 1.66667 0.903563 0.161558
Q2FX32   9 1 0.903563 0.161558
Q2FXS7   13 1.44444 0.903563 0.161558
Q2FVX1   10 1.11111 0.903563 0.161558
Q2FVE0   8 0.888889 -1.27278 0.943444
Q2G270   11 1.22222 0.903563 0.161558
Q9EYW6   7 0.777778 -1.27278 0.943444
Q2FVB8   8 0.888889 -1.27278 0.943444
Q2FZT9   8 0.888889 -1.27278 0.943444
Q2G298   21 2.33333 3.07991 0.0107511
Q2FX49   8 0.888889 -1.27278 0.943444
Q2G0Z0   26 2.88889 3.07991 0.0107511
Q2FW39   14 1.55556 0.903563 0.161558
Q2G252   10 1.11111 0.903563 0.161558
Q2G0A3   8 0.888889 -1.27278 0.943444
Q2FYJ7   17 1.88889 0.903563 0.161558
Q2FWT2   12 1.33333 0.903563 0.161558
Q2FWQ5   15 1.66667 0.903563 0.161558
Q2G2J7   8 0.888889 -1.27278 0.943444
Q2FY75   8 0.888889 -1.27278 0.943444
Q2G106   10 1.11111 0.903563 0.161558
Q2FVY3   9 1 0.903563 0.161558
Q2FVP9   14 1.55556 0.903563 0.161558
Q2FW42   7 0.777778 -1.27278 0.943444
Q2FUV9   15 1.66667 0.903563 0.161558
Q2FVR7   12 1.33333 0.903563 0.161558
Q2FZN1   7 0.777778 -1.27278 0.943444
Q2G2Q7   12 1.26316 0.903563 0.161558
Q2G150   18 1.89474 0.903563 0.161558
Q2G081   17 1.78947 0.903563 0.161558
Q2FV45   17 1.78947 0.903563 0.161558
Q2FX02   17 1.78947 0.903563 0.161558
P0A0Q4   16 1.68421 0.903563 0.161558
Q2G0L9   22 2.31579 3.07991 0.0107511
Q2FY04   16 1.68421 0.903563 0.161558
Q2FV48   9 0.947368 -1.27278 0.943444
Q2FW64   15 1.57895 0.903563 0.161558
Q2FX63   15 1.57895 0.903563 0.161558
Q2G1T3   13 1.36842 0.903563 0.161558
Q2G0K9   12 1.26316 0.903563 0.161558
Q2FZ00   16 1.68421 0.903563 0.161558
Q2FVL9   6 0.631579 -1.27278 0.943444
Q2FW33   21 2.21053 3.07991 0.0107511
Q2FWT9   15 1.57895 0.903563 0.161558
Q2FZF7   16 1.68421 0.903563 0.161558
Q2FWL1   18 1.89474 0.903563 0.161558
Q2FYS7   7 0.736842 -1.27278 0.943444
Q2FZX3   12 1.26316 0.903563 0.161558
Q2FXR0   8 0.842105 -1.27278 0.943444
Q2G2I9   11 1.15789 0.903563 0.161558
Q2FWN1   6 0.631579 -1.27278 0.943444
Q2G297   8 0.842105 -1.27278 0.943444
Q2FVA0   10 1.05263 0.903563 0.161558
Q2FXX0   7 0.736842 -1.27278 0.943444
Q2G2P4   14 1.47368 0.903563 0.161558
Q2G0P8   21 2.21053 3.07991 0.0107511
Q2FVN3   17 1.78947 0.903563 0.161558
Q2FXK7   21 2.21053 3.07991 0.0107511
Q2FZF8   13 1.36842 0.903563 0.161558
Q2FWR0   9 0.947368 -1.27278 0.943444
Q2FXL2   6 0.631579 -1.27278 0.943444
Q2FWA9   12 1.26316 0.903563 0.161558
Q2G282   16 1.68421 0.903563 0.161558
Q9RQQ0   8 0.842105 -1.27278 0.943444
Q2FXD7   15 1.57895 0.903563 0.161558
Q2FUY4   13 1.36842 0.903563 0.161558
Q2G2W4   9 0.947368 -1.27278 0.943444
Q2FZF5   14 1.47368 0.903563 0.161558
Q2FY42   6 0.631579 -1.27278 0.943444
Q2FUS3   11 1.15789 0.903563 0.161558
Q2G2E7   6 0.631579 -1.27278 0.943444
Q2G0S6   14 1.47368 0.903563 0.161558
Q2G0C2   14 1.47368 0.903563 0.161558
Q2FWF8   12 1.26316 0.903563 0.161558
Q2G000   19 2 3.07991 0.0107511
Q2FWX2   12 1.26316 0.903563 0.161558
Q2FZS2   9 0.947368 -1.27278 0.943444
Q2FW16   7 0.736842 -1.27278 0.943444
Q2FZI2   6 0.631579 -1.27278 0.943444
Q2G1Q5   14 1.47368 0.903563 0.161558
Q2G1A5   19 2 3.07991 0.0107511
Q2G0P7   12 1.26316 0.903563 0.161558
Q2FWV3   6 0.631579 -1.27278 0.943444
Q2FW51   8 0.842105 -1.27278 0.943444
Q2FVI4   18 1.89474 0.903563 0.161558
Q2FVN7   10 1.05263 0.903563 0.161558
Q2FWP9   8 0.842105 -1.27278 0.943444
Q2FXT2   21 2.21053 3.07991 0.0107511
P0A0F4   19 2 3.07991 0.0107511
Q2G126   17 1.78947 0.903563 0.161558
Q2FW82   8 0.842105 -1.27278 0.943444
Q2FY44   10 1.05263 0.903563 0.161558
Q2G0N9   19 2 3.07991 0.0107511
Q2G0Z9   7 0.736842 -1.27278 0.943444
Q2FV81   13 1.36842 0.903563 0.161558
Q2FYC4   11 1.15789 0.903563 0.161558
Q2G178   14 1.47368 0.903563 0.161558
Q2G079   11 1.15789 0.903563 0.161558
Q2G2B7   19 2 3.07991 0.0107511
Q2FVF5   14 1.47368 0.903563 0.161558
Q2G2W2   24 2.52632 3.07991 0.0107511
Q2G1I2   18 1.89474 0.903563 0.161558
Q2G245   7 0.736842 -1.27278 0.943444
Q2G1H7   13 1.3 0.903563 0.161558
Q2FWF1   9 0.9 -1.27278 0.943444
Q2FZZ9   21 2.1 3.07991 0.0107511
Q2G1W3   14 1.4 0.903563 0.161558
Q2G204   16 1.6 0.903563 0.161558
Q2G1H1   12 1.2 0.903563 0.161558
Q2FXK3   16 1.6 0.903563 0.161558
Q2G2H8   18 1.8 0.903563 0.161558
Q2FZP9   21 2.1 3.07991 0.0107511
Q2FWI2   15 1.5 0.903563 0.161558
Q2FYZ6   9 0.9 -1.27278 0.943444
Q2FXS1   7 0.7 -1.27278 0.943444
Q2G200   11 1.1 0.903563 0.161558
Q2G2L5   9 0.9 -1.27278 0.943444
Q2FY73   18 1.8 0.903563 0.161558
Q2G177   9 0.9 -1.27278 0.943444
Q2G2F9   12 1.2 0.903563 0.161558
Q2FV27   17 1.7 0.903563 0.161558
Q2FZ56   19 1.9 0.903563 0.161558
Q2FVF3   9 0.9 -1.27278 0.943444
Q2G0B6   14 1.4 0.903563 0.161558
Q2G2S5   16 1.6 0.903563 0.161558
Q2FW68   12 1.2 0.903563 0.161558
Q2FWX7   8 0.8 -1.27278 0.943444
Q2FWB6   18 1.8 0.903563 0.161558
Q2FXA9   16 1.6 0.903563 0.161558
Q2FXP3   12 1.2 0.903563 0.161558
Q2FUX5   16 1.6 0.903563 0.161558
Q2FZZ4   12 1.2 0.903563 0.161558
Q2FX98   17 1.7 0.903563 0.161558
Q2FV23   13 1.3 0.903563 0.161558
Q2FUR1   8 0.8 -1.27278 0.943444
Q2FY49   15 1.5 0.903563 0.161558
Q2G017   10 1 0.903563 0.161558
Q2G2K9   16 1.6 0.903563 0.161558
Q2G2N9   17 1.7 0.903563 0.161558
Q2G0E9   6 0.6 -1.27278 0.943444
Q2FY19   14 1.4 0.903563 0.161558
Q2G1E3   8 0.8 -1.27278 0.943444
Q2FW17   5 0.5 -1.27278 0.943444
Q2FWK9   18 1.8 0.903563 0.161558
Q2G2Q6   14 1.4 0.903563 0.161558
Q2G2Q5   16 1.6 0.903563 0.161558
Q2G1U9   22 2.2 3.07991 0.0107511
Q2G299   9 0.9 -1.27278 0.943444
Q2FX75   6 0.6 -1.27278 0.943444
Q2G058   23 2.3 3.07991 0.0107511
Q2G0E3   8 0.8 -1.27278 0.943444
Q2FYK0   12 1.2 0.903563 0.161558
Q2G2K6   8 0.8 -1.27278 0.943444
Q2FYN0   12 1.2 0.903563 0.161558
Q2FVK7   15 1.5 0.903563 0.161558
Q2FX15   15 1.5 0.903563 0.161558
Q2FVN9   7 0.7 -1.27278 0.943444
Q2FWX0   7 0.7 -1.27278 0.943444
Q2G143   19 1.9 0.903563 0.161558
Q2G0C7   13 1.3 0.903563 0.161558
Q2G0K6   17 1.7 0.903563 0.161558
Q2FZZ1   9 0.9 -1.27278 0.943444
Q2FV13   19 1.9 0.903563 0.161558
Q2G128   9 0.9 -1.27278 0.943444
Q2FXU2   10 1 0.903563 0.161558
Q2G2R4   12 1.2 0.903563 0.161558
Q2FXM1   18 1.8 0.903563 0.161558
Q8KQR1   8 0.8 -1.27278 0.943444
Q2G2Q9   13 1.3 0.903563 0.161558
Q2FVG9   9 0.9 -1.27278 0.943444
Q2FV56   8 0.8 -1.27278 0.943444
Q2FWG7   7 0.666667 -1.27278 0.943444
Q2G0T1   14 1.33333 0.903563 0.161558
Q2FXB9   8 0.761905 -1.27278 0.943444
Q2FZP3   11 1.04762 0.903563 0.161558
Q2FZQ2   8 0.761905 -1.27278 0.943444
Q2FXS4   15 1.42857 0.903563 0.161558
Q2FZ21   12 1.14286 0.903563 0.161558
Q2G2X2   14 1.33333 0.903563 0.161558
Q2FZF6   19 1.80952 0.903563 0.161558
Q2FYA0   16 1.52381 0.903563 0.161558
Q2G2A9   7 0.666667 -1.27278 0.943444
Q2FYB9   13 1.2381 0.903563 0.161558
Q2FYI4   16 1.52381 0.903563 0.161558
Q2FYL4   16 1.52381 0.903563 0.161558
Q2G1T0   8 0.761905 -1.27278 0.943444
Q2FXW7   9 0.857143 -1.27278 0.943444
Q2FZA1   16 1.52381 0.903563 0.161558
Q2FY76   10 0.952381 -1.27278 0.943444
Q2FZ97   15 1.42857 0.903563 0.161558
Q2G1I4   9 0.857143 -1.27278 0.943444
Q2FYQ6   8 0.761905 -1.27278 0.943444
Q2FXL6   15 1.42857 0.903563 0.161558
Q2G2G6   5 0.47619 -1.27278 0.943444
Q2FVH1   8 0.761905 -1.27278 0.943444
Q2FYA8   13 1.2381 0.903563 0.161558
Q2G2M5   26 2.47619 3.07991 0.0107511
Q2FV99   10 0.952381 -1.27278 0.943444
Q2G105   14 1.33333 0.903563 0.161558
Q2FW23   16 1.52381 0.903563 0.161558
Q2G012   7 0.666667 -1.27278 0.943444
Q2G2V5   8 0.761905 -1.27278 0.943444
Q2FW07   13 1.2381 0.903563 0.161558
Q2G0F2   16 1.52381 0.903563 0.161558
Q2FZC9   10 0.952381 -1.27278 0.943444
Q2FXE9   10 0.952381 -1.27278 0.943444
Q2FV47   22 2.09524 3.07991 0.0107511
Q2G2Q8   20 1.90476 0.903563 0.161558
Q2FYE7   15 1.42857 0.903563 0.161558
Q2FUT3   15 1.42857 0.903563 0.161558
Q2G068   25 2.38095 3.07991 0.0107511
Q2G2D3   13 1.2381 0.903563 0.161558
Q2FYK4   19 1.80952 0.903563 0.161558
Q2FX36   18 1.71429 0.903563 0.161558
Q2G0A4   7 0.666667 -1.27278 0.943444
Q2G080   8 0.761905 -1.27278 0.943444
Q2FUT1   19 1.80952 0.903563 0.161558
Q2FYH3   15 1.42857 0.903563 0.161558
Q2FXA7   14 1.33333 0.903563 0.161558
Q2G2Y6   5 0.47619 -1.27278 0.943444
Q2FY55   18 1.71429 0.903563 0.161558
Q2FY61   13 1.2381 0.903563 0.161558
Q2G0E2   17 1.61905 0.903563 0.161558
Q2FVY1   15 1.42857 0.903563 0.161558
Q2FUV1   16 1.52381 0.903563 0.161558
Q2FUS9   12 1.14286 0.903563 0.161558
Q2G1A1   9 0.857143 -1.27278 0.943444
P60639   10 0.952381 -1.27278 0.943444
Q2FZE9   6 0.571429 -1.27278 0.943444
Q2G1I9   16 1.52381 0.903563 0.161558
Q2FWN0   20 1.90476 0.903563 0.161558
Q2FZE3   12 1.14286 0.903563 0.161558
Q93Q23   7 0.666667 -1.27278 0.943444
Q2FWE9   19 1.80952 0.903563 0.161558
Q2FUS1   10 0.952381 -1.27278 0.943444
Q2FVM5   22 2.09524 3.07991 0.0107511
Q2G2N7   6 0.571429 -1.27278 0.943444
Q2FWG0   8 0.761905 -1.27278 0.943444
Q2FXV7   8 0.761905 -1.27278 0.943444
Q2FW69   8 0.761905 -1.27278 0.943444
P0A0F8   9 0.857143 -1.27278 0.943444
Q2G055   18 1.71429 0.903563 0.161558
Q2FV37   10 0.952381 -1.27278 0.943444
Q2G225   7 0.666667 -1.27278 0.943444
Q2FXG2   14 1.33333 0.903563 0.161558
Q2FY87   9 0.857143 -1.27278 0.943444
Q2FWR7   18 1.71429 0.903563 0.161558
Q2G1U6   15 1.42857 0.903563 0.161558
Q2G006   17 1.61905 0.903563 0.161558
Q2G2I6   12 1.09091 0.903563 0.161558
Q2FWS1   5 0.454545 -1.27278 0.943444
Q2FYF5   25 2.27273 3.07991 0.0107511
Q2G0F1   16 1.45455 0.903563 0.161558
Q2G0J2   22 2 3.07991 0.0107511
Q2FXE3   17 1.54545 0.903563 0.161558
Q2FYV8   14 1.27273 0.903563 0.161558
Q2G1X6   16 1.45455 0.903563 0.161558
Q2FUP5   14 1.27273 0.903563 0.161558
Q2G1A4   9 0.818182 -1.27278 0.943444
Q2G0H9   16 1.45455 0.903563 0.161558
Q2G0M0   14 1.27273 0.903563 0.161558
Q2FYK6   12 1.09091 0.903563 0.161558
Q2G023   18 1.63636 0.903563 0.161558
Q2G0G2   19 1.72727 0.903563 0.161558
Q2FXC0   15 1.36364 0.903563 0.161558
Q2FXF1   17 1.54545 0.903563 0.161558
Q2FW00   8 0.727273 -1.27278 0.943444
Q2G1E7   8 0.727273 -1.27278 0.943444
Q2FWE7   13 1.18182 0.903563 0.161558
Q2FY32   19 1.72727 0.903563 0.161558
Q2FUU0   16 1.45455 0.903563 0.161558
Q2FVU5   19 1.72727 0.903563 0.161558
Q2G062   18 1.63636 0.903563 0.161558
Q2FV26   14 1.27273 0.903563 0.161558
Q2FW97   20 1.81818 0.903563 0.161558
Q2FZY8   8 0.727273 -1.27278 0.943444
Q2G277   9 0.818182 -1.27278 0.943444
Q2G0V1   8 0.727273 -1.27278 0.943444
Q2FWJ3   18 1.63636 0.903563 0.161558
Q2G2J2   11 1 0.903563 0.161558
Q2FVB0   12 1.09091 0.903563 0.161558
Q2G278   13 1.18182 0.903563 0.161558
Q2G107   7 0.636364 -1.27278 0.943444
P0A0M9   18 1.63636 0.903563 0.161558
Q2G067   8 0.727273 -1.27278 0.943444
Q2FV55   11 1 0.903563 0.161558
Q2G1L3   13 1.18182 0.903563 0.161558
Q2G2R0   15 1.36364 0.903563 0.161558
Q2G2T3   13 1.18182 0.903563 0.161558
Q2FWA8   9 0.818182 -1.27278 0.943444
Q2G056   17 1.54545 0.903563 0.161558
Q2FWR1   14 1.27273 0.903563 0.161558
Q2FXP9   16 1.45455 0.903563 0.161558
Q2FZI4   14 1.27273 0.903563 0.161558
Q2G2L7   15 1.36364 0.903563 0.161558
Q2FVG1   9 0.818182 -1.27278 0.943444
Q2G1I7   21 1.90909 0.903563 0.161558
Q2FVB6   10 0.909091 -1.27278 0.943444
Q2G001   18 1.63636 0.903563 0.161558
Q2FUX3   11 1 0.903563 0.161558
Q2G1Q9   18 1.63636 0.903563 0.161558
Q2G2S9   24 2.18182 3.07991 0.0107511
Q2FXZ8   12 1.09091 0.903563 0.161558
Q2FZI7   17 1.54545 0.903563 0.161558
Q2FUS6   20 1.81818 0.903563 0.161558
Q2FUZ6   17 1.54545 0.903563 0.161558
Q2FYQ9   13 1.18182 0.903563 0.161558
Q2FYS8   14 1.27273 0.903563 0.161558
Q2FYS6   11 1 0.903563 0.161558
Q2FZG6   11 1 0.903563 0.161558
Q2G1L9   8 0.727273 -1.27278 0.943444
Q2FXT3   18 1.63636 0.903563 0.161558
Q2FZN9   16 1.45455 0.903563 0.161558
Q2FW20   21 1.90909 0.903563 0.161558
Q2G0H3   15 1.36364 0.903563 0.161558
Q2FV98   15 1.36364 0.903563 0.161558
Q2FXR7   14 1.27273 0.903563 0.161558
Q2G1T4   19 1.72727 0.903563 0.161558
Q2FW38   18 1.63636 0.903563 0.161558
Q2G2P6   15 1.36364 0.903563 0.161558
Q2FVL7   23 2.09091 3.07991 0.0107511
Q2FVY2   23 2.09091 3.07991 0.0107511
Q2FYZ0   16 1.45455 0.903563 0.161558
Q2FYW2   12 1.09091 0.903563 0.161558
P60643   10 0.909091 -1.27278 0.943444
Q2G265   11 1 0.903563 0.161558
Q2FV42   9 0.818182 -1.27278 0.943444
Q2FXN0   10 0.909091 -1.27278 0.943444
Q2G2D9   11 1 0.903563 0.161558
Q2FV75   16 1.45455 0.903563 0.161558
Q2FYE0   12 1.09091 0.903563 0.161558
Q2FX03   12 1.09091 0.903563 0.161558
Q2FX89   13 1.18182 0.903563 0.161558
Q2FX43   11 1 0.903563 0.161558
Q2FV69   15 1.30435 0.903563 0.161558
P72360   8 0.695652 -1.27278 0.943444
Q2FVQ1   16 1.3913 0.903563 0.161558
Q2FYG7   24 2.08696 3.07991 0.0107511
Q2G1J8   8 0.695652 -1.27278 0.943444
Q2FW77   9 0.782609 -1.27278 0.943444
Q2FWI4   20 1.73913 0.903563 0.161558
Q2FX62   11 0.956522 -1.27278 0.943444
Q2G0U6   19 1.65217 0.903563 0.161558
Q2G0P2   14 1.21739 0.903563 0.161558
Q2G0B8   17 1.47826 0.903563 0.161558
Q2FVL3   9 0.782609 -1.27278 0.943444
Q2G1K8   14 1.21739 0.903563 0.161558
Q2G2R9   19 1.65217 0.903563 0.161558
Q2G2I3   11 0.956522 -1.27278 0.943444
Q2FY56   7 0.608696 -1.27278 0.943444
Q2G0B1   19 1.65217 0.903563 0.161558
Q2G1T1   17 1.47826 0.903563 0.161558
Q2FVX5   9 0.782609 -1.27278 0.943444
Q2G0H8   11 0.956522 -1.27278 0.943444
Q2FVT3   15 1.30435 0.903563 0.161558
Q2FWF6   12 1.04348 0.903563 0.161558
Q2FWZ6   19 1.65217 0.903563 0.161558
Q2FZ77   17 1.47826 0.903563 0.161558
Q2G0H0   13 1.13043 0.903563 0.161558
Q2G2G7   21 1.82609 0.903563 0.161558
Q2G117   13 1.13043 0.903563 0.161558
Q2FXG9   15 1.30435 0.903563 0.161558
Q2FWE4   14 1.21739 0.903563 0.161558
Q2FUS0   21 1.82609 0.903563 0.161558
Q2FWR3   12 1.04348 0.903563 0.161558
Q2FYA9   9 0.782609 -1.27278 0.943444
Q2G0Y5   20 1.73913 0.903563 0.161558
Q2FZZ8   16 1.3913 0.903563 0.161558
Q2G1Z6   14 1.21739 0.903563 0.161558
Q2FX53   14 1.21739 0.903563 0.161558
Q2FZC4   15 1.30435 0.903563 0.161558
Q2FUS5   16 1.3913 0.903563 0.161558
Q2G1R0   9 0.782609 -1.27278 0.943444
Q2G0D5   8 0.695652 -1.27278 0.943444
Q2FY18   8 0.695652 -1.27278 0.943444
Q2FYH8   11 0.956522 -1.27278 0.943444
Q2G1F2   14 1.21739 0.903563 0.161558
Q2G0Q5   16 1.3913 0.903563 0.161558
Q2FVR2   11 0.956522 -1.27278 0.943444
Q2FZE7   7 0.608696 -1.27278 0.943444
Q2G0I0   15 1.30435 0.903563 0.161558
Q2G0R1   14 1.21739 0.903563 0.161558
Q2G0L7   14 1.21739 0.903563 0.161558
Q2FWI1   16 1.3913 0.903563 0.161558
Q2G0F7   9 0.782609 -1.27278 0.943444
Q2FXY3   18 1.56522 0.903563 0.161558
P0A084   19 1.65217 0.903563 0.161558
Q2G0G5   20 1.73913 0.903563 0.161558
Q2FZE5   9 0.782609 -1.27278 0.943444
Q2G0A2   9 0.782609 -1.27278 0.943444
Q2FVE8   7 0.608696 -1.27278 0.943444
Q2G2M8   16 1.3913 0.903563 0.161558
Q2FYH7   11 0.956522 -1.27278 0.943444
Q2FVR8   18 1.56522 0.903563 0.161558
Q2FZU9   14 1.21739 0.903563 0.161558
Q2FYX7   17 1.47826 0.903563 0.161558
Q2G280   21 1.82609 0.903563 0.161558
Q2FVG5   21 1.82609 0.903563 0.161558
Q2FWX1   21 1.82609 0.903563 0.161558
Q2FVB3   8 0.695652 -1.27278 0.943444
Q2G2A1   23 2 3.07991 0.0107511
Q2G1W7   8 0.695652 -1.27278 0.943444
Q2FW36   13 1.13043 0.903563 0.161558
P31337   20 1.73913 0.903563 0.161558
Q2FXB8   10 0.869565 -1.27278 0.943444
Q2G2F3   26 2.26087 3.07991 0.0107511
Q2FYM7   5 0.434783 -1.27278 0.943444
Q2FYB2   13 1.13043 0.903563 0.161558
Q2G2E2   21 1.75 0.903563 0.161558
Q2G2G9   14 1.16667 0.903563 0.161558
Q2FVC5   15 1.25 0.903563 0.161558
Q2G0T3   15 1.25 0.903563 0.161558
Q2G074   9 0.75 -1.27278 0.943444
Q2G016   17 1.41667 0.903563 0.161558
Q2G0G4   18 1.5 0.903563 0.161558
Q2G2K1   12 1 0.903563 0.161558
Q2FXE1   12 1 0.903563 0.161558
Q2FWD2   14 1.16667 0.903563 0.161558
Q2G1Q0   17 1.41667 0.903563 0.161558
Q2G073   9 0.75 -1.27278 0.943444
Q2G1T7   17 1.41667 0.903563 0.161558
Q2FVI3   22 1.83333 0.903563 0.161558
Q2FZ93   14 1.16667 0.903563 0.161558
Q2FVQ7   15 1.25 0.903563 0.161558
Q2G2B9   12 1 0.903563 0.161558
Q2FZN5   7 0.583333 -1.27278 0.943444
Q2FY72   11 0.916667 -1.27278 0.943444
Q2G0A0   21 1.75 0.903563 0.161558
Q2FZQ8   9 0.75 -1.27278 0.943444
Q2FXP1   18 1.5 0.903563 0.161558
P0A0B7   14 1.16667 0.903563 0.161558
Q2FYW0   19 1.58333 0.903563 0.161558
Q2G230   17 1.41667 0.903563 0.161558
Q2G0H5   16 1.33333 0.903563 0.161558
Q2G0B7   15 1.25 0.903563 0.161558
Q2G131   8 0.666667 -1.27278 0.943444
Q2G0Y4   14 1.16667 0.903563 0.161558
Q2G2L0   17 1.41667 0.903563 0.161558
Q2G101   18 1.5 0.903563 0.161558
Q2G036   14 1.16667 0.903563 0.161558
Q2FXN3   9 0.75 -1.27278 0.943444
Q2FWY2   13 1.08333 0.903563 0.161558
Q2FXK6   18 1.5 0.903563 0.161558
Q2G2Y3   11 0.916667 -1.27278 0.943444
Q2G1P8   16 1.33333 0.903563 0.161558
Q2G0N7   18 1.5 0.903563 0.161558
Q2FW43   14 1.16667 0.903563 0.161558
Q2G2N4   19 1.58333 0.903563 0.161558
Q2FW59   20 1.66667 0.903563 0.161558
Q2G1V0   8 0.666667 -1.27278 0.943444
Q2G010   12 1 0.903563 0.161558
Q2FWJ4   10 0.833333 -1.27278 0.943444
Q2FUR3   16 1.33333 0.903563 0.161558
Q2FXE4   19 1.58333 0.903563 0.161558
Q2FY36   14 1.16667 0.903563 0.161558
Q2G1Q7   14 1.16667 0.903563 0.161558
Q2FX09   16 1.33333 0.903563 0.161558
Q2G0Z1   19 1.58333 0.903563 0.161558
Q2FWJ1   19 1.58333 0.903563 0.161558
Q2FUT4   15 1.25 0.903563 0.161558
Q2FYI1   16 1.33333 0.903563 0.161558
Q2FXQ8   14 1.16667 0.903563 0.161558
Q2FUZ0   19 1.58333 0.903563 0.161558
P0A086   20 1.66667 0.903563 0.161558
Q2FZM0   10 0.833333 -1.27278 0.943444
Q2FXL3   14 1.16667 0.903563 0.161558
Q2G2K7   8 0.666667 -1.27278 0.943444
Q2FVL1   10 0.833333 -1.27278 0.943444
Q2FW21   13 1.08333 0.903563 0.161558
Q2G201   19 1.58333 0.903563 0.161558
Q2FVV6   12 1 0.903563 0.161558
Q2FV03   12 1 0.903563 0.161558
Q2G2T2   9 0.75 -1.27278 0.943444
Q2FZ44   9 0.75 -1.27278 0.943444
Q2G1N7   16 1.33333 0.903563 0.161558
Q2G172   9 0.75 -1.27278 0.943444
Q2G208   17 1.41667 0.903563 0.161558
Q2FZR7   10 0.833333 -1.27278 0.943444
Q2G2K2   6 0.5 -1.27278 0.943444
Q2FVA4   21 1.75 0.903563 0.161558
Q2G0F5   9 0.75 -1.27278 0.943444
Q2G0X0   17 1.41667 0.903563 0.161558
Q2FXU0   16 1.33333 0.903563 0.161558
Q2FXX9   15 1.25 0.903563 0.161558
Q2G2K8   15 1.25 0.903563 0.161558
Q2G0X1   17 1.36 0.903563 0.161558
Q2FXI8   9 0.72 -1.27278 0.943444
Q2G0L1   24 1.92 0.903563 0.161558
Q2FX07   9 0.72 -1.27278 0.943444
Q2G139   11 0.88 -1.27278 0.943444
Q2FUV5   18 1.44 0.903563 0.161558
Q2FVD0   15 1.2 0.903563 0.161558
Q2FX10   15 1.2 0.903563 0.161558
Q2G1W5   15 1.2 0.903563 0.161558
Q2G1Y7   13 1.04 0.903563 0.161558
Q2G190   19 1.52 0.903563 0.161558
Q2FV59   9 0.72 -1.27278 0.943444
Q2FZS3   14 1.12 0.903563 0.161558
Q2FX90   16 1.28 0.903563 0.161558
Q2FW85   8 0.64 -1.27278 0.943444
Q2FZ65   26 2.08 3.07991 0.0107511
Q2FXJ7   18 1.44 0.903563 0.161558
Q2FVW2   20 1.6 0.903563 0.161558
Q2G0H4   17 1.36 0.903563 0.161558
Q2FVV4   10 0.8 -1.27278 0.943444
Q2FUR9   10 0.8 -1.27278 0.943444
Q2FW06   9 0.72 -1.27278 0.943444
Q2FY84   15 1.2 0.903563 0.161558
Q2G132   16 1.28 0.903563 0.161558
Q2G0C9   15 1.2 0.903563 0.161558
Q2G2N1   9 0.72 -1.27278 0.943444
Q2FVF2   10 0.8 -1.27278 0.943444
Q2FZ30   16 1.28 0.903563 0.161558
Q2FXX8   20 1.6 0.903563 0.161558
Q2FZX6   15 1.2 0.903563 0.161558
Q2G1Z2   10 0.8 -1.27278 0.943444
Q2G0G7   17 1.36 0.903563 0.161558
Q2FV53   15 1.2 0.903563 0.161558
Q2FV28   23 1.84 0.903563 0.161558
Q2G097   19 1.52 0.903563 0.161558
Q2FZC5   25 2 3.07991 0.0107511
Q2FY77   20 1.6 0.903563 0.161558
Q2FVA9   16 1.28 0.903563 0.161558
Q2G2W5   8 0.64 -1.27278 0.943444
Q2FX97   15 1.2 0.903563 0.161558
Q2G1F3   17 1.36 0.903563 0.161558
Q2FYU1   6 0.48 -1.27278 0.943444
Q2FUP6   15 1.2 0.903563 0.161558
Q2G2U7   14 1.12 0.903563 0.161558
Q2FY09   18 1.44 0.903563 0.161558
Q2G1J6   22 1.76 0.903563 0.161558
Q2G059   17 1.36 0.903563 0.161558
Q2FVK5   8 0.64 -1.27278 0.943444
Q2G0H7   14 1.12 0.903563 0.161558
Q2FWN2   9 0.72 -1.27278 0.943444
Q2FYV7   21 1.68 0.903563 0.161558
Q2G236   18 1.44 0.903563 0.161558
Q2FZR6   9 0.72 -1.27278 0.943444
Q2G1P9   17 1.36 0.903563 0.161558
Q2G0R9   23 1.84 0.903563 0.161558
Q2FUZ9   17 1.36 0.903563 0.161558
Q2FVP2   17 1.36 0.903563 0.161558
Q2FXC8   13 1.04 0.903563 0.161558
Q2FVC4   17 1.36 0.903563 0.161558
Q2FZ29   16 1.28 0.903563 0.161558
Q2FYR8   16 1.23077 0.903563 0.161558
Q2FY23   20 1.53846 0.903563 0.161558
Q2G0D4   14 1.07692 0.903563 0.161558
Q2FZ38   24 1.84615 0.903563 0.161558
Q2FXH1   8 0.615385 -1.27278 0.943444
Q2FXZ9   14 1.07692 0.903563 0.161558
Q2G1V3   8 0.615385 -1.27278 0.943444
Q2FVZ0   7 0.538462 -1.27278 0.943444
Q2FV95   10 0.769231 -1.27278 0.943444
Q2G196   21 1.61538 0.903563 0.161558
Q2FZ61   18 1.38462 0.903563 0.161558
Q2FW27   20 1.53846 0.903563 0.161558
Q2FWH2   19 1.46154 0.903563 0.161558
Q2FZQ9   11 0.846154 -1.27278 0.943444
Q2FWQ9   22 1.69231 0.903563 0.161558
Q2G1N5   10 0.769231 -1.27278 0.943444
Q2FZP8   10 0.769231 -1.27278 0.943444
Q2FXC2   11 0.846154 -1.27278 0.943444
Q2G0X9   11 0.846154 -1.27278 0.943444
Q2FX08   12 0.923077 -1.27278 0.943444
Q2FUV2   18 1.38462 0.903563 0.161558
Q2FZT8   17 1.30769 0.903563 0.161558
Q2G2N2   8 0.615385 -1.27278 0.943444
Q2G0M1   18 1.38462 0.903563 0.161558
Q2FVX8   19 1.46154 0.903563 0.161558
Q2G220   17 1.30769 0.903563 0.161558
Q2FW37   20 1.53846 0.903563 0.161558
Q2G203   25 1.92308 0.903563 0.161558
Q2FY89   11 0.846154 -1.27278 0.943444
Q2G1K7   18 1.38462 0.903563 0.161558
Q2G013   10 0.769231 -1.27278 0.943444
Q2FV91   8 0.615385 -1.27278 0.943444
Q2FW92   23 1.76923 0.903563 0.161558
Q2G1U5   21 1.61538 0.903563 0.161558
Q2G2A6   10 0.769231 -1.27278 0.943444
Q2G0G9   18 1.38462 0.903563 0.161558
P0A088   8 0.615385 -1.27278 0.943444
Q2G0B4   10 0.769231 -1.27278 0.943444
Q2G0X7   14 1.07692 0.903563 0.161558
Q2G0S0   12 0.923077 -1.27278 0.943444
Q2FW12   25 1.92308 0.903563 0.161558
Q2G0J7   20 1.53846 0.903563 0.161558
Q2FW76   9 0.692308 -1.27278 0.943444
Q2G1Z7   15 1.15385 0.903563 0.161558
Q2G2S1   20 1.53846 0.903563 0.161558
Q2G1B1   22 1.69231 0.903563 0.161558
Q2FVP3   15 1.15385 0.903563 0.161558
Q2G1V1   19 1.46154 0.903563 0.161558
Q2G1H8   24 1.84615 0.903563 0.161558
Q2G149   23 1.76923 0.903563 0.161558
Q2FXC7   11 0.846154 -1.27278 0.943444
Q2G019   15 1.15385 0.903563 0.161558
Q2FWL6   18 1.38462 0.903563 0.161558
Q2G199   11 0.846154 -1.27278 0.943444
Q2FY41   5 0.384615 -1.27278 0.943444
Q2FX33   23 1.76923 0.903563 0.161558
Q2G181   20 1.53846 0.903563 0.161558
Q2FVT1   9 0.692308 -1.27278 0.943444
Q2G0Z5   23 1.76923 0.903563 0.161558
Q2FZC7   23 1.76923 0.903563 0.161558
Q2G1U0   23 1.76923 0.903563 0.161558
Q2FW18   17 1.30769 0.903563 0.161558
Q2G0H1   16 1.23077 0.903563 0.161558
Q2FX22   9 0.692308 -1.27278 0.943444
Q2G157   14 1.07692 0.903563 0.161558
Q2G2J5   20 1.53846 0.903563 0.161558
Q2FZH9   10 0.769231 -1.27278 0.943444
Q2FZA6   9 0.692308 -1.27278 0.943444
Q2G1N6   8 0.615385 -1.27278 0.943444
Q2FVR4   18 1.38462 0.903563 0.161558
Q2FY13   25 1.92308 0.903563 0.161558
Q2G025   21 1.61538 0.903563 0.161558
Q2FV36   11 0.846154 -1.27278 0.943444
Q2G0W9   18 1.38462 0.903563 0.161558
Q2G0L0   19 1.46154 0.903563 0.161558
Q2FUR2   19 1.46154 0.903563 0.161558
Q2FVJ9   24 1.84615 0.903563 0.161558
Q2G1S8   16 1.18519 0.903563 0.161558
Q2FVJ5   20 1.48148 0.903563 0.161558
Q2FZ39   17 1.25926 0.903563 0.161558
Q2FWP6   12 0.888889 -1.27278 0.943444
Q2FVB4   23 1.7037 0.903563 0.161558
Q2G0V7   21 1.55556 0.903563 0.161558
Q2FUV4   18 1.33333 0.903563 0.161558
Q2FYG5   20 1.48148 0.903563 0.161558
Q2FW71   9 0.666667 -1.27278 0.943444
Q2FZB1   11 0.814815 -1.27278 0.943444
Q2G0Y9   16 1.18519 0.903563 0.161558
Q2G0X4   15 1.11111 0.903563 0.161558
Q2FZL2   14 1.03704 0.903563 0.161558
Q2FVS1   13 0.962963 -1.27278 0.943444
Q2G099   15 1.11111 0.903563 0.161558
Q2FZN0   19 1.40741 0.903563 0.161558
Q2FZ50   17 1.25926 0.903563 0.161558
Q2G0X8   14 1.03704 0.903563 0.161558
Q2G167   17 1.25926 0.903563 0.161558
Q2G086   12 0.888889 -1.27278 0.943444
Q2G0D0   26 1.92593 0.903563 0.161558
Q2FWG3   15 1.11111 0.903563 0.161558
Q2G228   21 1.55556 0.903563 0.161558
Q2FWW8   24 1.77778 0.903563 0.161558
Q2FYL0   14 1.03704 0.903563 0.161558
Q2FXX2   16 1.18519 0.903563 0.161558
Q2G0C4   9 0.666667 -1.27278 0.943444
Q2FZA2   20 1.48148 0.903563 0.161558
Q2FWL0   21 1.55556 0.903563 0.161558
Q2FUY9   21 1.55556 0.903563 0.161558
Q2G0T8   24 1.77778 0.903563 0.161558
Q2FWK0   22 1.62963 0.903563 0.161558
Q2G0D9   22 1.62963 0.903563 0.161558
Q2FZF3   12 0.888889 -1.27278 0.943444
Q2FZ17   21 1.55556 0.903563 0.161558
Q2G0T6   17 1.25926 0.903563 0.161558
Q2G140   12 0.888889 -1.27278 0.943444
Q2G2F2   9 0.666667 -1.27278 0.943444
Q2FXG0   16 1.18519 0.903563 0.161558
Q2FWR4   15 1.11111 0.903563 0.161558
Q2G195   19 1.40741 0.903563 0.161558
Q2FVY4   17 1.25926 0.903563 0.161558
Q2G1I6   22 1.62963 0.903563 0.161558
Q2FVD5   14 1.03704 0.903563 0.161558
Q2FZM1   23 1.7037 0.903563 0.161558
Q2FVG0   22 1.62963 0.903563 0.161558
Q2FZM7   17 1.25926 0.903563 0.161558
Q2FZB2   11 0.814815 -1.27278 0.943444
Q2G287   21 1.55556 0.903563 0.161558
Q2FWG4   13 0.962963 -1.27278 0.943444
Q2G2B3   11 0.814815 -1.27278 0.943444
Q2FY48   15 1.11111 0.903563 0.161558
Q9ZNI1   16 1.18519 0.903563 0.161558
Q2FV94   23 1.7037 0.903563 0.161558
Q2G2X5   9 0.666667 -1.27278 0.943444
Q2FVX6   19 1.40741 0.903563 0.161558
Q2G060   19 1.40741 0.903563 0.161558
Q2FVG2   13 0.962963 -1.27278 0.943444
Q2G1Q1   20 1.48148 0.903563 0.161558
Q2G1F1   12 0.888889 -1.27278 0.943444
Q2FXC5   13 0.962963 -1.27278 0.943444
Q2G2B0   10 0.740741 -1.27278 0.943444
Q2FXR6   10 0.740741 -1.27278 0.943444
Q2FXE0   18 1.33333 0.903563 0.161558
Q2FUY3   17 1.25926 0.903563 0.161558
Q2G1S6   17 1.25926 0.903563 0.161558
Q2FVE9   10 0.740741 -1.27278 0.943444
Q2FVU7   14 1.03704 0.903563 0.161558
Q2FVM7   19 1.40741 0.903563 0.161558
Q2FVU6   11 0.814815 -1.27278 0.943444
Q2FVA1   25 1.85185 0.903563 0.161558
Q2FWB8   21 1.55556 0.903563 0.161558
Q2FYR5   12 0.888889 -1.27278 0.943444
Q2G261   22 1.62963 0.903563 0.161558
Q2G264   30 2.22222 3.07991 0.0107511
Q2G0U4   15 1.11111 0.903563 0.161558
Q2G226   10 0.740741 -1.27278 0.943444
Q2FZT7   11 0.814815 -1.27278 0.943444
Q2FXJ4   18 1.33333 0.903563 0.161558
Q2G047   18 1.33333 0.903563 0.161558
Q2FWD9   12 0.888889 -1.27278 0.943444
Q2FZH2   20 1.48148 0.903563 0.161558
Q2G044   16 1.18519 0.903563 0.161558
Q2FVZ8   10 0.740741 -1.27278 0.943444
Q2G1C5   10 0.740741 -1.27278 0.943444
Q2G1Z1   14 1.03704 0.903563 0.161558
Q2G135   14 1.03704 0.903563 0.161558
Q2FVE5   22 1.62963 0.903563 0.161558
Q2FZ70   19 1.40741 0.903563 0.161558
Q2G2A0   16 1.18519 0.903563 0.161558
Q2G224   15 1.07143 0.903563 0.161558
P0A0K3   17 1.21429 0.903563 0.161558
Q2G1A8   28 2 3.07991 0.0107511
Q2G1P5   9 0.642857 -1.27278 0.943444
Q2FV93   10 0.714286 -1.27278 0.943444
Q2FXC4   12 0.857143 -1.27278 0.943444
Q2FY74   18 1.28571 0.903563 0.161558
Q2G1M1   15 1.07143 0.903563 0.161558
Q9EZ11   18 1.28571 0.903563 0.161558
Q2FZB3   11 0.785714 -1.27278 0.943444
Q2G1V2   25 1.78571 0.903563 0.161558
Q2FVM8   14 1 0.903563 0.161558
Q2FVR1   17 1.21429 0.903563 0.161558
Q2FXC3   13 0.928571 -1.27278 0.943444
Q2FUV6   17 1.21429 0.903563 0.161558
Q2G1D7   23 1.64286 0.903563 0.161558
Q2FXR2   19 1.35714 0.903563 0.161558
Q2FW83   9 0.642857 -1.27278 0.943444
Q2G2X7   14 1 0.903563 0.161558
Q2FVM4   9 0.642857 -1.27278 0.943444
P0A0J3   23 1.64286 0.903563 0.161558
Q2G2L8   16 1.14286 0.903563 0.161558
Q2FZ27   23 1.64286 0.903563 0.161558
Q2FZ53   18 1.28571 0.903563 0.161558
Q2G154   23 1.64286 0.903563 0.161558
Q2FZS4   9 0.642857 -1.27278 0.943444
Q2FYQ5   12 0.857143 -1.27278 0.943444
Q2FZL6   25 1.78571 0.903563 0.161558
Q2FWB9   15 1.07143 0.903563 0.161558
Q2FUQ4   27 1.92857 0.903563 0.161558
Q2G293   21 1.5 0.903563 0.161558
Q2FZS5   20 1.42857 0.903563 0.161558
Q2FYP9   9 0.642857 -1.27278 0.943444
Q2G0K7   18 1.28571 0.903563 0.161558
Q2FVV2   14 1 0.903563 0.161558
Q2FVN0   25 1.78571 0.903563 0.161558
Q2FX00   15 1.07143 0.903563 0.161558
Q2G1I0   15 1.07143 0.903563 0.161558
Q2FXI2   16 1.14286 0.903563 0.161558
Q2G2X1   21 1.5 0.903563 0.161558
Q2FYG6   17 1.21429 0.903563 0.161558
Q2FXH0   17 1.21429 0.903563 0.161558
Q2FXU7   20 1.42857 0.903563 0.161558
Q2G170   22 1.57143 0.903563 0.161558
Q2FVQ9   17 1.21429 0.903563 0.161558
Q2FWV2   13 0.928571 -1.27278 0.943444
Q2FVI5   11 0.785714 -1.27278 0.943444
Q2FUW0   25 1.78571 0.903563 0.161558
Q2FXB7   19 1.35714 0.903563 0.161558
Q2G0J8   23 1.64286 0.903563 0.161558
Q2FXB5   17 1.21429 0.903563 0.161558
Q2FYE9   10 0.714286 -1.27278 0.943444
Q2FVE2   17 1.21429 0.903563 0.161558
Q2G2V6   20 1.42857 0.903563 0.161558
O08387   22 1.57143 0.903563 0.161558
Q2FZ14   15 1.07143 0.903563 0.161558
Q2FXW3   25 1.78571 0.903563 0.161558
Q2FYQ8   18 1.28571 0.903563 0.161558
Q2G2D6   15 1.07143 0.903563 0.161558
Q2G2T7   22 1.57143 0.903563 0.161558
Q2FYP8   14 1 0.903563 0.161558
Q2FZ25   19 1.35714 0.903563 0.161558
Q2FY65   24 1.71429 0.903563 0.161558
Q2G2T1   14 1 0.903563 0.161558
Q2G1N0   11 0.785714 -1.27278 0.943444
Q2G110   10 0.714286 -1.27278 0.943444
Q2G1E1   22 1.57143 0.903563 0.161558
Q2G2F1   22 1.57143 0.903563 0.161558
Q2FXE8   21 1.5 0.903563 0.161558
Q2FZ06   14 1 0.903563 0.161558
Q2FVH2   10 0.714286 -1.27278 0.943444
Q2FYV6   21 1.5 0.903563 0.161558
Q2FZJ3   19 1.31034 0.903563 0.161558
Q2G095   14 0.965517 -1.27278 0.943444
Q2G2Y0   17 1.17241 0.903563 0.161558
Q2G2W3   25 1.72414 0.903563 0.161558
Q2FY07   18 1.24138 0.903563 0.161558
Q2FXW8   14 0.965517 -1.27278 0.943444
Q2FUR6   25 1.72414 0.903563 0.161558
Q2FVW6   10 0.689655 -1.27278 0.943444
Q2G1X0   9 0.62069 -1.27278 0.943444
Q2G1F6   11 0.758621 -1.27278 0.943444
Q2FVK8   19 1.31034 0.903563 0.161558
Q2G158   18 1.24138 0.903563 0.161558
Q2G118   21 1.44828 0.903563 0.161558
Q2G077   8 0.551724 -1.27278 0.943444
Q2G0E0   19 1.31034 0.903563 0.161558
Q2G263   19 1.31034 0.903563 0.161558
Q2FUU1   14 0.965517 -1.27278 0.943444
Q2G1X7   18 1.24138 0.903563 0.161558
Q2G1C0   23 1.58621 0.903563 0.161558
Q2FVB9   8 0.551724 -1.27278 0.943444
Q2G273   21 1.44828 0.903563 0.161558
Q53726   15 1.03448 0.903563 0.161558
Q2G2W9   16 1.10345 0.903563 0.161558
Q2FZ22   16 1.10345 0.903563 0.161558
Q2G2U1   28 1.93103 0.903563 0.161558
Q2FXW6   20 1.37931 0.903563 0.161558
Q2G0P9   11 0.758621 -1.27278 0.943444
Q2FYE3   21 1.44828 0.903563 0.161558
Q2FXU3   21 1.44828 0.903563 0.161558
Q2G052   19 1.31034 0.903563 0.161558
Q2FZM6   18 1.24138 0.903563 0.161558
Q2FX25   16 1.10345 0.903563 0.161558
Q2FX05   24 1.65517 0.903563 0.161558
Q2G1P2   10 0.689655 -1.27278 0.943444
Q2G2C4   23 1.58621 0.903563 0.161558
Q2G165   9 0.62069 -1.27278 0.943444
Q2FXK8   5 0.344828 -1.27278 0.943444
Q2FWP1   16 1.10345 0.903563 0.161558
Q2FVU1   11 0.758621 -1.27278 0.943444
Q2FZ78   18 1.24138 0.903563 0.161558
Q2G0P0   24 1.65517 0.903563 0.161558
Q2FXX3   9 0.62069 -1.27278 0.943444
Q2FVX2   23 1.58621 0.903563 0.161558
Q2G0Q7   14 0.965517 -1.27278 0.943444
Q2FXS6   14 0.965517 -1.27278 0.943444
Q2FUZ1   26 1.7931 0.903563 0.161558
Q2FZ87   16 1.10345 0.903563 0.161558
Q2FXF4   17 1.17241 0.903563 0.161558
Q2G1G4   14 0.965517 -1.27278 0.943444
Q2FWE6   18 1.24138 0.903563 0.161558
Q2G2U2   15 1.03448 0.903563 0.161558
Q2FY17   21 1.44828 0.903563 0.161558
Q2FVU3   16 1.10345 0.903563 0.161558
Q2FVK1   9 0.62069 -1.27278 0.943444
Q2G0K5   20 1.37931 0.903563 0.161558
Q2G2X8   13 0.896552 -1.27278 0.943444
Q2FYZ7   12 0.827586 -1.27278 0.943444
Q2FWG1   19 1.31034 0.903563 0.161558
Q2G1Q6   17 1.17241 0.903563 0.161558
Q2G2X9   14 0.965517 -1.27278 0.943444
Q2FWN9   8 0.551724 -1.27278 0.943444
Q2FYZ2   19 1.31034 0.903563 0.161558
Q2FZJ1   13 0.896552 -1.27278 0.943444
Q2G002   17 1.17241 0.903563 0.161558
Q2FVL4   19 1.31034 0.903563 0.161558
Q2G2M7   14 0.965517 -1.27278 0.943444
Q2FWH6   20 1.37931 0.903563 0.161558
Q2FXQ3   17 1.17241 0.903563 0.161558
Q2G129   10 0.689655 -1.27278 0.943444
Q7BHL7   21 1.44828 0.903563 0.161558
Q2FZ71   22 1.51724 0.903563 0.161558
Q2FZ88   18 1.2 0.903563 0.161558
Q2FV22   21 1.4 0.903563 0.161558
Q2FYM3   19 1.26667 0.903563 0.161558
Q2FY06   18 1.2 0.903563 0.161558
Q2FXB0   10 0.666667 -1.27278 0.943444
Q2FX87   23 1.53333 0.903563 0.161558
Q2FZ33   18 1.2 0.903563 0.161558
Q2G0J1   29 1.93333 0.903563 0.161558
Q2FUT7   27 1.8 0.903563 0.161558
Q2FZH1   25 1.66667 0.903563 0.161558
Q2FVX3   22 1.46667 0.903563 0.161558
Q2FWC6   17 1.13333 0.903563 0.161558
Q2FXN6   21 1.4 0.903563 0.161558
Q2FY79   21 1.4 0.903563 0.161558
Q2FZ23   20 1.33333 0.903563 0.161558
Q2FVF1   19 1.26667 0.903563 0.161558
Q2FWM5   24 1.6 0.903563 0.161558
Q2G061   19 1.26667 0.903563 0.161558
Q2FWL7   16 1.06667 0.903563 0.161558
Q2FVK3   10 0.666667 -1.27278 0.943444
Q2FX19   16 1.06667 0.903563 0.161558
Q2G2U6   21 1.4 0.903563 0.161558
Q2G1S5   14 0.933333 -1.27278 0.943444
Q2FVS9   18 1.2 0.903563 0.161558
Q2G1M7   19 1.26667 0.903563 0.161558
Q2FW50   21 1.4 0.903563 0.161558
Q2G2L1   21 1.4 0.903563 0.161558
Q2FWB1   18 1.2 0.903563 0.161558
Q2FXA8   23 1.53333 0.903563 0.161558
Q2FV20   22 1.46667 0.903563 0.161558
Q2FUY1   22 1.46667 0.903563 0.161558
Q2FYJ1   21 1.4 0.903563 0.161558
Q2G043   13 0.866667 -1.27278 0.943444
Q2FZ43   15 1 0.903563 0.161558
Q9KJN4   15 1 0.903563 0.161558
Q2G194   20 1.33333 0.903563 0.161558
Q2G0F0   25 1.66667 0.903563 0.161558
Q2G2G2   20 1.33333 0.903563 0.161558
Q2G0I8   27 1.8 0.903563 0.161558
Q2FXG5   21 1.4 0.903563 0.161558
Q2G2S6   21 1.4 0.903563 0.161558
Q53700   22 1.46667 0.903563 0.161558
Q2G0D8   26 1.73333 0.903563 0.161558
P60430   7 0.466667 -1.27278 0.943444
Q2FV41   16 1.06667 0.903563 0.161558
Q2FXZ5   15 1 0.903563 0.161558
Q2FZL0   12 0.8 -1.27278 0.943444
Q2FY99   18 1.2 0.903563 0.161558
Q2FX95   15 1 0.903563 0.161558
Q2FYR6   18 1.2 0.903563 0.161558
Q2FUW2   20 1.33333 0.903563 0.161558
Q2FVL2   23 1.53333 0.903563 0.161558
Q2G2L4   10 0.666667 -1.27278 0.943444
Q2FXB1   10 0.666667 -1.27278 0.943444
Q2FZY7   24 1.6 0.903563 0.161558
Q2FVN1   12 0.8 -1.27278 0.943444
Q2G1S1   23 1.53333 0.903563 0.161558
Q2FXK4   14 0.933333 -1.27278 0.943444
Q2FXM6   18 1.2 0.903563 0.161558
Q2FZJ6   25 1.66667 0.903563 0.161558
Q2FVT4   23 1.53333 0.903563 0.161558
Q2FYW1   20 1.33333 0.903563 0.161558
Q2FYZ3   21 1.4 0.903563 0.161558
Q2FXX5   15 1 0.903563 0.161558
Q2FWM4   12 0.8 -1.27278 0.943444
Q2G2L3   17 1.13333 0.903563 0.161558
Q2FYR3   19 1.26667 0.903563 0.161558
Q2G0I9   33 2.2 3.07991 0.0107511
Q2G0M2   17 1.13333 0.903563 0.161558
Q2G272   19 1.26667 0.903563 0.161558
Q2FXL4   26 1.73333 0.903563 0.161558
Q2G0U9   26 1.73333 0.903563 0.161558
Q2FVE4   20 1.33333 0.903563 0.161558
Q2FVC6   24 1.6 0.903563 0.161558
Q2FV19   19 1.26667 0.903563 0.161558
Q2G0S8   32 2.13333 3.07991 0.0107511
Q2G2G3   9 0.6 -1.27278 0.943444
Q2G2X0   20 1.29032 0.903563 0.161558
Q2G0F3   23 1.48387 0.903563 0.161558
Q2G037   23 1.48387 0.903563 0.161558
Q2G1G6   17 1.09677 0.903563 0.161558
Q2FWP0   16 1.03226 0.903563 0.161558
Q2FY29   18 1.16129 0.903563 0.161558
Q2FXQ4   18 1.16129 0.903563 0.161558
Q2G0S7   16 1.03226 0.903563 0.161558
Q2FZX7   15 0.967742 -1.27278 0.943444
Q2G0E6   13 0.83871 -1.27278 0.943444
Q2FY37   33 2.12903 3.07991 0.0107511
Q2FYQ0   21 1.35484 0.903563 0.161558
Q2FUV3   14 0.903226 -1.27278 0.943444
Q2FYV2   24 1.54839 0.903563 0.161558
Q2FVS4   19 1.22581 0.903563 0.161558
Q2G2M3   17 1.09677 0.903563 0.161558
Q2FVM6   26 1.67742 0.903563 0.161558
Q2G292   25 1.6129 0.903563 0.161558
Q2FXH7   16 1.03226 0.903563 0.161558
Q2FYQ7   19 1.22581 0.903563 0.161558
Q2FWG2   28 1.80645 0.903563 0.161558
Q2G159   25 1.6129 0.903563 0.161558
Q2FX96   28 1.80645 0.903563 0.161558
Q2FV83   21 1.35484 0.903563 0.161558
Q2G2D8   18 1.16129 0.903563 0.161558
Q2FYJ4   10 0.645161 -1.27278 0.943444
Q2G1E8   10 0.645161 -1.27278 0.943444
Q2FVK2   10 0.645161 -1.27278 0.943444
Q2FZP1   17 1.09677 0.903563 0.161558
Q2FXI0   24 1.54839 0.903563 0.161558
Q2G134   9 0.580645 -1.27278 0.943444
Q2FZZ6   19 1.22581 0.903563 0.161558
Q2G1Z3   27 1.74194 0.903563 0.161558
Q2G030   22 1.41935 0.903563 0.161558
Q2FV21   18 1.16129 0.903563 0.161558
Q9RQP6   11 0.709677 -1.27278 0.943444
Q2FZ62   15 0.967742 -1.27278 0.943444
Q2FZQ7   29 1.87097 0.903563 0.161558
Q2G0F4   20 1.29032 0.903563 0.161558
Q2FWE0   21 1.35484 0.903563 0.161558
Q2FVS0   11 0.709677 -1.27278 0.943444
Q2FUT6   28 1.80645 0.903563 0.161558
Q2FUQ5   16 1.03226 0.903563 0.161558
Q2FZJ9   18 1.16129 0.903563 0.161558
Q2FY81   24 1.54839 0.903563 0.161558
Q2G0K8   23 1.48387 0.903563 0.161558
Q2G262   9 0.580645 -1.27278 0.943444
Q2G0E1   22 1.41935 0.903563 0.161558
Q2FWD3   17 1.09677 0.903563 0.161558
Q2FXA4   21 1.35484 0.903563 0.161558
Q2FVF0   19 1.22581 0.903563 0.161558
Q2FWW9   23 1.48387 0.903563 0.161558
Q2FZ54   23 1.48387 0.903563 0.161558
P0A0J0   14 0.903226 -1.27278 0.943444
Q2G1G1   25 1.6129 0.903563 0.161558
Q2FWA1   22 1.41935 0.903563 0.161558
Q2FXN1   26 1.67742 0.903563 0.161558
Q2G2T4   22 1.41935 0.903563 0.161558
Q2FZW9   17 1.09677 0.903563 0.161558
Q2FV90   22 1.41935 0.903563 0.161558
Q2FWB3   19 1.22581 0.903563 0.161558
Q2G0Q0   15 0.967742 -1.27278 0.943444
Q2FY10   23 1.48387 0.903563 0.161558
Q2FXM0   15 0.967742 -1.27278 0.943444
Q2G1S2   15 0.967742 -1.27278 0.943444
Q2FXY5   22 1.375 0.903563 0.161558
Q2FXV3   18 1.125 0.903563 0.161558
Q2FXG3   20 1.25 0.903563 0.161558
Q2FVA8   24 1.5 0.903563 0.161558
Q2G2C2   21 1.3125 0.903563 0.161558
Q2FYU2   21 1.3125 0.903563 0.161558
Q2FYK5   27 1.6875 0.903563 0.161558
Q2FW35   27 1.6875 0.903563 0.161558
Q2FY52   27 1.6875 0.903563 0.161558
Q9RQP9   25 1.5625 0.903563 0.161558
Q2G039   22 1.375 0.903563 0.161558
Q2G1E4   20 1.25 0.903563 0.161558
Q2G0B0   25 1.5625 0.903563 0.161558
Q2FXI7   25 1.5625 0.903563 0.161558
Q2FWN7   21 1.3125 0.903563 0.161558
Q2FV66   17 1.0625 0.903563 0.161558
Q2FYJ5   9 0.5625 -1.27278 0.943444
Q2FYC9   8 0.5 -1.27278 0.943444
Q2FZC6   20 1.25 0.903563 0.161558
Q2FXW4   17 1.0625 0.903563 0.161558
Q2FXI1   23 1.4375 0.903563 0.161558
Q2FZF9   15 0.9375 -1.27278 0.943444
Q2G171   11 0.6875 -1.27278 0.943444
Q2G2P8   20 1.25 0.903563 0.161558
Q2G2V9   22 1.375 0.903563 0.161558
Q2FV31   22 1.375 0.903563 0.161558
Q9KJN3   12 0.75 -1.27278 0.943444
Q2FZV5   11 0.6875 -1.27278 0.943444
Q2FWC4   29 1.8125 0.903563 0.161558
Q2FYT0   10 0.625 -1.27278 0.943444
Q2G145   22 1.375 0.903563 0.161558
Q2G0J0   27 1.6875 0.903563 0.161558
Q2FZQ3   15 0.9375 -1.27278 0.943444
Q2FYE5   26 1.625 0.903563 0.161558
Q2FWN5   18 1.125 0.903563 0.161558
Q2FY24   26 1.625 0.903563 0.161558
Q2FVW7   17 1.0625 0.903563 0.161558
Q2FZ91   30 1.875 0.903563 0.161558
Q2FWL2   26 1.625 0.903563 0.161558
Q2FZQ6   16 1 0.903563 0.161558
P02976   13 0.8125 -1.27278 0.943444
Q2G0R7   8 0.5 -1.27278 0.943444
Q2FUU2   16 1 0.903563 0.161558
Q2FZG1   25 1.5625 0.903563 0.161558
Q2G0Z4   10 0.625 -1.27278 0.943444
Q2FZ81   20 1.25 0.903563 0.161558
Q2G2J8   20 1.25 0.903563 0.161558
Q2FZD7   28 1.75 0.903563 0.161558
Q2G288   17 1.0625 0.903563 0.161558
Q2FW52   27 1.6875 0.903563 0.161558
Q2FVX4   25 1.5625 0.903563 0.161558
Q2FVN5   11 0.6875 -1.27278 0.943444
Q2FY88   24 1.5 0.903563 0.161558
Q2FWC9   25 1.5625 0.903563 0.161558
Q2FZS7   22 1.375 0.903563 0.161558
Q2FZ63   16 1 0.903563 0.161558
Q2G1L8   24 1.5 0.903563 0.161558
Q2FV17   17 1.0625 0.903563 0.161558
Q2FVT8   13 0.8125 -1.27278 0.943444
Q2G0W8   22 1.375 0.903563 0.161558
Q2FV07   14 0.875 -1.27278 0.943444
Q2G0Q1   21 1.3125 0.903563 0.161558
Q2FY69   18 1.125 0.903563 0.161558
Q2FZ75   21 1.3125 0.903563 0.161558
Q2G0E5   20 1.25 0.903563 0.161558
Q2G233   25 1.5625 0.903563 0.161558
Q2FWE1   26 1.625 0.903563 0.161558
Q2FVZ2   17 1.0625 0.903563 0.161558
Q2FYE2   26 1.625 0.903563 0.161558
Q2G1K6   15 0.909091 -1.27278 0.943444
Q2FVT0   17 1.0303 0.903563 0.161558
Q2G0Q9   32 1.93939 0.903563 0.161558
Q2FZ89   20 1.21212 0.903563 0.161558
Q2FVR0   16 0.969697 -1.27278 0.943444
Q2FZD9   20 1.21212 0.903563 0.161558
Q2FX85   14 0.848485 -1.27278 0.943444
Q2G1B0   20 1.21212 0.903563 0.161558
Q2G2E4   11 0.666667 -1.27278 0.943444
Q2FYK7   26 1.57576 0.903563 0.161558
Q2FZ13   21 1.27273 0.903563 0.161558
Q2FZE6   20 1.21212 0.903563 0.161558
Q2FVI2   16 0.969697 -1.27278 0.943444
Q2FZE0   20 1.21212 0.903563 0.161558
Q2FV38   25 1.51515 0.903563 0.161558
Q2FXE2   15 0.909091 -1.27278 0.943444
Q2G1Q2   16 0.969697 -1.27278 0.943444
Q2FYY8   25 1.51515 0.903563 0.161558
Q2FYN6   28 1.69697 0.903563 0.161558
Q2FV39   23 1.39394 0.903563 0.161558
Q2G130   29 1.75758 0.903563 0.161558
Q2FUR8   22 1.33333 0.903563 0.161558
Q2FXZ3   11 0.666667 -1.27278 0.943444
Q2FYM4   12 0.727273 -1.27278 0.943444
Q2FWY1   22 1.33333 0.903563 0.161558
Q2G1V4   23 1.39394 0.903563 0.161558
P0A011   21 1.27273 0.903563 0.161558
Q2FXZ0   31 1.87879 0.903563 0.161558
Q2G0V4   23 1.39394 0.903563 0.161558
Q2FW34   25 1.51515 0.903563 0.161558
Q2FWC7   21 1.27273 0.903563 0.161558
Q2G0F6   20 1.21212 0.903563 0.161558
Q2G0T0   27 1.63636 0.903563 0.161558
Q2FXM8   18 1.09091 0.903563 0.161558
Q2G0Q8   21 1.27273 0.903563 0.161558
Q2FZ08   22 1.33333 0.903563 0.161558
Q2G160   18 1.09091 0.903563 0.161558
Q2FY78   20 1.21212 0.903563 0.161558
Q2G2H7   16 0.969697 -1.27278 0.943444
Q2FW53   19 1.15152 0.903563 0.161558
Q2FVX0   24 1.45455 0.903563 0.161558
Q2G2U5   19 1.15152 0.903563 0.161558
Q2FZR0   26 1.57576 0.903563 0.161558
Q2G1Z9   14 0.848485 -1.27278 0.943444
Q2G1G0   16 0.969697 -1.27278 0.943444
Q2FW57   16 0.969697 -1.27278 0.943444
Q9RQP7   15 0.909091 -1.27278 0.943444
Q2FXP0   21 1.27273 0.903563 0.161558
Q2FVV1   10 0.606061 -1.27278 0.943444
Q2FYU8   10 0.606061 -1.27278 0.943444
Q2FZ04   16 0.969697 -1.27278 0.943444
Q2FVQ0   18 1.09091 0.903563 0.161558
Q2G151   19 1.15152 0.903563 0.161558
Q2FXF9   18 1.09091 0.903563 0.161558
Q2G242   17 1.0303 0.903563 0.161558
Q2FZQ0   17 1.0303 0.903563 0.161558
Q2G1Q8   19 1.15152 0.903563 0.161558
Q2FYG1   23 1.35294 0.903563 0.161558
Q2G1N3   22 1.29412 0.903563 0.161558
Q2FV44   22 1.29412 0.903563 0.161558
Q2FXV4   24 1.41176 0.903563 0.161558
Q2G0I1   14 0.823529 -1.27278 0.943444
Q2FZY0   18 1.05882 0.903563 0.161558
Q2G295   19 1.11765 0.903563 0.161558
Q2FWH3   29 1.70588 0.903563 0.161558
Q2G072   26 1.52941 0.903563 0.161558
Q2G217   24 1.41176 0.903563 0.161558
Q2FYP6   23 1.35294 0.903563 0.161558
Q9EZ12   16 0.941176 -1.27278 0.943444
Q2FZ48   30 1.76471 0.903563 0.161558
Q2FY16   19 1.11765 0.903563 0.161558
Q2FZU3   16 0.941176 -1.27278 0.943444
Q2FVV7   25 1.47059 0.903563 0.161558
Q2FWU0   16 0.941176 -1.27278 0.943444
P0A0Q0   14 0.823529 -1.27278 0.943444
Q2FVS3   26 1.52941 0.903563 0.161558
Q2G0I6   26 1.52941 0.903563 0.161558
Q2FYP3   19 1.11765 0.903563 0.161558
Q2FWM0   18 1.05882 0.903563 0.161558
Q2FZ36   20 1.17647 0.903563 0.161558
Q2G0Y8   20 1.17647 0.903563 0.161558
Q2FXF6   10 0.588235 -1.27278 0.943444
Q2FXM7   28 1.64706 0.903563 0.161558
Q2G1A6   20 1.17647 0.903563 0.161558
Q2G138   8 0.470588 -1.27278 0.943444
Q2FZR4   21 1.23529 0.903563 0.161558
Q2G162   13 0.764706 -1.27278 0.943444
Q2FYH2   14 0.823529 -1.27278 0.943444
Q2FX56   20 1.17647 0.903563 0.161558
Q2FY68   25 1.47059 0.903563 0.161558
Q2G1K1   11 0.647059 -1.27278 0.943444
Q2G1A3   23 1.35294 0.903563 0.161558
Q2FZX4   21 1.23529 0.903563 0.161558
Q2G1M5   19 1.11765 0.903563 0.161558
Q2FVA3   15 0.882353 -1.27278 0.943444
Q2G2G4   30 1.76471 0.903563 0.161558
Q2G0U3   22 1.29412 0.903563 0.161558
Q2FXQ6   23 1.35294 0.903563 0.161558
Q2G0S2   25 1.47059 0.903563 0.161558
Q2G168   16 0.941176 -1.27278 0.943444
Q2FZB0   21 1.23529 0.903563 0.161558
Q2G119   29 1.70588 0.903563 0.161558
Q2FVJ7   19 1.11765 0.903563 0.161558
Q2FY30   18 1.05882 0.903563 0.161558
Q2FXR3   22 1.29412 0.903563 0.161558
Q2G1Z0   27 1.58824 0.903563 0.161558
Q2G0A9   18 1.05882 0.903563 0.161558
O33599   13 0.764706 -1.27278 0.943444
Q2FZ55   27 1.58824 0.903563 0.161558
Q2FYS0   22 1.29412 0.903563 0.161558
Q2G248   18 1.05882 0.903563 0.161558
Q2G049   26 1.52941 0.903563 0.161558
Q2FVA5   19 1.11765 0.903563 0.161558
Q2FUX8   24 1.41176 0.903563 0.161558
Q2G123   20 1.17647 0.903563 0.161558
Q2FVH0   26 1.52941 0.903563 0.161558
Q2FV01   10 0.588235 -1.27278 0.943444
Q2G2L2   21 1.23529 0.903563 0.161558
Q2FYW3   23 1.35294 0.903563 0.161558
Q2FZZ0   22 1.29412 0.903563 0.161558
Q2FVV8   18 1.05882 0.903563 0.161558
Q2G2W0   20 1.14286 0.903563 0.161558
Q2G041   18 1.02857 0.903563 0.161558
P0A0B9   23 1.31429 0.903563 0.161558
Q2FYI6   25 1.42857 0.903563 0.161558
Q2G2S2   18 1.02857 0.903563 0.161558
Q2FVQ8   20 1.14286 0.903563 0.161558
Q2FVT2   21 1.2 0.903563 0.161558
Q2G1Z5   18 1.02857 0.903563 0.161558
Q2G2A4   21 1.2 0.903563 0.161558
P60393   29 1.65714 0.903563 0.161558
Q2G0P6   25 1.42857 0.903563 0.161558
Q2FW04   19 1.08571 0.903563 0.161558
Q2FYY9   20 1.14286 0.903563 0.161558
Q2FWP2   19 1.08571 0.903563 0.161558
Q2FVW4   17 0.971429 -1.27278 0.943444
Q2FY63   22 1.25714 0.903563 0.161558
Q2FZ68   19 1.08571 0.903563 0.161558
Q2G1E2   16 0.914286 -1.27278 0.943444
Q2G2T8   16 0.914286 -1.27278 0.943444
Q2FY71   16 0.914286 -1.27278 0.943444
Q2FVI1   15 0.857143 -1.27278 0.943444
Q2G0W2   16 0.914286 -1.27278 0.943444
Q2G238   23 1.31429 0.903563 0.161558
Q2FZR1   18 1.02857 0.903563 0.161558
Q2FXN2   13 0.742857 -1.27278 0.943444
Q2FXH6   9 0.514286 -1.27278 0.943444
Q2FXM3   25 1.42857 0.903563 0.161558
Q2FZW3   22 1.25714 0.903563 0.161558
Q2FWM9   14 0.8 -1.27278 0.943444
Q2FUW9   9 0.514286 -1.27278 0.943444
Q2FW91   20 1.14286 0.903563 0.161558
Q2G137   24 1.37143 0.903563 0.161558
Q2FVM0   23 1.31429 0.903563 0.161558
Q2G057   20 1.14286 0.903563 0.161558
Q2FXP5   18 1.02857 0.903563 0.161558
Q2G1H2   10 0.571429 -1.27278 0.943444
Q2FX99   10 0.571429 -1.27278 0.943444
Q2G0J4   16 0.914286 -1.27278 0.943444
Q2FX74   16 0.914286 -1.27278 0.943444
Q2G1J9   15 0.857143 -1.27278 0.943444
Q2G1F7   12 0.685714 -1.27278 0.943444
Q2G2R8   24 1.37143 0.903563 0.161558
Q2FW32   18 1.02857 0.903563 0.161558
Q2FXZ4   24 1.37143 0.903563 0.161558
Q2FUT0   20 1.14286 0.903563 0.161558
Q2G084   23 1.31429 0.903563 0.161558
Q2G148   21 1.2 0.903563 0.161558
Q2FYR0   18 1.02857 0.903563 0.161558
Q2FW86   19 1.08571 0.903563 0.161558
Q2FW01   21 1.2 0.903563 0.161558
Q2FUX9   16 0.914286 -1.27278 0.943444
Q2G212   16 0.914286 -1.27278 0.943444
Q2FZ84   21 1.2 0.903563 0.161558
Q2G0Y0   28 1.6 0.903563 0.161558
Q2FYU4   19 1.08571 0.903563 0.161558
Q2G223   20 1.14286 0.903563 0.161558
Q2G136   19 1.08571 0.903563 0.161558
Q2G0G6   14 0.8 -1.27278 0.943444
Q2FWY6   28 1.6 0.903563 0.161558
Q2FWZ2   21 1.2 0.903563 0.161558
Q2G240   17 0.971429 -1.27278 0.943444
O05154   19 1.08571 0.903563 0.161558
Q2FXP4   15 0.857143 -1.27278 0.943444
Q2FVH5   20 1.14286 0.903563 0.161558
Q2FYP0   25 1.38889 0.903563 0.161558
Q2FUW5   17 0.944444 -1.27278 0.943444
Q2FX66   11 0.611111 -1.27278 0.943444
Q2G1P4   10 0.555556 -1.27278 0.943444
Q2FYI9   28 1.55556 0.903563 0.161558
Q2G0I7   29 1.61111 0.903563 0.161558
Q2FXQ9   22 1.22222 0.903563 0.161558
Q2FXL0   25 1.38889 0.903563 0.161558
Q2FYR7   33 1.83333 0.903563 0.161558
Q2G1W4   26 1.44444 0.903563 0.161558
Q2G2C8   25 1.38889 0.903563 0.161558
Q2G163   20 1.11111 0.903563 0.161558
Q2FWL9   12 0.666667 -1.27278 0.943444
Q2FZH3   19 1.05556 0.903563 0.161558
Q2FZR5   22 1.22222 0.903563 0.161558
Q2G1W6   17 0.944444 -1.27278 0.943444
Q2FWA5   13 0.722222 -1.27278 0.943444
Q2FX17   20 1.11111 0.903563 0.161558
Q2FXY1   28 1.55556 0.903563 0.161558
Q2G2W1   13 0.722222 -1.27278 0.943444
Q2FV06   11 0.611111 -1.27278 0.943444
Q2FYW6   25 1.38889 0.903563 0.161558
Q2G281   19 1.05556 0.903563 0.161558
Q2G227   21 1.16667 0.903563 0.161558
Q2FWZ5   21 1.16667 0.903563 0.161558
Q2FZX0   21 1.16667 0.903563 0.161558
Q2FV51   15 0.833333 -1.27278 0.943444
Q2G082   16 0.888889 -1.27278 0.943444
Q2FWX4   4 0.222222 -1.27278 0.943444
Q2FZT1   23 1.27778 0.903563 0.161558
Q2FYF3   21 1.16667 0.903563 0.161558
Q2FXW9   15 0.833333 -1.27278 0.943444
O34090   24 1.33333 0.903563 0.161558
Q2FVE1   13 0.722222 -1.27278 0.943444
Q2FZL5   17 0.944444 -1.27278 0.943444
Q2G258   24 1.33333 0.903563 0.161558
Q2FZW5   16 0.888889 -1.27278 0.943444
Q2FW63   11 0.611111 -1.27278 0.943444
Q2FXB4   19 1.05556 0.903563 0.161558
Q2G1T5   7 0.388889 -1.27278 0.943444
Q2G1J5   19 1.05556 0.903563 0.161558
Q2G0V0   26 1.44444 0.903563 0.161558
Q2G0M7   20 1.11111 0.903563 0.161558
Q2G1I5   24 1.33333 0.903563 0.161558
Q2G146   20 1.11111 0.903563 0.161558
Q2G1P6   28 1.55556 0.903563 0.161558
Q2G1W8   22 1.18919 0.903563 0.161558
Q2G035   22 1.18919 0.903563 0.161558
Q2G1I3   21 1.13514 0.903563 0.161558
Q2FWM2   19 1.02703 0.903563 0.161558
Q2FYJ3   29 1.56757 0.903563 0.161558
Q2G0L8   26 1.40541 0.903563 0.161558
Q2G164   18 0.972973 -1.27278 0.943444
Q2FVT7   28 1.51351 0.903563 0.161558
Q2G1R3   17 0.918919 -1.27278 0.943444
Q2G1T6   21 1.13514 0.903563 0.161558
Q2FZN7   32 1.72973 0.903563 0.161558
Q2FY83   16 0.864865 -1.27278 0.943444
Q2FZX9   27 1.45946 0.903563 0.161558
Q2FYL5   24 1.2973 0.903563 0.161558
Q2G218   25 1.35135 0.903563 0.161558
Q2G0M5   23 1.24324 0.903563 0.161558
Q2FW78   11 0.594595 -1.27278 0.943444
P52078   19 1.02703 0.903563 0.161558
Q7X2S2   18 0.972973 -1.27278 0.943444
Q2FZG4   28 1.51351 0.903563 0.161558
Q2G0M4   23 1.24324 0.903563 0.161558
Q2FVA2   18 0.972973 -1.27278 0.943444
Q2G115   19 1.02703 0.903563 0.161558
Q2G0M8   23 1.24324 0.903563 0.161558
Q2G1U4   19 1.02703 0.903563 0.161558
Q2G1D0   31 1.67568 0.903563 0.161558
Q2G2S0   18 0.972973 -1.27278 0.943444
Q2G2N5   17 0.918919 -1.27278 0.943444
Q2G222   20 1.08108 0.903563 0.161558
Q2G1C8   21 1.13514 0.903563 0.161558
Q2FV40   18 0.972973 -1.27278 0.943444
Q2FXT1   15 0.810811 -1.27278 0.943444
Q2FZZ2   27 1.45946 0.903563 0.161558
Q2FY01   19 1.02703 0.903563 0.161558
Q2FVJ8   23 1.24324 0.903563 0.161558
Q2FXK2   27 1.45946 0.903563 0.161558
Q2FUS7   23 1.24324 0.903563 0.161558
Q2FVP1   17 0.918919 -1.27278 0.943444
Q2FYN7   12 0.648649 -1.27278 0.943444
P69848   22 1.18919 0.903563 0.161558
Q2FWN8   33 1.78378 0.903563 0.161558
Q2FV62   18 0.972973 -1.27278 0.943444
Q2FWW7   25 1.35135 0.903563 0.161558
Q2G1Y5   23 1.24324 0.903563 0.161558
Q2FXA3   20 1.08108 0.903563 0.161558
Q2FYV3   22 1.18919 0.903563 0.161558
Q2G1H4   24 1.2973 0.903563 0.161558
Q2G038   26 1.40541 0.903563 0.161558
Q2G161   10 0.540541 -1.27278 0.943444
Q2FYV1   21 1.13514 0.903563 0.161558
Q2FZ09   18 0.972973 -1.27278 0.943444
Q2FW90   28 1.51351 0.903563 0.161558
Q2G290   27 1.45946 0.903563 0.161558
P60611   22 1.18919 0.903563 0.161558
Q2FV58   20 1.08108 0.903563 0.161558
Q2G0C6   19 1.02703 0.903563 0.161558
Q2G050   18 0.972973 -1.27278 0.943444
Q2G0V2   24 1.2973 0.903563 0.161558
Q2FVQ4   16 0.864865 -1.27278 0.943444
Q2G094   20 1.05263 0.903563 0.161558
Q2FY59   28 1.47368 0.903563 0.161558
Q2FVX7   25 1.31579 0.903563 0.161558
Q2FVP4   26 1.36842 0.903563 0.161558
Q2G185   17 0.894737 -1.27278 0.943444
Q2FXP8   11 0.578947 -1.27278 0.943444
Q2G275   23 1.21053 0.903563 0.161558
Q2G1D9   24 1.26316 0.903563 0.161558
Q2FXI3   22 1.15789 0.903563 0.161558
Q2FYM2   22 1.15789 0.903563 0.161558
P14738   9 0.473684 -1.27278 0.943444
Q2G2Q2   19 1 0.903563 0.161558
Q2G0M9   30 1.57895 0.903563 0.161558
Q2FY67   19 1 0.903563 0.161558
Q2FWX8   6 0.315789 -1.27278 0.943444
Q2FUT9   21 1.10526 0.903563 0.161558
Q2FZS0   22 1.15789 0.903563 0.161558
Q2G2A8   19 1 0.903563 0.161558
Q2FUY2   6 0.315789 -1.27278 0.943444
Q2FZL8   22 1.15789 0.903563 0.161558
Q2FW93   10 0.526316 -1.27278 0.943444
Q2G1L7   24 1.26316 0.903563 0.161558
Q2FW41   21 1.10526 0.903563 0.161558
Q2FZY6   21 1.10526 0.903563 0.161558
Q2G042   9 0.473684 -1.27278 0.943444
Q2FWK2   32 1.68421 0.903563 0.161558
Q2FYF4   18 0.947368 -1.27278 0.943444
Q2FZP2   15 0.789474 -1.27278 0.943444
Q2G1G7   15 0.789474 -1.27278 0.943444
Q2G1H5   21 1.10526 0.903563 0.161558
Q2G2S7   14 0.736842 -1.27278 0.943444
Q2FY53   25 1.31579 0.903563 0.161558
Q2G1N2   19 1 0.903563 0.161558
Q2G2V2   22 1.15789 0.903563 0.161558
Q2G1H6   21 1.10526 0.903563 0.161558
Q2FZA9   20 1.05263 0.903563 0.161558
Q2FXI5   29 1.52632 0.903563 0.161558
Q2G206   10 0.526316 -1.27278 0.943444
Q2FWN6   20 1.05263 0.903563 0.161558
Q2FUQ2   20 1.05263 0.903563 0.161558
Q2G1K3   18 0.947368 -1.27278 0.943444
Q2FZ76   21 1.10526 0.903563 0.161558
Q2FY54   17 0.894737 -1.27278 0.943444
Q2G289   28 1.47368 0.903563 0.161558
Q2FY14   20 1.05263 0.903563 0.161558
Q2FV77   22 1.15789 0.903563 0.161558
Q2G064   29 1.52632 0.903563 0.161558
Q2G033   22 1.15789 0.903563 0.161558
Q2G198   24 1.26316 0.903563 0.161558
Q2G0K4   14 0.736842 -1.27278 0.943444
Q2G0V3   28 1.47368 0.903563 0.161558
Q2FWE2   24 1.23077 0.903563 0.161558
Q2G089   24 1.23077 0.903563 0.161558
Q2FZL3   28 1.4359 0.903563 0.161558
Q2G087   28 1.4359 0.903563 0.161558
Q2G0A7   16 0.820513 -1.27278 0.943444
Q2FVF9   30 1.53846 0.903563 0.161558
Q2G071   19 0.974359 -1.27278 0.943444
Q2FUZ2   20 1.02564 0.903563 0.161558
Q2FY27   24 1.23077 0.903563 0.161558
Q2FXX4   26 1.33333 0.903563 0.161558
Q2G1E6   22 1.12821 0.903563 0.161558
Q2G1G5   25 1.28205 0.903563 0.161558
Q2G2Q3   17 0.871795 -1.27278 0.943444
Q2FZF0   17 0.871795 -1.27278 0.943444
Q2G2D2   18 0.923077 -1.27278 0.943444
Q2FXT4   20 1.02564 0.903563 0.161558
Q2FZI8   27 1.38462 0.903563 0.161558
Q2FUS8   6 0.307692 -1.27278 0.943444
Q2FVR9   19 0.974359 -1.27278 0.943444
Q2FXP2   21 1.07692 0.903563 0.161558
Q2FX94   21 1.07692 0.903563 0.161558
Q2G2A5   24 1.23077 0.903563 0.161558
Q2FZP7   22 1.12821 0.903563 0.161558
Q2G1R7   22 1.12821 0.903563 0.161558
Q2G015   8 0.410256 -1.27278 0.943444
Q2FZF4   22 1.12821 0.903563 0.161558
Q2G1E5   23 1.17949 0.903563 0.161558
Q2FWH9   18 0.923077 -1.27278 0.943444
Q2G069   21 1.07692 0.903563 0.161558
Q2FZK3   31 1.58974 0.903563 0.161558
Q2FZU5   22 1.12821 0.903563 0.161558
Q2FYT4   15 0.769231 -1.27278 0.943444
Q2FWK4   32 1.64103 0.903563 0.161558
Q2FY40   26 1.33333 0.903563 0.161558
Q2FWY4   12 0.615385 -1.27278 0.943444
Q2G156   17 0.871795 -1.27278 0.943444
Q2G045   17 0.871795 -1.27278 0.943444
Q2FZS6   19 0.974359 -1.27278 0.943444
Q2FYC7   21 1.07692 0.903563 0.161558
Q2FW73   17 0.871795 -1.27278 0.943444
Q2G1H3   23 1.17949 0.903563 0.161558
Q2FXJ6   18 0.923077 -1.27278 0.943444
Q2FUS2   13 0.65 -1.27278 0.943444
Q2G120   30 1.5 0.903563 0.161558
Q2G2T9   17 0.85 -1.27278 0.943444
Q2G1N9   17 0.85 -1.27278 0.943444
Q2FXL9   25 1.25 0.903563 0.161558
Q2G0W4   24 1.2 0.903563 0.161558
Q2G0R6   22 1.1 0.903563 0.161558
Q2G1C4   25 1.25 0.903563 0.161558
Q2FWY9   28 1.4 0.903563 0.161558
Q2G1K4   20 1 0.903563 0.161558
Q2FYK3   24 1.2 0.903563 0.161558
Q2G1N4   22 1.1 0.903563 0.161558
Q2G065   32 1.6 0.903563 0.161558
Q2FX88   28 1.4 0.903563 0.161558
Q2FVW9   18 0.9 -1.27278 0.943444
Q2G1E0   13 0.65 -1.27278 0.943444
Q2G2P2   25 1.25 0.903563 0.161558
Q2G0V5   11 0.55 -1.27278 0.943444
Q2FWA2   24 1.2 0.903563 0.161558
Q2FZU1   26 1.3 0.903563 0.161558
Q2FX77   17 0.85 -1.27278 0.943444
Q2FW75   21 1.05 0.903563 0.161558
Q2FUT5   18 0.9 -1.27278 0.943444
Q2G234   19 0.95 -1.27278 0.943444
Q2FZU6   25 1.25 0.903563 0.161558
Q2G1Y2   16 0.8 -1.27278 0.943444
Q2FXN7   14 0.7 -1.27278 0.943444
Q2G2J3   10 0.5 -1.27278 0.943444
Q2G0G1   22 1.1 0.903563 0.161558
Q2FW62   24 1.2 0.903563 0.161558
Q2FUP7   22 1.1 0.903563 0.161558
Q2G1J3   28 1.4 0.903563 0.161558
Q2FZ15   30 1.5 0.903563 0.161558
Q2G1D3   20 1 0.903563 0.161558
Q2G0K2   32 1.6 0.903563 0.161558
Q2FWC1   27 1.35 0.903563 0.161558
Q2FXM5   28 1.4 0.903563 0.161558
Q2FY46   19 0.95 -1.27278 0.943444
Q2G1K0   26 1.3 0.903563 0.161558
Q2FXT6   23 1.15 0.903563 0.161558
Q2FZM4   22 1.1 0.903563 0.161558
Q2FXG1   20 1 0.903563 0.161558
Q2FXL1   23 1.15 0.903563 0.161558
Q2FWX5   23 1.15 0.903563 0.161558
# cudaSaTabsearch LTYPE = T LORDER = F LSOLN = F
# QUERY ID = PF14214 
# DBFILE = ./tableaux.ascii.DB                                                             
Q2G1I1   18 0.878049 -1.27278  0.943444
Q2G1K2   24 1.17073 0.903563  0.161558
Q2FUU5   24 1.17073 0.903563  0.161558
Q2FXB6   22 1.07317 0.903563  0.161558
Q2FZU2   17 0.829268 -1.27278  0.943444
Q2FZK0   16 0.780488 -1.27278  0.943444
Q2FY33   23 1.12195 0.903563  0.161558
Q2G098   28 1.36585 0.903563  0.161558
Q2FZ46   20 0.97561 -1.27278  0.943444
Q2FZQ5   21 1.02439 0.903563  0.161558
Q2FXU8   20 0.97561 -1.27278  0.943444
Q9EZ08   19 0.926829 -1.27278  0.943444
Q2G1B9   24 1.17073 0.903563  0.161558
Q2FZ73   22 1.07317 0.903563  0.161558
Q2FY35   25 1.21951 0.903563  0.161558
Q2FZ16   33 1.60976 0.903563  0.161558
Q2FYR2   24 1.17073 0.903563  0.161558
Q2FWY3   8 0.390244 -1.27278  0.943444
Q2G2F5   26 1.26829 0.903563  0.161558
Q2G032   18 0.878049 -1.27278  0.943444
Q2FZ10   22 1.07317 0.903563  0.161558
Q2G255   26 1.26829 0.903563  0.161558
Q2G0X6   22 1.07317 0.903563  0.161558
Q2FYH0   22 1.07317 0.903563  0.161558
Q2FXJ9   19 0.926829 -1.27278  0.943444
Q2FZT4   23 1.12195 0.903563  0.161558
Q2FVE6   24 1.17073 0.903563  0.161558
Q2FYD3   9 0.439024 -1.27278  0.943444
Q2FXT5   18 0.878049 -1.27278  0.943444
Q2FY60   21 1.02439 0.903563  0.161558
Q2G2D7   20 0.97561 -1.27278  0.943444
Q2FX16   19 0.926829 -1.27278  0.943444
Q2FZ34   23 1.12195 0.903563  0.161558
Q2G1S4   26 1.26829 0.903563  0.161558
Q2G147   30 1.46341 0.903563  0.161558
Q2G1J7   26 1.26829 0.903563  0.161558
Q2G2A7   22 1.07317 0.903563  0.161558
Q2G2M6   17 0.829268 -1.27278  0.943444
Q2FV30   19 0.926829 -1.27278  0.943444
Q2FVL5   24 1.17073 0.903563  0.161558
Q2FXY0   22 1.07317 0.903563  0.161558
Q2FZL1   21 1.02439 0.903563  0.161558
Q2FW45   26 1.26829 0.903563  0.161558
Q2FZU0   28 1.33333 0.903563  0.161558
Q2FWZ0   18 0.857143 -1.27278  0.943444
Q2G2H5   22 1.04762 0.903563  0.161558
Q2FYG9   32 1.52381 0.903563  0.161558
Q2G2X6   25 1.19048 0.903563  0.161558
Q2G155   21 1 0.903563  0.161558
Q2FXY9   23 1.09524 0.903563  0.161558
Q2FZ37   22 1.04762 0.903563  0.161558
Q2FVI7   25 1.19048 0.903563  0.161558
Q2FYS1   23 1.09524 0.903563  0.161558
Q2FXL5   28 1.33333 0.903563  0.161558
Q2G1J4   23 1.09524 0.903563  0.161558
Q2FWZ3   18 0.857143 -1.27278  0.943444
Q2G2P7   20 0.952381 -1.27278  0.943444
Q2FVH3   24 1.14286 0.903563  0.161558
Q2FZ31   19 0.904762 -1.27278  0.943444
Q2G283   24 1.14286 0.903563  0.161558
Q2FZ66   21 1 0.903563  0.161558
Q2FWY7   10 0.47619 -1.27278  0.943444
Q2G1F9   26 1.2381 0.903563  0.161558
Q2FZJ4   25 1.19048 0.903563  0.161558
Q2FZQ1   16 0.761905 -1.27278  0.943444
Q2FY80   14 0.666667 -1.27278  0.943444
Q2G2D4   17 0.809524 -1.27278  0.943444
Q2FYP1   24 1.14286 0.903563  0.161558
Q2FYF9   10 0.47619 -1.27278  0.943444
Q2G0B3   15 0.714286 -1.27278  0.943444
Q2FUT8   21 1 0.903563  0.161558
Q2FYR1   26 1.2381 0.903563  0.161558
Q2FYL3   20 0.952381 -1.27278  0.943444
Q2FVG4   16 0.761905 -1.27278  0.943444
Q2FVP8   15 0.714286 -1.27278  0.943444
Q2FZ28   22 1.02326 0.903563  0.161558
Q2G1F0   22 1.02326 0.903563  0.161558
P95689   26 1.2093 0.903563  0.161558
Q2FYH6   27 1.25581 0.903563  0.161558
Q2FXD1   22 1.02326 0.903563  0.161558
Q2G0X5   23 1.06977 0.903563  0.161558
Q2FXN8   15 0.697674 -1.27278  0.943444
Q2G0N0   20 0.930233 -1.27278  0.943444
Q2G268   22 1.02326 0.903563  0.161558
Q2FV61   24 1.11628 0.903563  0.161558
Q2FXL7   22 1.02326 0.903563  0.161558
Q2FUR5   16 0.744186 -1.27278  0.943444
Q2FXV6   25 1.16279 0.903563  0.161558
Q2G2C5   22 1.02326 0.903563  0.161558
Q2FVJ6   28 1.30233 0.903563  0.161558
Q2G1Y4   22 1.02326 0.903563  0.161558
Q2FVI0   12 0.55814 -1.27278  0.943444
Q2FXJ8   23 1.06977 0.903563  0.161558
Q2FZU7   19 0.883721 -1.27278  0.943444
Q2G2X4   19 0.883721 -1.27278  0.943444
Q2FZA8   22 1.02326 0.903563  0.161558
Q2FW96   19 0.883721 -1.27278  0.943444
Q2FYV4   26 1.2093 0.903563  0.161558
O07325   23 1.06977 0.903563  0.161558
Q2G1C1   23 1.06977 0.903563  0.161558
Q2FZR9   32 1.48837 0.903563  0.161558
Q2FVW3   23 1.06977 0.903563  0.161558
Q2G124   27 1.25581 0.903563  0.161558
P0C0V7   29 1.34884 0.903563  0.161558
Q2FX52   20 0.909091 -1.27278  0.943444
Q2G2C7   20 0.909091 -1.27278  0.943444
Q2G2D5   19 0.863636 -1.27278  0.943444
Q2FXQ7   25 1.13636 0.903563  0.161558
Q2FZW0   21 0.954545 -1.27278  0.943444
Q2FVG3   26 1.18182 0.903563  0.161558
Q2FXR4   23 1.04545 0.903563  0.161558
Q2FZ67   26 1.18182 0.903563  0.161558
Q2G243   19 0.863636 -1.27278  0.943444
Q2FV76   29 1.31818 0.903563  0.161558
Q2FVZ4   28 1.27273 0.903563  0.161558
Q2FWC5   24 1.09091 0.903563  0.161558
Q2FZY3   23 1.04545 0.903563  0.161558
Q2FWH5   23 1.04545 0.903563  0.161558
Q2G241   20 0.909091 -1.27278  0.943444
Q2FV35   18 0.818182 -1.27278  0.943444
Q2G0T5   20 0.909091 -1.27278  0.943444
Q2G1A9   18 0.818182 -1.27278  0.943444
Q2FYU7   24 1.09091 0.903563  0.161558
Q2G2E0   17 0.772727 -1.27278  0.943444
Q2FVT6   26 1.18182 0.903563  0.161558
Q2G0D7   14 0.636364 -1.27278  0.943444
Q2G1M6   19 0.863636 -1.27278  0.943444
Q2G0A6   20 0.909091 -1.27278  0.943444
Q2FUY6   22 1 0.903563  0.161558
Q2FYJ2   22 1 0.903563  0.161558
Q2G2E5   18 0.8 -1.27278  0.943444
Q2G2P5   23 1.02222 0.903563  0.161558
Q2G1R6   24 1.06667 0.903563  0.161558
Q2FYF0   22 0.977778 -1.27278  0.943444
Q2FVH8   17 0.755556 -1.27278  0.943444
Q2FUU3   14 0.622222 -1.27278  0.943444
Q2FVG8   22 0.977778 -1.27278  0.943444
Q9ZAH5   18 0.8 -1.27278  0.943444
Q2G2U0   24 1.06667 0.903563  0.161558
Q2FYR4   22 0.977778 -1.27278  0.943444
Q2G256   20 0.888889 -1.27278  0.943444
Q2FVY0   17 0.755556 -1.27278  0.943444
Q2G0Q2   22 0.977778 -1.27278  0.943444
Q2G0R2   21 0.933333 -1.27278  0.943444
Q2G0Q3   28 1.24444 0.903563  0.161558
Q2FWZ9   22 0.977778 -1.27278  0.943444
Q53705   17 0.755556 -1.27278  0.943444
Q2G2U3   25 1.11111 0.903563  0.161558
Q2FYY6   22 0.977778 -1.27278  0.943444
Q2FWL3   17 0.755556 -1.27278  0.943444
Q2FY50   16 0.711111 -1.27278  0.943444
Q2FXN4   25 1.11111 0.903563  0.161558
Q2G179   20 0.888889 -1.27278  0.943444
Q2G1L6   14 0.622222 -1.27278  0.943444
Q2FXU4   29 1.28889 0.903563  0.161558
Q2G1E9   24 1.06667 0.903563  0.161558
Q2G232   21 0.933333 -1.27278  0.943444
Q2FXH9   29 1.28889 0.903563  0.161558
Q2G0X3   15 0.666667 -1.27278  0.943444
Q2FXD0   23 1.02222 0.903563  0.161558
Q2G0G3   24 1.06667 0.903563  0.161558
Q2FWW3   26 1.15556 0.903563  0.161558
Q2FYG0   19 0.826087 -1.27278  0.943444
Q2FZS9   18 0.782609 -1.27278  0.943444
Q2FYS2   26 1.13043 0.903563  0.161558
Q2G2U4   16 0.695652 -1.27278  0.943444
Q2FWJ9   27 1.17391 0.903563  0.161558
Q2FWF0   23 1 0.903563  0.161558
Q2FXR9   32 1.3913 0.903563  0.161558
Q2FZV7   23 1 0.903563  0.161558
Q2G1W0   21 0.913043 -1.27278  0.943444
Q2G2I0   20 0.869565 -1.27278  0.943444
Q2G153   22 0.956522 -1.27278  0.943444
Q2FWD7   23 1 0.903563  0.161558
Q2FY15   23 1 0.903563  0.161558
Q2FV54   20 0.869565 -1.27278  0.943444
Q2FZ74   21 0.913043 -1.27278  0.943444
Q2FYV5   20 0.869565 -1.27278  0.943444
Q2G2I1   13 0.565217 -1.27278  0.943444
Q2FXZ6   24 1.04348 0.903563  0.161558
Q2G0U0   29 1.26087 0.903563  0.161558
Q2G0Y6   23 1 0.903563  0.161558
Q2FXJ0   33 1.43478 0.903563  0.161558
Q2FY43   25 1.06383 0.903563  0.161558
Q2FWM1   9 0.382979 -1.27278  0.943444
Q2FVJ1   19 0.808511 -1.27278  0.943444
Q2G0K3   22 0.93617 -1.27278  0.943444
Q2FY66   33 1.40426 0.903563  0.161558
Q2FW99   16 0.680851 -1.27278  0.943444
Q2FV10   23 0.978723 -1.27278  0.943444
Q2FXJ5   28 1.19149 0.903563  0.161558
Q2FX69   8 0.340426 -1.27278  0.943444
Q2G0B2   19 0.808511 -1.27278  0.943444
Q2FX14   24 1.02128 0.903563  0.161558
Q2FYD8   20 0.851064 -1.27278  0.943444
Q2FWE5   27 1.14894 0.903563  0.161558
Q2G2A3   19 0.808511 -1.27278  0.943444
Q2FZH8   22 0.93617 -1.27278  0.943444
Q2FX51   19 0.808511 -1.27278  0.943444
Q2FWE8   19 0.808511 -1.27278  0.943444
Q2G088   25 1.06383 0.903563  0.161558
Q2G028   21 0.875 -1.27278  0.943444
Q2G1S3   18 0.75 -1.27278  0.943444
Q2FYN4   19 0.791667 -1.27278  0.943444
Q2FX86   25 1.04167 0.903563  0.161558
Q2G2S8   16 0.666667 -1.27278  0.943444
Q2FUW8   16 0.666667 -1.27278  0.943444
Q2FWD4   18 0.75 -1.27278  0.943444
Q2FVH6   31 1.29167 0.903563  0.161558
Q2G029   22 0.916667 -1.27278  0.943444
Q2G1R5   20 0.833333 -1.27278  0.943444
Q2FX65   6 0.25 -1.27278  0.943444
Q2FZV6   33 1.375 0.903563  0.161558
Q2G1P1   25 1.04167 0.903563  0.161558
Q2FVU4   30 1.25 0.903563  0.161558
Q2FVT5   23 0.958333 -1.27278  0.943444
Q2G2H4   20 0.833333 -1.27278  0.943444
Q2FZ58   27 1.125 0.903563  0.161558
Q2FVJ2   21 0.875 -1.27278  0.943444
Q2FXW5   16 0.666667 -1.27278  0.943444
Q2FWK1   25 1.04167 0.903563  0.161558
Q2G031   21 0.875 -1.27278  0.943444
Q2G0U1   23 0.958333 -1.27278  0.943444
Q2FW46   18 0.75 -1.27278  0.943444
Q2FZY5   26 1.08333 0.903563  0.161558
Q2FZI5   25 1.02041 0.903563  0.161558
Q2FYR9   27 1.10204 0.903563  0.161558
Q2FZ92   28 1.14286 0.903563  0.161558
Q2G1D5   20 0.816327 -1.27278  0.943444
Q2FXM2   21 0.857143 -1.27278  0.943444
Q2FVM2   28 1.14286 0.903563  0.161558
Q2FZN2   26 1.06122 0.903563  0.161558
Q2G1U8   23 0.938776 -1.27278  0.943444
Q2FVS7   23 0.938776 -1.27278  0.943444
Q2FWB5   18 0.734694 -1.27278  0.943444
Q2FXX1   24 0.979592 -1.27278  0.943444
Q2G2J9   18 0.734694 -1.27278  0.943444
Q2G0Y7   20 0.816327 -1.27278  0.943444
Q2FW81   22 0.897959 -1.27278  0.943444
Q2FWK3   19 0.77551 -1.27278  0.943444
Q2FY34   21 0.857143 -1.27278  0.943444
Q2FXF8   18 0.734694 -1.27278  0.943444
Q2FXI9   21 0.857143 -1.27278  0.943444
Q05615   21 0.84 -1.27278  0.943444
Q2FUW4   16 0.64 -1.27278  0.943444
Q2FVF4   20 0.8 -1.27278  0.943444
Q2FWI3   25 1 0.903563  0.161558
Q2FWG8   22 0.88 -1.27278  0.943444
Q2G0R0   20 0.8 -1.27278  0.943444
Q2G0I4   21 0.84 -1.27278  0.943444
Q2FV67   23 0.92 -1.27278  0.943444
Q2G091   24 0.96 -1.27278  0.943444
Q2G1U1   17 0.68 -1.27278  0.943444
Q2FUX7   27 1.08 0.903563  0.161558
Q2FY51   22 0.88 -1.27278  0.943444
Q2FYP2   19 0.76 -1.27278  0.943444
Q2G0F8   23 0.92 -1.27278  0.943444
Q2FXH5   21 0.84 -1.27278  0.943444
Q2G193   20 0.8 -1.27278  0.943444
Q2FWD6   21 0.84 -1.27278  0.943444
Q2FZ98   20 0.784314 -1.27278  0.943444
Q2FYQ2   23 0.901961 -1.27278  0.943444
Q2FWL5   26 1.01961 0.903563  0.161558
Q2FV16   28 1.09804 0.903563  0.161558
Q2FWX9   20 0.784314 -1.27278  0.943444
Q2G1J0   25 0.980392 -1.27278  0.943444
Q2G235   27 1.05882 0.903563  0.161558
Q2FXK1   25 0.980392 -1.27278  0.943444
Q2FWF4   17 0.666667 -1.27278  0.943444
Q2FZC8   24 0.941176 -1.27278  0.943444
Q2FZQ4   18 0.705882 -1.27278  0.943444
O52582   16 0.627451 -1.27278  0.943444
Q2FZI6   24 0.941176 -1.27278  0.943444
Q2FUW7   24 0.941176 -1.27278  0.943444
Q2G2M9   20 0.784314 -1.27278  0.943444
Q2FZD0   20 0.784314 -1.27278  0.943444
Q2FWK7   29 1.13725 0.903563  0.161558
Q2FWU4   7 0.27451 -1.27278  0.943444
Q2FUX4   26 1.01961 0.903563  0.161558
Q2G2V3   19 0.745098 -1.27278  0.943444
O05204   23 0.901961 -1.27278  0.943444
Q2FYC2   20 0.769231 -1.27278  0.943444
Q2FZP6   25 0.961538 -1.27278  0.943444
Q2G0L2   22 0.846154 -1.27278  0.943444
Q2FZV1   17 0.653846 -1.27278  0.943444
Q2FVQ5   22 0.846154 -1.27278  0.943444
Q2FZW6   22 0.846154 -1.27278  0.943444
Q2FZI3   17 0.653846 -1.27278  0.943444
Q2G219   22 0.846154 -1.27278  0.943444
Q2FZR2   20 0.769231 -1.27278  0.943444
Q2FXZ2   22 0.846154 -1.27278  0.943444
Q2FYC6   23 0.884615 -1.27278  0.943444
Q2FYZ5   28 1.0566 0.903563  0.161558
Q2FWN4   21 0.792453 -1.27278  0.943444
Q2G221   16 0.603774 -1.27278  0.943444
Q2FZX5   19 0.716981 -1.27278  0.943444
Q2FUW3   21 0.792453 -1.27278  0.943444
Q2G2H3   19 0.716981 -1.27278  0.943444
Q2FY08   31 1.16981 0.903563  0.161558
Q2FXU5   23 0.867925 -1.27278  0.943444
Q2G1F8   21 0.792453 -1.27278  0.943444
Q2FYW4   26 0.981132 -1.27278  0.943444
Q2G142   17 0.641509 -1.27278  0.943444
Q2G1U3   25 0.943396 -1.27278  0.943444
Q2FZ18   18 0.679245 -1.27278  0.943444
Q2FV24   21 0.792453 -1.27278  0.943444
Q2G1C2   18 0.679245 -1.27278  0.943444
Q2FYZ4   25 0.943396 -1.27278  0.943444
Q2FWT4   28 1.0566 0.903563  0.161558
Q2FUX1   30 1.13208 0.903563  0.161558
Q2FZG9   23 0.851852 -1.27278  0.943444
Q2FVC1   25 0.925926 -1.27278  0.943444
Q2FYT3   19 0.703704 -1.27278  0.943444
Q2FY82   20 0.740741 -1.27278  0.943444
Q2FV02   21 0.777778 -1.27278  0.943444
Q2FXJ2   19 0.703704 -1.27278  0.943444
Q2FZ02   22 0.814815 -1.27278  0.943444
Q2G0L3   22 0.814815 -1.27278  0.943444
Q2FZH5   23 0.851852 -1.27278  0.943444
Q2FWH4   27 1 0.903563  0.161558
Q2FW49   18 0.666667 -1.27278  0.943444
Q93T05   23 0.851852 -1.27278  0.943444
Q2FX73   17 0.62963 -1.27278  0.943444
Q2G239   19 0.690909 -1.27278  0.943444
Q2G121   24 0.872727 -1.27278  0.943444
Q2FY11   24 0.872727 -1.27278  0.943444
Q2FV11   19 0.690909 -1.27278  0.943444
Q2FZ05   26 0.945455 -1.27278  0.943444
Q2G253   19 0.690909 -1.27278  0.943444
Q2FW98   16 0.581818 -1.27278  0.943444
Q2G205   24 0.872727 -1.27278  0.943444
Q2FVE7   22 0.8 -1.27278  0.943444
Q2FYD0   16 0.581818 -1.27278  0.943444
Q2FZ19   24 0.872727 -1.27278  0.943444
Q2G1C7   24 0.872727 -1.27278  0.943444
Q2FV60   20 0.727273 -1.27278  0.943444
Q2FY64   23 0.836364 -1.27278  0.943444
Q2FZI9   24 0.872727 -1.27278  0.943444
Q2FV57   23 0.821429 -1.27278  0.943444
Q2FXA5   20 0.714286 -1.27278  0.943444
Q2G2U8   17 0.607143 -1.27278  0.943444
Q2FZP0   21 0.75 -1.27278  0.943444
Q2FZL7   16 0.571429 -1.27278  0.943444
Q2FZR3   23 0.821429 -1.27278  0.943444
Q2FWA0   23 0.821429 -1.27278  0.943444
Q2G090   21 0.75 -1.27278  0.943444
Q2G1H0   24 0.842105 -1.27278  0.943444
Q2FZP4   19 0.666667 -1.27278  0.943444
Q2FUX0   17 0.596491 -1.27278  0.943444
Q2FV86   20 0.701754 -1.27278  0.943444
Q2FV14   19 0.666667 -1.27278  0.943444
Q2FUT2   24 0.842105 -1.27278  0.943444
Q2FZ64   20 0.701754 -1.27278  0.943444
Q2FUW1   13 0.448276 -1.27278  0.943444
Q2FWI0   20 0.689655 -1.27278  0.943444
Q2G2K5   19 0.655172 -1.27278  0.943444
Q2FWK6   18 0.62069 -1.27278  0.943444
Q2G0T9   18 0.62069 -1.27278  0.943444
Q2G078   26 0.896552 -1.27278  0.943444
Q2G1P3   21 0.724138 -1.27278  0.943444
Q2G274   25 0.847458 -1.27278  0.943444
Q2FZD4   20 0.677966 -1.27278  0.943444
Q2FYS5   26 0.881356 -1.27278  0.943444
Q2G1K5   23 0.779661 -1.27278  0.943444
Q2G1L5   18 0.610169 -1.27278  0.943444
Q2G1M9   21 0.711864 -1.27278  0.943444
Q2FX67   17 0.576271 -1.27278  0.943444
Q2FZ32   18 0.610169 -1.27278  0.943444
Q2FWH7   17 0.576271 -1.27278  0.943444
Q2FXT8   27 0.9 -1.27278  0.943444
Q2FUQ3   18 0.6 -1.27278  0.943444
Q2G1Y6   22 0.733333 -1.27278  0.943444
Q2FX68   16 0.533333 -1.27278  0.943444
Q2FWD1   20 0.666667 -1.27278  0.943444
Q2FUZ8   21 0.7 -1.27278  0.943444
Q2G1F5   20 0.666667 -1.27278  0.943444
Q2G2T6   15 0.5 -1.27278  0.943444
Q2FYD2   18 0.6 -1.27278  0.943444
Q2FYA1   21 0.7 -1.27278  0.943444
Q2FY21   22 0.733333 -1.27278  0.943444
Q2FZD3   16 0.533333 -1.27278  0.943444
Q2G1Z4   25 0.833333 -1.27278  0.943444
Q2G0S3   22 0.721311 -1.27278  0.943444
Q2FVQ3   18 0.590164 -1.27278  0.943444
Q2G2J4   17 0.557377 -1.27278  0.943444
Q2G2B8   17 0.557377 -1.27278  0.943444
Q2G0L5   8 0.262295 -1.27278  0.943444
Q2FW72   23 0.754098 -1.27278  0.943444
Q2FYT8   20 0.655738 -1.27278  0.943444
Q2FXM9   25 0.819672 -1.27278  0.943444
Q2G1Y0   26 0.852459 -1.27278  0.943444
Q2G2D0   20 0.655738 -1.27278  0.943444
Q2G2M2   20 0.655738 -1.27278  0.943444
Q2G1B7   16 0.52459 -1.27278  0.943444
Q2G1B8   16 0.52459 -1.27278  0.943444
Q2G0M6   24 0.786885 -1.27278  0.943444
Q2G1D8   24 0.774194 -1.27278  0.943444
Q2FV70   23 0.741935 -1.27278  0.943444
Q2FV72   18 0.580645 -1.27278  0.943444
Q2FVB2   22 0.709677 -1.27278  0.943444
Q2G122   19 0.612903 -1.27278  0.943444
Q2G1W2   27 0.857143 -1.27278  0.943444
Q2FWW1   14 0.444444 -1.27278  0.943444
Q2G1F4   32 1.01587 0.903563  0.161558
Q2G093   23 0.730159 -1.27278  0.943444
Q2FXY7   23 0.730159 -1.27278  0.943444
Q2G1C6   20 0.634921 -1.27278  0.943444
Q2FZ20   23 0.730159 -1.27278  0.943444
O50581   20 0.625 -1.27278  0.943444
Q2G1N1   20 0.625 -1.27278  0.943444
Q2G188   19 0.584615 -1.27278  0.943444
Q2G296   18 0.553846 -1.27278  0.943444
Q2G2E9   17 0.523077 -1.27278  0.943444
Q2G294   24 0.738462 -1.27278  0.943444
Q2FWJ5   22 0.676923 -1.27278  0.943444
Q2FW03   17 0.515152 -1.27278  0.943444
Q2G0N1   21 0.636364 -1.27278  0.943444
Q2FZJ0   32 0.969697 -1.27278  0.943444
Q2FYZ9   28 0.848485 -1.27278  0.943444
Q2FV74   19 0.575758 -1.27278  0.943444
Q2FXP7   23 0.69697 -1.27278  0.943444
Q2FXU1   18 0.545455 -1.27278  0.943444
Q2G1M8   21 0.636364 -1.27278  0.943444
Q2FXY4   21 0.636364 -1.27278  0.943444
Q2FZ94   23 0.686567 -1.27278  0.943444
Q2FYI0   23 0.676471 -1.27278  0.943444
Q2FXT9   22 0.647059 -1.27278  0.943444
Q2G0D2   18 0.521739 -1.27278  0.943444
Q2FYB7   21 0.608696 -1.27278  0.943444
Q2FVN8   16 0.463768 -1.27278  0.943444
Q2FZ49   16 0.463768 -1.27278  0.943444
Q2FUW6   19 0.550725 -1.27278  0.943444
Q2G1P7   17 0.492754 -1.27278  0.943444
Q2FW70   22 0.628571 -1.27278  0.943444
Q2G0W1   18 0.514286 -1.27278  0.943444
Q2G024   20 0.571429 -1.27278  0.943444
Q2G1G8   22 0.628571 -1.27278  0.943444
Q2G1R9   19 0.542857 -1.27278  0.943444
O06446   20 0.571429 -1.27278  0.943444
Q2G1C9   18 0.514286 -1.27278  0.943444
Q2FXV8   21 0.591549 -1.27278  0.943444
Q2G0P5   17 0.478873 -1.27278  0.943444
Q2FV64   17 0.472222 -1.27278  0.943444
Q2FV87   20 0.547945 -1.27278  0.943444
Q2G1K9   17 0.459459 -1.27278  0.943444
Q2G266   24 0.648649 -1.27278  0.943444
Q59801   19 0.506667 -1.27278  0.943444
Q2FXH2   18 0.48 -1.27278  0.943444
Q53727   20 0.526316 -1.27278  0.943444
Q2G2Q0   15 0.394737 -1.27278  0.943444
Q2FZD8   21 0.545455 -1.27278  0.943444
Q2FYS4   17 0.441558 -1.27278  0.943444
Q2G1G2   23 0.597403 -1.27278  0.943444
Q2FXV9   18 0.461538 -1.27278  0.943444
Q2G0L4   8 0.205128 -1.27278  0.943444
Q2FXR8   19 0.487179 -1.27278  0.943444
Q2FYJ0   23 0.589744 -1.27278  0.943444
Q2FZS8   24 0.607595 -1.27278  0.943444
Q2FXN9   18 0.444444 -1.27278  0.943444
Q2FYM1   22 0.54321 -1.27278  0.943444
Q2FVZ5   19 0.469136 -1.27278  0.943444
Q2FVL8   19 0.463415 -1.27278  0.943444
Q2FZ40   20 0.487805 -1.27278  0.943444
Q2FYH5   18 0.433735 -1.27278  0.943444
Q2FXB3   19 0.447059 -1.27278  0.943444
Q2FYS9   27 0.62069 -1.27278  0.943444
Q2G1Q4   20 0.45977 -1.27278  0.943444
Q2FVC3   20 0.45977 -1.27278  0.943444
Q2G046   15 0.340909 -1.27278  0.943444
Q2FWU3   12 0.272727 -1.27278  0.943444
Q2FZ72   21 0.477273 -1.27278  0.943444
Q2FZ82   21 0.477273 -1.27278  0.943444
Q9F1K0   16 0.351648 -1.27278  0.943444
Q2FVV9   18 0.378947 -1.27278  0.943444
Q2FZT6   14 0.291667 -1.27278  0.943444
Q2FWU5   12 0.25 -1.27278  0.943444
Q2FYC8   12 0.247423 -1.27278  0.943444
Q2FZK7   17 0.343434 -1.27278  0.943444
Q2G2C1   16 0.323232 -1.27278  0.943444
Q2FZT5   16 0.313725 -1.27278  0.943444
Q2G0R8   17 0.330097 -1.27278  0.943444
Q2FW95   10 0.194175 -1.27278  0.943444
Q2G0N5   17 0.317757 -1.27278  0.943444
P47768   15 0.275229 -1.27278  0.943444
Q2FXH4   13 0.236364 -1.27278  0.943444
Q2FVM1   23 0.418182 -1.27278  0.943444
```
