## Supplementary Data 3 for "Mining folded proteomes in the era of accurate structure prediction": PF14216.output

```
# cudaSaTabsearch LTYPE = T LORDER = F LSOLN = F
# QUERY ID = PF14216 
# DBFILE = ./tableaux.ascii.DB                                                             
Q2G0V6   0 0 -1.27278 0.943444
Q2G075   0 0 -1.27278 0.943444
Q2G083   0 0 -1.27278 0.943444
Q2FZN3   0 0 -1.27278 0.943444
Q2FY90   0 0 -1.27278 0.943444
Q2FX91   0 0 -1.27278 0.943444
Q2FX54   0 0 -1.27278 0.943444
Q2FYQ4   0 0 -1.27278 0.943444
Q2G284   0 0 -1.27278 0.943444
Q2G0S4   0 0 -1.27278 0.943444
Q2FWM3   0 0 -1.27278 0.943444
Q2FX81   0 0 -1.27278 0.943444
Q2FXC6   0 0 -1.27278 0.943444
Q2FWJ7   0 0 -1.27278 0.943444
Q2FYJ9   0 0 -1.27278 0.943444
Q2G2E6   0 0 -1.27278 0.943444
Q2FWV0   0 0 -1.27278 0.943444
Q2FZC3   0 0 -1.27278 0.943444
Q2FVH9   0 0 -1.27278 0.943444
Q2FXQ5   0 0 -1.27278 0.943444
Q2FZU4   0 0 -1.27278 0.943444
Q2FYF8   0 0 -1.27278 0.943444
Q2FUR4   0 0 -1.27278 0.943444
Q2FYI2   0 0 -1.27278 0.943444
Q2FYY2   0 0 -1.27278 0.943444
Q2FW58   0 0 -1.27278 0.943444
P0C7Z3   0 0 -1.27278 0.943444
Q2G0T2   0 0 -1.27278 0.943444
Q2G1G9   0 0 -1.27278 0.943444
Q2FVJ0   0 0 -1.27278 0.943444
Q2FZ80   0 0 -1.27278 0.943444
Q2G1R4   0 0 -1.27278 0.943444
Q2FW02   0 0 -1.27278 0.943444
Q2G1X3   0 0 -1.27278 0.943444
Q2FWW4   0 0 -1.27278 0.943444
Q2FZE1   0 0 -1.27278 0.943444
Q2FY31   0 0 -1.27278 0.943444
Q2G018   0 0 -1.27278 0.943444
Q2FZI0   0 0 -1.27278 0.943444
Q2FUZ7   0 0 -1.27278 0.943444
Q2G250   0 0 -1.27278 0.943444
Q2FWU8   0 0 -1.27278 0.943444
Q2FYX5   0 0 -1.27278 0.943444
Q2FZY2   0 0 -1.27278 0.943444
Q2FZX8   0 0 -1.27278 0.943444
Q2FUY8   0 0 -1.27278 0.943444
Q2FV73   0 0 -1.27278 0.943444
Q2G0C5   0 0 -1.27278 0.943444
Q2FZ52   0 0 -1.27278 0.943444
Q2FVK6   0 0 -1.27278 0.943444
Q2G0Z3   0 0 -1.27278 0.943444
Q2FZJ8   0 0 -1.27278 0.943444
Q2FY57   0 0 -1.27278 0.943444
Q2G0W3   0 0 -1.27278 0.943444
Q2G0I2   0 0 -1.27278 0.943444
Q2FYX1   0 0 -1.27278 0.943444
Q2G0H2   0 0 -1.27278 0.943444
Q2FWJ8   0 0 -1.27278 0.943444
Q2FWZ7   0 0 -1.27278 0.943444
Q2FV04   0 0 -1.27278 0.943444
Q2G0H6   0 0 -1.27278 0.943444
Q2G291   0 0 -1.27278 0.943444
Q2G1A7   0 0 -1.27278 0.943444
Q2FVS8   0 0 -1.27278 0.943444
Q2FZ26   0 0 -1.27278 0.943444
Q2FXJ3   0 0 -1.27278 0.943444
Q2G231   0 0 -1.27278 0.943444
Q2G2N0   0 0 -1.27278 0.943444
Q2G2I2   0 0 -1.27278 0.943444
Q2FYU3   0 0 -1.27278 0.943444
Q2FWY5   0 0 -1.27278 0.943444
Q2G2E3   0 0 -1.27278 0.943444
Q2FV09   0 0 -1.27278 0.943444
Q2FX72   0 0 -1.27278 0.943444
Q2FWA3   0 0 -1.27278 0.943444
Q2FWF2   0 0 -1.27278 0.943444
Q2G0E4   0 0 -1.27278 0.943444
Q2G251   0 0 -1.27278 0.943444
P0C818   0 0 -1.27278 0.943444
Q2FXQ2   0 0 -1.27278 0.943444
Q2FXD4   0 0 -1.27278 0.943444
Q2G014   0 0 -1.27278 0.943444
Q2FWI9   0 0 -1.27278 0.943444
Q2FX79   0 0 -1.27278 0.943444
Q2FVP7   0 0 -1.27278 0.943444
Q2FZN4   0 0 -1.27278 0.943444
Q2FWU6   0 0 -1.27278 0.943444
Q2G2Y1   0 0 -1.27278 0.943444
Q2FYF6   0 0 -1.27278 0.943444
Q2FXK0   0 0 -1.27278 0.943444
Q2FVI9   0 0 -1.27278 0.943444
Q2G246   0 0 -1.27278 0.943444
Q2G053   0 0 -1.27278 0.943444
Q2FWK8   0 0 -1.27278 0.943444
Q2FXL8   0 0 -1.27278 0.943444
Q2G0Q4   0 0 -1.27278 0.943444
Q2FVB7   0 0 -1.27278 0.943444
Q2FYD6   0 0 -1.27278 0.943444
Q2FXK9   0 0 -1.27278 0.943444
Q2FV78   0 0 -1.27278 0.943444
Q2FXG4   0 0 -1.27278 0.943444
Q2G0C8   0 0 -1.27278 0.943444
Q2FWU9   0 0 -1.27278 0.943444
Q2FUX2   0 0 -1.27278 0.943444
Q2FYI8   0 0 -1.27278 0.943444
Q2FXA1   0 0 -1.27278 0.943444
Q2FV49   0 0 -1.27278 0.943444
Q2G1S0   0 0 -1.27278 0.943444
Q2G0G0   0 0 -1.27278 0.943444
P0C805   0 0 -1.27278 0.943444
Q2FWV9   0 0 -1.27278 0.943444
Q2G152   0 0 -1.27278 0.943444
Q2FX48   0 0 -1.27278 0.943444
Q2FXS5   0 0 -1.27278 0.943444
Q2FWL4   0 0 -1.27278 0.943444
P0C7Y1   0 0 -1.27278 0.943444
Q2FXA2   0 0 -1.27278 0.943444
Q2FY96   0 0 -1.27278 0.943444
Q2FVJ3   0 0 -1.27278 0.943444
Q2FZ24   0 0 -1.27278 0.943444
Q2G1X4   0 0 -1.27278 0.943444
Q2FYM6   0 0 -1.27278 0.943444
Q2FWX6   0 0 -1.27278 0.943444
Q2G1D2   0 0 -1.27278 0.943444
Q2FWC0   0 0 -1.27278 0.943444
Q2FZG7   0 0 -1.27278 0.943444
Q2G2P1   0 0 -1.27278 0.943444
Q2G1M4   0 0 -1.27278 0.943444
Q2FX29   0 0 -1.27278 0.943444
Q2FUZ3   0 0 -1.27278 0.943444
Q2FVZ9   0 0 -1.27278 0.943444
Q2G2N3   0 0 -1.27278 0.943444
Q2G237   0 0 -1.27278 0.943444
Q2FXN5   0 0 -1.27278 0.943444
Q2FYP7   0 0 -1.27278 0.943444
Q2FWC8   0 0 -1.27278 0.943444
Q2G209   0 0 -1.27278 0.943444
Q2FXX7   0 0 -1.27278 0.943444
Q2FV05   0 0 -1.27278 0.943444
Q2FWM8   0 0 -1.27278 0.943444
Q2FV00   0 0 -1.27278 0.943444
Q2FZF2   0 0 -1.27278 0.943444
Q2FV80   0 0 -1.27278 0.943444
Q2FZZ7   0 0 -1.27278 0.943444
Q2FWH8   0 0 -1.27278 0.943444
Q2FVS5   0 0 -1.27278 0.943444
Q2FWY0   0 0 -1.27278 0.943444
Q2FZM3   0 0 -1.27278 0.943444
Q2FZW8   0 0 -1.27278 0.943444
Q2FVY7   0 0 -1.27278 0.943444
Q2FXJ1   0 0 -1.27278 0.943444
Q2G0T7   0 0 -1.27278 0.943444
Q2FW40   0 0 -1.27278 0.943444
Q2FYU9   0 0 -1.27278 0.943444
Q2FUR0   0 0 -1.27278 0.943444
Q2G215   0 0 -1.27278 0.943444
Q2G169   0 0 -1.27278 0.943444
Q2G034   0 0 -1.27278 0.943444
Q2FUV8   0 0 -1.27278 0.943444
Q2FW44   0 0 -1.27278 0.943444
Q2FYJ8   0 0 -1.27278 0.943444
Q2FVR6   0 0 -1.27278 0.943444
Q2G183   0 0 -1.27278 0.943444
Q2G0S1   0 0 -1.27278 0.943444
Q2FX83   0 0 -1.27278 0.943444
Q2FYF7   0 0 -1.27278 0.943444
Q2G166   2 0.4 -1.27278 0.943444
Q2FX20   0 0 -1.27278 0.943444
Q2G020   0 0 -1.27278 0.943444
Q2FVC0   0 0 -1.27278 0.943444
Q2FVD1   0 0 -1.27278 0.943444
Q2FWH1   1 0.2 -1.27278 0.943444
Q2FYX2   1 0.2 -1.27278 0.943444
Q2FZB5   0 0 -1.27278 0.943444
Q2G0G8   0 0 -1.27278 0.943444
P0A0I4   0 0 -1.27278 0.943444
Q2G2C6   0 0 -1.27278 0.943444
Q2FVB1   0 0 -1.27278 0.943444
Q2FYN1   0 0 -1.27278 0.943444
Q2FV79   0 0 -1.27278 0.943444
Q2FVU9   0 0 -1.27278 0.943444
Q2G0W5   1 0.2 -1.27278 0.943444
Q2FW60   1 0.2 -1.27278 0.943444
Q2G269   0 0 -1.27278 0.943444
Q2FZS1   0 0 -1.27278 0.943444
Q2G1Y3   0 0 -1.27278 0.943444
Q2FWA4   2 0.4 -1.27278 0.943444
Q2G0C0   0 0 -1.27278 0.943444
Q2G2J6   0 0 -1.27278 0.943444
Q2G1R2   0 0 -1.27278 0.943444
Q2FXY8   1 0.2 -1.27278 0.943444
Q2FYL2   0 0 -1.27278 0.943444
Q2FYS3   0 0 -1.27278 0.943444
Q2FXS0   1 0.2 -1.27278 0.943444
Q2FWA7   0 0 -1.27278 0.943444
Q2FWV8   0 0 -1.27278 0.943444
Q2G279   0 0 -1.27278 0.943444
Q2FYB5   0 0 -1.27278 0.943444
Q2G175   1 0.2 -1.27278 0.943444
Q2FZ07   0 0 -1.27278 0.943444
Q2FVG7   0 0 -1.27278 0.943444
Q2G2P3   0 0 -1.27278 0.943444
Q2FZA3   0 0 -1.27278 0.943444
Q2FYE1   0 0 -1.27278 0.943444
Q2G2F8   0 0 -1.27278 0.943444
Q2FWS8   0 0 -1.27278 0.943444
Q2FXD8   0 0 -1.27278 0.943444
Q2FX46   0 0 -1.27278 0.943444
Q2FYB4   0 0 -1.27278 0.943444
Q2FYC0   0 0 -1.27278 0.943444
Q2FUY5   0 0 -1.27278 0.943444
Q2FYF2   0 0 -1.27278 0.943444
Q2G0R4   0 0 -1.27278 0.943444
Q2G1L1   0 0 -1.27278 0.943444
Q2FYB0   0 0 -1.27278 0.943444
Q2FWW5   0 0 -1.27278 0.943444
Q2FX04   1 0.2 -1.27278 0.943444
Q2FV33   0 0 -1.27278 0.943444
Q2FUX6   0 0 -1.27278 0.943444
Q2FVP5   0 0 -1.27278 0.943444
Q2G0W7   0 0 -1.27278 0.943444
Q2FXV1   1 0.2 -1.27278 0.943444
Q2G096   1 0.2 -1.27278 0.943444
Q2FV68   2 0.4 -1.27278 0.943444
Q2FVY6   2 0.4 -1.27278 0.943444
Q2FYY0   0 0 -1.27278 0.943444
Q2G005   0 0 -1.27278 0.943444
Q2G2B4   1 0.2 -1.27278 0.943444
Q2FVZ7   0 0 -1.27278 0.943444
Q2FW55   0 0 -1.27278 0.943444
Q2FV92   0 0 -1.27278 0.943444
Q2FYV9   0 0 -1.27278 0.943444
Q2FW74   0 0 -1.27278 0.943444
Q2FVK9   0 0 -1.27278 0.943444
Q2FZA4   0 0 -1.27278 0.943444
Q2FV25   0 0 -1.27278 0.943444
Q2FYG8   0 0 -1.27278 0.943444
Q2G216   0 0 -1.27278 0.943444
Q2FZ69   0 0 -1.27278 0.943444
Q2FV97   0 0 -1.27278 0.943444
Q2FZ95   0 0 -1.27278 0.943444
Q2FZN8   0 0 -1.27278 0.943444
Q2FZG2   2 0.4 -1.27278 0.943444
Q2G259   0 0 -1.27278 0.943444
Q2FYB6   0 0 -1.27278 0.943444
Q2FZD1   0 0 -1.27278 0.943444
Q2FYT6   2 0.4 -1.27278 0.943444
Q2G0Y2   0 0 -1.27278 0.943444
Q2FWZ1   0 0 -1.27278 0.943444
Q2FVC8   0 0 -1.27278 0.943444
Q2G2H1   0 0 -1.27278 0.943444
Q2FY47   1 0.2 -1.27278 0.943444
Q2FX78   2 0.4 -1.27278 0.943444
Q2FX47   0 0 -1.27278 0.943444
Q2FZA7   1 0.2 -1.27278 0.943444
Q2FV32   0 0 -1.27278 0.943444
Q2FYE6   0 0 -1.27278 0.943444
Q2FZ41   0 0 -1.27278 0.943444
Q2FYG3   0 0 -1.27278 0.943444
Q2FX01   2 0.4 -1.27278 0.943444
Q2FXU6   0 0 -1.27278 0.943444
Q2FYL7   1 0.2 -1.27278 0.943444
Q2FWQ3   0 0 -1.27278 0.943444
Q2FZY9   1 0.2 -1.27278 0.943444
Q2FV50   2 0.4 -1.27278 0.943444
Q2FUY7   0 0 -1.27278 0.943444
Q2FXP6   0 0 -1.27278 0.943444
Q2G1S9   0 0 -1.27278 0.943444
Q2FX18   0 0 -1.27278 0.943444
Q2FYU0   0 0 -1.27278 0.943444
Q2FXZ7   2 0.363636 -1.27278 0.943444
Q2G051   0 0 -1.27278 0.943444
Q2FWS3   0 0 -1.27278 0.943444
Q2FW14   2 0.363636 -1.27278 0.943444
Q2FYD7   0 0 -1.27278 0.943444
Q9RQP8   0 0 -1.27278 0.943444
Q2FZK2   0 0 -1.27278 0.943444
Q2FWI7   0 0 -1.27278 0.943444
Q2G182   0 0 -1.27278 0.943444
Q2FYT7   0 0 -1.27278 0.943444
Q2FV46   3 0.545455 -1.27278 0.943444
Q2FY58   0 0 -1.27278 0.943444
Q2FX06   0 0 -1.27278 0.943444
Q2FZH0   1 0.181818 -1.27278 0.943444
Q2FUZ4   5 0.909091 -1.27278 0.943444
Q2G102   2 0.363636 -1.27278 0.943444
Q2G1R8   1 0.181818 -1.27278 0.943444
Q2G2J1   2 0.363636 -1.27278 0.943444
Q2FX71   2 0.363636 -1.27278 0.943444
Q2FUZ5   2 0.363636 -1.27278 0.943444
Q2FYP5   0 0 -1.27278 0.943444
Q2G048   0 0 -1.27278 0.943444
Q2FUQ0   4 0.727273 -1.27278 0.943444
Q2FWS7   2 0.363636 -1.27278 0.943444
Q2FV65   0 0 -1.27278 0.943444
Q2G125   0 0 -1.27278 0.943444
Q2FYT2   3 0.545455 -1.27278 0.943444
Q2FVH7   0 0 -1.27278 0.943444
Q2G127   2 0.363636 -1.27278 0.943444
Q2FYI5   0 0 -1.27278 0.943444
Q2FYX4   4 0.727273 -1.27278 0.943444
Q2G0M3   2 0.363636 -1.27278 0.943444
Q2FW87   2 0.363636 -1.27278 0.943444
Q2G211   0 0 -1.27278 0.943444
Q2FXR5   3 0.545455 -1.27278 0.943444
Q2FWR5   2 0.363636 -1.27278 0.943444
Q2FYD5   2 0.363636 -1.27278 0.943444
Q2FY94   0 0 -1.27278 0.943444
Q2G2W8   0 0 -1.27278 0.943444
Q2FZL9   4 0.727273 -1.27278 0.943444
Q2FYT9   2 0.363636 -1.27278 0.943444
Q2FX44   2 0.363636 -1.27278 0.943444
Q2FXB2   0 0 -1.27278 0.943444
Q2FVF6   3 0.545455 -1.27278 0.943444
Q2G2F6   0 0 -1.27278 0.943444
Q2G2C3   2 0.363636 -1.27278 0.943444
Q2FYA5   1 0.181818 -1.27278 0.943444
Q2FYB1   0 0 -1.27278 0.943444
Q2G011   2 0.363636 -1.27278 0.943444
Q2FV29   0 0 -1.27278 0.943444
Q2FVW1   1 0.181818 -1.27278 0.943444
Q2FYA4   2 0.363636 -1.27278 0.943444
Q2FY26   1 0.181818 -1.27278 0.943444
Q2FXC1   0 0 -1.27278 0.943444
Q2G2T0   1 0.181818 -1.27278 0.943444
Q2FY62   1 0.181818 -1.27278 0.943444
Q2G2K4   0 0 -1.27278 0.943444
Q2FW65   2 0.363636 -1.27278 0.943444
Q2FY05   5 0.909091 -1.27278 0.943444
Q2FV96   2 0.363636 -1.27278 0.943444
Q2G1S7   1 0.181818 -1.27278 0.943444
Q2FWS9   1 0.181818 -1.27278 0.943444
Q2G180   0 0 -1.27278 0.943444
Q2G0L6   2 0.363636 -1.27278 0.943444
Q2G189   0 0 -1.27278 0.943444
Q2FYD9   0 0 -1.27278 0.943444
Q2FWM6   0 0 -1.27278 0.943444
Q2FXA6   0 0 -1.27278 0.943444
Q2G0U8   2 0.363636 -1.27278 0.943444
Q2FXD9   0 0 -1.27278 0.943444
Q2FWF9   0 0 -1.27278 0.943444
Q2FXS3   2 0.363636 -1.27278 0.943444
Q2FXX6   1 0.181818 -1.27278 0.943444
Q2FWU2   2 0.363636 -1.27278 0.943444
Q2FXD5   1 0.181818 -1.27278 0.943444
Q2FZK8   4 0.727273 -1.27278 0.943444
Q2FV15   0 0 -1.27278 0.943444
Q2FZZ5   3 0.545455 -1.27278 0.943444
Q2FW48   0 0 -1.27278 0.943444
Q2FYB3   4 0.727273 -1.27278 0.943444
Q2FWT5   0 0 -1.27278 0.943444
Q2FVH4   0 0 -1.27278 0.943444
Q2FWP4   1 0.181818 -1.27278 0.943444
Q2FYX9   2 0.363636 -1.27278 0.943444
Q2G1U7   2 0.363636 -1.27278 0.943444
Q2FXY6   1 0.181818 -1.27278 0.943444
Q2FYT1   0 0 -1.27278 0.943444
Q2G244   2 0.363636 -1.27278 0.943444
Q2FX30   0 0 -1.27278 0.943444
Q2FVZ3   0 0 -1.27278 0.943444
Q2FWP5   3 0.545455 -1.27278 0.943444
Q2FX41   0 0 -1.27278 0.943444
Q2G2R5   0 0 -1.27278 0.943444
Q2G2S3   2 0.333333 -1.27278 0.943444
Q2G004   1 0.166667 -1.27278 0.943444
Q2FWV1   1 0.166667 -1.27278 0.943444
Q2G003   2 0.333333 -1.27278 0.943444
Q2FZV3   2 0.333333 -1.27278 0.943444
Q2G026   0 0 -1.27278 0.943444
Q2FXG7   1 0.166667 -1.27278 0.943444
Q2FYL8   0 0 -1.27278 0.943444
Q2FZB6   0 0 -1.27278 0.943444
Q2FZE4   2 0.333333 -1.27278 0.943444
Q2FX11   3 0.5 -1.27278 0.943444
Q2G0Y3   2 0.333333 -1.27278 0.943444
Q2FZW7   0 0 -1.27278 0.943444
Q2FX21   6 1 0.903563 0.161558
Q2G092   6 1 0.903563 0.161558
Q2FZB7   1 0.166667 -1.27278 0.943444
Q2G0J9   6 1 0.903563 0.161558
Q2G1X2   0 0 -1.27278 0.943444
Q2FZD6   4 0.666667 -1.27278 0.943444
Q2FW67   2 0.333333 -1.27278 0.943444
Q2G111   1 0.166667 -1.27278 0.943444
Q2G2Y4   2 0.333333 -1.27278 0.943444
Q2FY38   0 0 -1.27278 0.943444
Q2FWJ0   3 0.5 -1.27278 0.943444
Q2G2T5   0 0 -1.27278 0.943444
Q2FVG6   4 0.666667 -1.27278 0.943444
Q2G1V8   1 0.166667 -1.27278 0.943444
Q2G1L0   0 0 -1.27278 0.943444
Q2FXD6   2 0.333333 -1.27278 0.943444
P0C948   1 0.166667 -1.27278 0.943444
Q2G1M2   1 0.166667 -1.27278 0.943444
Q2FVW8   0 0 -1.27278 0.943444
Q2FX24   2 0.333333 -1.27278 0.943444
Q2FWS4   5 0.833333 -1.27278 0.943444
Q2FYQ3   0 0 -1.27278 0.943444
Q2G254   2 0.333333 -1.27278 0.943444
Q2FWB4   0 0 -1.27278 0.943444
Q2FUP8   2 0.333333 -1.27278 0.943444
Q2FZC2   0 0 -1.27278 0.943444
Q2FYE4   3 0.5 -1.27278 0.943444
Q2FWS2   0 0 -1.27278 0.943444
Q2FY03   2 0.333333 -1.27278 0.943444
Q2FVS6   2 0.333333 -1.27278 0.943444
Q2FXV2   1 0.166667 -1.27278 0.943444
Q2G2L6   0 0 -1.27278 0.943444
Q2G2I5   1 0.166667 -1.27278 0.943444
Q2FYA2   4 0.666667 -1.27278 0.943444
Q2FWV7   1 0.166667 -1.27278 0.943444
Q2FXE7   1 0.166667 -1.27278 0.943444
Q2G0J6   0 0 -1.27278 0.943444
Q2FUU4   7 1.16667 0.903563 0.161558
Q2FVJ4   1 0.166667 -1.27278 0.943444
Q2FZM9   0 0 -1.27278 0.943444
Q2FZ51   2 0.333333 -1.27278 0.943444
Q2FY22   5 0.833333 -1.27278 0.943444
Q2G2Q1   2 0.333333 -1.27278 0.943444
Q2G109   2 0.333333 -1.27278 0.943444
Q2G1D6   2 0.333333 -1.27278 0.943444
Q2FVC9   1 0.166667 -1.27278 0.943444
Q2G2R6   8 1.33333 0.903563 0.161558
Q2FZ85   3 0.5 -1.27278 0.943444
Q2FVK4   5 0.833333 -1.27278 0.943444
Q2G1V9   0 0 -1.27278 0.943444
Q2G2H6   1 0.166667 -1.27278 0.943444
Q2FWS6   7 1.16667 0.903563 0.161558
Q2FZW4   4 0.666667 -1.27278 0.943444
Q2G1M3   1 0.166667 -1.27278 0.943444
Q2G1M0   11 1.83333 0.903563 0.161558
Q2G1Y9   5 0.833333 -1.27278 0.943444
Q2FX45   3 0.5 -1.27278 0.943444
Q2FWP8   2 0.333333 -1.27278 0.943444
Q2FYP4   2 0.333333 -1.27278 0.943444
Q2FYL1   2 0.333333 -1.27278 0.943444
Q2G1L4   2 0.333333 -1.27278 0.943444
Q2FUQ7   2 0.333333 -1.27278 0.943444
Q2G247   0 0 -1.27278 0.943444
Q2FVV0   2 0.333333 -1.27278 0.943444
Q2FYU6   5 0.833333 -1.27278 0.943444
Q2G2N6   1 0.166667 -1.27278 0.943444
Q2FXC9   1 0.166667 -1.27278 0.943444
Q2FX42   0 0 -1.27278 0.943444
Q2FX26   4 0.666667 -1.27278 0.943444
Q2FWF3   0 0 -1.27278 0.943444
Q2FZY1   1 0.166667 -1.27278 0.943444
Q2FW15   5 0.769231 -1.27278 0.943444
P0A0G2   7 1.07692 0.903563 0.161558
Q2G2G5   1 0.153846 -1.27278 0.943444
Q2FY39   1 0.153846 -1.27278 0.943444
Q2G0B5   0 0 -1.27278 0.943444
Q2FZI1   7 1.07692 0.903563 0.161558
Q2FUQ6   2 0.307692 -1.27278 0.943444
Q2FVR5   2 0.307692 -1.27278 0.943444
Q2G2W6   2 0.307692 -1.27278 0.943444
Q2FZR8   3 0.461538 -1.27278 0.943444
Q2FVY8   5 0.769231 -1.27278 0.943444
Q2FZ60   6 0.923077 -1.27278 0.943444
Q2FV82   2 0.307692 -1.27278 0.943444
Q2FX23   4 0.615385 -1.27278 0.943444
Q2G1G3   1 0.153846 -1.27278 0.943444
P68805   0 0 -1.27278 0.943444
Q2FVL0   8 1.23077 0.903563 0.161558
Q2G2J0   6 0.923077 -1.27278 0.943444
Q2FZF1   4 0.615385 -1.27278 0.943444
Q2FXU9   5 0.769231 -1.27278 0.943444
Q2G1A2   9 1.38462 0.903563 0.161558
Q2G1C3   1 0.153846 -1.27278 0.943444
Q2G1D4   1 0.153846 -1.27278 0.943444
Q2G0A8   1 0.153846 -1.27278 0.943444
Q2FVC7   0 0 -1.27278 0.943444
Q2G133   4 0.615385 -1.27278 0.943444
Q2FY86   6 0.923077 -1.27278 0.943444
Q2FX92   8 1.23077 0.903563 0.161558
Q2FW47   0 0 -1.27278 0.943444
Q2G1T9   0 0 -1.27278 0.943444
Q2FVU8   0 0 -1.27278 0.943444
Q2FVD7   7 1.07692 0.903563 0.161558
Q2FX55   0 0 -1.27278 0.943444
Q2FVD3   4 0.615385 -1.27278 0.943444
Q2G2B5   1 0.153846 -1.27278 0.943444
Q2FWV6   1 0.153846 -1.27278 0.943444
Q2FW29   8 1.23077 0.903563 0.161558
Q2G0W6   1 0.153846 -1.27278 0.943444
Q2FVD2   3 0.461538 -1.27278 0.943444
Q2FWR8   4 0.615385 -1.27278 0.943444
Q2FXA0   2 0.307692 -1.27278 0.943444
Q2FZB4   2 0.307692 -1.27278 0.943444
Q2FX37   4 0.615385 -1.27278 0.943444
Q2FX13   0 0 -1.27278 0.943444
Q2FWD8   2 0.307692 -1.27278 0.943444
Q2G108   4 0.615385 -1.27278 0.943444
Q2G2V4   6 0.923077 -1.27278 0.943444
Q2FZW2   5 0.769231 -1.27278 0.943444
Q2FYY4   2 0.307692 -1.27278 0.943444
Q2FYB8   0 0 -1.27278 0.943444
Q2FWC2   3 0.461538 -1.27278 0.943444
Q2FYE8   3 0.461538 -1.27278 0.943444
Q2FXK5   5 0.769231 -1.27278 0.943444
Q2FWT0   3 0.461538 -1.27278 0.943444
Q2FW19   4 0.615385 -1.27278 0.943444
Q2G100   2 0.307692 -1.27278 0.943444
Q2FYY3   2 0.307692 -1.27278 0.943444
Q2FZ01   1 0.153846 -1.27278 0.943444
Q2FYY1   3 0.461538 -1.27278 0.943444
Q2G103   7 1.07692 0.903563 0.161558
Q2FV12   2 0.307692 -1.27278 0.943444
Q2FWQ1   4 0.615385 -1.27278 0.943444
Q2FYY5   2 0.307692 -1.27278 0.943444
Q2G207   3 0.461538 -1.27278 0.943444
Q2G1Y8   8 1.23077 0.903563 0.161558
Q2FWZ8   1 0.153846 -1.27278 0.943444
Q2G0Z8   2 0.307692 -1.27278 0.943444
Q2G2F7   2 0.307692 -1.27278 0.943444
Q2FYH9   1 0.153846 -1.27278 0.943444
Q2FWB7   2 0.307692 -1.27278 0.943444
Q2FYN2   3 0.428571 -1.27278 0.943444
Q2FVQ6   4 0.571429 -1.27278 0.943444
Q2FWX3   1 0.142857 -1.27278 0.943444
Q2G187   2 0.285714 -1.27278 0.943444
Q2FW05   2 0.285714 -1.27278 0.943444
Q2FYC3   4 0.571429 -1.27278 0.943444
Q2FZJ2   11 1.57143 0.903563 0.161558
Q2G0D6   1 0.142857 -1.27278 0.943444
Q2FWP7   3 0.428571 -1.27278 0.943444
Q2FX31   7 1 0.903563 0.161558
Q2FVZ6   2 0.285714 -1.27278 0.943444
Q2G2A2   6 0.857143 -1.27278 0.943444
Q2FWQ8   3 0.428571 -1.27278 0.943444
Q2FVM9   2 0.285714 -1.27278 0.943444
Q2FYD1   9 1.28571 0.903563 0.161558
Q2FYN3   2 0.285714 -1.27278 0.943444
Q2FYI3   1 0.142857 -1.27278 0.943444
Q2G022   9 1.28571 0.903563 0.161558
Q2G1Q3   1 0.142857 -1.27278 0.943444
Q2FX58   2 0.285714 -1.27278 0.943444
Q2G2V1   7 1 0.903563 0.161558
Q2FVV5   3 0.428571 -1.27278 0.943444
Q2FZC0   12 1.71429 0.903563 0.161558
Q2FV63   7 1 0.903563 0.161558
Q2FWG9   0 0 -1.27278 0.943444
Q2FZA5   3 0.428571 -1.27278 0.943444
Q2FX60   7 1 0.903563 0.161558
Q2G2I8   9 1.28571 0.903563 0.161558
Q2G2Y5   8 1.14286 0.903563 0.161558
Q2G2Y2   2 0.285714 -1.27278 0.943444
Q2FWA6   12 1.71429 0.903563 0.161558
Q2FWL8   19 2.71429 3.07991 0.0107511
Q2FY95   7 1 0.903563 0.161558
Q2FYC5   6 0.857143 -1.27278 0.943444
Q2FV43   4 0.571429 -1.27278 0.943444
Q2FVU0   6 0.857143 -1.27278 0.943444
Q2FZG5   1 0.142857 -1.27278 0.943444
Q2G2H9   1 0.142857 -1.27278 0.943444
Q2G1D1   5 0.714286 -1.27278 0.943444
Q2FWU7   7 1 0.903563 0.161558
P60647   2 0.285714 -1.27278 0.943444
Q2FUR7   2 0.285714 -1.27278 0.943444
Q2FWQ2   7 1 0.903563 0.161558
Q2G2M4   6 0.857143 -1.27278 0.943444
Q2G104   4 0.571429 -1.27278 0.943444
Q2FX76   2 0.285714 -1.27278 0.943444
Q2G2Q4   5 0.714286 -1.27278 0.943444
Q2FXQ1   1 0.142857 -1.27278 0.943444
Q2FX80   3 0.428571 -1.27278 0.943444
Q2FZN6   3 0.428571 -1.27278 0.943444
Q2G009   3 0.428571 -1.27278 0.943444
Q2G021   4 0.571429 -1.27278 0.943444
Q2FWH0   8 1.14286 0.903563 0.161558
Q2FXQ0   7 1 0.903563 0.161558
Q2FX64   1 0.142857 -1.27278 0.943444
Q2FY98   1 0.142857 -1.27278 0.943444
Q2FWK5   8 1.14286 0.903563 0.161558
Q2FYK1   2 0.285714 -1.27278 0.943444
Q2FXF0   2 0.285714 -1.27278 0.943444
Q2FY70   10 1.42857 0.903563 0.161558
Q2G114   9 1.28571 0.903563 0.161558
Q2FX38   4 0.571429 -1.27278 0.943444
Q2FUP9   4 0.571429 -1.27278 0.943444
Q2FVV3   3 0.428571 -1.27278 0.943444
Q2G113   7 1 0.903563 0.161558
Q2FWB2   8 1.14286 0.903563 0.161558
Q2FWT6   3 0.428571 -1.27278 0.943444
Q2FW28   5 0.714286 -1.27278 0.943444
Q2FUQ9   3 0.428571 -1.27278 0.943444
Q2FY00   0 0 -1.27278 0.943444
Q2G040   3 0.428571 -1.27278 0.943444
Q2FX35   7 1 0.903563 0.161558
Q2FYW9   5 0.666667 -1.27278 0.943444
Q2G2N8   3 0.4 -1.27278 0.943444
Q2G1V7   7 0.933333 -1.27278 0.943444
Q2G0C3   3 0.4 -1.27278 0.943444
Q2FVW0   3 0.4 -1.27278 0.943444
Q2FUS4   8 1.06667 0.903563 0.161558
Q2FVP6   1 0.133333 -1.27278 0.943444
Q2FZK1   2 0.266667 -1.27278 0.943444
Q2FXY2   14 1.86667 0.903563 0.161558
Q2FYX3   16 2.13333 3.07991 0.0107511
Q2FZ86   16 2.13333 3.07991 0.0107511
Q2FUV7   2 0.266667 -1.27278 0.943444
Q2FX70   7 0.933333 -1.27278 0.943444
Q2G1Y1   6 0.8 -1.27278 0.943444
Q2FVT9   2 0.266667 -1.27278 0.943444
Q2G2K3   7 0.933333 -1.27278 0.943444
P72358   5 0.666667 -1.27278 0.943444
Q2G192   2 0.266667 -1.27278 0.943444
Q2FYX6   9 1.2 0.903563 0.161558
Q2FXW0   3 0.4 -1.27278 0.943444
Q2G202   5 0.666667 -1.27278 0.943444
Q2FYW7   2 0.266667 -1.27278 0.943444
Q2G2M0   7 0.933333 -1.27278 0.943444
Q2FXT7   3 0.4 -1.27278 0.943444
Q2FX59   6 0.8 -1.27278 0.943444
Q2G0X2   4 0.533333 -1.27278 0.943444
Q2FWR6   10 1.33333 0.903563 0.161558
Q2FW22   17 2.26667 3.07991 0.0107511
Q2FZH4   20 2.66667 3.07991 0.0107511
Q2FYZ1   6 0.8 -1.27278 0.943444
Q2G2W7   11 1.46667 0.903563 0.161558
Q2G2I4   13 1.73333 0.903563 0.161558
Q2FZP5   8 1.06667 0.903563 0.161558
Q2FWQ7   7 0.933333 -1.27278 0.943444
Q2G1W9   10 1.33333 0.903563 0.161558
Q2FWF7   6 0.8 -1.27278 0.943444
Q2FYM9   13 1.73333 0.903563 0.161558
Q2FXV0   8 1.06667 0.903563 0.161558
Q2FWW2   11 1.46667 0.903563 0.161558
Q2FVS2   1 0.133333 -1.27278 0.943444
Q2G007   6 0.8 -1.27278 0.943444
Q2FYA7   10 1.33333 0.903563 0.161558
Q2G0K0   8 1.06667 0.903563 0.161558
Q2FXS9   15 2 3.07991 0.0107511
Q2G249   13 1.73333 0.903563 0.161558
Q2G008   11 1.46667 0.903563 0.161558
Q2FZD5   6 0.8 -1.27278 0.943444
Q2FZG0   0 0 -1.27278 0.943444
Q2FX28   6 0.8 -1.27278 0.943444
Q2FXI4   8 1.06667 0.903563 0.161558
Q2G176   3 0.4 -1.27278 0.943444
Q2G116   5 0.666667 -1.27278 0.943444
Q2FXF2   3 0.4 -1.27278 0.943444
Q2G260   7 0.933333 -1.27278 0.943444
Q2G213   2 0.266667 -1.27278 0.943444
Q2G173   3 0.4 -1.27278 0.943444
Q2FV71   9 1.2 0.903563 0.161558
Q2FWY8   2 0.266667 -1.27278 0.943444
Q2FWN3   4 0.533333 -1.27278 0.943444
Q2FYD4   7 0.933333 -1.27278 0.943444
Q2FVQ2   9 1.2 0.903563 0.161558
Q2FVK0   8 1.06667 0.903563 0.161558
Q2G285   9 1.2 0.903563 0.161558
Q2FZH6   8 1.06667 0.903563 0.161558
Q2FZX1   3 0.4 -1.27278 0.943444
Q2FZ83   2 0.266667 -1.27278 0.943444
Q2G0S9   7 0.933333 -1.27278 0.943444
Q2FZH7   2 0.266667 -1.27278 0.943444
Q2FZT3   7 0.933333 -1.27278 0.943444
Q2FX57   8 1 0.903563 0.161558
Q2G0B9   9 1.125 0.903563 0.161558
Q2FY28   11 1.375 0.903563 0.161558
Q2G0R5   13 1.625 0.903563 0.161558
Q2FZG8   8 1 0.903563 0.161558
Q2G1X1   11 1.375 0.903563 0.161558
Q2FX93   1 0.125 -1.27278 0.943444
Q2FYU5   5 0.625 -1.27278 0.943444
Q2FWR9   3 0.375 -1.27278 0.943444
Q2FWS0   17 2.125 3.07991 0.0107511
Q2G0P4   2 0.25 -1.27278 0.943444
Q2FX50   8 1 0.903563 0.161558
Q2FZV0   5 0.625 -1.27278 0.943444
Q2G0S5   7 0.875 -1.27278 0.943444
Q2FY25   2 0.25 -1.27278 0.943444
Q2FXG6   4 0.5 -1.27278 0.943444
Q2FZJ7   9 1.125 0.903563 0.161558
Q2G0U7   7 0.875 -1.27278 0.943444
Q2FZV2   8 1 0.903563 0.161558
Q2FWT8   7 0.875 -1.27278 0.943444
Q2G0D1   10 1.25 0.903563 0.161558
Q2FVW5   7 0.875 -1.27278 0.943444
Q2FY97   8 1 0.903563 0.161558
Q2FXF3   10 1.25 0.903563 0.161558
Q2G063   3 0.375 -1.27278 0.943444
Q2G0U5   5 0.625 -1.27278 0.943444
Q2G2B1   10 1.25 0.903563 0.161558
Q2FVE3   4 0.5 -1.27278 0.943444
Q2FZW1   17 2.125 3.07991 0.0107511
Q2FYK2   10 1.25 0.903563 0.161558
Q2FXW2   8 1 0.903563 0.161558
Q9F0R1   10 1.25 0.903563 0.161558
Q2FZG3   6 0.75 -1.27278 0.943444
Q2G2K0   12 1.5 0.903563 0.161558
Q2FVN4   9 1.125 0.903563 0.161558
Q2FYV0   11 1.375 0.903563 0.161558
Q2G0A5   2 0.25 -1.27278 0.943444
Q2FZ03   10 1.25 0.903563 0.161558
Q2G1I8   7 0.875 -1.27278 0.943444
Q2FYX8   11 1.375 0.903563 0.161558
Q2FV18   3 0.375 -1.27278 0.943444
Q2FYI7   7 0.875 -1.27278 0.943444
Q2G0K1   13 1.625 0.903563 0.161558
Q2G2U9   10 1.25 0.903563 0.161558
Q2FW31   17 2.125 3.07991 0.0107511
Q2FVB5   5 0.625 -1.27278 0.943444
Q2FVI8   3 0.375 -1.27278 0.943444
Q2FZT0   10 1.25 0.903563 0.161558
P48860   8 1 0.903563 0.161558
Q2FYC1   15 1.875 0.903563 0.161558
Q2G286   13 1.625 0.903563 0.161558
Q2FXD3   14 1.75 0.903563 0.161558
Q2G027   0 0 -1.27278 0.943444
Q2G0T4   9 1.125 0.903563 0.161558
Q2FZJ5   14 1.75 0.903563 0.161558
Q2FW10   7 0.875 -1.27278 0.943444
Q2FY91   13 1.625 0.903563 0.161558
Q2FVP0   9 1.125 0.903563 0.161558
P60070   20 2.5 3.07991 0.0107511
Q2FWU1   6 0.75 -1.27278 0.943444
Q2FYA3   6 0.75 -1.27278 0.943444
Q2G0V8   4 0.5 -1.27278 0.943444
Q2G0Z2   7 0.875 -1.27278 0.943444
Q2FZ47   1 0.125 -1.27278 0.943444
Q2G0V9   1 0.125 -1.27278 0.943444
Q2FZE2   14 1.75 0.903563 0.161558
Q2FWB0   16 2 3.07991 0.0107511
Q2G1J1   6 0.75 -1.27278 0.943444
Q2FYQ1   2 0.25 -1.27278 0.943444
Q2FZ45   18 2.25 3.07991 0.0107511
Q2FYW5   8 1 0.903563 0.161558
Q2G1A0   5 0.625 -1.27278 0.943444
Q2FZB9   7 0.875 -1.27278 0.943444
Q2FZX2   9 1.125 0.903563 0.161558
Q2FZY4   10 1.25 0.903563 0.161558
Q2FW56   3 0.375 -1.27278 0.943444
P0A0G6   18 2.25 3.07991 0.0107511
Q2FW80   2 0.25 -1.27278 0.943444
Q2G2S4   7 0.875 -1.27278 0.943444
Q2G2H0   7 0.875 -1.27278 0.943444
Q2G2E1   1 0.125 -1.27278 0.943444
Q2G0I5   14 1.75 0.903563 0.161558
Q2FWW6   9 1.125 0.903563 0.161558
Q2G112   6 0.75 -1.27278 0.943444
Q2G214   11 1.375 0.903563 0.161558
Q2FYG2   10 1.25 0.903563 0.161558
Q2G0J5   1 0.125 -1.27278 0.943444
Q2FX27   10 1.25 0.903563 0.161558
Q2FWV5   11 1.375 0.903563 0.161558
Q2FX40   16 2 3.07991 0.0107511
Q2FZM5   1 0.125 -1.27278 0.943444
Q2FXH8   4 0.5 -1.27278 0.943444
Q2FWS5   6 0.75 -1.27278 0.943444
Q2FW13   8 0.941176 -1.27278 0.943444
Q2FY93   10 1.17647 0.903563 0.161558
Q2FZM8   19 2.23529 3.07991 0.0107511
Q2FZV4   13 1.52941 0.903563 0.161558
Q2FVD4   12 1.41176 0.903563 0.161558
Q2G0J3   4 0.470588 -1.27278 0.943444
Q2FX61   12 1.41176 0.903563 0.161558
Q2FVD6   7 0.823529 -1.27278 0.943444
Q2FYY7   11 1.29412 0.903563 0.161558
Q2G0W0   13 1.52941 0.903563 0.161558
Q2FXF7   10 1.17647 0.903563 0.161558
Q2G191   4 0.470588 -1.27278 0.943444
Q2FYT5   7 0.823529 -1.27278 0.943444
Q2G1P0   6 0.705882 -1.27278 0.943444
Q2FVF8   12 1.41176 0.903563 0.161558
Q2G0Y1   2 0.235294 -1.27278 0.943444
Q2FZD2   22 2.58824 3.07991 0.0107511
Q2FZ59   7 0.823529 -1.27278 0.943444
Q2G2G1   5 0.588235 -1.27278 0.943444
Q2G0F9   9 1.05882 0.903563 0.161558
Q2G1J2   14 1.64706 0.903563 0.161558
Q2G0Q6   11 1.29412 0.903563 0.161558
Q2FYX0   9 1.05882 0.903563 0.161558
Q2FZU8   7 0.823529 -1.27278 0.943444
Q2G267   6 0.705882 -1.27278 0.943444
Q2G174   11 1.29412 0.903563 0.161558
Q2FWC3   16 1.88235 0.903563 0.161558
Q2FVN6   7 0.823529 -1.27278 0.943444
Q2G2D1   11 1.29412 0.903563 0.161558
Q2FZK9   12 1.41176 0.903563 0.161558
Q2G2C9   18 2.11765 3.07991 0.0107511
Q2G2V8   8 0.941176 -1.27278 0.943444
Q2FVL6   13 1.52941 0.903563 0.161558
Q2FY45   8 0.941176 -1.27278 0.943444
Q2G2R7   11 1.29412 0.903563 0.161558
Q2FWD5   11 1.29412 0.903563 0.161558
Q2FWT3   5 0.588235 -1.27278 0.943444
Q2FY92   10 1.17647 0.903563 0.161558
Q2FZM2   6 0.705882 -1.27278 0.943444
Q2G2F0   14 1.64706 0.903563 0.161558
Q2FW30   10 1.17647 0.903563 0.161558
Q2FZV9   14 1.64706 0.903563 0.161558
Q2FVA6   15 1.76471 0.903563 0.161558
Q2G229   9 1.05882 0.903563 0.161558
Q2FZZ3   26 3.05882 5.25625 0.000662855
Q2G2F4   4 0.470588 -1.27278 0.943444
Q2FVA7   11 1.29412 0.903563 0.161558
Q2G0R3   8 0.941176 -1.27278 0.943444
Q2G1R1   9 1.05882 0.903563 0.161558
Q2FZ79   9 1.05882 0.903563 0.161558
Q2FZ12   3 0.352941 -1.27278 0.943444
Q2FX39   5 0.588235 -1.27278 0.943444
Q2G186   8 0.941176 -1.27278 0.943444
Q2FXE5   2 0.235294 -1.27278 0.943444
Q2G0A1   5 0.588235 -1.27278 0.943444
Q2G0E7   6 0.705882 -1.27278 0.943444
Q2G2V7   4 0.470588 -1.27278 0.943444
Q2FYA6   21 2.47059 3.07991 0.0107511
Q2G276   13 1.52941 0.903563 0.161558
Q2G070   8 0.941176 -1.27278 0.943444
Q2FVZ1   9 1.05882 0.903563 0.161558
Q2FW84   8 0.941176 -1.27278 0.943444
Q2FVY9   11 1.29412 0.903563 0.161558
Q2FVD9   8 0.941176 -1.27278 0.943444
Q2G1T2   11 1.29412 0.903563 0.161558
Q2G0I3   10 1.17647 0.903563 0.161558
Q2G0E8   16 1.88235 0.903563 0.161558
Q2FW08   9 1.05882 0.903563 0.161558
Q2FVD8   7 0.823529 -1.27278 0.943444
Q2FXF5   20 2.35294 3.07991 0.0107511
Q2FXW1   18 2.11765 3.07991 0.0107511
Q2FW79   13 1.52941 0.903563 0.161558
Q2G2G0   7 0.823529 -1.27278 0.943444
P48940   6 0.705882 -1.27278 0.943444
Q2FYL6   4 0.470588 -1.27278 0.943444
Q2FZV8   10 1.17647 0.903563 0.161558
Q2FYM5   12 1.41176 0.903563 0.161558
Q2G2B6   14 1.64706 0.903563 0.161558
Q2G1L2   7 0.823529 -1.27278 0.943444
Q2G1V5   3 0.352941 -1.27278 0.943444
Q2FXT0   10 1.17647 0.903563 0.161558
Q2FY02   15 1.76471 0.903563 0.161558
Q2FWQ4   5 0.588235 -1.27278 0.943444
Q2FYG4   6 0.705882 -1.27278 0.943444
Q2FW11   9 1.05882 0.903563 0.161558
Q2G257   12 1.33333 0.903563 0.161558
Q2FWJ6   11 1.22222 0.903563 0.161558
Q2FXS8   9 1 0.903563 0.161558
Q2FX12   19 2.11111 3.07991 0.0107511
Q2FYF1   8 0.888889 -1.27278 0.943444
Q2G2E8   9 1 0.903563 0.161558
Q2FXE6   2 0.222222 -1.27278 0.943444
Q2G2C0   3 0.333333 -1.27278 0.943444
Q2G1V6   5 0.555556 -1.27278 0.943444
Q2FWZ4   11 1.22222 0.903563 0.161558
Q2G2V0   3 0.333333 -1.27278 0.943444
Q9ZAH6   9 1 0.903563 0.161558
Q2FVU2   18 2 3.07991 0.0107511
Q2FWI8   11 1.22222 0.903563 0.161558
P0A0H0   3 0.333333 -1.27278 0.943444
Q2G0C1   19 2.11111 3.07991 0.0107511
Q2FXH3   16 1.77778 0.903563 0.161558
Q2FXI6   25 2.77778 3.07991 0.0107511
Q2G1X5   9 1 0.903563 0.161558
Q2FV08   9 1 0.903563 0.161558
Q2FWT7   8 0.888889 -1.27278 0.943444
Q2G210   10 1.11111 0.903563 0.161558
Q2FW66   10 1.11111 0.903563 0.161558
Q2FWD0   10 1.11111 0.903563 0.161558
Q2FUQ1   19 2.11111 3.07991 0.0107511
Q2FVI6   2 0.222222 -1.27278 0.943444
Q2FWM7   3 0.333333 -1.27278 0.943444
Q2FVN2   13 1.44444 0.903563 0.161558
Q2FWR2   9 1 0.903563 0.161558
Q2FYH4   4 0.444444 -1.27278 0.943444
Q2FYM8   2 0.222222 -1.27278 0.943444
Q9RFJ6   14 1.55556 0.903563 0.161558
Q2FZ42   7 0.777778 -1.27278 0.943444
Q2FVX9   12 1.33333 0.903563 0.161558
Q2G066   24 2.66667 3.07991 0.0107511
Q2FVM3   9 1 0.903563 0.161558
Q2FWT1   7 0.777778 -1.27278 0.943444
Q2FZB8   5 0.555556 -1.27278 0.943444
Q2FUQ8   4 0.444444 -1.27278 0.943444
Q2G2I7   7 0.777778 -1.27278 0.943444
Q2FVF7   8 0.888889 -1.27278 0.943444
Q2FV52   11 1.22222 0.903563 0.161558
Q2FWE3   18 2 3.07991 0.0107511
Q2G144   15 1.66667 0.903563 0.161558
Q2FXZ1   9 1 0.903563 0.161558
Q2FX34   9 1 0.903563 0.161558
Q2FWV4   6 0.666667 -1.27278 0.943444
Q2FZ11   6 0.666667 -1.27278 0.943444
Q2G141   6 0.666667 -1.27278 0.943444
Q2FWF5   11 1.22222 0.903563 0.161558
Q2FV34   8 0.888889 -1.27278 0.943444
Q2FWQ0   10 1.11111 0.903563 0.161558
Q2FV88   13 1.44444 0.903563 0.161558
Q2G2P0   11 1.22222 0.903563 0.161558
Q2FYW8   19 2.11111 3.07991 0.0107511
Q2G1W1   11 1.22222 0.903563 0.161558
Q2FVC2   13 1.44444 0.903563 0.161558
Q2G0D3   5 0.555556 -1.27278 0.943444
Q2FV89   18 2 3.07991 0.0107511
Q2G1U2   14 1.55556 0.903563 0.161558
Q2FX32   7 0.777778 -1.27278 0.943444
Q2FXS7   9 1 0.903563 0.161558
Q2FVX1   6 0.666667 -1.27278 0.943444
Q2FVE0   6 0.666667 -1.27278 0.943444
Q2G270   8 0.888889 -1.27278 0.943444
Q9EYW6   11 1.22222 0.903563 0.161558
Q2FVB8   5 0.555556 -1.27278 0.943444
Q2FZT9   6 0.666667 -1.27278 0.943444
Q2G298   20 2.22222 3.07991 0.0107511
Q2FX49   7 0.777778 -1.27278 0.943444
Q2G0Z0   17 1.88889 0.903563 0.161558
Q2FW39   11 1.22222 0.903563 0.161558
Q2G252   18 2 3.07991 0.0107511
Q2G0A3   7 0.777778 -1.27278 0.943444
Q2FYJ7   20 2.22222 3.07991 0.0107511
Q2FWT2   10 1.11111 0.903563 0.161558
Q2FWQ5   12 1.33333 0.903563 0.161558
Q2G2J7   8 0.888889 -1.27278 0.943444
Q2FY75   6 0.666667 -1.27278 0.943444
Q2G106   8 0.888889 -1.27278 0.943444
Q2FVY3   12 1.33333 0.903563 0.161558
Q2FVP9   20 2.22222 3.07991 0.0107511
Q2FW42   6 0.666667 -1.27278 0.943444
Q2FUV9   18 2 3.07991 0.0107511
Q2FVR7   15 1.66667 0.903563 0.161558
Q2FZN1   9 1 0.903563 0.161558
Q2G2Q7   19 2 3.07991 0.0107511
Q2G150   14 1.47368 0.903563 0.161558
Q2G081   13 1.36842 0.903563 0.161558
Q2FV45   12 1.26316 0.903563 0.161558
Q2FX02   14 1.47368 0.903563 0.161558
P0A0Q4   9 0.947368 -1.27278 0.943444
Q2G0L9   17 1.78947 0.903563 0.161558
Q2FY04   19 2 3.07991 0.0107511
Q2FV48   5 0.526316 -1.27278 0.943444
Q2FW64   12 1.26316 0.903563 0.161558
Q2FX63   9 0.947368 -1.27278 0.943444
Q2G1T3   16 1.68421 0.903563 0.161558
Q2G0K9   11 1.15789 0.903563 0.161558
Q2FZ00   11 1.15789 0.903563 0.161558
Q2FVL9   7 0.736842 -1.27278 0.943444
Q2FW33   19 2 3.07991 0.0107511
Q2FWT9   10 1.05263 0.903563 0.161558
Q2FZF7   20 2.10526 3.07991 0.0107511
Q2FWL1   21 2.21053 3.07991 0.0107511
Q2FYS7   12 1.26316 0.903563 0.161558
Q2FZX3   12 1.26316 0.903563 0.161558
Q2FXR0   3 0.315789 -1.27278 0.943444
Q2G2I9   12 1.26316 0.903563 0.161558
Q2FWN1   2 0.210526 -1.27278 0.943444
Q2G297   6 0.631579 -1.27278 0.943444
Q2FVA0   4 0.421053 -1.27278 0.943444
Q2FXX0   8 0.842105 -1.27278 0.943444
Q2G2P4   18 1.89474 0.903563 0.161558
Q2G0P8   15 1.57895 0.903563 0.161558
Q2FVN3   11 1.15789 0.903563 0.161558
Q2FXK7   16 1.68421 0.903563 0.161558
Q2FZF8   9 0.947368 -1.27278 0.943444
Q2FWR0   12 1.26316 0.903563 0.161558
Q2FXL2   6 0.631579 -1.27278 0.943444
Q2FWA9   7 0.736842 -1.27278 0.943444
Q2G282   16 1.68421 0.903563 0.161558
Q9RQQ0   5 0.526316 -1.27278 0.943444
Q2FXD7   12 1.26316 0.903563 0.161558
Q2FUY4   12 1.26316 0.903563 0.161558
Q2G2W4   5 0.526316 -1.27278 0.943444
Q2FZF5   12 1.26316 0.903563 0.161558
Q2FY42   8 0.842105 -1.27278 0.943444
Q2FUS3   8 0.842105 -1.27278 0.943444
Q2G2E7   4 0.421053 -1.27278 0.943444
Q2G0S6   16 1.68421 0.903563 0.161558
Q2G0C2   7 0.736842 -1.27278 0.943444
Q2FWF8   8 0.842105 -1.27278 0.943444
Q2G000   24 2.52632 3.07991 0.0107511
Q2FWX2   12 1.26316 0.903563 0.161558
Q2FZS2   14 1.47368 0.903563 0.161558
Q2FW16   10 1.05263 0.903563 0.161558
Q2FZI2   5 0.526316 -1.27278 0.943444
Q2G1Q5   10 1.05263 0.903563 0.161558
Q2G1A5   27 2.84211 3.07991 0.0107511
Q2G0P7   7 0.736842 -1.27278 0.943444
Q2FWV3   8 0.842105 -1.27278 0.943444
Q2FW51   12 1.26316 0.903563 0.161558
Q2FVI4   16 1.68421 0.903563 0.161558
Q2FVN7   14 1.47368 0.903563 0.161558
Q2FWP9   9 0.947368 -1.27278 0.943444
Q2FXT2   10 1.05263 0.903563 0.161558
P0A0F4   14 1.47368 0.903563 0.161558
Q2G126   17 1.78947 0.903563 0.161558
Q2FW82   3 0.315789 -1.27278 0.943444
Q2FY44   15 1.57895 0.903563 0.161558
Q2G0N9   19 2 3.07991 0.0107511
Q2G0Z9   5 0.526316 -1.27278 0.943444
Q2FV81   12 1.26316 0.903563 0.161558
Q2FYC4   8 0.842105 -1.27278 0.943444
Q2G178   19 2 3.07991 0.0107511
Q2G079   18 1.89474 0.903563 0.161558
Q2G2B7   14 1.47368 0.903563 0.161558
Q2FVF5   15 1.57895 0.903563 0.161558
Q2G2W2   11 1.15789 0.903563 0.161558
Q2G1I2   14 1.47368 0.903563 0.161558
Q2G245   2 0.210526 -1.27278 0.943444
Q2G1H7   7 0.7 -1.27278 0.943444
Q2FWF1   12 1.2 0.903563 0.161558
Q2FZZ9   22 2.2 3.07991 0.0107511
Q2G1W3   13 1.3 0.903563 0.161558
Q2G204   18 1.8 0.903563 0.161558
Q2G1H1   18 1.8 0.903563 0.161558
Q2FXK3   14 1.4 0.903563 0.161558
Q2G2H8   11 1.1 0.903563 0.161558
Q2FZP9   12 1.2 0.903563 0.161558
Q2FWI2   17 1.7 0.903563 0.161558
Q2FYZ6   6 0.6 -1.27278 0.943444
Q2FXS1   5 0.5 -1.27278 0.943444
Q2G200   16 1.6 0.903563 0.161558
Q2G2L5   4 0.4 -1.27278 0.943444
Q2FY73   19 1.9 0.903563 0.161558
Q2G177   3 0.3 -1.27278 0.943444
Q2G2F9   7 0.7 -1.27278 0.943444
Q2FV27   14 1.4 0.903563 0.161558
Q2FZ56   14 1.4 0.903563 0.161558
Q2FVF3   4 0.4 -1.27278 0.943444
Q2G0B6   19 1.9 0.903563 0.161558
Q2G2S5   12 1.2 0.903563 0.161558
Q2FW68   21 2.1 3.07991 0.0107511
Q2FWX7   7 0.7 -1.27278 0.943444
Q2FWB6   21 2.1 3.07991 0.0107511
Q2FXA9   16 1.6 0.903563 0.161558
Q2FXP3   9 0.9 -1.27278 0.943444
Q2FUX5   13 1.3 0.903563 0.161558
Q2FZZ4   18 1.8 0.903563 0.161558
Q2FX98   12 1.2 0.903563 0.161558
Q2FV23   11 1.1 0.903563 0.161558
Q2FUR1   10 1 0.903563 0.161558
Q2FY49   16 1.6 0.903563 0.161558
Q2G017   14 1.4 0.903563 0.161558
Q2G2K9   10 1 0.903563 0.161558
Q2G2N9   17 1.7 0.903563 0.161558
Q2G0E9   5 0.5 -1.27278 0.943444
Q2FY19   15 1.5 0.903563 0.161558
Q2G1E3   7 0.7 -1.27278 0.943444
Q2FW17   5 0.5 -1.27278 0.943444
Q2FWK9   23 2.3 3.07991 0.0107511
Q2G2Q6   19 1.9 0.903563 0.161558
Q2G2Q5   17 1.7 0.903563 0.161558
Q2G1U9   18 1.8 0.903563 0.161558
Q2G299   10 1 0.903563 0.161558
Q2FX75   11 1.1 0.903563 0.161558
Q2G058   14 1.4 0.903563 0.161558
Q2G0E3   13 1.3 0.903563 0.161558
Q2FYK0   12 1.2 0.903563 0.161558
Q2G2K6   10 1 0.903563 0.161558
Q2FYN0   13 1.3 0.903563 0.161558
Q2FVK7   7 0.7 -1.27278 0.943444
Q2FX15   14 1.4 0.903563 0.161558
Q2FVN9   4 0.4 -1.27278 0.943444
Q2FWX0   6 0.6 -1.27278 0.943444
Q2G143   16 1.6 0.903563 0.161558
Q2G0C7   12 1.2 0.903563 0.161558
Q2G0K6   22 2.2 3.07991 0.0107511
Q2FZZ1   5 0.5 -1.27278 0.943444
Q2FV13   14 1.4 0.903563 0.161558
Q2G128   5 0.5 -1.27278 0.943444
Q2FXU2   14 1.4 0.903563 0.161558
Q2G2R4   19 1.9 0.903563 0.161558
Q2FXM1   18 1.8 0.903563 0.161558
Q8KQR1   9 0.9 -1.27278 0.943444
Q2G2Q9   19 1.9 0.903563 0.161558
Q2FVG9   5 0.5 -1.27278 0.943444
Q2FV56   4 0.4 -1.27278 0.943444
Q2FWG7   6 0.571429 -1.27278 0.943444
Q2G0T1   16 1.52381 0.903563 0.161558
Q2FXB9   4 0.380952 -1.27278 0.943444
Q2FZP3   8 0.761905 -1.27278 0.943444
Q2FZQ2   4 0.380952 -1.27278 0.943444
Q2FXS4   13 1.2381 0.903563 0.161558
Q2FZ21   8 0.761905 -1.27278 0.943444
Q2G2X2   14 1.33333 0.903563 0.161558
Q2FZF6   27 2.57143 3.07991 0.0107511
Q2FYA0   14 1.33333 0.903563 0.161558
Q2G2A9   5 0.47619 -1.27278 0.943444
Q2FYB9   13 1.2381 0.903563 0.161558
Q2FYI4   23 2.19048 3.07991 0.0107511
Q2FYL4   17 1.61905 0.903563 0.161558
Q2G1T0   7 0.666667 -1.27278 0.943444
Q2FXW7   10 0.952381 -1.27278 0.943444
Q2FZA1   19 1.80952 0.903563 0.161558
Q2FY76   11 1.04762 0.903563 0.161558
Q2FZ97   15 1.42857 0.903563 0.161558
Q2G1I4   4 0.380952 -1.27278 0.943444
Q2FYQ6   4 0.380952 -1.27278 0.943444
Q2FXL6   17 1.61905 0.903563 0.161558
Q2G2G6   3 0.285714 -1.27278 0.943444
Q2FVH1   4 0.380952 -1.27278 0.943444
Q2FYA8   14 1.33333 0.903563 0.161558
Q2G2M5   19 1.80952 0.903563 0.161558
Q2FV99   13 1.2381 0.903563 0.161558
Q2G105   15 1.42857 0.903563 0.161558
Q2FW23   13 1.2381 0.903563 0.161558
Q2G012   8 0.761905 -1.27278 0.943444
Q2G2V5   9 0.857143 -1.27278 0.943444
Q2FW07   22 2.09524 3.07991 0.0107511
Q2G0F2   20 1.90476 0.903563 0.161558
Q2FZC9   4 0.380952 -1.27278 0.943444
Q2FXE9   5 0.47619 -1.27278 0.943444
Q2FV47   14 1.33333 0.903563 0.161558
Q2G2Q8   19 1.80952 0.903563 0.161558
Q2FYE7   12 1.14286 0.903563 0.161558
Q2FUT3   7 0.666667 -1.27278 0.943444
Q2G068   21 2 3.07991 0.0107511
Q2G2D3   8 0.761905 -1.27278 0.943444
Q2FYK4   25 2.38095 3.07991 0.0107511
Q2FX36   14 1.33333 0.903563 0.161558
Q2G0A4   5 0.47619 -1.27278 0.943444
Q2G080   5 0.47619 -1.27278 0.943444
Q2FUT1   11 1.04762 0.903563 0.161558
Q2FYH3   20 1.90476 0.903563 0.161558
Q2FXA7   19 1.80952 0.903563 0.161558
Q2G2Y6   7 0.666667 -1.27278 0.943444
Q2FY55   27 2.57143 3.07991 0.0107511
Q2FY61   12 1.14286 0.903563 0.161558
Q2G0E2   22 2.09524 3.07991 0.0107511
Q2FVY1   16 1.52381 0.903563 0.161558
Q2FUV1   15 1.42857 0.903563 0.161558
Q2FUS9   9 0.857143 -1.27278 0.943444
Q2G1A1   13 1.2381 0.903563 0.161558
P60639   8 0.761905 -1.27278 0.943444
Q2FZE9   9 0.857143 -1.27278 0.943444
Q2G1I9   9 0.857143 -1.27278 0.943444
Q2FWN0   13 1.2381 0.903563 0.161558
Q2FZE3   19 1.80952 0.903563 0.161558
Q93Q23   5 0.47619 -1.27278 0.943444
Q2FWE9   19 1.80952 0.903563 0.161558
Q2FUS1   5 0.47619 -1.27278 0.943444
Q2FVM5   19 1.80952 0.903563 0.161558
Q2G2N7   12 1.14286 0.903563 0.161558
Q2FWG0   8 0.761905 -1.27278 0.943444
Q2FXV7   3 0.285714 -1.27278 0.943444
Q2FW69   4 0.380952 -1.27278 0.943444
P0A0F8   16 1.52381 0.903563 0.161558
Q2G055   14 1.33333 0.903563 0.161558
Q2FV37   5 0.47619 -1.27278 0.943444
Q2G225   4 0.380952 -1.27278 0.943444
Q2FXG2   19 1.80952 0.903563 0.161558
Q2FY87   14 1.33333 0.903563 0.161558
Q2FWR7   14 1.33333 0.903563 0.161558
Q2G1U6   19 1.80952 0.903563 0.161558
Q2G006   11 1.04762 0.903563 0.161558
Q2G2I6   6 0.545455 -1.27278 0.943444
Q2FWS1   6 0.545455 -1.27278 0.943444
Q2FYF5   12 1.09091 0.903563 0.161558
Q2G0F1   9 0.818182 -1.27278 0.943444
Q2G0J2   14 1.27273 0.903563 0.161558
Q2FXE3   16 1.45455 0.903563 0.161558
Q2FYV8   11 1 0.903563 0.161558
Q2G1X6   20 1.81818 0.903563 0.161558
Q2FUP5   12 1.09091 0.903563 0.161558
Q2G1A4   6 0.545455 -1.27278 0.943444
Q2G0H9   12 1.09091 0.903563 0.161558
Q2G0M0   20 1.81818 0.903563 0.161558
Q2FYK6   16 1.45455 0.903563 0.161558
Q2G023   19 1.72727 0.903563 0.161558
Q2G0G2   14 1.27273 0.903563 0.161558
Q2FXC0   13 1.18182 0.903563 0.161558
Q2FXF1   17 1.54545 0.903563 0.161558
Q2FW00   4 0.363636 -1.27278 0.943444
Q2G1E7   4 0.363636 -1.27278 0.943444
Q2FWE7   10 0.909091 -1.27278 0.943444
Q2FY32   17 1.54545 0.903563 0.161558
Q2FUU0   25 2.27273 3.07991 0.0107511
Q2FVU5   12 1.09091 0.903563 0.161558
Q2G062   16 1.45455 0.903563 0.161558
Q2FV26   11 1 0.903563 0.161558
Q2FW97   12 1.09091 0.903563 0.161558
Q2FZY8   5 0.454545 -1.27278 0.943444
Q2G277   5 0.454545 -1.27278 0.943444
Q2G0V1   5 0.454545 -1.27278 0.943444
Q2FWJ3   18 1.63636 0.903563 0.161558
Q2G2J2   13 1.18182 0.903563 0.161558
Q2FVB0   4 0.363636 -1.27278 0.943444
Q2G278   12 1.09091 0.903563 0.161558
Q2G107   14 1.27273 0.903563 0.161558
P0A0M9   19 1.72727 0.903563 0.161558
Q2G067   3 0.272727 -1.27278 0.943444
Q2FV55   12 1.09091 0.903563 0.161558
Q2G1L3   10 0.909091 -1.27278 0.943444
Q2G2R0   18 1.63636 0.903563 0.161558
Q2G2T3   9 0.818182 -1.27278 0.943444
Q2FWA8   5 0.454545 -1.27278 0.943444
Q2G056   24 2.18182 3.07991 0.0107511
Q2FWR1   12 1.09091 0.903563 0.161558
Q2FXP9   13 1.18182 0.903563 0.161558
Q2FZI4   9 0.818182 -1.27278 0.943444
Q2G2L7   16 1.45455 0.903563 0.161558
Q2FVG1   5 0.454545 -1.27278 0.943444
Q2G1I7   16 1.45455 0.903563 0.161558
Q2FVB6   4 0.363636 -1.27278 0.943444
Q2G001   13 1.18182 0.903563 0.161558
Q2FUX3   17 1.54545 0.903563 0.161558
Q2G1Q9   23 2.09091 3.07991 0.0107511
Q2G2S9   14 1.27273 0.903563 0.161558
Q2FXZ8   8 0.727273 -1.27278 0.943444
Q2FZI7   21 1.90909 0.903563 0.161558
Q2FUS6   22 2 3.07991 0.0107511
Q2FUZ6   26 2.36364 3.07991 0.0107511
Q2FYQ9   13 1.18182 0.903563 0.161558
Q2FYS8   13 1.18182 0.903563 0.161558
Q2FYS6   6 0.545455 -1.27278 0.943444
Q2FZG6   11 1 0.903563 0.161558
Q2G1L9   4 0.363636 -1.27278 0.943444
Q2FXT3   11 1 0.903563 0.161558
Q2FZN9   15 1.36364 0.903563 0.161558
Q2FW20   16 1.45455 0.903563 0.161558
Q2G0H3   9 0.818182 -1.27278 0.943444
Q2FV98   23 2.09091 3.07991 0.0107511
Q2FXR7   12 1.09091 0.903563 0.161558
Q2G1T4   18 1.63636 0.903563 0.161558
Q2FW38   16 1.45455 0.903563 0.161558
Q2G2P6   8 0.727273 -1.27278 0.943444
Q2FVL7   20 1.81818 0.903563 0.161558
Q2FVY2   19 1.72727 0.903563 0.161558
Q2FYZ0   29 2.63636 3.07991 0.0107511
Q2FYW2   5 0.454545 -1.27278 0.943444
P60643   8 0.727273 -1.27278 0.943444
Q2G265   11 1 0.903563 0.161558
Q2FV42   7 0.636364 -1.27278 0.943444
Q2FXN0   9 0.818182 -1.27278 0.943444
Q2G2D9   6 0.545455 -1.27278 0.943444
Q2FV75   13 1.18182 0.903563 0.161558
Q2FYE0   14 1.27273 0.903563 0.161558
Q2FX03   2 0.181818 -1.27278 0.943444
Q2FX89   19 1.72727 0.903563 0.161558
Q2FX43   13 1.18182 0.903563 0.161558
Q2FV69   13 1.13043 0.903563 0.161558
P72360   3 0.26087 -1.27278 0.943444
Q2FVQ1   21 1.82609 0.903563 0.161558
Q2FYG7   15 1.30435 0.903563 0.161558
Q2G1J8   4 0.347826 -1.27278 0.943444
Q2FW77   5 0.434783 -1.27278 0.943444
Q2FWI4   15 1.30435 0.903563 0.161558
Q2FX62   11 0.956522 -1.27278 0.943444
Q2G0U6   20 1.73913 0.903563 0.161558
Q2G0P2   10 0.869565 -1.27278 0.943444
Q2G0B8   21 1.82609 0.903563 0.161558
Q2FVL3   2 0.173913 -1.27278 0.943444
Q2G1K8   17 1.47826 0.903563 0.161558
Q2G2R9   12 1.04348 0.903563 0.161558
Q2G2I3   3 0.26087 -1.27278 0.943444
Q2FY56   2 0.173913 -1.27278 0.943444
Q2G0B1   14 1.21739 0.903563 0.161558
Q2G1T1   17 1.47826 0.903563 0.161558
Q2FVX5   8 0.695652 -1.27278 0.943444
Q2G0H8   9 0.782609 -1.27278 0.943444
Q2FVT3   16 1.3913 0.903563 0.161558
Q2FWF6   11 0.956522 -1.27278 0.943444
Q2FWZ6   21 1.82609 0.903563 0.161558
Q2FZ77   18 1.56522 0.903563 0.161558
Q2G0H0   9 0.782609 -1.27278 0.943444
Q2G2G7   18 1.56522 0.903563 0.161558
Q2G117   9 0.782609 -1.27278 0.943444
Q2FXG9   28 2.43478 3.07991 0.0107511
Q2FWE4   22 1.91304 0.903563 0.161558
Q2FUS0   21 1.82609 0.903563 0.161558
Q2FWR3   10 0.869565 -1.27278 0.943444
Q2FYA9   10 0.869565 -1.27278 0.943444
Q2G0Y5   18 1.56522 0.903563 0.161558
Q2FZZ8   18 1.56522 0.903563 0.161558
Q2G1Z6   10 0.869565 -1.27278 0.943444
Q2FX53   10 0.869565 -1.27278 0.943444
Q2FZC4   18 1.56522 0.903563 0.161558
Q2FUS5   8 0.695652 -1.27278 0.943444
Q2G1R0   3 0.26087 -1.27278 0.943444
Q2G0D5   6 0.521739 -1.27278 0.943444
Q2FY18   5 0.434783 -1.27278 0.943444
Q2FYH8   5 0.434783 -1.27278 0.943444
Q2G1F2   19 1.65217 0.903563 0.161558
Q2G0Q5   12 1.04348 0.903563 0.161558
Q2FVR2   15 1.30435 0.903563 0.161558
Q2FZE7   10 0.869565 -1.27278 0.943444
Q2G0I0   12 1.04348 0.903563 0.161558
Q2G0R1   19 1.65217 0.903563 0.161558
Q2G0L7   21 1.82609 0.903563 0.161558
Q2FWI1   13 1.13043 0.903563 0.161558
Q2G0F7   5 0.434783 -1.27278 0.943444
Q2FXY3   18 1.56522 0.903563 0.161558
P0A084   19 1.65217 0.903563 0.161558
Q2G0G5   22 1.91304 0.903563 0.161558
Q2FZE5   4 0.347826 -1.27278 0.943444
Q2G0A2   4 0.347826 -1.27278 0.943444
Q2FVE8   4 0.347826 -1.27278 0.943444
Q2G2M8   15 1.30435 0.903563 0.161558
Q2FYH7   9 0.782609 -1.27278 0.943444
Q2FVR8   16 1.3913 0.903563 0.161558
Q2FZU9   15 1.30435 0.903563 0.161558
Q2FYX7   8 0.695652 -1.27278 0.943444
Q2G280   28 2.43478 3.07991 0.0107511
Q2FVG5   16 1.3913 0.903563 0.161558
Q2FWX1   30 2.6087 3.07991 0.0107511
Q2FVB3   6 0.521739 -1.27278 0.943444
Q2G2A1   18 1.56522 0.903563 0.161558
Q2G1W7   8 0.695652 -1.27278 0.943444
Q2FW36   8 0.695652 -1.27278 0.943444
P31337   19 1.65217 0.903563 0.161558
Q2FXB8   6 0.521739 -1.27278 0.943444
Q2G2F3   16 1.3913 0.903563 0.161558
Q2FYM7   3 0.26087 -1.27278 0.943444
Q2FYB2   12 1.04348 0.903563 0.161558
Q2G2E2   11 0.916667 -1.27278 0.943444
Q2G2G9   12 1 0.903563 0.161558
Q2FVC5   16 1.33333 0.903563 0.161558
Q2G0T3   17 1.41667 0.903563 0.161558
Q2G074   5 0.416667 -1.27278 0.943444
Q2G016   16 1.33333 0.903563 0.161558
Q2G0G4   20 1.66667 0.903563 0.161558
Q2G2K1   13 1.08333 0.903563 0.161558
Q2FXE1   15 1.25 0.903563 0.161558
Q2FWD2   27 2.25 3.07991 0.0107511
Q2G1Q0   16 1.33333 0.903563 0.161558
Q2G073   3 0.25 -1.27278 0.943444
Q2G1T7   14 1.16667 0.903563 0.161558
Q2FVI3   14 1.16667 0.903563 0.161558
Q2FZ93   9 0.75 -1.27278 0.943444
Q2FVQ7   16 1.33333 0.903563 0.161558
Q2G2B9   6 0.5 -1.27278 0.943444
Q2FZN5   8 0.666667 -1.27278 0.943444
Q2FY72   14 1.16667 0.903563 0.161558
Q2G0A0   15 1.25 0.903563 0.161558
Q2FZQ8   5 0.416667 -1.27278 0.943444
Q2FXP1   17 1.41667 0.903563 0.161558
P0A0B7   24 2 3.07991 0.0107511
Q2FYW0   18 1.5 0.903563 0.161558
Q2G230   20 1.66667 0.903563 0.161558
Q2G0H5   9 0.75 -1.27278 0.943444
Q2G0B7   19 1.58333 0.903563 0.161558
Q2G131   5 0.416667 -1.27278 0.943444
Q2G0Y4   11 0.916667 -1.27278 0.943444
Q2G2L0   12 1 0.903563 0.161558
Q2G101   20 1.66667 0.903563 0.161558
Q2G036   27 2.25 3.07991 0.0107511
Q2FXN3   6 0.5 -1.27278 0.943444
Q2FWY2   21 1.75 0.903563 0.161558
Q2FXK6   16 1.33333 0.903563 0.161558
Q2G2Y3   14 1.16667 0.903563 0.161558
Q2G1P8   16 1.33333 0.903563 0.161558
Q2G0N7   20 1.66667 0.903563 0.161558
Q2FW43   12 1 0.903563 0.161558
Q2G2N4   14 1.16667 0.903563 0.161558
Q2FW59   18 1.5 0.903563 0.161558
Q2G1V0   7 0.583333 -1.27278 0.943444
Q2G010   15 1.25 0.903563 0.161558
Q2FWJ4   5 0.416667 -1.27278 0.943444
Q2FUR3   19 1.58333 0.903563 0.161558
Q2FXE4   12 1 0.903563 0.161558
Q2FY36   18 1.5 0.903563 0.161558
Q2G1Q7   14 1.16667 0.903563 0.161558
Q2FX09   18 1.5 0.903563 0.161558
Q2G0Z1   18 1.5 0.903563 0.161558
Q2FWJ1   17 1.41667 0.903563 0.161558
Q2FUT4   19 1.58333 0.903563 0.161558
Q2FYI1   20 1.66667 0.903563 0.161558
Q2FXQ8   23 1.91667 0.903563 0.161558
Q2FUZ0   18 1.5 0.903563 0.161558
P0A086   20 1.66667 0.903563 0.161558
Q2FZM0   5 0.416667 -1.27278 0.943444
Q2FXL3   29 2.41667 3.07991 0.0107511
Q2G2K7   4 0.333333 -1.27278 0.943444
Q2FVL1   4 0.333333 -1.27278 0.943444
Q2FW21   12 1 0.903563 0.161558
Q2G201   15 1.25 0.903563 0.161558
Q2FVV6   10 0.833333 -1.27278 0.943444
Q2FV03   20 1.66667 0.903563 0.161558
Q2G2T2   8 0.666667 -1.27278 0.943444
Q2FZ44   11 0.916667 -1.27278 0.943444
Q2G1N7   14 1.16667 0.903563 0.161558
Q2G172   8 0.666667 -1.27278 0.943444
Q2G208   18 1.5 0.903563 0.161558
Q2FZR7   4 0.333333 -1.27278 0.943444
Q2G2K2   10 0.833333 -1.27278 0.943444
Q2FVA4   13 1.08333 0.903563 0.161558
Q2G0F5   4 0.333333 -1.27278 0.943444
Q2G0X0   16 1.33333 0.903563 0.161558
Q2FXU0   19 1.58333 0.903563 0.161558
Q2FXX9   19 1.58333 0.903563 0.161558
Q2G2K8   7 0.583333 -1.27278 0.943444
Q2G0X1   16 1.28 0.903563 0.161558
Q2FXI8   11 0.88 -1.27278 0.943444
Q2G0L1   19 1.52 0.903563 0.161558
Q2FX07   12 0.96 -1.27278 0.943444
Q2G139   12 0.96 -1.27278 0.943444
Q2FUV5   18 1.44 0.903563 0.161558
Q2FVD0   16 1.28 0.903563 0.161558
Q2FX10   7 0.56 -1.27278 0.943444
Q2G1W5   21 1.68 0.903563 0.161558
Q2G1Y7   18 1.44 0.903563 0.161558
Q2G190   13 1.04 0.903563 0.161558
Q2FV59   6 0.48 -1.27278 0.943444
Q2FZS3   16 1.28 0.903563 0.161558
Q2FX90   21 1.68 0.903563 0.161558
Q2FW85   4 0.32 -1.27278 0.943444
Q2FZ65   19 1.52 0.903563 0.161558
Q2FXJ7   17 1.36 0.903563 0.161558
Q2FVW2   11 0.88 -1.27278 0.943444
Q2G0H4   13 1.04 0.903563 0.161558
Q2FVV4   5 0.4 -1.27278 0.943444
Q2FUR9   6 0.48 -1.27278 0.943444
Q2FW06   12 0.96 -1.27278 0.943444
Q2FY84   13 1.04 0.903563 0.161558
Q2G132   25 2 3.07991 0.0107511
Q2G0C9   17 1.36 0.903563 0.161558
Q2G2N1   2 0.16 -1.27278 0.943444
Q2FVF2   3 0.24 -1.27278 0.943444
Q2FZ30   14 1.12 0.903563 0.161558
Q2FXX8   23 1.84 0.903563 0.161558
Q2FZX6   11 0.88 -1.27278 0.943444
Q2G1Z2   6 0.48 -1.27278 0.943444
Q2G0G7   12 0.96 -1.27278 0.943444
Q2FV53   18 1.44 0.903563 0.161558
Q2FV28   17 1.36 0.903563 0.161558
Q2G097   19 1.52 0.903563 0.161558
Q2FZC5   18 1.44 0.903563 0.161558
Q2FY77   18 1.44 0.903563 0.161558
Q2FVA9   24 1.92 0.903563 0.161558
Q2G2W5   6 0.48 -1.27278 0.943444
Q2FX97   18 1.44 0.903563 0.161558
Q2G1F3   17 1.36 0.903563 0.161558
Q2FYU1   8 0.64 -1.27278 0.943444
Q2FUP6   9 0.72 -1.27278 0.943444
Q2G2U7   6 0.48 -1.27278 0.943444
Q2FY09   22 1.76 0.903563 0.161558
Q2G1J6   18 1.44 0.903563 0.161558
Q2G059   12 0.96 -1.27278 0.943444
Q2FVK5   1 0.08 -1.27278 0.943444
Q2G0H7   13 1.04 0.903563 0.161558
Q2FWN2   8 0.64 -1.27278 0.943444
Q2FYV7   18 1.44 0.903563 0.161558
Q2G236   20 1.6 0.903563 0.161558
Q2FZR6   4 0.32 -1.27278 0.943444
Q2G1P9   15 1.2 0.903563 0.161558
Q2G0R9   26 2.08 3.07991 0.0107511
Q2FUZ9   19 1.52 0.903563 0.161558
Q2FVP2   18 1.44 0.903563 0.161558
Q2FXC8   14 1.12 0.903563 0.161558
Q2FVC4   16 1.28 0.903563 0.161558
Q2FZ29   17 1.36 0.903563 0.161558
Q2FYR8   29 2.23077 3.07991 0.0107511
Q2FY23   29 2.23077 3.07991 0.0107511
Q2G0D4   13 1 0.903563 0.161558
Q2FZ38   20 1.53846 0.903563 0.161558
Q2FXH1   3 0.230769 -1.27278 0.943444
Q2FXZ9   12 0.923077 -1.27278 0.943444
Q2G1V3   5 0.384615 -1.27278 0.943444
Q2FVZ0   6 0.461538 -1.27278 0.943444
Q2FV95   9 0.692308 -1.27278 0.943444
Q2G196   23 1.76923 0.903563 0.161558
Q2FZ61   23 1.76923 0.903563 0.161558
Q2FW27   26 2 3.07991 0.0107511
Q2FWH2   8 0.615385 -1.27278 0.943444
Q2FZQ9   5 0.384615 -1.27278 0.943444
Q2FWQ9   26 2 3.07991 0.0107511
Q2G1N5   5 0.384615 -1.27278 0.943444
Q2FZP8   5 0.384615 -1.27278 0.943444
Q2FXC2   14 1.07692 0.903563 0.161558
Q2G0X9   15 1.15385 0.903563 0.161558
Q2FX08   8 0.615385 -1.27278 0.943444
Q2FUV2   23 1.76923 0.903563 0.161558
Q2FZT8   13 1 0.903563 0.161558
Q2G2N2   4 0.307692 -1.27278 0.943444
Q2G0M1   17 1.30769 0.903563 0.161558
Q2FVX8   23 1.76923 0.903563 0.161558
Q2G220   18 1.38462 0.903563 0.161558
Q2FW37   19 1.46154 0.903563 0.161558
Q2G203   25 1.92308 0.903563 0.161558
Q2FY89   9 0.692308 -1.27278 0.943444
Q2G1K7   22 1.69231 0.903563 0.161558
Q2G013   7 0.538462 -1.27278 0.943444
Q2FV91   6 0.461538 -1.27278 0.943444
Q2FW92   18 1.38462 0.903563 0.161558
Q2G1U5   16 1.23077 0.903563 0.161558
Q2G2A6   13 1 0.903563 0.161558
Q2G0G9   12 0.923077 -1.27278 0.943444
P0A088   7 0.538462 -1.27278 0.943444
Q2G0B4   8 0.615385 -1.27278 0.943444
Q2G0X7   16 1.23077 0.903563 0.161558
Q2G0S0   13 1 0.903563 0.161558
Q2FW12   12 0.923077 -1.27278 0.943444
Q2G0J7   28 2.15385 3.07991 0.0107511
Q2FW76   5 0.384615 -1.27278 0.943444
Q2G1Z7   18 1.38462 0.903563 0.161558
Q2G2S1   29 2.23077 3.07991 0.0107511
Q2G1B1   20 1.53846 0.903563 0.161558
Q2FVP3   9 0.692308 -1.27278 0.943444
Q2G1V1   16 1.23077 0.903563 0.161558
Q2G1H8   20 1.53846 0.903563 0.161558
Q2G149   24 1.84615 0.903563 0.161558
Q2FXC7   13 1 0.903563 0.161558
Q2G019   13 1 0.903563 0.161558
Q2FWL6   19 1.46154 0.903563 0.161558
Q2G199   5 0.384615 -1.27278 0.943444
Q2FY41   5 0.384615 -1.27278 0.943444
Q2FX33   19 1.46154 0.903563 0.161558
Q2G181   16 1.23077 0.903563 0.161558
Q2FVT1   5 0.384615 -1.27278 0.943444
Q2G0Z5   14 1.07692 0.903563 0.161558
Q2FZC7   12 0.923077 -1.27278 0.943444
Q2G1U0   25 1.92308 0.903563 0.161558
Q2FW18   15 1.15385 0.903563 0.161558
Q2G0H1   12 0.923077 -1.27278 0.943444
Q2FX22   7 0.538462 -1.27278 0.943444
Q2G157   19 1.46154 0.903563 0.161558
Q2G2J5   14 1.07692 0.903563 0.161558
Q2FZH9   4 0.307692 -1.27278 0.943444
Q2FZA6   5 0.384615 -1.27278 0.943444
Q2G1N6   4 0.307692 -1.27278 0.943444
Q2FVR4   17 1.30769 0.903563 0.161558
Q2FY13   26 2 3.07991 0.0107511
Q2G025   21 1.61538 0.903563 0.161558
Q2FV36   8 0.615385 -1.27278 0.943444
Q2G0W9   19 1.46154 0.903563 0.161558
Q2G0L0   21 1.61538 0.903563 0.161558
Q2FUR2   15 1.15385 0.903563 0.161558
Q2FVJ9   17 1.30769 0.903563 0.161558
Q2G1S8   18 1.33333 0.903563 0.161558
Q2FVJ5   19 1.40741 0.903563 0.161558
Q2FZ39   20 1.48148 0.903563 0.161558
Q2FWP6   8 0.592593 -1.27278 0.943444
Q2FVB4   26 1.92593 0.903563 0.161558
Q2G0V7   21 1.55556 0.903563 0.161558
Q2FUV4   16 1.18519 0.903563 0.161558
Q2FYG5   23 1.7037 0.903563 0.161558
Q2FW71   5 0.37037 -1.27278 0.943444
Q2FZB1   19 1.40741 0.903563 0.161558
Q2G0Y9   20 1.48148 0.903563 0.161558
Q2G0X4   17 1.25926 0.903563 0.161558
Q2FZL2   12 0.888889 -1.27278 0.943444
Q2FVS1   14 1.03704 0.903563 0.161558
Q2G099   34 2.51852 3.07991 0.0107511
Q2FZN0   25 1.85185 0.903563 0.161558
Q2FZ50   11 0.814815 -1.27278 0.943444
Q2G0X8   15 1.11111 0.903563 0.161558
Q2G167   21 1.55556 0.903563 0.161558
Q2G086   13 0.962963 -1.27278 0.943444
Q2G0D0   22 1.62963 0.903563 0.161558
Q2FWG3   18 1.33333 0.903563 0.161558
Q2G228   27 2 3.07991 0.0107511
Q2FWW8   11 0.814815 -1.27278 0.943444
Q2FYL0   15 1.11111 0.903563 0.161558
Q2FXX2   23 1.7037 0.903563 0.161558
Q2G0C4   4 0.296296 -1.27278 0.943444
Q2FZA2   21 1.55556 0.903563 0.161558
Q2FWL0   24 1.77778 0.903563 0.161558
Q2FUY9   23 1.7037 0.903563 0.161558
Q2G0T8   20 1.48148 0.903563 0.161558
Q2FWK0   18 1.33333 0.903563 0.161558
Q2G0D9   18 1.33333 0.903563 0.161558
Q2FZF3   20 1.48148 0.903563 0.161558
Q2FZ17   19 1.40741 0.903563 0.161558
Q2G0T6   16 1.18519 0.903563 0.161558
Q2G140   3 0.222222 -1.27278 0.943444
Q2G2F2   4 0.296296 -1.27278 0.943444
Q2FXG0   12 0.888889 -1.27278 0.943444
Q2FWR4   27 2 3.07991 0.0107511
Q2G195   13 0.962963 -1.27278 0.943444
Q2FVY4   26 1.92593 0.903563 0.161558
Q2G1I6   23 1.7037 0.903563 0.161558
Q2FVD5   21 1.55556 0.903563 0.161558
Q2FZM1   19 1.40741 0.903563 0.161558
Q2FVG0   23 1.7037 0.903563 0.161558
Q2FZM7   22 1.62963 0.903563 0.161558
Q2FZB2   16 1.18519 0.903563 0.161558
Q2G287   20 1.48148 0.903563 0.161558
Q2FWG4   10 0.740741 -1.27278 0.943444
Q2G2B3   4 0.296296 -1.27278 0.943444
Q2FY48   10 0.740741 -1.27278 0.943444
Q9ZNI1   14 1.03704 0.903563 0.161558
Q2FV94   26 1.92593 0.903563 0.161558
Q2G2X5   6 0.444444 -1.27278 0.943444
Q2FVX6   21 1.55556 0.903563 0.161558
Q2G060   10 0.740741 -1.27278 0.943444
Q2FVG2   9 0.666667 -1.27278 0.943444
Q2G1Q1   18 1.33333 0.903563 0.161558
Q2G1F1   14 1.03704 0.903563 0.161558
Q2FXC5   14 1.03704 0.903563 0.161558
Q2G2B0   4 0.296296 -1.27278 0.943444
Q2FXR6   9 0.666667 -1.27278 0.943444
Q2FXE0   19 1.40741 0.903563 0.161558
Q2FUY3   22 1.62963 0.903563 0.161558
Q2G1S6   17 1.25926 0.903563 0.161558
Q2FVE9   5 0.37037 -1.27278 0.943444
Q2FVU7   19 1.40741 0.903563 0.161558
Q2FVM7   18 1.33333 0.903563 0.161558
Q2FVU6   7 0.518519 -1.27278 0.943444
Q2FVA1   22 1.62963 0.903563 0.161558
Q2FWB8   26 1.92593 0.903563 0.161558
Q2FYR5   22 1.62963 0.903563 0.161558
Q2G261   13 0.962963 -1.27278 0.943444
Q2G264   21 1.55556 0.903563 0.161558
Q2G0U4   10 0.740741 -1.27278 0.943444
Q2G226   4 0.296296 -1.27278 0.943444
Q2FZT7   11 0.814815 -1.27278 0.943444
Q2FXJ4   16 1.18519 0.903563 0.161558
Q2G047   20 1.48148 0.903563 0.161558
Q2FWD9   16 1.18519 0.903563 0.161558
Q2FZH2   10 0.740741 -1.27278 0.943444
Q2G044   8 0.592593 -1.27278 0.943444
Q2FVZ8   8 0.592593 -1.27278 0.943444
Q2G1C5   6 0.444444 -1.27278 0.943444
Q2G1Z1   10 0.740741 -1.27278 0.943444
Q2G135   23 1.7037 0.903563 0.161558
Q2FVE5   23 1.7037 0.903563 0.161558
Q2FZ70   20 1.48148 0.903563 0.161558
Q2G2A0   25 1.85185 0.903563 0.161558
Q2G224   20 1.42857 0.903563 0.161558
P0A0K3   31 2.21429 3.07991 0.0107511
Q2G1A8   24 1.71429 0.903563 0.161558
Q2G1P5   6 0.428571 -1.27278 0.943444
Q2FV93   6 0.428571 -1.27278 0.943444
Q2FXC4   15 1.07143 0.903563 0.161558
Q2FY74   14 1 0.903563 0.161558
Q2G1M1   20 1.42857 0.903563 0.161558
Q9EZ11   22 1.57143 0.903563 0.161558
Q2FZB3   17 1.21429 0.903563 0.161558
Q2G1V2   17 1.21429 0.903563 0.161558
Q2FVM8   12 0.857143 -1.27278 0.943444
Q2FVR1   24 1.71429 0.903563 0.161558
Q2FXC3   13 0.928571 -1.27278 0.943444
Q2FUV6   15 1.07143 0.903563 0.161558
Q2G1D7   26 1.85714 0.903563 0.161558
Q2FXR2   20 1.42857 0.903563 0.161558
Q2FW83   4 0.285714 -1.27278 0.943444
Q2G2X7   13 0.928571 -1.27278 0.943444
Q2FVM4   4 0.285714 -1.27278 0.943444
P0A0J3   13 0.928571 -1.27278 0.943444
Q2G2L8   13 0.928571 -1.27278 0.943444
Q2FZ27   21 1.5 0.903563 0.161558
Q2FZ53   19 1.35714 0.903563 0.161558
Q2G154   23 1.64286 0.903563 0.161558
Q2FZS4   4 0.285714 -1.27278 0.943444
Q2FYQ5   4 0.285714 -1.27278 0.943444
Q2FZL6   27 1.92857 0.903563 0.161558
Q2FWB9   18 1.28571 0.903563 0.161558
Q2FUQ4   26 1.85714 0.903563 0.161558
Q2G293   20 1.42857 0.903563 0.161558
Q2FZS5   17 1.21429 0.903563 0.161558
Q2FYP9   5 0.357143 -1.27278 0.943444
Q2G0K7   17 1.21429 0.903563 0.161558
Q2FVV2   18 1.28571 0.903563 0.161558
Q2FVN0   21 1.5 0.903563 0.161558
Q2FX00   29 2.07143 3.07991 0.0107511
Q2G1I0   8 0.571429 -1.27278 0.943444
Q2FXI2   22 1.57143 0.903563 0.161558
Q2G2X1   16 1.14286 0.903563 0.161558
Q2FYG6   14 1 0.903563 0.161558
Q2FXH0   21 1.5 0.903563 0.161558
Q2FXU7   27 1.92857 0.903563 0.161558
Q2G170   24 1.71429 0.903563 0.161558
Q2FVQ9   19 1.35714 0.903563 0.161558
Q2FWV2   11 0.785714 -1.27278 0.943444
Q2FVI5   6 0.428571 -1.27278 0.943444
Q2FUW0   19 1.35714 0.903563 0.161558
Q2FXB7   22 1.57143 0.903563 0.161558
Q2G0J8   25 1.78571 0.903563 0.161558
Q2FXB5   25 1.78571 0.903563 0.161558
Q2FYE9   7 0.5 -1.27278 0.943444
Q2FVE2   21 1.5 0.903563 0.161558
Q2G2V6   20 1.42857 0.903563 0.161558
O08387   11 0.785714 -1.27278 0.943444
Q2FZ14   22 1.57143 0.903563 0.161558
Q2FXW3   28 2 3.07991 0.0107511
Q2FYQ8   20 1.42857 0.903563 0.161558
Q2G2D6   25 1.78571 0.903563 0.161558
Q2G2T7   28 2 3.07991 0.0107511
Q2FYP8   10 0.714286 -1.27278 0.943444
Q2FZ25   22 1.57143 0.903563 0.161558
Q2FY65   24 1.71429 0.903563 0.161558
Q2G2T1   10 0.714286 -1.27278 0.943444
Q2G1N0   4 0.285714 -1.27278 0.943444
Q2G110   9 0.642857 -1.27278 0.943444
Q2G1E1   15 1.07143 0.903563 0.161558
Q2G2F1   23 1.64286 0.903563 0.161558
Q2FXE8   19 1.35714 0.903563 0.161558
Q2FZ06   24 1.71429 0.903563 0.161558
Q2FVH2   6 0.428571 -1.27278 0.943444
Q2FYV6   23 1.64286 0.903563 0.161558
Q2FZJ3   16 1.10345 0.903563 0.161558
Q2G095   10 0.689655 -1.27278 0.943444
Q2G2Y0   15 1.03448 0.903563 0.161558
Q2G2W3   23 1.58621 0.903563 0.161558
Q2FY07   16 1.10345 0.903563 0.161558
Q2FXW8   13 0.896552 -1.27278 0.943444
Q2FUR6   26 1.7931 0.903563 0.161558
Q2FVW6   6 0.413793 -1.27278 0.943444
Q2G1X0   13 0.896552 -1.27278 0.943444
Q2G1F6   6 0.413793 -1.27278 0.943444
Q2FVK8   29 2 3.07991 0.0107511
Q2G158   19 1.31034 0.903563 0.161558
Q2G118   14 0.965517 -1.27278 0.943444
Q2G077   7 0.482759 -1.27278 0.943444
Q2G0E0   21 1.44828 0.903563 0.161558
Q2G263   17 1.17241 0.903563 0.161558
Q2FUU1   31 2.13793 3.07991 0.0107511
Q2G1X7   20 1.37931 0.903563 0.161558
Q2G1C0   22 1.51724 0.903563 0.161558
Q2FVB9   4 0.275862 -1.27278 0.943444
Q2G273   21 1.44828 0.903563 0.161558
Q53726   19 1.31034 0.903563 0.161558
Q2G2W9   18 1.24138 0.903563 0.161558
Q2FZ22   22 1.51724 0.903563 0.161558
Q2G2U1   23 1.58621 0.903563 0.161558
Q2FXW6   18 1.24138 0.903563 0.161558
Q2G0P9   7 0.482759 -1.27278 0.943444
Q2FYE3   16 1.10345 0.903563 0.161558
Q2FXU3   21 1.44828 0.903563 0.161558
Q2G052   21 1.44828 0.903563 0.161558
Q2FZM6   21 1.44828 0.903563 0.161558
Q2FX25   16 1.10345 0.903563 0.161558
Q2FX05   15 1.03448 0.903563 0.161558
Q2G1P2   5 0.344828 -1.27278 0.943444
Q2G2C4   23 1.58621 0.903563 0.161558
Q2G165   6 0.413793 -1.27278 0.943444
Q2FXK8   4 0.275862 -1.27278 0.943444
Q2FWP1   24 1.65517 0.903563 0.161558
Q2FVU1   6 0.413793 -1.27278 0.943444
Q2FZ78   14 0.965517 -1.27278 0.943444
Q2G0P0   19 1.31034 0.903563 0.161558
Q2FXX3   7 0.482759 -1.27278 0.943444
Q2FVX2   19 1.31034 0.903563 0.161558
Q2G0Q7   21 1.44828 0.903563 0.161558
Q2FXS6   9 0.62069 -1.27278 0.943444
Q2FUZ1   26 1.7931 0.903563 0.161558
Q2FZ87   23 1.58621 0.903563 0.161558
Q2FXF4   15 1.03448 0.903563 0.161558
Q2G1G4   20 1.37931 0.903563 0.161558
Q2FWE6   25 1.72414 0.903563 0.161558
Q2G2U2   13 0.896552 -1.27278 0.943444
Q2FY17   22 1.51724 0.903563 0.161558
Q2FVU3   22 1.51724 0.903563 0.161558
Q2FVK1   11 0.758621 -1.27278 0.943444
Q2G0K5   20 1.37931 0.903563 0.161558
Q2G2X8   16 1.10345 0.903563 0.161558
Q2FYZ7   18 1.24138 0.903563 0.161558
Q2FWG1   24 1.65517 0.903563 0.161558
Q2G1Q6   17 1.17241 0.903563 0.161558
Q2G2X9   18 1.24138 0.903563 0.161558
Q2FWN9   12 0.827586 -1.27278 0.943444
Q2FYZ2   17 1.17241 0.903563 0.161558
Q2FZJ1   24 1.65517 0.903563 0.161558
Q2G002   20 1.37931 0.903563 0.161558
Q2FVL4   24 1.65517 0.903563 0.161558
Q2G2M7   13 0.896552 -1.27278 0.943444
Q2FWH6   22 1.51724 0.903563 0.161558
Q2FXQ3   15 1.03448 0.903563 0.161558
Q2G129   3 0.206897 -1.27278 0.943444
Q7BHL7   20 1.37931 0.903563 0.161558
Q2FZ71   18 1.24138 0.903563 0.161558
Q2FZ88   23 1.53333 0.903563 0.161558
Q2FV22   22 1.46667 0.903563 0.161558
Q2FYM3   14 0.933333 -1.27278 0.943444
Q2FY06   23 1.53333 0.903563 0.161558
Q2FXB0   13 0.866667 -1.27278 0.943444
Q2FX87   25 1.66667 0.903563 0.161558
Q2FZ33   23 1.53333 0.903563 0.161558
Q2G0J1   18 1.2 0.903563 0.161558
Q2FUT7   21 1.4 0.903563 0.161558
Q2FZH1   21 1.4 0.903563 0.161558
Q2FVX3   23 1.53333 0.903563 0.161558
Q2FWC6   17 1.13333 0.903563 0.161558
Q2FXN6   22 1.46667 0.903563 0.161558
Q2FY79   22 1.46667 0.903563 0.161558
Q2FZ23   17 1.13333 0.903563 0.161558
Q2FVF1   27 1.8 0.903563 0.161558
Q2FWM5   18 1.2 0.903563 0.161558
Q2G061   17 1.13333 0.903563 0.161558
Q2FWL7   11 0.733333 -1.27278 0.943444
Q2FVK3   11 0.733333 -1.27278 0.943444
Q2FX19   18 1.2 0.903563 0.161558
Q2G2U6   23 1.53333 0.903563 0.161558
Q2G1S5   16 1.06667 0.903563 0.161558
Q2FVS9   13 0.866667 -1.27278 0.943444
Q2G1M7   19 1.26667 0.903563 0.161558
Q2FW50   20 1.33333 0.903563 0.161558
Q2G2L1   20 1.33333 0.903563 0.161558
Q2FWB1   25 1.66667 0.903563 0.161558
Q2FXA8   18 1.2 0.903563 0.161558
Q2FV20   19 1.26667 0.903563 0.161558
Q2FUY1   17 1.13333 0.903563 0.161558
Q2FYJ1   23 1.53333 0.903563 0.161558
Q2G043   13 0.866667 -1.27278 0.943444
Q2FZ43   23 1.53333 0.903563 0.161558
Q9KJN4   20 1.33333 0.903563 0.161558
Q2G194   17 1.13333 0.903563 0.161558
Q2G0F0   26 1.73333 0.903563 0.161558
Q2G2G2   21 1.4 0.903563 0.161558
Q2G0I8   21 1.4 0.903563 0.161558
Q2FXG5   22 1.46667 0.903563 0.161558
Q2G2S6   12 0.8 -1.27278 0.943444
Q53700   29 1.93333 0.903563 0.161558
Q2G0D8   23 1.53333 0.903563 0.161558
P60430   8 0.533333 -1.27278 0.943444
Q2FV41   24 1.6 0.903563 0.161558
Q2FXZ5   21 1.4 0.903563 0.161558
Q2FZL0   9 0.6 -1.27278 0.943444
Q2FY99   16 1.06667 0.903563 0.161558
Q2FX95   12 0.8 -1.27278 0.943444
Q2FYR6   20 1.33333 0.903563 0.161558
Q2FUW2   13 0.866667 -1.27278 0.943444
Q2FVL2   18 1.2 0.903563 0.161558
Q2G2L4   4 0.266667 -1.27278 0.943444
Q2FXB1   10 0.666667 -1.27278 0.943444
Q2FZY7   26 1.73333 0.903563 0.161558
Q2FVN1   6 0.4 -1.27278 0.943444
Q2G1S1   21 1.4 0.903563 0.161558
Q2FXK4   22 1.46667 0.903563 0.161558
Q2FXM6   27 1.8 0.903563 0.161558
Q2FZJ6   21 1.4 0.903563 0.161558
Q2FVT4   19 1.26667 0.903563 0.161558
Q2FYW1   17 1.13333 0.903563 0.161558
Q2FYZ3   25 1.66667 0.903563 0.161558
Q2FXX5   20 1.33333 0.903563 0.161558
Q2FWM4   20 1.33333 0.903563 0.161558
Q2G2L3   23 1.53333 0.903563 0.161558
Q2FYR3   21 1.4 0.903563 0.161558
Q2G0I9   24 1.6 0.903563 0.161558
Q2G0M2   19 1.26667 0.903563 0.161558
Q2G272   14 0.933333 -1.27278 0.943444
Q2FXL4   30 2 3.07991 0.0107511
Q2G0U9   14 0.933333 -1.27278 0.943444
Q2FVE4   16 1.06667 0.903563 0.161558
Q2FVC6   27 1.8 0.903563 0.161558
Q2FV19   18 1.2 0.903563 0.161558
Q2G0S8   23 1.53333 0.903563 0.161558
Q2G2G3   6 0.4 -1.27278 0.943444
Q2G2X0   25 1.6129 0.903563 0.161558
Q2G0F3   28 1.80645 0.903563 0.161558
Q2G037   17 1.09677 0.903563 0.161558
Q2G1G6   19 1.22581 0.903563 0.161558
Q2FWP0   15 0.967742 -1.27278 0.943444
Q2FY29   27 1.74194 0.903563 0.161558
Q2FXQ4   12 0.774194 -1.27278 0.943444
Q2G0S7   18 1.16129 0.903563 0.161558
Q2FZX7   19 1.22581 0.903563 0.161558
Q2G0E6   7 0.451613 -1.27278 0.943444
Q2FY37   23 1.48387 0.903563 0.161558
Q2FYQ0   23 1.48387 0.903563 0.161558
Q2FUV3   27 1.74194 0.903563 0.161558
Q2FYV2   19 1.22581 0.903563 0.161558
Q2FVS4   17 1.09677 0.903563 0.161558
Q2G2M3   22 1.41935 0.903563 0.161558
Q2FVM6   18 1.16129 0.903563 0.161558
Q2G292   23 1.48387 0.903563 0.161558
Q2FXH7   15 0.967742 -1.27278 0.943444
Q2FYQ7   23 1.48387 0.903563 0.161558
Q2FWG2   28 1.80645 0.903563 0.161558
Q2G159   25 1.6129 0.903563 0.161558
Q2FX96   18 1.16129 0.903563 0.161558
Q2FV83   20 1.29032 0.903563 0.161558
Q2G2D8   20 1.29032 0.903563 0.161558
Q2FYJ4   8 0.516129 -1.27278 0.943444
Q2G1E8   4 0.258065 -1.27278 0.943444
Q2FVK2   10 0.645161 -1.27278 0.943444
Q2FZP1   11 0.709677 -1.27278 0.943444
Q2FXI0   20 1.29032 0.903563 0.161558
Q2G134   8 0.516129 -1.27278 0.943444
Q2FZZ6   13 0.83871 -1.27278 0.943444
Q2G1Z3   25 1.6129 0.903563 0.161558
Q2G030   19 1.22581 0.903563 0.161558
Q2FV21   18 1.16129 0.903563 0.161558
Q9RQP6   7 0.451613 -1.27278 0.943444
Q2FZ62   21 1.35484 0.903563 0.161558
Q2FZQ7   21 1.35484 0.903563 0.161558
Q2G0F4   20 1.29032 0.903563 0.161558
Q2FWE0   19 1.22581 0.903563 0.161558
Q2FVS0   10 0.645161 -1.27278 0.943444
Q2FUT6   24 1.54839 0.903563 0.161558
Q2FUQ5   13 0.83871 -1.27278 0.943444
Q2FZJ9   20 1.29032 0.903563 0.161558
Q2FY81   16 1.03226 0.903563 0.161558
Q2G0K8   25 1.6129 0.903563 0.161558
Q2G262   4 0.258065 -1.27278 0.943444
Q2G0E1   19 1.22581 0.903563 0.161558
Q2FWD3   23 1.48387 0.903563 0.161558
Q2FXA4   19 1.22581 0.903563 0.161558
Q2FVF0   22 1.41935 0.903563 0.161558
Q2FWW9   21 1.35484 0.903563 0.161558
Q2FZ54   22 1.41935 0.903563 0.161558
P0A0J0   9 0.580645 -1.27278 0.943444
Q2G1G1   17 1.09677 0.903563 0.161558
Q2FWA1   25 1.6129 0.903563 0.161558
Q2FXN1   26 1.67742 0.903563 0.161558
Q2G2T4   24 1.54839 0.903563 0.161558
Q2FZW9   21 1.35484 0.903563 0.161558
Q2FV90   23 1.48387 0.903563 0.161558
Q2FWB3   15 0.967742 -1.27278 0.943444
Q2G0Q0   33 2.12903 3.07991 0.0107511
Q2FY10   15 0.967742 -1.27278 0.943444
Q2FXM0   30 1.93548 0.903563 0.161558
Q2G1S2   19 1.22581 0.903563 0.161558
Q2FXY5   18 1.125 0.903563 0.161558
Q2FXV3   19 1.1875 0.903563 0.161558
Q2FXG3   20 1.25 0.903563 0.161558
Q2FVA8   13 0.8125 -1.27278 0.943444
Q2G2C2   9 0.5625 -1.27278 0.943444
Q2FYU2   25 1.5625 0.903563 0.161558
Q2FYK5   34 2.125 3.07991 0.0107511
Q2FW35   21 1.3125 0.903563 0.161558
Q2FY52   24 1.5 0.903563 0.161558
Q9RQP9   27 1.6875 0.903563 0.161558
Q2G039   20 1.25 0.903563 0.161558
Q2G1E4   19 1.1875 0.903563 0.161558
Q2G0B0   22 1.375 0.903563 0.161558
Q2FXI7   14 0.875 -1.27278 0.943444
Q2FWN7   26 1.625 0.903563 0.161558
Q2FV66   13 0.8125 -1.27278 0.943444
Q2FYJ5   4 0.25 -1.27278 0.943444
Q2FYC9   8 0.5 -1.27278 0.943444
Q2FZC6   20 1.25 0.903563 0.161558
Q2FXW4   22 1.375 0.903563 0.161558
Q2FXI1   15 0.9375 -1.27278 0.943444
Q2FZF9   25 1.5625 0.903563 0.161558
Q2G171   6 0.375 -1.27278 0.943444
Q2G2P8   34 2.125 3.07991 0.0107511
Q2G2V9   16 1 0.903563 0.161558
Q2FV31   18 1.125 0.903563 0.161558
Q9KJN3   14 0.875 -1.27278 0.943444
Q2FZV5   7 0.4375 -1.27278 0.943444
Q2FWC4   30 1.875 0.903563 0.161558
Q2FYT0   6 0.375 -1.27278 0.943444
Q2G145   16 1 0.903563 0.161558
Q2G0J0   23 1.4375 0.903563 0.161558
Q2FZQ3   20 1.25 0.903563 0.161558
Q2FYE5   18 1.125 0.903563 0.161558
Q2FWN5   12 0.75 -1.27278 0.943444
Q2FY24   25 1.5625 0.903563 0.161558
Q2FVW7   17 1.0625 0.903563 0.161558
Q2FZ91   23 1.4375 0.903563 0.161558
Q2FWL2   24 1.5 0.903563 0.161558
Q2FZQ6   21 1.3125 0.903563 0.161558
P02976   4 0.25 -1.27278 0.943444
Q2G0R7   6 0.375 -1.27278 0.943444
Q2FUU2   22 1.375 0.903563 0.161558
Q2FZG1   23 1.4375 0.903563 0.161558
Q2G0Z4   7 0.4375 -1.27278 0.943444
Q2FZ81   19 1.1875 0.903563 0.161558
Q2G2J8   19 1.1875 0.903563 0.161558
Q2FZD7   24 1.5 0.903563 0.161558
Q2G288   12 0.75 -1.27278 0.943444
Q2FW52   25 1.5625 0.903563 0.161558
Q2FVX4   20 1.25 0.903563 0.161558
Q2FVN5   7 0.4375 -1.27278 0.943444
Q2FY88   21 1.3125 0.903563 0.161558
Q2FWC9   18 1.125 0.903563 0.161558
Q2FZS7   20 1.25 0.903563 0.161558
Q2FZ63   24 1.5 0.903563 0.161558
Q2G1L8   23 1.4375 0.903563 0.161558
Q2FV17   25 1.5625 0.903563 0.161558
Q2FVT8   20 1.25 0.903563 0.161558
Q2G0W8   19 1.1875 0.903563 0.161558
Q2FV07   14 0.875 -1.27278 0.943444
Q2G0Q1   18 1.125 0.903563 0.161558
Q2FY69   20 1.25 0.903563 0.161558
Q2FZ75   21 1.3125 0.903563 0.161558
Q2G0E5   21 1.3125 0.903563 0.161558
Q2G233   19 1.1875 0.903563 0.161558
Q2FWE1   24 1.5 0.903563 0.161558
Q2FVZ2   19 1.1875 0.903563 0.161558
Q2FYE2   20 1.25 0.903563 0.161558
Q2G1K6   25 1.51515 0.903563 0.161558
Q2FVT0   24 1.45455 0.903563 0.161558
Q2G0Q9   18 1.09091 0.903563 0.161558
Q2FZ89   24 1.45455 0.903563 0.161558
Q2FVR0   13 0.787879 -1.27278 0.943444
Q2FZD9   12 0.727273 -1.27278 0.943444
Q2FX85   10 0.606061 -1.27278 0.943444
Q2G1B0   19 1.15152 0.903563 0.161558
Q2G2E4   8 0.484848 -1.27278 0.943444
Q2FYK7   30 1.81818 0.903563 0.161558
Q2FZ13   27 1.63636 0.903563 0.161558
Q2FZE6   23 1.39394 0.903563 0.161558
Q2FVI2   27 1.63636 0.903563 0.161558
Q2FZE0   27 1.63636 0.903563 0.161558
Q2FV38   20 1.21212 0.903563 0.161558
Q2FXE2   25 1.51515 0.903563 0.161558
Q2G1Q2   23 1.39394 0.903563 0.161558
Q2FYY8   27 1.63636 0.903563 0.161558
Q2FYN6   23 1.39394 0.903563 0.161558
Q2FV39   25 1.51515 0.903563 0.161558
Q2G130   17 1.0303 0.903563 0.161558
Q2FUR8   25 1.51515 0.903563 0.161558
Q2FXZ3   14 0.848485 -1.27278 0.943444
Q2FYM4   6 0.363636 -1.27278 0.943444
Q2FWY1   23 1.39394 0.903563 0.161558
Q2G1V4   21 1.27273 0.903563 0.161558
P0A011   18 1.09091 0.903563 0.161558
Q2FXZ0   19 1.15152 0.903563 0.161558
Q2G0V4   22 1.33333 0.903563 0.161558
Q2FW34   27 1.63636 0.903563 0.161558
Q2FWC7   19 1.15152 0.903563 0.161558
Q2G0F6   22 1.33333 0.903563 0.161558
Q2G0T0   26 1.57576 0.903563 0.161558
Q2FXM8   21 1.27273 0.903563 0.161558
Q2G0Q8   20 1.21212 0.903563 0.161558
Q2FZ08   15 0.909091 -1.27278 0.943444
Q2G160   21 1.27273 0.903563 0.161558
Q2FY78   13 0.787879 -1.27278 0.943444
Q2G2H7   10 0.606061 -1.27278 0.943444
Q2FW53   13 0.787879 -1.27278 0.943444
Q2FVX0   21 1.27273 0.903563 0.161558
Q2G2U5   26 1.57576 0.903563 0.161558
Q2FZR0   23 1.39394 0.903563 0.161558
Q2G1Z9   20 1.21212 0.903563 0.161558
Q2G1G0   22 1.33333 0.903563 0.161558
Q2FW57   20 1.21212 0.903563 0.161558
Q9RQP7   23 1.39394 0.903563 0.161558
Q2FXP0   18 1.09091 0.903563 0.161558
Q2FVV1   6 0.363636 -1.27278 0.943444
Q2FYU8   6 0.363636 -1.27278 0.943444
Q2FZ04   25 1.51515 0.903563 0.161558
Q2FVQ0   20 1.21212 0.903563 0.161558
Q2G151   22 1.33333 0.903563 0.161558
Q2FXF9   20 1.21212 0.903563 0.161558
Q2G242   21 1.27273 0.903563 0.161558
Q2FZQ0   26 1.57576 0.903563 0.161558
Q2G1Q8   18 1.09091 0.903563 0.161558
Q2FYG1   21 1.23529 0.903563 0.161558
Q2G1N3   21 1.23529 0.903563 0.161558
Q2FV44   23 1.35294 0.903563 0.161558
Q2FXV4   22 1.29412 0.903563 0.161558
Q2G0I1   12 0.705882 -1.27278 0.943444
Q2FZY0   19 1.11765 0.903563 0.161558
Q2G295   23 1.35294 0.903563 0.161558
Q2FWH3   22 1.29412 0.903563 0.161558
Q2G072   24 1.41176 0.903563 0.161558
Q2G217   24 1.41176 0.903563 0.161558
Q2FYP6   21 1.23529 0.903563 0.161558
Q9EZ12   24 1.41176 0.903563 0.161558
Q2FZ48   22 1.29412 0.903563 0.161558
Q2FY16   21 1.23529 0.903563 0.161558
Q2FZU3   23 1.35294 0.903563 0.161558
Q2FVV7   25 1.47059 0.903563 0.161558
Q2FWU0   14 0.823529 -1.27278 0.943444
P0A0Q0   23 1.35294 0.903563 0.161558
Q2FVS3   21 1.23529 0.903563 0.161558
Q2G0I6   20 1.17647 0.903563 0.161558
Q2FYP3   14 0.823529 -1.27278 0.943444
Q2FWM0   20 1.17647 0.903563 0.161558
Q2FZ36   28 1.64706 0.903563 0.161558
Q2G0Y8   17 1 0.903563 0.161558
Q2FXF6   6 0.352941 -1.27278 0.943444
Q2FXM7   30 1.76471 0.903563 0.161558
Q2G1A6   22 1.29412 0.903563 0.161558
Q2G138   4 0.235294 -1.27278 0.943444
Q2FZR4   26 1.52941 0.903563 0.161558
Q2G162   7 0.411765 -1.27278 0.943444
Q2FYH2   10 0.588235 -1.27278 0.943444
Q2FX56   22 1.29412 0.903563 0.161558
Q2FY68   19 1.11765 0.903563 0.161558
Q2G1K1   13 0.764706 -1.27278 0.943444
Q2G1A3   19 1.11765 0.903563 0.161558
Q2FZX4   22 1.29412 0.903563 0.161558
Q2G1M5   19 1.11765 0.903563 0.161558
Q2FVA3   22 1.29412 0.903563 0.161558
Q2G2G4   22 1.29412 0.903563 0.161558
Q2G0U3   21 1.23529 0.903563 0.161558
Q2FXQ6   11 0.647059 -1.27278 0.943444
Q2G0S2   24 1.41176 0.903563 0.161558
Q2G168   15 0.882353 -1.27278 0.943444
Q2FZB0   22 1.29412 0.903563 0.161558
Q2G119   23 1.35294 0.903563 0.161558
Q2FVJ7   20 1.17647 0.903563 0.161558
Q2FY30   23 1.35294 0.903563 0.161558
Q2FXR3   21 1.23529 0.903563 0.161558
Q2G1Z0   23 1.35294 0.903563 0.161558
Q2G0A9   26 1.52941 0.903563 0.161558
O33599   18 1.05882 0.903563 0.161558
Q2FZ55   26 1.52941 0.903563 0.161558
Q2FYS0   31 1.82353 0.903563 0.161558
Q2G248   26 1.52941 0.903563 0.161558
Q2G049   20 1.17647 0.903563 0.161558
Q2FVA5   18 1.05882 0.903563 0.161558
Q2FUX8   20 1.17647 0.903563 0.161558
Q2G123   25 1.47059 0.903563 0.161558
Q2FVH0   23 1.35294 0.903563 0.161558
Q2FV01   6 0.352941 -1.27278 0.943444
Q2G2L2   21 1.23529 0.903563 0.161558
Q2FYW3   22 1.29412 0.903563 0.161558
Q2FZZ0   24 1.41176 0.903563 0.161558
Q2FVV8   21 1.23529 0.903563 0.161558
Q2G2W0   12 0.685714 -1.27278 0.943444
Q2G041   21 1.2 0.903563 0.161558
P0A0B9   24 1.37143 0.903563 0.161558
Q2FYI6   27 1.54286 0.903563 0.161558
Q2G2S2   16 0.914286 -1.27278 0.943444
Q2FVQ8   15 0.857143 -1.27278 0.943444
Q2FVT2   23 1.31429 0.903563 0.161558
Q2G1Z5   12 0.685714 -1.27278 0.943444
Q2G2A4   16 0.914286 -1.27278 0.943444
P60393   28 1.6 0.903563 0.161558
Q2G0P6   17 0.971429 -1.27278 0.943444
Q2FW04   13 0.742857 -1.27278 0.943444
Q2FYY9   19 1.08571 0.903563 0.161558
Q2FWP2   15 0.857143 -1.27278 0.943444
Q2FVW4   20 1.14286 0.903563 0.161558
Q2FY63   25 1.42857 0.903563 0.161558
Q2FZ68   21 1.2 0.903563 0.161558
Q2G1E2   9 0.514286 -1.27278 0.943444
Q2G2T8   24 1.37143 0.903563 0.161558
Q2FY71   24 1.37143 0.903563 0.161558
Q2FVI1   9 0.514286 -1.27278 0.943444
Q2G0W2   10 0.571429 -1.27278 0.943444
Q2G238   23 1.31429 0.903563 0.161558
Q2FZR1   24 1.37143 0.903563 0.161558
Q2FXN2   9 0.514286 -1.27278 0.943444
Q2FXH6   4 0.228571 -1.27278 0.943444
Q2FXM3   21 1.2 0.903563 0.161558
Q2FZW3   20 1.14286 0.903563 0.161558
Q2FWM9   26 1.48571 0.903563 0.161558
Q2FUW9   5 0.285714 -1.27278 0.943444
Q2FW91   23 1.31429 0.903563 0.161558
Q2G137   13 0.742857 -1.27278 0.943444
Q2FVM0   21 1.2 0.903563 0.161558
Q2G057   22 1.25714 0.903563 0.161558
Q2FXP5   24 1.37143 0.903563 0.161558
Q2G1H2   6 0.342857 -1.27278 0.943444
Q2FX99   10 0.571429 -1.27278 0.943444
Q2G0J4   13 0.742857 -1.27278 0.943444
Q2FX74   18 1.02857 0.903563 0.161558
Q2G1J9   12 0.685714 -1.27278 0.943444
Q2G1F7   5 0.285714 -1.27278 0.943444
Q2G2R8   22 1.25714 0.903563 0.161558
Q2FW32   14 0.8 -1.27278 0.943444
Q2FXZ4   24 1.37143 0.903563 0.161558
Q2FUT0   22 1.25714 0.903563 0.161558
Q2G084   17 0.971429 -1.27278 0.943444
Q2G148   24 1.37143 0.903563 0.161558
Q2FYR0   23 1.31429 0.903563 0.161558
Q2FW86   22 1.25714 0.903563 0.161558
Q2FW01   27 1.54286 0.903563 0.161558
Q2FUX9   14 0.8 -1.27278 0.943444
Q2G212   11 0.628571 -1.27278 0.943444
Q2FZ84   17 0.971429 -1.27278 0.943444
Q2G0Y0   24 1.37143 0.903563 0.161558
Q2FYU4   21 1.2 0.903563 0.161558
Q2G223   15 0.857143 -1.27278 0.943444
Q2G136   21 1.2 0.903563 0.161558
Q2G0G6   22 1.25714 0.903563 0.161558
Q2FWY6   17 0.971429 -1.27278 0.943444
Q2FWZ2   21 1.2 0.903563 0.161558
Q2G240   24 1.37143 0.903563 0.161558
O05154   26 1.48571 0.903563 0.161558
Q2FXP4   11 0.628571 -1.27278 0.943444
Q2FVH5   22 1.25714 0.903563 0.161558
Q2FYP0   24 1.33333 0.903563 0.161558
Q2FUW5   24 1.33333 0.903563 0.161558
Q2FX66   12 0.666667 -1.27278 0.943444
Q2G1P4   7 0.388889 -1.27278 0.943444
Q2FYI9   19 1.05556 0.903563 0.161558
Q2G0I7   16 0.888889 -1.27278 0.943444
Q2FXQ9   21 1.16667 0.903563 0.161558
Q2FXL0   27 1.5 0.903563 0.161558
Q2FYR7   27 1.5 0.903563 0.161558
Q2G1W4   18 1 0.903563 0.161558
Q2G2C8   21 1.16667 0.903563 0.161558
Q2G163   21 1.16667 0.903563 0.161558
Q2FWL9   5 0.277778 -1.27278 0.943444
Q2FZH3   15 0.833333 -1.27278 0.943444
Q2FZR5   23 1.27778 0.903563 0.161558
Q2G1W6   17 0.944444 -1.27278 0.943444
Q2FWA5   11 0.611111 -1.27278 0.943444
Q2FX17   15 0.833333 -1.27278 0.943444
Q2FXY1   23 1.27778 0.903563 0.161558
Q2G2W1   11 0.611111 -1.27278 0.943444
Q2FV06   6 0.333333 -1.27278 0.943444
Q2FYW6   21 1.16667 0.903563 0.161558
Q2G281   23 1.27778 0.903563 0.161558
Q2G227   30 1.66667 0.903563 0.161558
Q2FWZ5   22 1.22222 0.903563 0.161558
Q2FZX0   22 1.22222 0.903563 0.161558
Q2FV51   11 0.611111 -1.27278 0.943444
Q2G082   12 0.666667 -1.27278 0.943444
Q2FWX4   10 0.555556 -1.27278 0.943444
Q2FZT1   27 1.5 0.903563 0.161558
Q2FYF3   18 1 0.903563 0.161558
Q2FXW9   20 1.11111 0.903563 0.161558
O34090   16 0.888889 -1.27278 0.943444
Q2FVE1   10 0.555556 -1.27278 0.943444
Q2FZL5   20 1.11111 0.903563 0.161558
Q2G258   24 1.33333 0.903563 0.161558
Q2FZW5   9 0.5 -1.27278 0.943444
Q2FW63   9 0.5 -1.27278 0.943444
Q2FXB4   13 0.722222 -1.27278 0.943444
Q2G1T5   11 0.611111 -1.27278 0.943444
Q2G1J5   21 1.16667 0.903563 0.161558
Q2G0V0   20 1.11111 0.903563 0.161558
Q2G0M7   23 1.27778 0.903563 0.161558
Q2G1I5   22 1.22222 0.903563 0.161558
Q2G146   23 1.27778 0.903563 0.161558
Q2G1P6   27 1.5 0.903563 0.161558
Q2G1W8   18 0.972973 -1.27278 0.943444
Q2G035   24 1.2973 0.903563 0.161558
Q2G1I3   20 1.08108 0.903563 0.161558
Q2FWM2   21 1.13514 0.903563 0.161558
Q2FYJ3   22 1.18919 0.903563 0.161558
Q2G0L8   24 1.2973 0.903563 0.161558
Q2G164   26 1.40541 0.903563 0.161558
Q2FVT7   28 1.51351 0.903563 0.161558
Q2G1R3   18 0.972973 -1.27278 0.943444
Q2G1T6   22 1.18919 0.903563 0.161558
Q2FZN7   18 0.972973 -1.27278 0.943444
Q2FY83   13 0.702703 -1.27278 0.943444
Q2FZX9   22 1.18919 0.903563 0.161558
Q2FYL5   23 1.24324 0.903563 0.161558
Q2G218   20 1.08108 0.903563 0.161558
Q2G0M5   23 1.24324 0.903563 0.161558
Q2FW78   5 0.27027 -1.27278 0.943444
P52078   19 1.02703 0.903563 0.161558
Q7X2S2   22 1.18919 0.903563 0.161558
Q2FZG4   23 1.24324 0.903563 0.161558
Q2G0M4   19 1.02703 0.903563 0.161558
Q2FVA2   23 1.24324 0.903563 0.161558
Q2G115   18 0.972973 -1.27278 0.943444
Q2G0M8   21 1.13514 0.903563 0.161558
Q2G1U4   21 1.13514 0.903563 0.161558
Q2G1D0   27 1.45946 0.903563 0.161558
Q2G2S0   14 0.756757 -1.27278 0.943444
Q2G2N5   10 0.540541 -1.27278 0.943444
Q2G222   16 0.864865 -1.27278 0.943444
Q2G1C8   18 0.972973 -1.27278 0.943444
Q2FV40   18 0.972973 -1.27278 0.943444
Q2FXT1   18 0.972973 -1.27278 0.943444
Q2FZZ2   25 1.35135 0.903563 0.161558
Q2FY01   24 1.2973 0.903563 0.161558
Q2FVJ8   23 1.24324 0.903563 0.161558
Q2FXK2   26 1.40541 0.903563 0.161558
Q2FUS7   22 1.18919 0.903563 0.161558
Q2FVP1   12 0.648649 -1.27278 0.943444
Q2FYN7   11 0.594595 -1.27278 0.943444
P69848   25 1.35135 0.903563 0.161558
Q2FWN8   31 1.67568 0.903563 0.161558
Q2FV62   21 1.13514 0.903563 0.161558
Q2FWW7   22 1.18919 0.903563 0.161558
Q2G1Y5   22 1.18919 0.903563 0.161558
Q2FXA3   21 1.13514 0.903563 0.161558
Q2FYV3   25 1.35135 0.903563 0.161558
Q2G1H4   23 1.24324 0.903563 0.161558
Q2G038   29 1.56757 0.903563 0.161558
Q2G161   8 0.432432 -1.27278 0.943444
Q2FYV1   26 1.40541 0.903563 0.161558
Q2FZ09   21 1.13514 0.903563 0.161558
Q2FW90   25 1.35135 0.903563 0.161558
Q2G290   22 1.18919 0.903563 0.161558
P60611   22 1.18919 0.903563 0.161558
Q2FV58   28 1.51351 0.903563 0.161558
Q2G0C6   20 1.08108 0.903563 0.161558
Q2G050   21 1.13514 0.903563 0.161558
Q2G0V2   24 1.2973 0.903563 0.161558
Q2FVQ4   10 0.540541 -1.27278 0.943444
Q2G094   23 1.21053 0.903563 0.161558
Q2FY59   27 1.42105 0.903563 0.161558
Q2FVX7   23 1.21053 0.903563 0.161558
Q2FVP4   14 0.736842 -1.27278 0.943444
Q2G185   14 0.736842 -1.27278 0.943444
Q2FXP8   7 0.368421 -1.27278 0.943444
Q2G275   19 1 0.903563 0.161558
Q2G1D9   25 1.31579 0.903563 0.161558
Q2FXI3   20 1.05263 0.903563 0.161558
Q2FYM2   17 0.894737 -1.27278 0.943444
P14738   12 0.631579 -1.27278 0.943444
Q2G2Q2   20 1.05263 0.903563 0.161558
Q2G0M9   29 1.52632 0.903563 0.161558
Q2FY67   27 1.42105 0.903563 0.161558
Q2FWX8   10 0.526316 -1.27278 0.943444
Q2FUT9   23 1.21053 0.903563 0.161558
Q2FZS0   25 1.31579 0.903563 0.161558
Q2G2A8   24 1.26316 0.903563 0.161558
Q2FUY2   10 0.526316 -1.27278 0.943444
Q2FZL8   15 0.789474 -1.27278 0.943444
Q2FW93   10 0.526316 -1.27278 0.943444
Q2G1L7   24 1.26316 0.903563 0.161558
Q2FW41   22 1.15789 0.903563 0.161558
Q2FZY6   23 1.21053 0.903563 0.161558
Q2G042   8 0.421053 -1.27278 0.943444
Q2FWK2   24 1.26316 0.903563 0.161558
Q2FYF4   22 1.15789 0.903563 0.161558
Q2FZP2   14 0.736842 -1.27278 0.943444
Q2G1G7   19 1 0.903563 0.161558
Q2G1H5   24 1.26316 0.903563 0.161558
Q2G2S7   21 1.10526 0.903563 0.161558
Q2FY53   21 1.10526 0.903563 0.161558
Q2G1N2   24 1.26316 0.903563 0.161558
Q2G2V2   22 1.15789 0.903563 0.161558
Q2G1H6   22 1.15789 0.903563 0.161558
Q2FZA9   20 1.05263 0.903563 0.161558
Q2FXI5   25 1.31579 0.903563 0.161558
Q2G206   6 0.315789 -1.27278 0.943444
Q2FWN6   22 1.15789 0.903563 0.161558
Q2FUQ2   21 1.10526 0.903563 0.161558
Q2G1K3   24 1.26316 0.903563 0.161558
Q2FZ76   14 0.736842 -1.27278 0.943444
Q2FY54   16 0.842105 -1.27278 0.943444
Q2G289   26 1.36842 0.903563 0.161558
Q2FY14   24 1.26316 0.903563 0.161558
Q2FV77   16 0.842105 -1.27278 0.943444
Q2G064   31 1.63158 0.903563 0.161558
Q2G033   21 1.10526 0.903563 0.161558
Q2G198   18 0.947368 -1.27278 0.943444
Q2G0K4   13 0.684211 -1.27278 0.943444
Q2G0V3   23 1.21053 0.903563 0.161558
Q2FWE2   17 0.871795 -1.27278 0.943444
Q2G089   25 1.28205 0.903563 0.161558
Q2FZL3   17 0.871795 -1.27278 0.943444
Q2G087   24 1.23077 0.903563 0.161558
Q2G0A7   8 0.410256 -1.27278 0.943444
Q2FVF9   26 1.33333 0.903563 0.161558
Q2G071   24 1.23077 0.903563 0.161558
Q2FUZ2   15 0.769231 -1.27278 0.943444
Q2FY27   24 1.23077 0.903563 0.161558
Q2FXX4   16 0.820513 -1.27278 0.943444
Q2G1E6   23 1.17949 0.903563 0.161558
Q2G1G5   14 0.717949 -1.27278 0.943444
Q2G2Q3   15 0.769231 -1.27278 0.943444
Q2FZF0   15 0.769231 -1.27278 0.943444
Q2G2D2   13 0.666667 -1.27278 0.943444
Q2FXT4   18 0.923077 -1.27278 0.943444
Q2FZI8   25 1.28205 0.903563 0.161558
Q2FUS8   10 0.512821 -1.27278 0.943444
Q2FVR9   26 1.33333 0.903563 0.161558
Q2FXP2   22 1.12821 0.903563 0.161558
Q2FX94   13 0.666667 -1.27278 0.943444
Q2G2A5   25 1.28205 0.903563 0.161558
Q2FZP7   22 1.12821 0.903563 0.161558
Q2G1R7   18 0.923077 -1.27278 0.943444
Q2G015   14 0.717949 -1.27278 0.943444
Q2FZF4   20 1.02564 0.903563 0.161558
Q2G1E5   23 1.17949 0.903563 0.161558
Q2FWH9   11 0.564103 -1.27278 0.943444
Q2G069   18 0.923077 -1.27278 0.943444
Q2FZK3   16 0.820513 -1.27278 0.943444
Q2FZU5   22 1.12821 0.903563 0.161558
Q2FYT4   30 1.53846 0.903563 0.161558
Q2FWK4   27 1.38462 0.903563 0.161558
Q2FY40   24 1.23077 0.903563 0.161558
Q2FWY4   8 0.410256 -1.27278 0.943444
Q2G156   10 0.512821 -1.27278 0.943444
Q2G045   17 0.871795 -1.27278 0.943444
Q2FZS6   17 0.871795 -1.27278 0.943444
Q2FYC7   15 0.769231 -1.27278 0.943444
Q2FW73   21 1.07692 0.903563 0.161558
Q2G1H3   21 1.07692 0.903563 0.161558
Q2FXJ6   19 0.974359 -1.27278 0.943444
Q2FUS2   6 0.3 -1.27278 0.943444
Q2G120   25 1.25 0.903563 0.161558
Q2G2T9   19 0.95 -1.27278 0.943444
Q2G1N9   12 0.6 -1.27278 0.943444
Q2FXL9   24 1.2 0.903563 0.161558
Q2G0W4   19 0.95 -1.27278 0.943444
Q2G0R6   19 0.95 -1.27278 0.943444
Q2G1C4   22 1.1 0.903563 0.161558
Q2FWY9   24 1.2 0.903563 0.161558
Q2G1K4   25 1.25 0.903563 0.161558
Q2FYK3   20 1 0.903563 0.161558
Q2G1N4   26 1.3 0.903563 0.161558
Q2G065   32 1.6 0.903563 0.161558
Q2FX88   25 1.25 0.903563 0.161558
Q2FVW9   25 1.25 0.903563 0.161558
Q2G1E0   11 0.55 -1.27278 0.943444
Q2G2P2   23 1.15 0.903563 0.161558
Q2G0V5   7 0.35 -1.27278 0.943444
Q2FWA2   24 1.2 0.903563 0.161558
Q2FZU1   20 1 0.903563 0.161558
Q2FX77   16 0.8 -1.27278 0.943444
Q2FW75   25 1.25 0.903563 0.161558
Q2FUT5   23 1.15 0.903563 0.161558
Q2G234   19 0.95 -1.27278 0.943444
Q2FZU6   22 1.1 0.903563 0.161558
Q2G1Y2   8 0.4 -1.27278 0.943444
Q2FXN7   15 0.75 -1.27278 0.943444
Q2G2J3   7 0.35 -1.27278 0.943444
Q2G0G1   22 1.1 0.903563 0.161558
Q2FW62   20 1 0.903563 0.161558
Q2FUP7   20 1 0.903563 0.161558
Q2G1J3   23 1.15 0.903563 0.161558
Q2FZ15   21 1.05 0.903563 0.161558
Q2G1D3   18 0.9 -1.27278 0.943444
Q2G0K2   25 1.25 0.903563 0.161558
Q2FWC1   30 1.5 0.903563 0.161558
Q2FXM5   24 1.2 0.903563 0.161558
Q2FY46   21 1.05 0.903563 0.161558
Q2G1K0   21 1.05 0.903563 0.161558
Q2FXT6   19 0.95 -1.27278 0.943444
Q2FZM4   24 1.2 0.903563 0.161558
Q2FXG1   18 0.9 -1.27278 0.943444
Q2FXL1   20 1 0.903563 0.161558
Q2FWX5   21 1.05 0.903563 0.161558
# cudaSaTabsearch LTYPE = T LORDER = F LSOLN = F
# QUERY ID = PF14216 
# DBFILE = ./tableaux.ascii.DB                                                             
Q2G1I1   23 1.12195 0.903563  0.161558
Q2G1K2   24 1.17073 0.903563  0.161558
Q2FUU5   22 1.07317 0.903563  0.161558
Q2FXB6   19 0.926829 -1.27278  0.943444
Q2FZU2   16 0.780488 -1.27278  0.943444
Q2FZK0   10 0.487805 -1.27278  0.943444
Q2FY33   19 0.926829 -1.27278  0.943444
Q2G098   21 1.02439 0.903563  0.161558
Q2FZ46   21 1.02439 0.903563  0.161558
Q2FZQ5   21 1.02439 0.903563  0.161558
Q2FXU8   20 0.97561 -1.27278  0.943444
Q9EZ08   20 0.97561 -1.27278  0.943444
Q2G1B9   23 1.12195 0.903563  0.161558
Q2FZ73   24 1.17073 0.903563  0.161558
Q2FY35   21 1.02439 0.903563  0.161558
Q2FZ16   21 1.02439 0.903563  0.161558
Q2FYR2   19 0.926829 -1.27278  0.943444
Q2FWY3   11 0.536585 -1.27278  0.943444
Q2G2F5   24 1.17073 0.903563  0.161558
Q2G032   21 1.02439 0.903563  0.161558
Q2FZ10   26 1.26829 0.903563  0.161558
Q2G255   19 0.926829 -1.27278  0.943444
Q2G0X6   28 1.36585 0.903563  0.161558
Q2FYH0   24 1.17073 0.903563  0.161558
Q2FXJ9   17 0.829268 -1.27278  0.943444
Q2FZT4   19 0.926829 -1.27278  0.943444
Q2FVE6   19 0.926829 -1.27278  0.943444
Q2FYD3   12 0.585366 -1.27278  0.943444
Q2FXT5   17 0.829268 -1.27278  0.943444
Q2FY60   23 1.12195 0.903563  0.161558
Q2G2D7   25 1.21951 0.903563  0.161558
Q2FX16   28 1.36585 0.903563  0.161558
Q2FZ34   23 1.12195 0.903563  0.161558
Q2G1S4   21 1.02439 0.903563  0.161558
Q2G147   17 0.829268 -1.27278  0.943444
Q2G1J7   24 1.17073 0.903563  0.161558
Q2G2A7   20 0.97561 -1.27278  0.943444
Q2G2M6   18 0.878049 -1.27278  0.943444
Q2FV30   25 1.21951 0.903563  0.161558
Q2FVL5   19 0.926829 -1.27278  0.943444
Q2FXY0   23 1.12195 0.903563  0.161558
Q2FZL1   22 1.07317 0.903563  0.161558
Q2FW45   19 0.926829 -1.27278  0.943444
Q2FZU0   23 1.09524 0.903563  0.161558
Q2FWZ0   17 0.809524 -1.27278  0.943444
Q2G2H5   19 0.904762 -1.27278  0.943444
Q2FYG9   17 0.809524 -1.27278  0.943444
Q2G2X6   15 0.714286 -1.27278  0.943444
Q2G155   21 1 0.903563  0.161558
Q2FXY9   25 1.19048 0.903563  0.161558
Q2FZ37   19 0.904762 -1.27278  0.943444
Q2FVI7   30 1.42857 0.903563  0.161558
Q2FYS1   22 1.04762 0.903563  0.161558
Q2FXL5   25 1.19048 0.903563  0.161558
Q2G1J4   24 1.14286 0.903563  0.161558
Q2FWZ3   22 1.04762 0.903563  0.161558
Q2G2P7   17 0.809524 -1.27278  0.943444
Q2FVH3   20 0.952381 -1.27278  0.943444
Q2FZ31   21 1 0.903563  0.161558
Q2G283   24 1.14286 0.903563  0.161558
Q2FZ66   23 1.09524 0.903563  0.161558
Q2FWY7   7 0.333333 -1.27278  0.943444
Q2G1F9   18 0.857143 -1.27278  0.943444
Q2FZJ4   22 1.04762 0.903563  0.161558
Q2FZQ1   10 0.47619 -1.27278  0.943444
Q2FY80   12 0.571429 -1.27278  0.943444
Q2G2D4   16 0.761905 -1.27278  0.943444
Q2FYP1   18 0.857143 -1.27278  0.943444
Q2FYF9   13 0.619048 -1.27278  0.943444
Q2G0B3   19 0.904762 -1.27278  0.943444
Q2FUT8   21 1 0.903563  0.161558
Q2FYR1   23 1.09524 0.903563  0.161558
Q2FYL3   19 0.904762 -1.27278  0.943444
Q2FVG4   11 0.52381 -1.27278  0.943444
Q2FVP8   18 0.857143 -1.27278  0.943444
Q2FZ28   18 0.837209 -1.27278  0.943444
Q2G1F0   25 1.16279 0.903563  0.161558
P95689   20 0.930233 -1.27278  0.943444
Q2FYH6   20 0.930233 -1.27278  0.943444
Q2FXD1   16 0.744186 -1.27278  0.943444
Q2G0X5   16 0.744186 -1.27278  0.943444
Q2FXN8   9 0.418605 -1.27278  0.943444
Q2G0N0   20 0.930233 -1.27278  0.943444
Q2G268   27 1.25581 0.903563  0.161558
Q2FV61   20 0.930233 -1.27278  0.943444
Q2FXL7   21 0.976744 -1.27278  0.943444
Q2FUR5   15 0.697674 -1.27278  0.943444
Q2FXV6   22 1.02326 0.903563  0.161558
Q2G2C5   22 1.02326 0.903563  0.161558
Q2FVJ6   22 1.02326 0.903563  0.161558
Q2G1Y4   21 0.976744 -1.27278  0.943444
Q2FVI0   10 0.465116 -1.27278  0.943444
Q2FXJ8   11 0.511628 -1.27278  0.943444
Q2FZU7   23 1.06977 0.903563  0.161558
Q2G2X4   26 1.2093 0.903563  0.161558
Q2FZA8   14 0.651163 -1.27278  0.943444
Q2FW96   20 0.930233 -1.27278  0.943444
Q2FYV4   22 1.02326 0.903563  0.161558
O07325   26 1.2093 0.903563  0.161558
Q2G1C1   21 0.976744 -1.27278  0.943444
Q2FZR9   26 1.2093 0.903563  0.161558
Q2FVW3   20 0.930233 -1.27278  0.943444
Q2G124   25 1.16279 0.903563  0.161558
P0C0V7   22 1.02326 0.903563  0.161558
Q2FX52   17 0.772727 -1.27278  0.943444
Q2G2C7   21 0.954545 -1.27278  0.943444
Q2G2D5   20 0.909091 -1.27278  0.943444
Q2FXQ7   20 0.909091 -1.27278  0.943444
Q2FZW0   23 1.04545 0.903563  0.161558
Q2FVG3   22 1 0.903563  0.161558
Q2FXR4   23 1.04545 0.903563  0.161558
Q2FZ67   22 1 0.903563  0.161558
Q2G243   20 0.909091 -1.27278  0.943444
Q2FV76   20 0.909091 -1.27278  0.943444
Q2FVZ4   19 0.863636 -1.27278  0.943444
Q2FWC5   20 0.909091 -1.27278  0.943444
Q2FZY3   22 1 0.903563  0.161558
Q2FWH5   22 1 0.903563  0.161558
Q2G241   19 0.863636 -1.27278  0.943444
Q2FV35   20 0.909091 -1.27278  0.943444
Q2G0T5   17 0.772727 -1.27278  0.943444
Q2G1A9   19 0.863636 -1.27278  0.943444
Q2FYU7   19 0.863636 -1.27278  0.943444
Q2G2E0   9 0.409091 -1.27278  0.943444
Q2FVT6   21 0.954545 -1.27278  0.943444
Q2G0D7   15 0.681818 -1.27278  0.943444
Q2G1M6   20 0.909091 -1.27278  0.943444
Q2G0A6   14 0.636364 -1.27278  0.943444
Q2FUY6   24 1.09091 0.903563  0.161558
Q2FYJ2   21 0.954545 -1.27278  0.943444
Q2G2E5   18 0.8 -1.27278  0.943444
Q2G2P5   21 0.933333 -1.27278  0.943444
Q2G1R6   22 0.977778 -1.27278  0.943444
Q2FYF0   22 0.977778 -1.27278  0.943444
Q2FVH8   13 0.577778 -1.27278  0.943444
Q2FUU3   22 0.977778 -1.27278  0.943444
Q2FVG8   24 1.06667 0.903563  0.161558
Q9ZAH5   22 0.977778 -1.27278  0.943444
Q2G2U0   21 0.933333 -1.27278  0.943444
Q2FYR4   20 0.888889 -1.27278  0.943444
Q2G256   16 0.711111 -1.27278  0.943444
Q2FVY0   23 1.02222 0.903563  0.161558
Q2G0Q2   21 0.933333 -1.27278  0.943444
Q2G0R2   18 0.8 -1.27278  0.943444
Q2G0Q3   18 0.8 -1.27278  0.943444
Q2FWZ9   27 1.2 0.903563  0.161558
Q53705   15 0.666667 -1.27278  0.943444
Q2G2U3   19 0.844444 -1.27278  0.943444
Q2FYY6   16 0.711111 -1.27278  0.943444
Q2FWL3   20 0.888889 -1.27278  0.943444
Q2FY50   17 0.755556 -1.27278  0.943444
Q2FXN4   20 0.888889 -1.27278  0.943444
Q2G179   19 0.844444 -1.27278  0.943444
Q2G1L6   28 1.24444 0.903563  0.161558
Q2FXU4   23 1.02222 0.903563  0.161558
Q2G1E9   18 0.8 -1.27278  0.943444
Q2G232   19 0.844444 -1.27278  0.943444
Q2FXH9   25 1.11111 0.903563  0.161558
Q2G0X3   11 0.488889 -1.27278  0.943444
Q2FXD0   25 1.11111 0.903563  0.161558
Q2G0G3   23 1.02222 0.903563  0.161558
Q2FWW3   21 0.933333 -1.27278  0.943444
Q2FYG0   20 0.869565 -1.27278  0.943444
Q2FZS9   22 0.956522 -1.27278  0.943444
Q2FYS2   16 0.695652 -1.27278  0.943444
Q2G2U4   13 0.565217 -1.27278  0.943444
Q2FWJ9   19 0.826087 -1.27278  0.943444
Q2FWF0   28 1.21739 0.903563  0.161558
Q2FXR9   24 1.04348 0.903563  0.161558
Q2FZV7   21 0.913043 -1.27278  0.943444
Q2G1W0   21 0.913043 -1.27278  0.943444
Q2G2I0   20 0.869565 -1.27278  0.943444
Q2G153   24 1.04348 0.903563  0.161558
Q2FWD7   27 1.17391 0.903563  0.161558
Q2FY15   26 1.13043 0.903563  0.161558
Q2FV54   22 0.956522 -1.27278  0.943444
Q2FZ74   22 0.956522 -1.27278  0.943444
Q2FYV5   20 0.869565 -1.27278  0.943444
Q2G2I1   16 0.695652 -1.27278  0.943444
Q2FXZ6   24 1.04348 0.903563  0.161558
Q2G0U0   14 0.608696 -1.27278  0.943444
Q2G0Y6   25 1.08696 0.903563  0.161558
Q2FXJ0   22 0.956522 -1.27278  0.943444
Q2FY43   17 0.723404 -1.27278  0.943444
Q2FWM1   17 0.723404 -1.27278  0.943444
Q2FVJ1   18 0.765957 -1.27278  0.943444
Q2G0K3   23 0.978723 -1.27278  0.943444
Q2FY66   22 0.93617 -1.27278  0.943444
Q2FW99   15 0.638298 -1.27278  0.943444
Q2FV10   25 1.06383 0.903563  0.161558
Q2FXJ5   19 0.808511 -1.27278  0.943444
Q2FX69   13 0.553191 -1.27278  0.943444
Q2G0B2   20 0.851064 -1.27278  0.943444
Q2FX14   21 0.893617 -1.27278  0.943444
Q2FYD8   22 0.93617 -1.27278  0.943444
Q2FWE5   20 0.851064 -1.27278  0.943444
Q2G2A3   21 0.893617 -1.27278  0.943444
Q2FZH8   21 0.893617 -1.27278  0.943444
Q2FX51   23 0.978723 -1.27278  0.943444
Q2FWE8   23 0.978723 -1.27278  0.943444
Q2G088   23 0.978723 -1.27278  0.943444
Q2G028   21 0.875 -1.27278  0.943444
Q2G1S3   19 0.791667 -1.27278  0.943444
Q2FYN4   20 0.833333 -1.27278  0.943444
Q2FX86   18 0.75 -1.27278  0.943444
Q2G2S8   19 0.791667 -1.27278  0.943444
Q2FUW8   21 0.875 -1.27278  0.943444
Q2FWD4   20 0.833333 -1.27278  0.943444
Q2FVH6   20 0.833333 -1.27278  0.943444
Q2G029   24 1 0.903563  0.161558
Q2G1R5   19 0.791667 -1.27278  0.943444
Q2FX65   6 0.25 -1.27278  0.943444
Q2FZV6   23 0.958333 -1.27278  0.943444
Q2G1P1   20 0.833333 -1.27278  0.943444
Q2FVU4   15 0.625 -1.27278  0.943444
Q2FVT5   23 0.958333 -1.27278  0.943444
Q2G2H4   15 0.625 -1.27278  0.943444
Q2FZ58   17 0.708333 -1.27278  0.943444
Q2FVJ2   23 0.958333 -1.27278  0.943444
Q2FXW5   22 0.916667 -1.27278  0.943444
Q2FWK1   19 0.791667 -1.27278  0.943444
Q2G031   25 1.04167 0.903563  0.161558
Q2G0U1   22 0.916667 -1.27278  0.943444
Q2FW46   15 0.625 -1.27278  0.943444
Q2FZY5   24 1 0.903563  0.161558
Q2FZI5   21 0.857143 -1.27278  0.943444
Q2FYR9   20 0.816327 -1.27278  0.943444
Q2FZ92   21 0.857143 -1.27278  0.943444
Q2G1D5   21 0.857143 -1.27278  0.943444
Q2FXM2   20 0.816327 -1.27278  0.943444
Q2FVM2   18 0.734694 -1.27278  0.943444
Q2FZN2   15 0.612245 -1.27278  0.943444
Q2G1U8   16 0.653061 -1.27278  0.943444
Q2FVS7   19 0.77551 -1.27278  0.943444
Q2FWB5   16 0.653061 -1.27278  0.943444
Q2FXX1   18 0.734694 -1.27278  0.943444
Q2G2J9   19 0.77551 -1.27278  0.943444
Q2G0Y7   20 0.816327 -1.27278  0.943444
Q2FW81   17 0.693878 -1.27278  0.943444
Q2FWK3   21 0.857143 -1.27278  0.943444
Q2FY34   24 0.979592 -1.27278  0.943444
Q2FXF8   19 0.77551 -1.27278  0.943444
Q2FXI9   18 0.734694 -1.27278  0.943444
Q05615   24 0.96 -1.27278  0.943444
Q2FUW4   21 0.84 -1.27278  0.943444
Q2FVF4   22 0.88 -1.27278  0.943444
Q2FWI3   19 0.76 -1.27278  0.943444
Q2FWG8   21 0.84 -1.27278  0.943444
Q2G0R0   24 0.96 -1.27278  0.943444
Q2G0I4   19 0.76 -1.27278  0.943444
Q2FV67   26 1.04 0.903563  0.161558
Q2G091   19 0.76 -1.27278  0.943444
Q2G1U1   15 0.6 -1.27278  0.943444
Q2FUX7   21 0.84 -1.27278  0.943444
Q2FY51   22 0.88 -1.27278  0.943444
Q2FYP2   18 0.72 -1.27278  0.943444
Q2G0F8   16 0.64 -1.27278  0.943444
Q2FXH5   20 0.8 -1.27278  0.943444
Q2G193   21 0.84 -1.27278  0.943444
Q2FWD6   26 1.04 0.903563  0.161558
Q2FZ98   17 0.666667 -1.27278  0.943444
Q2FYQ2   16 0.627451 -1.27278  0.943444
Q2FWL5   23 0.901961 -1.27278  0.943444
Q2FV16   22 0.862745 -1.27278  0.943444
Q2FWX9   23 0.901961 -1.27278  0.943444
Q2G1J0   24 0.941176 -1.27278  0.943444
Q2G235   20 0.784314 -1.27278  0.943444
Q2FXK1   20 0.784314 -1.27278  0.943444
Q2FWF4   23 0.901961 -1.27278  0.943444
Q2FZC8   22 0.862745 -1.27278  0.943444
Q2FZQ4   18 0.705882 -1.27278  0.943444
O52582   20 0.784314 -1.27278  0.943444
Q2FZI6   22 0.862745 -1.27278  0.943444
Q2FUW7   19 0.745098 -1.27278  0.943444
Q2G2M9   18 0.705882 -1.27278  0.943444
Q2FZD0   16 0.627451 -1.27278  0.943444
Q2FWK7   19 0.745098 -1.27278  0.943444
Q2FWU4   9 0.352941 -1.27278  0.943444
Q2FUX4   18 0.705882 -1.27278  0.943444
Q2G2V3   21 0.823529 -1.27278  0.943444
O05204   21 0.823529 -1.27278  0.943444
Q2FYC2   21 0.807692 -1.27278  0.943444
Q2FZP6   24 0.923077 -1.27278  0.943444
Q2G0L2   18 0.692308 -1.27278  0.943444
Q2FZV1   10 0.384615 -1.27278  0.943444
Q2FVQ5   19 0.730769 -1.27278  0.943444
Q2FZW6   20 0.769231 -1.27278  0.943444
Q2FZI3   21 0.807692 -1.27278  0.943444
Q2G219   16 0.615385 -1.27278  0.943444
Q2FZR2   21 0.807692 -1.27278  0.943444
Q2FXZ2   18 0.692308 -1.27278  0.943444
Q2FYC6   22 0.846154 -1.27278  0.943444
Q2FYZ5   18 0.679245 -1.27278  0.943444
Q2FWN4   19 0.716981 -1.27278  0.943444
Q2G221   15 0.566038 -1.27278  0.943444
Q2FZX5   22 0.830189 -1.27278  0.943444
Q2FUW3   17 0.641509 -1.27278  0.943444
Q2G2H3   21 0.792453 -1.27278  0.943444
Q2FY08   18 0.679245 -1.27278  0.943444
Q2FXU5   15 0.566038 -1.27278  0.943444
Q2G1F8   21 0.792453 -1.27278  0.943444
Q2FYW4   23 0.867925 -1.27278  0.943444
Q2G142   14 0.528302 -1.27278  0.943444
Q2G1U3   12 0.45283 -1.27278  0.943444
Q2FZ18   22 0.830189 -1.27278  0.943444
Q2FV24   29 1.09434 0.903563  0.161558
Q2G1C2   19 0.716981 -1.27278  0.943444
Q2FYZ4   18 0.679245 -1.27278  0.943444
Q2FWT4   23 0.867925 -1.27278  0.943444
Q2FUX1   18 0.679245 -1.27278  0.943444
Q2FZG9   31 1.14815 0.903563  0.161558
Q2FVC1   21 0.777778 -1.27278  0.943444
Q2FYT3   18 0.666667 -1.27278  0.943444
Q2FY82   19 0.703704 -1.27278  0.943444
Q2FV02   20 0.740741 -1.27278  0.943444
Q2FXJ2   15 0.555556 -1.27278  0.943444
Q2FZ02   20 0.740741 -1.27278  0.943444
Q2G0L3   20 0.740741 -1.27278  0.943444
Q2FZH5   22 0.814815 -1.27278  0.943444
Q2FWH4   19 0.703704 -1.27278  0.943444
Q2FW49   22 0.814815 -1.27278  0.943444
Q93T05   18 0.666667 -1.27278  0.943444
Q2FX73   14 0.518519 -1.27278  0.943444
Q2G239   20 0.727273 -1.27278  0.943444
Q2G121   20 0.727273 -1.27278  0.943444
Q2FY11   18 0.654545 -1.27278  0.943444
Q2FV11   18 0.654545 -1.27278  0.943444
Q2FZ05   22 0.8 -1.27278  0.943444
Q2G253   24 0.872727 -1.27278  0.943444
Q2FW98   17 0.618182 -1.27278  0.943444
Q2G205   21 0.763636 -1.27278  0.943444
Q2FVE7   20 0.727273 -1.27278  0.943444
Q2FYD0   14 0.509091 -1.27278  0.943444
Q2FZ19   28 1.01818 0.903563  0.161558
Q2G1C7   20 0.727273 -1.27278  0.943444
Q2FV60   19 0.690909 -1.27278  0.943444
Q2FY64   19 0.690909 -1.27278  0.943444
Q2FZI9   20 0.727273 -1.27278  0.943444
Q2FV57   22 0.785714 -1.27278  0.943444
Q2FXA5   20 0.714286 -1.27278  0.943444
Q2G2U8   10 0.357143 -1.27278  0.943444
Q2FZP0   22 0.785714 -1.27278  0.943444
Q2FZL7   22 0.785714 -1.27278  0.943444
Q2FZR3   19 0.678571 -1.27278  0.943444
Q2FWA0   18 0.642857 -1.27278  0.943444
Q2G090   18 0.642857 -1.27278  0.943444
Q2G1H0   22 0.77193 -1.27278  0.943444
Q2FZP4   22 0.77193 -1.27278  0.943444
Q2FUX0   25 0.877193 -1.27278  0.943444
Q2FV86   22 0.77193 -1.27278  0.943444
Q2FV14   19 0.666667 -1.27278  0.943444
Q2FUT2   22 0.77193 -1.27278  0.943444
Q2FZ64   15 0.526316 -1.27278  0.943444
Q2FUW1   16 0.551724 -1.27278  0.943444
Q2FWI0   20 0.689655 -1.27278  0.943444
Q2G2K5   24 0.827586 -1.27278  0.943444
Q2FWK6   22 0.758621 -1.27278  0.943444
Q2G0T9   22 0.758621 -1.27278  0.943444
Q2G078   20 0.689655 -1.27278  0.943444
Q2G1P3   16 0.551724 -1.27278  0.943444
Q2G274   18 0.610169 -1.27278  0.943444
Q2FZD4   19 0.644068 -1.27278  0.943444
Q2FYS5   17 0.576271 -1.27278  0.943444
Q2G1K5   22 0.745763 -1.27278  0.943444
Q2G1L5   20 0.677966 -1.27278  0.943444
Q2G1M9   16 0.542373 -1.27278  0.943444
Q2FX67   19 0.644068 -1.27278  0.943444
Q2FZ32   16 0.542373 -1.27278  0.943444
Q2FWH7   18 0.610169 -1.27278  0.943444
Q2FXT8   16 0.533333 -1.27278  0.943444
Q2FUQ3   17 0.566667 -1.27278  0.943444
Q2G1Y6   16 0.533333 -1.27278  0.943444
Q2FX68   18 0.6 -1.27278  0.943444
Q2FWD1   23 0.766667 -1.27278  0.943444
Q2FUZ8   21 0.7 -1.27278  0.943444
Q2G1F5   17 0.566667 -1.27278  0.943444
Q2G2T6   17 0.566667 -1.27278  0.943444
Q2FYD2   15 0.5 -1.27278  0.943444
Q2FYA1   18 0.6 -1.27278  0.943444
Q2FY21   16 0.533333 -1.27278  0.943444
Q2FZD3   14 0.466667 -1.27278  0.943444
Q2G1Z4   15 0.5 -1.27278  0.943444
Q2G0S3   15 0.491803 -1.27278  0.943444
Q2FVQ3   21 0.688525 -1.27278  0.943444
Q2G2J4   19 0.622951 -1.27278  0.943444
Q2G2B8   14 0.459016 -1.27278  0.943444
Q2G0L5   11 0.360656 -1.27278  0.943444
Q2FW72   18 0.590164 -1.27278  0.943444
Q2FYT8   22 0.721311 -1.27278  0.943444
Q2FXM9   20 0.655738 -1.27278  0.943444
Q2G1Y0   16 0.52459 -1.27278  0.943444
Q2G2D0   13 0.42623 -1.27278  0.943444
Q2G2M2   18 0.590164 -1.27278  0.943444
Q2G1B7   19 0.622951 -1.27278  0.943444
Q2G1B8   17 0.557377 -1.27278  0.943444
Q2G0M6   20 0.655738 -1.27278  0.943444
Q2G1D8   25 0.806452 -1.27278  0.943444
Q2FV70   11 0.354839 -1.27278  0.943444
Q2FV72   18 0.580645 -1.27278  0.943444
Q2FVB2   24 0.774194 -1.27278  0.943444
Q2G122   20 0.645161 -1.27278  0.943444
Q2G1W2   17 0.539683 -1.27278  0.943444
Q2FWW1   12 0.380952 -1.27278  0.943444
Q2G1F4   20 0.634921 -1.27278  0.943444
Q2G093   23 0.730159 -1.27278  0.943444
Q2FXY7   18 0.571429 -1.27278  0.943444
Q2G1C6   20 0.634921 -1.27278  0.943444
Q2FZ20   18 0.571429 -1.27278  0.943444
O50581   20 0.625 -1.27278  0.943444
Q2G1N1   15 0.46875 -1.27278  0.943444
Q2G188   19 0.584615 -1.27278  0.943444
Q2G296   18 0.553846 -1.27278  0.943444
Q2G2E9   16 0.492308 -1.27278  0.943444
Q2G294   21 0.646154 -1.27278  0.943444
Q2FWJ5   17 0.523077 -1.27278  0.943444
Q2FW03   19 0.575758 -1.27278  0.943444
Q2G0N1   20 0.606061 -1.27278  0.943444
Q2FZJ0   24 0.727273 -1.27278  0.943444
Q2FYZ9   17 0.515152 -1.27278  0.943444
Q2FV74   18 0.545455 -1.27278  0.943444
Q2FXP7   13 0.393939 -1.27278  0.943444
Q2FXU1   13 0.393939 -1.27278  0.943444
Q2G1M8   19 0.575758 -1.27278  0.943444
Q2FXY4   23 0.69697 -1.27278  0.943444
Q2FZ94   17 0.507463 -1.27278  0.943444
Q2FYI0   21 0.617647 -1.27278  0.943444
Q2FXT9   17 0.5 -1.27278  0.943444
Q2G0D2   17 0.492754 -1.27278  0.943444
Q2FYB7   15 0.434783 -1.27278  0.943444
Q2FVN8   18 0.521739 -1.27278  0.943444
Q2FZ49   15 0.434783 -1.27278  0.943444
Q2FUW6   20 0.57971 -1.27278  0.943444
Q2G1P7   18 0.521739 -1.27278  0.943444
Q2FW70   17 0.485714 -1.27278  0.943444
Q2G0W1   15 0.428571 -1.27278  0.943444
Q2G024   14 0.4 -1.27278  0.943444
Q2G1G8   18 0.514286 -1.27278  0.943444
Q2G1R9   17 0.485714 -1.27278  0.943444
O06446   19 0.542857 -1.27278  0.943444
Q2G1C9   20 0.571429 -1.27278  0.943444
Q2FXV8   18 0.507042 -1.27278  0.943444
Q2G0P5   17 0.478873 -1.27278  0.943444
Q2FV64   19 0.527778 -1.27278  0.943444
Q2FV87   15 0.410959 -1.27278  0.943444
Q2G1K9   20 0.540541 -1.27278  0.943444
Q2G266   20 0.540541 -1.27278  0.943444
Q59801   13 0.346667 -1.27278  0.943444
Q2FXH2   16 0.426667 -1.27278  0.943444
Q53727   17 0.447368 -1.27278  0.943444
Q2G2Q0   13 0.342105 -1.27278  0.943444
Q2FZD8   13 0.337662 -1.27278  0.943444
Q2FYS4   14 0.363636 -1.27278  0.943444
Q2G1G2   15 0.38961 -1.27278  0.943444
Q2FXV9   15 0.384615 -1.27278  0.943444
Q2G0L4   13 0.333333 -1.27278  0.943444
Q2FXR8   18 0.461538 -1.27278  0.943444
Q2FYJ0   20 0.512821 -1.27278  0.943444
Q2FZS8   19 0.481013 -1.27278  0.943444
Q2FXN9   18 0.444444 -1.27278  0.943444
Q2FYM1   20 0.493827 -1.27278  0.943444
Q2FVZ5   12 0.296296 -1.27278  0.943444
Q2FVL8   18 0.439024 -1.27278  0.943444
Q2FZ40   13 0.317073 -1.27278  0.943444
Q2FYH5   19 0.457831 -1.27278  0.943444
Q2FXB3   14 0.329412 -1.27278  0.943444
Q2FYS9   17 0.390805 -1.27278  0.943444
Q2G1Q4   15 0.344828 -1.27278  0.943444
Q2FVC3   23 0.528736 -1.27278  0.943444
Q2G046   16 0.363636 -1.27278  0.943444
Q2FWU3   11 0.25 -1.27278  0.943444
Q2FZ72   15 0.340909 -1.27278  0.943444
Q2FZ82   16 0.363636 -1.27278  0.943444
Q9F1K0   13 0.285714 -1.27278  0.943444
Q2FVV9   18 0.378947 -1.27278  0.943444
Q2FZT6   16 0.333333 -1.27278  0.943444
Q2FWU5   11 0.229167 -1.27278  0.943444
Q2FYC8   13 0.268041 -1.27278  0.943444
Q2FZK7   16 0.323232 -1.27278  0.943444
Q2G2C1   15 0.30303 -1.27278  0.943444
Q2FZT5   18 0.352941 -1.27278  0.943444
Q2G0R8   16 0.31068 -1.27278  0.943444
Q2FW95   14 0.271845 -1.27278  0.943444
Q2G0N5   11 0.205607 -1.27278  0.943444
P47768   12 0.220183 -1.27278  0.943444
Q2FXH4   15 0.272727 -1.27278  0.943444
Q2FVM1   17 0.309091 -1.27278  0.943444
```
