## Supplementary Data 3 for "Mining folded proteomes in the era of accurate structure prediction": PF14222.output

```
# cudaSaTabsearch LTYPE = T LORDER = F LSOLN = F
# QUERY ID = PF14222 
# DBFILE = ./tableaux.ascii.DB                                                             
Q2G0V6   0 0 -1.27278 0.943444
Q2G075   0 0 -1.27278 0.943444
Q2G083   0 0 -1.27278 0.943444
Q2FZN3   0 0 -1.27278 0.943444
Q2FY90   0 0 -1.27278 0.943444
Q2FX91   0 0 -1.27278 0.943444
Q2FX54   0 0 -1.27278 0.943444
Q2FYQ4   0 0 -1.27278 0.943444
Q2G284   0 0 -1.27278 0.943444
Q2G0S4   0 0 -1.27278 0.943444
Q2FWM3   0 0 -1.27278 0.943444
Q2FX81   0 0 -1.27278 0.943444
Q2FXC6   0 0 -1.27278 0.943444
Q2FWJ7   0 0 -1.27278 0.943444
Q2FYJ9   0 0 -1.27278 0.943444
Q2G2E6   0 0 -1.27278 0.943444
Q2FWV0   0 0 -1.27278 0.943444
Q2FZC3   0 0 -1.27278 0.943444
Q2FVH9   0 0 -1.27278 0.943444
Q2FXQ5   0 0 -1.27278 0.943444
Q2FZU4   0 0 -1.27278 0.943444
Q2FYF8   0 0 -1.27278 0.943444
Q2FUR4   0 0 -1.27278 0.943444
Q2FYI2   0 0 -1.27278 0.943444
Q2FYY2   0 0 -1.27278 0.943444
Q2FW58   0 0 -1.27278 0.943444
P0C7Z3   0 0 -1.27278 0.943444
Q2G0T2   0 0 -1.27278 0.943444
Q2G1G9   0 0 -1.27278 0.943444
Q2FVJ0   0 0 -1.27278 0.943444
Q2FZ80   0 0 -1.27278 0.943444
Q2G1R4   0 0 -1.27278 0.943444
Q2FW02   0 0 -1.27278 0.943444
Q2G1X3   0 0 -1.27278 0.943444
Q2FWW4   0 0 -1.27278 0.943444
Q2FZE1   0 0 -1.27278 0.943444
Q2FY31   0 0 -1.27278 0.943444
Q2G018   0 0 -1.27278 0.943444
Q2FZI0   0 0 -1.27278 0.943444
Q2FUZ7   0 0 -1.27278 0.943444
Q2G250   0 0 -1.27278 0.943444
Q2FWU8   0 0 -1.27278 0.943444
Q2FYX5   0 0 -1.27278 0.943444
Q2FZY2   0 0 -1.27278 0.943444
Q2FZX8   0 0 -1.27278 0.943444
Q2FUY8   0 0 -1.27278 0.943444
Q2FV73   0 0 -1.27278 0.943444
Q2G0C5   0 0 -1.27278 0.943444
Q2FZ52   0 0 -1.27278 0.943444
Q2FVK6   0 0 -1.27278 0.943444
Q2G0Z3   0 0 -1.27278 0.943444
Q2FZJ8   0 0 -1.27278 0.943444
Q2FY57   0 0 -1.27278 0.943444
Q2G0W3   0 0 -1.27278 0.943444
Q2G0I2   0 0 -1.27278 0.943444
Q2FYX1   0 0 -1.27278 0.943444
Q2G0H2   0 0 -1.27278 0.943444
Q2FWJ8   0 0 -1.27278 0.943444
Q2FWZ7   0 0 -1.27278 0.943444
Q2FV04   0 0 -1.27278 0.943444
Q2G0H6   0 0 -1.27278 0.943444
Q2G291   0 0 -1.27278 0.943444
Q2G1A7   0 0 -1.27278 0.943444
Q2FVS8   0 0 -1.27278 0.943444
Q2FZ26   0 0 -1.27278 0.943444
Q2FXJ3   0 0 -1.27278 0.943444
Q2G231   0 0 -1.27278 0.943444
Q2G2N0   0 0 -1.27278 0.943444
Q2G2I2   0 0 -1.27278 0.943444
Q2FYU3   0 0 -1.27278 0.943444
Q2FWY5   0 0 -1.27278 0.943444
Q2G2E3   0 0 -1.27278 0.943444
Q2FV09   0 0 -1.27278 0.943444
Q2FX72   0 0 -1.27278 0.943444
Q2FWA3   0 0 -1.27278 0.943444
Q2FWF2   0 0 -1.27278 0.943444
Q2G0E4   0 0 -1.27278 0.943444
Q2G251   0 0 -1.27278 0.943444
P0C818   0 0 -1.27278 0.943444
Q2FXQ2   0 0 -1.27278 0.943444
Q2FXD4   0 0 -1.27278 0.943444
Q2G014   0 0 -1.27278 0.943444
Q2FWI9   0 0 -1.27278 0.943444
Q2FX79   0 0 -1.27278 0.943444
Q2FVP7   0 0 -1.27278 0.943444
Q2FZN4   0 0 -1.27278 0.943444
Q2FWU6   0 0 -1.27278 0.943444
Q2G2Y1   0 0 -1.27278 0.943444
Q2FYF6   0 0 -1.27278 0.943444
Q2FXK0   0 0 -1.27278 0.943444
Q2FVI9   0 0 -1.27278 0.943444
Q2G246   0 0 -1.27278 0.943444
Q2G053   0 0 -1.27278 0.943444
Q2FWK8   0 0 -1.27278 0.943444
Q2FXL8   0 0 -1.27278 0.943444
Q2G0Q4   0 0 -1.27278 0.943444
Q2FVB7   0 0 -1.27278 0.943444
Q2FYD6   0 0 -1.27278 0.943444
Q2FXK9   0 0 -1.27278 0.943444
Q2FV78   0 0 -1.27278 0.943444
Q2FXG4   0 0 -1.27278 0.943444
Q2G0C8   0 0 -1.27278 0.943444
Q2FWU9   0 0 -1.27278 0.943444
Q2FUX2   0 0 -1.27278 0.943444
Q2FYI8   0 0 -1.27278 0.943444
Q2FXA1   0 0 -1.27278 0.943444
Q2FV49   0 0 -1.27278 0.943444
Q2G1S0   0 0 -1.27278 0.943444
Q2G0G0   0 0 -1.27278 0.943444
P0C805   0 0 -1.27278 0.943444
Q2FWV9   0 0 -1.27278 0.943444
Q2G152   0 0 -1.27278 0.943444
Q2FX48   0 0 -1.27278 0.943444
Q2FXS5   0 0 -1.27278 0.943444
Q2FWL4   0 0 -1.27278 0.943444
P0C7Y1   0 0 -1.27278 0.943444
Q2FXA2   0 0 -1.27278 0.943444
Q2FY96   0 0 -1.27278 0.943444
Q2FVJ3   0 0 -1.27278 0.943444
Q2FZ24   0 0 -1.27278 0.943444
Q2G1X4   0 0 -1.27278 0.943444
Q2FYM6   0 0 -1.27278 0.943444
Q2FWX6   0 0 -1.27278 0.943444
Q2G1D2   0 0 -1.27278 0.943444
Q2FWC0   0 0 -1.27278 0.943444
Q2FZG7   0 0 -1.27278 0.943444
Q2G2P1   0 0 -1.27278 0.943444
Q2G1M4   0 0 -1.27278 0.943444
Q2FX29   0 0 -1.27278 0.943444
Q2FUZ3   0 0 -1.27278 0.943444
Q2FVZ9   0 0 -1.27278 0.943444
Q2G2N3   0 0 -1.27278 0.943444
Q2G237   0 0 -1.27278 0.943444
Q2FXN5   0 0 -1.27278 0.943444
Q2FYP7   0 0 -1.27278 0.943444
Q2FWC8   0 0 -1.27278 0.943444
Q2G209   0 0 -1.27278 0.943444
Q2FXX7   0 0 -1.27278 0.943444
Q2FV05   0 0 -1.27278 0.943444
Q2FWM8   0 0 -1.27278 0.943444
Q2FV00   0 0 -1.27278 0.943444
Q2FZF2   0 0 -1.27278 0.943444
Q2FV80   0 0 -1.27278 0.943444
Q2FZZ7   0 0 -1.27278 0.943444
Q2FWH8   0 0 -1.27278 0.943444
Q2FVS5   0 0 -1.27278 0.943444
Q2FWY0   0 0 -1.27278 0.943444
Q2FZM3   0 0 -1.27278 0.943444
Q2FZW8   0 0 -1.27278 0.943444
Q2FVY7   0 0 -1.27278 0.943444
Q2FXJ1   0 0 -1.27278 0.943444
Q2G0T7   0 0 -1.27278 0.943444
Q2FW40   0 0 -1.27278 0.943444
Q2FYU9   0 0 -1.27278 0.943444
Q2FUR0   0 0 -1.27278 0.943444
Q2G215   0 0 -1.27278 0.943444
Q2G169   0 0 -1.27278 0.943444
Q2G034   0 0 -1.27278 0.943444
Q2FUV8   2 0.142857 -1.27278 0.943444
Q2FW44   2 0.142857 -1.27278 0.943444
Q2FYJ8   0 0 -1.27278 0.943444
Q2FVR6   2 0.142857 -1.27278 0.943444
Q2G183   2 0.142857 -1.27278 0.943444
Q2G0S1   2 0.142857 -1.27278 0.943444
Q2FX83   0 0 -1.27278 0.943444
Q2FYF7   2 0.142857 -1.27278 0.943444
Q2G166   0 0 -1.27278 0.943444
Q2FX20   2 0.142857 -1.27278 0.943444
Q2G020   2 0.142857 -1.27278 0.943444
Q2FVC0   2 0.142857 -1.27278 0.943444
Q2FVD1   0 0 -1.27278 0.943444
Q2FWH1   2 0.142857 -1.27278 0.943444
Q2FYX2   2 0.142857 -1.27278 0.943444
Q2FZB5   2 0.142857 -1.27278 0.943444
Q2G0G8   2 0.142857 -1.27278 0.943444
P0A0I4   2 0.142857 -1.27278 0.943444
Q2G2C6   2 0.142857 -1.27278 0.943444
Q2FVB1   2 0.142857 -1.27278 0.943444
Q2FYN1   2 0.142857 -1.27278 0.943444
Q2FV79   2 0.142857 -1.27278 0.943444
Q2FVU9   2 0.142857 -1.27278 0.943444
Q2G0W5   2 0.142857 -1.27278 0.943444
Q2FW60   2 0.142857 -1.27278 0.943444
Q2G269   2 0.142857 -1.27278 0.943444
Q2FZS1   2 0.142857 -1.27278 0.943444
Q2G1Y3   2 0.142857 -1.27278 0.943444
Q2FWA4   0 0 -1.27278 0.943444
Q2G0C0   2 0.142857 -1.27278 0.943444
Q2G2J6   0 0 -1.27278 0.943444
Q2G1R2   2 0.142857 -1.27278 0.943444
Q2FXY8   2 0.142857 -1.27278 0.943444
Q2FYL2   2 0.142857 -1.27278 0.943444
Q2FYS3   0 0 -1.27278 0.943444
Q2FXS0   2 0.142857 -1.27278 0.943444
Q2FWA7   0 0 -1.27278 0.943444
Q2FWV8   2 0.142857 -1.27278 0.943444
Q2G279   2 0.142857 -1.27278 0.943444
Q2FYB5   2 0.142857 -1.27278 0.943444
Q2G175   2 0.142857 -1.27278 0.943444
Q2FZ07   2 0.142857 -1.27278 0.943444
Q2FVG7   2 0.142857 -1.27278 0.943444
Q2G2P3   1 0.0714286 -1.27278 0.943444
Q2FZA3   2 0.142857 -1.27278 0.943444
Q2FYE1   2 0.142857 -1.27278 0.943444
Q2G2F8   0 0 -1.27278 0.943444
Q2FWS8   0 0 -1.27278 0.943444
Q2FXD8   2 0.142857 -1.27278 0.943444
Q2FX46   2 0.142857 -1.27278 0.943444
Q2FYB4   2 0.142857 -1.27278 0.943444
Q2FYC0   2 0.142857 -1.27278 0.943444
Q2FUY5   2 0.142857 -1.27278 0.943444
Q2FYF2   0 0 -1.27278 0.943444
Q2G0R4   2 0.142857 -1.27278 0.943444
Q2G1L1   2 0.142857 -1.27278 0.943444
Q2FYB0   2 0.142857 -1.27278 0.943444
Q2FWW5   2 0.142857 -1.27278 0.943444
Q2FX04   2 0.142857 -1.27278 0.943444
Q2FV33   2 0.142857 -1.27278 0.943444
Q2FUX6   2 0.142857 -1.27278 0.943444
Q2FVP5   0 0 -1.27278 0.943444
Q2G0W7   2 0.142857 -1.27278 0.943444
Q2FXV1   2 0.142857 -1.27278 0.943444
Q2G096   2 0.142857 -1.27278 0.943444
Q2FV68   2 0.142857 -1.27278 0.943444
Q2FVY6   2 0.142857 -1.27278 0.943444
Q2FYY0   2 0.142857 -1.27278 0.943444
Q2G005   2 0.142857 -1.27278 0.943444
Q2G2B4   2 0.142857 -1.27278 0.943444
Q2FVZ7   2 0.142857 -1.27278 0.943444
Q2FW55   2 0.142857 -1.27278 0.943444
Q2FV92   2 0.142857 -1.27278 0.943444
Q2FYV9   2 0.142857 -1.27278 0.943444
Q2FW74   2 0.142857 -1.27278 0.943444
Q2FVK9   2 0.142857 -1.27278 0.943444
Q2FZA4   2 0.142857 -1.27278 0.943444
Q2FV25   0 0 -1.27278 0.943444
Q2FYG8   2 0.142857 -1.27278 0.943444
Q2G216   2 0.142857 -1.27278 0.943444
Q2FZ69   2 0.142857 -1.27278 0.943444
Q2FV97   2 0.142857 -1.27278 0.943444
Q2FZ95   2 0.142857 -1.27278 0.943444
Q2FZN8   2 0.142857 -1.27278 0.943444
Q2FZG2   2 0.142857 -1.27278 0.943444
Q2G259   2 0.142857 -1.27278 0.943444
Q2FYB6   2 0.142857 -1.27278 0.943444
Q2FZD1   2 0.142857 -1.27278 0.943444
Q2FYT6   2 0.142857 -1.27278 0.943444
Q2G0Y2   1 0.0714286 -1.27278 0.943444
Q2FWZ1   2 0.142857 -1.27278 0.943444
Q2FVC8   2 0.142857 -1.27278 0.943444
Q2G2H1   2 0.142857 -1.27278 0.943444
Q2FY47   2 0.142857 -1.27278 0.943444
Q2FX78   2 0.142857 -1.27278 0.943444
Q2FX47   2 0.142857 -1.27278 0.943444
Q2FZA7   2 0.142857 -1.27278 0.943444
Q2FV32   2 0.142857 -1.27278 0.943444
Q2FYE6   0 0 -1.27278 0.943444
Q2FZ41   2 0.142857 -1.27278 0.943444
Q2FYG3   2 0.142857 -1.27278 0.943444
Q2FX01   0 0 -1.27278 0.943444
Q2FXU6   2 0.142857 -1.27278 0.943444
Q2FYL7   2 0.142857 -1.27278 0.943444
Q2FWQ3   2 0.142857 -1.27278 0.943444
Q2FZY9   2 0.142857 -1.27278 0.943444
Q2FV50   2 0.142857 -1.27278 0.943444
Q2FUY7   2 0.142857 -1.27278 0.943444
Q2FXP6   2 0.142857 -1.27278 0.943444
Q2G1S9   2 0.142857 -1.27278 0.943444
Q2FX18   2 0.142857 -1.27278 0.943444
Q2FYU0   0 0 -1.27278 0.943444
Q2FXZ7   4 0.275862 -1.27278 0.943444
Q2G051   5 0.344828 -1.27278 0.943444
Q2FWS3   4 0.275862 -1.27278 0.943444
Q2FW14   5 0.344828 -1.27278 0.943444
Q2FYD7   4 0.275862 -1.27278 0.943444
Q9RQP8   6 0.413793 -1.27278 0.943444
Q2FZK2   4 0.275862 -1.27278 0.943444
Q2FWI7   4 0.275862 -1.27278 0.943444
Q2G182   6 0.413793 -1.27278 0.943444
Q2FYT7   3 0.206897 -1.27278 0.943444
Q2FV46   5 0.344828 -1.27278 0.943444
Q2FY58   2 0.137931 -1.27278 0.943444
Q2FX06   2 0.137931 -1.27278 0.943444
Q2FZH0   5 0.344828 -1.27278 0.943444
Q2FUZ4   0 0 -1.27278 0.943444
Q2G102   4 0.275862 -1.27278 0.943444
Q2G1R8   5 0.344828 -1.27278 0.943444
Q2G2J1   3 0.206897 -1.27278 0.943444
Q2FX71   4 0.275862 -1.27278 0.943444
Q2FUZ5   0 0 -1.27278 0.943444
Q2FYP5   4 0.275862 -1.27278 0.943444
Q2G048   0 0 -1.27278 0.943444
Q2FUQ0   4 0.275862 -1.27278 0.943444
Q2FWS7   0 0 -1.27278 0.943444
Q2FV65   2 0.137931 -1.27278 0.943444
Q2G125   2 0.137931 -1.27278 0.943444
Q2FYT2   0 0 -1.27278 0.943444
Q2FVH7   2 0.137931 -1.27278 0.943444
Q2G127   4 0.275862 -1.27278 0.943444
Q2FYI5   4 0.275862 -1.27278 0.943444
Q2FYX4   0 0 -1.27278 0.943444
Q2G0M3   0 0 -1.27278 0.943444
Q2FW87   4 0.275862 -1.27278 0.943444
Q2G211   2 0.137931 -1.27278 0.943444
Q2FXR5   0 0 -1.27278 0.943444
Q2FWR5   2 0.137931 -1.27278 0.943444
Q2FYD5   5 0.344828 -1.27278 0.943444
Q2FY94   2 0.137931 -1.27278 0.943444
Q2G2W8   4 0.275862 -1.27278 0.943444
Q2FZL9   0 0 -1.27278 0.943444
Q2FYT9   4 0.275862 -1.27278 0.943444
Q2FX44   4 0.275862 -1.27278 0.943444
Q2FXB2   2 0.137931 -1.27278 0.943444
Q2FVF6   5 0.344828 -1.27278 0.943444
Q2G2F6   2 0.137931 -1.27278 0.943444
Q2G2C3   3 0.206897 -1.27278 0.943444
Q2FYA5   4 0.275862 -1.27278 0.943444
Q2FYB1   4 0.275862 -1.27278 0.943444
Q2G011   5 0.344828 -1.27278 0.943444
Q2FV29   2 0.137931 -1.27278 0.943444
Q2FVW1   4 0.275862 -1.27278 0.943444
Q2FYA4   4 0.275862 -1.27278 0.943444
Q2FY26   5 0.344828 -1.27278 0.943444
Q2FXC1   4 0.275862 -1.27278 0.943444
Q2G2T0   4 0.275862 -1.27278 0.943444
Q2FY62   2 0.137931 -1.27278 0.943444
Q2G2K4   4 0.275862 -1.27278 0.943444
Q2FW65   4 0.275862 -1.27278 0.943444
Q2FY05   0 0 -1.27278 0.943444
Q2FV96   0 0 -1.27278 0.943444
Q2G1S7   2 0.137931 -1.27278 0.943444
Q2FWS9   4 0.275862 -1.27278 0.943444
Q2G180   6 0.413793 -1.27278 0.943444
Q2G0L6   4 0.275862 -1.27278 0.943444
Q2G189   2 0.137931 -1.27278 0.943444
Q2FYD9   2 0.137931 -1.27278 0.943444
Q2FWM6   2 0.137931 -1.27278 0.943444
Q2FXA6   2 0.137931 -1.27278 0.943444
Q2G0U8   4 0.275862 -1.27278 0.943444
Q2FXD9   2 0.137931 -1.27278 0.943444
Q2FWF9   0 0 -1.27278 0.943444
Q2FXS3   5 0.344828 -1.27278 0.943444
Q2FXX6   6 0.413793 -1.27278 0.943444
Q2FWU2   4 0.275862 -1.27278 0.943444
Q2FXD5   2 0.137931 -1.27278 0.943444
Q2FZK8   0 0 -1.27278 0.943444
Q2FV15   4 0.275862 -1.27278 0.943444
Q2FZZ5   0 0 -1.27278 0.943444
Q2FW48   4 0.275862 -1.27278 0.943444
Q2FYB3   0 0 -1.27278 0.943444
Q2FWT5   3 0.206897 -1.27278 0.943444
Q2FVH4   3 0.206897 -1.27278 0.943444
Q2FWP4   4 0.275862 -1.27278 0.943444
Q2FYX9   5 0.344828 -1.27278 0.943444
Q2G1U7   2 0.137931 -1.27278 0.943444
Q2FXY6   4 0.275862 -1.27278 0.943444
Q2FYT1   4 0.275862 -1.27278 0.943444
Q2G244   3 0.206897 -1.27278 0.943444
Q2FX30   2 0.137931 -1.27278 0.943444
Q2FVZ3   6 0.413793 -1.27278 0.943444
Q2FWP5   0 0 -1.27278 0.943444
Q2FX41   4 0.275862 -1.27278 0.943444
Q2G2R5   6 0.413793 -1.27278 0.943444
Q2G2S3   6 0.4 -1.27278 0.943444
Q2G004   6 0.4 -1.27278 0.943444
Q2FWV1   6 0.4 -1.27278 0.943444
Q2G003   6 0.4 -1.27278 0.943444
Q2FZV3   4 0.266667 -1.27278 0.943444
Q2G026   5 0.333333 -1.27278 0.943444
Q2FXG7   4 0.266667 -1.27278 0.943444
Q2FYL8   2 0.133333 -1.27278 0.943444
Q2FZB6   2 0.133333 -1.27278 0.943444
Q2FZE4   6 0.4 -1.27278 0.943444
Q2FX11   4 0.266667 -1.27278 0.943444
Q2G0Y3   6 0.4 -1.27278 0.943444
Q2FZW7   4 0.266667 -1.27278 0.943444
Q2FX21   0 0 -1.27278 0.943444
Q2G092   0 0 -1.27278 0.943444
Q2FZB7   6 0.4 -1.27278 0.943444
Q2G0J9   0 0 -1.27278 0.943444
Q2G1X2   4 0.266667 -1.27278 0.943444
Q2FZD6   2 0.133333 -1.27278 0.943444
Q2FW67   5 0.333333 -1.27278 0.943444
Q2G111   5 0.333333 -1.27278 0.943444
Q2G2Y4   2 0.133333 -1.27278 0.943444
Q2FY38   4 0.266667 -1.27278 0.943444
Q2FWJ0   6 0.4 -1.27278 0.943444
Q2G2T5   5 0.333333 -1.27278 0.943444
Q2FVG6   0 0 -1.27278 0.943444
Q2G1V8   8 0.533333 -1.27278 0.943444
Q2G1L0   4 0.266667 -1.27278 0.943444
Q2FXD6   11 0.733333 -1.27278 0.943444
P0C948   4 0.266667 -1.27278 0.943444
Q2G1M2   8 0.533333 -1.27278 0.943444
Q2FVW8   4 0.266667 -1.27278 0.943444
Q2FX24   5 0.333333 -1.27278 0.943444
Q2FWS4   0 0 -1.27278 0.943444
Q2FYQ3   4 0.266667 -1.27278 0.943444
Q2G254   7 0.466667 -1.27278 0.943444
Q2FWB4   6 0.4 -1.27278 0.943444
Q2FUP8   4 0.266667 -1.27278 0.943444
Q2FZC2   4 0.266667 -1.27278 0.943444
Q2FYE4   2 0.133333 -1.27278 0.943444
Q2FWS2   5 0.333333 -1.27278 0.943444
Q2FY03   8 0.533333 -1.27278 0.943444
Q2FVS6   8 0.533333 -1.27278 0.943444
Q2FXV2   2 0.133333 -1.27278 0.943444
Q2G2L6   3 0.2 -1.27278 0.943444
Q2G2I5   5 0.333333 -1.27278 0.943444
Q2FYA2   0 0 -1.27278 0.943444
Q2FWV7   6 0.4 -1.27278 0.943444
Q2FXE7   9 0.6 -1.27278 0.943444
Q2G0J6   5 0.333333 -1.27278 0.943444
Q2FUU4   0 0 -1.27278 0.943444
Q2FVJ4   5 0.333333 -1.27278 0.943444
Q2FZM9   4 0.266667 -1.27278 0.943444
Q2FZ51   4 0.266667 -1.27278 0.943444
Q2FY22   0 0 -1.27278 0.943444
Q2G2Q1   9 0.6 -1.27278 0.943444
Q2G109   7 0.466667 -1.27278 0.943444
Q2G1D6   6 0.4 -1.27278 0.943444
Q2FVC9   4 0.266667 -1.27278 0.943444
Q2G2R6   0 0 -1.27278 0.943444
Q2FZ85   6 0.4 -1.27278 0.943444
Q2FVK4   0 0 -1.27278 0.943444
Q2G1V9   5 0.333333 -1.27278 0.943444
Q2G2H6   4 0.266667 -1.27278 0.943444
Q2FWS6   0 0 -1.27278 0.943444
Q2FZW4   4 0.266667 -1.27278 0.943444
Q2G1M3   9 0.6 -1.27278 0.943444
Q2G1M0   0 0 -1.27278 0.943444
Q2G1Y9   2 0.133333 -1.27278 0.943444
Q2FX45   0 0 -1.27278 0.943444
Q2FWP8   5 0.333333 -1.27278 0.943444
Q2FYP4   5 0.333333 -1.27278 0.943444
Q2FYL1   5 0.333333 -1.27278 0.943444
Q2G1L4   7 0.466667 -1.27278 0.943444
Q2FUQ7   6 0.4 -1.27278 0.943444
Q2G247   2 0.133333 -1.27278 0.943444
Q2FVV0   5 0.333333 -1.27278 0.943444
Q2FYU6   0 0 -1.27278 0.943444
Q2G2N6   6 0.4 -1.27278 0.943444
Q2FXC9   5 0.333333 -1.27278 0.943444
Q2FX42   6 0.4 -1.27278 0.943444
Q2FX26   2 0.133333 -1.27278 0.943444
Q2FWF3   1 0.0666667 -1.27278 0.943444
Q2FZY1   8 0.533333 -1.27278 0.943444
Q2FW15   0 0 -1.27278 0.943444
P0A0G2   2 0.129032 -1.27278 0.943444
Q2G2G5   10 0.645161 -1.27278 0.943444
Q2FY39   12 0.774194 -1.27278 0.943444
Q2G0B5   7 0.451613 -1.27278 0.943444
Q2FZI1   0 0 -1.27278 0.943444
Q2FUQ6   7 0.451613 -1.27278 0.943444
Q2FVR5   7 0.451613 -1.27278 0.943444
Q2G2W6   8 0.516129 -1.27278 0.943444
Q2FZR8   8 0.516129 -1.27278 0.943444
Q2FVY8   0 0 -1.27278 0.943444
Q2FZ60   0 0 -1.27278 0.943444
Q2FV82   4 0.258065 -1.27278 0.943444
Q2FX23   7 0.451613 -1.27278 0.943444
Q2G1G3   8 0.516129 -1.27278 0.943444
P68805   7 0.451613 -1.27278 0.943444
Q2FVL0   0 0 -1.27278 0.943444
Q2G2J0   2 0.129032 -1.27278 0.943444
Q2FZF1   0 0 -1.27278 0.943444
Q2FXU9   2 0.129032 -1.27278 0.943444
Q2G1A2   0 0 -1.27278 0.943444
Q2G1C3   10 0.645161 -1.27278 0.943444
Q2G1D4   8 0.516129 -1.27278 0.943444
Q2G0A8   7 0.451613 -1.27278 0.943444
Q2FVC7   4 0.258065 -1.27278 0.943444
Q2G133   6 0.387097 -1.27278 0.943444
Q2FY86   0 0 -1.27278 0.943444
Q2FX92   2 0.129032 -1.27278 0.943444
Q2FW47   2 0.129032 -1.27278 0.943444
Q2G1T9   3 0.193548 -1.27278 0.943444
Q2FVU8   4 0.258065 -1.27278 0.943444
Q2FVD7   0 0 -1.27278 0.943444
Q2FX55   6 0.387097 -1.27278 0.943444
Q2FVD3   2 0.129032 -1.27278 0.943444
Q2G2B5   6 0.387097 -1.27278 0.943444
Q2FWV6   8 0.516129 -1.27278 0.943444
Q2FW29   0 0 -1.27278 0.943444
Q2G0W6   3 0.193548 -1.27278 0.943444
Q2FVD2   4 0.258065 -1.27278 0.943444
Q2FWR8   0 0 -1.27278 0.943444
Q2FXA0   8 0.516129 -1.27278 0.943444
Q2FZB4   4 0.258065 -1.27278 0.943444
Q2FX37   0 0 -1.27278 0.943444
Q2FX13   6 0.387097 -1.27278 0.943444
Q2FWD8   0 0 -1.27278 0.943444
Q2G108   1 0.0645161 -1.27278 0.943444
Q2G2V4   5 0.322581 -1.27278 0.943444
Q2FZW2   2 0.129032 -1.27278 0.943444
Q2FYY4   5 0.322581 -1.27278 0.943444
Q2FYB8   4 0.258065 -1.27278 0.943444
Q2FWC2   7 0.451613 -1.27278 0.943444
Q2FYE8   1 0.0645161 -1.27278 0.943444
Q2FXK5   2 0.129032 -1.27278 0.943444
Q2FWT0   7 0.451613 -1.27278 0.943444
Q2FW19   2 0.129032 -1.27278 0.943444
Q2G100   12 0.774194 -1.27278 0.943444
Q2FYY3   4 0.258065 -1.27278 0.943444
Q2FZ01   8 0.516129 -1.27278 0.943444
Q2FYY1   5 0.322581 -1.27278 0.943444
Q2G103   2 0.129032 -1.27278 0.943444
Q2FV12   4 0.258065 -1.27278 0.943444
Q2FWQ1   3 0.193548 -1.27278 0.943444
Q2FYY5   4 0.258065 -1.27278 0.943444
Q2G207   6 0.387097 -1.27278 0.943444
Q2G1Y8   0 0 -1.27278 0.943444
Q2FWZ8   12 0.774194 -1.27278 0.943444
Q2G0Z8   6 0.387097 -1.27278 0.943444
Q2G2F7   8 0.516129 -1.27278 0.943444
Q2FYH9   9 0.580645 -1.27278 0.943444
Q2FWB7   9 0.580645 -1.27278 0.943444
Q2FYN2   0 0 -1.27278 0.943444
Q2FVQ6   9 0.5625 -1.27278 0.943444
Q2FWX3   6 0.375 -1.27278 0.943444
Q2G187   6 0.375 -1.27278 0.943444
Q2FW05   10 0.625 -1.27278 0.943444
Q2FYC3   8 0.5 -1.27278 0.943444
Q2FZJ2   2 0.125 -1.27278 0.943444
Q2G0D6   14 0.875 -1.27278 0.943444
Q2FWP7   6 0.375 -1.27278 0.943444
Q2FX31   2 0.125 -1.27278 0.943444
Q2FVZ6   8 0.5 -1.27278 0.943444
Q2G2A2   9 0.5625 -1.27278 0.943444
Q2FWQ8   0 0 -1.27278 0.943444
Q2FVM9   5 0.3125 -1.27278 0.943444
Q2FYD1   2 0.125 -1.27278 0.943444
Q2FYN3   9 0.5625 -1.27278 0.943444
Q2FYI3   9 0.5625 -1.27278 0.943444
Q2G022   0 0 -1.27278 0.943444
Q2G1Q3   11 0.6875 -1.27278 0.943444
Q2FX58   5 0.3125 -1.27278 0.943444
Q2G2V1   2 0.125 -1.27278 0.943444
Q2FVV5   8 0.5 -1.27278 0.943444
Q2FZC0   5 0.3125 -1.27278 0.943444
Q2FV63   2 0.125 -1.27278 0.943444
Q2FWG9   6 0.375 -1.27278 0.943444
Q2FZA5   4 0.25 -1.27278 0.943444
Q2FX60   5 0.3125 -1.27278 0.943444
Q2G2I8   2 0.125 -1.27278 0.943444
Q2G2Y5   2 0.125 -1.27278 0.943444
Q2G2Y2   12 0.75 -1.27278 0.943444
Q2FWA6   5 0.3125 -1.27278 0.943444
Q2FWL8   2 0.125 -1.27278 0.943444
Q2FY95   4 0.25 -1.27278 0.943444
Q2FYC5   5 0.3125 -1.27278 0.943444
Q2FV43   7 0.4375 -1.27278 0.943444
Q2FVU0   2 0.125 -1.27278 0.943444
Q2FZG5   10 0.625 -1.27278 0.943444
Q2G2H9   8 0.5 -1.27278 0.943444
Q2G1D1   0 0 -1.27278 0.943444
Q2FWU7   0 0 -1.27278 0.943444
P60647   6 0.375 -1.27278 0.943444
Q2FUR7   12 0.75 -1.27278 0.943444
Q2FWQ2   0 0 -1.27278 0.943444
Q2G2M4   12 0.75 -1.27278 0.943444
Q2G104   7 0.4375 -1.27278 0.943444
Q2FX76   6 0.375 -1.27278 0.943444
Q2G2Q4   4 0.25 -1.27278 0.943444
Q2FXQ1   9 0.5625 -1.27278 0.943444
Q2FX80   4 0.25 -1.27278 0.943444
Q2FZN6   0 0 -1.27278 0.943444
Q2G009   0 0 -1.27278 0.943444
Q2G021   9 0.5625 -1.27278 0.943444
Q2FWH0   2 0.125 -1.27278 0.943444
Q2FXQ0   4 0.25 -1.27278 0.943444
Q2FX64   8 0.5 -1.27278 0.943444
Q2FY98   7 0.4375 -1.27278 0.943444
Q2FWK5   2 0.125 -1.27278 0.943444
Q2FYK1   5 0.3125 -1.27278 0.943444
Q2FXF0   7 0.4375 -1.27278 0.943444
Q2FY70   2 0.125 -1.27278 0.943444
Q2G114   4 0.25 -1.27278 0.943444
Q2FX38   7 0.4375 -1.27278 0.943444
Q2FUP9   7 0.4375 -1.27278 0.943444
Q2FVV3   5 0.3125 -1.27278 0.943444
Q2G113   2 0.125 -1.27278 0.943444
Q2FWB2   0 0 -1.27278 0.943444
Q2FWT6   6 0.375 -1.27278 0.943444
Q2FW28   0 0 -1.27278 0.943444
Q2FUQ9   0 0 -1.27278 0.943444
Q2FY00   6 0.375 -1.27278 0.943444
Q2G040   5 0.3125 -1.27278 0.943444
Q2FX35   0 0 -1.27278 0.943444
Q2FYW9   0 0 -1.27278 0.943444
Q2G2N8   9 0.545455 -1.27278 0.943444
Q2G1V7   5 0.30303 -1.27278 0.943444
Q2G0C3   13 0.787879 -1.27278 0.943444
Q2FVW0   8 0.484848 -1.27278 0.943444
Q2FUS4   5 0.30303 -1.27278 0.943444
Q2FVP6   10 0.606061 -1.27278 0.943444
Q2FZK1   10 0.606061 -1.27278 0.943444
Q2FXY2   4 0.242424 -1.27278 0.943444
Q2FYX3   5 0.30303 -1.27278 0.943444
Q2FZ86   2 0.121212 -1.27278 0.943444
Q2FUV7   11 0.666667 -1.27278 0.943444
Q2FX70   0 0 -1.27278 0.943444
Q2G1Y1   9 0.545455 -1.27278 0.943444
Q2FVT9   16 0.969697 -1.27278 0.943444
Q2G2K3   5 0.30303 -1.27278 0.943444
P72358   12 0.727273 -1.27278 0.943444
Q2G192   17 1.0303 0.903563 0.161558
Q2FYX6   0 0 -1.27278 0.943444
Q2FXW0   6 0.363636 -1.27278 0.943444
Q2G202   10 0.606061 -1.27278 0.943444
Q2FYW7   0 0 -1.27278 0.943444
Q2G2M0   0 0 -1.27278 0.943444
Q2FXT7   0 0 -1.27278 0.943444
Q2FX59   0 0 -1.27278 0.943444
Q2G0X2   5 0.30303 -1.27278 0.943444
Q2FWR6   0 0 -1.27278 0.943444
Q2FW22   4 0.242424 -1.27278 0.943444
Q2FZH4   3 0.181818 -1.27278 0.943444
Q2FYZ1   0 0 -1.27278 0.943444
Q2G2W7   6 0.363636 -1.27278 0.943444
Q2G2I4   4 0.242424 -1.27278 0.943444
Q2FZP5   1 0.0606061 -1.27278 0.943444
Q2FWQ7   2 0.121212 -1.27278 0.943444
Q2G1W9   0 0 -1.27278 0.943444
Q2FWF7   0 0 -1.27278 0.943444
Q2FYM9   2 0.121212 -1.27278 0.943444
Q2FXV0   4 0.242424 -1.27278 0.943444
Q2FWW2   2 0.121212 -1.27278 0.943444
Q2FVS2   10 0.606061 -1.27278 0.943444
Q2G007   7 0.424242 -1.27278 0.943444
Q2FYA7   2 0.121212 -1.27278 0.943444
Q2G0K0   2 0.121212 -1.27278 0.943444
Q2FXS9   2 0.121212 -1.27278 0.943444
Q2G249   0 0 -1.27278 0.943444
Q2G008   0 0 -1.27278 0.943444
Q2FZD5   11 0.666667 -1.27278 0.943444
Q2FZG0   7 0.424242 -1.27278 0.943444
Q2FX28   8 0.484848 -1.27278 0.943444
Q2FXI4   2 0.121212 -1.27278 0.943444
Q2G176   13 0.787879 -1.27278 0.943444
Q2G116   0 0 -1.27278 0.943444
Q2FXF2   10 0.606061 -1.27278 0.943444
Q2G260   2 0.121212 -1.27278 0.943444
Q2G213   4 0.242424 -1.27278 0.943444
Q2G173   9 0.545455 -1.27278 0.943444
Q2FV71   2 0.121212 -1.27278 0.943444
Q2FWY8   4 0.242424 -1.27278 0.943444
Q2FWN3   0 0 -1.27278 0.943444
Q2FYD4   2 0.121212 -1.27278 0.943444
Q2FVQ2   4 0.242424 -1.27278 0.943444
Q2FVK0   7 0.424242 -1.27278 0.943444
Q2G285   5 0.30303 -1.27278 0.943444
Q2FZH6   3 0.181818 -1.27278 0.943444
Q2FZX1   10 0.606061 -1.27278 0.943444
Q2FZ83   2 0.121212 -1.27278 0.943444
Q2G0S9   1 0.0606061 -1.27278 0.943444
Q2FZH7   15 0.909091 -1.27278 0.943444
Q2FZT3   12 0.727273 -1.27278 0.943444
Q2FX57   6 0.352941 -1.27278 0.943444
Q2G0B9   2 0.117647 -1.27278 0.943444
Q2FY28   4 0.235294 -1.27278 0.943444
Q2G0R5   3 0.176471 -1.27278 0.943444
Q2FZG8   2 0.117647 -1.27278 0.943444
Q2G1X1   0 0 -1.27278 0.943444
Q2FX93   9 0.529412 -1.27278 0.943444
Q2FYU5   6 0.352941 -1.27278 0.943444
Q2FWR9   6 0.352941 -1.27278 0.943444
Q2FWS0   4 0.235294 -1.27278 0.943444
Q2G0P4   9 0.529412 -1.27278 0.943444
Q2FX50   10 0.588235 -1.27278 0.943444
Q2FZV0   2 0.117647 -1.27278 0.943444
Q2G0S5   0 0 -1.27278 0.943444
Q2FY25   29 1.70588 0.903563 0.161558
Q2FXG6   8 0.470588 -1.27278 0.943444
Q2FZJ7   0 0 -1.27278 0.943444
Q2G0U7   2 0.117647 -1.27278 0.943444
Q2FZV2   8 0.470588 -1.27278 0.943444
Q2FWT8   4 0.235294 -1.27278 0.943444
Q2G0D1   6 0.352941 -1.27278 0.943444
Q2FVW5   6 0.352941 -1.27278 0.943444
Q2FY97   7 0.411765 -1.27278 0.943444
Q2FXF3   2 0.117647 -1.27278 0.943444
Q2G063   7 0.411765 -1.27278 0.943444
Q2G0U5   13 0.764706 -1.27278 0.943444
Q2G2B1   5 0.294118 -1.27278 0.943444
Q2FVE3   8 0.470588 -1.27278 0.943444
Q2FZW1   4 0.235294 -1.27278 0.943444
Q2FYK2   2 0.117647 -1.27278 0.943444
Q2FXW2   0 0 -1.27278 0.943444
Q9F0R1   6 0.352941 -1.27278 0.943444
Q2FZG3   12 0.705882 -1.27278 0.943444
Q2G2K0   5 0.294118 -1.27278 0.943444
Q2FVN4   0 0 -1.27278 0.943444
Q2FYV0   0 0 -1.27278 0.943444
Q2G0A5   8 0.470588 -1.27278 0.943444
Q2FZ03   4 0.235294 -1.27278 0.943444
Q2G1I8   0 0 -1.27278 0.943444
Q2FYX8   2 0.117647 -1.27278 0.943444
Q2FV18   12 0.705882 -1.27278 0.943444
Q2FYI7   2 0.117647 -1.27278 0.943444
Q2G0K1   2 0.117647 -1.27278 0.943444
Q2G2U9   7 0.411765 -1.27278 0.943444
Q2FW31   2 0.117647 -1.27278 0.943444
Q2FVB5   9 0.529412 -1.27278 0.943444
Q2FVI8   6 0.352941 -1.27278 0.943444
Q2FZT0   2 0.117647 -1.27278 0.943444
P48860   7 0.411765 -1.27278 0.943444
Q2FYC1   4 0.235294 -1.27278 0.943444
Q2G286   2 0.117647 -1.27278 0.943444
Q2FXD3   6 0.352941 -1.27278 0.943444
Q2G027   8 0.470588 -1.27278 0.943444
Q2G0T4   4 0.235294 -1.27278 0.943444
Q2FZJ5   8 0.470588 -1.27278 0.943444
Q2FW10   0 0 -1.27278 0.943444
Q2FY91   6 0.352941 -1.27278 0.943444
Q2FVP0   2 0.117647 -1.27278 0.943444
P60070   4 0.235294 -1.27278 0.943444
Q2FWU1   10 0.588235 -1.27278 0.943444
Q2FYA3   4 0.235294 -1.27278 0.943444
Q2G0V8   16 0.941176 -1.27278 0.943444
Q2G0Z2   8 0.470588 -1.27278 0.943444
Q2FZ47   9 0.529412 -1.27278 0.943444
Q2G0V9   15 0.882353 -1.27278 0.943444
Q2FZE2   4 0.235294 -1.27278 0.943444
Q2FWB0   7 0.411765 -1.27278 0.943444
Q2G1J1   14 0.823529 -1.27278 0.943444
Q2FYQ1   16 0.941176 -1.27278 0.943444
Q2FZ45   4 0.235294 -1.27278 0.943444
Q2FYW5   7 0.411765 -1.27278 0.943444
Q2G1A0   8 0.470588 -1.27278 0.943444
Q2FZB9   12 0.705882 -1.27278 0.943444
Q2FZX2   1 0.0588235 -1.27278 0.943444
Q2FZY4   7 0.411765 -1.27278 0.943444
Q2FW56   9 0.529412 -1.27278 0.943444
P0A0G6   4 0.235294 -1.27278 0.943444
Q2FW80   10 0.588235 -1.27278 0.943444
Q2G2S4   0 0 -1.27278 0.943444
Q2G2H0   2 0.117647 -1.27278 0.943444
Q2G2E1   8 0.470588 -1.27278 0.943444
Q2G0I5   5 0.294118 -1.27278 0.943444
Q2FWW6   6 0.352941 -1.27278 0.943444
Q2G112   0 0 -1.27278 0.943444
Q2G214   8 0.470588 -1.27278 0.943444
Q2FYG2   4 0.235294 -1.27278 0.943444
Q2G0J5   11 0.647059 -1.27278 0.943444
Q2FX27   6 0.352941 -1.27278 0.943444
Q2FWV5   4 0.235294 -1.27278 0.943444
Q2FX40   6 0.352941 -1.27278 0.943444
Q2FZM5   9 0.529412 -1.27278 0.943444
Q2FXH8   10 0.588235 -1.27278 0.943444
Q2FWS5   13 0.764706 -1.27278 0.943444
Q2FW13   2 0.114286 -1.27278 0.943444
Q2FY93   9 0.514286 -1.27278 0.943444
Q2FZM8   5 0.285714 -1.27278 0.943444
Q2FZV4   2 0.114286 -1.27278 0.943444
Q2FVD4   7 0.4 -1.27278 0.943444
Q2G0J3   9 0.514286 -1.27278 0.943444
Q2FX61   2 0.114286 -1.27278 0.943444
Q2FVD6   4 0.228571 -1.27278 0.943444
Q2FYY7   8 0.457143 -1.27278 0.943444
Q2G0W0   6 0.342857 -1.27278 0.943444
Q2FXF7   8 0.457143 -1.27278 0.943444
Q2G191   17 0.971429 -1.27278 0.943444
Q2FYT5   7 0.4 -1.27278 0.943444
Q2G1P0   8 0.457143 -1.27278 0.943444
Q2FVF8   2 0.114286 -1.27278 0.943444
Q2G0Y1   9 0.514286 -1.27278 0.943444
Q2FZD2   6 0.342857 -1.27278 0.943444
Q2FZ59   1 0.0571429 -1.27278 0.943444
Q2G2G1   13 0.742857 -1.27278 0.943444
Q2G0F9   0 0 -1.27278 0.943444
Q2G1J2   4 0.228571 -1.27278 0.943444
Q2G0Q6   6 0.342857 -1.27278 0.943444
Q2FYX0   2 0.114286 -1.27278 0.943444
Q2FZU8   2 0.114286 -1.27278 0.943444
Q2G267   12 0.685714 -1.27278 0.943444
Q2G174   4 0.228571 -1.27278 0.943444
Q2FWC3   6 0.342857 -1.27278 0.943444
Q2FVN6   2 0.114286 -1.27278 0.943444
Q2G2D1   4 0.228571 -1.27278 0.943444
Q2FZK9   11 0.628571 -1.27278 0.943444
Q2G2C9   8 0.457143 -1.27278 0.943444
Q2G2V8   0 0 -1.27278 0.943444
Q2FVL6   2 0.114286 -1.27278 0.943444
Q2FY45   9 0.514286 -1.27278 0.943444
Q2G2R7   0 0 -1.27278 0.943444
Q2FWD5   7 0.4 -1.27278 0.943444
Q2FWT3   6 0.342857 -1.27278 0.943444
Q2FY92   7 0.4 -1.27278 0.943444
Q2FZM2   11 0.628571 -1.27278 0.943444
Q2G2F0   5 0.285714 -1.27278 0.943444
Q2FW30   9 0.514286 -1.27278 0.943444
Q2FZV9   7 0.4 -1.27278 0.943444
Q2FVA6   2 0.114286 -1.27278 0.943444
Q2G229   2 0.114286 -1.27278 0.943444
Q2FZZ3   6 0.342857 -1.27278 0.943444
Q2G2F4   12 0.685714 -1.27278 0.943444
Q2FVA7   8 0.457143 -1.27278 0.943444
Q2G0R3   7 0.4 -1.27278 0.943444
Q2G1R1   4 0.228571 -1.27278 0.943444
Q2FZ79   7 0.4 -1.27278 0.943444
Q2FZ12   10 0.571429 -1.27278 0.943444
Q2FX39   11 0.628571 -1.27278 0.943444
Q2G186   2 0.114286 -1.27278 0.943444
Q2FXE5   10 0.571429 -1.27278 0.943444
Q2G0A1   7 0.4 -1.27278 0.943444
Q2G0E7   22 1.25714 0.903563 0.161558
Q2G2V7   15 0.857143 -1.27278 0.943444
Q2FYA6   4 0.228571 -1.27278 0.943444
Q2G276   2 0.114286 -1.27278 0.943444
Q2G070   5 0.285714 -1.27278 0.943444
Q2FVZ1   11 0.628571 -1.27278 0.943444
Q2FW84   5 0.285714 -1.27278 0.943444
Q2FVY9   6 0.342857 -1.27278 0.943444
Q2FVD9   4 0.228571 -1.27278 0.943444
Q2G1T2   4 0.228571 -1.27278 0.943444
Q2G0I3   8 0.457143 -1.27278 0.943444
Q2G0E8   8 0.457143 -1.27278 0.943444
Q2FW08   3 0.171429 -1.27278 0.943444
Q2FVD8   4 0.228571 -1.27278 0.943444
Q2FXF5   8 0.457143 -1.27278 0.943444
Q2FXW1   7 0.4 -1.27278 0.943444
Q2FW79   0 0 -1.27278 0.943444
Q2G2G0   0 0 -1.27278 0.943444
P48940   7 0.4 -1.27278 0.943444
Q2FYL6   18 1.02857 0.903563 0.161558
Q2FZV8   2 0.114286 -1.27278 0.943444
Q2FYM5   6 0.342857 -1.27278 0.943444
Q2G2B6   6 0.342857 -1.27278 0.943444
Q2G1L2   3 0.171429 -1.27278 0.943444
Q2G1V5   15 0.857143 -1.27278 0.943444
Q2FXT0   0 0 -1.27278 0.943444
Q2FY02   7 0.4 -1.27278 0.943444
Q2FWQ4   11 0.628571 -1.27278 0.943444
Q2FYG4   13 0.742857 -1.27278 0.943444
Q2FW11   4 0.228571 -1.27278 0.943444
Q2G257   12 0.666667 -1.27278 0.943444
Q2FWJ6   7 0.388889 -1.27278 0.943444
Q2FXS8   0 0 -1.27278 0.943444
Q2FX12   7 0.388889 -1.27278 0.943444
Q2FYF1   7 0.388889 -1.27278 0.943444
Q2G2E8   12 0.666667 -1.27278 0.943444
Q2FXE6   12 0.666667 -1.27278 0.943444
Q2G2C0   24 1.33333 0.903563 0.161558
Q2G1V6   14 0.777778 -1.27278 0.943444
Q2FWZ4   9 0.5 -1.27278 0.943444
Q2G2V0   14 0.777778 -1.27278 0.943444
Q9ZAH6   3 0.166667 -1.27278 0.943444
Q2FVU2   4 0.222222 -1.27278 0.943444
Q2FWI8   4 0.222222 -1.27278 0.943444
P0A0H0   0 0 -1.27278 0.943444
Q2G0C1   7 0.388889 -1.27278 0.943444
Q2FXH3   6 0.333333 -1.27278 0.943444
Q2FXI6   6 0.333333 -1.27278 0.943444
Q2G1X5   1 0.0555556 -1.27278 0.943444
Q2FV08   9 0.5 -1.27278 0.943444
Q2FWT7   0 0 -1.27278 0.943444
Q2G210   7 0.388889 -1.27278 0.943444
Q2FW66   5 0.277778 -1.27278 0.943444
Q2FWD0   7 0.388889 -1.27278 0.943444
Q2FUQ1   3 0.166667 -1.27278 0.943444
Q2FVI6   17 0.944444 -1.27278 0.943444
Q2FWM7   16 0.888889 -1.27278 0.943444
Q2FVN2   0 0 -1.27278 0.943444
Q2FWR2   3 0.166667 -1.27278 0.943444
Q2FYH4   14 0.777778 -1.27278 0.943444
Q2FYM8   13 0.722222 -1.27278 0.943444
Q9RFJ6   8 0.444444 -1.27278 0.943444
Q2FZ42   0 0 -1.27278 0.943444
Q2FVX9   5 0.277778 -1.27278 0.943444
Q2G066   5 0.277778 -1.27278 0.943444
Q2FVM3   20 1.11111 0.903563 0.161558
Q2FWT1   6 0.333333 -1.27278 0.943444
Q2FZB8   6 0.333333 -1.27278 0.943444
Q2FUQ8   12 0.666667 -1.27278 0.943444
Q2G2I7   0 0 -1.27278 0.943444
Q2FVF7   6 0.333333 -1.27278 0.943444
Q2FV52   6 0.333333 -1.27278 0.943444
Q2FWE3   7 0.388889 -1.27278 0.943444
Q2G144   4 0.222222 -1.27278 0.943444
Q2FXZ1   5 0.277778 -1.27278 0.943444
Q2FX34   2 0.111111 -1.27278 0.943444
Q2FWV4   0 0 -1.27278 0.943444
Q2FZ11   13 0.722222 -1.27278 0.943444
Q2G141   16 0.888889 -1.27278 0.943444
Q2FWF5   2 0.111111 -1.27278 0.943444
Q2FV34   0 0 -1.27278 0.943444
Q2FWQ0   7 0.388889 -1.27278 0.943444
Q2FV88   5 0.277778 -1.27278 0.943444
Q2G2P0   6 0.333333 -1.27278 0.943444
Q2FYW8   4 0.222222 -1.27278 0.943444
Q2G1W1   3 0.166667 -1.27278 0.943444
Q2FVC2   4 0.222222 -1.27278 0.943444
Q2G0D3   14 0.777778 -1.27278 0.943444
Q2FV89   5 0.277778 -1.27278 0.943444
Q2G1U2   2 0.111111 -1.27278 0.943444
Q2FX32   4 0.222222 -1.27278 0.943444
Q2FXS7   10 0.555556 -1.27278 0.943444
Q2FVX1   12 0.666667 -1.27278 0.943444
Q2FVE0   21 1.16667 0.903563 0.161558
Q2G270   0 0 -1.27278 0.943444
Q9EYW6   0 0 -1.27278 0.943444
Q2FVB8   19 1.05556 0.903563 0.161558
Q2FZT9   17 0.944444 -1.27278 0.943444
Q2G298   7 0.388889 -1.27278 0.943444
Q2FX49   10 0.555556 -1.27278 0.943444
Q2G0Z0   5 0.277778 -1.27278 0.943444
Q2FW39   6 0.333333 -1.27278 0.943444
Q2G252   9 0.5 -1.27278 0.943444
Q2G0A3   0 0 -1.27278 0.943444
Q2FYJ7   6 0.333333 -1.27278 0.943444
Q2FWT2   6 0.333333 -1.27278 0.943444
Q2FWQ5   9 0.5 -1.27278 0.943444
Q2G2J7   6 0.333333 -1.27278 0.943444
Q2FY75   18 1 0.903563 0.161558
Q2G106   4 0.222222 -1.27278 0.943444
Q2FVY3   2 0.111111 -1.27278 0.943444
Q2FVP9   4 0.222222 -1.27278 0.943444
Q2FW42   2 0.111111 -1.27278 0.943444
Q2FUV9   4 0.222222 -1.27278 0.943444
Q2FVR7   4 0.222222 -1.27278 0.943444
Q2FZN1   2 0.111111 -1.27278 0.943444
Q2G2Q7   8 0.432432 -1.27278 0.943444
Q2G150   6 0.324324 -1.27278 0.943444
Q2G081   3 0.162162 -1.27278 0.943444
Q2FV45   4 0.216216 -1.27278 0.943444
Q2FX02   5 0.27027 -1.27278 0.943444
P0A0Q4   13 0.702703 -1.27278 0.943444
Q2G0L9   7 0.378378 -1.27278 0.943444
Q2FY04   6 0.324324 -1.27278 0.943444
Q2FV48   14 0.756757 -1.27278 0.943444
Q2FW64   6 0.324324 -1.27278 0.943444
Q2FX63   11 0.594595 -1.27278 0.943444
Q2G1T3   4 0.216216 -1.27278 0.943444
Q2G0K9   0 0 -1.27278 0.943444
Q2FZ00   12 0.648649 -1.27278 0.943444
Q2FVL9   0 0 -1.27278 0.943444
Q2FW33   6 0.324324 -1.27278 0.943444
Q2FWT9   2 0.108108 -1.27278 0.943444
Q2FZF7   4 0.216216 -1.27278 0.943444
Q2FWL1   6 0.324324 -1.27278 0.943444
Q2FYS7   2 0.108108 -1.27278 0.943444
Q2FZX3   5 0.27027 -1.27278 0.943444
Q2FXR0   29 1.56757 0.903563 0.161558
Q2G2I9   2 0.108108 -1.27278 0.943444
Q2FWN1   10 0.540541 -1.27278 0.943444
Q2G297   18 0.972973 -1.27278 0.943444
Q2FVA0   20 1.08108 0.903563 0.161558
Q2FXX0   0 0 -1.27278 0.943444
Q2G2P4   7 0.378378 -1.27278 0.943444
Q2G0P8   11 0.594595 -1.27278 0.943444
Q2FVN3   9 0.486486 -1.27278 0.943444
Q2FXK7   7 0.378378 -1.27278 0.943444
Q2FZF8   2 0.108108 -1.27278 0.943444
Q2FWR0   3 0.162162 -1.27278 0.943444
Q2FXL2   25 1.35135 0.903563 0.161558
Q2FWA9   14 0.756757 -1.27278 0.943444
Q2G282   9 0.486486 -1.27278 0.943444
Q9RQQ0   20 1.08108 0.903563 0.161558
Q2FXD7   12 0.648649 -1.27278 0.943444
Q2FUY4   7 0.378378 -1.27278 0.943444
Q2G2W4   16 0.864865 -1.27278 0.943444
Q2FZF5   10 0.540541 -1.27278 0.943444
Q2FY42   0 0 -1.27278 0.943444
Q2FUS3   13 0.702703 -1.27278 0.943444
Q2G2E7   25 1.35135 0.903563 0.161558
Q2G0S6   2 0.108108 -1.27278 0.943444
Q2G0C2   16 0.864865 -1.27278 0.943444
Q2FWF8   7 0.378378 -1.27278 0.943444
Q2G000   9 0.486486 -1.27278 0.943444
Q2FWX2   4 0.216216 -1.27278 0.943444
Q2FZS2   2 0.108108 -1.27278 0.943444
Q2FW16   0 0 -1.27278 0.943444
Q2FZI2   16 0.864865 -1.27278 0.943444
Q2G1Q5   10 0.540541 -1.27278 0.943444
Q2G1A5   9 0.486486 -1.27278 0.943444
Q2G0P7   14 0.756757 -1.27278 0.943444
Q2FWV3   0 0 -1.27278 0.943444
Q2FW51   2 0.108108 -1.27278 0.943444
Q2FVI4   4 0.216216 -1.27278 0.943444
Q2FVN7   4 0.216216 -1.27278 0.943444
Q2FWP9   2 0.108108 -1.27278 0.943444
Q2FXT2   7 0.378378 -1.27278 0.943444
P0A0F4   6 0.324324 -1.27278 0.943444
Q2G126   5 0.27027 -1.27278 0.943444
Q2FW82   18 0.972973 -1.27278 0.943444
Q2FY44   7 0.378378 -1.27278 0.943444
Q2G0N9   7 0.378378 -1.27278 0.943444
Q2G0Z9   9 0.486486 -1.27278 0.943444
Q2FV81   5 0.27027 -1.27278 0.943444
Q2FYC4   6 0.324324 -1.27278 0.943444
Q2G178   8 0.432432 -1.27278 0.943444
Q2G079   5 0.27027 -1.27278 0.943444
Q2G2B7   8 0.432432 -1.27278 0.943444
Q2FVF5   6 0.324324 -1.27278 0.943444
Q2G2W2   10 0.540541 -1.27278 0.943444
Q2G1I2   11 0.594595 -1.27278 0.943444
Q2G245   11 0.594595 -1.27278 0.943444
Q2G1H7   9 0.473684 -1.27278 0.943444
Q2FWF1   2 0.105263 -1.27278 0.943444
Q2FZZ9   11 0.578947 -1.27278 0.943444
Q2G1W3   4 0.210526 -1.27278 0.943444
Q2G204   8 0.421053 -1.27278 0.943444
Q2G1H1   7 0.368421 -1.27278 0.943444
Q2FXK3   3 0.157895 -1.27278 0.943444
Q2G2H8   8 0.421053 -1.27278 0.943444
Q2FZP9   6 0.315789 -1.27278 0.943444
Q2FWI2   5 0.263158 -1.27278 0.943444
Q2FYZ6   17 0.894737 -1.27278 0.943444
Q2FXS1   17 0.894737 -1.27278 0.943444
Q2G200   4 0.210526 -1.27278 0.943444
Q2G2L5   23 1.21053 0.903563 0.161558
Q2FY73   8 0.421053 -1.27278 0.943444
Q2G177   21 1.10526 0.903563 0.161558
Q2G2F9   16 0.842105 -1.27278 0.943444
Q2FV27   4 0.210526 -1.27278 0.943444
Q2FZ56   7 0.368421 -1.27278 0.943444
Q2FVF3   16 0.842105 -1.27278 0.943444
Q2G0B6   10 0.526316 -1.27278 0.943444
Q2G2S5   7 0.368421 -1.27278 0.943444
Q2FW68   5 0.263158 -1.27278 0.943444
Q2FWX7   4 0.210526 -1.27278 0.943444
Q2FWB6   12 0.631579 -1.27278 0.943444
Q2FXA9   4 0.210526 -1.27278 0.943444
Q2FXP3   6 0.315789 -1.27278 0.943444
Q2FUX5   11 0.578947 -1.27278 0.943444
Q2FZZ4   5 0.263158 -1.27278 0.943444
Q2FX98   11 0.578947 -1.27278 0.943444
Q2FV23   2 0.105263 -1.27278 0.943444
Q2FUR1   7 0.368421 -1.27278 0.943444
Q2FY49   9 0.473684 -1.27278 0.943444
Q2G017   2 0.105263 -1.27278 0.943444
Q2G2K9   18 0.947368 -1.27278 0.943444
Q2G2N9   7 0.368421 -1.27278 0.943444
Q2G0E9   16 0.842105 -1.27278 0.943444
Q2FY19   5 0.263158 -1.27278 0.943444
Q2G1E3   9 0.473684 -1.27278 0.943444
Q2FW17   0 0 -1.27278 0.943444
Q2FWK9   5 0.263158 -1.27278 0.943444
Q2G2Q6   7 0.368421 -1.27278 0.943444
Q2G2Q5   11 0.578947 -1.27278 0.943444
Q2G1U9   6 0.315789 -1.27278 0.943444
Q2G299   7 0.368421 -1.27278 0.943444
Q2FX75   0 0 -1.27278 0.943444
Q2G058   7 0.368421 -1.27278 0.943444
Q2G0E3   2 0.105263 -1.27278 0.943444
Q2FYK0   15 0.789474 -1.27278 0.943444
Q2G2K6   0 0 -1.27278 0.943444
Q2FYN0   0 0 -1.27278 0.943444
Q2FVK7   17 0.894737 -1.27278 0.943444
Q2FX15   4 0.210526 -1.27278 0.943444
Q2FVN9   15 0.789474 -1.27278 0.943444
Q2FWX0   17 0.894737 -1.27278 0.943444
Q2G143   8 0.421053 -1.27278 0.943444
Q2G0C7   2 0.105263 -1.27278 0.943444
Q2G0K6   9 0.473684 -1.27278 0.943444
Q2FZZ1   17 0.894737 -1.27278 0.943444
Q2FV13   3 0.157895 -1.27278 0.943444
Q2G128   17 0.894737 -1.27278 0.943444
Q2FXU2   2 0.105263 -1.27278 0.943444
Q2G2R4   8 0.421053 -1.27278 0.943444
Q2FXM1   8 0.421053 -1.27278 0.943444
Q8KQR1   2 0.105263 -1.27278 0.943444
Q2G2Q9   6 0.315789 -1.27278 0.943444
Q2FVG9   14 0.736842 -1.27278 0.943444
Q2FV56   14 0.736842 -1.27278 0.943444
Q2FWG7   18 0.923077 -1.27278 0.943444
Q2G0T1   11 0.564103 -1.27278 0.943444
Q2FXB9   18 0.923077 -1.27278 0.943444
Q2FZP3   18 0.923077 -1.27278 0.943444
Q2FZQ2   19 0.974359 -1.27278 0.943444
Q2FXS4   7 0.358974 -1.27278 0.943444
Q2FZ21   8 0.410256 -1.27278 0.943444
Q2G2X2   7 0.358974 -1.27278 0.943444
Q2FZF6   8 0.410256 -1.27278 0.943444
Q2FYA0   4 0.205128 -1.27278 0.943444
Q2G2A9   22 1.12821 0.903563 0.161558
Q2FYB9   4 0.205128 -1.27278 0.943444
Q2FYI4   9 0.461538 -1.27278 0.943444
Q2FYL4   6 0.307692 -1.27278 0.943444
Q2G1T0   19 0.974359 -1.27278 0.943444
Q2FXW7   8 0.410256 -1.27278 0.943444
Q2FZA1   6 0.307692 -1.27278 0.943444
Q2FY76   9 0.461538 -1.27278 0.943444
Q2FZ97   8 0.410256 -1.27278 0.943444
Q2G1I4   17 0.871795 -1.27278 0.943444
Q2FYQ6   24 1.23077 0.903563 0.161558
Q2FXL6   10 0.512821 -1.27278 0.943444
Q2G2G6   13 0.666667 -1.27278 0.943444
Q2FVH1   19 0.974359 -1.27278 0.943444
Q2FYA8   4 0.205128 -1.27278 0.943444
Q2G2M5   12 0.615385 -1.27278 0.943444
Q2FV99   2 0.102564 -1.27278 0.943444
Q2G105   2 0.102564 -1.27278 0.943444
Q2FW23   7 0.358974 -1.27278 0.943444
Q2G012   2 0.102564 -1.27278 0.943444
Q2G2V5   2 0.102564 -1.27278 0.943444
Q2FW07   10 0.512821 -1.27278 0.943444
Q2G0F2   4 0.205128 -1.27278 0.943444
Q2FZC9   20 1.02564 0.903563 0.161558
Q2FXE9   18 0.923077 -1.27278 0.943444
Q2FV47   5 0.25641 -1.27278 0.943444
Q2G2Q8   8 0.410256 -1.27278 0.943444
Q2FYE7   16 0.820513 -1.27278 0.943444
Q2FUT3   18 0.923077 -1.27278 0.943444
Q2G068   13 0.666667 -1.27278 0.943444
Q2G2D3   3 0.153846 -1.27278 0.943444
Q2FYK4   7 0.358974 -1.27278 0.943444
Q2FX36   4 0.205128 -1.27278 0.943444
Q2G0A4   16 0.820513 -1.27278 0.943444
Q2G080   24 1.23077 0.903563 0.161558
Q2FUT1   13 0.666667 -1.27278 0.943444
Q2FYH3   13 0.666667 -1.27278 0.943444
Q2FXA7   9 0.461538 -1.27278 0.943444
Q2G2Y6   0 0 -1.27278 0.943444
Q2FY55   7 0.358974 -1.27278 0.943444
Q2FY61   4 0.205128 -1.27278 0.943444
Q2G0E2   6 0.307692 -1.27278 0.943444
Q2FVY1   9 0.461538 -1.27278 0.943444
Q2FUV1   10 0.512821 -1.27278 0.943444
Q2FUS9   0 0 -1.27278 0.943444
Q2G1A1   2 0.102564 -1.27278 0.943444
P60639   21 1.07692 0.903563 0.161558
Q2FZE9   0 0 -1.27278 0.943444
Q2G1I9   22 1.12821 0.903563 0.161558
Q2FWN0   9 0.461538 -1.27278 0.943444
Q2FZE3   6 0.307692 -1.27278 0.943444
Q93Q23   17 0.871795 -1.27278 0.943444
Q2FWE9   7 0.358974 -1.27278 0.943444
Q2FUS1   25 1.28205 0.903563 0.161558
Q2FVM5   10 0.512821 -1.27278 0.943444
Q2G2N7   13 0.666667 -1.27278 0.943444
Q2FWG0   24 1.23077 0.903563 0.161558
Q2FXV7   41 2.10256 3.07991 0.0107511
Q2FW69   19 0.974359 -1.27278 0.943444
P0A0F8   4 0.205128 -1.27278 0.943444
Q2G055   4 0.205128 -1.27278 0.943444
Q2FV37   13 0.666667 -1.27278 0.943444
Q2G225   17 0.871795 -1.27278 0.943444
Q2FXG2   7 0.358974 -1.27278 0.943444
Q2FY87   2 0.102564 -1.27278 0.943444
Q2FWR7   4 0.205128 -1.27278 0.943444
Q2G1U6   11 0.564103 -1.27278 0.943444
Q2G006   6 0.307692 -1.27278 0.943444
Q2G2I6   21 1.05 0.903563 0.161558
Q2FWS1   0 0 -1.27278 0.943444
Q2FYF5   9 0.45 -1.27278 0.943444
Q2G0F1   21 1.05 0.903563 0.161558
Q2G0J2   13 0.65 -1.27278 0.943444
Q2FXE3   14 0.7 -1.27278 0.943444
Q2FYV8   8 0.4 -1.27278 0.943444
Q2G1X6   11 0.55 -1.27278 0.943444
Q2FUP5   14 0.7 -1.27278 0.943444
Q2G1A4   26 1.3 0.903563 0.161558
Q2G0H9   13 0.65 -1.27278 0.943444
Q2G0M0   15 0.75 -1.27278 0.943444
Q2FYK6   5 0.25 -1.27278 0.943444
Q2G023   5 0.25 -1.27278 0.943444
Q2G0G2   5 0.25 -1.27278 0.943444
Q2FXC0   2 0.1 -1.27278 0.943444
Q2FXF1   3 0.15 -1.27278 0.943444
Q2FW00   29 1.45 0.903563 0.161558
Q2G1E7   20 1 0.903563 0.161558
Q2FWE7   12 0.6 -1.27278 0.943444
Q2FY32   11 0.55 -1.27278 0.943444
Q2FUU0   6 0.3 -1.27278 0.943444
Q2FVU5   6 0.3 -1.27278 0.943444
Q2G062   18 0.9 -1.27278 0.943444
Q2FV26   17 0.85 -1.27278 0.943444
Q2FW97   8 0.4 -1.27278 0.943444
Q2FZY8   23 1.15 0.903563 0.161558
Q2G277   25 1.25 0.903563 0.161558
Q2G0V1   17 0.85 -1.27278 0.943444
Q2FWJ3   6 0.3 -1.27278 0.943444
Q2G2J2   4 0.2 -1.27278 0.943444
Q2FVB0   27 1.35 0.903563 0.161558
Q2G278   6 0.3 -1.27278 0.943444
Q2G107   2 0.1 -1.27278 0.943444
P0A0M9   6 0.3 -1.27278 0.943444
Q2G067   19 0.95 -1.27278 0.943444
Q2FV55   3 0.15 -1.27278 0.943444
Q2G1L3   6 0.3 -1.27278 0.943444
Q2G2R0   9 0.45 -1.27278 0.943444
Q2G2T3   4 0.2 -1.27278 0.943444
Q2FWA8   16 0.8 -1.27278 0.943444
Q2G056   14 0.7 -1.27278 0.943444
Q2FWR1   13 0.65 -1.27278 0.943444
Q2FXP9   6 0.3 -1.27278 0.943444
Q2FZI4   14 0.7 -1.27278 0.943444
Q2G2L7   12 0.6 -1.27278 0.943444
Q2FVG1   17 0.85 -1.27278 0.943444
Q2G1I7   7 0.35 -1.27278 0.943444
Q2FVB6   30 1.5 0.903563 0.161558
Q2G001   9 0.45 -1.27278 0.943444
Q2FUX3   2 0.1 -1.27278 0.943444
Q2G1Q9   12 0.6 -1.27278 0.943444
Q2G2S9   11 0.55 -1.27278 0.943444
Q2FXZ8   11 0.55 -1.27278 0.943444
Q2FZI7   9 0.45 -1.27278 0.943444
Q2FUS6   6 0.3 -1.27278 0.943444
Q2FUZ6   7 0.35 -1.27278 0.943444
Q2FYQ9   12 0.6 -1.27278 0.943444
Q2FYS8   5 0.25 -1.27278 0.943444
Q2FYS6   20 1 0.903563 0.161558
Q2FZG6   4 0.2 -1.27278 0.943444
Q2G1L9   18 0.9 -1.27278 0.943444
Q2FXT3   11 0.55 -1.27278 0.943444
Q2FZN9   6 0.3 -1.27278 0.943444
Q2FW20   4 0.2 -1.27278 0.943444
Q2G0H3   7 0.35 -1.27278 0.943444
Q2FV98   7 0.35 -1.27278 0.943444
Q2FXR7   18 0.9 -1.27278 0.943444
Q2G1T4   8 0.4 -1.27278 0.943444
Q2FW38   7 0.35 -1.27278 0.943444
Q2G2P6   23 1.15 0.903563 0.161558
Q2FVL7   11 0.55 -1.27278 0.943444
Q2FVY2   6 0.3 -1.27278 0.943444
Q2FYZ0   6 0.3 -1.27278 0.943444
Q2FYW2   18 0.9 -1.27278 0.943444
P60643   26 1.3 0.903563 0.161558
Q2G265   4 0.2 -1.27278 0.943444
Q2FV42   21 1.05 0.903563 0.161558
Q2FXN0   18 0.9 -1.27278 0.943444
Q2G2D9   25 1.25 0.903563 0.161558
Q2FV75   6 0.3 -1.27278 0.943444
Q2FYE0   19 0.95 -1.27278 0.943444
Q2FX03   21 1.05 0.903563 0.161558
Q2FX89   8 0.4 -1.27278 0.943444
Q2FX43   0 0 -1.27278 0.943444
Q2FV69   17 0.829268 -1.27278 0.943444
P72360   19 0.926829 -1.27278 0.943444
Q2FVQ1   11 0.536585 -1.27278 0.943444
Q2FYG7   12 0.585366 -1.27278 0.943444
Q2G1J8   27 1.31707 0.903563 0.161558
Q2FW77   26 1.26829 0.903563 0.161558
Q2FWI4   12 0.585366 -1.27278 0.943444
Q2FX62   4 0.195122 -1.27278 0.943444
Q2G0U6   7 0.341463 -1.27278 0.943444
Q2G0P2   4 0.195122 -1.27278 0.943444
Q2G0B8   7 0.341463 -1.27278 0.943444
Q2FVL3   19 0.926829 -1.27278 0.943444
Q2G1K8   9 0.439024 -1.27278 0.943444
Q2G2R9   11 0.536585 -1.27278 0.943444
Q2G2I3   27 1.31707 0.903563 0.161558
Q2FY56   23 1.12195 0.903563 0.161558
Q2G0B1   12 0.585366 -1.27278 0.943444
Q2G1T1   11 0.536585 -1.27278 0.943444
Q2FVX5   21 1.02439 0.903563 0.161558
Q2G0H8   11 0.536585 -1.27278 0.943444
Q2FVT3   4 0.195122 -1.27278 0.943444
Q2FWF6   5 0.243902 -1.27278 0.943444
Q2FWZ6   10 0.487805 -1.27278 0.943444
Q2FZ77   7 0.341463 -1.27278 0.943444
Q2G0H0   12 0.585366 -1.27278 0.943444
Q2G2G7   12 0.585366 -1.27278 0.943444
Q2G117   7 0.341463 -1.27278 0.943444
Q2FXG9   8 0.390244 -1.27278 0.943444
Q2FWE4   4 0.195122 -1.27278 0.943444
Q2FUS0   16 0.780488 -1.27278 0.943444
Q2FWR3   17 0.829268 -1.27278 0.943444
Q2FYA9   0 0 -1.27278 0.943444
Q2G0Y5   21 1.02439 0.903563 0.161558
Q2FZZ8   7 0.341463 -1.27278 0.943444
Q2G1Z6   20 0.97561 -1.27278 0.943444
Q2FX53   16 0.780488 -1.27278 0.943444
Q2FZC4   2 0.097561 -1.27278 0.943444
Q2FUS5   23 1.12195 0.903563 0.161558
Q2G1R0   23 1.12195 0.903563 0.161558
Q2G0D5   23 1.12195 0.903563 0.161558
Q2FY18   27 1.31707 0.903563 0.161558
Q2FYH8   20 0.97561 -1.27278 0.943444
Q2G1F2   9 0.439024 -1.27278 0.943444
Q2G0Q5   7 0.341463 -1.27278 0.943444
Q2FVR2   6 0.292683 -1.27278 0.943444
Q2FZE7   2 0.097561 -1.27278 0.943444
Q2G0I0   10 0.487805 -1.27278 0.943444
Q2G0R1   5 0.243902 -1.27278 0.943444
Q2G0L7   7 0.341463 -1.27278 0.943444
Q2FWI1   16 0.780488 -1.27278 0.943444
Q2G0F7   19 0.926829 -1.27278 0.943444
Q2FXY3   14 0.682927 -1.27278 0.943444
P0A084   9 0.439024 -1.27278 0.943444
Q2G0G5   10 0.487805 -1.27278 0.943444
Q2FZE5   24 1.17073 0.903563 0.161558
Q2G0A2   30 1.46341 0.903563 0.161558
Q2FVE8   21 1.02439 0.903563 0.161558
Q2G2M8   5 0.243902 -1.27278 0.943444
Q2FYH7   13 0.634146 -1.27278 0.943444
Q2FVR8   10 0.487805 -1.27278 0.943444
Q2FZU9   6 0.292683 -1.27278 0.943444
Q2FYX7   17 0.829268 -1.27278 0.943444
Q2G280   8 0.390244 -1.27278 0.943444
Q2FVG5   14 0.682927 -1.27278 0.943444
Q2FWX1   16 0.780488 -1.27278 0.943444
Q2FVB3   24 1.17073 0.903563 0.161558
Q2G2A1   11 0.536585 -1.27278 0.943444
Q2G1W7   2 0.097561 -1.27278 0.943444
Q2FW36   19 0.926829 -1.27278 0.943444
P31337   14 0.682927 -1.27278 0.943444
Q2FXB8   20 0.97561 -1.27278 0.943444
Q2G2F3   8 0.390244 -1.27278 0.943444
Q2FYM7   16 0.780488 -1.27278 0.943444
Q2FYB2   2 0.097561 -1.27278 0.943444
Q2G2E2   17 0.809524 -1.27278 0.943444
Q2G2G9   23 1.09524 0.903563 0.161558
Q2FVC5   3 0.142857 -1.27278 0.943444
Q2G0T3   14 0.666667 -1.27278 0.943444
Q2G074   23 1.09524 0.903563 0.161558
Q2G016   6 0.285714 -1.27278 0.943444
Q2G0G4   8 0.380952 -1.27278 0.943444
Q2G2K1   2 0.0952381 -1.27278 0.943444
Q2FXE1   14 0.666667 -1.27278 0.943444
Q2FWD2   7 0.333333 -1.27278 0.943444
Q2G1Q0   5 0.238095 -1.27278 0.943444
Q2G073   25 1.19048 0.903563 0.161558
Q2G1T7   15 0.714286 -1.27278 0.943444
Q2FVI3   8 0.380952 -1.27278 0.943444
Q2FZ93   25 1.19048 0.903563 0.161558
Q2FVQ7   4 0.190476 -1.27278 0.943444
Q2G2B9   25 1.19048 0.903563 0.161558
Q2FZN5   17 0.809524 -1.27278 0.943444
Q2FY72   4 0.190476 -1.27278 0.943444
Q2G0A0   7 0.333333 -1.27278 0.943444
Q2FZQ8   22 1.04762 0.903563 0.161558
Q2FXP1   16 0.761905 -1.27278 0.943444
P0A0B7   6 0.285714 -1.27278 0.943444
Q2FYW0   19 0.904762 -1.27278 0.943444
Q2G230   14 0.666667 -1.27278 0.943444
Q2G0H5   10 0.47619 -1.27278 0.943444
Q2G0B7   10 0.47619 -1.27278 0.943444
Q2G131   21 1 0.903563 0.161558
Q2G0Y4   10 0.47619 -1.27278 0.943444
Q2G2L0   14 0.666667 -1.27278 0.943444
Q2G101   13 0.619048 -1.27278 0.943444
Q2G036   10 0.47619 -1.27278 0.943444
Q2FXN3   24 1.14286 0.903563 0.161558
Q2FWY2   11 0.52381 -1.27278 0.943444
Q2FXK6   15 0.714286 -1.27278 0.943444
Q2G2Y3   5 0.238095 -1.27278 0.943444
Q2G1P8   8 0.380952 -1.27278 0.943444
Q2G0N7   10 0.47619 -1.27278 0.943444
Q2FW43   9 0.428571 -1.27278 0.943444
Q2G2N4   19 0.904762 -1.27278 0.943444
Q2FW59   5 0.238095 -1.27278 0.943444
Q2G1V0   20 0.952381 -1.27278 0.943444
Q2G010   8 0.380952 -1.27278 0.943444
Q2FWJ4   16 0.761905 -1.27278 0.943444
Q2FUR3   12 0.571429 -1.27278 0.943444
Q2FXE4   14 0.666667 -1.27278 0.943444
Q2FY36   8 0.380952 -1.27278 0.943444
Q2G1Q7   5 0.238095 -1.27278 0.943444
Q2FX09   16 0.761905 -1.27278 0.943444
Q2G0Z1   14 0.666667 -1.27278 0.943444
Q2FWJ1   9 0.428571 -1.27278 0.943444
Q2FUT4   7 0.333333 -1.27278 0.943444
Q2FYI1   9 0.428571 -1.27278 0.943444
Q2FXQ8   7 0.333333 -1.27278 0.943444
Q2FUZ0   12 0.571429 -1.27278 0.943444
P0A086   11 0.52381 -1.27278 0.943444
Q2FZM0   29 1.38095 0.903563 0.161558
Q2FXL3   6 0.285714 -1.27278 0.943444
Q2G2K7   21 1 0.903563 0.161558
Q2FVL1   28 1.33333 0.903563 0.161558
Q2FW21   2 0.0952381 -1.27278 0.943444
Q2G201   9 0.428571 -1.27278 0.943444
Q2FVV6   10 0.47619 -1.27278 0.943444
Q2FV03   7 0.333333 -1.27278 0.943444
Q2G2T2   29 1.38095 0.903563 0.161558
Q2FZ44   2 0.0952381 -1.27278 0.943444
Q2G1N7   15 0.714286 -1.27278 0.943444
Q2G172   21 1 0.903563 0.161558
Q2G208   20 0.952381 -1.27278 0.943444
Q2FZR7   20 0.952381 -1.27278 0.943444
Q2G2K2   0 0 -1.27278 0.943444
Q2FVA4   14 0.666667 -1.27278 0.943444
Q2G0F5   31 1.47619 0.903563 0.161558
Q2G0X0   5 0.238095 -1.27278 0.943444
Q2FXU0   5 0.238095 -1.27278 0.943444
Q2FXX9   12 0.571429 -1.27278 0.943444
Q2G2K8   2 0.0952381 -1.27278 0.943444
Q2G0X1   6 0.27907 -1.27278 0.943444
Q2FXI8   2 0.0930233 -1.27278 0.943444
Q2G0L1   10 0.465116 -1.27278 0.943444
Q2FX07   6 0.27907 -1.27278 0.943444
Q2G139   3 0.139535 -1.27278 0.943444
Q2FUV5   7 0.325581 -1.27278 0.943444
Q2FVD0   4 0.186047 -1.27278 0.943444
Q2FX10   22 1.02326 0.903563 0.161558
Q2G1W5   9 0.418605 -1.27278 0.943444
Q2G1Y7   6 0.27907 -1.27278 0.943444
Q2G190   7 0.325581 -1.27278 0.943444
Q2FV59   26 1.2093 0.903563 0.161558
Q2FZS3   2 0.0930233 -1.27278 0.943444
Q2FX90   10 0.465116 -1.27278 0.943444
Q2FW85   38 1.76744 0.903563 0.161558
Q2FZ65   13 0.604651 -1.27278 0.943444
Q2FXJ7   10 0.465116 -1.27278 0.943444
Q2FVW2   15 0.697674 -1.27278 0.943444
Q2G0H4   12 0.55814 -1.27278 0.943444
Q2FVV4   18 0.837209 -1.27278 0.943444
Q2FUR9   23 1.06977 0.903563 0.161558
Q2FW06   4 0.186047 -1.27278 0.943444
Q2FY84   10 0.465116 -1.27278 0.943444
Q2G132   10 0.465116 -1.27278 0.943444
Q2G0C9   4 0.186047 -1.27278 0.943444
Q2G2N1   19 0.883721 -1.27278 0.943444
Q2FVF2   29 1.34884 0.903563 0.161558
Q2FZ30   23 1.06977 0.903563 0.161558
Q2FXX8   9 0.418605 -1.27278 0.943444
Q2FZX6   19 0.883721 -1.27278 0.943444
Q2G1Z2   29 1.34884 0.903563 0.161558
Q2G0G7   14 0.651163 -1.27278 0.943444
Q2FV53   5 0.232558 -1.27278 0.943444
Q2FV28   15 0.697674 -1.27278 0.943444
Q2G097   9 0.418605 -1.27278 0.943444
Q2FZC5   8 0.372093 -1.27278 0.943444
Q2FY77   13 0.604651 -1.27278 0.943444
Q2FVA9   7 0.325581 -1.27278 0.943444
Q2G2W5   0 0 -1.27278 0.943444
Q2FX97   15 0.697674 -1.27278 0.943444
Q2G1F3   9 0.418605 -1.27278 0.943444
Q2FYU1   2 0.0930233 -1.27278 0.943444
Q2FUP6   19 0.883721 -1.27278 0.943444
Q2G2U7   17 0.790698 -1.27278 0.943444
Q2FY09   12 0.55814 -1.27278 0.943444
Q2G1J6   16 0.744186 -1.27278 0.943444
Q2G059   7 0.325581 -1.27278 0.943444
Q2FVK5   21 0.976744 -1.27278 0.943444
Q2G0H7   14 0.651163 -1.27278 0.943444
Q2FWN2   24 1.11628 0.903563 0.161558
Q2FYV7   13 0.604651 -1.27278 0.943444
Q2G236   24 1.11628 0.903563 0.161558
Q2FZR6   27 1.25581 0.903563 0.161558
Q2G1P9   5 0.232558 -1.27278 0.943444
Q2G0R9   10 0.465116 -1.27278 0.943444
Q2FUZ9   11 0.511628 -1.27278 0.943444
Q2FVP2   9 0.418605 -1.27278 0.943444
Q2FXC8   3 0.139535 -1.27278 0.943444
Q2FVC4   4 0.186047 -1.27278 0.943444
Q2FZ29   5 0.232558 -1.27278 0.943444
Q2FYR8   4 0.181818 -1.27278 0.943444
Q2FY23   8 0.363636 -1.27278 0.943444
Q2G0D4   9 0.409091 -1.27278 0.943444
Q2FZ38   19 0.863636 -1.27278 0.943444
Q2FXH1   32 1.45455 0.903563 0.161558
Q2FXZ9   17 0.772727 -1.27278 0.943444
Q2G1V3   34 1.54545 0.903563 0.161558
Q2FVZ0   32 1.45455 0.903563 0.161558
Q2FV95   27 1.22727 0.903563 0.161558
Q2G196   12 0.545455 -1.27278 0.943444
Q2FZ61   8 0.363636 -1.27278 0.943444
Q2FW27   15 0.681818 -1.27278 0.943444
Q2FWH2   28 1.27273 0.903563 0.161558
Q2FZQ9   23 1.04545 0.903563 0.161558
Q2FWQ9   12 0.545455 -1.27278 0.943444
Q2G1N5   31 1.40909 0.903563 0.161558
Q2FZP8   33 1.5 0.903563 0.161558
Q2FXC2   6 0.272727 -1.27278 0.943444
Q2G0X9   2 0.0909091 -1.27278 0.943444
Q2FX08   11 0.5 -1.27278 0.943444
Q2FUV2   16 0.727273 -1.27278 0.943444
Q2FZT8   4 0.181818 -1.27278 0.943444
Q2G2N2   23 1.04545 0.903563 0.161558
Q2G0M1   20 0.909091 -1.27278 0.943444
Q2FVX8   8 0.363636 -1.27278 0.943444
Q2G220   13 0.590909 -1.27278 0.943444
Q2FW37   9 0.409091 -1.27278 0.943444
Q2G203   16 0.727273 -1.27278 0.943444
Q2FY89   11 0.5 -1.27278 0.943444
Q2G1K7   16 0.727273 -1.27278 0.943444
Q2G013   25 1.13636 0.903563 0.161558
Q2FV91   30 1.36364 0.903563 0.161558
Q2FW92   16 0.727273 -1.27278 0.943444
Q2G1U5   16 0.727273 -1.27278 0.943444
Q2G2A6   6 0.272727 -1.27278 0.943444
Q2G0G9   14 0.636364 -1.27278 0.943444
P0A088   0 0 -1.27278 0.943444
Q2G0B4   25 1.13636 0.903563 0.161558
Q2G0X7   4 0.181818 -1.27278 0.943444
Q2G0S0   6 0.272727 -1.27278 0.943444
Q2FW12   7 0.318182 -1.27278 0.943444
Q2G0J7   14 0.636364 -1.27278 0.943444
Q2FW76   29 1.31818 0.903563 0.161558
Q2G1Z7   12 0.545455 -1.27278 0.943444
Q2G2S1   21 0.954545 -1.27278 0.943444
Q2G1B1   9 0.409091 -1.27278 0.943444
Q2FVP3   15 0.681818 -1.27278 0.943444
Q2G1V1   8 0.363636 -1.27278 0.943444
Q2G1H8   9 0.409091 -1.27278 0.943444
Q2G149   15 0.681818 -1.27278 0.943444
Q2FXC7   4 0.181818 -1.27278 0.943444
Q2G019   6 0.272727 -1.27278 0.943444
Q2FWL6   12 0.545455 -1.27278 0.943444
Q2G199   43 1.95455 0.903563 0.161558
Q2FY41   0 0 -1.27278 0.943444
Q2FX33   13 0.590909 -1.27278 0.943444
Q2G181   8 0.363636 -1.27278 0.943444
Q2FVT1   27 1.22727 0.903563 0.161558
Q2G0Z5   18 0.818182 -1.27278 0.943444
Q2FZC7   15 0.681818 -1.27278 0.943444
Q2G1U0   12 0.545455 -1.27278 0.943444
Q2FW18   6 0.272727 -1.27278 0.943444
Q2G0H1   12 0.545455 -1.27278 0.943444
Q2FX22   8 0.363636 -1.27278 0.943444
Q2G157   16 0.727273 -1.27278 0.943444
Q2G2J5   19 0.863636 -1.27278 0.943444
Q2FZH9   37 1.68182 0.903563 0.161558
Q2FZA6   25 1.13636 0.903563 0.161558
Q2G1N6   21 0.954545 -1.27278 0.943444
Q2FVR4   23 1.04545 0.903563 0.161558
Q2FY13   21 0.954545 -1.27278 0.943444
Q2G025   13 0.590909 -1.27278 0.943444
Q2FV36   23 1.04545 0.903563 0.161558
Q2G0W9   7 0.318182 -1.27278 0.943444
Q2G0L0   12 0.545455 -1.27278 0.943444
Q2FUR2   6 0.272727 -1.27278 0.943444
Q2FVJ9   8 0.363636 -1.27278 0.943444
Q2G1S8   8 0.355556 -1.27278 0.943444
Q2FVJ5   17 0.755556 -1.27278 0.943444
Q2FZ39   17 0.755556 -1.27278 0.943444
Q2FWP6   10 0.444444 -1.27278 0.943444
Q2FVB4   14 0.622222 -1.27278 0.943444
Q2G0V7   15 0.666667 -1.27278 0.943444
Q2FUV4   7 0.311111 -1.27278 0.943444
Q2FYG5   11 0.488889 -1.27278 0.943444
Q2FW71   46 2.04444 3.07991 0.0107511
Q2FZB1   5 0.222222 -1.27278 0.943444
Q2G0Y9   9 0.4 -1.27278 0.943444
Q2G0X4   4 0.177778 -1.27278 0.943444
Q2FZL2   4 0.177778 -1.27278 0.943444
Q2FVS1   7 0.311111 -1.27278 0.943444
Q2G099   6 0.266667 -1.27278 0.943444
Q2FZN0   9 0.4 -1.27278 0.943444
Q2FZ50   17 0.755556 -1.27278 0.943444
Q2G0X8   4 0.177778 -1.27278 0.943444
Q2G167   10 0.444444 -1.27278 0.943444
Q2G086   10 0.444444 -1.27278 0.943444
Q2G0D0   12 0.533333 -1.27278 0.943444
Q2FWG3   15 0.666667 -1.27278 0.943444
Q2G228   10 0.444444 -1.27278 0.943444
Q2FWW8   24 1.06667 0.903563 0.161558
Q2FYL0   2 0.0888889 -1.27278 0.943444
Q2FXX2   15 0.666667 -1.27278 0.943444
Q2G0C4   36 1.6 0.903563 0.161558
Q2FZA2   19 0.844444 -1.27278 0.943444
Q2FWL0   7 0.311111 -1.27278 0.943444
Q2FUY9   12 0.533333 -1.27278 0.943444
Q2G0T8   12 0.533333 -1.27278 0.943444
Q2FWK0   12 0.533333 -1.27278 0.943444
Q2G0D9   17 0.755556 -1.27278 0.943444
Q2FZF3   5 0.222222 -1.27278 0.943444
Q2FZ17   12 0.533333 -1.27278 0.943444
Q2G0T6   5 0.222222 -1.27278 0.943444
Q2G140   28 1.24444 0.903563 0.161558
Q2G2F2   26 1.15556 0.903563 0.161558
Q2FXG0   6 0.266667 -1.27278 0.943444
Q2FWR4   16 0.711111 -1.27278 0.943444
Q2G195   18 0.8 -1.27278 0.943444
Q2FVY4   10 0.444444 -1.27278 0.943444
Q2G1I6   10 0.444444 -1.27278 0.943444
Q2FVD5   10 0.444444 -1.27278 0.943444
Q2FZM1   10 0.444444 -1.27278 0.943444
Q2FVG0   11 0.488889 -1.27278 0.943444
Q2FZM7   8 0.355556 -1.27278 0.943444
Q2FZB2   5 0.222222 -1.27278 0.943444
Q2G287   16 0.711111 -1.27278 0.943444
Q2FWG4   19 0.844444 -1.27278 0.943444
Q2G2B3   34 1.51111 0.903563 0.161558
Q2FY48   29 1.28889 0.903563 0.161558
Q9ZNI1   10 0.444444 -1.27278 0.943444
Q2FV94   10 0.444444 -1.27278 0.943444
Q2G2X5   20 0.888889 -1.27278 0.943444
Q2FVX6   10 0.444444 -1.27278 0.943444
Q2G060   29 1.28889 0.903563 0.161558
Q2FVG2   33 1.46667 0.903563 0.161558
Q2G1Q1   7 0.311111 -1.27278 0.943444
Q2G1F1   5 0.222222 -1.27278 0.943444
Q2FXC5   3 0.133333 -1.27278 0.943444
Q2G2B0   24 1.06667 0.903563 0.161558
Q2FXR6   38 1.68889 0.903563 0.161558
Q2FXE0   11 0.488889 -1.27278 0.943444
Q2FUY3   17 0.755556 -1.27278 0.943444
Q2G1S6   5 0.222222 -1.27278 0.943444
Q2FVE9   37 1.64444 0.903563 0.161558
Q2FVU7   15 0.666667 -1.27278 0.943444
Q2FVM7   17 0.755556 -1.27278 0.943444
Q2FVU6   35 1.55556 0.903563 0.161558
Q2FVA1   13 0.577778 -1.27278 0.943444
Q2FWB8   11 0.488889 -1.27278 0.943444
Q2FYR5   10 0.444444 -1.27278 0.943444
Q2G261   19 0.844444 -1.27278 0.943444
Q2G264   16 0.711111 -1.27278 0.943444
Q2G0U4   14 0.622222 -1.27278 0.943444
Q2G226   34 1.51111 0.903563 0.161558
Q2FZT7   4 0.177778 -1.27278 0.943444
Q2FXJ4   24 1.06667 0.903563 0.161558
Q2G047   17 0.755556 -1.27278 0.943444
Q2FWD9   4 0.177778 -1.27278 0.943444
Q2FZH2   24 1.06667 0.903563 0.161558
Q2G044   19 0.844444 -1.27278 0.943444
Q2FVZ8   40 1.77778 0.903563 0.161558
Q2G1C5   25 1.11111 0.903563 0.161558
Q2G1Z1   33 1.46667 0.903563 0.161558
Q2G135   9 0.4 -1.27278 0.943444
Q2FVE5   13 0.577778 -1.27278 0.943444
Q2FZ70   11 0.488889 -1.27278 0.943444
Q2G2A0   12 0.533333 -1.27278 0.943444
Q2G224   13 0.565217 -1.27278 0.943444
P0A0K3   9 0.391304 -1.27278 0.943444
Q2G1A8   14 0.608696 -1.27278 0.943444
Q2G1P5   34 1.47826 0.903563 0.161558
Q2FV93   28 1.21739 0.903563 0.161558
Q2FXC4   3 0.130435 -1.27278 0.943444
Q2FY74   26 1.13043 0.903563 0.161558
Q2G1M1   15 0.652174 -1.27278 0.943444
Q9EZ11   9 0.391304 -1.27278 0.943444
Q2FZB3   5 0.217391 -1.27278 0.943444
Q2G1V2   13 0.565217 -1.27278 0.943444
Q2FVM8   19 0.826087 -1.27278 0.943444
Q2FVR1   8 0.347826 -1.27278 0.943444
Q2FXC3   3 0.130435 -1.27278 0.943444
Q2FUV6   5 0.217391 -1.27278 0.943444
Q2G1D7   14 0.608696 -1.27278 0.943444
Q2FXR2   10 0.434783 -1.27278 0.943444
Q2FW83   42 1.82609 0.903563 0.161558
Q2G2X7   5 0.217391 -1.27278 0.943444
Q2FVM4   21 0.913043 -1.27278 0.943444
P0A0J3   17 0.73913 -1.27278 0.943444
Q2G2L8   16 0.695652 -1.27278 0.943444
Q2FZ27   13 0.565217 -1.27278 0.943444
Q2FZ53   18 0.782609 -1.27278 0.943444
Q2G154   21 0.913043 -1.27278 0.943444
Q2FZS4   35 1.52174 0.903563 0.161558
Q2FYQ5   25 1.08696 0.903563 0.161558
Q2FZL6   17 0.73913 -1.27278 0.943444
Q2FWB9   18 0.782609 -1.27278 0.943444
Q2FUQ4   15 0.652174 -1.27278 0.943444
Q2G293   12 0.521739 -1.27278 0.943444
Q2FZS5   11 0.478261 -1.27278 0.943444
Q2FYP9   29 1.26087 0.903563 0.161558
Q2G0K7   18 0.782609 -1.27278 0.943444
Q2FVV2   24 1.04348 0.903563 0.161558
Q2FVN0   20 0.869565 -1.27278 0.943444
Q2FX00   11 0.478261 -1.27278 0.943444
Q2G1I0   34 1.47826 0.903563 0.161558
Q2FXI2   12 0.521739 -1.27278 0.943444
Q2G2X1   30 1.30435 0.903563 0.161558
Q2FYG6   34 1.47826 0.903563 0.161558
Q2FXH0   19 0.826087 -1.27278 0.943444
Q2FXU7   16 0.695652 -1.27278 0.943444
Q2G170   17 0.73913 -1.27278 0.943444
Q2FVQ9   12 0.521739 -1.27278 0.943444
Q2FWV2   5 0.217391 -1.27278 0.943444
Q2FVI5   36 1.56522 0.903563 0.161558
Q2FUW0   8 0.347826 -1.27278 0.943444
Q2FXB7   11 0.478261 -1.27278 0.943444
Q2G0J8   14 0.608696 -1.27278 0.943444
Q2FXB5   12 0.521739 -1.27278 0.943444
Q2FYE9   25 1.08696 0.903563 0.161558
Q2FVE2   13 0.565217 -1.27278 0.943444
Q2G2V6   13 0.565217 -1.27278 0.943444
O08387   30 1.30435 0.903563 0.161558
Q2FZ14   15 0.652174 -1.27278 0.943444
Q2FXW3   11 0.478261 -1.27278 0.943444
Q2FYQ8   12 0.521739 -1.27278 0.943444
Q2G2D6   12 0.521739 -1.27278 0.943444
Q2G2T7   17 0.73913 -1.27278 0.943444
Q2FYP8   29 1.26087 0.903563 0.161558
Q2FZ25   15 0.652174 -1.27278 0.943444
Q2FY65   14 0.608696 -1.27278 0.943444
Q2G2T1   20 0.869565 -1.27278 0.943444
Q2G1N0   30 1.30435 0.903563 0.161558
Q2G110   24 1.04348 0.903563 0.161558
Q2G1E1   20 0.869565 -1.27278 0.943444
Q2G2F1   14 0.608696 -1.27278 0.943444
Q2FXE8   21 0.913043 -1.27278 0.943444
Q2FZ06   10 0.434783 -1.27278 0.943444
Q2FVH2   34 1.47826 0.903563 0.161558
Q2FYV6   11 0.478261 -1.27278 0.943444
Q2FZJ3   9 0.382979 -1.27278 0.943444
Q2G095   8 0.340426 -1.27278 0.943444
Q2G2Y0   7 0.297872 -1.27278 0.943444
Q2G2W3   15 0.638298 -1.27278 0.943444
Q2FY07   23 0.978723 -1.27278 0.943444
Q2FXW8   8 0.340426 -1.27278 0.943444
Q2FUR6   11 0.468085 -1.27278 0.943444
Q2FVW6   26 1.10638 0.903563 0.161558
Q2G1X0   0 0 -1.27278 0.943444
Q2G1F6   43 1.82979 0.903563 0.161558
Q2FVK8   18 0.765957 -1.27278 0.943444
Q2G158   23 0.978723 -1.27278 0.943444
Q2G118   19 0.808511 -1.27278 0.943444
Q2G077   32 1.3617 0.903563 0.161558
Q2G0E0   13 0.553191 -1.27278 0.943444
Q2G263   11 0.468085 -1.27278 0.943444
Q2FUU1   9 0.382979 -1.27278 0.943444
Q2G1X7   10 0.425532 -1.27278 0.943444
Q2G1C0   12 0.510638 -1.27278 0.943444
Q2FVB9   32 1.3617 0.903563 0.161558
Q2G273   11 0.468085 -1.27278 0.943444
Q53726   13 0.553191 -1.27278 0.943444
Q2G2W9   11 0.468085 -1.27278 0.943444
Q2FZ22   14 0.595745 -1.27278 0.943444
Q2G2U1   14 0.595745 -1.27278 0.943444
Q2FXW6   10 0.425532 -1.27278 0.943444
Q2G0P9   36 1.53191 0.903563 0.161558
Q2FYE3   11 0.468085 -1.27278 0.943444
Q2FXU3   10 0.425532 -1.27278 0.943444
Q2G052   12 0.510638 -1.27278 0.943444
Q2FZM6   16 0.680851 -1.27278 0.943444
Q2FX25   19 0.808511 -1.27278 0.943444
Q2FX05   9 0.382979 -1.27278 0.943444
Q2G1P2   31 1.31915 0.903563 0.161558
Q2G2C4   13 0.553191 -1.27278 0.943444
Q2G165   32 1.3617 0.903563 0.161558
Q2FXK8   21 0.893617 -1.27278 0.943444
Q2FWP1   7 0.297872 -1.27278 0.943444
Q2FVU1   38 1.61702 0.903563 0.161558
Q2FZ78   13 0.553191 -1.27278 0.943444
Q2G0P0   12 0.510638 -1.27278 0.943444
Q2FXX3   38 1.61702 0.903563 0.161558
Q2FVX2   11 0.468085 -1.27278 0.943444
Q2G0Q7   20 0.851064 -1.27278 0.943444
Q2FXS6   6 0.255319 -1.27278 0.943444
Q2FUZ1   11 0.468085 -1.27278 0.943444
Q2FZ87   15 0.638298 -1.27278 0.943444
Q2FXF4   25 1.06383 0.903563 0.161558
Q2G1G4   22 0.93617 -1.27278 0.943444
Q2FWE6   8 0.340426 -1.27278 0.943444
Q2G2U2   7 0.297872 -1.27278 0.943444
Q2FY17   12 0.510638 -1.27278 0.943444
Q2FVU3   21 0.893617 -1.27278 0.943444
Q2FVK1   0 0 -1.27278 0.943444
Q2G0K5   14 0.595745 -1.27278 0.943444
Q2G2X8   3 0.12766 -1.27278 0.943444
Q2FYZ7   10 0.425532 -1.27278 0.943444
Q2FWG1   14 0.595745 -1.27278 0.943444
Q2G1Q6   11 0.468085 -1.27278 0.943444
Q2G2X9   6 0.255319 -1.27278 0.943444
Q2FWN9   0 0 -1.27278 0.943444
Q2FYZ2   20 0.851064 -1.27278 0.943444
Q2FZJ1   6 0.255319 -1.27278 0.943444
Q2G002   13 0.553191 -1.27278 0.943444
Q2FVL4   13 0.553191 -1.27278 0.943444
Q2G2M7   8 0.340426 -1.27278 0.943444
Q2FWH6   13 0.553191 -1.27278 0.943444
Q2FXQ3   12 0.510638 -1.27278 0.943444
Q2G129   38 1.61702 0.903563 0.161558
Q7BHL7   17 0.723404 -1.27278 0.943444
Q2FZ71   18 0.765957 -1.27278 0.943444
Q2FZ88   7 0.291667 -1.27278 0.943444
Q2FV22   14 0.583333 -1.27278 0.943444
Q2FYM3   6 0.25 -1.27278 0.943444
Q2FY06   17 0.708333 -1.27278 0.943444
Q2FXB0   0 0 -1.27278 0.943444
Q2FX87   13 0.541667 -1.27278 0.943444
Q2FZ33   17 0.708333 -1.27278 0.943444
Q2G0J1   12 0.5 -1.27278 0.943444
Q2FUT7   16 0.666667 -1.27278 0.943444
Q2FZH1   13 0.541667 -1.27278 0.943444
Q2FVX3   14 0.583333 -1.27278 0.943444
Q2FWC6   13 0.541667 -1.27278 0.943444
Q2FXN6   13 0.541667 -1.27278 0.943444
Q2FY79   15 0.625 -1.27278 0.943444
Q2FZ23   18 0.75 -1.27278 0.943444
Q2FVF1   13 0.541667 -1.27278 0.943444
Q2FWM5   24 1 0.903563 0.161558
Q2G061   19 0.791667 -1.27278 0.943444
Q2FWL7   29 1.20833 0.903563 0.161558
Q2FVK3   0 0 -1.27278 0.943444
Q2FX19   20 0.833333 -1.27278 0.943444
Q2G2U6   13 0.541667 -1.27278 0.943444
Q2G1S5   5 0.208333 -1.27278 0.943444
Q2FVS9   10 0.416667 -1.27278 0.943444
Q2G1M7   19 0.791667 -1.27278 0.943444
Q2FW50   10 0.416667 -1.27278 0.943444
Q2G2L1   15 0.625 -1.27278 0.943444
Q2FWB1   15 0.625 -1.27278 0.943444
Q2FXA8   12 0.5 -1.27278 0.943444
Q2FV20   15 0.625 -1.27278 0.943444
Q2FUY1   10 0.416667 -1.27278 0.943444
Q2FYJ1   24 1 0.903563 0.161558
Q2G043   4 0.166667 -1.27278 0.943444
Q2FZ43   18 0.75 -1.27278 0.943444
Q9KJN4   14 0.583333 -1.27278 0.943444
Q2G194   29 1.20833 0.903563 0.161558
Q2G0F0   15 0.625 -1.27278 0.943444
Q2G2G2   13 0.541667 -1.27278 0.943444
Q2G0I8   19 0.791667 -1.27278 0.943444
Q2FXG5   14 0.583333 -1.27278 0.943444
Q2G2S6   25 1.04167 0.903563 0.161558
Q53700   15 0.625 -1.27278 0.943444
Q2G0D8   13 0.541667 -1.27278 0.943444
P60430   0 0 -1.27278 0.943444
Q2FV41   17 0.708333 -1.27278 0.943444
Q2FXZ5   16 0.666667 -1.27278 0.943444
Q2FZL0   30 1.25 0.903563 0.161558
Q2FY99   22 0.916667 -1.27278 0.943444
Q2FX95   7 0.291667 -1.27278 0.943444
Q2FYR6   23 0.958333 -1.27278 0.943444
Q2FUW2   26 1.08333 0.903563 0.161558
Q2FVL2   12 0.5 -1.27278 0.943444
Q2G2L4   28 1.16667 0.903563 0.161558
Q2FXB1   0 0 -1.27278 0.943444
Q2FZY7   14 0.583333 -1.27278 0.943444
Q2FVN1   41 1.70833 0.903563 0.161558
Q2G1S1   18 0.75 -1.27278 0.943444
Q2FXK4   15 0.625 -1.27278 0.943444
Q2FXM6   16 0.666667 -1.27278 0.943444
Q2FZJ6   16 0.666667 -1.27278 0.943444
Q2FVT4   13 0.541667 -1.27278 0.943444
Q2FYW1   21 0.875 -1.27278 0.943444
Q2FYZ3   16 0.666667 -1.27278 0.943444
Q2FXX5   6 0.25 -1.27278 0.943444
Q2FWM4   6 0.25 -1.27278 0.943444
Q2G2L3   20 0.833333 -1.27278 0.943444
Q2FYR3   21 0.875 -1.27278 0.943444
Q2G0I9   13 0.541667 -1.27278 0.943444
Q2G0M2   14 0.583333 -1.27278 0.943444
Q2G272   4 0.166667 -1.27278 0.943444
Q2FXL4   18 0.75 -1.27278 0.943444
Q2G0U9   14 0.583333 -1.27278 0.943444
Q2FVE4   6 0.25 -1.27278 0.943444
Q2FVC6   21 0.875 -1.27278 0.943444
Q2FV19   8 0.333333 -1.27278 0.943444
Q2G0S8   22 0.916667 -1.27278 0.943444
Q2G2G3   37 1.54167 0.903563 0.161558
Q2G2X0   13 0.530612 -1.27278 0.943444
Q2G0F3   16 0.653061 -1.27278 0.943444
Q2G037   17 0.693878 -1.27278 0.943444
Q2G1G6   16 0.653061 -1.27278 0.943444
Q2FWP0   2 0.0816327 -1.27278 0.943444
Q2FY29   7 0.285714 -1.27278 0.943444
Q2FXQ4   42 1.71429 0.903563 0.161558
Q2G0S7   8 0.326531 -1.27278 0.943444
Q2FZX7   15 0.612245 -1.27278 0.943444
Q2G0E6   35 1.42857 0.903563 0.161558
Q2FY37   17 0.693878 -1.27278 0.943444
Q2FYQ0   15 0.612245 -1.27278 0.943444
Q2FUV3   19 0.77551 -1.27278 0.943444
Q2FYV2   16 0.653061 -1.27278 0.943444
Q2FVS4   32 1.30612 0.903563 0.161558
Q2G2M3   13 0.530612 -1.27278 0.943444
Q2FVM6   12 0.489796 -1.27278 0.943444
Q2G292   20 0.816327 -1.27278 0.943444
Q2FXH7   8 0.326531 -1.27278 0.943444
Q2FYQ7   17 0.693878 -1.27278 0.943444
Q2FWG2   16 0.653061 -1.27278 0.943444
Q2G159   14 0.571429 -1.27278 0.943444
Q2FX96   17 0.693878 -1.27278 0.943444
Q2FV83   15 0.612245 -1.27278 0.943444
Q2G2D8   13 0.530612 -1.27278 0.943444
Q2FYJ4   36 1.46939 0.903563 0.161558
Q2G1E8   31 1.26531 0.903563 0.161558
Q2FVK2   0 0 -1.27278 0.943444
Q2FZP1   31 1.26531 0.903563 0.161558
Q2FXI0   11 0.44898 -1.27278 0.943444
Q2G134   36 1.46939 0.903563 0.161558
Q2FZZ6   7 0.285714 -1.27278 0.943444
Q2G1Z3   16 0.653061 -1.27278 0.943444
Q2G030   23 0.938776 -1.27278 0.943444
Q2FV21   20 0.816327 -1.27278 0.943444
Q9RQP6   31 1.26531 0.903563 0.161558
Q2FZ62   16 0.653061 -1.27278 0.943444
Q2FZQ7   23 0.938776 -1.27278 0.943444
Q2G0F4   18 0.734694 -1.27278 0.943444
Q2FWE0   14 0.571429 -1.27278 0.943444
Q2FVS0   35 1.42857 0.903563 0.161558
Q2FUT6   15 0.612245 -1.27278 0.943444
Q2FUQ5   21 0.857143 -1.27278 0.943444
Q2FZJ9   15 0.612245 -1.27278 0.943444
Q2FY81   14 0.571429 -1.27278 0.943444
Q2G0K8   10 0.408163 -1.27278 0.943444
Q2G262   38 1.55102 0.903563 0.161558
Q2G0E1   10 0.408163 -1.27278 0.943444
Q2FWD3   19 0.77551 -1.27278 0.943444
Q2FXA4   17 0.693878 -1.27278 0.943444
Q2FVF0   14 0.571429 -1.27278 0.943444
Q2FWW9   14 0.571429 -1.27278 0.943444
Q2FZ54   21 0.857143 -1.27278 0.943444
P0A0J0   29 1.18367 0.903563 0.161558
Q2G1G1   28 1.14286 0.903563 0.161558
Q2FWA1   15 0.612245 -1.27278 0.943444
Q2FXN1   14 0.571429 -1.27278 0.943444
Q2G2T4   20 0.816327 -1.27278 0.943444
Q2FZW9   18 0.734694 -1.27278 0.943444
Q2FV90   14 0.571429 -1.27278 0.943444
Q2FWB3   6 0.244898 -1.27278 0.943444
Q2G0Q0   7 0.285714 -1.27278 0.943444
Q2FY10   20 0.816327 -1.27278 0.943444
Q2FXM0   8 0.326531 -1.27278 0.943444
Q2G1S2   17 0.693878 -1.27278 0.943444
Q2FXY5   25 1 0.903563 0.161558
Q2FXV3   18 0.72 -1.27278 0.943444
Q2FXG3   23 0.92 -1.27278 0.943444
Q2FVA8   6 0.24 -1.27278 0.943444
Q2G2C2   29 1.16 0.903563 0.161558
Q2FYU2   13 0.52 -1.27278 0.943444
Q2FYK5   20 0.8 -1.27278 0.943444
Q2FW35   18 0.72 -1.27278 0.943444
Q2FY52   20 0.8 -1.27278 0.943444
Q9RQP9   28 1.12 0.903563 0.161558
Q2G039   14 0.56 -1.27278 0.943444
Q2G1E4   22 0.88 -1.27278 0.943444
Q2G0B0   15 0.6 -1.27278 0.943444
Q2FXI7   10 0.4 -1.27278 0.943444
Q2FWN7   19 0.76 -1.27278 0.943444
Q2FV66   6 0.24 -1.27278 0.943444
Q2FYJ5   45 1.8 0.903563 0.161558
Q2FYC9   0 0 -1.27278 0.943444
Q2FZC6   15 0.6 -1.27278 0.943444
Q2FXW4   17 0.68 -1.27278 0.943444
Q2FXI1   18 0.72 -1.27278 0.943444
Q2FZF9   16 0.64 -1.27278 0.943444
Q2G171   36 1.44 0.903563 0.161558
Q2G2P8   17 0.68 -1.27278 0.943444
Q2G2V9   21 0.84 -1.27278 0.943444
Q2FV31   16 0.64 -1.27278 0.943444
Q9KJN3   9 0.36 -1.27278 0.943444
Q2FZV5   39 1.56 0.903563 0.161558
Q2FWC4   19 0.76 -1.27278 0.943444
Q2FYT0   33 1.32 0.903563 0.161558
Q2G145   24 0.96 -1.27278 0.943444
Q2G0J0   23 0.92 -1.27278 0.943444
Q2FZQ3   13 0.52 -1.27278 0.943444
Q2FYE5   17 0.68 -1.27278 0.943444
Q2FWN5   34 1.36 0.903563 0.161558
Q2FY24   28 1.12 0.903563 0.161558
Q2FVW7   12 0.48 -1.27278 0.943444
Q2FZ91   23 0.92 -1.27278 0.943444
Q2FWL2   21 0.84 -1.27278 0.943444
Q2FZQ6   8 0.32 -1.27278 0.943444
P02976   30 1.2 0.903563 0.161558
Q2G0R7   49 1.96 0.903563 0.161558
Q2FUU2   15 0.6 -1.27278 0.943444
Q2FZG1   13 0.52 -1.27278 0.943444
Q2G0Z4   41 1.64 0.903563 0.161558
Q2FZ81   6 0.24 -1.27278 0.943444
Q2G2J8   19 0.76 -1.27278 0.943444
Q2FZD7   23 0.92 -1.27278 0.943444
Q2G288   30 1.2 0.903563 0.161558
Q2FW52   14 0.56 -1.27278 0.943444
Q2FVX4   14 0.56 -1.27278 0.943444
Q2FVN5   41 1.64 0.903563 0.161558
Q2FY88   20 0.8 -1.27278 0.943444
Q2FWC9   13 0.52 -1.27278 0.943444
Q2FZS7   18 0.72 -1.27278 0.943444
Q2FZ63   12 0.48 -1.27278 0.943444
Q2G1L8   12 0.48 -1.27278 0.943444
Q2FV17   22 0.88 -1.27278 0.943444
Q2FVT8   10 0.4 -1.27278 0.943444
Q2G0W8   22 0.88 -1.27278 0.943444
Q2FV07   8 0.32 -1.27278 0.943444
Q2G0Q1   25 1 0.903563 0.161558
Q2FY69   21 0.84 -1.27278 0.943444
Q2FZ75   13 0.52 -1.27278 0.943444
Q2G0E5   17 0.68 -1.27278 0.943444
Q2G233   13 0.52 -1.27278 0.943444
Q2FWE1   22 0.88 -1.27278 0.943444
Q2FVZ2   9 0.36 -1.27278 0.943444
Q2FYE2   13 0.52 -1.27278 0.943444
Q2G1K6   21 0.823529 -1.27278 0.943444
Q2FVT0   11 0.431373 -1.27278 0.943444
Q2G0Q9   18 0.705882 -1.27278 0.943444
Q2FZ89   22 0.862745 -1.27278 0.943444
Q2FVR0   19 0.745098 -1.27278 0.943444
Q2FZD9   15 0.588235 -1.27278 0.943444
Q2FX85   29 1.13725 0.903563 0.161558
Q2G1B0   7 0.27451 -1.27278 0.943444
Q2G2E4   36 1.41176 0.903563 0.161558
Q2FYK7   16 0.627451 -1.27278 0.943444
Q2FZ13   14 0.54902 -1.27278 0.943444
Q2FZE6   16 0.627451 -1.27278 0.943444
Q2FVI2   16 0.627451 -1.27278 0.943444
Q2FZE0   17 0.666667 -1.27278 0.943444
Q2FV38   13 0.509804 -1.27278 0.943444
Q2FXE2   20 0.784314 -1.27278 0.943444
Q2G1Q2   14 0.54902 -1.27278 0.943444
Q2FYY8   15 0.588235 -1.27278 0.943444
Q2FYN6   13 0.509804 -1.27278 0.943444
Q2FV39   23 0.901961 -1.27278 0.943444
Q2G130   16 0.627451 -1.27278 0.943444
Q2FUR8   14 0.54902 -1.27278 0.943444
Q2FXZ3   10 0.392157 -1.27278 0.943444
Q2FYM4   38 1.4902 0.903563 0.161558
Q2FWY1   22 0.862745 -1.27278 0.943444
Q2G1V4   12 0.470588 -1.27278 0.943444
P0A011   19 0.745098 -1.27278 0.943444
Q2FXZ0   32 1.2549 0.903563 0.161558
Q2G0V4   15 0.588235 -1.27278 0.943444
Q2FW34   21 0.823529 -1.27278 0.943444
Q2FWC7   17 0.666667 -1.27278 0.943444
Q2G0F6   17 0.666667 -1.27278 0.943444
Q2G0T0   19 0.745098 -1.27278 0.943444
Q2FXM8   20 0.784314 -1.27278 0.943444
Q2G0Q8   12 0.470588 -1.27278 0.943444
Q2FZ08   21 0.823529 -1.27278 0.943444
Q2G160   24 0.941176 -1.27278 0.943444
Q2FY78   8 0.313725 -1.27278 0.943444
Q2G2H7   49 1.92157 0.903563 0.161558
Q2FW53   8 0.313725 -1.27278 0.943444
Q2FVX0   31 1.21569 0.903563 0.161558
Q2G2U5   14 0.54902 -1.27278 0.943444
Q2FZR0   15 0.588235 -1.27278 0.943444
Q2G1Z9   9 0.352941 -1.27278 0.943444
Q2G1G0   17 0.666667 -1.27278 0.943444
Q2FW57   19 0.745098 -1.27278 0.943444
Q9RQP7   19 0.745098 -1.27278 0.943444
Q2FXP0   18 0.705882 -1.27278 0.943444
Q2FVV1   49 1.92157 0.903563 0.161558
Q2FYU8   39 1.52941 0.903563 0.161558
Q2FZ04   14 0.54902 -1.27278 0.943444
Q2FVQ0   14 0.54902 -1.27278 0.943444
Q2G151   19 0.745098 -1.27278 0.943444
Q2FXF9   17 0.666667 -1.27278 0.943444
Q2G242   21 0.823529 -1.27278 0.943444
Q2FZQ0   17 0.666667 -1.27278 0.943444
Q2G1Q8   17 0.666667 -1.27278 0.943444
Q2FYG1   23 0.884615 -1.27278 0.943444
Q2G1N3   16 0.615385 -1.27278 0.943444
Q2FV44   19 0.730769 -1.27278 0.943444
Q2FXV4   22 0.846154 -1.27278 0.943444
Q2G0I1   25 0.961538 -1.27278 0.943444
Q2FZY0   21 0.807692 -1.27278 0.943444
Q2G295   19 0.730769 -1.27278 0.943444
Q2FWH3   19 0.730769 -1.27278 0.943444
Q2G072   16 0.615385 -1.27278 0.943444
Q2G217   21 0.807692 -1.27278 0.943444
Q2FYP6   23 0.884615 -1.27278 0.943444
Q9EZ12   21 0.807692 -1.27278 0.943444
Q2FZ48   22 0.846154 -1.27278 0.943444
Q2FY16   24 0.923077 -1.27278 0.943444
Q2FZU3   17 0.653846 -1.27278 0.943444
Q2FVV7   16 0.615385 -1.27278 0.943444
Q2FWU0   3 0.115385 -1.27278 0.943444
P0A0Q0   16 0.615385 -1.27278 0.943444
Q2FVS3   16 0.615385 -1.27278 0.943444
Q2G0I6   22 0.846154 -1.27278 0.943444
Q2FYP3   7 0.269231 -1.27278 0.943444
Q2FWM0   21 0.807692 -1.27278 0.943444
Q2FZ36   14 0.538462 -1.27278 0.943444
Q2G0Y8   38 1.46154 0.903563 0.161558
Q2FXF6   38 1.46154 0.903563 0.161558
Q2FXM7   25 0.961538 -1.27278 0.943444
Q2G1A6   22 0.846154 -1.27278 0.943444
Q2G138   39 1.5 0.903563 0.161558
Q2FZR4   19 0.730769 -1.27278 0.943444
Q2G162   43 1.65385 0.903563 0.161558
Q2FYH2   44 1.69231 0.903563 0.161558
Q2FX56   10 0.384615 -1.27278 0.943444
Q2FY68   21 0.807692 -1.27278 0.943444
Q2G1K1   2 0.0769231 -1.27278 0.943444
Q2G1A3   29 1.11538 0.903563 0.161558
Q2FZX4   15 0.576923 -1.27278 0.943444
Q2G1M5   17 0.653846 -1.27278 0.943444
Q2FVA3   20 0.769231 -1.27278 0.943444
Q2G2G4   14 0.538462 -1.27278 0.943444
Q2G0U3   18 0.692308 -1.27278 0.943444
Q2FXQ6   21 0.807692 -1.27278 0.943444
Q2G0S2   13 0.5 -1.27278 0.943444
Q2G168   15 0.576923 -1.27278 0.943444
Q2FZB0   24 0.923077 -1.27278 0.943444
Q2G119   23 0.884615 -1.27278 0.943444
Q2FVJ7   27 1.03846 0.903563 0.161558
Q2FY30   18 0.692308 -1.27278 0.943444
Q2FXR3   20 0.769231 -1.27278 0.943444
Q2G1Z0   13 0.5 -1.27278 0.943444
Q2G0A9   19 0.730769 -1.27278 0.943444
O33599   5 0.192308 -1.27278 0.943444
Q2FZ55   18 0.692308 -1.27278 0.943444
Q2FYS0   9 0.346154 -1.27278 0.943444
Q2G248   22 0.846154 -1.27278 0.943444
Q2G049   21 0.807692 -1.27278 0.943444
Q2FVA5   8 0.307692 -1.27278 0.943444
Q2FUX8   22 0.846154 -1.27278 0.943444
Q2G123   11 0.423077 -1.27278 0.943444
Q2FVH0   23 0.884615 -1.27278 0.943444
Q2FV01   34 1.30769 0.903563 0.161558
Q2G2L2   15 0.576923 -1.27278 0.943444
Q2FYW3   18 0.692308 -1.27278 0.943444
Q2FZZ0   13 0.5 -1.27278 0.943444
Q2FVV8   15 0.576923 -1.27278 0.943444
Q2G2W0   25 0.943396 -1.27278 0.943444
Q2G041   9 0.339623 -1.27278 0.943444
P0A0B9   18 0.679245 -1.27278 0.943444
Q2FYI6   18 0.679245 -1.27278 0.943444
Q2G2S2   18 0.679245 -1.27278 0.943444
Q2FVQ8   15 0.566038 -1.27278 0.943444
Q2FVT2   21 0.792453 -1.27278 0.943444
Q2G1Z5   11 0.415094 -1.27278 0.943444
Q2G2A4   12 0.45283 -1.27278 0.943444
P60393   20 0.754717 -1.27278 0.943444
Q2G0P6   23 0.867925 -1.27278 0.943444
Q2FW04   27 1.01887 0.903563 0.161558
Q2FYY9   20 0.754717 -1.27278 0.943444
Q2FWP2   24 0.90566 -1.27278 0.943444
Q2FVW4   19 0.716981 -1.27278 0.943444
Q2FY63   28 1.0566 0.903563 0.161558
Q2FZ68   13 0.490566 -1.27278 0.943444
Q2G1E2   36 1.35849 0.903563 0.161558
Q2G2T8   17 0.641509 -1.27278 0.943444
Q2FY71   18 0.679245 -1.27278 0.943444
Q2FVI1   37 1.39623 0.903563 0.161558
Q2G0W2   38 1.43396 0.903563 0.161558
Q2G238   22 0.830189 -1.27278 0.943444
Q2FZR1   17 0.641509 -1.27278 0.943444
Q2FXN2   43 1.62264 0.903563 0.161558
Q2FXH6   42 1.58491 0.903563 0.161558
Q2FXM3   20 0.754717 -1.27278 0.943444
Q2FZW3   36 1.35849 0.903563 0.161558
Q2FWM9   12 0.45283 -1.27278 0.943444
Q2FUW9   38 1.43396 0.903563 0.161558
Q2FW91   22 0.830189 -1.27278 0.943444
Q2G137   9 0.339623 -1.27278 0.943444
Q2FVM0   19 0.716981 -1.27278 0.943444
Q2G057   15 0.566038 -1.27278 0.943444
Q2FXP5   22 0.830189 -1.27278 0.943444
Q2G1H2   37 1.39623 0.903563 0.161558
Q2FX99   26 0.981132 -1.27278 0.943444
Q2G0J4   42 1.58491 0.903563 0.161558
Q2FX74   13 0.490566 -1.27278 0.943444
Q2G1J9   34 1.28302 0.903563 0.161558
Q2G1F7   40 1.50943 0.903563 0.161558
Q2G2R8   11 0.415094 -1.27278 0.943444
Q2FW32   14 0.528302 -1.27278 0.943444
Q2FXZ4   12 0.45283 -1.27278 0.943444
Q2FUT0   7 0.264151 -1.27278 0.943444
Q2G084   16 0.603774 -1.27278 0.943444
Q2G148   28 1.0566 0.903563 0.161558
Q2FYR0   12 0.45283 -1.27278 0.943444
Q2FW86   13 0.490566 -1.27278 0.943444
Q2FW01   14 0.528302 -1.27278 0.943444
Q2FUX9   40 1.50943 0.903563 0.161558
Q2G212   43 1.62264 0.903563 0.161558
Q2FZ84   11 0.415094 -1.27278 0.943444
Q2G0Y0   22 0.830189 -1.27278 0.943444
Q2FYU4   21 0.792453 -1.27278 0.943444
Q2G223   8 0.301887 -1.27278 0.943444
Q2G136   21 0.792453 -1.27278 0.943444
Q2G0G6   16 0.603774 -1.27278 0.943444
Q2FWY6   16 0.603774 -1.27278 0.943444
Q2FWZ2   16 0.603774 -1.27278 0.943444
Q2G240   16 0.603774 -1.27278 0.943444
O05154   28 1.0566 0.903563 0.161558
Q2FXP4   28 1.0566 0.903563 0.161558
Q2FVH5   21 0.792453 -1.27278 0.943444
Q2FYP0   14 0.518519 -1.27278 0.943444
Q2FUW5   8 0.296296 -1.27278 0.943444
Q2FX66   2 0.0740741 -1.27278 0.943444
Q2G1P4   40 1.48148 0.903563 0.161558
Q2FYI9   27 1 0.903563 0.161558
Q2G0I7   13 0.481481 -1.27278 0.943444
Q2FXQ9   35 1.2963 0.903563 0.161558
Q2FXL0   21 0.777778 -1.27278 0.943444
Q2FYR7   21 0.777778 -1.27278 0.943444
Q2G1W4   15 0.555556 -1.27278 0.943444
Q2G2C8   29 1.07407 0.903563 0.161558
Q2G163   24 0.888889 -1.27278 0.943444
Q2FWL9   33 1.22222 0.903563 0.161558
Q2FZH3   34 1.25926 0.903563 0.161558
Q2FZR5   20 0.740741 -1.27278 0.943444
Q2G1W6   13 0.481481 -1.27278 0.943444
Q2FWA5   27 1 0.903563 0.161558
Q2FX17   25 0.925926 -1.27278 0.943444
Q2FXY1   14 0.518519 -1.27278 0.943444
Q2G2W1   45 1.66667 0.903563 0.161558
Q2FV06   34 1.25926 0.903563 0.161558
Q2FYW6   25 0.925926 -1.27278 0.943444
Q2G281   18 0.666667 -1.27278 0.943444
Q2G227   25 0.925926 -1.27278 0.943444
Q2FWZ5   20 0.740741 -1.27278 0.943444
Q2FZX0   18 0.666667 -1.27278 0.943444
Q2FV51   31 1.14815 0.903563 0.161558
Q2G082   42 1.55556 0.903563 0.161558
Q2FWX4   0 0 -1.27278 0.943444
Q2FZT1   20 0.740741 -1.27278 0.943444
Q2FYF3   15 0.555556 -1.27278 0.943444
Q2FXW9   6 0.222222 -1.27278 0.943444
O34090   17 0.62963 -1.27278 0.943444
Q2FVE1   43 1.59259 0.903563 0.161558
Q2FZL5   16 0.592593 -1.27278 0.943444
Q2G258   14 0.518519 -1.27278 0.943444
Q2FZW5   31 1.14815 0.903563 0.161558
Q2FW63   35 1.2963 0.903563 0.161558
Q2FXB4   44 1.62963 0.903563 0.161558
Q2G1T5   0 0 -1.27278 0.943444
Q2G1J5   19 0.703704 -1.27278 0.943444
Q2G0V0   13 0.481481 -1.27278 0.943444
Q2G0M7   15 0.555556 -1.27278 0.943444
Q2G1I5   25 0.925926 -1.27278 0.943444
Q2G146   19 0.703704 -1.27278 0.943444
Q2G1P6   14 0.518519 -1.27278 0.943444
Q2G1W8   16 0.581818 -1.27278 0.943444
Q2G035   16 0.581818 -1.27278 0.943444
Q2G1I3   23 0.836364 -1.27278 0.943444
Q2FWM2   14 0.509091 -1.27278 0.943444
Q2FYJ3   23 0.836364 -1.27278 0.943444
Q2G0L8   16 0.581818 -1.27278 0.943444
Q2G164   21 0.763636 -1.27278 0.943444
Q2FVT7   16 0.581818 -1.27278 0.943444
Q2G1R3   38 1.38182 0.903563 0.161558
Q2G1T6   16 0.581818 -1.27278 0.943444
Q2FZN7   22 0.8 -1.27278 0.943444
Q2FY83   25 0.909091 -1.27278 0.943444
Q2FZX9   25 0.909091 -1.27278 0.943444
Q2FYL5   27 0.981818 -1.27278 0.943444
Q2G218   14 0.509091 -1.27278 0.943444
Q2G0M5   20 0.727273 -1.27278 0.943444
Q2FW78   38 1.38182 0.903563 0.161558
P52078   19 0.690909 -1.27278 0.943444
Q7X2S2   17 0.618182 -1.27278 0.943444
Q2FZG4   25 0.909091 -1.27278 0.943444
Q2G0M4   13 0.472727 -1.27278 0.943444
Q2FVA2   15 0.545455 -1.27278 0.943444
Q2G115   24 0.872727 -1.27278 0.943444
Q2G0M8   22 0.8 -1.27278 0.943444
Q2G1U4   11 0.4 -1.27278 0.943444
Q2G1D0   19 0.690909 -1.27278 0.943444
Q2G2S0   36 1.30909 0.903563 0.161558
Q2G2N5   40 1.45455 0.903563 0.161558
Q2G222   23 0.836364 -1.27278 0.943444
Q2G1C8   31 1.12727 0.903563 0.161558
Q2FV40   25 0.909091 -1.27278 0.943444
Q2FXT1   10 0.363636 -1.27278 0.943444
Q2FZZ2   22 0.8 -1.27278 0.943444
Q2FY01   19 0.690909 -1.27278 0.943444
Q2FVJ8   20 0.727273 -1.27278 0.943444
Q2FXK2   24 0.872727 -1.27278 0.943444
Q2FUS7   18 0.654545 -1.27278 0.943444
Q2FVP1   36 1.30909 0.903563 0.161558
Q2FYN7   2 0.0727273 -1.27278 0.943444
P69848   20 0.727273 -1.27278 0.943444
Q2FWN8   19 0.690909 -1.27278 0.943444
Q2FV62   15 0.545455 -1.27278 0.943444
Q2FWW7   18 0.654545 -1.27278 0.943444
Q2G1Y5   17 0.618182 -1.27278 0.943444
Q2FXA3   25 0.909091 -1.27278 0.943444
Q2FYV3   23 0.836364 -1.27278 0.943444
Q2G1H4   18 0.654545 -1.27278 0.943444
Q2G038   22 0.8 -1.27278 0.943444
Q2G161   44 1.6 0.903563 0.161558
Q2FYV1   16 0.581818 -1.27278 0.943444
Q2FZ09   18 0.654545 -1.27278 0.943444
Q2FW90   31 1.12727 0.903563 0.161558
Q2G290   21 0.763636 -1.27278 0.943444
P60611   12 0.436364 -1.27278 0.943444
Q2FV58   24 0.872727 -1.27278 0.943444
Q2G0C6   15 0.545455 -1.27278 0.943444
Q2G050   18 0.654545 -1.27278 0.943444
Q2G0V2   19 0.690909 -1.27278 0.943444
Q2FVQ4   47 1.70909 0.903563 0.161558
Q2G094   10 0.357143 -1.27278 0.943444
Q2FY59   19 0.678571 -1.27278 0.943444
Q2FVX7   19 0.678571 -1.27278 0.943444
Q2FVP4   31 1.10714 0.903563 0.161558
Q2G185   15 0.535714 -1.27278 0.943444
Q2FXP8   39 1.39286 0.903563 0.161558
Q2G275   16 0.571429 -1.27278 0.943444
Q2G1D9   22 0.785714 -1.27278 0.943444
Q2FXI3   10 0.357143 -1.27278 0.943444
Q2FYM2   11 0.392857 -1.27278 0.943444
P14738   0 0 -1.27278 0.943444
Q2G2Q2   14 0.5 -1.27278 0.943444
Q2G0M9   18 0.642857 -1.27278 0.943444
Q2FY67   16 0.571429 -1.27278 0.943444
Q2FWX8   0 0 -1.27278 0.943444
Q2FUT9   20 0.714286 -1.27278 0.943444
Q2FZS0   16 0.571429 -1.27278 0.943444
Q2G2A8   31 1.10714 0.903563 0.161558
Q2FUY2   0 0 -1.27278 0.943444
Q2FZL8   14 0.5 -1.27278 0.943444
Q2FW93   6 0.214286 -1.27278 0.943444
Q2G1L7   20 0.714286 -1.27278 0.943444
Q2FW41   18 0.642857 -1.27278 0.943444
Q2FZY6   13 0.464286 -1.27278 0.943444
Q2G042   45 1.60714 0.903563 0.161558
Q2FWK2   21 0.75 -1.27278 0.943444
Q2FYF4   13 0.464286 -1.27278 0.943444
Q2FZP2   13 0.464286 -1.27278 0.943444
Q2G1G7   14 0.5 -1.27278 0.943444
Q2G1H5   19 0.678571 -1.27278 0.943444
Q2G2S7   10 0.357143 -1.27278 0.943444
Q2FY53   18 0.642857 -1.27278 0.943444
Q2G1N2   19 0.678571 -1.27278 0.943444
Q2G2V2   13 0.464286 -1.27278 0.943444
Q2G1H6   18 0.642857 -1.27278 0.943444
Q2FZA9   15 0.535714 -1.27278 0.943444
Q2FXI5   15 0.535714 -1.27278 0.943444
Q2G206   41 1.46429 0.903563 0.161558
Q2FWN6   15 0.535714 -1.27278 0.943444
Q2FUQ2   28 1 0.903563 0.161558
Q2G1K3   13 0.464286 -1.27278 0.943444
Q2FZ76   38 1.35714 0.903563 0.161558
Q2FY54   13 0.464286 -1.27278 0.943444
Q2G289   19 0.678571 -1.27278 0.943444
Q2FY14   17 0.607143 -1.27278 0.943444
Q2FV77   28 1 0.903563 0.161558
Q2G064   16 0.571429 -1.27278 0.943444
Q2G033   23 0.821429 -1.27278 0.943444
Q2G198   12 0.428571 -1.27278 0.943444
Q2G0K4   41 1.46429 0.903563 0.161558
Q2G0V3   30 1.07143 0.903563 0.161558
Q2FWE2   13 0.45614 -1.27278 0.943444
Q2G089   22 0.77193 -1.27278 0.943444
Q2FZL3   10 0.350877 -1.27278 0.943444
Q2G087   26 0.912281 -1.27278 0.943444
Q2G0A7   50 1.75439 0.903563 0.161558
Q2FVF9   15 0.526316 -1.27278 0.943444
Q2G071   18 0.631579 -1.27278 0.943444
Q2FUZ2   32 1.12281 0.903563 0.161558
Q2FY27   20 0.701754 -1.27278 0.943444
Q2FXX4   32 1.12281 0.903563 0.161558
Q2G1E6   17 0.596491 -1.27278 0.943444
Q2G1G5   34 1.19298 0.903563 0.161558
Q2G2Q3   10 0.350877 -1.27278 0.943444
Q2FZF0   8 0.280702 -1.27278 0.943444
Q2G2D2   16 0.561404 -1.27278 0.943444
Q2FXT4   27 0.947368 -1.27278 0.943444
Q2FZI8   22 0.77193 -1.27278 0.943444
Q2FUS8   0 0 -1.27278 0.943444
Q2FVR9   21 0.736842 -1.27278 0.943444
Q2FXP2   13 0.45614 -1.27278 0.943444
Q2FX94   27 0.947368 -1.27278 0.943444
Q2G2A5   18 0.631579 -1.27278 0.943444
Q2FZP7   27 0.947368 -1.27278 0.943444
Q2G1R7   20 0.701754 -1.27278 0.943444
Q2G015   0 0 -1.27278 0.943444
Q2FZF4   26 0.912281 -1.27278 0.943444
Q2G1E5   15 0.526316 -1.27278 0.943444
Q2FWH9   42 1.47368 0.903563 0.161558
Q2G069   15 0.526316 -1.27278 0.943444
Q2FZK3   25 0.877193 -1.27278 0.943444
Q2FZU5   23 0.807018 -1.27278 0.943444
Q2FYT4   20 0.701754 -1.27278 0.943444
Q2FWK4   28 0.982456 -1.27278 0.943444
Q2FY40   16 0.561404 -1.27278 0.943444
Q2FWY4   42 1.47368 0.903563 0.161558
Q2G156   45 1.57895 0.903563 0.161558
Q2G045   13 0.45614 -1.27278 0.943444
Q2FZS6   26 0.912281 -1.27278 0.943444
Q2FYC7   24 0.842105 -1.27278 0.943444
Q2FW73   18 0.631579 -1.27278 0.943444
Q2G1H3   25 0.877193 -1.27278 0.943444
Q2FXJ6   9 0.315789 -1.27278 0.943444
Q2FUS2   45 1.55172 0.903563 0.161558
Q2G120   27 0.931034 -1.27278 0.943444
Q2G2T9   27 0.931034 -1.27278 0.943444
Q2G1N9   43 1.48276 0.903563 0.161558
Q2FXL9   18 0.62069 -1.27278 0.943444
Q2G0W4   26 0.896552 -1.27278 0.943444
Q2G0R6   26 0.896552 -1.27278 0.943444
Q2G1C4   20 0.689655 -1.27278 0.943444
Q2FWY9   29 1 0.903563 0.161558
Q2G1K4   24 0.827586 -1.27278 0.943444
Q2FYK3   40 1.37931 0.903563 0.161558
Q2G1N4   21 0.724138 -1.27278 0.943444
Q2G065   19 0.655172 -1.27278 0.943444
Q2FX88   36 1.24138 0.903563 0.161558
Q2FVW9   24 0.827586 -1.27278 0.943444
Q2G1E0   8 0.275862 -1.27278 0.943444
Q2G2P2   21 0.724138 -1.27278 0.943444
Q2G0V5   37 1.27586 0.903563 0.161558
Q2FWA2   17 0.586207 -1.27278 0.943444
Q2FZU1   23 0.793103 -1.27278 0.943444
Q2FX77   14 0.482759 -1.27278 0.943444
Q2FW75   19 0.655172 -1.27278 0.943444
Q2FUT5   20 0.689655 -1.27278 0.943444
Q2G234   13 0.448276 -1.27278 0.943444
Q2FZU6   28 0.965517 -1.27278 0.943444
Q2G1Y2   39 1.34483 0.903563 0.161558
Q2FXN7   15 0.517241 -1.27278 0.943444
Q2G2J3   41 1.41379 0.903563 0.161558
Q2G0G1   18 0.62069 -1.27278 0.943444
Q2FW62   17 0.586207 -1.27278 0.943444
Q2FUP7   25 0.862069 -1.27278 0.943444
Q2G1J3   28 0.965517 -1.27278 0.943444
Q2FZ15   28 0.965517 -1.27278 0.943444
Q2G1D3   23 0.793103 -1.27278 0.943444
Q2G0K2   21 0.724138 -1.27278 0.943444
Q2FWC1   30 1.03448 0.903563 0.161558
Q2FXM5   37 1.27586 0.903563 0.161558
Q2FY46   20 0.689655 -1.27278 0.943444
Q2G1K0   27 0.931034 -1.27278 0.943444
Q2FXT6   27 0.931034 -1.27278 0.943444
Q2FZM4   19 0.655172 -1.27278 0.943444
Q2FXG1   20 0.689655 -1.27278 0.943444
Q2FXL1   23 0.793103 -1.27278 0.943444
Q2FWX5   15 0.517241 -1.27278 0.943444
# cudaSaTabsearch LTYPE = T LORDER = F LSOLN = F
# QUERY ID = PF14222 
# DBFILE = ./tableaux.ascii.DB                                                             
Q2G1I1   22 0.745763 -1.27278  0.943444
Q2G1K2   32 1.08475 0.903563  0.161558
Q2FUU5   25 0.847458 -1.27278  0.943444
Q2FXB6   20 0.677966 -1.27278  0.943444
Q2FZU2   29 0.983051 -1.27278  0.943444
Q2FZK0   49 1.66102 0.903563  0.161558
Q2FY33   12 0.40678 -1.27278  0.943444
Q2G098   15 0.508475 -1.27278  0.943444
Q2FZ46   30 1.01695 0.903563  0.161558
Q2FZQ5   37 1.25424 0.903563  0.161558
Q2FXU8   33 1.11864 0.903563  0.161558
Q9EZ08   23 0.779661 -1.27278  0.943444
Q2G1B9   17 0.576271 -1.27278  0.943444
Q2FZ73   15 0.508475 -1.27278  0.943444
Q2FY35   30 1.01695 0.903563  0.161558
Q2FZ16   21 0.711864 -1.27278  0.943444
Q2FYR2   22 0.745763 -1.27278  0.943444
Q2FWY3   0 0 -1.27278  0.943444
Q2G2F5   35 1.18644 0.903563  0.161558
Q2G032   9 0.305085 -1.27278  0.943444
Q2FZ10   20 0.677966 -1.27278  0.943444
Q2G255   26 0.881356 -1.27278  0.943444
Q2G0X6   31 1.05085 0.903563  0.161558
Q2FYH0   33 1.11864 0.903563  0.161558
Q2FXJ9   29 0.983051 -1.27278  0.943444
Q2FZT4   10 0.338983 -1.27278  0.943444
Q2FVE6   27 0.915254 -1.27278  0.943444
Q2FYD3   2 0.0677966 -1.27278  0.943444
Q2FXT5   8 0.271186 -1.27278  0.943444
Q2FY60   38 1.28814 0.903563  0.161558
Q2G2D7   13 0.440678 -1.27278  0.943444
Q2FX16   25 0.847458 -1.27278  0.943444
Q2FZ34   19 0.644068 -1.27278  0.943444
Q2G1S4   26 0.881356 -1.27278  0.943444
Q2G147   21 0.711864 -1.27278  0.943444
Q2G1J7   27 0.915254 -1.27278  0.943444
Q2G2A7   13 0.440678 -1.27278  0.943444
Q2G2M6   25 0.847458 -1.27278  0.943444
Q2FV30   20 0.677966 -1.27278  0.943444
Q2FVL5   18 0.610169 -1.27278  0.943444
Q2FXY0   15 0.508475 -1.27278  0.943444
Q2FZL1   24 0.813559 -1.27278  0.943444
Q2FW45   29 0.983051 -1.27278  0.943444
Q2FZU0   29 0.966667 -1.27278  0.943444
Q2FWZ0   29 0.966667 -1.27278  0.943444
Q2G2H5   34 1.13333 0.903563  0.161558
Q2FYG9   19 0.633333 -1.27278  0.943444
Q2G2X6   22 0.733333 -1.27278  0.943444
Q2G155   23 0.766667 -1.27278  0.943444
Q2FXY9   27 0.9 -1.27278  0.943444
Q2FZ37   23 0.766667 -1.27278  0.943444
Q2FVI7   23 0.766667 -1.27278  0.943444
Q2FYS1   28 0.933333 -1.27278  0.943444
Q2FXL5   27 0.9 -1.27278  0.943444
Q2G1J4   23 0.766667 -1.27278  0.943444
Q2FWZ3   15 0.5 -1.27278  0.943444
Q2G2P7   37 1.23333 0.903563  0.161558
Q2FVH3   23 0.766667 -1.27278  0.943444
Q2FZ31   19 0.633333 -1.27278  0.943444
Q2G283   25 0.833333 -1.27278  0.943444
Q2FZ66   21 0.7 -1.27278  0.943444
Q2FWY7   40 1.33333 0.903563  0.161558
Q2G1F9   18 0.6 -1.27278  0.943444
Q2FZJ4   22 0.733333 -1.27278  0.943444
Q2FZQ1   39 1.3 0.903563  0.161558
Q2FY80   13 0.433333 -1.27278  0.943444
Q2G2D4   43 1.43333 0.903563  0.161558
Q2FYP1   21 0.7 -1.27278  0.943444
Q2FYF9   9 0.3 -1.27278  0.943444
Q2G0B3   30 1 0.903563  0.161558
Q2FUT8   25 0.833333 -1.27278  0.943444
Q2FYR1   23 0.766667 -1.27278  0.943444
Q2FYL3   22 0.733333 -1.27278  0.943444
Q2FVG4   44 1.46667 0.903563  0.161558
Q2FVP8   10 0.333333 -1.27278  0.943444
Q2FZ28   28 0.918033 -1.27278  0.943444
Q2G1F0   17 0.557377 -1.27278  0.943444
P95689   22 0.721311 -1.27278  0.943444
Q2FYH6   21 0.688525 -1.27278  0.943444
Q2FXD1   17 0.557377 -1.27278  0.943444
Q2G0X5   18 0.590164 -1.27278  0.943444
Q2FXN8   44 1.44262 0.903563  0.161558
Q2G0N0   14 0.459016 -1.27278  0.943444
Q2G268   23 0.754098 -1.27278  0.943444
Q2FV61   24 0.786885 -1.27278  0.943444
Q2FXL7   24 0.786885 -1.27278  0.943444
Q2FUR5   29 0.95082 -1.27278  0.943444
Q2FXV6   16 0.52459 -1.27278  0.943444
Q2G2C5   19 0.622951 -1.27278  0.943444
Q2FVJ6   25 0.819672 -1.27278  0.943444
Q2G1Y4   24 0.786885 -1.27278  0.943444
Q2FVI0   40 1.31148 0.903563  0.161558
Q2FXJ8   40 1.31148 0.903563  0.161558
Q2FZU7   19 0.622951 -1.27278  0.943444
Q2G2X4   25 0.819672 -1.27278  0.943444
Q2FZA8   43 1.40984 0.903563  0.161558
Q2FW96   33 1.08197 0.903563  0.161558
Q2FYV4   31 1.01639 0.903563  0.161558
O07325   17 0.557377 -1.27278  0.943444
Q2G1C1   31 1.01639 0.903563  0.161558
Q2FZR9   23 0.754098 -1.27278  0.943444
Q2FVW3   23 0.754098 -1.27278  0.943444
Q2G124   18 0.590164 -1.27278  0.943444
P0C0V7   21 0.688525 -1.27278  0.943444
Q2FX52   26 0.83871 -1.27278  0.943444
Q2G2C7   18 0.580645 -1.27278  0.943444
Q2G2D5   27 0.870968 -1.27278  0.943444
Q2FXQ7   26 0.83871 -1.27278  0.943444
Q2FZW0   16 0.516129 -1.27278  0.943444
Q2FVG3   23 0.741935 -1.27278  0.943444
Q2FXR4   21 0.677419 -1.27278  0.943444
Q2FZ67   32 1.03226 0.903563  0.161558
Q2G243   16 0.516129 -1.27278  0.943444
Q2FV76   19 0.612903 -1.27278  0.943444
Q2FVZ4   22 0.709677 -1.27278  0.943444
Q2FWC5   23 0.741935 -1.27278  0.943444
Q2FZY3   20 0.645161 -1.27278  0.943444
Q2FWH5   36 1.16129 0.903563  0.161558
Q2G241   28 0.903226 -1.27278  0.943444
Q2FV35   18 0.580645 -1.27278  0.943444
Q2G0T5   36 1.16129 0.903563  0.161558
Q2G1A9   24 0.774194 -1.27278  0.943444
Q2FYU7   24 0.774194 -1.27278  0.943444
Q2G2E0   39 1.25806 0.903563  0.161558
Q2FVT6   31 1 0.903563  0.161558
Q2G0D7   31 1 0.903563  0.161558
Q2G1M6   19 0.612903 -1.27278  0.943444
Q2G0A6   33 1.06452 0.903563  0.161558
Q2FUY6   27 0.870968 -1.27278  0.943444
Q2FYJ2   27 0.870968 -1.27278  0.943444
Q2G2E5   31 0.984127 -1.27278  0.943444
Q2G2P5   28 0.888889 -1.27278  0.943444
Q2G1R6   25 0.793651 -1.27278  0.943444
Q2FYF0   32 1.01587 0.903563  0.161558
Q2FVH8   40 1.26984 0.903563  0.161558
Q2FUU3   32 1.01587 0.903563  0.161558
Q2FVG8   25 0.793651 -1.27278  0.943444
Q9ZAH5   20 0.634921 -1.27278  0.943444
Q2G2U0   19 0.603175 -1.27278  0.943444
Q2FYR4   30 0.952381 -1.27278  0.943444
Q2G256   32 1.01587 0.903563  0.161558
Q2FVY0   13 0.412698 -1.27278  0.943444
Q2G0Q2   22 0.698413 -1.27278  0.943444
Q2G0R2   22 0.698413 -1.27278  0.943444
Q2G0Q3   24 0.761905 -1.27278  0.943444
Q2FWZ9   26 0.825397 -1.27278  0.943444
Q53705   23 0.730159 -1.27278  0.943444
Q2G2U3   11 0.349206 -1.27278  0.943444
Q2FYY6   22 0.698413 -1.27278  0.943444
Q2FWL3   35 1.11111 0.903563  0.161558
Q2FY50   21 0.666667 -1.27278  0.943444
Q2FXN4   26 0.825397 -1.27278  0.943444
Q2G179   30 0.952381 -1.27278  0.943444
Q2G1L6   15 0.47619 -1.27278  0.943444
Q2FXU4   22 0.698413 -1.27278  0.943444
Q2G1E9   23 0.730159 -1.27278  0.943444
Q2G232   19 0.603175 -1.27278  0.943444
Q2FXH9   19 0.603175 -1.27278  0.943444
Q2G0X3   2 0.0634921 -1.27278  0.943444
Q2FXD0   39 1.2381 0.903563  0.161558
Q2G0G3   40 1.26984 0.903563  0.161558
Q2FWW3   27 0.857143 -1.27278  0.943444
Q2FYG0   19 0.59375 -1.27278  0.943444
Q2FZS9   42 1.3125 0.903563  0.161558
Q2FYS2   20 0.625 -1.27278  0.943444
Q2G2U4   11 0.34375 -1.27278  0.943444
Q2FWJ9   26 0.8125 -1.27278  0.943444
Q2FWF0   25 0.78125 -1.27278  0.943444
Q2FXR9   24 0.75 -1.27278  0.943444
Q2FZV7   13 0.40625 -1.27278  0.943444
Q2G1W0   32 1 0.903563  0.161558
Q2G2I0   23 0.71875 -1.27278  0.943444
Q2G153   24 0.75 -1.27278  0.943444
Q2FWD7   27 0.84375 -1.27278  0.943444
Q2FY15   37 1.15625 0.903563  0.161558
Q2FV54   43 1.34375 0.903563  0.161558
Q2FZ74   23 0.71875 -1.27278  0.943444
Q2FYV5   26 0.8125 -1.27278  0.943444
Q2G2I1   11 0.34375 -1.27278  0.943444
Q2FXZ6   21 0.65625 -1.27278  0.943444
Q2G0U0   38 1.1875 0.903563  0.161558
Q2G0Y6   27 0.84375 -1.27278  0.943444
Q2FXJ0   26 0.8125 -1.27278  0.943444
Q2FY43   25 0.769231 -1.27278  0.943444
Q2FWM1   2 0.0615385 -1.27278  0.943444
Q2FVJ1   36 1.10769 0.903563  0.161558
Q2G0K3   22 0.676923 -1.27278  0.943444
Q2FY66   32 0.984615 -1.27278  0.943444
Q2FW99   39 1.2 0.903563  0.161558
Q2FV10   24 0.738462 -1.27278  0.943444
Q2FXJ5   35 1.07692 0.903563  0.161558
Q2FX69   2 0.0615385 -1.27278  0.943444
Q2G0B2   30 0.923077 -1.27278  0.943444
Q2FX14   25 0.769231 -1.27278  0.943444
Q2FYD8   20 0.615385 -1.27278  0.943444
Q2FWE5   31 0.953846 -1.27278  0.943444
Q2G2A3   25 0.769231 -1.27278  0.943444
Q2FZH8   14 0.430769 -1.27278  0.943444
Q2FX51   23 0.707692 -1.27278  0.943444
Q2FWE8   28 0.861538 -1.27278  0.943444
Q2G088   39 1.2 0.903563  0.161558
Q2G028   25 0.757576 -1.27278  0.943444
Q2G1S3   21 0.636364 -1.27278  0.943444
Q2FYN4   20 0.606061 -1.27278  0.943444
Q2FX86   34 1.0303 0.903563  0.161558
Q2G2S8   29 0.878788 -1.27278  0.943444
Q2FUW8   24 0.727273 -1.27278  0.943444
Q2FWD4   27 0.818182 -1.27278  0.943444
Q2FVH6   24 0.727273 -1.27278  0.943444
Q2G029   28 0.848485 -1.27278  0.943444
Q2G1R5   21 0.636364 -1.27278  0.943444
Q2FX65   29 0.878788 -1.27278  0.943444
Q2FZV6   24 0.727273 -1.27278  0.943444
Q2G1P1   25 0.757576 -1.27278  0.943444
Q2FVU4   42 1.27273 0.903563  0.161558
Q2FVT5   36 1.09091 0.903563  0.161558
Q2G2H4   15 0.454545 -1.27278  0.943444
Q2FZ58   36 1.09091 0.903563  0.161558
Q2FVJ2   39 1.18182 0.903563  0.161558
Q2FXW5   15 0.454545 -1.27278  0.943444
Q2FWK1   25 0.757576 -1.27278  0.943444
Q2G031   23 0.69697 -1.27278  0.943444
Q2G0U1   35 1.06061 0.903563  0.161558
Q2FW46   28 0.848485 -1.27278  0.943444
Q2FZY5   25 0.757576 -1.27278  0.943444
Q2FZI5   25 0.746269 -1.27278  0.943444
Q2FYR9   22 0.656716 -1.27278  0.943444
Q2FZ92   32 0.955224 -1.27278  0.943444
Q2G1D5   35 1.04478 0.903563  0.161558
Q2FXM2   25 0.746269 -1.27278  0.943444
Q2FVM2   35 1.04478 0.903563  0.161558
Q2FZN2   40 1.19403 0.903563  0.161558
Q2G1U8   24 0.716418 -1.27278  0.943444
Q2FVS7   8 0.238806 -1.27278  0.943444
Q2FWB5   24 0.716418 -1.27278  0.943444
Q2FXX1   29 0.865672 -1.27278  0.943444
Q2G2J9   36 1.07463 0.903563  0.161558
Q2G0Y7   30 0.895522 -1.27278  0.943444
Q2FW81   29 0.865672 -1.27278  0.943444
Q2FWK3   28 0.835821 -1.27278  0.943444
Q2FY34   20 0.597015 -1.27278  0.943444
Q2FXF8   30 0.895522 -1.27278  0.943444
Q2FXI9   38 1.13433 0.903563  0.161558
Q05615   18 0.529412 -1.27278  0.943444
Q2FUW4   29 0.852941 -1.27278  0.943444
Q2FVF4   29 0.852941 -1.27278  0.943444
Q2FWI3   25 0.735294 -1.27278  0.943444
Q2FWG8   30 0.882353 -1.27278  0.943444
Q2G0R0   35 1.02941 0.903563  0.161558
Q2G0I4   25 0.735294 -1.27278  0.943444
Q2FV67   25 0.735294 -1.27278  0.943444
Q2G091   31 0.911765 -1.27278  0.943444
Q2G1U1   19 0.558824 -1.27278  0.943444
Q2FUX7   22 0.647059 -1.27278  0.943444
Q2FY51   22 0.647059 -1.27278  0.943444
Q2FYP2   29 0.852941 -1.27278  0.943444
Q2G0F8   31 0.911765 -1.27278  0.943444
Q2FXH5   22 0.647059 -1.27278  0.943444
Q2G193   21 0.617647 -1.27278  0.943444
Q2FWD6   32 0.941176 -1.27278  0.943444
Q2FZ98   36 1.04348 0.903563  0.161558
Q2FYQ2   40 1.15942 0.903563  0.161558
Q2FWL5   29 0.84058 -1.27278  0.943444
Q2FV16   33 0.956522 -1.27278  0.943444
Q2FWX9   25 0.724638 -1.27278  0.943444
Q2G1J0   25 0.724638 -1.27278  0.943444
Q2G235   28 0.811594 -1.27278  0.943444
Q2FXK1   25 0.724638 -1.27278  0.943444
Q2FWF4   24 0.695652 -1.27278  0.943444
Q2FZC8   27 0.782609 -1.27278  0.943444
Q2FZQ4   45 1.30435 0.903563  0.161558
O52582   20 0.57971 -1.27278  0.943444
Q2FZI6   28 0.811594 -1.27278  0.943444
Q2FUW7   22 0.637681 -1.27278  0.943444
Q2G2M9   42 1.21739 0.903563  0.161558
Q2FZD0   31 0.898551 -1.27278  0.943444
Q2FWK7   39 1.13043 0.903563  0.161558
Q2FWU4   0 0 -1.27278  0.943444
Q2FUX4   17 0.492754 -1.27278  0.943444
Q2G2V3   23 0.666667 -1.27278  0.943444
O05204   24 0.695652 -1.27278  0.943444
Q2FYC2   26 0.742857 -1.27278  0.943444
Q2FZP6   33 0.942857 -1.27278  0.943444
Q2G0L2   31 0.885714 -1.27278  0.943444
Q2FZV1   48 1.37143 0.903563  0.161558
Q2FVQ5   27 0.771429 -1.27278  0.943444
Q2FZW6   24 0.685714 -1.27278  0.943444
Q2FZI3   26 0.742857 -1.27278  0.943444
Q2G219   39 1.11429 0.903563  0.161558
Q2FZR2   28 0.8 -1.27278  0.943444
Q2FXZ2   21 0.6 -1.27278  0.943444
Q2FYC6   31 0.885714 -1.27278  0.943444
Q2FYZ5   28 0.788732 -1.27278  0.943444
Q2FWN4   39 1.09859 0.903563  0.161558
Q2G221   36 1.01408 0.903563  0.161558
Q2FZX5   24 0.676056 -1.27278  0.943444
Q2FUW3   27 0.760563 -1.27278  0.943444
Q2G2H3   25 0.704225 -1.27278  0.943444
Q2FY08   19 0.535211 -1.27278  0.943444
Q2FXU5   23 0.647887 -1.27278  0.943444
Q2G1F8   31 0.873239 -1.27278  0.943444
Q2FYW4   26 0.732394 -1.27278  0.943444
Q2G142   41 1.15493 0.903563  0.161558
Q2G1U3   45 1.26761 0.903563  0.161558
Q2FZ18   31 0.873239 -1.27278  0.943444
Q2FV24   16 0.450704 -1.27278  0.943444
Q2G1C2   30 0.84507 -1.27278  0.943444
Q2FYZ4   30 0.84507 -1.27278  0.943444
Q2FWT4   34 0.957746 -1.27278  0.943444
Q2FUX1   39 1.09859 0.903563  0.161558
Q2FZG9   29 0.805556 -1.27278  0.943444
Q2FVC1   27 0.75 -1.27278  0.943444
Q2FYT3   23 0.638889 -1.27278  0.943444
Q2FY82   32 0.888889 -1.27278  0.943444
Q2FV02   32 0.888889 -1.27278  0.943444
Q2FXJ2   17 0.472222 -1.27278  0.943444
Q2FZ02   22 0.611111 -1.27278  0.943444
Q2G0L3   28 0.777778 -1.27278  0.943444
Q2FZH5   39 1.08333 0.903563  0.161558
Q2FWH4   26 0.722222 -1.27278  0.943444
Q2FW49   39 1.08333 0.903563  0.161558
Q93T05   30 0.833333 -1.27278  0.943444
Q2FX73   29 0.805556 -1.27278  0.943444
Q2G239   35 0.958904 -1.27278  0.943444
Q2G121   34 0.931507 -1.27278  0.943444
Q2FY11   38 1.0411 0.903563  0.161558
Q2FV11   19 0.520548 -1.27278  0.943444
Q2FZ05   35 0.958904 -1.27278  0.943444
Q2G253   26 0.712329 -1.27278  0.943444
Q2FW98   40 1.09589 0.903563  0.161558
Q2G205   33 0.90411 -1.27278  0.943444
Q2FVE7   26 0.712329 -1.27278  0.943444
Q2FYD0   12 0.328767 -1.27278  0.943444
Q2FZ19   26 0.712329 -1.27278  0.943444
Q2G1C7   27 0.739726 -1.27278  0.943444
Q2FV60   31 0.849315 -1.27278  0.943444
Q2FY64   29 0.794521 -1.27278  0.943444
Q2FZI9   31 0.849315 -1.27278  0.943444
Q2FV57   29 0.783784 -1.27278  0.943444
Q2FXA5   30 0.810811 -1.27278  0.943444
Q2G2U8   46 1.24324 0.903563  0.161558
Q2FZP0   23 0.621622 -1.27278  0.943444
Q2FZL7   41 1.10811 0.903563  0.161558
Q2FZR3   30 0.810811 -1.27278  0.943444
Q2FWA0   29 0.783784 -1.27278  0.943444
Q2G090   39 1.05405 0.903563  0.161558
Q2G1H0   40 1.06667 0.903563  0.161558
Q2FZP4   19 0.506667 -1.27278  0.943444
Q2FUX0   45 1.2 0.903563  0.161558
Q2FV86   35 0.933333 -1.27278  0.943444
Q2FV14   25 0.666667 -1.27278  0.943444
Q2FUT2   42 1.12 0.903563  0.161558
Q2FZ64   25 0.666667 -1.27278  0.943444
Q2FUW1   6 0.157895 -1.27278  0.943444
Q2FWI0   35 0.921053 -1.27278  0.943444
Q2G2K5   27 0.710526 -1.27278  0.943444
Q2FWK6   40 1.05263 0.903563  0.161558
Q2G0T9   23 0.605263 -1.27278  0.943444
Q2G078   40 1.05263 0.903563  0.161558
Q2G1P3   33 0.868421 -1.27278  0.943444
Q2G274   35 0.909091 -1.27278  0.943444
Q2FZD4   40 1.03896 0.903563  0.161558
Q2FYS5   32 0.831169 -1.27278  0.943444
Q2G1K5   33 0.857143 -1.27278  0.943444
Q2G1L5   23 0.597403 -1.27278  0.943444
Q2G1M9   33 0.857143 -1.27278  0.943444
Q2FX67   23 0.597403 -1.27278  0.943444
Q2FZ32   26 0.675325 -1.27278  0.943444
Q2FWH7   34 0.883117 -1.27278  0.943444
Q2FXT8   37 0.948718 -1.27278  0.943444
Q2FUQ3   32 0.820513 -1.27278  0.943444
Q2G1Y6   27 0.692308 -1.27278  0.943444
Q2FX68   9 0.230769 -1.27278  0.943444
Q2FWD1   32 0.820513 -1.27278  0.943444
Q2FUZ8   37 0.948718 -1.27278  0.943444
Q2G1F5   28 0.717949 -1.27278  0.943444
Q2G2T6   31 0.794872 -1.27278  0.943444
Q2FYD2   11 0.282051 -1.27278  0.943444
Q2FYA1   48 1.23077 0.903563  0.161558
Q2FY21   35 0.897436 -1.27278  0.943444
Q2FZD3   32 0.820513 -1.27278  0.943444
Q2G1Z4   24 0.615385 -1.27278  0.943444
Q2G0S3   17 0.43038 -1.27278  0.943444
Q2FVQ3   38 0.962025 -1.27278  0.943444
Q2G2J4   31 0.78481 -1.27278  0.943444
Q2G2B8   42 1.06329 0.903563  0.161558
Q2G0L5   0 0 -1.27278  0.943444
Q2FW72   31 0.78481 -1.27278  0.943444
Q2FYT8   38 0.962025 -1.27278  0.943444
Q2FXM9   35 0.886076 -1.27278  0.943444
Q2G1Y0   38 0.962025 -1.27278  0.943444
Q2G2D0   24 0.607595 -1.27278  0.943444
Q2G2M2   40 1.01266 0.903563  0.161558
Q2G1B7   23 0.582278 -1.27278  0.943444
Q2G1B8   30 0.759494 -1.27278  0.943444
Q2G0M6   42 1.06329 0.903563  0.161558
Q2G1D8   38 0.95 -1.27278  0.943444
Q2FV70   42 1.05 0.903563  0.161558
Q2FV72   44 1.1 0.903563  0.161558
Q2FVB2   36 0.9 -1.27278  0.943444
Q2G122   39 0.975 -1.27278  0.943444
Q2G1W2   31 0.765432 -1.27278  0.943444
Q2FWW1   16 0.395062 -1.27278  0.943444
Q2G1F4   36 0.888889 -1.27278  0.943444
Q2G093   43 1.06173 0.903563  0.161558
Q2FXY7   29 0.716049 -1.27278  0.943444
Q2G1C6   26 0.641975 -1.27278  0.943444
Q2FZ20   25 0.617284 -1.27278  0.943444
O50581   36 0.878049 -1.27278  0.943444
Q2G1N1   33 0.804878 -1.27278  0.943444
Q2G188   29 0.698795 -1.27278  0.943444
Q2G296   33 0.795181 -1.27278  0.943444
Q2G2E9   22 0.53012 -1.27278  0.943444
Q2G294   28 0.674699 -1.27278  0.943444
Q2FWJ5   35 0.843373 -1.27278  0.943444
Q2FW03   40 0.952381 -1.27278  0.943444
Q2G0N1   25 0.595238 -1.27278  0.943444
Q2FZJ0   37 0.880952 -1.27278  0.943444
Q2FYZ9   44 1.04762 0.903563  0.161558
Q2FV74   46 1.09524 0.903563  0.161558
Q2FXP7   32 0.761905 -1.27278  0.943444
Q2FXU1   46 1.09524 0.903563  0.161558
Q2G1M8   45 1.07143 0.903563  0.161558
Q2FXY4   43 1.02381 0.903563  0.161558
Q2FZ94   25 0.588235 -1.27278  0.943444
Q2FYI0   33 0.767442 -1.27278  0.943444
Q2FXT9   36 0.837209 -1.27278  0.943444
Q2G0D2   43 0.988506 -1.27278  0.943444
Q2FYB7   25 0.574713 -1.27278  0.943444
Q2FVN8   33 0.758621 -1.27278  0.943444
Q2FZ49   28 0.643678 -1.27278  0.943444
Q2FUW6   38 0.873563 -1.27278  0.943444
Q2G1P7   34 0.781609 -1.27278  0.943444
Q2FW70   32 0.727273 -1.27278  0.943444
Q2G0W1   41 0.931818 -1.27278  0.943444
Q2G024   31 0.704545 -1.27278  0.943444
Q2G1G8   41 0.931818 -1.27278  0.943444
Q2G1R9   42 0.954545 -1.27278  0.943444
O06446   33 0.75 -1.27278  0.943444
Q2G1C9   43 0.977273 -1.27278  0.943444
Q2FXV8   39 0.876404 -1.27278  0.943444
Q2G0P5   36 0.808989 -1.27278  0.943444
Q2FV64   47 1.04444 0.903563  0.161558
Q2FV87   39 0.857143 -1.27278  0.943444
Q2G1K9   32 0.695652 -1.27278  0.943444
Q2G266   34 0.73913 -1.27278  0.943444
Q59801   39 0.83871 -1.27278  0.943444
Q2FXH2   37 0.795699 -1.27278  0.943444
Q53727   42 0.893617 -1.27278  0.943444
Q2G2Q0   27 0.574468 -1.27278  0.943444
Q2FZD8   28 0.589474 -1.27278  0.943444
Q2FYS4   28 0.589474 -1.27278  0.943444
Q2G1G2   41 0.863158 -1.27278  0.943444
Q2FXV9   34 0.708333 -1.27278  0.943444
Q2G0L4   2 0.0416667 -1.27278  0.943444
Q2FXR8   42 0.875 -1.27278  0.943444
Q2FYJ0   43 0.895833 -1.27278  0.943444
Q2FZS8   41 0.845361 -1.27278  0.943444
Q2FXN9   38 0.767677 -1.27278  0.943444
Q2FYM1   39 0.787879 -1.27278  0.943444
Q2FVZ5   43 0.868687 -1.27278  0.943444
Q2FVL8   41 0.82 -1.27278  0.943444
Q2FZ40   45 0.9 -1.27278  0.943444
Q2FYH5   37 0.732673 -1.27278  0.943444
Q2FXB3   34 0.660194 -1.27278  0.943444
Q2FYS9   45 0.857143 -1.27278  0.943444
Q2G1Q4   45 0.857143 -1.27278  0.943444
Q2FVC3   47 0.895238 -1.27278  0.943444
Q2G046   34 0.641509 -1.27278  0.943444
Q2FWU3   31 0.584906 -1.27278  0.943444
Q2FZ72   45 0.849057 -1.27278  0.943444
Q2FZ82   39 0.735849 -1.27278  0.943444
Q9F1K0   35 0.642202 -1.27278  0.943444
Q2FVV9   39 0.690265 -1.27278  0.943444
Q2FZT6   32 0.561404 -1.27278  0.943444
Q2FWU5   30 0.526316 -1.27278  0.943444
Q2FYC8   34 0.591304 -1.27278  0.943444
Q2FZK7   28 0.478632 -1.27278  0.943444
Q2G2C1   33 0.564103 -1.27278  0.943444
Q2FZT5   41 0.683333 -1.27278  0.943444
Q2G0R8   43 0.710744 -1.27278  0.943444
Q2FW95   25 0.413223 -1.27278  0.943444
Q2G0N5   43 0.688 -1.27278  0.943444
P47768   38 0.598425 -1.27278  0.943444
Q2FXH4   28 0.4375 -1.27278  0.943444
Q2FVM1   41 0.640625 -1.27278  0.943444
```
