## Supplementary Data 3 for "Mining folded proteomes in the era of accurate structure prediction": PF14236.output

```
# cudaSaTabsearch LTYPE = T LORDER = F LSOLN = F
# QUERY ID = PF14236 
# DBFILE = ./tableaux.ascii.DB                                                             
Q2G0V6   0 0 -1.27278 0.943444
Q2G075   0 0 -1.27278 0.943444
Q2G083   0 0 -1.27278 0.943444
Q2FZN3   0 0 -1.27278 0.943444
Q2FY90   0 0 -1.27278 0.943444
Q2FX91   0 0 -1.27278 0.943444
Q2FX54   0 0 -1.27278 0.943444
Q2FYQ4   0 0 -1.27278 0.943444
Q2G284   0 0 -1.27278 0.943444
Q2G0S4   0 0 -1.27278 0.943444
Q2FWM3   0 0 -1.27278 0.943444
Q2FX81   0 0 -1.27278 0.943444
Q2FXC6   0 0 -1.27278 0.943444
Q2FWJ7   0 0 -1.27278 0.943444
Q2FYJ9   0 0 -1.27278 0.943444
Q2G2E6   0 0 -1.27278 0.943444
Q2FWV0   0 0 -1.27278 0.943444
Q2FZC3   0 0 -1.27278 0.943444
Q2FVH9   0 0 -1.27278 0.943444
Q2FXQ5   0 0 -1.27278 0.943444
Q2FZU4   0 0 -1.27278 0.943444
Q2FYF8   0 0 -1.27278 0.943444
Q2FUR4   0 0 -1.27278 0.943444
Q2FYI2   0 0 -1.27278 0.943444
Q2FYY2   0 0 -1.27278 0.943444
Q2FW58   0 0 -1.27278 0.943444
P0C7Z3   0 0 -1.27278 0.943444
Q2G0T2   0 0 -1.27278 0.943444
Q2G1G9   0 0 -1.27278 0.943444
Q2FVJ0   0 0 -1.27278 0.943444
Q2FZ80   0 0 -1.27278 0.943444
Q2G1R4   0 0 -1.27278 0.943444
Q2FW02   0 0 -1.27278 0.943444
Q2G1X3   0 0 -1.27278 0.943444
Q2FWW4   0 0 -1.27278 0.943444
Q2FZE1   0 0 -1.27278 0.943444
Q2FY31   0 0 -1.27278 0.943444
Q2G018   0 0 -1.27278 0.943444
Q2FZI0   0 0 -1.27278 0.943444
Q2FUZ7   0 0 -1.27278 0.943444
Q2G250   0 0 -1.27278 0.943444
Q2FWU8   0 0 -1.27278 0.943444
Q2FYX5   0 0 -1.27278 0.943444
Q2FZY2   0 0 -1.27278 0.943444
Q2FZX8   0 0 -1.27278 0.943444
Q2FUY8   0 0 -1.27278 0.943444
Q2FV73   0 0 -1.27278 0.943444
Q2G0C5   0 0 -1.27278 0.943444
Q2FZ52   0 0 -1.27278 0.943444
Q2FVK6   0 0 -1.27278 0.943444
Q2G0Z3   0 0 -1.27278 0.943444
Q2FZJ8   0 0 -1.27278 0.943444
Q2FY57   0 0 -1.27278 0.943444
Q2G0W3   0 0 -1.27278 0.943444
Q2G0I2   0 0 -1.27278 0.943444
Q2FYX1   0 0 -1.27278 0.943444
Q2G0H2   0 0 -1.27278 0.943444
Q2FWJ8   0 0 -1.27278 0.943444
Q2FWZ7   0 0 -1.27278 0.943444
Q2FV04   0 0 -1.27278 0.943444
Q2G0H6   0 0 -1.27278 0.943444
Q2G291   0 0 -1.27278 0.943444
Q2G1A7   0 0 -1.27278 0.943444
Q2FVS8   0 0 -1.27278 0.943444
Q2FZ26   0 0 -1.27278 0.943444
Q2FXJ3   0 0 -1.27278 0.943444
Q2G231   0 0 -1.27278 0.943444
Q2G2N0   0 0 -1.27278 0.943444
Q2G2I2   0 0 -1.27278 0.943444
Q2FYU3   0 0 -1.27278 0.943444
Q2FWY5   0 0 -1.27278 0.943444
Q2G2E3   0 0 -1.27278 0.943444
Q2FV09   0 0 -1.27278 0.943444
Q2FX72   0 0 -1.27278 0.943444
Q2FWA3   0 0 -1.27278 0.943444
Q2FWF2   0 0 -1.27278 0.943444
Q2G0E4   0 0 -1.27278 0.943444
Q2G251   0 0 -1.27278 0.943444
P0C818   0 0 -1.27278 0.943444
Q2FXQ2   0 0 -1.27278 0.943444
Q2FXD4   0 0 -1.27278 0.943444
Q2G014   0 0 -1.27278 0.943444
Q2FWI9   0 0 -1.27278 0.943444
Q2FX79   0 0 -1.27278 0.943444
Q2FVP7   0 0 -1.27278 0.943444
Q2FZN4   0 0 -1.27278 0.943444
Q2FWU6   0 0 -1.27278 0.943444
Q2G2Y1   0 0 -1.27278 0.943444
Q2FYF6   0 0 -1.27278 0.943444
Q2FXK0   0 0 -1.27278 0.943444
Q2FVI9   0 0 -1.27278 0.943444
Q2G246   0 0 -1.27278 0.943444
Q2G053   0 0 -1.27278 0.943444
Q2FWK8   0 0 -1.27278 0.943444
Q2FXL8   0 0 -1.27278 0.943444
Q2G0Q4   0 0 -1.27278 0.943444
Q2FVB7   0 0 -1.27278 0.943444
Q2FYD6   0 0 -1.27278 0.943444
Q2FXK9   0 0 -1.27278 0.943444
Q2FV78   0 0 -1.27278 0.943444
Q2FXG4   0 0 -1.27278 0.943444
Q2G0C8   0 0 -1.27278 0.943444
Q2FWU9   0 0 -1.27278 0.943444
Q2FUX2   0 0 -1.27278 0.943444
Q2FYI8   0 0 -1.27278 0.943444
Q2FXA1   0 0 -1.27278 0.943444
Q2FV49   0 0 -1.27278 0.943444
Q2G1S0   0 0 -1.27278 0.943444
Q2G0G0   0 0 -1.27278 0.943444
P0C805   0 0 -1.27278 0.943444
Q2FWV9   0 0 -1.27278 0.943444
Q2G152   0 0 -1.27278 0.943444
Q2FX48   0 0 -1.27278 0.943444
Q2FXS5   0 0 -1.27278 0.943444
Q2FWL4   0 0 -1.27278 0.943444
P0C7Y1   0 0 -1.27278 0.943444
Q2FXA2   0 0 -1.27278 0.943444
Q2FY96   0 0 -1.27278 0.943444
Q2FVJ3   0 0 -1.27278 0.943444
Q2FZ24   0 0 -1.27278 0.943444
Q2G1X4   0 0 -1.27278 0.943444
Q2FYM6   0 0 -1.27278 0.943444
Q2FWX6   0 0 -1.27278 0.943444
Q2G1D2   0 0 -1.27278 0.943444
Q2FWC0   0 0 -1.27278 0.943444
Q2FZG7   0 0 -1.27278 0.943444
Q2G2P1   0 0 -1.27278 0.943444
Q2G1M4   0 0 -1.27278 0.943444
Q2FX29   0 0 -1.27278 0.943444
Q2FUZ3   0 0 -1.27278 0.943444
Q2FVZ9   0 0 -1.27278 0.943444
Q2G2N3   0 0 -1.27278 0.943444
Q2G237   0 0 -1.27278 0.943444
Q2FXN5   0 0 -1.27278 0.943444
Q2FYP7   0 0 -1.27278 0.943444
Q2FWC8   0 0 -1.27278 0.943444
Q2G209   0 0 -1.27278 0.943444
Q2FXX7   0 0 -1.27278 0.943444
Q2FV05   0 0 -1.27278 0.943444
Q2FWM8   0 0 -1.27278 0.943444
Q2FV00   0 0 -1.27278 0.943444
Q2FZF2   0 0 -1.27278 0.943444
Q2FV80   0 0 -1.27278 0.943444
Q2FZZ7   0 0 -1.27278 0.943444
Q2FWH8   0 0 -1.27278 0.943444
Q2FVS5   0 0 -1.27278 0.943444
Q2FWY0   0 0 -1.27278 0.943444
Q2FZM3   0 0 -1.27278 0.943444
Q2FZW8   0 0 -1.27278 0.943444
Q2FVY7   0 0 -1.27278 0.943444
Q2FXJ1   0 0 -1.27278 0.943444
Q2G0T7   0 0 -1.27278 0.943444
Q2FW40   0 0 -1.27278 0.943444
Q2FYU9   0 0 -1.27278 0.943444
Q2FUR0   0 0 -1.27278 0.943444
Q2G215   0 0 -1.27278 0.943444
Q2G169   0 0 -1.27278 0.943444
Q2G034   0 0 -1.27278 0.943444
Q2FUV8   0 0 -1.27278 0.943444
Q2FW44   2 0.235294 -1.27278 0.943444
Q2FYJ8   0 0 -1.27278 0.943444
Q2FVR6   1 0.117647 -1.27278 0.943444
Q2G183   2 0.235294 -1.27278 0.943444
Q2G0S1   1 0.117647 -1.27278 0.943444
Q2FX83   0 0 -1.27278 0.943444
Q2FYF7   0 0 -1.27278 0.943444
Q2G166   2 0.235294 -1.27278 0.943444
Q2FX20   0 0 -1.27278 0.943444
Q2G020   1 0.117647 -1.27278 0.943444
Q2FVC0   0 0 -1.27278 0.943444
Q2FVD1   0 0 -1.27278 0.943444
Q2FWH1   0 0 -1.27278 0.943444
Q2FYX2   1 0.117647 -1.27278 0.943444
Q2FZB5   1 0.117647 -1.27278 0.943444
Q2G0G8   1 0.117647 -1.27278 0.943444
P0A0I4   0 0 -1.27278 0.943444
Q2G2C6   1 0.117647 -1.27278 0.943444
Q2FVB1   1 0.117647 -1.27278 0.943444
Q2FYN1   0 0 -1.27278 0.943444
Q2FV79   1 0.117647 -1.27278 0.943444
Q2FVU9   0 0 -1.27278 0.943444
Q2G0W5   1 0.117647 -1.27278 0.943444
Q2FW60   1 0.117647 -1.27278 0.943444
Q2G269   1 0.117647 -1.27278 0.943444
Q2FZS1   1 0.117647 -1.27278 0.943444
Q2G1Y3   1 0.117647 -1.27278 0.943444
Q2FWA4   2 0.235294 -1.27278 0.943444
Q2G0C0   1 0.117647 -1.27278 0.943444
Q2G2J6   0 0 -1.27278 0.943444
Q2G1R2   1 0.117647 -1.27278 0.943444
Q2FXY8   2 0.235294 -1.27278 0.943444
Q2FYL2   1 0.117647 -1.27278 0.943444
Q2FYS3   0 0 -1.27278 0.943444
Q2FXS0   2 0.235294 -1.27278 0.943444
Q2FWA7   0 0 -1.27278 0.943444
Q2FWV8   0 0 -1.27278 0.943444
Q2G279   1 0.117647 -1.27278 0.943444
Q2FYB5   0 0 -1.27278 0.943444
Q2G175   1 0.117647 -1.27278 0.943444
Q2FZ07   1 0.117647 -1.27278 0.943444
Q2FVG7   2 0.235294 -1.27278 0.943444
Q2G2P3   1 0.117647 -1.27278 0.943444
Q2FZA3   1 0.117647 -1.27278 0.943444
Q2FYE1   1 0.117647 -1.27278 0.943444
Q2G2F8   0 0 -1.27278 0.943444
Q2FWS8   0 0 -1.27278 0.943444
Q2FXD8   1 0.117647 -1.27278 0.943444
Q2FX46   0 0 -1.27278 0.943444
Q2FYB4   0 0 -1.27278 0.943444
Q2FYC0   2 0.235294 -1.27278 0.943444
Q2FUY5   1 0.117647 -1.27278 0.943444
Q2FYF2   0 0 -1.27278 0.943444
Q2G0R4   0 0 -1.27278 0.943444
Q2G1L1   2 0.235294 -1.27278 0.943444
Q2FYB0   0 0 -1.27278 0.943444
Q2FWW5   0 0 -1.27278 0.943444
Q2FX04   2 0.235294 -1.27278 0.943444
Q2FV33   1 0.117647 -1.27278 0.943444
Q2FUX6   1 0.117647 -1.27278 0.943444
Q2FVP5   0 0 -1.27278 0.943444
Q2G0W7   1 0.117647 -1.27278 0.943444
Q2FXV1   1 0.117647 -1.27278 0.943444
Q2G096   1 0.117647 -1.27278 0.943444
Q2FV68   1 0.117647 -1.27278 0.943444
Q2FVY6   2 0.235294 -1.27278 0.943444
Q2FYY0   2 0.235294 -1.27278 0.943444
Q2G005   0 0 -1.27278 0.943444
Q2G2B4   1 0.117647 -1.27278 0.943444
Q2FVZ7   0 0 -1.27278 0.943444
Q2FW55   1 0.117647 -1.27278 0.943444
Q2FV92   2 0.235294 -1.27278 0.943444
Q2FYV9   1 0.117647 -1.27278 0.943444
Q2FW74   2 0.235294 -1.27278 0.943444
Q2FVK9   0 0 -1.27278 0.943444
Q2FZA4   1 0.117647 -1.27278 0.943444
Q2FV25   0 0 -1.27278 0.943444
Q2FYG8   1 0.117647 -1.27278 0.943444
Q2G216   0 0 -1.27278 0.943444
Q2FZ69   1 0.117647 -1.27278 0.943444
Q2FV97   1 0.117647 -1.27278 0.943444
Q2FZ95   0 0 -1.27278 0.943444
Q2FZN8   2 0.235294 -1.27278 0.943444
Q2FZG2   1 0.117647 -1.27278 0.943444
Q2G259   1 0.117647 -1.27278 0.943444
Q2FYB6   1 0.117647 -1.27278 0.943444
Q2FZD1   1 0.117647 -1.27278 0.943444
Q2FYT6   2 0.235294 -1.27278 0.943444
Q2G0Y2   1 0.117647 -1.27278 0.943444
Q2FWZ1   2 0.235294 -1.27278 0.943444
Q2FVC8   1 0.117647 -1.27278 0.943444
Q2G2H1   1 0.117647 -1.27278 0.943444
Q2FY47   1 0.117647 -1.27278 0.943444
Q2FX78   2 0.235294 -1.27278 0.943444
Q2FX47   1 0.117647 -1.27278 0.943444
Q2FZA7   1 0.117647 -1.27278 0.943444
Q2FV32   0 0 -1.27278 0.943444
Q2FYE6   0 0 -1.27278 0.943444
Q2FZ41   1 0.117647 -1.27278 0.943444
Q2FYG3   0 0 -1.27278 0.943444
Q2FX01   2 0.235294 -1.27278 0.943444
Q2FXU6   0 0 -1.27278 0.943444
Q2FYL7   1 0.117647 -1.27278 0.943444
Q2FWQ3   1 0.117647 -1.27278 0.943444
Q2FZY9   1 0.117647 -1.27278 0.943444
Q2FV50   2 0.235294 -1.27278 0.943444
Q2FUY7   0 0 -1.27278 0.943444
Q2FXP6   1 0.117647 -1.27278 0.943444
Q2G1S9   1 0.117647 -1.27278 0.943444
Q2FX18   1 0.117647 -1.27278 0.943444
Q2FYU0   0 0 -1.27278 0.943444
Q2FXZ7   3 0.333333 -1.27278 0.943444
Q2G051   3 0.333333 -1.27278 0.943444
Q2FWS3   1 0.111111 -1.27278 0.943444
Q2FW14   1 0.111111 -1.27278 0.943444
Q2FYD7   2 0.222222 -1.27278 0.943444
Q9RQP8   2 0.222222 -1.27278 0.943444
Q2FZK2   2 0.222222 -1.27278 0.943444
Q2FWI7   2 0.222222 -1.27278 0.943444
Q2G182   0 0 -1.27278 0.943444
Q2FYT7   2 0.222222 -1.27278 0.943444
Q2FV46   4 0.444444 -1.27278 0.943444
Q2FY58   1 0.111111 -1.27278 0.943444
Q2FX06   0 0 -1.27278 0.943444
Q2FZH0   3 0.333333 -1.27278 0.943444
Q2FUZ4   6 0.666667 -1.27278 0.943444
Q2G102   4 0.444444 -1.27278 0.943444
Q2G1R8   1 0.111111 -1.27278 0.943444
Q2G2J1   3 0.333333 -1.27278 0.943444
Q2FX71   1 0.111111 -1.27278 0.943444
Q2FUZ5   2 0.222222 -1.27278 0.943444
Q2FYP5   2 0.222222 -1.27278 0.943444
Q2G048   0 0 -1.27278 0.943444
Q2FUQ0   2 0.222222 -1.27278 0.943444
Q2FWS7   6 0.666667 -1.27278 0.943444
Q2FV65   2 0.222222 -1.27278 0.943444
Q2G125   0 0 -1.27278 0.943444
Q2FYT2   4 0.444444 -1.27278 0.943444
Q2FVH7   0 0 -1.27278 0.943444
Q2G127   3 0.333333 -1.27278 0.943444
Q2FYI5   2 0.222222 -1.27278 0.943444
Q2FYX4   6 0.666667 -1.27278 0.943444
Q2G0M3   6 0.666667 -1.27278 0.943444
Q2FW87   3 0.333333 -1.27278 0.943444
Q2G211   0 0 -1.27278 0.943444
Q2FXR5   4 0.444444 -1.27278 0.943444
Q2FWR5   2 0.222222 -1.27278 0.943444
Q2FYD5   1 0.111111 -1.27278 0.943444
Q2FY94   1 0.111111 -1.27278 0.943444
Q2G2W8   1 0.111111 -1.27278 0.943444
Q2FZL9   5 0.555556 -1.27278 0.943444
Q2FYT9   4 0.444444 -1.27278 0.943444
Q2FX44   3 0.333333 -1.27278 0.943444
Q2FXB2   0 0 -1.27278 0.943444
Q2FVF6   4 0.444444 -1.27278 0.943444
Q2G2F6   0 0 -1.27278 0.943444
Q2G2C3   1 0.111111 -1.27278 0.943444
Q2FYA5   3 0.333333 -1.27278 0.943444
Q2FYB1   2 0.222222 -1.27278 0.943444
Q2G011   1 0.111111 -1.27278 0.943444
Q2FV29   0 0 -1.27278 0.943444
Q2FVW1   3 0.333333 -1.27278 0.943444
Q2FYA4   3 0.333333 -1.27278 0.943444
Q2FY26   2 0.222222 -1.27278 0.943444
Q2FXC1   3 0.333333 -1.27278 0.943444
Q2G2T0   4 0.444444 -1.27278 0.943444
Q2FY62   1 0.111111 -1.27278 0.943444
Q2G2K4   2 0.222222 -1.27278 0.943444
Q2FW65   3 0.333333 -1.27278 0.943444
Q2FY05   6 0.666667 -1.27278 0.943444
Q2FV96   3 0.333333 -1.27278 0.943444
Q2G1S7   0 0 -1.27278 0.943444
Q2FWS9   3 0.333333 -1.27278 0.943444
Q2G180   4 0.444444 -1.27278 0.943444
Q2G0L6   1 0.111111 -1.27278 0.943444
Q2G189   1 0.111111 -1.27278 0.943444
Q2FYD9   0 0 -1.27278 0.943444
Q2FWM6   1 0.111111 -1.27278 0.943444
Q2FXA6   1 0.111111 -1.27278 0.943444
Q2G0U8   2 0.222222 -1.27278 0.943444
Q2FXD9   2 0.222222 -1.27278 0.943444
Q2FWF9   0 0 -1.27278 0.943444
Q2FXS3   1 0.111111 -1.27278 0.943444
Q2FXX6   1 0.111111 -1.27278 0.943444
Q2FWU2   6 0.666667 -1.27278 0.943444
Q2FXD5   5 0.555556 -1.27278 0.943444
Q2FZK8   4 0.444444 -1.27278 0.943444
Q2FV15   1 0.111111 -1.27278 0.943444
Q2FZZ5   4 0.444444 -1.27278 0.943444
Q2FW48   4 0.444444 -1.27278 0.943444
Q2FYB3   5 0.555556 -1.27278 0.943444
Q2FWT5   4 0.444444 -1.27278 0.943444
Q2FVH4   0 0 -1.27278 0.943444
Q2FWP4   6 0.666667 -1.27278 0.943444
Q2FYX9   2 0.222222 -1.27278 0.943444
Q2G1U7   1 0.111111 -1.27278 0.943444
Q2FXY6   3 0.333333 -1.27278 0.943444
Q2FYT1   0 0 -1.27278 0.943444
Q2G244   1 0.111111 -1.27278 0.943444
Q2FX30   0 0 -1.27278 0.943444
Q2FVZ3   1 0.111111 -1.27278 0.943444
Q2FWP5   6 0.666667 -1.27278 0.943444
Q2FX41   1 0.111111 -1.27278 0.943444
Q2G2R5   1 0.111111 -1.27278 0.943444
Q2G2S3   5 0.526316 -1.27278 0.943444
Q2G004   1 0.105263 -1.27278 0.943444
Q2FWV1   4 0.421053 -1.27278 0.943444
Q2G003   4 0.421053 -1.27278 0.943444
Q2FZV3   2 0.210526 -1.27278 0.943444
Q2G026   1 0.105263 -1.27278 0.943444
Q2FXG7   2 0.210526 -1.27278 0.943444
Q2FYL8   0 0 -1.27278 0.943444
Q2FZB6   2 0.210526 -1.27278 0.943444
Q2FZE4   4 0.421053 -1.27278 0.943444
Q2FX11   6 0.631579 -1.27278 0.943444
Q2G0Y3   5 0.526316 -1.27278 0.943444
Q2FZW7   0 0 -1.27278 0.943444
Q2FX21   11 1.15789 0.903563 0.161558
Q2G092   10 1.05263 0.903563 0.161558
Q2FZB7   1 0.105263 -1.27278 0.943444
Q2G0J9   11 1.15789 0.903563 0.161558
Q2G1X2   3 0.315789 -1.27278 0.943444
Q2FZD6   9 0.947368 -1.27278 0.943444
Q2FW67   6 0.631579 -1.27278 0.943444
Q2G111   5 0.526316 -1.27278 0.943444
Q2G2Y4   4 0.421053 -1.27278 0.943444
Q2FY38   3 0.315789 -1.27278 0.943444
Q2FWJ0   4 0.421053 -1.27278 0.943444
Q2G2T5   4 0.421053 -1.27278 0.943444
Q2FVG6   4 0.421053 -1.27278 0.943444
Q2G1V8   2 0.210526 -1.27278 0.943444
Q2G1L0   3 0.315789 -1.27278 0.943444
Q2FXD6   5 0.526316 -1.27278 0.943444
P0C948   3 0.315789 -1.27278 0.943444
Q2G1M2   4 0.421053 -1.27278 0.943444
Q2FVW8   4 0.421053 -1.27278 0.943444
Q2FX24   2 0.210526 -1.27278 0.943444
Q2FWS4   12 1.26316 0.903563 0.161558
Q2FYQ3   2 0.210526 -1.27278 0.943444
Q2G254   3 0.315789 -1.27278 0.943444
Q2FWB4   0 0 -1.27278 0.943444
Q2FUP8   3 0.315789 -1.27278 0.943444
Q2FZC2   3 0.315789 -1.27278 0.943444
Q2FYE4   6 0.631579 -1.27278 0.943444
Q2FWS2   4 0.421053 -1.27278 0.943444
Q2FY03   4 0.421053 -1.27278 0.943444
Q2FVS6   2 0.210526 -1.27278 0.943444
Q2FXV2   2 0.210526 -1.27278 0.943444
Q2G2L6   2 0.210526 -1.27278 0.943444
Q2G2I5   1 0.105263 -1.27278 0.943444
Q2FYA2   4 0.421053 -1.27278 0.943444
Q2FWV7   1 0.105263 -1.27278 0.943444
Q2FXE7   3 0.315789 -1.27278 0.943444
Q2G0J6   2 0.210526 -1.27278 0.943444
Q2FUU4   11 1.15789 0.903563 0.161558
Q2FVJ4   2 0.210526 -1.27278 0.943444
Q2FZM9   3 0.315789 -1.27278 0.943444
Q2FZ51   4 0.421053 -1.27278 0.943444
Q2FY22   7 0.736842 -1.27278 0.943444
Q2G2Q1   3 0.315789 -1.27278 0.943444
Q2G109   4 0.421053 -1.27278 0.943444
Q2G1D6   5 0.526316 -1.27278 0.943444
Q2FVC9   1 0.105263 -1.27278 0.943444
Q2G2R6   9 0.947368 -1.27278 0.943444
Q2FZ85   7 0.736842 -1.27278 0.943444
Q2FVK4   10 1.05263 0.903563 0.161558
Q2G1V9   2 0.210526 -1.27278 0.943444
Q2G2H6   2 0.210526 -1.27278 0.943444
Q2FWS6   9 0.947368 -1.27278 0.943444
Q2FZW4   5 0.526316 -1.27278 0.943444
Q2G1M3   4 0.421053 -1.27278 0.943444
Q2G1M0   11 1.15789 0.903563 0.161558
Q2G1Y9   7 0.736842 -1.27278 0.943444
Q2FX45   6 0.631579 -1.27278 0.943444
Q2FWP8   3 0.315789 -1.27278 0.943444
Q2FYP4   5 0.526316 -1.27278 0.943444
Q2FYL1   4 0.421053 -1.27278 0.943444
Q2G1L4   3 0.315789 -1.27278 0.943444
Q2FUQ7   6 0.631579 -1.27278 0.943444
Q2G247   1 0.105263 -1.27278 0.943444
Q2FVV0   3 0.315789 -1.27278 0.943444
Q2FYU6   7 0.736842 -1.27278 0.943444
Q2G2N6   3 0.315789 -1.27278 0.943444
Q2FXC9   2 0.210526 -1.27278 0.943444
Q2FX42   3 0.315789 -1.27278 0.943444
Q2FX26   8 0.842105 -1.27278 0.943444
Q2FWF3   2 0.210526 -1.27278 0.943444
Q2FZY1   3 0.315789 -1.27278 0.943444
Q2FW15   9 0.9 -1.27278 0.943444
P0A0G2   12 1.2 0.903563 0.161558
Q2G2G5   6 0.6 -1.27278 0.943444
Q2FY39   5 0.5 -1.27278 0.943444
Q2G0B5   2 0.2 -1.27278 0.943444
Q2FZI1   14 1.4 0.903563 0.161558
Q2FUQ6   6 0.6 -1.27278 0.943444
Q2FVR5   6 0.6 -1.27278 0.943444
Q2G2W6   5 0.5 -1.27278 0.943444
Q2FZR8   5 0.5 -1.27278 0.943444
Q2FVY8   17 1.7 0.903563 0.161558
Q2FZ60   8 0.8 -1.27278 0.943444
Q2FV82   4 0.4 -1.27278 0.943444
Q2FX23   9 0.9 -1.27278 0.943444
Q2G1G3   2 0.2 -1.27278 0.943444
P68805   3 0.3 -1.27278 0.943444
Q2FVL0   12 1.2 0.903563 0.161558
Q2G2J0   8 0.8 -1.27278 0.943444
Q2FZF1   10 1 0.903563 0.161558
Q2FXU9   8 0.8 -1.27278 0.943444
Q2G1A2   12 1.2 0.903563 0.161558
Q2G1C3   4 0.4 -1.27278 0.943444
Q2G1D4   4 0.4 -1.27278 0.943444
Q2G0A8   4 0.4 -1.27278 0.943444
Q2FVC7   2 0.2 -1.27278 0.943444
Q2G133   5 0.5 -1.27278 0.943444
Q2FY86   10 1 0.903563 0.161558
Q2FX92   12 1.2 0.903563 0.161558
Q2FW47   0 0 -1.27278 0.943444
Q2G1T9   3 0.3 -1.27278 0.943444
Q2FVU8   3 0.3 -1.27278 0.943444
Q2FVD7   10 1 0.903563 0.161558
Q2FX55   2 0.2 -1.27278 0.943444
Q2FVD3   8 0.8 -1.27278 0.943444
Q2G2B5   2 0.2 -1.27278 0.943444
Q2FWV6   3 0.3 -1.27278 0.943444
Q2FW29   9 0.9 -1.27278 0.943444
Q2G0W6   1 0.1 -1.27278 0.943444
Q2FVD2   6 0.6 -1.27278 0.943444
Q2FWR8   5 0.5 -1.27278 0.943444
Q2FXA0   6 0.6 -1.27278 0.943444
Q2FZB4   7 0.7 -1.27278 0.943444
Q2FX37   4 0.4 -1.27278 0.943444
Q2FX13   1 0.1 -1.27278 0.943444
Q2FWD8   6 0.6 -1.27278 0.943444
Q2G108   7 0.7 -1.27278 0.943444
Q2G2V4   8 0.8 -1.27278 0.943444
Q2FZW2   10 1 0.903563 0.161558
Q2FYY4   6 0.6 -1.27278 0.943444
Q2FYB8   1 0.1 -1.27278 0.943444
Q2FWC2   6 0.6 -1.27278 0.943444
Q2FYE8   7 0.7 -1.27278 0.943444
Q2FXK5   7 0.7 -1.27278 0.943444
Q2FWT0   8 0.8 -1.27278 0.943444
Q2FW19   7 0.7 -1.27278 0.943444
Q2G100   5 0.5 -1.27278 0.943444
Q2FYY3   6 0.6 -1.27278 0.943444
Q2FZ01   6 0.6 -1.27278 0.943444
Q2FYY1   6 0.6 -1.27278 0.943444
Q2G103   11 1.1 0.903563 0.161558
Q2FV12   4 0.4 -1.27278 0.943444
Q2FWQ1   9 0.9 -1.27278 0.943444
Q2FYY5   5 0.5 -1.27278 0.943444
Q2G207   4 0.4 -1.27278 0.943444
Q2G1Y8   14 1.4 0.903563 0.161558
Q2FWZ8   2 0.2 -1.27278 0.943444
Q2G0Z8   2 0.2 -1.27278 0.943444
Q2G2F7   2 0.2 -1.27278 0.943444
Q2FYH9   3 0.3 -1.27278 0.943444
Q2FWB7   3 0.3 -1.27278 0.943444
Q2FYN2   9 0.857143 -1.27278 0.943444
Q2FVQ6   8 0.761905 -1.27278 0.943444
Q2FWX3   5 0.47619 -1.27278 0.943444
Q2G187   4 0.380952 -1.27278 0.943444
Q2FW05   5 0.47619 -1.27278 0.943444
Q2FYC3   9 0.857143 -1.27278 0.943444
Q2FZJ2   15 1.42857 0.903563 0.161558
Q2G0D6   4 0.380952 -1.27278 0.943444
Q2FWP7   7 0.666667 -1.27278 0.943444
Q2FX31   16 1.52381 0.903563 0.161558
Q2FVZ6   3 0.285714 -1.27278 0.943444
Q2G2A2   10 0.952381 -1.27278 0.943444
Q2FWQ8   10 0.952381 -1.27278 0.943444
Q2FVM9   6 0.571429 -1.27278 0.943444
Q2FYD1   15 1.42857 0.903563 0.161558
Q2FYN3   6 0.571429 -1.27278 0.943444
Q2FYI3   8 0.761905 -1.27278 0.943444
Q2G022   20 1.90476 0.903563 0.161558
Q2G1Q3   5 0.47619 -1.27278 0.943444
Q2FX58   6 0.571429 -1.27278 0.943444
Q2G2V1   16 1.52381 0.903563 0.161558
Q2FVV5   10 0.952381 -1.27278 0.943444
Q2FZC0   15 1.42857 0.903563 0.161558
Q2FV63   17 1.61905 0.903563 0.161558
Q2FWG9   4 0.380952 -1.27278 0.943444
Q2FZA5   6 0.571429 -1.27278 0.943444
Q2FX60   11 1.04762 0.903563 0.161558
Q2G2I8   15 1.42857 0.903563 0.161558
Q2G2Y5   17 1.61905 0.903563 0.161558
Q2G2Y2   6 0.571429 -1.27278 0.943444
Q2FWA6   12 1.14286 0.903563 0.161558
Q2FWL8   20 1.90476 0.903563 0.161558
Q2FY95   13 1.2381 0.903563 0.161558
Q2FYC5   9 0.857143 -1.27278 0.943444
Q2FV43   4 0.380952 -1.27278 0.943444
Q2FVU0   11 1.04762 0.903563 0.161558
Q2FZG5   6 0.571429 -1.27278 0.943444
Q2G2H9   5 0.47619 -1.27278 0.943444
Q2G1D1   11 1.04762 0.903563 0.161558
Q2FWU7   14 1.33333 0.903563 0.161558
P60647   7 0.666667 -1.27278 0.943444
Q2FUR7   7 0.666667 -1.27278 0.943444
Q2FWQ2   15 1.42857 0.903563 0.161558
Q2G2M4   7 0.666667 -1.27278 0.943444
Q2G104   7 0.666667 -1.27278 0.943444
Q2FX76   3 0.285714 -1.27278 0.943444
Q2G2Q4   13 1.2381 0.903563 0.161558
Q2FXQ1   9 0.857143 -1.27278 0.943444
Q2FX80   6 0.571429 -1.27278 0.943444
Q2FZN6   11 1.04762 0.903563 0.161558
Q2G009   11 1.04762 0.903563 0.161558
Q2G021   9 0.857143 -1.27278 0.943444
Q2FWH0   19 1.80952 0.903563 0.161558
Q2FXQ0   15 1.42857 0.903563 0.161558
Q2FX64   4 0.380952 -1.27278 0.943444
Q2FY98   3 0.285714 -1.27278 0.943444
Q2FWK5   16 1.52381 0.903563 0.161558
Q2FYK1   6 0.571429 -1.27278 0.943444
Q2FXF0   7 0.666667 -1.27278 0.943444
Q2FY70   13 1.2381 0.903563 0.161558
Q2G114   12 1.14286 0.903563 0.161558
Q2FX38   8 0.761905 -1.27278 0.943444
Q2FUP9   4 0.380952 -1.27278 0.943444
Q2FVV3   7 0.666667 -1.27278 0.943444
Q2G113   13 1.2381 0.903563 0.161558
Q2FWB2   11 1.04762 0.903563 0.161558
Q2FWT6   6 0.571429 -1.27278 0.943444
Q2FW28   17 1.61905 0.903563 0.161558
Q2FUQ9   10 0.952381 -1.27278 0.943444
Q2FY00   4 0.380952 -1.27278 0.943444
Q2G040   5 0.47619 -1.27278 0.943444
Q2FX35   13 1.2381 0.903563 0.161558
Q2FYW9   11 1 0.903563 0.161558
Q2G2N8   9 0.818182 -1.27278 0.943444
Q2G1V7   15 1.36364 0.903563 0.161558
Q2G0C3   6 0.545455 -1.27278 0.943444
Q2FVW0   7 0.636364 -1.27278 0.943444
Q2FUS4   16 1.45455 0.903563 0.161558
Q2FVP6   4 0.363636 -1.27278 0.943444
Q2FZK1   5 0.454545 -1.27278 0.943444
Q2FXY2   29 2.63636 3.07991 0.0107511
Q2FYX3   19 1.72727 0.903563 0.161558
Q2FZ86   20 1.81818 0.903563 0.161558
Q2FUV7   6 0.545455 -1.27278 0.943444
Q2FX70   16 1.45455 0.903563 0.161558
Q2G1Y1   10 0.909091 -1.27278 0.943444
Q2FVT9   6 0.545455 -1.27278 0.943444
Q2G2K3   14 1.27273 0.903563 0.161558
P72358   10 0.909091 -1.27278 0.943444
Q2G192   6 0.545455 -1.27278 0.943444
Q2FYX6   22 2 3.07991 0.0107511
Q2FXW0   3 0.272727 -1.27278 0.943444
Q2G202   8 0.727273 -1.27278 0.943444
Q2FYW7   10 0.909091 -1.27278 0.943444
Q2G2M0   12 1.09091 0.903563 0.161558
Q2FXT7   13 1.18182 0.903563 0.161558
Q2FX59   19 1.72727 0.903563 0.161558
Q2G0X2   7 0.636364 -1.27278 0.943444
Q2FWR6   20 1.81818 0.903563 0.161558
Q2FW22   24 2.18182 3.07991 0.0107511
Q2FZH4   21 1.90909 0.903563 0.161558
Q2FYZ1   12 1.09091 0.903563 0.161558
Q2G2W7   23 2.09091 3.07991 0.0107511
Q2G2I4   15 1.36364 0.903563 0.161558
Q2FZP5   17 1.54545 0.903563 0.161558
Q2FWQ7   17 1.54545 0.903563 0.161558
Q2G1W9   20 1.81818 0.903563 0.161558
Q2FWF7   13 1.18182 0.903563 0.161558
Q2FYM9   18 1.63636 0.903563 0.161558
Q2FXV0   11 1 0.903563 0.161558
Q2FWW2   13 1.18182 0.903563 0.161558
Q2FVS2   8 0.727273 -1.27278 0.943444
Q2G007   12 1.09091 0.903563 0.161558
Q2FYA7   21 1.90909 0.903563 0.161558
Q2G0K0   16 1.45455 0.903563 0.161558
Q2FXS9   18 1.63636 0.903563 0.161558
Q2G249   18 1.63636 0.903563 0.161558
Q2G008   22 2 3.07991 0.0107511
Q2FZD5   9 0.818182 -1.27278 0.943444
Q2FZG0   4 0.363636 -1.27278 0.943444
Q2FX28   11 1 0.903563 0.161558
Q2FXI4   19 1.72727 0.903563 0.161558
Q2G176   6 0.545455 -1.27278 0.943444
Q2G116   14 1.27273 0.903563 0.161558
Q2FXF2   9 0.818182 -1.27278 0.943444
Q2G260   15 1.36364 0.903563 0.161558
Q2G213   6 0.545455 -1.27278 0.943444
Q2G173   10 0.909091 -1.27278 0.943444
Q2FV71   14 1.27273 0.903563 0.161558
Q2FWY8   8 0.727273 -1.27278 0.943444
Q2FWN3   13 1.18182 0.903563 0.161558
Q2FYD4   17 1.54545 0.903563 0.161558
Q2FVQ2   20 1.81818 0.903563 0.161558
Q2FVK0   12 1.09091 0.903563 0.161558
Q2G285   13 1.18182 0.903563 0.161558
Q2FZH6   19 1.72727 0.903563 0.161558
Q2FZX1   6 0.545455 -1.27278 0.943444
Q2FZ83   2 0.181818 -1.27278 0.943444
Q2G0S9   17 1.54545 0.903563 0.161558
Q2FZH7   8 0.727273 -1.27278 0.943444
Q2FZT3   10 0.909091 -1.27278 0.943444
Q2FX57   15 1.30435 0.903563 0.161558
Q2G0B9   17 1.47826 0.903563 0.161558
Q2FY28   16 1.3913 0.903563 0.161558
Q2G0R5   21 1.82609 0.903563 0.161558
Q2FZG8   19 1.65217 0.903563 0.161558
Q2G1X1   19 1.65217 0.903563 0.161558
Q2FX93   5 0.434783 -1.27278 0.943444
Q2FYU5   11 0.956522 -1.27278 0.943444
Q2FWR9   10 0.869565 -1.27278 0.943444
Q2FWS0   23 2 3.07991 0.0107511
Q2G0P4   5 0.434783 -1.27278 0.943444
Q2FX50   15 1.30435 0.903563 0.161558
Q2FZV0   15 1.30435 0.903563 0.161558
Q2G0S5   23 2 3.07991 0.0107511
Q2FY25   8 0.695652 -1.27278 0.943444
Q2FXG6   10 0.869565 -1.27278 0.943444
Q2FZJ7   18 1.56522 0.903563 0.161558
Q2G0U7   22 1.91304 0.903563 0.161558
Q2FZV2   14 1.21739 0.903563 0.161558
Q2FWT8   15 1.30435 0.903563 0.161558
Q2G0D1   16 1.3913 0.903563 0.161558
Q2FVW5   11 0.956522 -1.27278 0.943444
Q2FY97   17 1.47826 0.903563 0.161558
Q2FXF3   19 1.65217 0.903563 0.161558
Q2G063   8 0.695652 -1.27278 0.943444
Q2G0U5   7 0.608696 -1.27278 0.943444
Q2G2B1   20 1.73913 0.903563 0.161558
Q2FVE3   8 0.695652 -1.27278 0.943444
Q2FZW1   23 2 3.07991 0.0107511
Q2FYK2   20 1.73913 0.903563 0.161558
Q2FXW2   18 1.56522 0.903563 0.161558
Q9F0R1   22 1.91304 0.903563 0.161558
Q2FZG3   10 0.869565 -1.27278 0.943444
Q2G2K0   18 1.56522 0.903563 0.161558
Q2FVN4   15 1.30435 0.903563 0.161558
Q2FYV0   17 1.47826 0.903563 0.161558
Q2G0A5   5 0.434783 -1.27278 0.943444
Q2FZ03   16 1.3913 0.903563 0.161558
Q2G1I8   17 1.47826 0.903563 0.161558
Q2FYX8   28 2.43478 3.07991 0.0107511
Q2FV18   8 0.695652 -1.27278 0.943444
Q2FYI7   19 1.65217 0.903563 0.161558
Q2G0K1   24 2.08696 3.07991 0.0107511
Q2G2U9   20 1.73913 0.903563 0.161558
Q2FW31   23 2 3.07991 0.0107511
Q2FVB5   15 1.30435 0.903563 0.161558
Q2FVI8   8 0.695652 -1.27278 0.943444
Q2FZT0   18 1.56522 0.903563 0.161558
P48860   19 1.65217 0.903563 0.161558
Q2FYC1   19 1.65217 0.903563 0.161558
Q2G286   23 2 3.07991 0.0107511
Q2FXD3   19 1.65217 0.903563 0.161558
Q2G027   5 0.434783 -1.27278 0.943444
Q2G0T4   15 1.30435 0.903563 0.161558
Q2FZJ5   15 1.30435 0.903563 0.161558
Q2FW10   7 0.608696 -1.27278 0.943444
Q2FY91   25 2.17391 3.07991 0.0107511
Q2FVP0   15 1.30435 0.903563 0.161558
P60070   21 1.82609 0.903563 0.161558
Q2FWU1   13 1.13043 0.903563 0.161558
Q2FYA3   8 0.695652 -1.27278 0.943444
Q2G0V8   10 0.869565 -1.27278 0.943444
Q2G0Z2   10 0.869565 -1.27278 0.943444
Q2FZ47   4 0.347826 -1.27278 0.943444
Q2G0V9   6 0.521739 -1.27278 0.943444
Q2FZE2   16 1.3913 0.903563 0.161558
Q2FWB0   20 1.73913 0.903563 0.161558
Q2G1J1   11 0.956522 -1.27278 0.943444
Q2FYQ1   6 0.521739 -1.27278 0.943444
Q2FZ45   18 1.56522 0.903563 0.161558
Q2FYW5   17 1.47826 0.903563 0.161558
Q2G1A0   10 0.869565 -1.27278 0.943444
Q2FZB9   10 0.869565 -1.27278 0.943444
Q2FZX2   16 1.3913 0.903563 0.161558
Q2FZY4   17 1.47826 0.903563 0.161558
Q2FW56   5 0.434783 -1.27278 0.943444
P0A0G6   22 1.91304 0.903563 0.161558
Q2FW80   6 0.521739 -1.27278 0.943444
Q2G2S4   17 1.47826 0.903563 0.161558
Q2G2H0   10 0.869565 -1.27278 0.943444
Q2G2E1   6 0.521739 -1.27278 0.943444
Q2G0I5   24 2.08696 3.07991 0.0107511
Q2FWW6   17 1.47826 0.903563 0.161558
Q2G112   13 1.13043 0.903563 0.161558
Q2G214   11 0.956522 -1.27278 0.943444
Q2FYG2   16 1.3913 0.903563 0.161558
Q2G0J5   6 0.521739 -1.27278 0.943444
Q2FX27   11 0.956522 -1.27278 0.943444
Q2FWV5   21 1.82609 0.903563 0.161558
Q2FX40   25 2.17391 3.07991 0.0107511
Q2FZM5   5 0.434783 -1.27278 0.943444
Q2FXH8   8 0.695652 -1.27278 0.943444
Q2FWS5   8 0.695652 -1.27278 0.943444
Q2FW13   29 2.41667 3.07991 0.0107511
Q2FY93   15 1.25 0.903563 0.161558
Q2FZM8   31 2.58333 3.07991 0.0107511
Q2FZV4   27 2.25 3.07991 0.0107511
Q2FVD4   18 1.5 0.903563 0.161558
Q2G0J3   8 0.666667 -1.27278 0.943444
Q2FX61   24 2 3.07991 0.0107511
Q2FVD6   17 1.41667 0.903563 0.161558
Q2FYY7   16 1.33333 0.903563 0.161558
Q2G0W0   19 1.58333 0.903563 0.161558
Q2FXF7   17 1.41667 0.903563 0.161558
Q2G191   7 0.583333 -1.27278 0.943444
Q2FYT5   11 0.916667 -1.27278 0.943444
Q2G1P0   10 0.833333 -1.27278 0.943444
Q2FVF8   23 1.91667 0.903563 0.161558
Q2G0Y1   7 0.583333 -1.27278 0.943444
Q2FZD2   30 2.5 3.07991 0.0107511
Q2FZ59   17 1.41667 0.903563 0.161558
Q2G2G1   9 0.75 -1.27278 0.943444
Q2G0F9   23 1.91667 0.903563 0.161558
Q2G1J2   18 1.5 0.903563 0.161558
Q2G0Q6   19 1.58333 0.903563 0.161558
Q2FYX0   32 2.66667 3.07991 0.0107511
Q2FZU8   16 1.33333 0.903563 0.161558
Q2G267   10 0.833333 -1.27278 0.943444
Q2G174   22 1.83333 0.903563 0.161558
Q2FWC3   18 1.5 0.903563 0.161558
Q2FVN6   20 1.66667 0.903563 0.161558
Q2G2D1   23 1.91667 0.903563 0.161558
Q2FZK9   19 1.58333 0.903563 0.161558
Q2G2C9   18 1.5 0.903563 0.161558
Q2G2V8   19 1.58333 0.903563 0.161558
Q2FVL6   25 2.08333 3.07991 0.0107511
Q2FY45   10 0.833333 -1.27278 0.943444
Q2G2R7   23 1.91667 0.903563 0.161558
Q2FWD5   15 1.25 0.903563 0.161558
Q2FWT3   10 0.833333 -1.27278 0.943444
Q2FY92   26 2.16667 3.07991 0.0107511
Q2FZM2   13 1.08333 0.903563 0.161558
Q2G2F0   23 1.91667 0.903563 0.161558
Q2FW30   14 1.16667 0.903563 0.161558
Q2FZV9   22 1.83333 0.903563 0.161558
Q2FVA6   33 2.75 3.07991 0.0107511
Q2G229   23 1.91667 0.903563 0.161558
Q2FZZ3   24 2 3.07991 0.0107511
Q2G2F4   9 0.75 -1.27278 0.943444
Q2FVA7   21 1.75 0.903563 0.161558
Q2G0R3   17 1.41667 0.903563 0.161558
Q2G1R1   28 2.33333 3.07991 0.0107511
Q2FZ79   21 1.75 0.903563 0.161558
Q2FZ12   8 0.666667 -1.27278 0.943444
Q2FX39   15 1.25 0.903563 0.161558
Q2G186   19 1.58333 0.903563 0.161558
Q2FXE5   8 0.666667 -1.27278 0.943444
Q2G0A1   18 1.5 0.903563 0.161558
Q2G0E7   8 0.666667 -1.27278 0.943444
Q2G2V7   10 0.833333 -1.27278 0.943444
Q2FYA6   27 2.25 3.07991 0.0107511
Q2G276   23 1.91667 0.903563 0.161558
Q2G070   18 1.5 0.903563 0.161558
Q2FVZ1   15 1.25 0.903563 0.161558
Q2FW84   9 0.75 -1.27278 0.943444
Q2FVY9   19 1.58333 0.903563 0.161558
Q2FVD9   19 1.58333 0.903563 0.161558
Q2G1T2   18 1.5 0.903563 0.161558
Q2G0I3   15 1.25 0.903563 0.161558
Q2G0E8   28 2.33333 3.07991 0.0107511
Q2FW08   22 1.83333 0.903563 0.161558
Q2FVD8   17 1.41667 0.903563 0.161558
Q2FXF5   27 2.25 3.07991 0.0107511
Q2FXW1   42 3.5 5.25625 0.000662855
Q2FW79   17 1.41667 0.903563 0.161558
Q2G2G0   23 1.91667 0.903563 0.161558
P48940   17 1.41667 0.903563 0.161558
Q2FYL6   12 1 0.903563 0.161558
Q2FZV8   26 2.16667 3.07991 0.0107511
Q2FYM5   15 1.25 0.903563 0.161558
Q2G2B6   21 1.75 0.903563 0.161558
Q2G1L2   9 0.75 -1.27278 0.943444
Q2G1V5   6 0.5 -1.27278 0.943444
Q2FXT0   14 1.16667 0.903563 0.161558
Q2FY02   23 1.91667 0.903563 0.161558
Q2FWQ4   11 0.916667 -1.27278 0.943444
Q2FYG4   11 0.916667 -1.27278 0.943444
Q2FW11   18 1.5 0.903563 0.161558
Q2G257   20 1.6 0.903563 0.161558
Q2FWJ6   23 1.84 0.903563 0.161558
Q2FXS8   25 2 3.07991 0.0107511
Q2FX12   24 1.92 0.903563 0.161558
Q2FYF1   11 0.88 -1.27278 0.943444
Q2G2E8   17 1.36 0.903563 0.161558
Q2FXE6   6 0.48 -1.27278 0.943444
Q2G2C0   6 0.48 -1.27278 0.943444
Q2G1V6   7 0.56 -1.27278 0.943444
Q2FWZ4   22 1.76 0.903563 0.161558
Q2G2V0   10 0.8 -1.27278 0.943444
Q9ZAH6   30 2.4 3.07991 0.0107511
Q2FVU2   36 2.88 3.07991 0.0107511
Q2FWI8   21 1.68 0.903563 0.161558
P0A0H0   14 1.12 0.903563 0.161558
Q2G0C1   35 2.8 3.07991 0.0107511
Q2FXH3   18 1.44 0.903563 0.161558
Q2FXI6   34 2.72 3.07991 0.0107511
Q2G1X5   21 1.68 0.903563 0.161558
Q2FV08   25 2 3.07991 0.0107511
Q2FWT7   19 1.52 0.903563 0.161558
Q2G210   13 1.04 0.903563 0.161558
Q2FW66   15 1.2 0.903563 0.161558
Q2FWD0   19 1.52 0.903563 0.161558
Q2FUQ1   26 2.08 3.07991 0.0107511
Q2FVI6   8 0.64 -1.27278 0.943444
Q2FWM7   5 0.4 -1.27278 0.943444
Q2FVN2   22 1.76 0.903563 0.161558
Q2FWR2   17 1.36 0.903563 0.161558
Q2FYH4   8 0.64 -1.27278 0.943444
Q2FYM8   5 0.4 -1.27278 0.943444
Q9RFJ6   15 1.2 0.903563 0.161558
Q2FZ42   13 1.04 0.903563 0.161558
Q2FVX9   27 2.16 3.07991 0.0107511
Q2G066   30 2.4 3.07991 0.0107511
Q2FVM3   14 1.12 0.903563 0.161558
Q2FWT1   18 1.44 0.903563 0.161558
Q2FZB8   12 0.96 -1.27278 0.943444
Q2FUQ8   9 0.72 -1.27278 0.943444
Q2G2I7   27 2.16 3.07991 0.0107511
Q2FVF7   16 1.28 0.903563 0.161558
Q2FV52   17 1.36 0.903563 0.161558
Q2FWE3   23 1.84 0.903563 0.161558
Q2G144   26 2.08 3.07991 0.0107511
Q2FXZ1   23 1.84 0.903563 0.161558
Q2FX34   18 1.44 0.903563 0.161558
Q2FWV4   29 2.32 3.07991 0.0107511
Q2FZ11   16 1.28 0.903563 0.161558
Q2G141   13 1.04 0.903563 0.161558
Q2FWF5   24 1.92 0.903563 0.161558
Q2FV34   21 1.68 0.903563 0.161558
Q2FWQ0   29 2.32 3.07991 0.0107511
Q2FV88   23 1.84 0.903563 0.161558
Q2G2P0   19 1.52 0.903563 0.161558
Q2FYW8   24 1.92 0.903563 0.161558
Q2G1W1   29 2.32 3.07991 0.0107511
Q2FVC2   26 2.08 3.07991 0.0107511
Q2G0D3   9 0.72 -1.27278 0.943444
Q2FV89   29 2.32 3.07991 0.0107511
Q2G1U2   23 1.84 0.903563 0.161558
Q2FX32   12 0.96 -1.27278 0.943444
Q2FXS7   15 1.2 0.903563 0.161558
Q2FVX1   8 0.64 -1.27278 0.943444
Q2FVE0   11 0.88 -1.27278 0.943444
Q2G270   24 1.92 0.903563 0.161558
Q9EYW6   26 2.08 3.07991 0.0107511
Q2FVB8   9 0.72 -1.27278 0.943444
Q2FZT9   11 0.88 -1.27278 0.943444
Q2G298   33 2.64 3.07991 0.0107511
Q2FX49   14 1.12 0.903563 0.161558
Q2G0Z0   22 1.76 0.903563 0.161558
Q2FW39   27 2.16 3.07991 0.0107511
Q2G252   26 2.08 3.07991 0.0107511
Q2G0A3   24 1.92 0.903563 0.161558
Q2FYJ7   32 2.56 3.07991 0.0107511
Q2FWT2   16 1.28 0.903563 0.161558
Q2FWQ5   15 1.2 0.903563 0.161558
Q2G2J7   16 1.28 0.903563 0.161558
Q2FY75   10 0.8 -1.27278 0.943444
Q2G106   18 1.44 0.903563 0.161558
Q2FVY3   30 2.4 3.07991 0.0107511
Q2FVP9   26 2.08 3.07991 0.0107511
Q2FW42   15 1.2 0.903563 0.161558
Q2FUV9   21 1.68 0.903563 0.161558
Q2FVR7   29 2.32 3.07991 0.0107511
Q2FZN1   23 1.84 0.903563 0.161558
Q2G2Q7   29 2.23077 3.07991 0.0107511
Q2G150   24 1.84615 0.903563 0.161558
Q2G081   20 1.53846 0.903563 0.161558
Q2FV45   25 1.92308 0.903563 0.161558
Q2FX02   34 2.61538 3.07991 0.0107511
P0A0Q4   16 1.23077 0.903563 0.161558
Q2G0L9   30 2.30769 3.07991 0.0107511
Q2FY04   28 2.15385 3.07991 0.0107511
Q2FV48   10 0.769231 -1.27278 0.943444
Q2FW64   21 1.61538 0.903563 0.161558
Q2FX63   19 1.46154 0.903563 0.161558
Q2G1T3   24 1.84615 0.903563 0.161558
Q2G0K9   23 1.76923 0.903563 0.161558
Q2FZ00   16 1.23077 0.903563 0.161558
Q2FVL9   28 2.15385 3.07991 0.0107511
Q2FW33   32 2.46154 3.07991 0.0107511
Q2FWT9   22 1.69231 0.903563 0.161558
Q2FZF7   31 2.38462 3.07991 0.0107511
Q2FWL1   60 4.61538 7.4326 4.06742e-05
Q2FYS7   27 2.07692 3.07991 0.0107511
Q2FZX3   26 2 3.07991 0.0107511
Q2FXR0   9 0.692308 -1.27278 0.943444
Q2G2I9   22 1.69231 0.903563 0.161558
Q2FWN1   4 0.307692 -1.27278 0.943444
Q2G297   11 0.846154 -1.27278 0.943444
Q2FVA0   12 0.923077 -1.27278 0.943444
Q2FXX0   23 1.76923 0.903563 0.161558
Q2G2P4   23 1.76923 0.903563 0.161558
Q2G0P8   29 2.23077 3.07991 0.0107511
Q2FVN3   18 1.38462 0.903563 0.161558
Q2FXK7   30 2.30769 3.07991 0.0107511
Q2FZF8   15 1.15385 0.903563 0.161558
Q2FWR0   22 1.69231 0.903563 0.161558
Q2FXL2   11 0.846154 -1.27278 0.943444
Q2FWA9   14 1.07692 0.903563 0.161558
Q2G282   28 2.15385 3.07991 0.0107511
Q9RQQ0   9 0.692308 -1.27278 0.943444
Q2FXD7   23 1.76923 0.903563 0.161558
Q2FUY4   17 1.30769 0.903563 0.161558
Q2G2W4   13 1 0.903563 0.161558
Q2FZF5   37 2.84615 3.07991 0.0107511
Q2FY42   23 1.76923 0.903563 0.161558
Q2FUS3   13 1 0.903563 0.161558
Q2G2E7   7 0.538462 -1.27278 0.943444
Q2G0S6   24 1.84615 0.903563 0.161558
Q2G0C2   15 1.15385 0.903563 0.161558
Q2FWF8   15 1.15385 0.903563 0.161558
Q2G000   32 2.46154 3.07991 0.0107511
Q2FWX2   34 2.61538 3.07991 0.0107511
Q2FZS2   29 2.23077 3.07991 0.0107511
Q2FW16   20 1.53846 0.903563 0.161558
Q2FZI2   7 0.538462 -1.27278 0.943444
Q2G1Q5   16 1.23077 0.903563 0.161558
Q2G1A5   38 2.92308 3.07991 0.0107511
Q2G0P7   16 1.23077 0.903563 0.161558
Q2FWV3   27 2.07692 3.07991 0.0107511
Q2FW51   25 1.92308 0.903563 0.161558
Q2FVI4   48 3.69231 5.25625 0.000662855
Q2FVN7   32 2.46154 3.07991 0.0107511
Q2FWP9   29 2.23077 3.07991 0.0107511
Q2FXT2   24 1.84615 0.903563 0.161558
P0A0F4   18 1.38462 0.903563 0.161558
Q2G126   37 2.84615 3.07991 0.0107511
Q2FW82   12 0.923077 -1.27278 0.943444
Q2FY44   20 1.53846 0.903563 0.161558
Q2G0N9   25 1.92308 0.903563 0.161558
Q2G0Z9   5 0.384615 -1.27278 0.943444
Q2FV81   30 2.30769 3.07991 0.0107511
Q2FYC4   19 1.46154 0.903563 0.161558
Q2G178   29 2.23077 3.07991 0.0107511
Q2G079   28 2.15385 3.07991 0.0107511
Q2G2B7   33 2.53846 3.07991 0.0107511
Q2FVF5   30 2.30769 3.07991 0.0107511
Q2G2W2   20 1.53846 0.903563 0.161558
Q2G1I2   24 1.84615 0.903563 0.161558
Q2G245   6 0.461538 -1.27278 0.943444
Q2G1H7   15 1.11111 0.903563 0.161558
Q2FWF1   23 1.7037 0.903563 0.161558
Q2FZZ9   27 2 3.07991 0.0107511
Q2G1W3   23 1.7037 0.903563 0.161558
Q2G204   25 1.85185 0.903563 0.161558
Q2G1H1   25 1.85185 0.903563 0.161558
Q2FXK3   23 1.7037 0.903563 0.161558
Q2G2H8   16 1.18519 0.903563 0.161558
Q2FZP9   34 2.51852 3.07991 0.0107511
Q2FWI2   32 2.37037 3.07991 0.0107511
Q2FYZ6   10 0.740741 -1.27278 0.943444
Q2FXS1   9 0.666667 -1.27278 0.943444
Q2G200   41 3.03704 5.25625 0.000662855
Q2G2L5   7 0.518519 -1.27278 0.943444
Q2FY73   31 2.2963 3.07991 0.0107511
Q2G177   9 0.666667 -1.27278 0.943444
Q2G2F9   16 1.18519 0.903563 0.161558
Q2FV27   23 1.7037 0.903563 0.161558
Q2FZ56   34 2.51852 3.07991 0.0107511
Q2FVF3   10 0.740741 -1.27278 0.943444
Q2G0B6   29 2.14815 3.07991 0.0107511
Q2G2S5   21 1.55556 0.903563 0.161558
Q2FW68   23 1.7037 0.903563 0.161558
Q2FWX7   14 1.03704 0.903563 0.161558
Q2FWB6   25 1.85185 0.903563 0.161558
Q2FXA9   36 2.66667 3.07991 0.0107511
Q2FXP3   23 1.7037 0.903563 0.161558
Q2FUX5   32 2.37037 3.07991 0.0107511
Q2FZZ4   28 2.07407 3.07991 0.0107511
Q2FX98   25 1.85185 0.903563 0.161558
Q2FV23   28 2.07407 3.07991 0.0107511
Q2FUR1   10 0.740741 -1.27278 0.943444
Q2FY49   26 1.92593 0.903563 0.161558
Q2G017   27 2 3.07991 0.0107511
Q2G2K9   18 1.33333 0.903563 0.161558
Q2G2N9   40 2.96296 3.07991 0.0107511
Q2G0E9   7 0.518519 -1.27278 0.943444
Q2FY19   31 2.2963 3.07991 0.0107511
Q2G1E3   12 0.888889 -1.27278 0.943444
Q2FW17   20 1.48148 0.903563 0.161558
Q2FWK9   39 2.88889 3.07991 0.0107511
Q2G2Q6   29 2.14815 3.07991 0.0107511
Q2G2Q5   31 2.2963 3.07991 0.0107511
Q2G1U9   45 3.33333 5.25625 0.000662855
Q2G299   15 1.11111 0.903563 0.161558
Q2FX75   23 1.7037 0.903563 0.161558
Q2G058   30 2.22222 3.07991 0.0107511
Q2G0E3   15 1.11111 0.903563 0.161558
Q2FYK0   15 1.11111 0.903563 0.161558
Q2G2K6   17 1.25926 0.903563 0.161558
Q2FYN0   23 1.7037 0.903563 0.161558
Q2FVK7   15 1.11111 0.903563 0.161558
Q2FX15   35 2.59259 3.07991 0.0107511
Q2FVN9   11 0.814815 -1.27278 0.943444
Q2FWX0   10 0.740741 -1.27278 0.943444
Q2G143   28 2.07407 3.07991 0.0107511
Q2G0C7   40 2.96296 3.07991 0.0107511
Q2G0K6   23 1.7037 0.903563 0.161558
Q2FZZ1   11 0.814815 -1.27278 0.943444
Q2FV13   31 2.2963 3.07991 0.0107511
Q2G128   15 1.11111 0.903563 0.161558
Q2FXU2   34 2.51852 3.07991 0.0107511
Q2G2R4   27 2 3.07991 0.0107511
Q2FXM1   30 2.22222 3.07991 0.0107511
Q8KQR1   26 1.92593 0.903563 0.161558
Q2G2Q9   26 1.92593 0.903563 0.161558
Q2FVG9   9 0.666667 -1.27278 0.943444
Q2FV56   8 0.592593 -1.27278 0.943444
Q2FWG7   11 0.785714 -1.27278 0.943444
Q2G0T1   31 2.21429 3.07991 0.0107511
Q2FXB9   11 0.785714 -1.27278 0.943444
Q2FZP3   15 1.07143 0.903563 0.161558
Q2FZQ2   9 0.642857 -1.27278 0.943444
Q2FXS4   33 2.35714 3.07991 0.0107511
Q2FZ21   25 1.78571 0.903563 0.161558
Q2G2X2   37 2.64286 3.07991 0.0107511
Q2FZF6   39 2.78571 3.07991 0.0107511
Q2FYA0   29 2.07143 3.07991 0.0107511
Q2G2A9   12 0.857143 -1.27278 0.943444
Q2FYB9   29 2.07143 3.07991 0.0107511
Q2FYI4   30 2.14286 3.07991 0.0107511
Q2FYL4   66 4.71429 7.4326 4.06742e-05
Q2G1T0   13 0.928571 -1.27278 0.943444
Q2FXW7   25 1.78571 0.903563 0.161558
Q2FZA1   68 4.85714 7.4326 4.06742e-05
Q2FY76   15 1.07143 0.903563 0.161558
Q2FZ97   43 3.07143 5.25625 0.000662855
Q2G1I4   8 0.571429 -1.27278 0.943444
Q2FYQ6   9 0.642857 -1.27278 0.943444
Q2FXL6   31 2.21429 3.07991 0.0107511
Q2G2G6   7 0.5 -1.27278 0.943444
Q2FVH1   8 0.571429 -1.27278 0.943444
Q2FYA8   31 2.21429 3.07991 0.0107511
Q2G2M5   35 2.5 3.07991 0.0107511
Q2FV99   32 2.28571 3.07991 0.0107511
Q2G105   28 2 3.07991 0.0107511
Q2FW23   36 2.57143 3.07991 0.0107511
Q2G012   18 1.28571 0.903563 0.161558
Q2G2V5   28 2 3.07991 0.0107511
Q2FW07   28 2 3.07991 0.0107511
Q2G0F2   25 1.78571 0.903563 0.161558
Q2FZC9   10 0.714286 -1.27278 0.943444
Q2FXE9   11 0.785714 -1.27278 0.943444
Q2FV47   35 2.5 3.07991 0.0107511
Q2G2Q8   36 2.57143 3.07991 0.0107511
Q2FYE7   15 1.07143 0.903563 0.161558
Q2FUT3   14 1 0.903563 0.161558
Q2G068   34 2.42857 3.07991 0.0107511
Q2G2D3   25 1.78571 0.903563 0.161558
Q2FYK4   30 2.14286 3.07991 0.0107511
Q2FX36   36 2.57143 3.07991 0.0107511
Q2G0A4   9 0.642857 -1.27278 0.943444
Q2G080   10 0.714286 -1.27278 0.943444
Q2FUT1   14 1 0.903563 0.161558
Q2FYH3   22 1.57143 0.903563 0.161558
Q2FXA7   27 1.92857 0.903563 0.161558
Q2G2Y6   31 2.21429 3.07991 0.0107511
Q2FY55   31 2.21429 3.07991 0.0107511
Q2FY61   25 1.78571 0.903563 0.161558
Q2G0E2   75 5.35714 9.60895 2.49513e-06
Q2FVY1   40 2.85714 3.07991 0.0107511
Q2FUV1   26 1.85714 0.903563 0.161558
Q2FUS9   31 2.21429 3.07991 0.0107511
Q2G1A1   36 2.57143 3.07991 0.0107511
P60639   14 1 0.903563 0.161558
Q2FZE9   31 2.21429 3.07991 0.0107511
Q2G1I9   14 1 0.903563 0.161558
Q2FWN0   30 2.14286 3.07991 0.0107511
Q2FZE3   39 2.78571 3.07991 0.0107511
Q93Q23   11 0.785714 -1.27278 0.943444
Q2FWE9   26 1.85714 0.903563 0.161558
Q2FUS1   10 0.714286 -1.27278 0.943444
Q2FVM5   35 2.5 3.07991 0.0107511
Q2G2N7   14 1 0.903563 0.161558
Q2FWG0   11 0.785714 -1.27278 0.943444
Q2FXV7   8 0.571429 -1.27278 0.943444
Q2FW69   12 0.857143 -1.27278 0.943444
P0A0F8   20 1.42857 0.903563 0.161558
Q2G055   22 1.57143 0.903563 0.161558
Q2FV37   11 0.785714 -1.27278 0.943444
Q2G225   10 0.714286 -1.27278 0.943444
Q2FXG2   28 2 3.07991 0.0107511
Q2FY87   28 2 3.07991 0.0107511
Q2FWR7   41 2.92857 3.07991 0.0107511
Q2G1U6   24 1.71429 0.903563 0.161558
Q2G006   32 2.28571 3.07991 0.0107511
Q2G2I6   9 0.62069 -1.27278 0.943444
Q2FWS1   23 1.58621 0.903563 0.161558
Q2FYF5   26 1.7931 0.903563 0.161558
Q2G0F1   19 1.31034 0.903563 0.161558
Q2G0J2   16 1.10345 0.903563 0.161558
Q2FXE3   24 1.65517 0.903563 0.161558
Q2FYV8   28 1.93103 0.903563 0.161558
Q2G1X6   33 2.27586 3.07991 0.0107511
Q2FUP5   24 1.65517 0.903563 0.161558
Q2G1A4   10 0.689655 -1.27278 0.943444
Q2G0H9   31 2.13793 3.07991 0.0107511
Q2G0M0   31 2.13793 3.07991 0.0107511
Q2FYK6   41 2.82759 3.07991 0.0107511
Q2G023   34 2.34483 3.07991 0.0107511
Q2G0G2   43 2.96552 3.07991 0.0107511
Q2FXC0   30 2.06897 3.07991 0.0107511
Q2FXF1   35 2.41379 3.07991 0.0107511
Q2FW00   9 0.62069 -1.27278 0.943444
Q2G1E7   11 0.758621 -1.27278 0.943444
Q2FWE7   20 1.37931 0.903563 0.161558
Q2FY32   28 1.93103 0.903563 0.161558
Q2FUU0   57 3.93103 5.25625 0.000662855
Q2FVU5   30 2.06897 3.07991 0.0107511
Q2G062   17 1.17241 0.903563 0.161558
Q2FV26   15 1.03448 0.903563 0.161558
Q2FW97   36 2.48276 3.07991 0.0107511
Q2FZY8   11 0.758621 -1.27278 0.943444
Q2G277   11 0.758621 -1.27278 0.943444
Q2G0V1   11 0.758621 -1.27278 0.943444
Q2FWJ3   40 2.75862 3.07991 0.0107511
Q2G2J2   31 2.13793 3.07991 0.0107511
Q2FVB0   10 0.689655 -1.27278 0.943444
Q2G278   32 2.2069 3.07991 0.0107511
Q2G107   27 1.86207 0.903563 0.161558
P0A0M9   73 5.03448 9.60895 2.49513e-06
Q2G067   7 0.482759 -1.27278 0.943444
Q2FV55   28 1.93103 0.903563 0.161558
Q2G1L3   26 1.7931 0.903563 0.161558
Q2G2R0   27 1.86207 0.903563 0.161558
Q2G2T3   23 1.58621 0.903563 0.161558
Q2FWA8   11 0.758621 -1.27278 0.943444
Q2G056   30 2.06897 3.07991 0.0107511
Q2FWR1   22 1.51724 0.903563 0.161558
Q2FXP9   30 2.06897 3.07991 0.0107511
Q2FZI4   12 0.827586 -1.27278 0.943444
Q2G2L7   31 2.13793 3.07991 0.0107511
Q2FVG1   8 0.551724 -1.27278 0.943444
Q2G1I7   43 2.96552 3.07991 0.0107511
Q2FVB6   9 0.62069 -1.27278 0.943444
Q2G001   22 1.51724 0.903563 0.161558
Q2FUX3   41 2.82759 3.07991 0.0107511
Q2G1Q9   33 2.27586 3.07991 0.0107511
Q2G2S9   27 1.86207 0.903563 0.161558
Q2FXZ8   16 1.10345 0.903563 0.161558
Q2FZI7   50 3.44828 5.25625 0.000662855
Q2FUS6   46 3.17241 5.25625 0.000662855
Q2FUZ6   27 1.86207 0.903563 0.161558
Q2FYQ9   18 1.24138 0.903563 0.161558
Q2FYS8   37 2.55172 3.07991 0.0107511
Q2FYS6   11 0.758621 -1.27278 0.943444
Q2FZG6   29 2 3.07991 0.0107511
Q2G1L9   9 0.62069 -1.27278 0.943444
Q2FXT3   23 1.58621 0.903563 0.161558
Q2FZN9   33 2.27586 3.07991 0.0107511
Q2FW20   38 2.62069 3.07991 0.0107511
Q2G0H3   22 1.51724 0.903563 0.161558
Q2FV98   69 4.75862 7.4326 4.06742e-05
Q2FXR7   16 1.10345 0.903563 0.161558
Q2G1T4   64 4.41379 7.4326 4.06742e-05
Q2FW38   26 1.7931 0.903563 0.161558
Q2G2P6   13 0.896552 -1.27278 0.943444
Q2FVL7   27 1.86207 0.903563 0.161558
Q2FVY2   36 2.48276 3.07991 0.0107511
Q2FYZ0   27 1.86207 0.903563 0.161558
Q2FYW2   10 0.689655 -1.27278 0.943444
P60643   12 0.827586 -1.27278 0.943444
Q2G265   34 2.34483 3.07991 0.0107511
Q2FV42   15 1.03448 0.903563 0.161558
Q2FXN0   15 1.03448 0.903563 0.161558
Q2G2D9   12 0.827586 -1.27278 0.943444
Q2FV75   27 1.86207 0.903563 0.161558
Q2FYE0   19 1.31034 0.903563 0.161558
Q2FX03   9 0.62069 -1.27278 0.943444
Q2FX89   32 2.2069 3.07991 0.0107511
Q2FX43   30 2.06897 3.07991 0.0107511
Q2FV69   17 1.13333 0.903563 0.161558
P72360   11 0.733333 -1.27278 0.943444
Q2FVQ1   74 4.93333 7.4326 4.06742e-05
Q2FYG7   38 2.53333 3.07991 0.0107511
Q2G1J8   8 0.533333 -1.27278 0.943444
Q2FW77   9 0.6 -1.27278 0.943444
Q2FWI4   25 1.66667 0.903563 0.161558
Q2FX62   36 2.4 3.07991 0.0107511
Q2G0U6   74 4.93333 7.4326 4.06742e-05
Q2G0P2   30 2 3.07991 0.0107511
Q2G0B8   84 5.6 9.60895 2.49513e-06
Q2FVL3   10 0.666667 -1.27278 0.943444
Q2G1K8   25 1.66667 0.903563 0.161558
Q2G2R9   28 1.86667 0.903563 0.161558
Q2G2I3   8 0.533333 -1.27278 0.943444
Q2FY56   8 0.533333 -1.27278 0.943444
Q2G0B1   23 1.53333 0.903563 0.161558
Q2G1T1   35 2.33333 3.07991 0.0107511
Q2FVX5   15 1 0.903563 0.161558
Q2G0H8   15 1 0.903563 0.161558
Q2FVT3   26 1.73333 0.903563 0.161558
Q2FWF6   29 1.93333 0.903563 0.161558
Q2FWZ6   47 3.13333 5.25625 0.000662855
Q2FZ77   45 3 5.25625 0.000662855
Q2G0H0   18 1.2 0.903563 0.161558
Q2G2G7   40 2.66667 3.07991 0.0107511
Q2G117   25 1.66667 0.903563 0.161558
Q2FXG9   35 2.33333 3.07991 0.0107511
Q2FWE4   44 2.93333 3.07991 0.0107511
Q2FUS0   49 3.26667 5.25625 0.000662855
Q2FWR3   15 1 0.903563 0.161558
Q2FYA9   35 2.33333 3.07991 0.0107511
Q2G0Y5   45 3 5.25625 0.000662855
Q2FZZ8   41 2.73333 3.07991 0.0107511
Q2G1Z6   14 0.933333 -1.27278 0.943444
Q2FX53   16 1.06667 0.903563 0.161558
Q2FZC4   35 2.33333 3.07991 0.0107511
Q2FUS5   13 0.866667 -1.27278 0.943444
Q2G1R0   8 0.533333 -1.27278 0.943444
Q2G0D5   8 0.533333 -1.27278 0.943444
Q2FY18   13 0.866667 -1.27278 0.943444
Q2FYH8   12 0.8 -1.27278 0.943444
Q2G1F2   26 1.73333 0.903563 0.161558
Q2G0Q5   44 2.93333 3.07991 0.0107511
Q2FVR2   29 1.93333 0.903563 0.161558
Q2FZE7   29 1.93333 0.903563 0.161558
Q2G0I0   20 1.33333 0.903563 0.161558
Q2G0R1   38 2.53333 3.07991 0.0107511
Q2G0L7   44 2.93333 3.07991 0.0107511
Q2FWI1   23 1.53333 0.903563 0.161558
Q2G0F7   14 0.933333 -1.27278 0.943444
Q2FXY3   36 2.4 3.07991 0.0107511
P0A084   41 2.73333 3.07991 0.0107511
Q2G0G5   32 2.13333 3.07991 0.0107511
Q2FZE5   10 0.666667 -1.27278 0.943444
Q2G0A2   9 0.6 -1.27278 0.943444
Q2FVE8   10 0.666667 -1.27278 0.943444
Q2G2M8   34 2.26667 3.07991 0.0107511
Q2FYH7   12 0.8 -1.27278 0.943444
Q2FVR8   46 3.06667 5.25625 0.000662855
Q2FZU9   43 2.86667 3.07991 0.0107511
Q2FYX7   21 1.4 0.903563 0.161558
Q2G280   38 2.53333 3.07991 0.0107511
Q2FVG5   35 2.33333 3.07991 0.0107511
Q2FWX1   35 2.33333 3.07991 0.0107511
Q2FVB3   10 0.666667 -1.27278 0.943444
Q2G2A1   39 2.6 3.07991 0.0107511
Q2G1W7   32 2.13333 3.07991 0.0107511
Q2FW36   13 0.866667 -1.27278 0.943444
P31337   29 1.93333 0.903563 0.161558
Q2FXB8   10 0.666667 -1.27278 0.943444
Q2G2F3   41 2.73333 3.07991 0.0107511
Q2FYM7   7 0.466667 -1.27278 0.943444
Q2FYB2   33 2.2 3.07991 0.0107511
Q2G2E2   19 1.22581 0.903563 0.161558
Q2G2G9   16 1.03226 0.903563 0.161558
Q2FVC5   37 2.3871 3.07991 0.0107511
Q2G0T3   33 2.12903 3.07991 0.0107511
Q2G074   12 0.774194 -1.27278 0.943444
Q2G016   62 4 7.4326 4.06742e-05
Q2G0G4   71 4.58065 7.4326 4.06742e-05
Q2G2K1   34 2.19355 3.07991 0.0107511
Q2FXE1   16 1.03226 0.903563 0.161558
Q2FWD2   29 1.87097 0.903563 0.161558
Q2G1Q0   40 2.58065 3.07991 0.0107511
Q2G073   9 0.580645 -1.27278 0.943444
Q2G1T7   28 1.80645 0.903563 0.161558
Q2FVI3   35 2.25806 3.07991 0.0107511
Q2FZ93   18 1.16129 0.903563 0.161558
Q2FVQ7   37 2.3871 3.07991 0.0107511
Q2G2B9   11 0.709677 -1.27278 0.943444
Q2FZN5   13 0.83871 -1.27278 0.943444
Q2FY72   36 2.32258 3.07991 0.0107511
Q2G0A0   40 2.58065 3.07991 0.0107511
Q2FZQ8   11 0.709677 -1.27278 0.943444
Q2FXP1   30 1.93548 0.903563 0.161558
P0A0B7   47 3.03226 5.25625 0.000662855
Q2FYW0   33 2.12903 3.07991 0.0107511
Q2G230   37 2.3871 3.07991 0.0107511
Q2G0H5   26 1.67742 0.903563 0.161558
Q2G0B7   38 2.45161 3.07991 0.0107511
Q2G131   8 0.516129 -1.27278 0.943444
Q2G0Y4   26 1.67742 0.903563 0.161558
Q2G2L0   35 2.25806 3.07991 0.0107511
Q2G101   33 2.12903 3.07991 0.0107511
Q2G036   32 2.06452 3.07991 0.0107511
Q2FXN3   12 0.774194 -1.27278 0.943444
Q2FWY2   36 2.32258 3.07991 0.0107511
Q2FXK6   30 1.93548 0.903563 0.161558
Q2G2Y3   39 2.51613 3.07991 0.0107511
Q2G1P8   51 3.29032 5.25625 0.000662855
Q2G0N7   43 2.77419 3.07991 0.0107511
Q2FW43   27 1.74194 0.903563 0.161558
Q2G2N4   23 1.48387 0.903563 0.161558
Q2FW59   38 2.45161 3.07991 0.0107511
Q2G1V0   12 0.774194 -1.27278 0.943444
Q2G010   28 1.80645 0.903563 0.161558
Q2FWJ4   15 0.967742 -1.27278 0.943444
Q2FUR3   30 1.93548 0.903563 0.161558
Q2FXE4   30 1.93548 0.903563 0.161558
Q2FY36   29 1.87097 0.903563 0.161558
Q2G1Q7   37 2.3871 3.07991 0.0107511
Q2FX09   31 2 3.07991 0.0107511
Q2G0Z1   59 3.80645 5.25625 0.000662855
Q2FWJ1   35 2.25806 3.07991 0.0107511
Q2FUT4   63 4.06452 7.4326 4.06742e-05
Q2FYI1   50 3.22581 5.25625 0.000662855
Q2FXQ8   39 2.51613 3.07991 0.0107511
Q2FUZ0   37 2.3871 3.07991 0.0107511
P0A086   46 2.96774 3.07991 0.0107511
Q2FZM0   10 0.645161 -1.27278 0.943444
Q2FXL3   43 2.77419 3.07991 0.0107511
Q2G2K7   11 0.709677 -1.27278 0.943444
Q2FVL1   10 0.645161 -1.27278 0.943444
Q2FW21   29 1.87097 0.903563 0.161558
Q2G201   40 2.58065 3.07991 0.0107511
Q2FVV6   19 1.22581 0.903563 0.161558
Q2FV03   35 2.25806 3.07991 0.0107511
Q2G2T2   9 0.580645 -1.27278 0.943444
Q2FZ44   28 1.80645 0.903563 0.161558
Q2G1N7   29 1.87097 0.903563 0.161558
Q2G172   12 0.774194 -1.27278 0.943444
Q2G208   21 1.35484 0.903563 0.161558
Q2FZR7   10 0.645161 -1.27278 0.943444
Q2G2K2   20 1.29032 0.903563 0.161558
Q2FVA4   25 1.6129 0.903563 0.161558
Q2G0F5   12 0.774194 -1.27278 0.943444
Q2G0X0   49 3.16129 5.25625 0.000662855
Q2FXU0   39 2.51613 3.07991 0.0107511
Q2FXX9   36 2.32258 3.07991 0.0107511
Q2G2K8   28 1.80645 0.903563 0.161558
Q2G0X1   42 2.625 3.07991 0.0107511
Q2FXI8   33 2.0625 3.07991 0.0107511
Q2G0L1   42 2.625 3.07991 0.0107511
Q2FX07   23 1.4375 0.903563 0.161558
Q2G139   43 2.6875 3.07991 0.0107511
Q2FUV5   36 2.25 3.07991 0.0107511
Q2FVD0   43 2.6875 3.07991 0.0107511
Q2FX10   16 1 0.903563 0.161558
Q2G1W5   50 3.125 5.25625 0.000662855
Q2G1Y7   29 1.8125 0.903563 0.161558
Q2G190   35 2.1875 3.07991 0.0107511
Q2FV59   11 0.6875 -1.27278 0.943444
Q2FZS3   30 1.875 0.903563 0.161558
Q2FX90   35 2.1875 3.07991 0.0107511
Q2FW85   8 0.5 -1.27278 0.943444
Q2FZ65   36 2.25 3.07991 0.0107511
Q2FXJ7   43 2.6875 3.07991 0.0107511
Q2FVW2   21 1.3125 0.903563 0.161558
Q2G0H4   28 1.75 0.903563 0.161558
Q2FVV4   11 0.6875 -1.27278 0.943444
Q2FUR9   10 0.625 -1.27278 0.943444
Q2FW06   41 2.5625 3.07991 0.0107511
Q2FY84   29 1.8125 0.903563 0.161558
Q2G132   81 5.0625 9.60895 2.49513e-06
Q2G0C9   30 1.875 0.903563 0.161558
Q2G2N1   8 0.5 -1.27278 0.943444
Q2FVF2   8 0.5 -1.27278 0.943444
Q2FZ30   20 1.25 0.903563 0.161558
Q2FXX8   41 2.5625 3.07991 0.0107511
Q2FZX6   14 0.875 -1.27278 0.943444
Q2G1Z2   12 0.75 -1.27278 0.943444
Q2G0G7   35 2.1875 3.07991 0.0107511
Q2FV53   82 5.125 9.60895 2.49513e-06
Q2FV28   41 2.5625 3.07991 0.0107511
Q2G097   41 2.5625 3.07991 0.0107511
Q2FZC5   41 2.5625 3.07991 0.0107511
Q2FY77   27 1.6875 0.903563 0.161558
Q2FVA9   45 2.8125 3.07991 0.0107511
Q2G2W5   25 1.5625 0.903563 0.161558
Q2FX97   36 2.25 3.07991 0.0107511
Q2G1F3   34 2.125 3.07991 0.0107511
Q2FYU1   25 1.5625 0.903563 0.161558
Q2FUP6   19 1.1875 0.903563 0.161558
Q2G2U7   18 1.125 0.903563 0.161558
Q2FY09   41 2.5625 3.07991 0.0107511
Q2G1J6   26 1.625 0.903563 0.161558
Q2G059   36 2.25 3.07991 0.0107511
Q2FVK5   6 0.375 -1.27278 0.943444
Q2G0H7   29 1.8125 0.903563 0.161558
Q2FWN2   16 1 0.903563 0.161558
Q2FYV7   42 2.625 3.07991 0.0107511
Q2G236   29 1.8125 0.903563 0.161558
Q2FZR6   12 0.75 -1.27278 0.943444
Q2G1P9   49 3.0625 5.25625 0.000662855
Q2G0R9   46 2.875 3.07991 0.0107511
Q2FUZ9   25 1.5625 0.903563 0.161558
Q2FVP2   35 2.1875 3.07991 0.0107511
Q2FXC8   40 2.5 3.07991 0.0107511
Q2FVC4   48 3 5.25625 0.000662855
Q2FZ29   39 2.4375 3.07991 0.0107511
Q2FYR8   41 2.48485 3.07991 0.0107511
Q2FY23   35 2.12121 3.07991 0.0107511
Q2G0D4   36 2.18182 3.07991 0.0107511
Q2FZ38   34 2.06061 3.07991 0.0107511
Q2FXH1   11 0.666667 -1.27278 0.943444
Q2FXZ9   20 1.21212 0.903563 0.161558
Q2G1V3   8 0.484848 -1.27278 0.943444
Q2FVZ0   7 0.424242 -1.27278 0.943444
Q2FV95   11 0.666667 -1.27278 0.943444
Q2G196   42 2.54545 3.07991 0.0107511
Q2FZ61   53 3.21212 5.25625 0.000662855
Q2FW27   44 2.66667 3.07991 0.0107511
Q2FWH2   17 1.0303 0.903563 0.161558
Q2FZQ9   9 0.545455 -1.27278 0.943444
Q2FWQ9   42 2.54545 3.07991 0.0107511
Q2G1N5   11 0.666667 -1.27278 0.943444
Q2FZP8   10 0.606061 -1.27278 0.943444
Q2FXC2   45 2.72727 3.07991 0.0107511
Q2G0X9   38 2.30303 3.07991 0.0107511
Q2FX08   12 0.727273 -1.27278 0.943444
Q2FUV2   41 2.48485 3.07991 0.0107511
Q2FZT8   33 2 3.07991 0.0107511
Q2G2N2   10 0.606061 -1.27278 0.943444
Q2G0M1   30 1.81818 0.903563 0.161558
Q2FVX8   47 2.84848 3.07991 0.0107511
Q2G220   39 2.36364 3.07991 0.0107511
Q2FW37   36 2.18182 3.07991 0.0107511
Q2G203   34 2.06061 3.07991 0.0107511
Q2FY89   30 1.81818 0.903563 0.161558
Q2G1K7   42 2.54545 3.07991 0.0107511
Q2G013   10 0.606061 -1.27278 0.943444
Q2FV91   11 0.666667 -1.27278 0.943444
Q2FW92   56 3.39394 5.25625 0.000662855
Q2G1U5   40 2.42424 3.07991 0.0107511
Q2G2A6   35 2.12121 3.07991 0.0107511
Q2G0G9   30 1.81818 0.903563 0.161558
P0A088   27 1.63636 0.903563 0.161558
Q2G0B4   11 0.666667 -1.27278 0.943444
Q2G0X7   33 2 3.07991 0.0107511
Q2G0S0   29 1.75758 0.903563 0.161558
Q2FW12   38 2.30303 3.07991 0.0107511
Q2G0J7   35 2.12121 3.07991 0.0107511
Q2FW76   10 0.606061 -1.27278 0.943444
Q2G1Z7   25 1.51515 0.903563 0.161558
Q2G2S1   43 2.60606 3.07991 0.0107511
Q2G1B1   43 2.60606 3.07991 0.0107511
Q2FVP3   16 0.969697 -1.27278 0.943444
Q2G1V1   77 4.66667 7.4326 4.06742e-05
Q2G1H8   51 3.09091 5.25625 0.000662855
Q2G149   43 2.60606 3.07991 0.0107511
Q2FXC7   39 2.36364 3.07991 0.0107511
Q2G019   44 2.66667 3.07991 0.0107511
Q2FWL6   45 2.72727 3.07991 0.0107511
Q2G199   9 0.545455 -1.27278 0.943444
Q2FY41   20 1.21212 0.903563 0.161558
Q2FX33   41 2.48485 3.07991 0.0107511
Q2G181   34 2.06061 3.07991 0.0107511
Q2FVT1   10 0.606061 -1.27278 0.943444
Q2G0Z5   28 1.69697 0.903563 0.161558
Q2FZC7   33 2 3.07991 0.0107511
Q2G1U0   38 2.30303 3.07991 0.0107511
Q2FW18   36 2.18182 3.07991 0.0107511
Q2G0H1   27 1.63636 0.903563 0.161558
Q2FX22   24 1.45455 0.903563 0.161558
Q2G157   35 2.12121 3.07991 0.0107511
Q2G2J5   35 2.12121 3.07991 0.0107511
Q2FZH9   10 0.606061 -1.27278 0.943444
Q2FZA6   9 0.545455 -1.27278 0.943444
Q2G1N6   12 0.727273 -1.27278 0.943444
Q2FVR4   33 2 3.07991 0.0107511
Q2FY13   45 2.72727 3.07991 0.0107511
Q2G025   48 2.90909 3.07991 0.0107511
Q2FV36   10 0.606061 -1.27278 0.943444
Q2G0W9   49 2.9697 3.07991 0.0107511
Q2G0L0   34 2.06061 3.07991 0.0107511
Q2FUR2   36 2.18182 3.07991 0.0107511
Q2FVJ9   42 2.54545 3.07991 0.0107511
Q2G1S8   41 2.41176 3.07991 0.0107511
Q2FVJ5   40 2.35294 3.07991 0.0107511
Q2FZ39   30 1.76471 0.903563 0.161558
Q2FWP6   26 1.52941 0.903563 0.161558
Q2FVB4   34 2 3.07991 0.0107511
Q2G0V7   35 2.05882 3.07991 0.0107511
Q2FUV4   65 3.82353 5.25625 0.000662855
Q2FYG5   47 2.76471 3.07991 0.0107511
Q2FW71   9 0.529412 -1.27278 0.943444
Q2FZB1   33 1.94118 0.903563 0.161558
Q2G0Y9   50 2.94118 3.07991 0.0107511
Q2G0X4   50 2.94118 3.07991 0.0107511
Q2FZL2   33 1.94118 0.903563 0.161558
Q2FVS1   50 2.94118 3.07991 0.0107511
Q2G099   37 2.17647 3.07991 0.0107511
Q2FZN0   36 2.11765 3.07991 0.0107511
Q2FZ50   19 1.11765 0.903563 0.161558
Q2G0X8   40 2.35294 3.07991 0.0107511
Q2G167   40 2.35294 3.07991 0.0107511
Q2G086   35 2.05882 3.07991 0.0107511
Q2G0D0   60 3.52941 5.25625 0.000662855
Q2FWG3   35 2.05882 3.07991 0.0107511
Q2G228   50 2.94118 3.07991 0.0107511
Q2FWW8   20 1.17647 0.903563 0.161558
Q2FYL0   30 1.76471 0.903563 0.161558
Q2FXX2   39 2.29412 3.07991 0.0107511
Q2G0C4   9 0.529412 -1.27278 0.943444
Q2FZA2   40 2.35294 3.07991 0.0107511
Q2FWL0   38 2.23529 3.07991 0.0107511
Q2FUY9   44 2.58824 3.07991 0.0107511
Q2G0T8   54 3.17647 5.25625 0.000662855
Q2FWK0   31 1.82353 0.903563 0.161558
Q2G0D9   41 2.41176 3.07991 0.0107511
Q2FZF3   34 2 3.07991 0.0107511
Q2FZ17   57 3.35294 5.25625 0.000662855
Q2G0T6   59 3.47059 5.25625 0.000662855
Q2G140   9 0.529412 -1.27278 0.943444
Q2G2F2   8 0.470588 -1.27278 0.943444
Q2FXG0   34 2 3.07991 0.0107511
Q2FWR4   36 2.11765 3.07991 0.0107511
Q2G195   20 1.17647 0.903563 0.161558
Q2FVY4   51 3 5.25625 0.000662855
Q2G1I6   37 2.17647 3.07991 0.0107511
Q2FVD5   34 2 3.07991 0.0107511
Q2FZM1   80 4.70588 7.4326 4.06742e-05
Q2FVG0   38 2.23529 3.07991 0.0107511
Q2FZM7   42 2.47059 3.07991 0.0107511
Q2FZB2   34 2 3.07991 0.0107511
Q2G287   33 1.94118 0.903563 0.161558
Q2FWG4   15 0.882353 -1.27278 0.943444
Q2G2B3   10 0.588235 -1.27278 0.943444
Q2FY48   17 1 0.903563 0.161558
Q9ZNI1   34 2 3.07991 0.0107511
Q2FV94   41 2.41176 3.07991 0.0107511
Q2G2X5   12 0.705882 -1.27278 0.943444
Q2FVX6   33 1.94118 0.903563 0.161558
Q2G060   18 1.05882 0.903563 0.161558
Q2FVG2   16 0.941176 -1.27278 0.943444
Q2G1Q1   50 2.94118 3.07991 0.0107511
Q2G1F1   32 1.88235 0.903563 0.161558
Q2FXC5   38 2.23529 3.07991 0.0107511
Q2G2B0   11 0.647059 -1.27278 0.943444
Q2FXR6   11 0.647059 -1.27278 0.943444
Q2FXE0   32 1.88235 0.903563 0.161558
Q2FUY3   50 2.94118 3.07991 0.0107511
Q2G1S6   33 1.94118 0.903563 0.161558
Q2FVE9   8 0.470588 -1.27278 0.943444
Q2FVU7   32 1.88235 0.903563 0.161558
Q2FVM7   31 1.82353 0.903563 0.161558
Q2FVU6   13 0.764706 -1.27278 0.943444
Q2FVA1   42 2.47059 3.07991 0.0107511
Q2FWB8   48 2.82353 3.07991 0.0107511
Q2FYR5   34 2 3.07991 0.0107511
Q2G261   28 1.64706 0.903563 0.161558
Q2G264   50 2.94118 3.07991 0.0107511
Q2G0U4   19 1.11765 0.903563 0.161558
Q2G226   10 0.588235 -1.27278 0.943444
Q2FZT7   27 1.58824 0.903563 0.161558
Q2FXJ4   17 1 0.903563 0.161558
Q2G047   33 1.94118 0.903563 0.161558
Q2FWD9   32 1.88235 0.903563 0.161558
Q2FZH2   24 1.41176 0.903563 0.161558
Q2G044   22 1.29412 0.903563 0.161558
Q2FVZ8   12 0.705882 -1.27278 0.943444
Q2G1C5   11 0.647059 -1.27278 0.943444
Q2G1Z1   15 0.882353 -1.27278 0.943444
Q2G135   40 2.35294 3.07991 0.0107511
Q2FVE5   37 2.17647 3.07991 0.0107511
Q2FZ70   46 2.70588 3.07991 0.0107511
Q2G2A0   51 3 5.25625 0.000662855
Q2G224   35 2 3.07991 0.0107511
P0A0K3   39 2.22857 3.07991 0.0107511
Q2G1A8   46 2.62857 3.07991 0.0107511
Q2G1P5   10 0.571429 -1.27278 0.943444
Q2FV93   14 0.8 -1.27278 0.943444
Q2FXC4   37 2.11429 3.07991 0.0107511
Q2FY74   18 1.02857 0.903563 0.161558
Q2G1M1   39 2.22857 3.07991 0.0107511
Q9EZ11   39 2.22857 3.07991 0.0107511
Q2FZB3   33 1.88571 0.903563 0.161558
Q2G1V2   31 1.77143 0.903563 0.161558
Q2FVM8   16 0.914286 -1.27278 0.943444
Q2FVR1   39 2.22857 3.07991 0.0107511
Q2FXC3   39 2.22857 3.07991 0.0107511
Q2FUV6   43 2.45714 3.07991 0.0107511
Q2G1D7   36 2.05714 3.07991 0.0107511
Q2FXR2   35 2 3.07991 0.0107511
Q2FW83   9 0.514286 -1.27278 0.943444
Q2G2X7   39 2.22857 3.07991 0.0107511
Q2FVM4   11 0.628571 -1.27278 0.943444
P0A0J3   25 1.42857 0.903563 0.161558
Q2G2L8   25 1.42857 0.903563 0.161558
Q2FZ27   35 2 3.07991 0.0107511
Q2FZ53   37 2.11429 3.07991 0.0107511
Q2G154   49 2.8 3.07991 0.0107511
Q2FZS4   9 0.514286 -1.27278 0.943444
Q2FYQ5   9 0.514286 -1.27278 0.943444
Q2FZL6   42 2.4 3.07991 0.0107511
Q2FWB9   32 1.82857 0.903563 0.161558
Q2FUQ4   57 3.25714 5.25625 0.000662855
Q2G293   48 2.74286 3.07991 0.0107511
Q2FZS5   49 2.8 3.07991 0.0107511
Q2FYP9   10 0.571429 -1.27278 0.943444
Q2G0K7   39 2.22857 3.07991 0.0107511
Q2FVV2   25 1.42857 0.903563 0.161558
Q2FVN0   31 1.77143 0.903563 0.161558
Q2FX00   34 1.94286 0.903563 0.161558
Q2G1I0   15 0.857143 -1.27278 0.943444
Q2FXI2   42 2.4 3.07991 0.0107511
Q2G2X1   20 1.14286 0.903563 0.161558
Q2FYG6   15 0.857143 -1.27278 0.943444
Q2FXH0   35 2 3.07991 0.0107511
Q2FXU7   37 2.11429 3.07991 0.0107511
Q2G170   36 2.05714 3.07991 0.0107511
Q2FVQ9   38 2.17143 3.07991 0.0107511
Q2FWV2   36 2.05714 3.07991 0.0107511
Q2FVI5   11 0.628571 -1.27278 0.943444
Q2FUW0   36 2.05714 3.07991 0.0107511
Q2FXB7   41 2.34286 3.07991 0.0107511
Q2G0J8   51 2.91429 3.07991 0.0107511
Q2FXB5   35 2 3.07991 0.0107511
Q2FYE9   10 0.571429 -1.27278 0.943444
Q2FVE2   30 1.71429 0.903563 0.161558
Q2G2V6   55 3.14286 5.25625 0.000662855
O08387   18 1.02857 0.903563 0.161558
Q2FZ14   36 2.05714 3.07991 0.0107511
Q2FXW3   46 2.62857 3.07991 0.0107511
Q2FYQ8   43 2.45714 3.07991 0.0107511
Q2G2D6   42 2.4 3.07991 0.0107511
Q2G2T7   51 2.91429 3.07991 0.0107511
Q2FYP8   14 0.8 -1.27278 0.943444
Q2FZ25   35 2 3.07991 0.0107511
Q2FY65   45 2.57143 3.07991 0.0107511
Q2G2T1   24 1.37143 0.903563 0.161558
Q2G1N0   10 0.571429 -1.27278 0.943444
Q2G110   14 0.8 -1.27278 0.943444
Q2G1E1   33 1.88571 0.903563 0.161558
Q2G2F1   39 2.22857 3.07991 0.0107511
Q2FXE8   38 2.17143 3.07991 0.0107511
Q2FZ06   39 2.22857 3.07991 0.0107511
Q2FVH2   9 0.514286 -1.27278 0.943444
Q2FYV6   39 2.22857 3.07991 0.0107511
Q2FZJ3   43 2.38889 3.07991 0.0107511
Q2G095   45 2.5 3.07991 0.0107511
Q2G2Y0   39 2.16667 3.07991 0.0107511
Q2G2W3   53 2.94444 3.07991 0.0107511
Q2FY07   34 1.88889 0.903563 0.161558
Q2FXW8   39 2.16667 3.07991 0.0107511
Q2FUR6   50 2.77778 3.07991 0.0107511
Q2FVW6   11 0.611111 -1.27278 0.943444
Q2G1X0   23 1.27778 0.903563 0.161558
Q2G1F6   10 0.555556 -1.27278 0.943444
Q2FVK8   40 2.22222 3.07991 0.0107511
Q2G158   31 1.72222 0.903563 0.161558
Q2G118   27 1.5 0.903563 0.161558
Q2G077   10 0.555556 -1.27278 0.943444
Q2G0E0   41 2.27778 3.07991 0.0107511
Q2G263   44 2.44444 3.07991 0.0107511
Q2FUU1   41 2.27778 3.07991 0.0107511
Q2G1X7   44 2.44444 3.07991 0.0107511
Q2G1C0   52 2.88889 3.07991 0.0107511
Q2FVB9   9 0.5 -1.27278 0.943444
Q2G273   39 2.16667 3.07991 0.0107511
Q53726   32 1.77778 0.903563 0.161558
Q2G2W9   35 1.94444 0.903563 0.161558
Q2FZ22   47 2.61111 3.07991 0.0107511
Q2G2U1   35 1.94444 0.903563 0.161558
Q2FXW6   31 1.72222 0.903563 0.161558
Q2G0P9   13 0.722222 -1.27278 0.943444
Q2FYE3   54 3 5.25625 0.000662855
Q2FXU3   45 2.5 3.07991 0.0107511
Q2G052   52 2.88889 3.07991 0.0107511
Q2FZM6   48 2.66667 3.07991 0.0107511
Q2FX25   23 1.27778 0.903563 0.161558
Q2FX05   38 2.11111 3.07991 0.0107511
Q2G1P2   10 0.555556 -1.27278 0.943444
Q2G2C4   49 2.72222 3.07991 0.0107511
Q2G165   12 0.666667 -1.27278 0.943444
Q2FXK8   6 0.333333 -1.27278 0.943444
Q2FWP1   39 2.16667 3.07991 0.0107511
Q2FVU1   9 0.5 -1.27278 0.943444
Q2FZ78   40 2.22222 3.07991 0.0107511
Q2G0P0   47 2.61111 3.07991 0.0107511
Q2FXX3   13 0.722222 -1.27278 0.943444
Q2FVX2   80 4.44444 7.4326 4.06742e-05
Q2G0Q7   35 1.94444 0.903563 0.161558
Q2FXS6   32 1.77778 0.903563 0.161558
Q2FUZ1   39 2.16667 3.07991 0.0107511
Q2FZ87   30 1.66667 0.903563 0.161558
Q2FXF4   24 1.33333 0.903563 0.161558
Q2G1G4   27 1.5 0.903563 0.161558
Q2FWE6   43 2.38889 3.07991 0.0107511
Q2G2U2   37 2.05556 3.07991 0.0107511
Q2FY17   43 2.38889 3.07991 0.0107511
Q2FVU3   33 1.83333 0.903563 0.161558
Q2FVK1   23 1.27778 0.903563 0.161558
Q2G0K5   41 2.27778 3.07991 0.0107511
Q2G2X8   32 1.77778 0.903563 0.161558
Q2FYZ7   31 1.72222 0.903563 0.161558
Q2FWG1   37 2.05556 3.07991 0.0107511
Q2G1Q6   25 1.38889 0.903563 0.161558
Q2G2X9   38 2.11111 3.07991 0.0107511
Q2FWN9   21 1.16667 0.903563 0.161558
Q2FYZ2   33 1.83333 0.903563 0.161558
Q2FZJ1   37 2.05556 3.07991 0.0107511
Q2G002   28 1.55556 0.903563 0.161558
Q2FVL4   42 2.33333 3.07991 0.0107511
Q2G2M7   33 1.83333 0.903563 0.161558
Q2FWH6   49 2.72222 3.07991 0.0107511
Q2FXQ3   36 2 3.07991 0.0107511
Q2G129   9 0.5 -1.27278 0.943444
Q7BHL7   51 2.83333 3.07991 0.0107511
Q2FZ71   38 2.11111 3.07991 0.0107511
Q2FZ88   32 1.72973 0.903563 0.161558
Q2FV22   49 2.64865 3.07991 0.0107511
Q2FYM3   43 2.32432 3.07991 0.0107511
Q2FY06   38 2.05405 3.07991 0.0107511
Q2FXB0   27 1.45946 0.903563 0.161558
Q2FX87   40 2.16216 3.07991 0.0107511
Q2FZ33   55 2.97297 3.07991 0.0107511
Q2G0J1   42 2.27027 3.07991 0.0107511
Q2FUT7   43 2.32432 3.07991 0.0107511
Q2FZH1   41 2.21622 3.07991 0.0107511
Q2FVX3   57 3.08108 5.25625 0.000662855
Q2FWC6   42 2.27027 3.07991 0.0107511
Q2FXN6   44 2.37838 3.07991 0.0107511
Q2FY79   45 2.43243 3.07991 0.0107511
Q2FZ23   34 1.83784 0.903563 0.161558
Q2FVF1   42 2.27027 3.07991 0.0107511
Q2FWM5   21 1.13514 0.903563 0.161558
Q2G061   33 1.78378 0.903563 0.161558
Q2FWL7   15 0.810811 -1.27278 0.943444
Q2FVK3   24 1.2973 0.903563 0.161558
Q2FX19   22 1.18919 0.903563 0.161558
Q2G2U6   46 2.48649 3.07991 0.0107511
Q2G1S5   33 1.78378 0.903563 0.161558
Q2FVS9   38 2.05405 3.07991 0.0107511
Q2G1M7   33 1.78378 0.903563 0.161558
Q2FW50   45 2.43243 3.07991 0.0107511
Q2G2L1   37 2 3.07991 0.0107511
Q2FWB1   47 2.54054 3.07991 0.0107511
Q2FXA8   38 2.05405 3.07991 0.0107511
Q2FV20   38 2.05405 3.07991 0.0107511
Q2FUY1   48 2.59459 3.07991 0.0107511
Q2FYJ1   31 1.67568 0.903563 0.161558
Q2G043   32 1.72973 0.903563 0.161558
Q2FZ43   33 1.78378 0.903563 0.161558
Q9KJN4   37 2 3.07991 0.0107511
Q2G194   18 0.972973 -1.27278 0.943444
Q2G0F0   59 3.18919 5.25625 0.000662855
Q2G2G2   39 2.10811 3.07991 0.0107511
Q2G0I8   49 2.64865 3.07991 0.0107511
Q2FXG5   52 2.81081 3.07991 0.0107511
Q2G2S6   25 1.35135 0.903563 0.161558
Q53700   41 2.21622 3.07991 0.0107511
Q2G0D8   38 2.05405 3.07991 0.0107511
P60430   25 1.35135 0.903563 0.161558
Q2FV41   37 2 3.07991 0.0107511
Q2FXZ5   43 2.32432 3.07991 0.0107511
Q2FZL0   11 0.594595 -1.27278 0.943444
Q2FY99   32 1.72973 0.903563 0.161558
Q2FX95   37 2 3.07991 0.0107511
Q2FYR6   34 1.83784 0.903563 0.161558
Q2FUW2   19 1.02703 0.903563 0.161558
Q2FVL2   47 2.54054 3.07991 0.0107511
Q2G2L4   9 0.486486 -1.27278 0.943444
Q2FXB1   22 1.18919 0.903563 0.161558
Q2FZY7   45 2.43243 3.07991 0.0107511
Q2FVN1   11 0.594595 -1.27278 0.943444
Q2G1S1   35 1.89189 0.903563 0.161558
Q2FXK4   35 1.89189 0.903563 0.161558
Q2FXM6   43 2.32432 3.07991 0.0107511
Q2FZJ6   37 2 3.07991 0.0107511
Q2FVT4   38 2.05405 3.07991 0.0107511
Q2FYW1   21 1.13514 0.903563 0.161558
Q2FYZ3   48 2.59459 3.07991 0.0107511
Q2FXX5   35 1.89189 0.903563 0.161558
Q2FWM4   33 1.78378 0.903563 0.161558
Q2G2L3   42 2.27027 3.07991 0.0107511
Q2FYR3   34 1.83784 0.903563 0.161558
Q2G0I9   55 2.97297 3.07991 0.0107511
Q2G0M2   39 2.10811 3.07991 0.0107511
Q2G272   27 1.45946 0.903563 0.161558
Q2FXL4   56 3.02703 5.25625 0.000662855
Q2G0U9   39 2.10811 3.07991 0.0107511
Q2FVE4   42 2.27027 3.07991 0.0107511
Q2FVC6   43 2.32432 3.07991 0.0107511
Q2FV19   44 2.37838 3.07991 0.0107511
Q2G0S8   49 2.64865 3.07991 0.0107511
Q2G2G3   11 0.594595 -1.27278 0.943444
Q2G2X0   47 2.47368 3.07991 0.0107511
Q2G0F3   49 2.57895 3.07991 0.0107511
Q2G037   40 2.10526 3.07991 0.0107511
Q2G1G6   35 1.84211 0.903563 0.161558
Q2FWP0   30 1.57895 0.903563 0.161558
Q2FY29   50 2.63158 3.07991 0.0107511
Q2FXQ4   15 0.789474 -1.27278 0.943444
Q2G0S7   37 1.94737 0.903563 0.161558
Q2FZX7   35 1.84211 0.903563 0.161558
Q2G0E6   13 0.684211 -1.27278 0.943444
Q2FY37   50 2.63158 3.07991 0.0107511
Q2FYQ0   41 2.15789 3.07991 0.0107511
Q2FUV3   35 1.84211 0.903563 0.161558
Q2FYV2   49 2.57895 3.07991 0.0107511
Q2FVS4   20 1.05263 0.903563 0.161558
Q2G2M3   31 1.63158 0.903563 0.161558
Q2FVM6   35 1.84211 0.903563 0.161558
Q2G292   41 2.15789 3.07991 0.0107511
Q2FXH7   37 1.94737 0.903563 0.161558
Q2FYQ7   44 2.31579 3.07991 0.0107511
Q2FWG2   53 2.78947 3.07991 0.0107511
Q2G159   53 2.78947 3.07991 0.0107511
Q2FX96   46 2.42105 3.07991 0.0107511
Q2FV83   42 2.21053 3.07991 0.0107511
Q2G2D8   36 1.89474 0.903563 0.161558
Q2FYJ4   12 0.631579 -1.27278 0.943444
Q2G1E8   10 0.526316 -1.27278 0.943444
Q2FVK2   25 1.31579 0.903563 0.161558
Q2FZP1   16 0.842105 -1.27278 0.943444
Q2FXI0   44 2.31579 3.07991 0.0107511
Q2G134   13 0.684211 -1.27278 0.943444
Q2FZZ6   40 2.10526 3.07991 0.0107511
Q2G1Z3   37 1.94737 0.903563 0.161558
Q2G030   37 1.94737 0.903563 0.161558
Q2FV21   39 2.05263 3.07991 0.0107511
Q9RQP6   12 0.631579 -1.27278 0.943444
Q2FZ62   33 1.73684 0.903563 0.161558
Q2FZQ7   31 1.63158 0.903563 0.161558
Q2G0F4   40 2.10526 3.07991 0.0107511
Q2FWE0   37 1.94737 0.903563 0.161558
Q2FVS0   16 0.842105 -1.27278 0.943444
Q2FUT6   46 2.42105 3.07991 0.0107511
Q2FUQ5   27 1.42105 0.903563 0.161558
Q2FZJ9   43 2.26316 3.07991 0.0107511
Q2FY81   49 2.57895 3.07991 0.0107511
Q2G0K8   32 1.68421 0.903563 0.161558
Q2G262   14 0.736842 -1.27278 0.943444
Q2G0E1   47 2.47368 3.07991 0.0107511
Q2FWD3   41 2.15789 3.07991 0.0107511
Q2FXA4   30 1.57895 0.903563 0.161558
Q2FVF0   37 1.94737 0.903563 0.161558
Q2FWW9   40 2.10526 3.07991 0.0107511
Q2FZ54   37 1.94737 0.903563 0.161558
P0A0J0   15 0.789474 -1.27278 0.943444
Q2G1G1   43 2.26316 3.07991 0.0107511
Q2FWA1   37 1.94737 0.903563 0.161558
Q2FXN1   42 2.21053 3.07991 0.0107511
Q2G2T4   54 2.84211 3.07991 0.0107511
Q2FZW9   37 1.94737 0.903563 0.161558
Q2FV90   54 2.84211 3.07991 0.0107511
Q2FWB3   36 1.89474 0.903563 0.161558
Q2G0Q0   38 2 3.07991 0.0107511
Q2FY10   33 1.73684 0.903563 0.161558
Q2FXM0   54 2.84211 3.07991 0.0107511
Q2G1S2   31 1.63158 0.903563 0.161558
Q2FXY5   26 1.33333 0.903563 0.161558
Q2FXV3   44 2.25641 3.07991 0.0107511
Q2FXG3   33 1.69231 0.903563 0.161558
Q2FVA8   44 2.25641 3.07991 0.0107511
Q2G2C2   21 1.07692 0.903563 0.161558
Q2FYU2   41 2.10256 3.07991 0.0107511
Q2FYK5   49 2.51282 3.07991 0.0107511
Q2FW35   42 2.15385 3.07991 0.0107511
Q2FY52   35 1.79487 0.903563 0.161558
Q9RQP9   43 2.20513 3.07991 0.0107511
Q2G039   40 2.05128 3.07991 0.0107511
Q2G1E4   37 1.89744 0.903563 0.161558
Q2G0B0   41 2.10256 3.07991 0.0107511
Q2FXI7   44 2.25641 3.07991 0.0107511
Q2FWN7   42 2.15385 3.07991 0.0107511
Q2FV66   35 1.79487 0.903563 0.161558
Q2FYJ5   9 0.461538 -1.27278 0.943444
Q2FYC9   22 1.12821 0.903563 0.161558
Q2FZC6   43 2.20513 3.07991 0.0107511
Q2FXW4   42 2.15385 3.07991 0.0107511
Q2FXI1   34 1.74359 0.903563 0.161558
Q2FZF9   35 1.79487 0.903563 0.161558
Q2G171   10 0.512821 -1.27278 0.943444
Q2G2P8   44 2.25641 3.07991 0.0107511
Q2G2V9   43 2.20513 3.07991 0.0107511
Q2FV31   39 2 3.07991 0.0107511
Q9KJN3   24 1.23077 0.903563 0.161558
Q2FZV5   12 0.615385 -1.27278 0.943444
Q2FWC4   54 2.76923 3.07991 0.0107511
Q2FYT0   11 0.564103 -1.27278 0.943444
Q2G145   26 1.33333 0.903563 0.161558
Q2G0J0   54 2.76923 3.07991 0.0107511
Q2FZQ3   36 1.84615 0.903563 0.161558
Q2FYE5   48 2.46154 3.07991 0.0107511
Q2FWN5   20 1.02564 0.903563 0.161558
Q2FY24   29 1.48718 0.903563 0.161558
Q2FVW7   29 1.48718 0.903563 0.161558
Q2FZ91   51 2.61538 3.07991 0.0107511
Q2FWL2   41 2.10256 3.07991 0.0107511
Q2FZQ6   44 2.25641 3.07991 0.0107511
P02976   12 0.615385 -1.27278 0.943444
Q2G0R7   10 0.512821 -1.27278 0.943444
Q2FUU2   43 2.20513 3.07991 0.0107511
Q2FZG1   43 2.20513 3.07991 0.0107511
Q2G0Z4   12 0.615385 -1.27278 0.943444
Q2FZ81   49 2.51282 3.07991 0.0107511
Q2G2J8   38 1.94872 0.903563 0.161558
Q2FZD7   47 2.41026 3.07991 0.0107511
Q2G288   22 1.12821 0.903563 0.161558
Q2FW52   41 2.10256 3.07991 0.0107511
Q2FVX4   44 2.25641 3.07991 0.0107511
Q2FVN5   10 0.512821 -1.27278 0.943444
Q2FY88   48 2.46154 3.07991 0.0107511
Q2FWC9   66 3.38462 5.25625 0.000662855
Q2FZS7   39 2 3.07991 0.0107511
Q2FZ63   50 2.5641 3.07991 0.0107511
Q2G1L8   37 1.89744 0.903563 0.161558
Q2FV17   42 2.15385 3.07991 0.0107511
Q2FVT8   36 1.84615 0.903563 0.161558
Q2G0W8   47 2.41026 3.07991 0.0107511
Q2FV07   39 2 3.07991 0.0107511
Q2G0Q1   38 1.94872 0.903563 0.161558
Q2FY69   35 1.79487 0.903563 0.161558
Q2FZ75   36 1.84615 0.903563 0.161558
Q2G0E5   56 2.87179 3.07991 0.0107511
Q2G233   40 2.05128 3.07991 0.0107511
Q2FWE1   48 2.46154 3.07991 0.0107511
Q2FVZ2   44 2.25641 3.07991 0.0107511
Q2FYE2   42 2.15385 3.07991 0.0107511
Q2G1K6   35 1.75 0.903563 0.161558
Q2FVT0   36 1.8 0.903563 0.161558
Q2G0Q9   58 2.9 3.07991 0.0107511
Q2FZ89   45 2.25 3.07991 0.0107511
Q2FVR0   36 1.8 0.903563 0.161558
Q2FZD9   24 1.2 0.903563 0.161558
Q2FX85   15 0.75 -1.27278 0.943444
Q2G1B0   36 1.8 0.903563 0.161558
Q2G2E4   13 0.65 -1.27278 0.943444
Q2FYK7   47 2.35 3.07991 0.0107511
Q2FZ13   46 2.3 3.07991 0.0107511
Q2FZE6   39 1.95 0.903563 0.161558
Q2FVI2   35 1.75 0.903563 0.161558
Q2FZE0   47 2.35 3.07991 0.0107511
Q2FV38   42 2.1 3.07991 0.0107511
Q2FXE2   28 1.4 0.903563 0.161558
Q2G1Q2   34 1.7 0.903563 0.161558
Q2FYY8   44 2.2 3.07991 0.0107511
Q2FYN6   43 2.15 3.07991 0.0107511
Q2FV39   50 2.5 3.07991 0.0107511
Q2G130   47 2.35 3.07991 0.0107511
Q2FUR8   49 2.45 3.07991 0.0107511
Q2FXZ3   28 1.4 0.903563 0.161558
Q2FYM4   11 0.55 -1.27278 0.943444
Q2FWY1   47 2.35 3.07991 0.0107511
Q2G1V4   39 1.95 0.903563 0.161558
P0A011   33 1.65 0.903563 0.161558
Q2FXZ0   39 1.95 0.903563 0.161558
Q2G0V4   47 2.35 3.07991 0.0107511
Q2FW34   38 1.9 0.903563 0.161558
Q2FWC7   53 2.65 3.07991 0.0107511
Q2G0F6   42 2.1 3.07991 0.0107511
Q2G0T0   47 2.35 3.07991 0.0107511
Q2FXM8   37 1.85 0.903563 0.161558
Q2G0Q8   48 2.4 3.07991 0.0107511
Q2FZ08   32 1.6 0.903563 0.161558
Q2G160   32 1.6 0.903563 0.161558
Q2FY78   33 1.65 0.903563 0.161558
Q2G2H7   18 0.9 -1.27278 0.943444
Q2FW53   33 1.65 0.903563 0.161558
Q2FVX0   42 2.1 3.07991 0.0107511
Q2G2U5   54 2.7 3.07991 0.0107511
Q2FZR0   48 2.4 3.07991 0.0107511
Q2G1Z9   42 2.1 3.07991 0.0107511
Q2G1G0   40 2 3.07991 0.0107511
Q2FW57   35 1.75 0.903563 0.161558
Q9RQP7   33 1.65 0.903563 0.161558
Q2FXP0   37 1.85 0.903563 0.161558
Q2FVV1   13 0.65 -1.27278 0.943444
Q2FYU8   10 0.5 -1.27278 0.943444
Q2FZ04   37 1.85 0.903563 0.161558
Q2FVQ0   41 2.05 3.07991 0.0107511
Q2G151   34 1.7 0.903563 0.161558
Q2FXF9   41 2.05 3.07991 0.0107511
Q2G242   33 1.65 0.903563 0.161558
Q2FZQ0   43 2.15 3.07991 0.0107511
Q2G1Q8   39 1.95 0.903563 0.161558
Q2FYG1   54 2.63415 3.07991 0.0107511
Q2G1N3   51 2.4878 3.07991 0.0107511
Q2FV44   44 2.14634 3.07991 0.0107511
Q2FXV4   42 2.04878 3.07991 0.0107511
Q2G0I1   19 0.926829 -1.27278 0.943444
Q2FZY0   33 1.60976 0.903563 0.161558
Q2G295   51 2.4878 3.07991 0.0107511
Q2FWH3   44 2.14634 3.07991 0.0107511
Q2G072   36 1.7561 0.903563 0.161558
Q2G217   52 2.53659 3.07991 0.0107511
Q2FYP6   39 1.90244 0.903563 0.161558
Q9EZ12   41 2 3.07991 0.0107511
Q2FZ48   44 2.14634 3.07991 0.0107511
Q2FY16   38 1.85366 0.903563 0.161558
Q2FZU3   39 1.90244 0.903563 0.161558
Q2FVV7   49 2.39024 3.07991 0.0107511
Q2FWU0   34 1.65854 0.903563 0.161558
P0A0Q0   43 2.09756 3.07991 0.0107511
Q2FVS3   47 2.29268 3.07991 0.0107511
Q2G0I6   55 2.68293 3.07991 0.0107511
Q2FYP3   28 1.36585 0.903563 0.161558
Q2FWM0   40 1.95122 0.903563 0.161558
Q2FZ36   43 2.09756 3.07991 0.0107511
Q2G0Y8   18 0.878049 -1.27278 0.943444
Q2FXF6   10 0.487805 -1.27278 0.943444
Q2FXM7   47 2.29268 3.07991 0.0107511
Q2G1A6   40 1.95122 0.903563 0.161558
Q2G138   9 0.439024 -1.27278 0.943444
Q2FZR4   47 2.29268 3.07991 0.0107511
Q2G162   11 0.536585 -1.27278 0.943444
Q2FYH2   14 0.682927 -1.27278 0.943444
Q2FX56   44 2.14634 3.07991 0.0107511
Q2FY68   47 2.29268 3.07991 0.0107511
Q2G1K1   35 1.70732 0.903563 0.161558
Q2G1A3   34 1.65854 0.903563 0.161558
Q2FZX4   55 2.68293 3.07991 0.0107511
Q2G1M5   42 2.04878 3.07991 0.0107511
Q2FVA3   37 1.80488 0.903563 0.161558
Q2G2G4   54 2.63415 3.07991 0.0107511
Q2G0U3   35 1.70732 0.903563 0.161558
Q2FXQ6   34 1.65854 0.903563 0.161558
Q2G0S2   39 1.90244 0.903563 0.161558
Q2G168   33 1.60976 0.903563 0.161558
Q2FZB0   41 2 3.07991 0.0107511
Q2G119   54 2.63415 3.07991 0.0107511
Q2FVJ7   34 1.65854 0.903563 0.161558
Q2FY30   43 2.09756 3.07991 0.0107511
Q2FXR3   42 2.04878 3.07991 0.0107511
Q2G1Z0   54 2.63415 3.07991 0.0107511
Q2G0A9   37 1.80488 0.903563 0.161558
O33599   34 1.65854 0.903563 0.161558
Q2FZ55   45 2.19512 3.07991 0.0107511
Q2FYS0   41 2 3.07991 0.0107511
Q2G248   36 1.7561 0.903563 0.161558
Q2G049   33 1.60976 0.903563 0.161558
Q2FVA5   42 2.04878 3.07991 0.0107511
Q2FUX8   42 2.04878 3.07991 0.0107511
Q2G123   52 2.53659 3.07991 0.0107511
Q2FVH0   36 1.7561 0.903563 0.161558
Q2FV01   10 0.487805 -1.27278 0.943444
Q2G2L2   39 1.90244 0.903563 0.161558
Q2FYW3   43 2.09756 3.07991 0.0107511
Q2FZZ0   36 1.7561 0.903563 0.161558
Q2FVV8   51 2.4878 3.07991 0.0107511
Q2G2W0   31 1.47619 0.903563 0.161558
Q2G041   29 1.38095 0.903563 0.161558
P0A0B9   40 1.90476 0.903563 0.161558
Q2FYI6   44 2.09524 3.07991 0.0107511
Q2G2S2   39 1.85714 0.903563 0.161558
Q2FVQ8   29 1.38095 0.903563 0.161558
Q2FVT2   52 2.47619 3.07991 0.0107511
Q2G1Z5   29 1.38095 0.903563 0.161558
Q2G2A4   28 1.33333 0.903563 0.161558
P60393   42 2 3.07991 0.0107511
Q2G0P6   56 2.66667 3.07991 0.0107511
Q2FW04   23 1.09524 0.903563 0.161558
Q2FYY9   39 1.85714 0.903563 0.161558
Q2FWP2   33 1.57143 0.903563 0.161558
Q2FVW4   38 1.80952 0.903563 0.161558
Q2FY63   41 1.95238 0.903563 0.161558
Q2FZ68   46 2.19048 3.07991 0.0107511
Q2G1E2   14 0.666667 -1.27278 0.943444
Q2G2T8   35 1.66667 0.903563 0.161558
Q2FY71   37 1.7619 0.903563 0.161558
Q2FVI1   18 0.857143 -1.27278 0.943444
Q2G0W2   17 0.809524 -1.27278 0.943444
Q2G238   46 2.19048 3.07991 0.0107511
Q2FZR1   47 2.2381 3.07991 0.0107511
Q2FXN2   18 0.857143 -1.27278 0.943444
Q2FXH6   11 0.52381 -1.27278 0.943444
Q2FXM3   39 1.85714 0.903563 0.161558
Q2FZW3   32 1.52381 0.903563 0.161558
Q2FWM9   52 2.47619 3.07991 0.0107511
Q2FUW9   9 0.428571 -1.27278 0.943444
Q2FW91   33 1.57143 0.903563 0.161558
Q2G137   52 2.47619 3.07991 0.0107511
Q2FVM0   46 2.19048 3.07991 0.0107511
Q2G057   39 1.85714 0.903563 0.161558
Q2FXP5   36 1.71429 0.903563 0.161558
Q2G1H2   12 0.571429 -1.27278 0.943444
Q2FX99   12 0.571429 -1.27278 0.943444
Q2G0J4   17 0.809524 -1.27278 0.943444
Q2FX74   36 1.71429 0.903563 0.161558
Q2G1J9   21 1 0.903563 0.161558
Q2G1F7   10 0.47619 -1.27278 0.943444
Q2G2R8   47 2.2381 3.07991 0.0107511
Q2FW32   35 1.66667 0.903563 0.161558
Q2FXZ4   43 2.04762 3.07991 0.0107511
Q2FUT0   40 1.90476 0.903563 0.161558
Q2G084   42 2 3.07991 0.0107511
Q2G148   41 1.95238 0.903563 0.161558
Q2FYR0   48 2.28571 3.07991 0.0107511
Q2FW86   45 2.14286 3.07991 0.0107511
Q2FW01   61 2.90476 3.07991 0.0107511
Q2FUX9   18 0.857143 -1.27278 0.943444
Q2G212   18 0.857143 -1.27278 0.943444
Q2FZ84   35 1.66667 0.903563 0.161558
Q2G0Y0   41 1.95238 0.903563 0.161558
Q2FYU4   47 2.2381 3.07991 0.0107511
Q2G223   33 1.57143 0.903563 0.161558
Q2G136   38 1.80952 0.903563 0.161558
Q2G0G6   35 1.66667 0.903563 0.161558
Q2FWY6   44 2.09524 3.07991 0.0107511
Q2FWZ2   40 1.90476 0.903563 0.161558
Q2G240   47 2.2381 3.07991 0.0107511
O05154   52 2.47619 3.07991 0.0107511
Q2FXP4   21 1 0.903563 0.161558
Q2FVH5   46 2.19048 3.07991 0.0107511
Q2FYP0   41 1.90698 0.903563 0.161558
Q2FUW5   40 1.86047 0.903563 0.161558
Q2FX66   26 1.2093 0.903563 0.161558
Q2G1P4   10 0.465116 -1.27278 0.943444
Q2FYI9   49 2.27907 3.07991 0.0107511
Q2G0I7   46 2.13953 3.07991 0.0107511
Q2FXQ9   40 1.86047 0.903563 0.161558
Q2FXL0   46 2.13953 3.07991 0.0107511
Q2FYR7   52 2.4186 3.07991 0.0107511
Q2G1W4   45 2.09302 3.07991 0.0107511
Q2G2C8   27 1.25581 0.903563 0.161558
Q2G163   53 2.46512 3.07991 0.0107511
Q2FWL9   12 0.55814 -1.27278 0.943444
Q2FZH3   34 1.5814 0.903563 0.161558
Q2FZR5   42 1.95349 0.903563 0.161558
Q2G1W6   33 1.53488 0.903563 0.161558
Q2FWA5   17 0.790698 -1.27278 0.943444
Q2FX17   31 1.44186 0.903563 0.161558
Q2FXY1   49 2.27907 3.07991 0.0107511
Q2G2W1   14 0.651163 -1.27278 0.943444
Q2FV06   13 0.604651 -1.27278 0.943444
Q2FYW6   47 2.18605 3.07991 0.0107511
Q2G281   34 1.5814 0.903563 0.161558
Q2G227   45 2.09302 3.07991 0.0107511
Q2FWZ5   40 1.86047 0.903563 0.161558
Q2FZX0   43 2 3.07991 0.0107511
Q2FV51   16 0.744186 -1.27278 0.943444
Q2G082   17 0.790698 -1.27278 0.943444
Q2FWX4   21 0.976744 -1.27278 0.943444
Q2FZT1   53 2.46512 3.07991 0.0107511
Q2FYF3   29 1.34884 0.903563 0.161558
Q2FXW9   44 2.04651 3.07991 0.0107511
O34090   53 2.46512 3.07991 0.0107511
Q2FVE1   13 0.604651 -1.27278 0.943444
Q2FZL5   44 2.04651 3.07991 0.0107511
Q2G258   47 2.18605 3.07991 0.0107511
Q2FZW5   19 0.883721 -1.27278 0.943444
Q2FW63   14 0.651163 -1.27278 0.943444
Q2FXB4   28 1.30233 0.903563 0.161558
Q2G1T5   22 1.02326 0.903563 0.161558
Q2G1J5   37 1.72093 0.903563 0.161558
Q2G0V0   35 1.62791 0.903563 0.161558
Q2G0M7   54 2.51163 3.07991 0.0107511
Q2G1I5   41 1.90698 0.903563 0.161558
Q2G146   46 2.13953 3.07991 0.0107511
Q2G1P6   53 2.46512 3.07991 0.0107511
Q2G1W8   38 1.72727 0.903563 0.161558
Q2G035   45 2.04545 3.07991 0.0107511
Q2G1I3   32 1.45455 0.903563 0.161558
Q2FWM2   50 2.27273 3.07991 0.0107511
Q2FYJ3   47 2.13636 3.07991 0.0107511
Q2G0L8   53 2.40909 3.07991 0.0107511
Q2G164   38 1.72727 0.903563 0.161558
Q2FVT7   44 2 3.07991 0.0107511
Q2G1R3   35 1.59091 0.903563 0.161558
Q2G1T6   49 2.22727 3.07991 0.0107511
Q2FZN7   57 2.59091 3.07991 0.0107511
Q2FY83   28 1.27273 0.903563 0.161558
Q2FZX9   47 2.13636 3.07991 0.0107511
Q2FYL5   37 1.68182 0.903563 0.161558
Q2G218   44 2 3.07991 0.0107511
Q2G0M5   42 1.90909 0.903563 0.161558
Q2FW78   11 0.5 -1.27278 0.943444
P52078   47 2.13636 3.07991 0.0107511
Q7X2S2   49 2.22727 3.07991 0.0107511
Q2FZG4   35 1.59091 0.903563 0.161558
Q2G0M4   41 1.86364 0.903563 0.161558
Q2FVA2   45 2.04545 3.07991 0.0107511
Q2G115   40 1.81818 0.903563 0.161558
Q2G0M8   45 2.04545 3.07991 0.0107511
Q2G1U4   38 1.72727 0.903563 0.161558
Q2G1D0   50 2.27273 3.07991 0.0107511
Q2G2S0   21 0.954545 -1.27278 0.943444
Q2G2N5   17 0.772727 -1.27278 0.943444
Q2G222   47 2.13636 3.07991 0.0107511
Q2G1C8   34 1.54545 0.903563 0.161558
Q2FV40   30 1.36364 0.903563 0.161558
Q2FXT1   36 1.63636 0.903563 0.161558
Q2FZZ2   41 1.86364 0.903563 0.161558
Q2FY01   39 1.77273 0.903563 0.161558
Q2FVJ8   47 2.13636 3.07991 0.0107511
Q2FXK2   55 2.5 3.07991 0.0107511
Q2FUS7   43 1.95455 0.903563 0.161558
Q2FVP1   14 0.636364 -1.27278 0.943444
Q2FYN7   29 1.31818 0.903563 0.161558
P69848   50 2.27273 3.07991 0.0107511
Q2FWN8   44 2 3.07991 0.0107511
Q2FV62   36 1.63636 0.903563 0.161558
Q2FWW7   48 2.18182 3.07991 0.0107511
Q2G1Y5   50 2.27273 3.07991 0.0107511
Q2FXA3   40 1.81818 0.903563 0.161558
Q2FYV3   43 1.95455 0.903563 0.161558
Q2G1H4   47 2.13636 3.07991 0.0107511
Q2G038   56 2.54545 3.07991 0.0107511
Q2G161   11 0.5 -1.27278 0.943444
Q2FYV1   45 2.04545 3.07991 0.0107511
Q2FZ09   48 2.18182 3.07991 0.0107511
Q2FW90   36 1.63636 0.903563 0.161558
Q2G290   42 1.90909 0.903563 0.161558
P60611   48 2.18182 3.07991 0.0107511
Q2FV58   53 2.40909 3.07991 0.0107511
Q2G0C6   40 1.81818 0.903563 0.161558
Q2G050   36 1.63636 0.903563 0.161558
Q2G0V2   43 1.95455 0.903563 0.161558
Q2FVQ4   15 0.681818 -1.27278 0.943444
Q2G094   37 1.64444 0.903563 0.161558
Q2FY59   48 2.13333 3.07991 0.0107511
Q2FVX7   46 2.04444 3.07991 0.0107511
Q2FVP4   30 1.33333 0.903563 0.161558
Q2G185   36 1.6 0.903563 0.161558
Q2FXP8   12 0.533333 -1.27278 0.943444
Q2G275   39 1.73333 0.903563 0.161558
Q2G1D9   33 1.46667 0.903563 0.161558
Q2FXI3   63 2.8 3.07991 0.0107511
Q2FYM2   37 1.64444 0.903563 0.161558
P14738   25 1.11111 0.903563 0.161558
Q2G2Q2   41 1.82222 0.903563 0.161558
Q2G0M9   51 2.26667 3.07991 0.0107511
Q2FY67   59 2.62222 3.07991 0.0107511
Q2FWX8   25 1.11111 0.903563 0.161558
Q2FUT9   50 2.22222 3.07991 0.0107511
Q2FZS0   44 1.95556 0.903563 0.161558
Q2G2A8   31 1.37778 0.903563 0.161558
Q2FUY2   22 0.977778 -1.27278 0.943444
Q2FZL8   49 2.17778 3.07991 0.0107511
Q2FW93   27 1.2 0.903563 0.161558
Q2G1L7   53 2.35556 3.07991 0.0107511
Q2FW41   43 1.91111 0.903563 0.161558
Q2FZY6   32 1.42222 0.903563 0.161558
Q2G042   10 0.444444 -1.27278 0.943444
Q2FWK2   46 2.04444 3.07991 0.0107511
Q2FYF4   47 2.08889 3.07991 0.0107511
Q2FZP2   43 1.91111 0.903563 0.161558
Q2G1G7   32 1.42222 0.903563 0.161558
Q2G1H5   48 2.13333 3.07991 0.0107511
Q2G2S7   32 1.42222 0.903563 0.161558
Q2FY53   44 1.95556 0.903563 0.161558
Q2G1N2   39 1.73333 0.903563 0.161558
Q2G2V2   36 1.6 0.903563 0.161558
Q2G1H6   49 2.17778 3.07991 0.0107511
Q2FZA9   60 2.66667 3.07991 0.0107511
Q2FXI5   55 2.44444 3.07991 0.0107511
Q2G206   11 0.488889 -1.27278 0.943444
Q2FWN6   41 1.82222 0.903563 0.161558
Q2FUQ2   43 1.91111 0.903563 0.161558
Q2G1K3   39 1.73333 0.903563 0.161558
Q2FZ76   26 1.15556 0.903563 0.161558
Q2FY54   36 1.6 0.903563 0.161558
Q2G289   41 1.82222 0.903563 0.161558
Q2FY14   44 1.95556 0.903563 0.161558
Q2FV77   39 1.73333 0.903563 0.161558
Q2G064   40 1.77778 0.903563 0.161558
Q2G033   51 2.26667 3.07991 0.0107511
Q2G198   35 1.55556 0.903563 0.161558
Q2G0K4   14 0.622222 -1.27278 0.943444
Q2G0V3   51 2.26667 3.07991 0.0107511
Q2FWE2   43 1.86957 0.903563 0.161558
Q2G089   35 1.52174 0.903563 0.161558
Q2FZL3   56 2.43478 3.07991 0.0107511
Q2G087   52 2.26087 3.07991 0.0107511
Q2G0A7   13 0.565217 -1.27278 0.943444
Q2FVF9   52 2.26087 3.07991 0.0107511
Q2G071   41 1.78261 0.903563 0.161558
Q2FUZ2   39 1.69565 0.903563 0.161558
Q2FY27   47 2.04348 3.07991 0.0107511
Q2FXX4   34 1.47826 0.903563 0.161558
Q2G1E6   36 1.56522 0.903563 0.161558
Q2G1G5   21 0.913043 -1.27278 0.943444
Q2G2Q3   33 1.43478 0.903563 0.161558
Q2FZF0   42 1.82609 0.903563 0.161558
Q2G2D2   38 1.65217 0.903563 0.161558
Q2FXT4   32 1.3913 0.903563 0.161558
Q2FZI8   42 1.82609 0.903563 0.161558
Q2FUS8   29 1.26087 0.903563 0.161558
Q2FVR9   54 2.34783 3.07991 0.0107511
Q2FXP2   41 1.78261 0.903563 0.161558
Q2FX94   24 1.04348 0.903563 0.161558
Q2G2A5   48 2.08696 3.07991 0.0107511
Q2FZP7   39 1.69565 0.903563 0.161558
Q2G1R7   35 1.52174 0.903563 0.161558
Q2G015   23 1 0.903563 0.161558
Q2FZF4   45 1.95652 0.903563 0.161558
Q2G1E5   41 1.78261 0.903563 0.161558
Q2FWH9   18 0.782609 -1.27278 0.943444
Q2G069   38 1.65217 0.903563 0.161558
Q2FZK3   49 2.13043 3.07991 0.0107511
Q2FZU5   43 1.86957 0.903563 0.161558
Q2FYT4   36 1.56522 0.903563 0.161558
Q2FWK4   43 1.86957 0.903563 0.161558
Q2FY40   35 1.52174 0.903563 0.161558
Q2FWY4   11 0.478261 -1.27278 0.943444
Q2G156   21 0.913043 -1.27278 0.943444
Q2G045   36 1.56522 0.903563 0.161558
Q2FZS6   34 1.47826 0.903563 0.161558
Q2FYC7   47 2.04348 3.07991 0.0107511
Q2FW73   47 2.04348 3.07991 0.0107511
Q2G1H3   48 2.08696 3.07991 0.0107511
Q2FXJ6   36 1.56522 0.903563 0.161558
Q2FUS2   11 0.468085 -1.27278 0.943444
Q2G120   54 2.29787 3.07991 0.0107511
Q2G2T9   42 1.78723 0.903563 0.161558
Q2G1N9   15 0.638298 -1.27278 0.943444
Q2FXL9   38 1.61702 0.903563 0.161558
Q2G0W4   43 1.82979 0.903563 0.161558
Q2G0R6   34 1.44681 0.903563 0.161558
Q2G1C4   47 2 3.07991 0.0107511
Q2FWY9   56 2.38298 3.07991 0.0107511
Q2G1K4   44 1.87234 0.903563 0.161558
Q2FYK3   48 2.04255 3.07991 0.0107511
Q2G1N4   40 1.70213 0.903563 0.161558
Q2G065   49 2.08511 3.07991 0.0107511
Q2FX88   38 1.61702 0.903563 0.161558
Q2FVW9   43 1.82979 0.903563 0.161558
Q2G1E0   23 0.978723 -1.27278 0.943444
Q2G2P2   39 1.65957 0.903563 0.161558
Q2G0V5   13 0.553191 -1.27278 0.943444
Q2FWA2   47 2 3.07991 0.0107511
Q2FZU1   40 1.70213 0.903563 0.161558
Q2FX77   40 1.70213 0.903563 0.161558
Q2FW75   39 1.65957 0.903563 0.161558
Q2FUT5   37 1.57447 0.903563 0.161558
Q2G234   44 1.87234 0.903563 0.161558
Q2FZU6   44 1.87234 0.903563 0.161558
Q2G1Y2   18 0.765957 -1.27278 0.943444
Q2FXN7   25 1.06383 0.903563 0.161558
Q2G2J3   11 0.468085 -1.27278 0.943444
Q2G0G1   42 1.78723 0.903563 0.161558
Q2FW62   45 1.91489 0.903563 0.161558
Q2FUP7   41 1.74468 0.903563 0.161558
Q2G1J3   38 1.61702 0.903563 0.161558
Q2FZ15   47 2 3.07991 0.0107511
Q2G1D3   31 1.31915 0.903563 0.161558
Q2G0K2   47 2 3.07991 0.0107511
Q2FWC1   53 2.25532 3.07991 0.0107511
Q2FXM5   42 1.78723 0.903563 0.161558
Q2FY46   27 1.14894 0.903563 0.161558
Q2G1K0   39 1.65957 0.903563 0.161558
Q2FXT6   42 1.78723 0.903563 0.161558
Q2FZM4   39 1.65957 0.903563 0.161558
Q2FXG1   39 1.65957 0.903563 0.161558
Q2FXL1   36 1.53191 0.903563 0.161558
Q2FWX5   43 1.82979 0.903563 0.161558
# cudaSaTabsearch LTYPE = T LORDER = F LSOLN = F
# QUERY ID = PF14236 
# DBFILE = ./tableaux.ascii.DB                                                             
Q2G1I1   45 1.875 0.903563  0.161558
Q2G1K2   38 1.58333 0.903563  0.161558
Q2FUU5   43 1.79167 0.903563  0.161558
Q2FXB6   47 1.95833 0.903563  0.161558
Q2FZU2   32 1.33333 0.903563  0.161558
Q2FZK0   13 0.541667 -1.27278  0.943444
Q2FY33   41 1.70833 0.903563  0.161558
Q2G098   47 1.95833 0.903563  0.161558
Q2FZ46   40 1.66667 0.903563  0.161558
Q2FZQ5   34 1.41667 0.903563  0.161558
Q2FXU8   29 1.20833 0.903563  0.161558
Q9EZ08   36 1.5 0.903563  0.161558
Q2G1B9   47 1.95833 0.903563  0.161558
Q2FZ73   43 1.79167 0.903563  0.161558
Q2FY35   55 2.29167 3.07991  0.0107511
Q2FZ16   44 1.83333 0.903563  0.161558
Q2FYR2   66 2.75 3.07991  0.0107511
Q2FWY3   28 1.16667 0.903563  0.161558
Q2G2F5   40 1.66667 0.903563  0.161558
Q2G032   43 1.79167 0.903563  0.161558
Q2FZ10   45 1.875 0.903563  0.161558
Q2G255   47 1.95833 0.903563  0.161558
Q2G0X6   49 2.04167 3.07991  0.0107511
Q2FYH0   50 2.08333 3.07991  0.0107511
Q2FXJ9   42 1.75 0.903563  0.161558
Q2FZT4   39 1.625 0.903563  0.161558
Q2FVE6   37 1.54167 0.903563  0.161558
Q2FYD3   21 0.875 -1.27278  0.943444
Q2FXT5   40 1.66667 0.903563  0.161558
Q2FY60   47 1.95833 0.903563  0.161558
Q2G2D7   36 1.5 0.903563  0.161558
Q2FX16   41 1.70833 0.903563  0.161558
Q2FZ34   58 2.41667 3.07991  0.0107511
Q2G1S4   41 1.70833 0.903563  0.161558
Q2G147   43 1.79167 0.903563  0.161558
Q2G1J7   41 1.70833 0.903563  0.161558
Q2G2A7   38 1.58333 0.903563  0.161558
Q2G2M6   40 1.66667 0.903563  0.161558
Q2FV30   43 1.79167 0.903563  0.161558
Q2FVL5   59 2.45833 3.07991  0.0107511
Q2FXY0   42 1.75 0.903563  0.161558
Q2FZL1   50 2.08333 3.07991  0.0107511
Q2FW45   45 1.875 0.903563  0.161558
Q2FZU0   33 1.34694 0.903563  0.161558
Q2FWZ0   38 1.55102 0.903563  0.161558
Q2G2H5   27 1.10204 0.903563  0.161558
Q2FYG9   41 1.67347 0.903563  0.161558
Q2G2X6   35 1.42857 0.903563  0.161558
Q2G155   45 1.83673 0.903563  0.161558
Q2FXY9   38 1.55102 0.903563  0.161558
Q2FZ37   46 1.87755 0.903563  0.161558
Q2FVI7   43 1.7551 0.903563  0.161558
Q2FYS1   43 1.7551 0.903563  0.161558
Q2FXL5   59 2.40816 3.07991  0.0107511
Q2G1J4   39 1.59184 0.903563  0.161558
Q2FWZ3   44 1.79592 0.903563  0.161558
Q2G2P7   33 1.34694 0.903563  0.161558
Q2FVH3   46 1.87755 0.903563  0.161558
Q2FZ31   41 1.67347 0.903563  0.161558
Q2G283   45 1.83673 0.903563  0.161558
Q2FZ66   46 1.87755 0.903563  0.161558
Q2FWY7   12 0.489796 -1.27278  0.943444
Q2G1F9   39 1.59184 0.903563  0.161558
Q2FZJ4   46 1.87755 0.903563  0.161558
Q2FZQ1   22 0.897959 -1.27278  0.943444
Q2FY80   21 0.857143 -1.27278  0.943444
Q2G2D4   23 0.938776 -1.27278  0.943444
Q2FYP1   47 1.91837 0.903563  0.161558
Q2FYF9   25 1.02041 0.903563  0.161558
Q2G0B3   33 1.34694 0.903563  0.161558
Q2FUT8   35 1.42857 0.903563  0.161558
Q2FYR1   67 2.73469 3.07991  0.0107511
Q2FYL3   36 1.46939 0.903563  0.161558
Q2FVG4   15 0.612245 -1.27278  0.943444
Q2FVP8   30 1.22449 0.903563  0.161558
Q2FZ28   30 1.2 0.903563  0.161558
Q2G1F0   43 1.72 0.903563  0.161558
P95689   41 1.64 0.903563  0.161558
Q2FYH6   45 1.8 0.903563  0.161558
Q2FXD1   33 1.32 0.903563  0.161558
Q2G0X5   40 1.6 0.903563  0.161558
Q2FXN8   16 0.64 -1.27278  0.943444
Q2G0N0   50 2 3.07991  0.0107511
Q2G268   36 1.44 0.903563  0.161558
Q2FV61   45 1.8 0.903563  0.161558
Q2FXL7   45 1.8 0.903563  0.161558
Q2FUR5   47 1.88 0.903563  0.161558
Q2FXV6   42 1.68 0.903563  0.161558
Q2G2C5   42 1.68 0.903563  0.161558
Q2FVJ6   50 2 3.07991  0.0107511
Q2G1Y4   50 2 3.07991  0.0107511
Q2FVI0   15 0.6 -1.27278  0.943444
Q2FXJ8   24 0.96 -1.27278  0.943444
Q2FZU7   43 1.72 0.903563  0.161558
Q2G2X4   40 1.6 0.903563  0.161558
Q2FZA8   28 1.12 0.903563  0.161558
Q2FW96   38 1.52 0.903563  0.161558
Q2FYV4   49 1.96 0.903563  0.161558
O07325   45 1.8 0.903563  0.161558
Q2G1C1   41 1.64 0.903563  0.161558
Q2FZR9   43 1.72 0.903563  0.161558
Q2FVW3   38 1.52 0.903563  0.161558
Q2G124   47 1.88 0.903563  0.161558
P0C0V7   49 1.96 0.903563  0.161558
Q2FX52   48 1.88235 0.903563  0.161558
Q2G2C7   46 1.80392 0.903563  0.161558
Q2G2D5   37 1.45098 0.903563  0.161558
Q2FXQ7   38 1.4902 0.903563  0.161558
Q2FZW0   40 1.56863 0.903563  0.161558
Q2FVG3   55 2.15686 3.07991  0.0107511
Q2FXR4   45 1.76471 0.903563  0.161558
Q2FZ67   46 1.80392 0.903563  0.161558
Q2G243   49 1.92157 0.903563  0.161558
Q2FV76   49 1.92157 0.903563  0.161558
Q2FVZ4   67 2.62745 3.07991  0.0107511
Q2FWC5   42 1.64706 0.903563  0.161558
Q2FZY3   37 1.45098 0.903563  0.161558
Q2FWH5   41 1.60784 0.903563  0.161558
Q2G241   41 1.60784 0.903563  0.161558
Q2FV35   29 1.13725 0.903563  0.161558
Q2G0T5   29 1.13725 0.903563  0.161558
Q2G1A9   42 1.64706 0.903563  0.161558
Q2FYU7   39 1.52941 0.903563  0.161558
Q2G2E0   16 0.627451 -1.27278  0.943444
Q2FVT6   48 1.88235 0.903563  0.161558
Q2G0D7   32 1.2549 0.903563  0.161558
Q2G1M6   34 1.33333 0.903563  0.161558
Q2G0A6   31 1.21569 0.903563  0.161558
Q2FUY6   38 1.4902 0.903563  0.161558
Q2FYJ2   42 1.64706 0.903563  0.161558
Q2G2E5   37 1.42308 0.903563  0.161558
Q2G2P5   36 1.38462 0.903563  0.161558
Q2G1R6   42 1.61538 0.903563  0.161558
Q2FYF0   42 1.61538 0.903563  0.161558
Q2FVH8   27 1.03846 0.903563  0.161558
Q2FUU3   38 1.46154 0.903563  0.161558
Q2FVG8   38 1.46154 0.903563  0.161558
Q9ZAH5   38 1.46154 0.903563  0.161558
Q2G2U0   40 1.53846 0.903563  0.161558
Q2FYR4   44 1.69231 0.903563  0.161558
Q2G256   37 1.42308 0.903563  0.161558
Q2FVY0   35 1.34615 0.903563  0.161558
Q2G0Q2   44 1.69231 0.903563  0.161558
Q2G0R2   35 1.34615 0.903563  0.161558
Q2G0Q3   33 1.26923 0.903563  0.161558
Q2FWZ9   49 1.88462 0.903563  0.161558
Q53705   30 1.15385 0.903563  0.161558
Q2G2U3   41 1.57692 0.903563  0.161558
Q2FYY6   42 1.61538 0.903563  0.161558
Q2FWL3   36 1.38462 0.903563  0.161558
Q2FY50   38 1.46154 0.903563  0.161558
Q2FXN4   48 1.84615 0.903563  0.161558
Q2G179   34 1.30769 0.903563  0.161558
Q2G1L6   38 1.46154 0.903563  0.161558
Q2FXU4   36 1.38462 0.903563  0.161558
Q2G1E9   42 1.61538 0.903563  0.161558
Q2G232   42 1.61538 0.903563  0.161558
Q2FXH9   33 1.26923 0.903563  0.161558
Q2G0X3   25 0.961538 -1.27278  0.943444
Q2FXD0   44 1.69231 0.903563  0.161558
Q2G0G3   29 1.11538 0.903563  0.161558
Q2FWW3   40 1.53846 0.903563  0.161558
Q2FYG0   34 1.28302 0.903563  0.161558
Q2FZS9   25 0.943396 -1.27278  0.943444
Q2FYS2   42 1.58491 0.903563  0.161558
Q2G2U4   26 0.981132 -1.27278  0.943444
Q2FWJ9   40 1.50943 0.903563  0.161558
Q2FWF0   44 1.66038 0.903563  0.161558
Q2FXR9   47 1.77358 0.903563  0.161558
Q2FZV7   35 1.32075 0.903563  0.161558
Q2G1W0   43 1.62264 0.903563  0.161558
Q2G2I0   35 1.32075 0.903563  0.161558
Q2G153   41 1.54717 0.903563  0.161558
Q2FWD7   38 1.43396 0.903563  0.161558
Q2FY15   40 1.50943 0.903563  0.161558
Q2FV54   27 1.01887 0.903563  0.161558
Q2FZ74   45 1.69811 0.903563  0.161558
Q2FYV5   45 1.69811 0.903563  0.161558
Q2G2I1   26 0.981132 -1.27278  0.943444
Q2FXZ6   39 1.4717 0.903563  0.161558
Q2G0U0   28 1.0566 0.903563  0.161558
Q2G0Y6   40 1.50943 0.903563  0.161558
Q2FXJ0   35 1.32075 0.903563  0.161558
Q2FY43   49 1.81481 0.903563  0.161558
Q2FWM1   29 1.07407 0.903563  0.161558
Q2FVJ1   35 1.2963 0.903563  0.161558
Q2G0K3   46 1.7037 0.903563  0.161558
Q2FY66   46 1.7037 0.903563  0.161558
Q2FW99   25 0.925926 -1.27278  0.943444
Q2FV10   44 1.62963 0.903563  0.161558
Q2FXJ5   37 1.37037 0.903563  0.161558
Q2FX69   21 0.777778 -1.27278  0.943444
Q2G0B2   34 1.25926 0.903563  0.161558
Q2FX14   42 1.55556 0.903563  0.161558
Q2FYD8   33 1.22222 0.903563  0.161558
Q2FWE5   47 1.74074 0.903563  0.161558
Q2G2A3   31 1.14815 0.903563  0.161558
Q2FZH8   37 1.37037 0.903563  0.161558
Q2FX51   42 1.55556 0.903563  0.161558
Q2FWE8   45 1.66667 0.903563  0.161558
Q2G088   36 1.33333 0.903563  0.161558
Q2G028   44 1.6 0.903563  0.161558
Q2G1S3   44 1.6 0.903563  0.161558
Q2FYN4   43 1.56364 0.903563  0.161558
Q2FX86   38 1.38182 0.903563  0.161558
Q2G2S8   29 1.05455 0.903563  0.161558
Q2FUW8   37 1.34545 0.903563  0.161558
Q2FWD4   37 1.34545 0.903563  0.161558
Q2FVH6   37 1.34545 0.903563  0.161558
Q2G029   38 1.38182 0.903563  0.161558
Q2G1R5   34 1.23636 0.903563  0.161558
Q2FX65   6 0.218182 -1.27278  0.943444
Q2FZV6   41 1.49091 0.903563  0.161558
Q2G1P1   42 1.52727 0.903563  0.161558
Q2FVU4   23 0.836364 -1.27278  0.943444
Q2FVT5   42 1.52727 0.903563  0.161558
Q2G2H4   37 1.34545 0.903563  0.161558
Q2FZ58   39 1.41818 0.903563  0.161558
Q2FVJ2   36 1.30909 0.903563  0.161558
Q2FXW5   37 1.34545 0.903563  0.161558
Q2FWK1   42 1.52727 0.903563  0.161558
Q2G031   45 1.63636 0.903563  0.161558
Q2G0U1   40 1.45455 0.903563  0.161558
Q2FW46   47 1.70909 0.903563  0.161558
Q2FZY5   39 1.41818 0.903563  0.161558
Q2FZI5   47 1.67857 0.903563  0.161558
Q2FYR9   45 1.60714 0.903563  0.161558
Q2FZ92   39 1.39286 0.903563  0.161558
Q2G1D5   50 1.78571 0.903563  0.161558
Q2FXM2   31 1.10714 0.903563  0.161558
Q2FVM2   40 1.42857 0.903563  0.161558
Q2FZN2   33 1.17857 0.903563  0.161558
Q2G1U8   37 1.32143 0.903563  0.161558
Q2FVS7   42 1.5 0.903563  0.161558
Q2FWB5   33 1.17857 0.903563  0.161558
Q2FXX1   46 1.64286 0.903563  0.161558
Q2G2J9   46 1.64286 0.903563  0.161558
Q2G0Y7   45 1.60714 0.903563  0.161558
Q2FW81   47 1.67857 0.903563  0.161558
Q2FWK3   37 1.32143 0.903563  0.161558
Q2FY34   44 1.57143 0.903563  0.161558
Q2FXF8   35 1.25 0.903563  0.161558
Q2FXI9   36 1.28571 0.903563  0.161558
Q05615   37 1.29825 0.903563  0.161558
Q2FUW4   45 1.57895 0.903563  0.161558
Q2FVF4   35 1.22807 0.903563  0.161558
Q2FWI3   36 1.26316 0.903563  0.161558
Q2FWG8   53 1.85965 0.903563  0.161558
Q2G0R0   31 1.08772 0.903563  0.161558
Q2G0I4   34 1.19298 0.903563  0.161558
Q2FV67   40 1.40351 0.903563  0.161558
Q2G091   32 1.12281 0.903563  0.161558
Q2G1U1   35 1.22807 0.903563  0.161558
Q2FUX7   46 1.61404 0.903563  0.161558
Q2FY51   36 1.26316 0.903563  0.161558
Q2FYP2   30 1.05263 0.903563  0.161558
Q2G0F8   45 1.57895 0.903563  0.161558
Q2FXH5   36 1.26316 0.903563  0.161558
Q2G193   37 1.29825 0.903563  0.161558
Q2FWD6   40 1.40351 0.903563  0.161558
Q2FZ98   43 1.48276 0.903563  0.161558
Q2FYQ2   22 0.758621 -1.27278  0.943444
Q2FWL5   30 1.03448 0.903563  0.161558
Q2FV16   39 1.34483 0.903563  0.161558
Q2FWX9   44 1.51724 0.903563  0.161558
Q2G1J0   41 1.41379 0.903563  0.161558
Q2G235   37 1.27586 0.903563  0.161558
Q2FXK1   37 1.27586 0.903563  0.161558
Q2FWF4   33 1.13793 0.903563  0.161558
Q2FZC8   41 1.41379 0.903563  0.161558
Q2FZQ4   39 1.34483 0.903563  0.161558
O52582   33 1.13793 0.903563  0.161558
Q2FZI6   36 1.24138 0.903563  0.161558
Q2FUW7   42 1.44828 0.903563  0.161558
Q2G2M9   32 1.10345 0.903563  0.161558
Q2FZD0   37 1.27586 0.903563  0.161558
Q2FWK7   37 1.27586 0.903563  0.161558
Q2FWU4   26 0.896552 -1.27278  0.943444
Q2FUX4   35 1.2069 0.903563  0.161558
Q2G2V3   40 1.37931 0.903563  0.161558
O05204   34 1.17241 0.903563  0.161558
Q2FYC2   35 1.18644 0.903563  0.161558
Q2FZP6   64 2.16949 3.07991  0.0107511
Q2G0L2   41 1.38983 0.903563  0.161558
Q2FZV1   16 0.542373 -1.27278  0.943444
Q2FVQ5   42 1.42373 0.903563  0.161558
Q2FZW6   38 1.28814 0.903563  0.161558
Q2FZI3   30 1.01695 0.903563  0.161558
Q2G219   29 0.983051 -1.27278  0.943444
Q2FZR2   32 1.08475 0.903563  0.161558
Q2FXZ2   40 1.35593 0.903563  0.161558
Q2FYC6   40 1.35593 0.903563  0.161558
Q2FYZ5   42 1.4 0.903563  0.161558
Q2FWN4   39 1.3 0.903563  0.161558
Q2G221   22 0.733333 -1.27278  0.943444
Q2FZX5   33 1.1 0.903563  0.161558
Q2FUW3   44 1.46667 0.903563  0.161558
Q2G2H3   36 1.2 0.903563  0.161558
Q2FY08   40 1.33333 0.903563  0.161558
Q2FXU5   39 1.3 0.903563  0.161558
Q2G1F8   34 1.13333 0.903563  0.161558
Q2FYW4   40 1.33333 0.903563  0.161558
Q2G142   33 1.1 0.903563  0.161558
Q2G1U3   26 0.866667 -1.27278  0.943444
Q2FZ18   42 1.4 0.903563  0.161558
Q2FV24   39 1.3 0.903563  0.161558
Q2G1C2   34 1.13333 0.903563  0.161558
Q2FYZ4   41 1.36667 0.903563  0.161558
Q2FWT4   42 1.4 0.903563  0.161558
Q2FUX1   31 1.03333 0.903563  0.161558
Q2FZG9   34 1.11475 0.903563  0.161558
Q2FVC1   47 1.54098 0.903563  0.161558
Q2FYT3   40 1.31148 0.903563  0.161558
Q2FY82   39 1.27869 0.903563  0.161558
Q2FV02   42 1.37705 0.903563  0.161558
Q2FXJ2   34 1.11475 0.903563  0.161558
Q2FZ02   42 1.37705 0.903563  0.161558
Q2G0L3   33 1.08197 0.903563  0.161558
Q2FZH5   31 1.01639 0.903563  0.161558
Q2FWH4   41 1.34426 0.903563  0.161558
Q2FW49   41 1.34426 0.903563  0.161558
Q93T05   35 1.14754 0.903563  0.161558
Q2FX73   31 1.01639 0.903563  0.161558
Q2G239   37 1.19355 0.903563  0.161558
Q2G121   38 1.22581 0.903563  0.161558
Q2FY11   39 1.25806 0.903563  0.161558
Q2FV11   37 1.19355 0.903563  0.161558
Q2FZ05   47 1.51613 0.903563  0.161558
Q2G253   38 1.22581 0.903563  0.161558
Q2FW98   32 1.03226 0.903563  0.161558
Q2G205   43 1.3871 0.903563  0.161558
Q2FVE7   32 1.03226 0.903563  0.161558
Q2FYD0   29 0.935484 -1.27278  0.943444
Q2FZ19   35 1.12903 0.903563  0.161558
Q2G1C7   40 1.29032 0.903563  0.161558
Q2FV60   43 1.3871 0.903563  0.161558
Q2FY64   34 1.09677 0.903563  0.161558
Q2FZI9   43 1.3871 0.903563  0.161558
Q2FV57   42 1.33333 0.903563  0.161558
Q2FXA5   39 1.2381 0.903563  0.161558
Q2G2U8   15 0.47619 -1.27278  0.943444
Q2FZP0   35 1.11111 0.903563  0.161558
Q2FZL7   41 1.30159 0.903563  0.161558
Q2FZR3   33 1.04762 0.903563  0.161558
Q2FWA0   38 1.20635 0.903563  0.161558
Q2G090   37 1.1746 0.903563  0.161558
Q2G1H0   37 1.15625 0.903563  0.161558
Q2FZP4   42 1.3125 0.903563  0.161558
Q2FUX0   31 0.96875 -1.27278  0.943444
Q2FV86   37 1.15625 0.903563  0.161558
Q2FV14   39 1.21875 0.903563  0.161558
Q2FUT2   35 1.09375 0.903563  0.161558
Q2FZ64   28 0.875 -1.27278  0.943444
Q2FUW1   29 0.892308 -1.27278  0.943444
Q2FWI0   34 1.04615 0.903563  0.161558
Q2G2K5   35 1.07692 0.903563  0.161558
Q2FWK6   40 1.23077 0.903563  0.161558
Q2G0T9   37 1.13846 0.903563  0.161558
Q2G078   41 1.26154 0.903563  0.161558
Q2G1P3   38 1.16923 0.903563  0.161558
Q2G274   46 1.39394 0.903563  0.161558
Q2FZD4   35 1.06061 0.903563  0.161558
Q2FYS5   35 1.06061 0.903563  0.161558
Q2G1K5   39 1.18182 0.903563  0.161558
Q2G1L5   38 1.15152 0.903563  0.161558
Q2G1M9   36 1.09091 0.903563  0.161558
Q2FX67   33 1 0.903563  0.161558
Q2FZ32   29 0.878788 -1.27278  0.943444
Q2FWH7   24 0.727273 -1.27278  0.943444
Q2FXT8   36 1.07463 0.903563  0.161558
Q2FUQ3   37 1.10448 0.903563  0.161558
Q2G1Y6   40 1.19403 0.903563  0.161558
Q2FX68   30 0.895522 -1.27278  0.943444
Q2FWD1   47 1.40299 0.903563  0.161558
Q2FUZ8   34 1.01493 0.903563  0.161558
Q2G1F5   35 1.04478 0.903563  0.161558
Q2G2T6   29 0.865672 -1.27278  0.943444
Q2FYD2   30 0.895522 -1.27278  0.943444
Q2FYA1   36 1.07463 0.903563  0.161558
Q2FY21   35 1.04478 0.903563  0.161558
Q2FZD3   23 0.686567 -1.27278  0.943444
Q2G1Z4   33 0.985075 -1.27278  0.943444
Q2G0S3   37 1.08824 0.903563  0.161558
Q2FVQ3   35 1.02941 0.903563  0.161558
Q2G2J4   28 0.823529 -1.27278  0.943444
Q2G2B8   32 0.941176 -1.27278  0.943444
Q2G0L5   18 0.529412 -1.27278  0.943444
Q2FW72   37 1.08824 0.903563  0.161558
Q2FYT8   38 1.11765 0.903563  0.161558
Q2FXM9   40 1.17647 0.903563  0.161558
Q2G1Y0   33 0.970588 -1.27278  0.943444
Q2G2D0   34 1 0.903563  0.161558
Q2G2M2   40 1.17647 0.903563  0.161558
Q2G1B7   36 1.05882 0.903563  0.161558
Q2G1B8   39 1.14706 0.903563  0.161558
Q2G0M6   45 1.32353 0.903563  0.161558
Q2G1D8   45 1.30435 0.903563  0.161558
Q2FV70   38 1.10145 0.903563  0.161558
Q2FV72   36 1.04348 0.903563  0.161558
Q2FVB2   40 1.15942 0.903563  0.161558
Q2G122   41 1.18841 0.903563  0.161558
Q2G1W2   41 1.17143 0.903563  0.161558
Q2FWW1   25 0.714286 -1.27278  0.943444
Q2G1F4   46 1.31429 0.903563  0.161558
Q2G093   41 1.17143 0.903563  0.161558
Q2FXY7   39 1.11429 0.903563  0.161558
Q2G1C6   36 1.02857 0.903563  0.161558
Q2FZ20   45 1.28571 0.903563  0.161558
O50581   37 1.04225 0.903563  0.161558
Q2G1N1   37 1.04225 0.903563  0.161558
Q2G188   29 0.805556 -1.27278  0.943444
Q2G296   39 1.08333 0.903563  0.161558
Q2G2E9   43 1.19444 0.903563  0.161558
Q2G294   39 1.08333 0.903563  0.161558
Q2FWJ5   44 1.22222 0.903563  0.161558
Q2FW03   38 1.0411 0.903563  0.161558
Q2G0N1   34 0.931507 -1.27278  0.943444
Q2FZJ0   46 1.26027 0.903563  0.161558
Q2FYZ9   36 0.986301 -1.27278  0.943444
Q2FV74   39 1.06849 0.903563  0.161558
Q2FXP7   35 0.958904 -1.27278  0.943444
Q2FXU1   30 0.821918 -1.27278  0.943444
Q2G1M8   39 1.06849 0.903563  0.161558
Q2FXY4   43 1.17808 0.903563  0.161558
Q2FZ94   30 0.810811 -1.27278  0.943444
Q2FYI0   39 1.04 0.903563  0.161558
Q2FXT9   34 0.906667 -1.27278  0.943444
Q2G0D2   39 1.02632 0.903563  0.161558
Q2FYB7   27 0.710526 -1.27278  0.943444
Q2FVN8   31 0.815789 -1.27278  0.943444
Q2FZ49   29 0.763158 -1.27278  0.943444
Q2FUW6   34 0.894737 -1.27278  0.943444
Q2G1P7   32 0.842105 -1.27278  0.943444
Q2FW70   40 1.03896 0.903563  0.161558
Q2G0W1   40 1.03896 0.903563  0.161558
Q2G024   28 0.727273 -1.27278  0.943444
Q2G1G8   38 0.987013 -1.27278  0.943444
Q2G1R9   30 0.779221 -1.27278  0.943444
O06446   34 0.883117 -1.27278  0.943444
Q2G1C9   33 0.857143 -1.27278  0.943444
Q2FXV8   33 0.846154 -1.27278  0.943444
Q2G0P5   34 0.871795 -1.27278  0.943444
Q2FV64   35 0.886076 -1.27278  0.943444
Q2FV87   36 0.9 -1.27278  0.943444
Q2G1K9   36 0.888889 -1.27278  0.943444
Q2G266   35 0.864198 -1.27278  0.943444
Q59801   34 0.829268 -1.27278  0.943444
Q2FXH2   27 0.658537 -1.27278  0.943444
Q53727   36 0.86747 -1.27278  0.943444
Q2G2Q0   28 0.674699 -1.27278  0.943444
Q2FZD8   33 0.785714 -1.27278  0.943444
Q2FYS4   28 0.666667 -1.27278  0.943444
Q2G1G2   36 0.857143 -1.27278  0.943444
Q2FXV9   28 0.658824 -1.27278  0.943444
Q2G0L4   17 0.4 -1.27278  0.943444
Q2FXR8   29 0.682353 -1.27278  0.943444
Q2FYJ0   41 0.964706 -1.27278  0.943444
Q2FZS8   26 0.604651 -1.27278  0.943444
Q2FXN9   32 0.727273 -1.27278  0.943444
Q2FYM1   37 0.840909 -1.27278  0.943444
Q2FVZ5   31 0.704545 -1.27278  0.943444
Q2FVL8   30 0.674157 -1.27278  0.943444
Q2FZ40   30 0.674157 -1.27278  0.943444
Q2FYH5   31 0.688889 -1.27278  0.943444
Q2FXB3   35 0.76087 -1.27278  0.943444
Q2FYS9   33 0.702128 -1.27278  0.943444
Q2G1Q4   32 0.680851 -1.27278  0.943444
Q2FVC3   33 0.702128 -1.27278  0.943444
Q2G046   27 0.568421 -1.27278  0.943444
Q2FWU3   23 0.484211 -1.27278  0.943444
Q2FZ72   35 0.736842 -1.27278  0.943444
Q2FZ82   29 0.610526 -1.27278  0.943444
Q9F1K0   30 0.612245 -1.27278  0.943444
Q2FVV9   31 0.607843 -1.27278  0.943444
Q2FZT6   28 0.543689 -1.27278  0.943444
Q2FWU5   20 0.38835 -1.27278  0.943444
Q2FYC8   24 0.461538 -1.27278  0.943444
Q2FZK7   25 0.471698 -1.27278  0.943444
Q2G2C1   32 0.603774 -1.27278  0.943444
Q2FZT5   27 0.495413 -1.27278  0.943444
Q2G0R8   28 0.509091 -1.27278  0.943444
Q2FW95   25 0.454545 -1.27278  0.943444
Q2G0N5   26 0.45614 -1.27278  0.943444
P47768   27 0.465517 -1.27278  0.943444
Q2FXH4   24 0.410256 -1.27278  0.943444
Q2FVM1   29 0.495726 -1.27278  0.943444
```
