## Supplementary Data 3 for "Mining folded proteomes in the era of accurate structure prediction": PF14252.output

```
# cudaSaTabsearch LTYPE = T LORDER = F LSOLN = F
# QUERY ID = PF14252 
# DBFILE = ./tableaux.ascii.DB                                                             
Q2G0V6   0 0 -1.27278 0.943444
Q2G075   0 0 -1.27278 0.943444
Q2G083   0 0 -1.27278 0.943444
Q2FZN3   0 0 -1.27278 0.943444
Q2FY90   0 0 -1.27278 0.943444
Q2FX91   0 0 -1.27278 0.943444
Q2FX54   0 0 -1.27278 0.943444
Q2FYQ4   0 0 -1.27278 0.943444
Q2G284   0 0 -1.27278 0.943444
Q2G0S4   0 0 -1.27278 0.943444
Q2FWM3   0 0 -1.27278 0.943444
Q2FX81   0 0 -1.27278 0.943444
Q2FXC6   0 0 -1.27278 0.943444
Q2FWJ7   0 0 -1.27278 0.943444
Q2FYJ9   0 0 -1.27278 0.943444
Q2G2E6   0 0 -1.27278 0.943444
Q2FWV0   0 0 -1.27278 0.943444
Q2FZC3   0 0 -1.27278 0.943444
Q2FVH9   0 0 -1.27278 0.943444
Q2FXQ5   0 0 -1.27278 0.943444
Q2FZU4   0 0 -1.27278 0.943444
Q2FYF8   0 0 -1.27278 0.943444
Q2FUR4   0 0 -1.27278 0.943444
Q2FYI2   0 0 -1.27278 0.943444
Q2FYY2   0 0 -1.27278 0.943444
Q2FW58   0 0 -1.27278 0.943444
P0C7Z3   0 0 -1.27278 0.943444
Q2G0T2   0 0 -1.27278 0.943444
Q2G1G9   0 0 -1.27278 0.943444
Q2FVJ0   0 0 -1.27278 0.943444
Q2FZ80   0 0 -1.27278 0.943444
Q2G1R4   0 0 -1.27278 0.943444
Q2FW02   0 0 -1.27278 0.943444
Q2G1X3   0 0 -1.27278 0.943444
Q2FWW4   0 0 -1.27278 0.943444
Q2FZE1   0 0 -1.27278 0.943444
Q2FY31   0 0 -1.27278 0.943444
Q2G018   0 0 -1.27278 0.943444
Q2FZI0   0 0 -1.27278 0.943444
Q2FUZ7   0 0 -1.27278 0.943444
Q2G250   0 0 -1.27278 0.943444
Q2FWU8   0 0 -1.27278 0.943444
Q2FYX5   0 0 -1.27278 0.943444
Q2FZY2   0 0 -1.27278 0.943444
Q2FZX8   0 0 -1.27278 0.943444
Q2FUY8   0 0 -1.27278 0.943444
Q2FV73   0 0 -1.27278 0.943444
Q2G0C5   0 0 -1.27278 0.943444
Q2FZ52   0 0 -1.27278 0.943444
Q2FVK6   0 0 -1.27278 0.943444
Q2G0Z3   0 0 -1.27278 0.943444
Q2FZJ8   0 0 -1.27278 0.943444
Q2FY57   0 0 -1.27278 0.943444
Q2G0W3   0 0 -1.27278 0.943444
Q2G0I2   0 0 -1.27278 0.943444
Q2FYX1   0 0 -1.27278 0.943444
Q2G0H2   0 0 -1.27278 0.943444
Q2FWJ8   0 0 -1.27278 0.943444
Q2FWZ7   0 0 -1.27278 0.943444
Q2FV04   0 0 -1.27278 0.943444
Q2G0H6   0 0 -1.27278 0.943444
Q2G291   0 0 -1.27278 0.943444
Q2G1A7   0 0 -1.27278 0.943444
Q2FVS8   0 0 -1.27278 0.943444
Q2FZ26   0 0 -1.27278 0.943444
Q2FXJ3   0 0 -1.27278 0.943444
Q2G231   0 0 -1.27278 0.943444
Q2G2N0   0 0 -1.27278 0.943444
Q2G2I2   0 0 -1.27278 0.943444
Q2FYU3   0 0 -1.27278 0.943444
Q2FWY5   0 0 -1.27278 0.943444
Q2G2E3   0 0 -1.27278 0.943444
Q2FV09   0 0 -1.27278 0.943444
Q2FX72   0 0 -1.27278 0.943444
Q2FWA3   0 0 -1.27278 0.943444
Q2FWF2   0 0 -1.27278 0.943444
Q2G0E4   0 0 -1.27278 0.943444
Q2G251   0 0 -1.27278 0.943444
P0C818   0 0 -1.27278 0.943444
Q2FXQ2   0 0 -1.27278 0.943444
Q2FXD4   0 0 -1.27278 0.943444
Q2G014   0 0 -1.27278 0.943444
Q2FWI9   0 0 -1.27278 0.943444
Q2FX79   0 0 -1.27278 0.943444
Q2FVP7   0 0 -1.27278 0.943444
Q2FZN4   0 0 -1.27278 0.943444
Q2FWU6   0 0 -1.27278 0.943444
Q2G2Y1   0 0 -1.27278 0.943444
Q2FYF6   0 0 -1.27278 0.943444
Q2FXK0   0 0 -1.27278 0.943444
Q2FVI9   0 0 -1.27278 0.943444
Q2G246   0 0 -1.27278 0.943444
Q2G053   0 0 -1.27278 0.943444
Q2FWK8   0 0 -1.27278 0.943444
Q2FXL8   0 0 -1.27278 0.943444
Q2G0Q4   0 0 -1.27278 0.943444
Q2FVB7   0 0 -1.27278 0.943444
Q2FYD6   0 0 -1.27278 0.943444
Q2FXK9   0 0 -1.27278 0.943444
Q2FV78   0 0 -1.27278 0.943444
Q2FXG4   0 0 -1.27278 0.943444
Q2G0C8   0 0 -1.27278 0.943444
Q2FWU9   0 0 -1.27278 0.943444
Q2FUX2   0 0 -1.27278 0.943444
Q2FYI8   0 0 -1.27278 0.943444
Q2FXA1   0 0 -1.27278 0.943444
Q2FV49   0 0 -1.27278 0.943444
Q2G1S0   0 0 -1.27278 0.943444
Q2G0G0   0 0 -1.27278 0.943444
P0C805   0 0 -1.27278 0.943444
Q2FWV9   0 0 -1.27278 0.943444
Q2G152   0 0 -1.27278 0.943444
Q2FX48   0 0 -1.27278 0.943444
Q2FXS5   0 0 -1.27278 0.943444
Q2FWL4   0 0 -1.27278 0.943444
P0C7Y1   0 0 -1.27278 0.943444
Q2FXA2   0 0 -1.27278 0.943444
Q2FY96   0 0 -1.27278 0.943444
Q2FVJ3   0 0 -1.27278 0.943444
Q2FZ24   0 0 -1.27278 0.943444
Q2G1X4   0 0 -1.27278 0.943444
Q2FYM6   0 0 -1.27278 0.943444
Q2FWX6   0 0 -1.27278 0.943444
Q2G1D2   0 0 -1.27278 0.943444
Q2FWC0   0 0 -1.27278 0.943444
Q2FZG7   0 0 -1.27278 0.943444
Q2G2P1   0 0 -1.27278 0.943444
Q2G1M4   0 0 -1.27278 0.943444
Q2FX29   0 0 -1.27278 0.943444
Q2FUZ3   0 0 -1.27278 0.943444
Q2FVZ9   0 0 -1.27278 0.943444
Q2G2N3   0 0 -1.27278 0.943444
Q2G237   0 0 -1.27278 0.943444
Q2FXN5   0 0 -1.27278 0.943444
Q2FYP7   0 0 -1.27278 0.943444
Q2FWC8   0 0 -1.27278 0.943444
Q2G209   0 0 -1.27278 0.943444
Q2FXX7   0 0 -1.27278 0.943444
Q2FV05   0 0 -1.27278 0.943444
Q2FWM8   0 0 -1.27278 0.943444
Q2FV00   0 0 -1.27278 0.943444
Q2FZF2   0 0 -1.27278 0.943444
Q2FV80   0 0 -1.27278 0.943444
Q2FZZ7   0 0 -1.27278 0.943444
Q2FWH8   0 0 -1.27278 0.943444
Q2FVS5   0 0 -1.27278 0.943444
Q2FWY0   0 0 -1.27278 0.943444
Q2FZM3   0 0 -1.27278 0.943444
Q2FZW8   0 0 -1.27278 0.943444
Q2FVY7   0 0 -1.27278 0.943444
Q2FXJ1   0 0 -1.27278 0.943444
Q2G0T7   0 0 -1.27278 0.943444
Q2FW40   0 0 -1.27278 0.943444
Q2FYU9   0 0 -1.27278 0.943444
Q2FUR0   0 0 -1.27278 0.943444
Q2G215   0 0 -1.27278 0.943444
Q2G169   0 0 -1.27278 0.943444
Q2G034   0 0 -1.27278 0.943444
Q2FUV8   0 0 -1.27278 0.943444
Q2FW44   0 0 -1.27278 0.943444
Q2FYJ8   0 0 -1.27278 0.943444
Q2FVR6   0 0 -1.27278 0.943444
Q2G183   0 0 -1.27278 0.943444
Q2G0S1   2 0.235294 -1.27278 0.943444
Q2FX83   0 0 -1.27278 0.943444
Q2FYF7   1 0.117647 -1.27278 0.943444
Q2G166   2 0.235294 -1.27278 0.943444
Q2FX20   2 0.235294 -1.27278 0.943444
Q2G020   2 0.235294 -1.27278 0.943444
Q2FVC0   0 0 -1.27278 0.943444
Q2FVD1   0 0 -1.27278 0.943444
Q2FWH1   1 0.117647 -1.27278 0.943444
Q2FYX2   0 0 -1.27278 0.943444
Q2FZB5   2 0.235294 -1.27278 0.943444
Q2G0G8   1 0.117647 -1.27278 0.943444
P0A0I4   0 0 -1.27278 0.943444
Q2G2C6   0 0 -1.27278 0.943444
Q2FVB1   2 0.235294 -1.27278 0.943444
Q2FYN1   0 0 -1.27278 0.943444
Q2FV79   1 0.117647 -1.27278 0.943444
Q2FVU9   1 0.117647 -1.27278 0.943444
Q2G0W5   1 0.117647 -1.27278 0.943444
Q2FW60   0 0 -1.27278 0.943444
Q2G269   1 0.117647 -1.27278 0.943444
Q2FZS1   2 0.235294 -1.27278 0.943444
Q2G1Y3   2 0.235294 -1.27278 0.943444
Q2FWA4   2 0.235294 -1.27278 0.943444
Q2G0C0   1 0.117647 -1.27278 0.943444
Q2G2J6   0 0 -1.27278 0.943444
Q2G1R2   2 0.235294 -1.27278 0.943444
Q2FXY8   1 0.117647 -1.27278 0.943444
Q2FYL2   2 0.235294 -1.27278 0.943444
Q2FYS3   0 0 -1.27278 0.943444
Q2FXS0   1 0.117647 -1.27278 0.943444
Q2FWA7   0 0 -1.27278 0.943444
Q2FWV8   0 0 -1.27278 0.943444
Q2G279   2 0.235294 -1.27278 0.943444
Q2FYB5   0 0 -1.27278 0.943444
Q2G175   0 0 -1.27278 0.943444
Q2FZ07   0 0 -1.27278 0.943444
Q2FVG7   0 0 -1.27278 0.943444
Q2G2P3   2 0.235294 -1.27278 0.943444
Q2FZA3   2 0.235294 -1.27278 0.943444
Q2FYE1   0 0 -1.27278 0.943444
Q2G2F8   0 0 -1.27278 0.943444
Q2FWS8   0 0 -1.27278 0.943444
Q2FXD8   2 0.235294 -1.27278 0.943444
Q2FX46   1 0.117647 -1.27278 0.943444
Q2FYB4   1 0.117647 -1.27278 0.943444
Q2FYC0   1 0.117647 -1.27278 0.943444
Q2FUY5   2 0.235294 -1.27278 0.943444
Q2FYF2   0 0 -1.27278 0.943444
Q2G0R4   0 0 -1.27278 0.943444
Q2G1L1   0 0 -1.27278 0.943444
Q2FYB0   0 0 -1.27278 0.943444
Q2FWW5   1 0.117647 -1.27278 0.943444
Q2FX04   1 0.117647 -1.27278 0.943444
Q2FV33   1 0.117647 -1.27278 0.943444
Q2FUX6   2 0.235294 -1.27278 0.943444
Q2FVP5   0 0 -1.27278 0.943444
Q2G0W7   1 0.117647 -1.27278 0.943444
Q2FXV1   0 0 -1.27278 0.943444
Q2G096   1 0.117647 -1.27278 0.943444
Q2FV68   2 0.235294 -1.27278 0.943444
Q2FVY6   1 0.117647 -1.27278 0.943444
Q2FYY0   0 0 -1.27278 0.943444
Q2G005   1 0.117647 -1.27278 0.943444
Q2G2B4   0 0 -1.27278 0.943444
Q2FVZ7   1 0.117647 -1.27278 0.943444
Q2FW55   1 0.117647 -1.27278 0.943444
Q2FV92   1 0.117647 -1.27278 0.943444
Q2FYV9   2 0.235294 -1.27278 0.943444
Q2FW74   2 0.235294 -1.27278 0.943444
Q2FVK9   1 0.117647 -1.27278 0.943444
Q2FZA4   1 0.117647 -1.27278 0.943444
Q2FV25   0 0 -1.27278 0.943444
Q2FYG8   1 0.117647 -1.27278 0.943444
Q2G216   0 0 -1.27278 0.943444
Q2FZ69   1 0.117647 -1.27278 0.943444
Q2FV97   1 0.117647 -1.27278 0.943444
Q2FZ95   0 0 -1.27278 0.943444
Q2FZN8   0 0 -1.27278 0.943444
Q2FZG2   2 0.235294 -1.27278 0.943444
Q2G259   1 0.117647 -1.27278 0.943444
Q2FYB6   2 0.235294 -1.27278 0.943444
Q2FZD1   1 0.117647 -1.27278 0.943444
Q2FYT6   2 0.235294 -1.27278 0.943444
Q2G0Y2   2 0.235294 -1.27278 0.943444
Q2FWZ1   1 0.117647 -1.27278 0.943444
Q2FVC8   1 0.117647 -1.27278 0.943444
Q2G2H1   1 0.117647 -1.27278 0.943444
Q2FY47   0 0 -1.27278 0.943444
Q2FX78   0 0 -1.27278 0.943444
Q2FX47   0 0 -1.27278 0.943444
Q2FZA7   0 0 -1.27278 0.943444
Q2FV32   1 0.117647 -1.27278 0.943444
Q2FYE6   0 0 -1.27278 0.943444
Q2FZ41   0 0 -1.27278 0.943444
Q2FYG3   0 0 -1.27278 0.943444
Q2FX01   2 0.235294 -1.27278 0.943444
Q2FXU6   2 0.235294 -1.27278 0.943444
Q2FYL7   0 0 -1.27278 0.943444
Q2FWQ3   1 0.117647 -1.27278 0.943444
Q2FZY9   0 0 -1.27278 0.943444
Q2FV50   0 0 -1.27278 0.943444
Q2FUY7   1 0.117647 -1.27278 0.943444
Q2FXP6   1 0.117647 -1.27278 0.943444
Q2G1S9   1 0.117647 -1.27278 0.943444
Q2FX18   1 0.117647 -1.27278 0.943444
Q2FYU0   0 0 -1.27278 0.943444
Q2FXZ7   3 0.333333 -1.27278 0.943444
Q2G051   3 0.333333 -1.27278 0.943444
Q2FWS3   3 0.333333 -1.27278 0.943444
Q2FW14   2 0.222222 -1.27278 0.943444
Q2FYD7   3 0.333333 -1.27278 0.943444
Q9RQP8   3 0.333333 -1.27278 0.943444
Q2FZK2   3 0.333333 -1.27278 0.943444
Q2FWI7   4 0.444444 -1.27278 0.943444
Q2G182   1 0.111111 -1.27278 0.943444
Q2FYT7   1 0.111111 -1.27278 0.943444
Q2FV46   3 0.333333 -1.27278 0.943444
Q2FY58   1 0.111111 -1.27278 0.943444
Q2FX06   1 0.111111 -1.27278 0.943444
Q2FZH0   2 0.222222 -1.27278 0.943444
Q2FUZ4   5 0.555556 -1.27278 0.943444
Q2G102   2 0.222222 -1.27278 0.943444
Q2G1R8   1 0.111111 -1.27278 0.943444
Q2G2J1   2 0.222222 -1.27278 0.943444
Q2FX71   2 0.222222 -1.27278 0.943444
Q2FUZ5   2 0.222222 -1.27278 0.943444
Q2FYP5   2 0.222222 -1.27278 0.943444
Q2G048   0 0 -1.27278 0.943444
Q2FUQ0   4 0.444444 -1.27278 0.943444
Q2FWS7   3 0.333333 -1.27278 0.943444
Q2FV65   2 0.222222 -1.27278 0.943444
Q2G125   1 0.111111 -1.27278 0.943444
Q2FYT2   4 0.444444 -1.27278 0.943444
Q2FVH7   2 0.222222 -1.27278 0.943444
Q2G127   3 0.333333 -1.27278 0.943444
Q2FYI5   0 0 -1.27278 0.943444
Q2FYX4   6 0.666667 -1.27278 0.943444
Q2G0M3   6 0.666667 -1.27278 0.943444
Q2FW87   3 0.333333 -1.27278 0.943444
Q2G211   0 0 -1.27278 0.943444
Q2FXR5   4 0.444444 -1.27278 0.943444
Q2FWR5   2 0.222222 -1.27278 0.943444
Q2FYD5   2 0.222222 -1.27278 0.943444
Q2FY94   0 0 -1.27278 0.943444
Q2G2W8   3 0.333333 -1.27278 0.943444
Q2FZL9   4 0.444444 -1.27278 0.943444
Q2FYT9   3 0.333333 -1.27278 0.943444
Q2FX44   4 0.444444 -1.27278 0.943444
Q2FXB2   0 0 -1.27278 0.943444
Q2FVF6   3 0.333333 -1.27278 0.943444
Q2G2F6   1 0.111111 -1.27278 0.943444
Q2G2C3   4 0.444444 -1.27278 0.943444
Q2FYA5   1 0.111111 -1.27278 0.943444
Q2FYB1   3 0.333333 -1.27278 0.943444
Q2G011   2 0.222222 -1.27278 0.943444
Q2FV29   0 0 -1.27278 0.943444
Q2FVW1   2 0.222222 -1.27278 0.943444
Q2FYA4   4 0.444444 -1.27278 0.943444
Q2FY26   2 0.222222 -1.27278 0.943444
Q2FXC1   1 0.111111 -1.27278 0.943444
Q2G2T0   3 0.333333 -1.27278 0.943444
Q2FY62   0 0 -1.27278 0.943444
Q2G2K4   4 0.444444 -1.27278 0.943444
Q2FW65   2 0.222222 -1.27278 0.943444
Q2FY05   5 0.555556 -1.27278 0.943444
Q2FV96   3 0.333333 -1.27278 0.943444
Q2G1S7   1 0.111111 -1.27278 0.943444
Q2FWS9   3 0.333333 -1.27278 0.943444
Q2G180   2 0.222222 -1.27278 0.943444
Q2G0L6   2 0.222222 -1.27278 0.943444
Q2G189   1 0.111111 -1.27278 0.943444
Q2FYD9   0 0 -1.27278 0.943444
Q2FWM6   0 0 -1.27278 0.943444
Q2FXA6   1 0.111111 -1.27278 0.943444
Q2G0U8   2 0.222222 -1.27278 0.943444
Q2FXD9   1 0.111111 -1.27278 0.943444
Q2FWF9   0 0 -1.27278 0.943444
Q2FXS3   2 0.222222 -1.27278 0.943444
Q2FXX6   1 0.111111 -1.27278 0.943444
Q2FWU2   1 0.111111 -1.27278 0.943444
Q2FXD5   2 0.222222 -1.27278 0.943444
Q2FZK8   5 0.555556 -1.27278 0.943444
Q2FV15   2 0.222222 -1.27278 0.943444
Q2FZZ5   4 0.444444 -1.27278 0.943444
Q2FW48   4 0.444444 -1.27278 0.943444
Q2FYB3   3 0.333333 -1.27278 0.943444
Q2FWT5   2 0.222222 -1.27278 0.943444
Q2FVH4   0 0 -1.27278 0.943444
Q2FWP4   3 0.333333 -1.27278 0.943444
Q2FYX9   2 0.222222 -1.27278 0.943444
Q2G1U7   2 0.222222 -1.27278 0.943444
Q2FXY6   2 0.222222 -1.27278 0.943444
Q2FYT1   0 0 -1.27278 0.943444
Q2G244   2 0.222222 -1.27278 0.943444
Q2FX30   0 0 -1.27278 0.943444
Q2FVZ3   2 0.222222 -1.27278 0.943444
Q2FWP5   5 0.555556 -1.27278 0.943444
Q2FX41   3 0.333333 -1.27278 0.943444
Q2G2R5   2 0.222222 -1.27278 0.943444
Q2G2S3   3 0.315789 -1.27278 0.943444
Q2G004   1 0.105263 -1.27278 0.943444
Q2FWV1   3 0.315789 -1.27278 0.943444
Q2G003   3 0.315789 -1.27278 0.943444
Q2FZV3   3 0.315789 -1.27278 0.943444
Q2G026   2 0.210526 -1.27278 0.943444
Q2FXG7   1 0.105263 -1.27278 0.943444
Q2FYL8   1 0.105263 -1.27278 0.943444
Q2FZB6   0 0 -1.27278 0.943444
Q2FZE4   3 0.315789 -1.27278 0.943444
Q2FX11   3 0.315789 -1.27278 0.943444
Q2G0Y3   5 0.526316 -1.27278 0.943444
Q2FZW7   0 0 -1.27278 0.943444
Q2FX21   8 0.842105 -1.27278 0.943444
Q2G092   8 0.842105 -1.27278 0.943444
Q2FZB7   2 0.210526 -1.27278 0.943444
Q2G0J9   8 0.842105 -1.27278 0.943444
Q2G1X2   2 0.210526 -1.27278 0.943444
Q2FZD6   7 0.736842 -1.27278 0.943444
Q2FW67   4 0.421053 -1.27278 0.943444
Q2G111   2 0.210526 -1.27278 0.943444
Q2G2Y4   3 0.315789 -1.27278 0.943444
Q2FY38   3 0.315789 -1.27278 0.943444
Q2FWJ0   2 0.210526 -1.27278 0.943444
Q2G2T5   3 0.315789 -1.27278 0.943444
Q2FVG6   5 0.526316 -1.27278 0.943444
Q2G1V8   2 0.210526 -1.27278 0.943444
Q2G1L0   3 0.315789 -1.27278 0.943444
Q2FXD6   3 0.315789 -1.27278 0.943444
P0C948   3 0.315789 -1.27278 0.943444
Q2G1M2   3 0.315789 -1.27278 0.943444
Q2FVW8   2 0.210526 -1.27278 0.943444
Q2FX24   3 0.315789 -1.27278 0.943444
Q2FWS4   9 0.947368 -1.27278 0.943444
Q2FYQ3   4 0.421053 -1.27278 0.943444
Q2G254   4 0.421053 -1.27278 0.943444
Q2FWB4   2 0.210526 -1.27278 0.943444
Q2FUP8   2 0.210526 -1.27278 0.943444
Q2FZC2   2 0.210526 -1.27278 0.943444
Q2FYE4   6 0.631579 -1.27278 0.943444
Q2FWS2   1 0.105263 -1.27278 0.943444
Q2FY03   3 0.315789 -1.27278 0.943444
Q2FVS6   3 0.315789 -1.27278 0.943444
Q2FXV2   1 0.105263 -1.27278 0.943444
Q2G2L6   2 0.210526 -1.27278 0.943444
Q2G2I5   1 0.105263 -1.27278 0.943444
Q2FYA2   5 0.526316 -1.27278 0.943444
Q2FWV7   1 0.105263 -1.27278 0.943444
Q2FXE7   4 0.421053 -1.27278 0.943444
Q2G0J6   1 0.105263 -1.27278 0.943444
Q2FUU4   8 0.842105 -1.27278 0.943444
Q2FVJ4   2 0.210526 -1.27278 0.943444
Q2FZM9   2 0.210526 -1.27278 0.943444
Q2FZ51   3 0.315789 -1.27278 0.943444
Q2FY22   6 0.631579 -1.27278 0.943444
Q2G2Q1   4 0.421053 -1.27278 0.943444
Q2G109   5 0.526316 -1.27278 0.943444
Q2G1D6   4 0.421053 -1.27278 0.943444
Q2FVC9   0 0 -1.27278 0.943444
Q2G2R6   8 0.842105 -1.27278 0.943444
Q2FZ85   5 0.526316 -1.27278 0.943444
Q2FVK4   5 0.526316 -1.27278 0.943444
Q2G1V9   2 0.210526 -1.27278 0.943444
Q2G2H6   3 0.315789 -1.27278 0.943444
Q2FWS6   7 0.736842 -1.27278 0.943444
Q2FZW4   5 0.526316 -1.27278 0.943444
Q2G1M3   3 0.315789 -1.27278 0.943444
Q2G1M0   9 0.947368 -1.27278 0.943444
Q2G1Y9   6 0.631579 -1.27278 0.943444
Q2FX45   4 0.421053 -1.27278 0.943444
Q2FWP8   2 0.210526 -1.27278 0.943444
Q2FYP4   3 0.315789 -1.27278 0.943444
Q2FYL1   3 0.315789 -1.27278 0.943444
Q2G1L4   3 0.315789 -1.27278 0.943444
Q2FUQ7   4 0.421053 -1.27278 0.943444
Q2G247   0 0 -1.27278 0.943444
Q2FVV0   4 0.421053 -1.27278 0.943444
Q2FYU6   5 0.526316 -1.27278 0.943444
Q2G2N6   4 0.421053 -1.27278 0.943444
Q2FXC9   2 0.210526 -1.27278 0.943444
Q2FX42   3 0.315789 -1.27278 0.943444
Q2FX26   8 0.842105 -1.27278 0.943444
Q2FWF3   1 0.105263 -1.27278 0.943444
Q2FZY1   2 0.210526 -1.27278 0.943444
Q2FW15   10 1 0.903563 0.161558
P0A0G2   11 1.1 0.903563 0.161558
Q2G2G5   5 0.5 -1.27278 0.943444
Q2FY39   3 0.3 -1.27278 0.943444
Q2G0B5   2 0.2 -1.27278 0.943444
Q2FZI1   13 1.3 0.903563 0.161558
Q2FUQ6   6 0.6 -1.27278 0.943444
Q2FVR5   3 0.3 -1.27278 0.943444
Q2G2W6   6 0.6 -1.27278 0.943444
Q2FZR8   4 0.4 -1.27278 0.943444
Q2FVY8   14 1.4 0.903563 0.161558
Q2FZ60   6 0.6 -1.27278 0.943444
Q2FV82   3 0.3 -1.27278 0.943444
Q2FX23   4 0.4 -1.27278 0.943444
Q2G1G3   3 0.3 -1.27278 0.943444
P68805   3 0.3 -1.27278 0.943444
Q2FVL0   11 1.1 0.903563 0.161558
Q2G2J0   7 0.7 -1.27278 0.943444
Q2FZF1   8 0.8 -1.27278 0.943444
Q2FXU9   6 0.6 -1.27278 0.943444
Q2G1A2   9 0.9 -1.27278 0.943444
Q2G1C3   5 0.5 -1.27278 0.943444
Q2G1D4   2 0.2 -1.27278 0.943444
Q2G0A8   3 0.3 -1.27278 0.943444
Q2FVC7   1 0.1 -1.27278 0.943444
Q2G133   7 0.7 -1.27278 0.943444
Q2FY86   8 0.8 -1.27278 0.943444
Q2FX92   10 1 0.903563 0.161558
Q2FW47   1 0.1 -1.27278 0.943444
Q2G1T9   1 0.1 -1.27278 0.943444
Q2FVU8   4 0.4 -1.27278 0.943444
Q2FVD7   8 0.8 -1.27278 0.943444
Q2FX55   3 0.3 -1.27278 0.943444
Q2FVD3   7 0.7 -1.27278 0.943444
Q2G2B5   2 0.2 -1.27278 0.943444
Q2FWV6   3 0.3 -1.27278 0.943444
Q2FW29   8 0.8 -1.27278 0.943444
Q2G0W6   0 0 -1.27278 0.943444
Q2FVD2   4 0.4 -1.27278 0.943444
Q2FWR8   5 0.5 -1.27278 0.943444
Q2FXA0   5 0.5 -1.27278 0.943444
Q2FZB4   2 0.2 -1.27278 0.943444
Q2FX37   5 0.5 -1.27278 0.943444
Q2FX13   2 0.2 -1.27278 0.943444
Q2FWD8   6 0.6 -1.27278 0.943444
Q2G108   7 0.7 -1.27278 0.943444
Q2G2V4   7 0.7 -1.27278 0.943444
Q2FZW2   9 0.9 -1.27278 0.943444
Q2FYY4   3 0.3 -1.27278 0.943444
Q2FYB8   3 0.3 -1.27278 0.943444
Q2FWC2   3 0.3 -1.27278 0.943444
Q2FYE8   6 0.6 -1.27278 0.943444
Q2FXK5   7 0.7 -1.27278 0.943444
Q2FWT0   5 0.5 -1.27278 0.943444
Q2FW19   6 0.6 -1.27278 0.943444
Q2G100   4 0.4 -1.27278 0.943444
Q2FYY3   3 0.3 -1.27278 0.943444
Q2FZ01   5 0.5 -1.27278 0.943444
Q2FYY1   3 0.3 -1.27278 0.943444
Q2G103   9 0.9 -1.27278 0.943444
Q2FV12   3 0.3 -1.27278 0.943444
Q2FWQ1   8 0.8 -1.27278 0.943444
Q2FYY5   3 0.3 -1.27278 0.943444
Q2G207   3 0.3 -1.27278 0.943444
Q2G1Y8   12 1.2 0.903563 0.161558
Q2FWZ8   2 0.2 -1.27278 0.943444
Q2G0Z8   4 0.4 -1.27278 0.943444
Q2G2F7   4 0.4 -1.27278 0.943444
Q2FYH9   1 0.1 -1.27278 0.943444
Q2FWB7   3 0.3 -1.27278 0.943444
Q2FYN2   8 0.761905 -1.27278 0.943444
Q2FVQ6   6 0.571429 -1.27278 0.943444
Q2FWX3   3 0.285714 -1.27278 0.943444
Q2G187   3 0.285714 -1.27278 0.943444
Q2FW05   2 0.190476 -1.27278 0.943444
Q2FYC3   8 0.761905 -1.27278 0.943444
Q2FZJ2   12 1.14286 0.903563 0.161558
Q2G0D6   4 0.380952 -1.27278 0.943444
Q2FWP7   2 0.190476 -1.27278 0.943444
Q2FX31   12 1.14286 0.903563 0.161558
Q2FVZ6   3 0.285714 -1.27278 0.943444
Q2G2A2   9 0.857143 -1.27278 0.943444
Q2FWQ8   12 1.14286 0.903563 0.161558
Q2FVM9   3 0.285714 -1.27278 0.943444
Q2FYD1   14 1.33333 0.903563 0.161558
Q2FYN3   4 0.380952 -1.27278 0.943444
Q2FYI3   3 0.285714 -1.27278 0.943444
Q2G022   17 1.61905 0.903563 0.161558
Q2G1Q3   4 0.380952 -1.27278 0.943444
Q2FX58   4 0.380952 -1.27278 0.943444
Q2G2V1   12 1.14286 0.903563 0.161558
Q2FVV5   6 0.571429 -1.27278 0.943444
Q2FZC0   12 1.14286 0.903563 0.161558
Q2FV63   14 1.33333 0.903563 0.161558
Q2FWG9   3 0.285714 -1.27278 0.943444
Q2FZA5   3 0.285714 -1.27278 0.943444
Q2FX60   15 1.42857 0.903563 0.161558
Q2G2I8   12 1.14286 0.903563 0.161558
Q2G2Y5   15 1.42857 0.903563 0.161558
Q2G2Y2   6 0.571429 -1.27278 0.943444
Q2FWA6   14 1.33333 0.903563 0.161558
Q2FWL8   20 1.90476 0.903563 0.161558
Q2FY95   13 1.2381 0.903563 0.161558
Q2FYC5   9 0.857143 -1.27278 0.943444
Q2FV43   4 0.380952 -1.27278 0.943444
Q2FVU0   11 1.04762 0.903563 0.161558
Q2FZG5   4 0.380952 -1.27278 0.943444
Q2G2H9   3 0.285714 -1.27278 0.943444
Q2G1D1   7 0.666667 -1.27278 0.943444
Q2FWU7   13 1.2381 0.903563 0.161558
P60647   5 0.47619 -1.27278 0.943444
Q2FUR7   4 0.380952 -1.27278 0.943444
Q2FWQ2   9 0.857143 -1.27278 0.943444
Q2G2M4   6 0.571429 -1.27278 0.943444
Q2G104   8 0.761905 -1.27278 0.943444
Q2FX76   1 0.0952381 -1.27278 0.943444
Q2G2Q4   9 0.857143 -1.27278 0.943444
Q2FXQ1   3 0.285714 -1.27278 0.943444
Q2FX80   3 0.285714 -1.27278 0.943444
Q2FZN6   9 0.857143 -1.27278 0.943444
Q2G009   7 0.666667 -1.27278 0.943444
Q2G021   6 0.571429 -1.27278 0.943444
Q2FWH0   14 1.33333 0.903563 0.161558
Q2FXQ0   13 1.2381 0.903563 0.161558
Q2FX64   5 0.47619 -1.27278 0.943444
Q2FY98   3 0.285714 -1.27278 0.943444
Q2FWK5   14 1.33333 0.903563 0.161558
Q2FYK1   4 0.380952 -1.27278 0.943444
Q2FXF0   6 0.571429 -1.27278 0.943444
Q2FY70   14 1.33333 0.903563 0.161558
Q2G114   15 1.42857 0.903563 0.161558
Q2FX38   5 0.47619 -1.27278 0.943444
Q2FUP9   3 0.285714 -1.27278 0.943444
Q2FVV3   4 0.380952 -1.27278 0.943444
Q2G113   11 1.04762 0.903563 0.161558
Q2FWB2   9 0.857143 -1.27278 0.943444
Q2FWT6   5 0.47619 -1.27278 0.943444
Q2FW28   10 0.952381 -1.27278 0.943444
Q2FUQ9   7 0.666667 -1.27278 0.943444
Q2FY00   4 0.380952 -1.27278 0.943444
Q2G040   3 0.285714 -1.27278 0.943444
Q2FX35   8 0.761905 -1.27278 0.943444
Q2FYW9   14 1.27273 0.903563 0.161558
Q2G2N8   8 0.727273 -1.27278 0.943444
Q2G1V7   13 1.18182 0.903563 0.161558
Q2G0C3   8 0.727273 -1.27278 0.943444
Q2FVW0   8 0.727273 -1.27278 0.943444
Q2FUS4   18 1.63636 0.903563 0.161558
Q2FVP6   3 0.272727 -1.27278 0.943444
Q2FZK1   6 0.545455 -1.27278 0.943444
Q2FXY2   17 1.54545 0.903563 0.161558
Q2FYX3   21 1.90909 0.903563 0.161558
Q2FZ86   16 1.45455 0.903563 0.161558
Q2FUV7   2 0.181818 -1.27278 0.943444
Q2FX70   14 1.27273 0.903563 0.161558
Q2G1Y1   7 0.636364 -1.27278 0.943444
Q2FVT9   6 0.545455 -1.27278 0.943444
Q2G2K3   12 1.09091 0.903563 0.161558
P72358   8 0.727273 -1.27278 0.943444
Q2G192   5 0.454545 -1.27278 0.943444
Q2FYX6   21 1.90909 0.903563 0.161558
Q2FXW0   3 0.272727 -1.27278 0.943444
Q2G202   8 0.727273 -1.27278 0.943444
Q2FYW7   9 0.818182 -1.27278 0.943444
Q2G2M0   14 1.27273 0.903563 0.161558
Q2FXT7   12 1.09091 0.903563 0.161558
Q2FX59   17 1.54545 0.903563 0.161558
Q2G0X2   7 0.636364 -1.27278 0.943444
Q2FWR6   16 1.45455 0.903563 0.161558
Q2FW22   25 2.27273 3.07991 0.0107511
Q2FZH4   19 1.72727 0.903563 0.161558
Q2FYZ1   13 1.18182 0.903563 0.161558
Q2G2W7   17 1.54545 0.903563 0.161558
Q2G2I4   12 1.09091 0.903563 0.161558
Q2FZP5   14 1.27273 0.903563 0.161558
Q2FWQ7   13 1.18182 0.903563 0.161558
Q2G1W9   15 1.36364 0.903563 0.161558
Q2FWF7   15 1.36364 0.903563 0.161558
Q2FYM9   18 1.63636 0.903563 0.161558
Q2FXV0   11 1 0.903563 0.161558
Q2FWW2   12 1.09091 0.903563 0.161558
Q2FVS2   7 0.636364 -1.27278 0.943444
Q2G007   14 1.27273 0.903563 0.161558
Q2FYA7   23 2.09091 3.07991 0.0107511
Q2G0K0   14 1.27273 0.903563 0.161558
Q2FXS9   14 1.27273 0.903563 0.161558
Q2G249   17 1.54545 0.903563 0.161558
Q2G008   14 1.27273 0.903563 0.161558
Q2FZD5   9 0.818182 -1.27278 0.943444
Q2FZG0   6 0.545455 -1.27278 0.943444
Q2FX28   10 0.909091 -1.27278 0.943444
Q2FXI4   15 1.36364 0.903563 0.161558
Q2G176   8 0.727273 -1.27278 0.943444
Q2G116   12 1.09091 0.903563 0.161558
Q2FXF2   6 0.545455 -1.27278 0.943444
Q2G260   14 1.27273 0.903563 0.161558
Q2G213   4 0.363636 -1.27278 0.943444
Q2G173   6 0.545455 -1.27278 0.943444
Q2FV71   17 1.54545 0.903563 0.161558
Q2FWY8   6 0.545455 -1.27278 0.943444
Q2FWN3   13 1.18182 0.903563 0.161558
Q2FYD4   16 1.45455 0.903563 0.161558
Q2FVQ2   15 1.36364 0.903563 0.161558
Q2FVK0   12 1.09091 0.903563 0.161558
Q2G285   8 0.727273 -1.27278 0.943444
Q2FZH6   18 1.63636 0.903563 0.161558
Q2FZX1   4 0.363636 -1.27278 0.943444
Q2FZ83   1 0.0909091 -1.27278 0.943444
Q2G0S9   14 1.27273 0.903563 0.161558
Q2FZH7   6 0.545455 -1.27278 0.943444
Q2FZT3   10 0.909091 -1.27278 0.943444
Q2FX57   18 1.56522 0.903563 0.161558
Q2G0B9   17 1.47826 0.903563 0.161558
Q2FY28   16 1.3913 0.903563 0.161558
Q2G0R5   19 1.65217 0.903563 0.161558
Q2FZG8   15 1.30435 0.903563 0.161558
Q2G1X1   19 1.65217 0.903563 0.161558
Q2FX93   7 0.608696 -1.27278 0.943444
Q2FYU5   8 0.695652 -1.27278 0.943444
Q2FWR9   12 1.04348 0.903563 0.161558
Q2FWS0   22 1.91304 0.903563 0.161558
Q2G0P4   5 0.434783 -1.27278 0.943444
Q2FX50   8 0.695652 -1.27278 0.943444
Q2FZV0   17 1.47826 0.903563 0.161558
Q2G0S5   23 2 3.07991 0.0107511
Q2FY25   5 0.434783 -1.27278 0.943444
Q2FXG6   5 0.434783 -1.27278 0.943444
Q2FZJ7   21 1.82609 0.903563 0.161558
Q2G0U7   19 1.65217 0.903563 0.161558
Q2FZV2   12 1.04348 0.903563 0.161558
Q2FWT8   16 1.3913 0.903563 0.161558
Q2G0D1   22 1.91304 0.903563 0.161558
Q2FVW5   9 0.782609 -1.27278 0.943444
Q2FY97   23 2 3.07991 0.0107511
Q2FXF3   13 1.13043 0.903563 0.161558
Q2G063   6 0.521739 -1.27278 0.943444
Q2G0U5   12 1.04348 0.903563 0.161558
Q2G2B1   20 1.73913 0.903563 0.161558
Q2FVE3   6 0.521739 -1.27278 0.943444
Q2FZW1   19 1.65217 0.903563 0.161558
Q2FYK2   16 1.3913 0.903563 0.161558
Q2FXW2   14 1.21739 0.903563 0.161558
Q9F0R1   22 1.91304 0.903563 0.161558
Q2FZG3   11 0.956522 -1.27278 0.943444
Q2G2K0   20 1.73913 0.903563 0.161558
Q2FVN4   14 1.21739 0.903563 0.161558
Q2FYV0   15 1.30435 0.903563 0.161558
Q2G0A5   5 0.434783 -1.27278 0.943444
Q2FZ03   16 1.3913 0.903563 0.161558
Q2G1I8   16 1.3913 0.903563 0.161558
Q2FYX8   20 1.73913 0.903563 0.161558
Q2FV18   5 0.434783 -1.27278 0.943444
Q2FYI7   13 1.13043 0.903563 0.161558
Q2G0K1   21 1.82609 0.903563 0.161558
Q2G2U9   20 1.73913 0.903563 0.161558
Q2FW31   24 2.08696 3.07991 0.0107511
Q2FVB5   16 1.3913 0.903563 0.161558
Q2FVI8   4 0.347826 -1.27278 0.943444
Q2FZT0   15 1.30435 0.903563 0.161558
P48860   14 1.21739 0.903563 0.161558
Q2FYC1   19 1.65217 0.903563 0.161558
Q2G286   15 1.30435 0.903563 0.161558
Q2FXD3   23 2 3.07991 0.0107511
Q2G027   4 0.347826 -1.27278 0.943444
Q2G0T4   10 0.869565 -1.27278 0.943444
Q2FZJ5   24 2.08696 3.07991 0.0107511
Q2FW10   6 0.521739 -1.27278 0.943444
Q2FY91   12 1.04348 0.903563 0.161558
Q2FVP0   13 1.13043 0.903563 0.161558
P60070   20 1.73913 0.903563 0.161558
Q2FWU1   13 1.13043 0.903563 0.161558
Q2FYA3   6 0.521739 -1.27278 0.943444
Q2G0V8   10 0.869565 -1.27278 0.943444
Q2G0Z2   9 0.782609 -1.27278 0.943444
Q2FZ47   5 0.434783 -1.27278 0.943444
Q2G0V9   5 0.434783 -1.27278 0.943444
Q2FZE2   16 1.3913 0.903563 0.161558
Q2FWB0   22 1.91304 0.903563 0.161558
Q2G1J1   9 0.782609 -1.27278 0.943444
Q2FYQ1   6 0.521739 -1.27278 0.943444
Q2FZ45   20 1.73913 0.903563 0.161558
Q2FYW5   15 1.30435 0.903563 0.161558
Q2G1A0   3 0.26087 -1.27278 0.943444
Q2FZB9   8 0.695652 -1.27278 0.943444
Q2FZX2   15 1.30435 0.903563 0.161558
Q2FZY4   13 1.13043 0.903563 0.161558
Q2FW56   4 0.347826 -1.27278 0.943444
P0A0G6   18 1.56522 0.903563 0.161558
Q2FW80   7 0.608696 -1.27278 0.943444
Q2G2S4   17 1.47826 0.903563 0.161558
Q2G2H0   11 0.956522 -1.27278 0.943444
Q2G2E1   6 0.521739 -1.27278 0.943444
Q2G0I5   18 1.56522 0.903563 0.161558
Q2FWW6   13 1.13043 0.903563 0.161558
Q2G112   14 1.21739 0.903563 0.161558
Q2G214   12 1.04348 0.903563 0.161558
Q2FYG2   11 0.956522 -1.27278 0.943444
Q2G0J5   4 0.347826 -1.27278 0.943444
Q2FX27   12 1.04348 0.903563 0.161558
Q2FWV5   16 1.3913 0.903563 0.161558
Q2FX40   22 1.91304 0.903563 0.161558
Q2FZM5   2 0.173913 -1.27278 0.943444
Q2FXH8   6 0.521739 -1.27278 0.943444
Q2FWS5   11 0.956522 -1.27278 0.943444
Q2FW13   19 1.58333 0.903563 0.161558
Q2FY93   16 1.33333 0.903563 0.161558
Q2FZM8   33 2.75 3.07991 0.0107511
Q2FZV4   20 1.66667 0.903563 0.161558
Q2FVD4   19 1.58333 0.903563 0.161558
Q2G0J3   6 0.5 -1.27278 0.943444
Q2FX61   21 1.75 0.903563 0.161558
Q2FVD6   17 1.41667 0.903563 0.161558
Q2FYY7   26 2.16667 3.07991 0.0107511
Q2G0W0   18 1.5 0.903563 0.161558
Q2FXF7   19 1.58333 0.903563 0.161558
Q2G191   13 1.08333 0.903563 0.161558
Q2FYT5   15 1.25 0.903563 0.161558
Q2G1P0   14 1.16667 0.903563 0.161558
Q2FVF8   17 1.41667 0.903563 0.161558
Q2G0Y1   6 0.5 -1.27278 0.943444
Q2FZD2   26 2.16667 3.07991 0.0107511
Q2FZ59   14 1.16667 0.903563 0.161558
Q2G2G1   7 0.583333 -1.27278 0.943444
Q2G0F9   30 2.5 3.07991 0.0107511
Q2G1J2   17 1.41667 0.903563 0.161558
Q2G0Q6   20 1.66667 0.903563 0.161558
Q2FYX0   25 2.08333 3.07991 0.0107511
Q2FZU8   10 0.833333 -1.27278 0.943444
Q2G267   12 1 0.903563 0.161558
Q2G174   16 1.33333 0.903563 0.161558
Q2FWC3   16 1.33333 0.903563 0.161558
Q2FVN6   14 1.16667 0.903563 0.161558
Q2G2D1   18 1.5 0.903563 0.161558
Q2FZK9   20 1.66667 0.903563 0.161558
Q2G2C9   16 1.33333 0.903563 0.161558
Q2G2V8   14 1.16667 0.903563 0.161558
Q2FVL6   16 1.33333 0.903563 0.161558
Q2FY45   7 0.583333 -1.27278 0.943444
Q2G2R7   26 2.16667 3.07991 0.0107511
Q2FWD5   19 1.58333 0.903563 0.161558
Q2FWT3   10 0.833333 -1.27278 0.943444
Q2FY92   21 1.75 0.903563 0.161558
Q2FZM2   12 1 0.903563 0.161558
Q2G2F0   23 1.91667 0.903563 0.161558
Q2FW30   12 1 0.903563 0.161558
Q2FZV9   16 1.33333 0.903563 0.161558
Q2FVA6   19 1.58333 0.903563 0.161558
Q2G229   19 1.58333 0.903563 0.161558
Q2FZZ3   20 1.66667 0.903563 0.161558
Q2G2F4   12 1 0.903563 0.161558
Q2FVA7   21 1.75 0.903563 0.161558
Q2G0R3   13 1.08333 0.903563 0.161558
Q2G1R1   23 1.91667 0.903563 0.161558
Q2FZ79   17 1.41667 0.903563 0.161558
Q2FZ12   5 0.416667 -1.27278 0.943444
Q2FX39   15 1.25 0.903563 0.161558
Q2G186   17 1.41667 0.903563 0.161558
Q2FXE5   7 0.583333 -1.27278 0.943444
Q2G0A1   14 1.16667 0.903563 0.161558
Q2G0E7   10 0.833333 -1.27278 0.943444
Q2G2V7   11 0.916667 -1.27278 0.943444
Q2FYA6   24 2 3.07991 0.0107511
Q2G276   20 1.66667 0.903563 0.161558
Q2G070   15 1.25 0.903563 0.161558
Q2FVZ1   16 1.33333 0.903563 0.161558
Q2FW84   9 0.75 -1.27278 0.943444
Q2FVY9   22 1.83333 0.903563 0.161558
Q2FVD9   16 1.33333 0.903563 0.161558
Q2G1T2   16 1.33333 0.903563 0.161558
Q2G0I3   15 1.25 0.903563 0.161558
Q2G0E8   35 2.91667 3.07991 0.0107511
Q2FW08   14 1.16667 0.903563 0.161558
Q2FVD8   17 1.41667 0.903563 0.161558
Q2FXF5   31 2.58333 3.07991 0.0107511
Q2FXW1   32 2.66667 3.07991 0.0107511
Q2FW79   18 1.5 0.903563 0.161558
Q2G2G0   20 1.66667 0.903563 0.161558
P48940   11 0.916667 -1.27278 0.943444
Q2FYL6   9 0.75 -1.27278 0.943444
Q2FZV8   22 1.83333 0.903563 0.161558
Q2FYM5   14 1.16667 0.903563 0.161558
Q2G2B6   27 2.25 3.07991 0.0107511
Q2G1L2   12 1 0.903563 0.161558
Q2G1V5   6 0.5 -1.27278 0.943444
Q2FXT0   14 1.16667 0.903563 0.161558
Q2FY02   20 1.66667 0.903563 0.161558
Q2FWQ4   8 0.666667 -1.27278 0.943444
Q2FYG4   8 0.666667 -1.27278 0.943444
Q2FW11   15 1.25 0.903563 0.161558
Q2G257   18 1.44 0.903563 0.161558
Q2FWJ6   22 1.76 0.903563 0.161558
Q2FXS8   24 1.92 0.903563 0.161558
Q2FX12   34 2.72 3.07991 0.0107511
Q2FYF1   12 0.96 -1.27278 0.943444
Q2G2E8   15 1.2 0.903563 0.161558
Q2FXE6   6 0.48 -1.27278 0.943444
Q2G2C0   6 0.48 -1.27278 0.943444
Q2G1V6   11 0.88 -1.27278 0.943444
Q2FWZ4   27 2.16 3.07991 0.0107511
Q2G2V0   7 0.56 -1.27278 0.943444
Q9ZAH6   24 1.92 0.903563 0.161558
Q2FVU2   28 2.24 3.07991 0.0107511
Q2FWI8   28 2.24 3.07991 0.0107511
P0A0H0   13 1.04 0.903563 0.161558
Q2G0C1   21 1.68 0.903563 0.161558
Q2FXH3   18 1.44 0.903563 0.161558
Q2FXI6   32 2.56 3.07991 0.0107511
Q2G1X5   18 1.44 0.903563 0.161558
Q2FV08   23 1.84 0.903563 0.161558
Q2FWT7   14 1.12 0.903563 0.161558
Q2G210   12 0.96 -1.27278 0.943444
Q2FW66   15 1.2 0.903563 0.161558
Q2FWD0   20 1.6 0.903563 0.161558
Q2FUQ1   18 1.44 0.903563 0.161558
Q2FVI6   9 0.72 -1.27278 0.943444
Q2FWM7   8 0.64 -1.27278 0.943444
Q2FVN2   19 1.52 0.903563 0.161558
Q2FWR2   14 1.12 0.903563 0.161558
Q2FYH4   9 0.72 -1.27278 0.943444
Q2FYM8   4 0.32 -1.27278 0.943444
Q9RFJ6   17 1.36 0.903563 0.161558
Q2FZ42   13 1.04 0.903563 0.161558
Q2FVX9   21 1.68 0.903563 0.161558
Q2G066   28 2.24 3.07991 0.0107511
Q2FVM3   12 0.96 -1.27278 0.943444
Q2FWT1   16 1.28 0.903563 0.161558
Q2FZB8   10 0.8 -1.27278 0.943444
Q2FUQ8   5 0.4 -1.27278 0.943444
Q2G2I7   20 1.6 0.903563 0.161558
Q2FVF7   10 0.8 -1.27278 0.943444
Q2FV52   14 1.12 0.903563 0.161558
Q2FWE3   31 2.48 3.07991 0.0107511
Q2G144   27 2.16 3.07991 0.0107511
Q2FXZ1   18 1.44 0.903563 0.161558
Q2FX34   18 1.44 0.903563 0.161558
Q2FWV4   24 1.92 0.903563 0.161558
Q2FZ11   14 1.12 0.903563 0.161558
Q2G141   12 0.96 -1.27278 0.943444
Q2FWF5   20 1.6 0.903563 0.161558
Q2FV34   18 1.44 0.903563 0.161558
Q2FWQ0   27 2.16 3.07991 0.0107511
Q2FV88   28 2.24 3.07991 0.0107511
Q2G2P0   20 1.6 0.903563 0.161558
Q2FYW8   29 2.32 3.07991 0.0107511
Q2G1W1   24 1.92 0.903563 0.161558
Q2FVC2   27 2.16 3.07991 0.0107511
Q2G0D3   9 0.72 -1.27278 0.943444
Q2FV89   31 2.48 3.07991 0.0107511
Q2G1U2   25 2 3.07991 0.0107511
Q2FX32   14 1.12 0.903563 0.161558
Q2FXS7   13 1.04 0.903563 0.161558
Q2FVX1   9 0.72 -1.27278 0.943444
Q2FVE0   11 0.88 -1.27278 0.943444
Q2G270   24 1.92 0.903563 0.161558
Q9EYW6   32 2.56 3.07991 0.0107511
Q2FVB8   10 0.8 -1.27278 0.943444
Q2FZT9   9 0.72 -1.27278 0.943444
Q2G298   31 2.48 3.07991 0.0107511
Q2FX49   11 0.88 -1.27278 0.943444
Q2G0Z0   18 1.44 0.903563 0.161558
Q2FW39   25 2 3.07991 0.0107511
Q2G252   44 3.52 5.25625 0.000662855
Q2G0A3   21 1.68 0.903563 0.161558
Q2FYJ7   34 2.72 3.07991 0.0107511
Q2FWT2   15 1.2 0.903563 0.161558
Q2FWQ5   16 1.28 0.903563 0.161558
Q2G2J7   14 1.12 0.903563 0.161558
Q2FY75   8 0.64 -1.27278 0.943444
Q2G106   22 1.76 0.903563 0.161558
Q2FVY3   21 1.68 0.903563 0.161558
Q2FVP9   19 1.52 0.903563 0.161558
Q2FW42   13 1.04 0.903563 0.161558
Q2FUV9   26 2.08 3.07991 0.0107511
Q2FVR7   25 2 3.07991 0.0107511
Q2FZN1   17 1.36 0.903563 0.161558
Q2G2Q7   26 2 3.07991 0.0107511
Q2G150   23 1.76923 0.903563 0.161558
Q2G081   21 1.61538 0.903563 0.161558
Q2FV45   27 2.07692 3.07991 0.0107511
Q2FX02   34 2.61538 3.07991 0.0107511
P0A0Q4   18 1.38462 0.903563 0.161558
Q2G0L9   31 2.38462 3.07991 0.0107511
Q2FY04   21 1.61538 0.903563 0.161558
Q2FV48   8 0.615385 -1.27278 0.943444
Q2FW64   21 1.61538 0.903563 0.161558
Q2FX63   18 1.38462 0.903563 0.161558
Q2G1T3   19 1.46154 0.903563 0.161558
Q2G0K9   20 1.53846 0.903563 0.161558
Q2FZ00   18 1.38462 0.903563 0.161558
Q2FVL9   23 1.76923 0.903563 0.161558
Q2FW33   24 1.84615 0.903563 0.161558
Q2FWT9   17 1.30769 0.903563 0.161558
Q2FZF7   28 2.15385 3.07991 0.0107511
Q2FWL1   35 2.69231 3.07991 0.0107511
Q2FYS7   27 2.07692 3.07991 0.0107511
Q2FZX3   21 1.61538 0.903563 0.161558
Q2FXR0   8 0.615385 -1.27278 0.943444
Q2G2I9   22 1.69231 0.903563 0.161558
Q2FWN1   5 0.384615 -1.27278 0.943444
Q2G297   10 0.769231 -1.27278 0.943444
Q2FVA0   11 0.846154 -1.27278 0.943444
Q2FXX0   18 1.38462 0.903563 0.161558
Q2G2P4   37 2.84615 3.07991 0.0107511
Q2G0P8   22 1.69231 0.903563 0.161558
Q2FVN3   17 1.30769 0.903563 0.161558
Q2FXK7   31 2.38462 3.07991 0.0107511
Q2FZF8   12 0.923077 -1.27278 0.943444
Q2FWR0   23 1.76923 0.903563 0.161558
Q2FXL2   12 0.923077 -1.27278 0.943444
Q2FWA9   10 0.769231 -1.27278 0.943444
Q2G282   21 1.61538 0.903563 0.161558
Q9RQQ0   10 0.769231 -1.27278 0.943444
Q2FXD7   21 1.61538 0.903563 0.161558
Q2FUY4   13 1 0.903563 0.161558
Q2G2W4   9 0.692308 -1.27278 0.943444
Q2FZF5   38 2.92308 3.07991 0.0107511
Q2FY42   17 1.30769 0.903563 0.161558
Q2FUS3   14 1.07692 0.903563 0.161558
Q2G2E7   9 0.692308 -1.27278 0.943444
Q2G0S6   22 1.69231 0.903563 0.161558
Q2G0C2   11 0.846154 -1.27278 0.943444
Q2FWF8   15 1.15385 0.903563 0.161558
Q2G000   31 2.38462 3.07991 0.0107511
Q2FWX2   22 1.69231 0.903563 0.161558
Q2FZS2   24 1.84615 0.903563 0.161558
Q2FW16   22 1.69231 0.903563 0.161558
Q2FZI2   9 0.692308 -1.27278 0.943444
Q2G1Q5   11 0.846154 -1.27278 0.943444
Q2G1A5   36 2.76923 3.07991 0.0107511
Q2G0P7   15 1.15385 0.903563 0.161558
Q2FWV3   21 1.61538 0.903563 0.161558
Q2FW51   20 1.53846 0.903563 0.161558
Q2FVI4   31 2.38462 3.07991 0.0107511
Q2FVN7   23 1.76923 0.903563 0.161558
Q2FWP9   23 1.76923 0.903563 0.161558
Q2FXT2   17 1.30769 0.903563 0.161558
P0A0F4   22 1.69231 0.903563 0.161558
Q2G126   24 1.84615 0.903563 0.161558
Q2FW82   9 0.692308 -1.27278 0.943444
Q2FY44   20 1.53846 0.903563 0.161558
Q2G0N9   24 1.84615 0.903563 0.161558
Q2G0Z9   5 0.384615 -1.27278 0.943444
Q2FV81   22 1.69231 0.903563 0.161558
Q2FYC4   13 1 0.903563 0.161558
Q2G178   25 1.92308 0.903563 0.161558
Q2G079   35 2.69231 3.07991 0.0107511
Q2G2B7   23 1.76923 0.903563 0.161558
Q2FVF5   22 1.69231 0.903563 0.161558
Q2G2W2   18 1.38462 0.903563 0.161558
Q2G1I2   27 2.07692 3.07991 0.0107511
Q2G245   4 0.307692 -1.27278 0.943444
Q2G1H7   15 1.11111 0.903563 0.161558
Q2FWF1   22 1.62963 0.903563 0.161558
Q2FZZ9   20 1.48148 0.903563 0.161558
Q2G1W3   20 1.48148 0.903563 0.161558
Q2G204   21 1.55556 0.903563 0.161558
Q2G1H1   40 2.96296 3.07991 0.0107511
Q2FXK3   22 1.62963 0.903563 0.161558
Q2G2H8   20 1.48148 0.903563 0.161558
Q2FZP9   28 2.07407 3.07991 0.0107511
Q2FWI2   25 1.85185 0.903563 0.161558
Q2FYZ6   13 0.962963 -1.27278 0.943444
Q2FXS1   12 0.888889 -1.27278 0.943444
Q2G200   27 2 3.07991 0.0107511
Q2G2L5   9 0.666667 -1.27278 0.943444
Q2FY73   32 2.37037 3.07991 0.0107511
Q2G177   11 0.814815 -1.27278 0.943444
Q2G2F9   14 1.03704 0.903563 0.161558
Q2FV27   26 1.92593 0.903563 0.161558
Q2FZ56   30 2.22222 3.07991 0.0107511
Q2FVF3   10 0.740741 -1.27278 0.943444
Q2G0B6   38 2.81481 3.07991 0.0107511
Q2G2S5   20 1.48148 0.903563 0.161558
Q2FW68   25 1.85185 0.903563 0.161558
Q2FWX7   15 1.11111 0.903563 0.161558
Q2FWB6   23 1.7037 0.903563 0.161558
Q2FXA9   25 1.85185 0.903563 0.161558
Q2FXP3   17 1.25926 0.903563 0.161558
Q2FUX5   28 2.07407 3.07991 0.0107511
Q2FZZ4   34 2.51852 3.07991 0.0107511
Q2FX98   18 1.33333 0.903563 0.161558
Q2FV23   27 2 3.07991 0.0107511
Q2FUR1   16 1.18519 0.903563 0.161558
Q2FY49   20 1.48148 0.903563 0.161558
Q2G017   19 1.40741 0.903563 0.161558
Q2G2K9   16 1.18519 0.903563 0.161558
Q2G2N9   27 2 3.07991 0.0107511
Q2G0E9   12 0.888889 -1.27278 0.943444
Q2FY19   30 2.22222 3.07991 0.0107511
Q2G1E3   9 0.666667 -1.27278 0.943444
Q2FW17   21 1.55556 0.903563 0.161558
Q2FWK9   36 2.66667 3.07991 0.0107511
Q2G2Q6   24 1.77778 0.903563 0.161558
Q2G2Q5   25 1.85185 0.903563 0.161558
Q2G1U9   33 2.44444 3.07991 0.0107511
Q2G299   18 1.33333 0.903563 0.161558
Q2FX75   21 1.55556 0.903563 0.161558
Q2G058   26 1.92593 0.903563 0.161558
Q2G0E3   13 0.962963 -1.27278 0.943444
Q2FYK0   20 1.48148 0.903563 0.161558
Q2G2K6   17 1.25926 0.903563 0.161558
Q2FYN0   22 1.62963 0.903563 0.161558
Q2FVK7   11 0.814815 -1.27278 0.943444
Q2FX15   25 1.85185 0.903563 0.161558
Q2FVN9   9 0.666667 -1.27278 0.943444
Q2FWX0   13 0.962963 -1.27278 0.943444
Q2G143   27 2 3.07991 0.0107511
Q2G0C7   34 2.51852 3.07991 0.0107511
Q2G0K6   38 2.81481 3.07991 0.0107511
Q2FZZ1   12 0.888889 -1.27278 0.943444
Q2FV13   31 2.2963 3.07991 0.0107511
Q2G128   14 1.03704 0.903563 0.161558
Q2FXU2   30 2.22222 3.07991 0.0107511
Q2G2R4   49 3.62963 5.25625 0.000662855
Q2FXM1   43 3.18519 5.25625 0.000662855
Q8KQR1   22 1.62963 0.903563 0.161558
Q2G2Q9   25 1.85185 0.903563 0.161558
Q2FVG9   12 0.888889 -1.27278 0.943444
Q2FV56   8 0.592593 -1.27278 0.943444
Q2FWG7   17 1.21429 0.903563 0.161558
Q2G0T1   34 2.42857 3.07991 0.0107511
Q2FXB9   14 1 0.903563 0.161558
Q2FZP3   13 0.928571 -1.27278 0.943444
Q2FZQ2   12 0.857143 -1.27278 0.943444
Q2FXS4   26 1.85714 0.903563 0.161558
Q2FZ21   20 1.42857 0.903563 0.161558
Q2G2X2   43 3.07143 5.25625 0.000662855
Q2FZF6   62 4.42857 7.4326 4.06742e-05
Q2FYA0   22 1.57143 0.903563 0.161558
Q2G2A9   15 1.07143 0.903563 0.161558
Q2FYB9   36 2.57143 3.07991 0.0107511
Q2FYI4   47 3.35714 5.25625 0.000662855
Q2FYL4   34 2.42857 3.07991 0.0107511
Q2G1T0   15 1.07143 0.903563 0.161558
Q2FXW7   20 1.42857 0.903563 0.161558
Q2FZA1   31 2.21429 3.07991 0.0107511
Q2FY76   19 1.35714 0.903563 0.161558
Q2FZ97   46 3.28571 5.25625 0.000662855
Q2G1I4   12 0.857143 -1.27278 0.943444
Q2FYQ6   10 0.714286 -1.27278 0.943444
Q2FXL6   52 3.71429 5.25625 0.000662855
Q2G2G6   5 0.357143 -1.27278 0.943444
Q2FVH1   11 0.785714 -1.27278 0.943444
Q2FYA8   24 1.71429 0.903563 0.161558
Q2G2M5   45 3.21429 5.25625 0.000662855
Q2FV99   26 1.85714 0.903563 0.161558
Q2G105   22 1.57143 0.903563 0.161558
Q2FW23   28 2 3.07991 0.0107511
Q2G012   17 1.21429 0.903563 0.161558
Q2G2V5   27 1.92857 0.903563 0.161558
Q2FW07   44 3.14286 5.25625 0.000662855
Q2G0F2   27 1.92857 0.903563 0.161558
Q2FZC9   10 0.714286 -1.27278 0.943444
Q2FXE9   11 0.785714 -1.27278 0.943444
Q2FV47   29 2.07143 3.07991 0.0107511
Q2G2Q8   27 1.92857 0.903563 0.161558
Q2FYE7   23 1.64286 0.903563 0.161558
Q2FUT3   16 1.14286 0.903563 0.161558
Q2G068   31 2.21429 3.07991 0.0107511
Q2G2D3   20 1.42857 0.903563 0.161558
Q2FYK4   31 2.21429 3.07991 0.0107511
Q2FX36   34 2.42857 3.07991 0.0107511
Q2G0A4   9 0.642857 -1.27278 0.943444
Q2G080   11 0.785714 -1.27278 0.943444
Q2FUT1   20 1.42857 0.903563 0.161558
Q2FYH3   23 1.64286 0.903563 0.161558
Q2FXA7   52 3.71429 5.25625 0.000662855
Q2G2Y6   26 1.85714 0.903563 0.161558
Q2FY55   29 2.07143 3.07991 0.0107511
Q2FY61   20 1.42857 0.903563 0.161558
Q2G0E2   33 2.35714 3.07991 0.0107511
Q2FVY1   52 3.71429 5.25625 0.000662855
Q2FUV1   22 1.57143 0.903563 0.161558
Q2FUS9   29 2.07143 3.07991 0.0107511
Q2G1A1   29 2.07143 3.07991 0.0107511
P60639   17 1.21429 0.903563 0.161558
Q2FZE9   23 1.64286 0.903563 0.161558
Q2G1I9   11 0.785714 -1.27278 0.943444
Q2FWN0   24 1.71429 0.903563 0.161558
Q2FZE3   28 2 3.07991 0.0107511
Q93Q23   11 0.785714 -1.27278 0.943444
Q2FWE9   35 2.5 3.07991 0.0107511
Q2FUS1   14 1 0.903563 0.161558
Q2FVM5   26 1.85714 0.903563 0.161558
Q2G2N7   15 1.07143 0.903563 0.161558
Q2FWG0   17 1.21429 0.903563 0.161558
Q2FXV7   6 0.428571 -1.27278 0.943444
Q2FW69   10 0.714286 -1.27278 0.943444
P0A0F8   17 1.21429 0.903563 0.161558
Q2G055   25 1.78571 0.903563 0.161558
Q2FV37   13 0.928571 -1.27278 0.943444
Q2G225   10 0.714286 -1.27278 0.943444
Q2FXG2   48 3.42857 5.25625 0.000662855
Q2FY87   24 1.71429 0.903563 0.161558
Q2FWR7   31 2.21429 3.07991 0.0107511
Q2G1U6   17 1.21429 0.903563 0.161558
Q2G006   27 1.92857 0.903563 0.161558
Q2G2I6   10 0.689655 -1.27278 0.943444
Q2FWS1   26 1.7931 0.903563 0.161558
Q2FYF5   21 1.44828 0.903563 0.161558
Q2G0F1   10 0.689655 -1.27278 0.943444
Q2G0J2   17 1.17241 0.903563 0.161558
Q2FXE3   25 1.72414 0.903563 0.161558
Q2FYV8   32 2.2069 3.07991 0.0107511
Q2G1X6   50 3.44828 5.25625 0.000662855
Q2FUP5   23 1.58621 0.903563 0.161558
Q2G1A4   13 0.896552 -1.27278 0.943444
Q2G0H9   29 2 3.07991 0.0107511
Q2G0M0   56 3.86207 5.25625 0.000662855
Q2FYK6   44 3.03448 5.25625 0.000662855
Q2G023   46 3.17241 5.25625 0.000662855
Q2G0G2   33 2.27586 3.07991 0.0107511
Q2FXC0   28 1.93103 0.903563 0.161558
Q2FXF1   32 2.2069 3.07991 0.0107511
Q2FW00   11 0.758621 -1.27278 0.943444
Q2G1E7   13 0.896552 -1.27278 0.943444
Q2FWE7   21 1.44828 0.903563 0.161558
Q2FY32   44 3.03448 5.25625 0.000662855
Q2FUU0   55 3.7931 5.25625 0.000662855
Q2FVU5   22 1.51724 0.903563 0.161558
Q2G062   18 1.24138 0.903563 0.161558
Q2FV26   18 1.24138 0.903563 0.161558
Q2FW97   27 1.86207 0.903563 0.161558
Q2FZY8   10 0.689655 -1.27278 0.943444
Q2G277   13 0.896552 -1.27278 0.943444
Q2G0V1   11 0.758621 -1.27278 0.943444
Q2FWJ3   32 2.2069 3.07991 0.0107511
Q2G2J2   21 1.44828 0.903563 0.161558
Q2FVB0   11 0.758621 -1.27278 0.943444
Q2G278   23 1.58621 0.903563 0.161558
Q2G107   24 1.65517 0.903563 0.161558
P0A0M9   37 2.55172 3.07991 0.0107511
Q2G067   6 0.413793 -1.27278 0.943444
Q2FV55   24 1.65517 0.903563 0.161558
Q2G1L3   17 1.17241 0.903563 0.161558
Q2G2R0   50 3.44828 5.25625 0.000662855
Q2G2T3   24 1.65517 0.903563 0.161558
Q2FWA8   12 0.827586 -1.27278 0.943444
Q2G056   48 3.31034 5.25625 0.000662855
Q2FWR1   25 1.72414 0.903563 0.161558
Q2FXP9   24 1.65517 0.903563 0.161558
Q2FZI4   14 0.965517 -1.27278 0.943444
Q2G2L7   27 1.86207 0.903563 0.161558
Q2FVG1   13 0.896552 -1.27278 0.943444
Q2G1I7   38 2.62069 3.07991 0.0107511
Q2FVB6   11 0.758621 -1.27278 0.943444
Q2G001   22 1.51724 0.903563 0.161558
Q2FUX3   25 1.72414 0.903563 0.161558
Q2G1Q9   43 2.96552 3.07991 0.0107511
Q2G2S9   25 1.72414 0.903563 0.161558
Q2FXZ8   13 0.896552 -1.27278 0.943444
Q2FZI7   53 3.65517 5.25625 0.000662855
Q2FUS6   49 3.37931 5.25625 0.000662855
Q2FUZ6   30 2.06897 3.07991 0.0107511
Q2FYQ9   17 1.17241 0.903563 0.161558
Q2FYS8   27 1.86207 0.903563 0.161558
Q2FYS6   15 1.03448 0.903563 0.161558
Q2FZG6   31 2.13793 3.07991 0.0107511
Q2G1L9   12 0.827586 -1.27278 0.943444
Q2FXT3   19 1.31034 0.903563 0.161558
Q2FZN9   26 1.7931 0.903563 0.161558
Q2FW20   26 1.7931 0.903563 0.161558
Q2G0H3   20 1.37931 0.903563 0.161558
Q2FV98   32 2.2069 3.07991 0.0107511
Q2FXR7   12 0.827586 -1.27278 0.943444
Q2G1T4   37 2.55172 3.07991 0.0107511
Q2FW38   34 2.34483 3.07991 0.0107511
Q2G2P6   14 0.965517 -1.27278 0.943444
Q2FVL7   28 1.93103 0.903563 0.161558
Q2FVY2   37 2.55172 3.07991 0.0107511
Q2FYZ0   31 2.13793 3.07991 0.0107511
Q2FYW2   14 0.965517 -1.27278 0.943444
P60643   16 1.10345 0.903563 0.161558
Q2G265   27 1.86207 0.903563 0.161558
Q2FV42   14 0.965517 -1.27278 0.943444
Q2FXN0   12 0.827586 -1.27278 0.943444
Q2G2D9   15 1.03448 0.903563 0.161558
Q2FV75   20 1.37931 0.903563 0.161558
Q2FYE0   15 1.03448 0.903563 0.161558
Q2FX03   8 0.551724 -1.27278 0.943444
Q2FX89   50 3.44828 5.25625 0.000662855
Q2FX43   26 1.7931 0.903563 0.161558
Q2FV69   14 0.933333 -1.27278 0.943444
P72360   11 0.733333 -1.27278 0.943444
Q2FVQ1   43 2.86667 3.07991 0.0107511
Q2FYG7   20 1.33333 0.903563 0.161558
Q2G1J8   12 0.8 -1.27278 0.943444
Q2FW77   14 0.933333 -1.27278 0.943444
Q2FWI4   27 1.8 0.903563 0.161558
Q2FX62   29 1.93333 0.903563 0.161558
Q2G0U6   37 2.46667 3.07991 0.0107511
Q2G0P2   18 1.2 0.903563 0.161558
Q2G0B8   37 2.46667 3.07991 0.0107511
Q2FVL3   10 0.666667 -1.27278 0.943444
Q2G1K8   22 1.46667 0.903563 0.161558
Q2G2R9   20 1.33333 0.903563 0.161558
Q2G2I3   10 0.666667 -1.27278 0.943444
Q2FY56   9 0.6 -1.27278 0.943444
Q2G0B1   20 1.33333 0.903563 0.161558
Q2G1T1   43 2.86667 3.07991 0.0107511
Q2FVX5   13 0.866667 -1.27278 0.943444
Q2G0H8   14 0.933333 -1.27278 0.943444
Q2FVT3   25 1.66667 0.903563 0.161558
Q2FWF6   20 1.33333 0.903563 0.161558
Q2FWZ6   28 1.86667 0.903563 0.161558
Q2FZ77   56 3.73333 5.25625 0.000662855
Q2G0H0   18 1.2 0.903563 0.161558
Q2G2G7   37 2.46667 3.07991 0.0107511
Q2G117   17 1.13333 0.903563 0.161558
Q2FXG9   61 4.06667 7.4326 4.06742e-05
Q2FWE4   42 2.8 3.07991 0.0107511
Q2FUS0   41 2.73333 3.07991 0.0107511
Q2FWR3   18 1.2 0.903563 0.161558
Q2FYA9   27 1.8 0.903563 0.161558
Q2G0Y5   53 3.53333 5.25625 0.000662855
Q2FZZ8   44 2.93333 3.07991 0.0107511
Q2G1Z6   17 1.13333 0.903563 0.161558
Q2FX53   14 0.933333 -1.27278 0.943444
Q2FZC4   40 2.66667 3.07991 0.0107511
Q2FUS5   17 1.13333 0.903563 0.161558
Q2G1R0   10 0.666667 -1.27278 0.943444
Q2G0D5   13 0.866667 -1.27278 0.943444
Q2FY18   12 0.8 -1.27278 0.943444
Q2FYH8   11 0.733333 -1.27278 0.943444
Q2G1F2   43 2.86667 3.07991 0.0107511
Q2G0Q5   38 2.53333 3.07991 0.0107511
Q2FVR2   28 1.86667 0.903563 0.161558
Q2FZE7   23 1.53333 0.903563 0.161558
Q2G0I0   21 1.4 0.903563 0.161558
Q2G0R1   52 3.46667 5.25625 0.000662855
Q2G0L7   52 3.46667 5.25625 0.000662855
Q2FWI1   24 1.6 0.903563 0.161558
Q2G0F7   11 0.733333 -1.27278 0.943444
Q2FXY3   46 3.06667 5.25625 0.000662855
P0A084   40 2.66667 3.07991 0.0107511
Q2G0G5   43 2.86667 3.07991 0.0107511
Q2FZE5   12 0.8 -1.27278 0.943444
Q2G0A2   11 0.733333 -1.27278 0.943444
Q2FVE8   10 0.666667 -1.27278 0.943444
Q2G2M8   36 2.4 3.07991 0.0107511
Q2FYH7   13 0.866667 -1.27278 0.943444
Q2FVR8   27 1.8 0.903563 0.161558
Q2FZU9   29 1.93333 0.903563 0.161558
Q2FYX7   18 1.2 0.903563 0.161558
Q2G280   44 2.93333 3.07991 0.0107511
Q2FVG5   29 1.93333 0.903563 0.161558
Q2FWX1   32 2.13333 3.07991 0.0107511
Q2FVB3   17 1.13333 0.903563 0.161558
Q2G2A1   43 2.86667 3.07991 0.0107511
Q2G1W7   30 2 3.07991 0.0107511
Q2FW36   18 1.2 0.903563 0.161558
P31337   25 1.66667 0.903563 0.161558
Q2FXB8   18 1.2 0.903563 0.161558
Q2G2F3   37 2.46667 3.07991 0.0107511
Q2FYM7   5 0.333333 -1.27278 0.943444
Q2FYB2   33 2.2 3.07991 0.0107511
Q2G2E2   18 1.16129 0.903563 0.161558
Q2G2G9   13 0.83871 -1.27278 0.943444
Q2FVC5   32 2.06452 3.07991 0.0107511
Q2G0T3   48 3.09677 5.25625 0.000662855
Q2G074   13 0.83871 -1.27278 0.943444
Q2G016   40 2.58065 3.07991 0.0107511
Q2G0G4   38 2.45161 3.07991 0.0107511
Q2G2K1   30 1.93548 0.903563 0.161558
Q2FXE1   19 1.22581 0.903563 0.161558
Q2FWD2   51 3.29032 5.25625 0.000662855
Q2G1Q0   31 2 3.07991 0.0107511
Q2G073   13 0.83871 -1.27278 0.943444
Q2G1T7   24 1.54839 0.903563 0.161558
Q2FVI3   33 2.12903 3.07991 0.0107511
Q2FZ93   17 1.09677 0.903563 0.161558
Q2FVQ7   24 1.54839 0.903563 0.161558
Q2G2B9   13 0.83871 -1.27278 0.943444
Q2FZN5   8 0.516129 -1.27278 0.943444
Q2FY72   30 1.93548 0.903563 0.161558
Q2G0A0   33 2.12903 3.07991 0.0107511
Q2FZQ8   13 0.83871 -1.27278 0.943444
Q2FXP1   38 2.45161 3.07991 0.0107511
P0A0B7   42 2.70968 3.07991 0.0107511
Q2FYW0   50 3.22581 5.25625 0.000662855
Q2G230   55 3.54839 5.25625 0.000662855
Q2G0H5   21 1.35484 0.903563 0.161558
Q2G0B7   46 2.96774 3.07991 0.0107511
Q2G131   8 0.516129 -1.27278 0.943444
Q2G0Y4   27 1.74194 0.903563 0.161558
Q2G2L0   24 1.54839 0.903563 0.161558
Q2G101   41 2.64516 3.07991 0.0107511
Q2G036   50 3.22581 5.25625 0.000662855
Q2FXN3   19 1.22581 0.903563 0.161558
Q2FWY2   47 3.03226 5.25625 0.000662855
Q2FXK6   27 1.74194 0.903563 0.161558
Q2G2Y3   29 1.87097 0.903563 0.161558
Q2G1P8   26 1.67742 0.903563 0.161558
Q2G0N7   72 4.64516 7.4326 4.06742e-05
Q2FW43   21 1.35484 0.903563 0.161558
Q2G2N4   33 2.12903 3.07991 0.0107511
Q2FW59   32 2.06452 3.07991 0.0107511
Q2G1V0   15 0.967742 -1.27278 0.943444
Q2G010   30 1.93548 0.903563 0.161558
Q2FWJ4   9 0.580645 -1.27278 0.943444
Q2FUR3   36 2.32258 3.07991 0.0107511
Q2FXE4   23 1.48387 0.903563 0.161558
Q2FY36   38 2.45161 3.07991 0.0107511
Q2G1Q7   32 2.06452 3.07991 0.0107511
Q2FX09   53 3.41935 5.25625 0.000662855
Q2G0Z1   46 2.96774 3.07991 0.0107511
Q2FWJ1   36 2.32258 3.07991 0.0107511
Q2FUT4   36 2.32258 3.07991 0.0107511
Q2FYI1   45 2.90323 3.07991 0.0107511
Q2FXQ8   55 3.54839 5.25625 0.000662855
Q2FUZ0   31 2 3.07991 0.0107511
P0A086   45 2.90323 3.07991 0.0107511
Q2FZM0   12 0.774194 -1.27278 0.943444
Q2FXL3   45 2.90323 3.07991 0.0107511
Q2G2K7   15 0.967742 -1.27278 0.943444
Q2FVL1   12 0.774194 -1.27278 0.943444
Q2FW21   23 1.48387 0.903563 0.161558
Q2G201   35 2.25806 3.07991 0.0107511
Q2FVV6   16 1.03226 0.903563 0.161558
Q2FV03   47 3.03226 5.25625 0.000662855
Q2G2T2   17 1.09677 0.903563 0.161558
Q2FZ44   20 1.29032 0.903563 0.161558
Q2G1N7   26 1.67742 0.903563 0.161558
Q2G172   14 0.903226 -1.27278 0.943444
Q2G208   20 1.29032 0.903563 0.161558
Q2FZR7   13 0.83871 -1.27278 0.943444
Q2G2K2   18 1.16129 0.903563 0.161558
Q2FVA4   20 1.29032 0.903563 0.161558
Q2G0F5   15 0.967742 -1.27278 0.943444
Q2G0X0   31 2 3.07991 0.0107511
Q2FXU0   44 2.83871 3.07991 0.0107511
Q2FXX9   52 3.35484 5.25625 0.000662855
Q2G2K8   23 1.48387 0.903563 0.161558
Q2G0X1   31 1.9375 0.903563 0.161558
Q2FXI8   29 1.8125 0.903563 0.161558
Q2G0L1   34 2.125 3.07991 0.0107511
Q2FX07   26 1.625 0.903563 0.161558
Q2G139   33 2.0625 3.07991 0.0107511
Q2FUV5   33 2.0625 3.07991 0.0107511
Q2FVD0   32 2 3.07991 0.0107511
Q2FX10   13 0.8125 -1.27278 0.943444
Q2G1W5   37 2.3125 3.07991 0.0107511
Q2G1Y7   31 1.9375 0.903563 0.161558
Q2G190   31 1.9375 0.903563 0.161558
Q2FV59   11 0.6875 -1.27278 0.943444
Q2FZS3   24 1.5 0.903563 0.161558
Q2FX90   51 3.1875 5.25625 0.000662855
Q2FW85   12 0.75 -1.27278 0.943444
Q2FZ65   38 2.375 3.07991 0.0107511
Q2FXJ7   45 2.8125 3.07991 0.0107511
Q2FVW2   17 1.0625 0.903563 0.161558
Q2G0H4   30 1.875 0.903563 0.161558
Q2FVV4   10 0.625 -1.27278 0.943444
Q2FUR9   10 0.625 -1.27278 0.943444
Q2FW06   24 1.5 0.903563 0.161558
Q2FY84   19 1.1875 0.903563 0.161558
Q2G132   43 2.6875 3.07991 0.0107511
Q2G0C9   32 2 3.07991 0.0107511
Q2G2N1   8 0.5 -1.27278 0.943444
Q2FVF2   12 0.75 -1.27278 0.943444
Q2FZ30   21 1.3125 0.903563 0.161558
Q2FXX8   46 2.875 3.07991 0.0107511
Q2FZX6   17 1.0625 0.903563 0.161558
Q2G1Z2   14 0.875 -1.27278 0.943444
Q2G0G7   32 2 3.07991 0.0107511
Q2FV53   31 1.9375 0.903563 0.161558
Q2FV28   50 3.125 5.25625 0.000662855
Q2G097   36 2.25 3.07991 0.0107511
Q2FZC5   61 3.8125 5.25625 0.000662855
Q2FY77   23 1.4375 0.903563 0.161558
Q2FVA9   57 3.5625 5.25625 0.000662855
Q2G2W5   16 1 0.903563 0.161558
Q2FX97   54 3.375 5.25625 0.000662855
Q2G1F3   37 2.3125 3.07991 0.0107511
Q2FYU1   20 1.25 0.903563 0.161558
Q2FUP6   21 1.3125 0.903563 0.161558
Q2G2U7   14 0.875 -1.27278 0.943444
Q2FY09   34 2.125 3.07991 0.0107511
Q2G1J6   25 1.5625 0.903563 0.161558
Q2G059   34 2.125 3.07991 0.0107511
Q2FVK5   7 0.4375 -1.27278 0.943444
Q2G0H7   23 1.4375 0.903563 0.161558
Q2FWN2   14 0.875 -1.27278 0.943444
Q2FYV7   45 2.8125 3.07991 0.0107511
Q2G236   34 2.125 3.07991 0.0107511
Q2FZR6   11 0.6875 -1.27278 0.943444
Q2G1P9   32 2 3.07991 0.0107511
Q2G0R9   57 3.5625 5.25625 0.000662855
Q2FUZ9   44 2.75 3.07991 0.0107511
Q2FVP2   28 1.75 0.903563 0.161558
Q2FXC8   33 2.0625 3.07991 0.0107511
Q2FVC4   29 1.8125 0.903563 0.161558
Q2FZ29   36 2.25 3.07991 0.0107511
Q2FYR8   53 3.21212 5.25625 0.000662855
Q2FY23   47 2.84848 3.07991 0.0107511
Q2G0D4   27 1.63636 0.903563 0.161558
Q2FZ38   34 2.06061 3.07991 0.0107511
Q2FXH1   12 0.727273 -1.27278 0.943444
Q2FXZ9   21 1.27273 0.903563 0.161558
Q2G1V3   11 0.666667 -1.27278 0.943444
Q2FVZ0   15 0.909091 -1.27278 0.943444
Q2FV95   14 0.848485 -1.27278 0.943444
Q2G196   69 4.18182 7.4326 4.06742e-05
Q2FZ61   52 3.15152 5.25625 0.000662855
Q2FW27   55 3.33333 5.25625 0.000662855
Q2FWH2   18 1.09091 0.903563 0.161558
Q2FZQ9   14 0.848485 -1.27278 0.943444
Q2FWQ9   74 4.48485 7.4326 4.06742e-05
Q2G1N5   12 0.727273 -1.27278 0.943444
Q2FZP8   11 0.666667 -1.27278 0.943444
Q2FXC2   36 2.18182 3.07991 0.0107511
Q2G0X9   26 1.57576 0.903563 0.161558
Q2FX08   11 0.666667 -1.27278 0.943444
Q2FUV2   58 3.51515 5.25625 0.000662855
Q2FZT8   26 1.57576 0.903563 0.161558
Q2G2N2   8 0.484848 -1.27278 0.943444
Q2G0M1   44 2.66667 3.07991 0.0107511
Q2FVX8   60 3.63636 5.25625 0.000662855
Q2G220   48 2.90909 3.07991 0.0107511
Q2FW37   30 1.81818 0.903563 0.161558
Q2G203   35 2.12121 3.07991 0.0107511
Q2FY89   22 1.33333 0.903563 0.161558
Q2G1K7   62 3.75758 5.25625 0.000662855
Q2G013   8 0.484848 -1.27278 0.943444
Q2FV91   14 0.848485 -1.27278 0.943444
Q2FW92   30 1.81818 0.903563 0.161558
Q2G1U5   30 1.81818 0.903563 0.161558
Q2G2A6   29 1.75758 0.903563 0.161558
Q2G0G9   26 1.57576 0.903563 0.161558
P0A088   27 1.63636 0.903563 0.161558
Q2G0B4   12 0.727273 -1.27278 0.943444
Q2G0X7   26 1.57576 0.903563 0.161558
Q2G0S0   26 1.57576 0.903563 0.161558
Q2FW12   25 1.51515 0.903563 0.161558
Q2G0J7   56 3.39394 5.25625 0.000662855
Q2FW76   16 0.969697 -1.27278 0.943444
Q2G1Z7   48 2.90909 3.07991 0.0107511
Q2G2S1   52 3.15152 5.25625 0.000662855
Q2G1B1   36 2.18182 3.07991 0.0107511
Q2FVP3   17 1.0303 0.903563 0.161558
Q2G1V1   39 2.36364 3.07991 0.0107511
Q2G1H8   43 2.60606 3.07991 0.0107511
Q2G149   46 2.78788 3.07991 0.0107511
Q2FXC7   33 2 3.07991 0.0107511
Q2G019   30 1.81818 0.903563 0.161558
Q2FWL6   42 2.54545 3.07991 0.0107511
Q2G199   13 0.787879 -1.27278 0.943444
Q2FY41   14 0.848485 -1.27278 0.943444
Q2FX33   58 3.51515 5.25625 0.000662855
Q2G181   30 1.81818 0.903563 0.161558
Q2FVT1   14 0.848485 -1.27278 0.943444
Q2G0Z5   24 1.45455 0.903563 0.161558
Q2FZC7   39 2.36364 3.07991 0.0107511
Q2G1U0   50 3.0303 5.25625 0.000662855
Q2FW18   28 1.69697 0.903563 0.161558
Q2G0H1   27 1.63636 0.903563 0.161558
Q2FX22   17 1.0303 0.903563 0.161558
Q2G157   63 3.81818 5.25625 0.000662855
Q2G2J5   24 1.45455 0.903563 0.161558
Q2FZH9   11 0.666667 -1.27278 0.943444
Q2FZA6   9 0.545455 -1.27278 0.943444
Q2G1N6   12 0.727273 -1.27278 0.943444
Q2FVR4   47 2.84848 3.07991 0.0107511
Q2FY13   59 3.57576 5.25625 0.000662855
Q2G025   68 4.12121 7.4326 4.06742e-05
Q2FV36   9 0.545455 -1.27278 0.943444
Q2G0W9   31 1.87879 0.903563 0.161558
Q2G0L0   75 4.54545 7.4326 4.06742e-05
Q2FUR2   28 1.69697 0.903563 0.161558
Q2FVJ9   41 2.48485 3.07991 0.0107511
Q2G1S8   28 1.64706 0.903563 0.161558
Q2FVJ5   63 3.70588 5.25625 0.000662855
Q2FZ39   56 3.29412 5.25625 0.000662855
Q2FWP6   22 1.29412 0.903563 0.161558
Q2FVB4   71 4.17647 7.4326 4.06742e-05
Q2G0V7   50 2.94118 3.07991 0.0107511
Q2FUV4   33 1.94118 0.903563 0.161558
Q2FYG5   59 3.47059 5.25625 0.000662855
Q2FW71   12 0.705882 -1.27278 0.943444
Q2FZB1   29 1.70588 0.903563 0.161558
Q2G0Y9   61 3.58824 5.25625 0.000662855
Q2G0X4   34 2 3.07991 0.0107511
Q2FZL2   35 2.05882 3.07991 0.0107511
Q2FVS1   24 1.41176 0.903563 0.161558
Q2G099   69 4.05882 7.4326 4.06742e-05
Q2FZN0   57 3.35294 5.25625 0.000662855
Q2FZ50   19 1.11765 0.903563 0.161558
Q2G0X8   30 1.76471 0.903563 0.161558
Q2G167   54 3.17647 5.25625 0.000662855
Q2G086   39 2.29412 3.07991 0.0107511
Q2G0D0   35 2.05882 3.07991 0.0107511
Q2FWG3   59 3.47059 5.25625 0.000662855
Q2G228   54 3.17647 5.25625 0.000662855
Q2FWW8   19 1.11765 0.903563 0.161558
Q2FYL0   31 1.82353 0.903563 0.161558
Q2FXX2   56 3.29412 5.25625 0.000662855
Q2G0C4   13 0.764706 -1.27278 0.943444
Q2FZA2   53 3.11765 5.25625 0.000662855
Q2FWL0   42 2.47059 3.07991 0.0107511
Q2FUY9   68 4 7.4326 4.06742e-05
Q2G0T8   42 2.47059 3.07991 0.0107511
Q2FWK0   49 2.88235 3.07991 0.0107511
Q2G0D9   37 2.17647 3.07991 0.0107511
Q2FZF3   31 1.82353 0.903563 0.161558
Q2FZ17   41 2.41176 3.07991 0.0107511
Q2G0T6   44 2.58824 3.07991 0.0107511
Q2G140   12 0.705882 -1.27278 0.943444
Q2G2F2   12 0.705882 -1.27278 0.943444
Q2FXG0   30 1.76471 0.903563 0.161558
Q2FWR4   47 2.76471 3.07991 0.0107511
Q2G195   24 1.41176 0.903563 0.161558
Q2FVY4   52 3.05882 5.25625 0.000662855
Q2G1I6   64 3.76471 5.25625 0.000662855
Q2FVD5   61 3.58824 5.25625 0.000662855
Q2FZM1   37 2.17647 3.07991 0.0107511
Q2FVG0   57 3.35294 5.25625 0.000662855
Q2FZM7   47 2.76471 3.07991 0.0107511
Q2FZB2   30 1.76471 0.903563 0.161558
Q2G287   33 1.94118 0.903563 0.161558
Q2FWG4   15 0.882353 -1.27278 0.943444
Q2G2B3   12 0.705882 -1.27278 0.943444
Q2FY48   17 1 0.903563 0.161558
Q9ZNI1   30 1.76471 0.903563 0.161558
Q2FV94   47 2.76471 3.07991 0.0107511
Q2G2X5   14 0.823529 -1.27278 0.943444
Q2FVX6   65 3.82353 5.25625 0.000662855
Q2G060   22 1.29412 0.903563 0.161558
Q2FVG2   17 1 0.903563 0.161558
Q2G1Q1   31 1.82353 0.903563 0.161558
Q2G1F1   35 2.05882 3.07991 0.0107511
Q2FXC5   32 1.88235 0.903563 0.161558
Q2G2B0   10 0.588235 -1.27278 0.943444
Q2FXR6   12 0.705882 -1.27278 0.943444
Q2FXE0   33 1.94118 0.903563 0.161558
Q2FUY3   55 3.23529 5.25625 0.000662855
Q2G1S6   33 1.94118 0.903563 0.161558
Q2FVE9   11 0.647059 -1.27278 0.943444
Q2FVU7   53 3.11765 5.25625 0.000662855
Q2FVM7   59 3.47059 5.25625 0.000662855
Q2FVU6   14 0.823529 -1.27278 0.943444
Q2FVA1   55 3.23529 5.25625 0.000662855
Q2FWB8   51 3 5.25625 0.000662855
Q2FYR5   75 4.41176 7.4326 4.06742e-05
Q2G261   22 1.29412 0.903563 0.161558
Q2G264   40 2.35294 3.07991 0.0107511
Q2G0U4   18 1.05882 0.903563 0.161558
Q2G226   11 0.647059 -1.27278 0.943444
Q2FZT7   27 1.58824 0.903563 0.161558
Q2FXJ4   20 1.17647 0.903563 0.161558
Q2G047   56 3.29412 5.25625 0.000662855
Q2FWD9   45 2.64706 3.07991 0.0107511
Q2FZH2   24 1.41176 0.903563 0.161558
Q2G044   24 1.41176 0.903563 0.161558
Q2FVZ8   12 0.705882 -1.27278 0.943444
Q2G1C5   11 0.647059 -1.27278 0.943444
Q2G1Z1   16 0.941176 -1.27278 0.943444
Q2G135   56 3.29412 5.25625 0.000662855
Q2FVE5   51 3 5.25625 0.000662855
Q2FZ70   60 3.52941 5.25625 0.000662855
Q2G2A0   69 4.05882 7.4326 4.06742e-05
Q2G224   70 4 7.4326 4.06742e-05
P0A0K3   46 2.62857 3.07991 0.0107511
Q2G1A8   61 3.48571 5.25625 0.000662855
Q2G1P5   13 0.742857 -1.27278 0.943444
Q2FV93   13 0.742857 -1.27278 0.943444
Q2FXC4   32 1.82857 0.903563 0.161558
Q2FY74   21 1.2 0.903563 0.161558
Q2G1M1   58 3.31429 5.25625 0.000662855
Q9EZ11   57 3.25714 5.25625 0.000662855
Q2FZB3   25 1.42857 0.903563 0.161558
Q2G1V2   43 2.45714 3.07991 0.0107511
Q2FVM8   19 1.08571 0.903563 0.161558
Q2FVR1   48 2.74286 3.07991 0.0107511
Q2FXC3   39 2.22857 3.07991 0.0107511
Q2FUV6   36 2.05714 3.07991 0.0107511
Q2G1D7   66 3.77143 5.25625 0.000662855
Q2FXR2   41 2.34286 3.07991 0.0107511
Q2FW83   16 0.914286 -1.27278 0.943444
Q2G2X7   29 1.65714 0.903563 0.161558
Q2FVM4   10 0.571429 -1.27278 0.943444
P0A0J3   29 1.65714 0.903563 0.161558
Q2G2L8   25 1.42857 0.903563 0.161558
Q2FZ27   34 1.94286 0.903563 0.161558
Q2FZ53   67 3.82857 5.25625 0.000662855
Q2G154   56 3.2 5.25625 0.000662855
Q2FZS4   12 0.685714 -1.27278 0.943444
Q2FYQ5   12 0.685714 -1.27278 0.943444
Q2FZL6   58 3.31429 5.25625 0.000662855
Q2FWB9   63 3.6 5.25625 0.000662855
Q2FUQ4   64 3.65714 5.25625 0.000662855
Q2G293   38 2.17143 3.07991 0.0107511
Q2FZS5   45 2.57143 3.07991 0.0107511
Q2FYP9   12 0.685714 -1.27278 0.943444
Q2G0K7   63 3.6 5.25625 0.000662855
Q2FVV2   46 2.62857 3.07991 0.0107511
Q2FVN0   40 2.28571 3.07991 0.0107511
Q2FX00   54 3.08571 5.25625 0.000662855
Q2G1I0   17 0.971429 -1.27278 0.943444
Q2FXI2   65 3.71429 5.25625 0.000662855
Q2G2X1   20 1.14286 0.903563 0.161558
Q2FYG6   20 1.14286 0.903563 0.161558
Q2FXH0   55 3.14286 5.25625 0.000662855
Q2FXU7   58 3.31429 5.25625 0.000662855
Q2G170   61 3.48571 5.25625 0.000662855
Q2FVQ9   58 3.31429 5.25625 0.000662855
Q2FWV2   28 1.6 0.903563 0.161558
Q2FVI5   15 0.857143 -1.27278 0.943444
Q2FUW0   42 2.4 3.07991 0.0107511
Q2FXB7   61 3.48571 5.25625 0.000662855
Q2G0J8   70 4 7.4326 4.06742e-05
Q2FXB5   58 3.31429 5.25625 0.000662855
Q2FYE9   13 0.742857 -1.27278 0.943444
Q2FVE2   45 2.57143 3.07991 0.0107511
Q2G2V6   69 3.94286 5.25625 0.000662855
O08387   24 1.37143 0.903563 0.161558
Q2FZ14   50 2.85714 3.07991 0.0107511
Q2FXW3   68 3.88571 5.25625 0.000662855
Q2FYQ8   57 3.25714 5.25625 0.000662855
Q2G2D6   63 3.6 5.25625 0.000662855
Q2G2T7   57 3.25714 5.25625 0.000662855
Q2FYP8   12 0.685714 -1.27278 0.943444
Q2FZ25   48 2.74286 3.07991 0.0107511
Q2FY65   36 2.05714 3.07991 0.0107511
Q2G2T1   17 0.971429 -1.27278 0.943444
Q2G1N0   11 0.628571 -1.27278 0.943444
Q2G110   12 0.685714 -1.27278 0.943444
Q2G1E1   50 2.85714 3.07991 0.0107511
Q2G2F1   59 3.37143 5.25625 0.000662855
Q2FXE8   70 4 7.4326 4.06742e-05
Q2FZ06   70 4 7.4326 4.06742e-05
Q2FVH2   12 0.685714 -1.27278 0.943444
Q2FYV6   33 1.88571 0.903563 0.161558
Q2FZJ3   44 2.44444 3.07991 0.0107511
Q2G095   28 1.55556 0.903563 0.161558
Q2G2Y0   28 1.55556 0.903563 0.161558
Q2G2W3   67 3.72222 5.25625 0.000662855
Q2FY07   36 2 3.07991 0.0107511
Q2FXW8   35 1.94444 0.903563 0.161558
Q2FUR6   61 3.38889 5.25625 0.000662855
Q2FVW6   14 0.777778 -1.27278 0.943444
Q2G1X0   20 1.11111 0.903563 0.161558
Q2G1F6   9 0.5 -1.27278 0.943444
Q2FVK8   49 2.72222 3.07991 0.0107511
Q2G158   50 2.77778 3.07991 0.0107511
Q2G118   22 1.22222 0.903563 0.161558
Q2G077   13 0.722222 -1.27278 0.943444
Q2G0E0   71 3.94444 5.25625 0.000662855
Q2G263   29 1.61111 0.903563 0.161558
Q2FUU1   53 2.94444 3.07991 0.0107511
Q2G1X7   62 3.44444 5.25625 0.000662855
Q2G1C0   57 3.16667 5.25625 0.000662855
Q2FVB9   13 0.722222 -1.27278 0.943444
Q2G273   59 3.27778 5.25625 0.000662855
Q53726   57 3.16667 5.25625 0.000662855
Q2G2W9   24 1.33333 0.903563 0.161558
Q2FZ22   52 2.88889 3.07991 0.0107511
Q2G2U1   39 2.16667 3.07991 0.0107511
Q2FXW6   46 2.55556 3.07991 0.0107511
Q2G0P9   15 0.833333 -1.27278 0.943444
Q2FYE3   34 1.88889 0.903563 0.161558
Q2FXU3   35 1.94444 0.903563 0.161558
Q2G052   36 2 3.07991 0.0107511
Q2FZM6   51 2.83333 3.07991 0.0107511
Q2FX25   25 1.38889 0.903563 0.161558
Q2FX05   42 2.33333 3.07991 0.0107511
Q2G1P2   14 0.777778 -1.27278 0.943444
Q2G2C4   55 3.05556 5.25625 0.000662855
Q2G165   14 0.777778 -1.27278 0.943444
Q2FXK8   7 0.388889 -1.27278 0.943444
Q2FWP1   55 3.05556 5.25625 0.000662855
Q2FVU1   13 0.722222 -1.27278 0.943444
Q2FZ78   29 1.61111 0.903563 0.161558
Q2G0P0   48 2.66667 3.07991 0.0107511
Q2FXX3   11 0.611111 -1.27278 0.943444
Q2FVX2   41 2.27778 3.07991 0.0107511
Q2G0Q7   59 3.27778 5.25625 0.000662855
Q2FXS6   26 1.44444 0.903563 0.161558
Q2FUZ1   53 2.94444 3.07991 0.0107511
Q2FZ87   51 2.83333 3.07991 0.0107511
Q2FXF4   26 1.44444 0.903563 0.161558
Q2G1G4   45 2.5 3.07991 0.0107511
Q2FWE6   64 3.55556 5.25625 0.000662855
Q2G2U2   31 1.72222 0.903563 0.161558
Q2FY17   61 3.38889 5.25625 0.000662855
Q2FVU3   48 2.66667 3.07991 0.0107511
Q2FVK1   22 1.22222 0.903563 0.161558
Q2G0K5   65 3.61111 5.25625 0.000662855
Q2G2X8   33 1.83333 0.903563 0.161558
Q2FYZ7   57 3.16667 5.25625 0.000662855
Q2FWG1   66 3.66667 5.25625 0.000662855
Q2G1Q6   31 1.72222 0.903563 0.161558
Q2G2X9   36 2 3.07991 0.0107511
Q2FWN9   26 1.44444 0.903563 0.161558
Q2FYZ2   48 2.66667 3.07991 0.0107511
Q2FZJ1   46 2.55556 3.07991 0.0107511
Q2G002   66 3.66667 5.25625 0.000662855
Q2FVL4   62 3.44444 5.25625 0.000662855
Q2G2M7   28 1.55556 0.903563 0.161558
Q2FWH6   67 3.72222 5.25625 0.000662855
Q2FXQ3   26 1.44444 0.903563 0.161558
Q2G129   6 0.333333 -1.27278 0.943444
Q7BHL7   42 2.33333 3.07991 0.0107511
Q2FZ71   58 3.22222 5.25625 0.000662855
Q2FZ88   47 2.54054 3.07991 0.0107511
Q2FV22   59 3.18919 5.25625 0.000662855
Q2FYM3   36 1.94595 0.903563 0.161558
Q2FY06   49 2.64865 3.07991 0.0107511
Q2FXB0   21 1.13514 0.903563 0.161558
Q2FX87   51 2.75676 3.07991 0.0107511
Q2FZ33   63 3.40541 5.25625 0.000662855
Q2G0J1   33 1.78378 0.903563 0.161558
Q2FUT7   42 2.27027 3.07991 0.0107511
Q2FZH1   59 3.18919 5.25625 0.000662855
Q2FVX3   47 2.54054 3.07991 0.0107511
Q2FWC6   38 2.05405 3.07991 0.0107511
Q2FXN6   62 3.35135 5.25625 0.000662855
Q2FY79   70 3.78378 5.25625 0.000662855
Q2FZ23   29 1.56757 0.903563 0.161558
Q2FVF1   63 3.40541 5.25625 0.000662855
Q2FWM5   23 1.24324 0.903563 0.161558
Q2G061   39 2.10811 3.07991 0.0107511
Q2FWL7   14 0.756757 -1.27278 0.943444
Q2FVK3   22 1.18919 0.903563 0.161558
Q2FX19   24 1.2973 0.903563 0.161558
Q2G2U6   69 3.72973 5.25625 0.000662855
Q2G1S5   35 1.89189 0.903563 0.161558
Q2FVS9   28 1.51351 0.903563 0.161558
Q2G1M7   56 3.02703 5.25625 0.000662855
Q2FW50   35 1.89189 0.903563 0.161558
Q2G2L1   50 2.7027 3.07991 0.0107511
Q2FWB1   67 3.62162 5.25625 0.000662855
Q2FXA8   47 2.54054 3.07991 0.0107511
Q2FV20   53 2.86486 3.07991 0.0107511
Q2FUY1   42 2.27027 3.07991 0.0107511
Q2FYJ1   48 2.59459 3.07991 0.0107511
Q2G043   37 2 3.07991 0.0107511
Q2FZ43   51 2.75676 3.07991 0.0107511
Q9KJN4   67 3.62162 5.25625 0.000662855
Q2G194   30 1.62162 0.903563 0.161558
Q2G0F0   54 2.91892 3.07991 0.0107511
Q2G2G2   65 3.51351 5.25625 0.000662855
Q2G0I8   34 1.83784 0.903563 0.161558
Q2FXG5   70 3.78378 5.25625 0.000662855
Q2G2S6   23 1.24324 0.903563 0.161558
Q53700   48 2.59459 3.07991 0.0107511
Q2G0D8   61 3.2973 5.25625 0.000662855
P60430   20 1.08108 0.903563 0.161558
Q2FV41   76 4.10811 7.4326 4.06742e-05
Q2FXZ5   64 3.45946 5.25625 0.000662855
Q2FZL0   17 0.918919 -1.27278 0.943444
Q2FY99   26 1.40541 0.903563 0.161558
Q2FX95   31 1.67568 0.903563 0.161558
Q2FYR6   60 3.24324 5.25625 0.000662855
Q2FUW2   25 1.35135 0.903563 0.161558
Q2FVL2   42 2.27027 3.07991 0.0107511
Q2G2L4   10 0.540541 -1.27278 0.943444
Q2FXB1   21 1.13514 0.903563 0.161558
Q2FZY7   60 3.24324 5.25625 0.000662855
Q2FVN1   14 0.756757 -1.27278 0.943444
Q2G1S1   39 2.10811 3.07991 0.0107511
Q2FXK4   58 3.13514 5.25625 0.000662855
Q2FXM6   74 4 7.4326 4.06742e-05
Q2FZJ6   51 2.75676 3.07991 0.0107511
Q2FVT4   37 2 3.07991 0.0107511
Q2FYW1   27 1.45946 0.903563 0.161558
Q2FYZ3   61 3.2973 5.25625 0.000662855
Q2FXX5   34 1.83784 0.903563 0.161558
Q2FWM4   36 1.94595 0.903563 0.161558
Q2G2L3   57 3.08108 5.25625 0.000662855
Q2FYR3   52 2.81081 3.07991 0.0107511
Q2G0I9   37 2 3.07991 0.0107511
Q2G0M2   54 2.91892 3.07991 0.0107511
Q2G272   36 1.94595 0.903563 0.161558
Q2FXL4   66 3.56757 5.25625 0.000662855
Q2G0U9   29 1.56757 0.903563 0.161558
Q2FVE4   36 1.94595 0.903563 0.161558
Q2FVC6   59 3.18919 5.25625 0.000662855
Q2FV19   32 1.72973 0.903563 0.161558
Q2G0S8   45 2.43243 3.07991 0.0107511
Q2G2G3   12 0.648649 -1.27278 0.943444
Q2G2X0   62 3.26316 5.25625 0.000662855
Q2G0F3   58 3.05263 5.25625 0.000662855
Q2G037   27 1.42105 0.903563 0.161558
Q2G1G6   57 3 5.25625 0.000662855
Q2FWP0   30 1.57895 0.903563 0.161558
Q2FY29   51 2.68421 3.07991 0.0107511
Q2FXQ4   14 0.736842 -1.27278 0.943444
Q2G0S7   48 2.52632 3.07991 0.0107511
Q2FZX7   58 3.05263 5.25625 0.000662855
Q2G0E6   10 0.526316 -1.27278 0.943444
Q2FY37   60 3.15789 5.25625 0.000662855
Q2FYQ0   51 2.68421 3.07991 0.0107511
Q2FUV3   44 2.31579 3.07991 0.0107511
Q2FYV2   39 2.05263 3.07991 0.0107511
Q2FVS4   23 1.21053 0.903563 0.161558
Q2G2M3   49 2.57895 3.07991 0.0107511
Q2FVM6   36 1.89474 0.903563 0.161558
Q2G292   64 3.36842 5.25625 0.000662855
Q2FXH7   30 1.57895 0.903563 0.161558
Q2FYQ7   53 2.78947 3.07991 0.0107511
Q2FWG2   74 3.89474 5.25625 0.000662855
Q2G159   48 2.52632 3.07991 0.0107511
Q2FX96   49 2.57895 3.07991 0.0107511
Q2FV83   43 2.26316 3.07991 0.0107511
Q2G2D8   44 2.31579 3.07991 0.0107511
Q2FYJ4   11 0.578947 -1.27278 0.943444
Q2G1E8   9 0.473684 -1.27278 0.943444
Q2FVK2   25 1.31579 0.903563 0.161558
Q2FZP1   14 0.736842 -1.27278 0.943444
Q2FXI0   35 1.84211 0.903563 0.161558
Q2G134   13 0.684211 -1.27278 0.943444
Q2FZZ6   38 2 3.07991 0.0107511
Q2G1Z3   59 3.10526 5.25625 0.000662855
Q2G030   68 3.57895 5.25625 0.000662855
Q2FV21   58 3.05263 5.25625 0.000662855
Q9RQP6   13 0.684211 -1.27278 0.943444
Q2FZ62   55 2.89474 3.07991 0.0107511
Q2FZQ7   52 2.73684 3.07991 0.0107511
Q2G0F4   56 2.94737 3.07991 0.0107511
Q2FWE0   29 1.52632 0.903563 0.161558
Q2FVS0   17 0.894737 -1.27278 0.943444
Q2FUT6   42 2.21053 3.07991 0.0107511
Q2FUQ5   22 1.15789 0.903563 0.161558
Q2FZJ9   43 2.26316 3.07991 0.0107511
Q2FY81   37 1.94737 0.903563 0.161558
Q2G0K8   51 2.68421 3.07991 0.0107511
Q2G262   16 0.842105 -1.27278 0.943444
Q2G0E1   60 3.15789 5.25625 0.000662855
Q2FWD3   63 3.31579 5.25625 0.000662855
Q2FXA4   46 2.42105 3.07991 0.0107511
Q2FVF0   52 2.73684 3.07991 0.0107511
Q2FWW9   61 3.21053 5.25625 0.000662855
Q2FZ54   52 2.73684 3.07991 0.0107511
P0A0J0   13 0.684211 -1.27278 0.943444
Q2G1G1   37 1.94737 0.903563 0.161558
Q2FWA1   50 2.63158 3.07991 0.0107511
Q2FXN1   38 2 3.07991 0.0107511
Q2G2T4   70 3.68421 5.25625 0.000662855
Q2FZW9   59 3.10526 5.25625 0.000662855
Q2FV90   64 3.36842 5.25625 0.000662855
Q2FWB3   30 1.57895 0.903563 0.161558
Q2G0Q0   52 2.73684 3.07991 0.0107511
Q2FY10   43 2.26316 3.07991 0.0107511
Q2FXM0   54 2.84211 3.07991 0.0107511
Q2G1S2   56 2.94737 3.07991 0.0107511
Q2FXY5   36 1.84615 0.903563 0.161558
Q2FXV3   59 3.02564 5.25625 0.000662855
Q2FXG3   57 2.92308 3.07991 0.0107511
Q2FVA8   36 1.84615 0.903563 0.161558
Q2G2C2   21 1.07692 0.903563 0.161558
Q2FYU2   39 2 3.07991 0.0107511
Q2FYK5   40 2.05128 3.07991 0.0107511
Q2FW35   64 3.28205 5.25625 0.000662855
Q2FY52   70 3.58974 5.25625 0.000662855
Q9RQP9   59 3.02564 5.25625 0.000662855
Q2G039   46 2.35897 3.07991 0.0107511
Q2G1E4   64 3.28205 5.25625 0.000662855
Q2G0B0   57 2.92308 3.07991 0.0107511
Q2FXI7   36 1.84615 0.903563 0.161558
Q2FWN7   74 3.79487 5.25625 0.000662855
Q2FV66   45 2.30769 3.07991 0.0107511
Q2FYJ5   11 0.564103 -1.27278 0.943444
Q2FYC9   21 1.07692 0.903563 0.161558
Q2FZC6   56 2.87179 3.07991 0.0107511
Q2FXW4   67 3.4359 5.25625 0.000662855
Q2FXI1   31 1.58974 0.903563 0.161558
Q2FZF9   63 3.23077 5.25625 0.000662855
Q2G171   12 0.615385 -1.27278 0.943444
Q2G2P8   72 3.69231 5.25625 0.000662855
Q2G2V9   38 1.94872 0.903563 0.161558
Q2FV31   39 2 3.07991 0.0107511
Q9KJN3   33 1.69231 0.903563 0.161558
Q2FZV5   23 1.17949 0.903563 0.161558
Q2FWC4   62 3.17949 5.25625 0.000662855
Q2FYT0   10 0.512821 -1.27278 0.943444
Q2G145   35 1.79487 0.903563 0.161558
Q2G0J0   57 2.92308 3.07991 0.0107511
Q2FZQ3   61 3.12821 5.25625 0.000662855
Q2FYE5   38 1.94872 0.903563 0.161558
Q2FWN5   17 0.871795 -1.27278 0.943444
Q2FY24   49 2.51282 3.07991 0.0107511
Q2FVW7   31 1.58974 0.903563 0.161558
Q2FZ91   47 2.41026 3.07991 0.0107511
Q2FWL2   41 2.10256 3.07991 0.0107511
Q2FZQ6   36 1.84615 0.903563 0.161558
P02976   14 0.717949 -1.27278 0.943444
Q2G0R7   14 0.717949 -1.27278 0.943444
Q2FUU2   64 3.28205 5.25625 0.000662855
Q2FZG1   48 2.46154 3.07991 0.0107511
Q2G0Z4   13 0.666667 -1.27278 0.943444
Q2FZ81   39 2 3.07991 0.0107511
Q2G2J8   51 2.61538 3.07991 0.0107511
Q2FZD7   46 2.35897 3.07991 0.0107511
Q2G288   20 1.02564 0.903563 0.161558
Q2FW52   68 3.48718 5.25625 0.000662855
Q2FVX4   43 2.20513 3.07991 0.0107511
Q2FVN5   11 0.564103 -1.27278 0.943444
Q2FY88   45 2.30769 3.07991 0.0107511
Q2FWC9   40 2.05128 3.07991 0.0107511
Q2FZS7   35 1.79487 0.903563 0.161558
Q2FZ63   54 2.76923 3.07991 0.0107511
Q2G1L8   61 3.12821 5.25625 0.000662855
Q2FV17   62 3.17949 5.25625 0.000662855
Q2FVT8   67 3.4359 5.25625 0.000662855
Q2G0W8   39 2 3.07991 0.0107511
Q2FV07   35 1.79487 0.903563 0.161558
Q2G0Q1   65 3.33333 5.25625 0.000662855
Q2FY69   55 2.82051 3.07991 0.0107511
Q2FZ75   38 1.94872 0.903563 0.161558
Q2G0E5   59 3.02564 5.25625 0.000662855
Q2G233   59 3.02564 5.25625 0.000662855
Q2FWE1   68 3.48718 5.25625 0.000662855
Q2FVZ2   42 2.15385 3.07991 0.0107511
Q2FYE2   36 1.84615 0.903563 0.161558
Q2G1K6   46 2.3 3.07991 0.0107511
Q2FVT0   54 2.7 3.07991 0.0107511
Q2G0Q9   49 2.45 3.07991 0.0107511
Q2FZ89   80 4 7.4326 4.06742e-05
Q2FVR0   27 1.35 0.903563 0.161558
Q2FZD9   25 1.25 0.903563 0.161558
Q2FX85   15 0.75 -1.27278 0.943444
Q2G1B0   39 1.95 0.903563 0.161558
Q2G2E4   17 0.85 -1.27278 0.943444
Q2FYK7   63 3.15 5.25625 0.000662855
Q2FZ13   45 2.25 3.07991 0.0107511
Q2FZE6   41 2.05 3.07991 0.0107511
Q2FVI2   60 3 5.25625 0.000662855
Q2FZE0   56 2.8 3.07991 0.0107511
Q2FV38   67 3.35 5.25625 0.000662855
Q2FXE2   62 3.1 5.25625 0.000662855
Q2G1Q2   55 2.75 3.07991 0.0107511
Q2FYY8   53 2.65 3.07991 0.0107511
Q2FYN6   50 2.5 3.07991 0.0107511
Q2FV39   56 2.8 3.07991 0.0107511
Q2G130   42 2.1 3.07991 0.0107511
Q2FUR8   42 2.1 3.07991 0.0107511
Q2FXZ3   26 1.3 0.903563 0.161558
Q2FYM4   11 0.55 -1.27278 0.943444
Q2FWY1   41 2.05 3.07991 0.0107511
Q2G1V4   54 2.7 3.07991 0.0107511
P0A011   70 3.5 5.25625 0.000662855
Q2FXZ0   45 2.25 3.07991 0.0107511
Q2G0V4   46 2.3 3.07991 0.0107511
Q2FW34   54 2.7 3.07991 0.0107511
Q2FWC7   48 2.4 3.07991 0.0107511
Q2G0F6   53 2.65 3.07991 0.0107511
Q2G0T0   71 3.55 5.25625 0.000662855
Q2FXM8   49 2.45 3.07991 0.0107511
Q2G0Q8   43 2.15 3.07991 0.0107511
Q2FZ08   28 1.4 0.903563 0.161558
Q2G160   63 3.15 5.25625 0.000662855
Q2FY78   29 1.45 0.903563 0.161558
Q2G2H7   20 1 0.903563 0.161558
Q2FW53   34 1.7 0.903563 0.161558
Q2FVX0   59 2.95 3.07991 0.0107511
Q2G2U5   60 3 5.25625 0.000662855
Q2FZR0   62 3.1 5.25625 0.000662855
Q2G1Z9   42 2.1 3.07991 0.0107511
Q2G1G0   56 2.8 3.07991 0.0107511
Q2FW57   59 2.95 3.07991 0.0107511
Q9RQP7   49 2.45 3.07991 0.0107511
Q2FXP0   35 1.75 0.903563 0.161558
Q2FVV1   9 0.45 -1.27278 0.943444
Q2FYU8   9 0.45 -1.27278 0.943444
Q2FZ04   68 3.4 5.25625 0.000662855
Q2FVQ0   51 2.55 3.07991 0.0107511
Q2G151   57 2.85 3.07991 0.0107511
Q2FXF9   42 2.1 3.07991 0.0107511
Q2G242   34 1.7 0.903563 0.161558
Q2FZQ0   62 3.1 5.25625 0.000662855
Q2G1Q8   34 1.7 0.903563 0.161558
Q2FYG1   59 2.87805 3.07991 0.0107511
Q2G1N3   48 2.34146 3.07991 0.0107511
Q2FV44   73 3.56098 5.25625 0.000662855
Q2FXV4   48 2.34146 3.07991 0.0107511
Q2G0I1   17 0.829268 -1.27278 0.943444
Q2FZY0   35 1.70732 0.903563 0.161558
Q2G295   55 2.68293 3.07991 0.0107511
Q2FWH3   46 2.2439 3.07991 0.0107511
Q2G072   52 2.53659 3.07991 0.0107511
Q2G217   63 3.07317 5.25625 0.000662855
Q2FYP6   44 2.14634 3.07991 0.0107511
Q9EZ12   71 3.46341 5.25625 0.000662855
Q2FZ48   66 3.21951 5.25625 0.000662855
Q2FY16   55 2.68293 3.07991 0.0107511
Q2FZU3   58 2.82927 3.07991 0.0107511
Q2FVV7   52 2.53659 3.07991 0.0107511
Q2FWU0   24 1.17073 0.903563 0.161558
P0A0Q0   56 2.73171 3.07991 0.0107511
Q2FVS3   57 2.78049 3.07991 0.0107511
Q2G0I6   51 2.4878 3.07991 0.0107511
Q2FYP3   26 1.26829 0.903563 0.161558
Q2FWM0   56 2.73171 3.07991 0.0107511
Q2FZ36   53 2.58537 3.07991 0.0107511
Q2G0Y8   21 1.02439 0.903563 0.161558
Q2FXF6   16 0.780488 -1.27278 0.943444
Q2FXM7   62 3.02439 5.25625 0.000662855
Q2G1A6   69 3.36585 5.25625 0.000662855
Q2G138   11 0.536585 -1.27278 0.943444
Q2FZR4   60 2.92683 3.07991 0.0107511
Q2G162   18 0.878049 -1.27278 0.943444
Q2FYH2   15 0.731707 -1.27278 0.943444
Q2FX56   45 2.19512 3.07991 0.0107511
Q2FY68   51 2.4878 3.07991 0.0107511
Q2G1K1   32 1.56098 0.903563 0.161558
Q2G1A3   61 2.97561 3.07991 0.0107511
Q2FZX4   65 3.17073 5.25625 0.000662855
Q2G1M5   36 1.7561 0.903563 0.161558
Q2FVA3   50 2.43902 3.07991 0.0107511
Q2G2G4   52 2.53659 3.07991 0.0107511
Q2G0U3   37 1.80488 0.903563 0.161558
Q2FXQ6   22 1.07317 0.903563 0.161558
Q2G0S2   57 2.78049 3.07991 0.0107511
Q2G168   31 1.5122 0.903563 0.161558
Q2FZB0   47 2.29268 3.07991 0.0107511
Q2G119   60 2.92683 3.07991 0.0107511
Q2FVJ7   58 2.82927 3.07991 0.0107511
Q2FY30   54 2.63415 3.07991 0.0107511
Q2FXR3   60 2.92683 3.07991 0.0107511
Q2G1Z0   60 2.92683 3.07991 0.0107511
Q2G0A9   63 3.07317 5.25625 0.000662855
O33599   29 1.41463 0.903563 0.161558
Q2FZ55   53 2.58537 3.07991 0.0107511
Q2FYS0   45 2.19512 3.07991 0.0107511
Q2G248   75 3.65854 5.25625 0.000662855
Q2G049   33 1.60976 0.903563 0.161558
Q2FVA5   35 1.70732 0.903563 0.161558
Q2FUX8   42 2.04878 3.07991 0.0107511
Q2G123   55 2.68293 3.07991 0.0107511
Q2FVH0   47 2.29268 3.07991 0.0107511
Q2FV01   13 0.634146 -1.27278 0.943444
Q2G2L2   61 2.97561 3.07991 0.0107511
Q2FYW3   55 2.68293 3.07991 0.0107511
Q2FZZ0   45 2.19512 3.07991 0.0107511
Q2FVV8   44 2.14634 3.07991 0.0107511
Q2G2W0   24 1.14286 0.903563 0.161558
Q2G041   37 1.7619 0.903563 0.161558
P0A0B9   67 3.19048 5.25625 0.000662855
Q2FYI6   63 3 5.25625 0.000662855
Q2G2S2   32 1.52381 0.903563 0.161558
Q2FVQ8   26 1.2381 0.903563 0.161558
Q2FVT2   73 3.47619 5.25625 0.000662855
Q2G1Z5   27 1.28571 0.903563 0.161558
Q2G2A4   27 1.28571 0.903563 0.161558
P60393   64 3.04762 5.25625 0.000662855
Q2G0P6   34 1.61905 0.903563 0.161558
Q2FW04   18 0.857143 -1.27278 0.943444
Q2FYY9   44 2.09524 3.07991 0.0107511
Q2FWP2   29 1.38095 0.903563 0.161558
Q2FVW4   56 2.66667 3.07991 0.0107511
Q2FY63   56 2.66667 3.07991 0.0107511
Q2FZ68   47 2.2381 3.07991 0.0107511
Q2G1E2   16 0.761905 -1.27278 0.943444
Q2G2T8   62 2.95238 3.07991 0.0107511
Q2FY71   57 2.71429 3.07991 0.0107511
Q2FVI1   15 0.714286 -1.27278 0.943444
Q2G0W2   15 0.714286 -1.27278 0.943444
Q2G238   65 3.09524 5.25625 0.000662855
Q2FZR1   52 2.47619 3.07991 0.0107511
Q2FXN2   14 0.666667 -1.27278 0.943444
Q2FXH6   13 0.619048 -1.27278 0.943444
Q2FXM3   50 2.38095 3.07991 0.0107511
Q2FZW3   56 2.66667 3.07991 0.0107511
Q2FWM9   57 2.71429 3.07991 0.0107511
Q2FUW9   11 0.52381 -1.27278 0.943444
Q2FW91   60 2.85714 3.07991 0.0107511
Q2G137   37 1.7619 0.903563 0.161558
Q2FVM0   50 2.38095 3.07991 0.0107511
Q2G057   53 2.52381 3.07991 0.0107511
Q2FXP5   44 2.09524 3.07991 0.0107511
Q2G1H2   9 0.428571 -1.27278 0.943444
Q2FX99   11 0.52381 -1.27278 0.943444
Q2G0J4   16 0.761905 -1.27278 0.943444
Q2FX74   29 1.38095 0.903563 0.161558
Q2G1J9   18 0.857143 -1.27278 0.943444
Q2G1F7   10 0.47619 -1.27278 0.943444
Q2G2R8   42 2 3.07991 0.0107511
Q2FW32   33 1.57143 0.903563 0.161558
Q2FXZ4   56 2.66667 3.07991 0.0107511
Q2FUT0   66 3.14286 5.25625 0.000662855
Q2G084   53 2.52381 3.07991 0.0107511
Q2G148   51 2.42857 3.07991 0.0107511
Q2FYR0   62 2.95238 3.07991 0.0107511
Q2FW86   54 2.57143 3.07991 0.0107511
Q2FW01   39 1.85714 0.903563 0.161558
Q2FUX9   17 0.809524 -1.27278 0.943444
Q2G212   16 0.761905 -1.27278 0.943444
Q2FZ84   29 1.38095 0.903563 0.161558
Q2G0Y0   62 2.95238 3.07991 0.0107511
Q2FYU4   66 3.14286 5.25625 0.000662855
Q2G223   32 1.52381 0.903563 0.161558
Q2G136   55 2.61905 3.07991 0.0107511
Q2G0G6   57 2.71429 3.07991 0.0107511
Q2FWY6   41 1.95238 0.903563 0.161558
Q2FWZ2   51 2.42857 3.07991 0.0107511
Q2G240   56 2.66667 3.07991 0.0107511
O05154   61 2.90476 3.07991 0.0107511
Q2FXP4   18 0.857143 -1.27278 0.943444
Q2FVH5   69 3.28571 5.25625 0.000662855
Q2FYP0   52 2.4186 3.07991 0.0107511
Q2FUW5   52 2.4186 3.07991 0.0107511
Q2FX66   23 1.06977 0.903563 0.161558
Q2G1P4   12 0.55814 -1.27278 0.943444
Q2FYI9   39 1.81395 0.903563 0.161558
Q2G0I7   36 1.67442 0.903563 0.161558
Q2FXQ9   50 2.32558 3.07991 0.0107511
Q2FXL0   50 2.32558 3.07991 0.0107511
Q2FYR7   64 2.97674 3.07991 0.0107511
Q2G1W4   34 1.5814 0.903563 0.161558
Q2G2C8   37 1.72093 0.903563 0.161558
Q2G163   63 2.93023 3.07991 0.0107511
Q2FWL9   17 0.790698 -1.27278 0.943444
Q2FZH3   31 1.44186 0.903563 0.161558
Q2FZR5   62 2.88372 3.07991 0.0107511
Q2G1W6   37 1.72093 0.903563 0.161558
Q2FWA5   15 0.697674 -1.27278 0.943444
Q2FX17   29 1.34884 0.903563 0.161558
Q2FXY1   53 2.46512 3.07991 0.0107511
Q2G2W1   17 0.790698 -1.27278 0.943444
Q2FV06   11 0.511628 -1.27278 0.943444
Q2FYW6   51 2.37209 3.07991 0.0107511
Q2G281   53 2.46512 3.07991 0.0107511
Q2G227   57 2.65116 3.07991 0.0107511
Q2FWZ5   36 1.67442 0.903563 0.161558
Q2FZX0   47 2.18605 3.07991 0.0107511
Q2FV51   16 0.744186 -1.27278 0.943444
Q2G082   20 0.930233 -1.27278 0.943444
Q2FWX4   24 1.11628 0.903563 0.161558
Q2FZT1   64 2.97674 3.07991 0.0107511
Q2FYF3   50 2.32558 3.07991 0.0107511
Q2FXW9   35 1.62791 0.903563 0.161558
O34090   35 1.62791 0.903563 0.161558
Q2FVE1   15 0.697674 -1.27278 0.943444
Q2FZL5   52 2.4186 3.07991 0.0107511
Q2G258   44 2.04651 3.07991 0.0107511
Q2FZW5   22 1.02326 0.903563 0.161558
Q2FW63   12 0.55814 -1.27278 0.943444
Q2FXB4   27 1.25581 0.903563 0.161558
Q2G1T5   21 0.976744 -1.27278 0.943444
Q2G1J5   74 3.44186 5.25625 0.000662855
Q2G0V0   44 2.04651 3.07991 0.0107511
Q2G0M7   49 2.27907 3.07991 0.0107511
Q2G1I5   42 1.95349 0.903563 0.161558
Q2G146   63 2.93023 3.07991 0.0107511
Q2G1P6   60 2.7907 3.07991 0.0107511
Q2G1W8   36 1.63636 0.903563 0.161558
Q2G035   65 2.95455 3.07991 0.0107511
Q2G1I3   30 1.36364 0.903563 0.161558
Q2FWM2   62 2.81818 3.07991 0.0107511
Q2FYJ3   45 2.04545 3.07991 0.0107511
Q2G0L8   60 2.72727 3.07991 0.0107511
Q2G164   78 3.54545 5.25625 0.000662855
Q2FVT7   63 2.86364 3.07991 0.0107511
Q2G1R3   57 2.59091 3.07991 0.0107511
Q2G1T6   60 2.72727 3.07991 0.0107511
Q2FZN7   43 1.95455 0.903563 0.161558
Q2FY83   26 1.18182 0.903563 0.161558
Q2FZX9   66 3 5.25625 0.000662855
Q2FYL5   51 2.31818 3.07991 0.0107511
Q2G218   69 3.13636 5.25625 0.000662855
Q2G0M5   64 2.90909 3.07991 0.0107511
Q2FW78   16 0.727273 -1.27278 0.943444
P52078   43 1.95455 0.903563 0.161558
Q7X2S2   70 3.18182 5.25625 0.000662855
Q2FZG4   64 2.90909 3.07991 0.0107511
Q2G0M4   36 1.63636 0.903563 0.161558
Q2FVA2   51 2.31818 3.07991 0.0107511
Q2G115   50 2.27273 3.07991 0.0107511
Q2G0M8   49 2.22727 3.07991 0.0107511
Q2G1U4   40 1.81818 0.903563 0.161558
Q2G1D0   44 2 3.07991 0.0107511
Q2G2S0   23 1.04545 0.903563 0.161558
Q2G2N5   17 0.772727 -1.27278 0.943444
Q2G222   31 1.40909 0.903563 0.161558
Q2G1C8   25 1.13636 0.903563 0.161558
Q2FV40   53 2.40909 3.07991 0.0107511
Q2FXT1   47 2.13636 3.07991 0.0107511
Q2FZZ2   50 2.27273 3.07991 0.0107511
Q2FY01   55 2.5 3.07991 0.0107511
Q2FVJ8   49 2.22727 3.07991 0.0107511
Q2FXK2   57 2.59091 3.07991 0.0107511
Q2FUS7   40 1.81818 0.903563 0.161558
Q2FVP1   15 0.681818 -1.27278 0.943444
Q2FYN7   24 1.09091 0.903563 0.161558
P69848   58 2.63636 3.07991 0.0107511
Q2FWN8   58 2.63636 3.07991 0.0107511
Q2FV62   58 2.63636 3.07991 0.0107511
Q2FWW7   50 2.27273 3.07991 0.0107511
Q2G1Y5   63 2.86364 3.07991 0.0107511
Q2FXA3   63 2.86364 3.07991 0.0107511
Q2FYV3   54 2.45455 3.07991 0.0107511
Q2G1H4   52 2.36364 3.07991 0.0107511
Q2G038   59 2.68182 3.07991 0.0107511
Q2G161   10 0.454545 -1.27278 0.943444
Q2FYV1   57 2.59091 3.07991 0.0107511
Q2FZ09   55 2.5 3.07991 0.0107511
Q2FW90   35 1.59091 0.903563 0.161558
Q2G290   64 2.90909 3.07991 0.0107511
P60611   76 3.45455 5.25625 0.000662855
Q2FV58   59 2.68182 3.07991 0.0107511
Q2G0C6   35 1.59091 0.903563 0.161558
Q2G050   42 1.90909 0.903563 0.161558
Q2G0V2   53 2.40909 3.07991 0.0107511
Q2FVQ4   23 1.04545 0.903563 0.161558
Q2G094   42 1.86667 0.903563 0.161558
Q2FY59   50 2.22222 3.07991 0.0107511
Q2FVX7   62 2.75556 3.07991 0.0107511
Q2FVP4   23 1.02222 0.903563 0.161558
Q2G185   29 1.28889 0.903563 0.161558
Q2FXP8   9 0.4 -1.27278 0.943444
Q2G275   44 1.95556 0.903563 0.161558
Q2G1D9   45 2 3.07991 0.0107511
Q2FXI3   46 2.04444 3.07991 0.0107511
Q2FYM2   29 1.28889 0.903563 0.161558
P14738   23 1.02222 0.903563 0.161558
Q2G2Q2   60 2.66667 3.07991 0.0107511
Q2G0M9   66 2.93333 3.07991 0.0107511
Q2FY67   52 2.31111 3.07991 0.0107511
Q2FWX8   24 1.06667 0.903563 0.161558
Q2FUT9   53 2.35556 3.07991 0.0107511
Q2FZS0   54 2.4 3.07991 0.0107511
Q2G2A8   35 1.55556 0.903563 0.161558
Q2FUY2   26 1.15556 0.903563 0.161558
Q2FZL8   54 2.4 3.07991 0.0107511
Q2FW93   23 1.02222 0.903563 0.161558
Q2G1L7   47 2.08889 3.07991 0.0107511
Q2FW41   41 1.82222 0.903563 0.161558
Q2FZY6   36 1.6 0.903563 0.161558
Q2G042   11 0.488889 -1.27278 0.943444
Q2FWK2   47 2.08889 3.07991 0.0107511
Q2FYF4   66 2.93333 3.07991 0.0107511
Q2FZP2   29 1.28889 0.903563 0.161558
Q2G1G7   58 2.57778 3.07991 0.0107511
Q2G1H5   45 2 3.07991 0.0107511
Q2G2S7   45 2 3.07991 0.0107511
Q2FY53   44 1.95556 0.903563 0.161558
Q2G1N2   51 2.26667 3.07991 0.0107511
Q2G2V2   57 2.53333 3.07991 0.0107511
Q2G1H6   71 3.15556 5.25625 0.000662855
Q2FZA9   67 2.97778 3.07991 0.0107511
Q2FXI5   55 2.44444 3.07991 0.0107511
Q2G206   17 0.755556 -1.27278 0.943444
Q2FWN6   50 2.22222 3.07991 0.0107511
Q2FUQ2   48 2.13333 3.07991 0.0107511
Q2G1K3   53 2.35556 3.07991 0.0107511
Q2FZ76   25 1.11111 0.903563 0.161558
Q2FY54   25 1.11111 0.903563 0.161558
Q2G289   70 3.11111 5.25625 0.000662855
Q2FY14   42 1.86667 0.903563 0.161558
Q2FV77   35 1.55556 0.903563 0.161558
Q2G064   52 2.31111 3.07991 0.0107511
Q2G033   51 2.26667 3.07991 0.0107511
Q2G198   43 1.91111 0.903563 0.161558
Q2G0K4   17 0.755556 -1.27278 0.943444
Q2G0V3   50 2.22222 3.07991 0.0107511
Q2FWE2   40 1.73913 0.903563 0.161558
Q2G089   50 2.17391 3.07991 0.0107511
Q2FZL3   46 2 3.07991 0.0107511
Q2G087   54 2.34783 3.07991 0.0107511
Q2G0A7   16 0.695652 -1.27278 0.943444
Q2FVF9   55 2.3913 3.07991 0.0107511
Q2G071   46 2 3.07991 0.0107511
Q2FUZ2   35 1.52174 0.903563 0.161558
Q2FY27   49 2.13043 3.07991 0.0107511
Q2FXX4   33 1.43478 0.903563 0.161558
Q2G1E6   50 2.17391 3.07991 0.0107511
Q2G1G5   20 0.869565 -1.27278 0.943444
Q2G2Q3   28 1.21739 0.903563 0.161558
Q2FZF0   36 1.56522 0.903563 0.161558
Q2G2D2   30 1.30435 0.903563 0.161558
Q2FXT4   47 2.04348 3.07991 0.0107511
Q2FZI8   49 2.13043 3.07991 0.0107511
Q2FUS8   24 1.04348 0.903563 0.161558
Q2FVR9   80 3.47826 5.25625 0.000662855
Q2FXP2   46 2 3.07991 0.0107511
Q2FX94   28 1.21739 0.903563 0.161558
Q2G2A5   55 2.3913 3.07991 0.0107511
Q2FZP7   59 2.56522 3.07991 0.0107511
Q2G1R7   36 1.56522 0.903563 0.161558
Q2G015   24 1.04348 0.903563 0.161558
Q2FZF4   51 2.21739 3.07991 0.0107511
Q2G1E5   54 2.34783 3.07991 0.0107511
Q2FWH9   17 0.73913 -1.27278 0.943444
Q2G069   40 1.73913 0.903563 0.161558
Q2FZK3   39 1.69565 0.903563 0.161558
Q2FZU5   54 2.34783 3.07991 0.0107511
Q2FYT4   52 2.26087 3.07991 0.0107511
Q2FWK4   54 2.34783 3.07991 0.0107511
Q2FY40   42 1.82609 0.903563 0.161558
Q2FWY4   11 0.478261 -1.27278 0.943444
Q2G156   21 0.913043 -1.27278 0.943444
Q2G045   38 1.65217 0.903563 0.161558
Q2FZS6   59 2.56522 3.07991 0.0107511
Q2FYC7   38 1.65217 0.903563 0.161558
Q2FW73   50 2.17391 3.07991 0.0107511
Q2G1H3   49 2.13043 3.07991 0.0107511
Q2FXJ6   45 1.95652 0.903563 0.161558
Q2FUS2   12 0.510638 -1.27278 0.943444
Q2G120   65 2.76596 3.07991 0.0107511
Q2G2T9   37 1.57447 0.903563 0.161558
Q2G1N9   23 0.978723 -1.27278 0.943444
Q2FXL9   42 1.78723 0.903563 0.161558
Q2G0W4   53 2.25532 3.07991 0.0107511
Q2G0R6   39 1.65957 0.903563 0.161558
Q2G1C4   59 2.51064 3.07991 0.0107511
Q2FWY9   47 2 3.07991 0.0107511
Q2G1K4   68 2.89362 3.07991 0.0107511
Q2FYK3   34 1.44681 0.903563 0.161558
Q2G1N4   46 1.95745 0.903563 0.161558
Q2G065   58 2.46809 3.07991 0.0107511
Q2FX88   35 1.48936 0.903563 0.161558
Q2FVW9   44 1.87234 0.903563 0.161558
Q2G1E0   21 0.893617 -1.27278 0.943444
Q2G2P2   56 2.38298 3.07991 0.0107511
Q2G0V5   10 0.425532 -1.27278 0.943444
Q2FWA2   70 2.97872 3.07991 0.0107511
Q2FZU1   49 2.08511 3.07991 0.0107511
Q2FX77   34 1.44681 0.903563 0.161558
Q2FW75   45 1.91489 0.903563 0.161558
Q2FUT5   52 2.21277 3.07991 0.0107511
Q2G234   40 1.70213 0.903563 0.161558
Q2FZU6   44 1.87234 0.903563 0.161558
Q2G1Y2   14 0.595745 -1.27278 0.943444
Q2FXN7   27 1.14894 0.903563 0.161558
Q2G2J3   14 0.595745 -1.27278 0.943444
Q2G0G1   52 2.21277 3.07991 0.0107511
Q2FW62   57 2.42553 3.07991 0.0107511
Q2FUP7   61 2.59574 3.07991 0.0107511
Q2G1J3   61 2.59574 3.07991 0.0107511
Q2FZ15   39 1.65957 0.903563 0.161558
Q2G1D3   34 1.44681 0.903563 0.161558
Q2G0K2   52 2.21277 3.07991 0.0107511
Q2FWC1   58 2.46809 3.07991 0.0107511
Q2FXM5   48 2.04255 3.07991 0.0107511
Q2FY46   52 2.21277 3.07991 0.0107511
Q2G1K0   48 2.04255 3.07991 0.0107511
Q2FXT6   74 3.14894 5.25625 0.000662855
Q2FZM4   52 2.21277 3.07991 0.0107511
Q2FXG1   47 2 3.07991 0.0107511
Q2FXL1   49 2.08511 3.07991 0.0107511
Q2FWX5   42 1.78723 0.903563 0.161558
# cudaSaTabsearch LTYPE = T LORDER = F LSOLN = F
# QUERY ID = PF14252 
# DBFILE = ./tableaux.ascii.DB                                                             
Q2G1I1   64 2.66667 3.07991  0.0107511
Q2G1K2   51 2.125 3.07991  0.0107511
Q2FUU5   62 2.58333 3.07991  0.0107511
Q2FXB6   59 2.45833 3.07991  0.0107511
Q2FZU2   26 1.08333 0.903563  0.161558
Q2FZK0   11 0.458333 -1.27278  0.943444
Q2FY33   36 1.5 0.903563  0.161558
Q2G098   53 2.20833 3.07991  0.0107511
Q2FZ46   61 2.54167 3.07991  0.0107511
Q2FZQ5   25 1.04167 0.903563  0.161558
Q2FXU8   45 1.875 0.903563  0.161558
Q9EZ08   50 2.08333 3.07991  0.0107511
Q2G1B9   52 2.16667 3.07991  0.0107511
Q2FZ73   53 2.20833 3.07991  0.0107511
Q2FY35   70 2.91667 3.07991  0.0107511
Q2FZ16   39 1.625 0.903563  0.161558
Q2FYR2   44 1.83333 0.903563  0.161558
Q2FWY3   31 1.29167 0.903563  0.161558
Q2G2F5   48 2 3.07991  0.0107511
Q2G032   52 2.16667 3.07991  0.0107511
Q2FZ10   57 2.375 3.07991  0.0107511
Q2G255   49 2.04167 3.07991  0.0107511
Q2G0X6   58 2.41667 3.07991  0.0107511
Q2FYH0   55 2.29167 3.07991  0.0107511
Q2FXJ9   50 2.08333 3.07991  0.0107511
Q2FZT4   43 1.79167 0.903563  0.161558
Q2FVE6   41 1.70833 0.903563  0.161558
Q2FYD3   22 0.916667 -1.27278  0.943444
Q2FXT5   42 1.75 0.903563  0.161558
Q2FY60   52 2.16667 3.07991  0.0107511
Q2G2D7   57 2.375 3.07991  0.0107511
Q2FX16   64 2.66667 3.07991  0.0107511
Q2FZ34   41 1.70833 0.903563  0.161558
Q2G1S4   58 2.41667 3.07991  0.0107511
Q2G147   37 1.54167 0.903563  0.161558
Q2G1J7   51 2.125 3.07991  0.0107511
Q2G2A7   49 2.04167 3.07991  0.0107511
Q2G2M6   45 1.875 0.903563  0.161558
Q2FV30   69 2.875 3.07991  0.0107511
Q2FVL5   46 1.91667 0.903563  0.161558
Q2FXY0   50 2.08333 3.07991  0.0107511
Q2FZL1   53 2.20833 3.07991  0.0107511
Q2FW45   42 1.75 0.903563  0.161558
Q2FZU0   44 1.79592 0.903563  0.161558
Q2FWZ0   34 1.38776 0.903563  0.161558
Q2G2H5   32 1.30612 0.903563  0.161558
Q2FYG9   34 1.38776 0.903563  0.161558
Q2G2X6   31 1.26531 0.903563  0.161558
Q2G155   52 2.12245 3.07991  0.0107511
Q2FXY9   51 2.08163 3.07991  0.0107511
Q2FZ37   59 2.40816 3.07991  0.0107511
Q2FVI7   50 2.04082 3.07991  0.0107511
Q2FYS1   63 2.57143 3.07991  0.0107511
Q2FXL5   46 1.87755 0.903563  0.161558
Q2G1J4   49 2 3.07991  0.0107511
Q2FWZ3   58 2.36735 3.07991  0.0107511
Q2G2P7   28 1.14286 0.903563  0.161558
Q2FVH3   67 2.73469 3.07991  0.0107511
Q2FZ31   45 1.83673 0.903563  0.161558
Q2G283   52 2.12245 3.07991  0.0107511
Q2FZ66   66 2.69388 3.07991  0.0107511
Q2FWY7   9 0.367347 -1.27278  0.943444
Q2G1F9   31 1.26531 0.903563  0.161558
Q2FZJ4   54 2.20408 3.07991  0.0107511
Q2FZQ1   18 0.734694 -1.27278  0.943444
Q2FY80   21 0.857143 -1.27278  0.943444
Q2G2D4   28 1.14286 0.903563  0.161558
Q2FYP1   59 2.40816 3.07991  0.0107511
Q2FYF9   21 0.857143 -1.27278  0.943444
Q2G0B3   45 1.83673 0.903563  0.161558
Q2FUT8   49 2 3.07991  0.0107511
Q2FYR1   54 2.20408 3.07991  0.0107511
Q2FYL3   40 1.63265 0.903563  0.161558
Q2FVG4   15 0.612245 -1.27278  0.943444
Q2FVP8   36 1.46939 0.903563  0.161558
Q2FZ28   51 2.04 3.07991  0.0107511
Q2G1F0   46 1.84 0.903563  0.161558
P95689   39 1.56 0.903563  0.161558
Q2FYH6   42 1.68 0.903563  0.161558
Q2FXD1   29 1.16 0.903563  0.161558
Q2G0X5   33 1.32 0.903563  0.161558
Q2FXN8   16 0.64 -1.27278  0.943444
Q2G0N0   47 1.88 0.903563  0.161558
Q2G268   43 1.72 0.903563  0.161558
Q2FV61   50 2 3.07991  0.0107511
Q2FXL7   48 1.92 0.903563  0.161558
Q2FUR5   30 1.2 0.903563  0.161558
Q2FXV6   45 1.8 0.903563  0.161558
Q2G2C5   50 2 3.07991  0.0107511
Q2FVJ6   60 2.4 3.07991  0.0107511
Q2G1Y4   44 1.76 0.903563  0.161558
Q2FVI0   15 0.6 -1.27278  0.943444
Q2FXJ8   19 0.76 -1.27278  0.943444
Q2FZU7   57 2.28 3.07991  0.0107511
Q2G2X4   47 1.88 0.903563  0.161558
Q2FZA8   26 1.04 0.903563  0.161558
Q2FW96   64 2.56 3.07991  0.0107511
Q2FYV4   50 2 3.07991  0.0107511
O07325   41 1.64 0.903563  0.161558
Q2G1C1   49 1.96 0.903563  0.161558
Q2FZR9   55 2.2 3.07991  0.0107511
Q2FVW3   48 1.92 0.903563  0.161558
Q2G124   49 1.96 0.903563  0.161558
P0C0V7   47 1.88 0.903563  0.161558
Q2FX52   38 1.4902 0.903563  0.161558
Q2G2C7   59 2.31373 3.07991  0.0107511
Q2G2D5   67 2.62745 3.07991  0.0107511
Q2FXQ7   50 1.96078 0.903563  0.161558
Q2FZW0   40 1.56863 0.903563  0.161558
Q2FVG3   59 2.31373 3.07991  0.0107511
Q2FXR4   51 2 3.07991  0.0107511
Q2FZ67   57 2.23529 3.07991  0.0107511
Q2G243   45 1.76471 0.903563  0.161558
Q2FV76   48 1.88235 0.903563  0.161558
Q2FVZ4   48 1.88235 0.903563  0.161558
Q2FWC5   48 1.88235 0.903563  0.161558
Q2FZY3   45 1.76471 0.903563  0.161558
Q2FWH5   59 2.31373 3.07991  0.0107511
Q2G241   49 1.92157 0.903563  0.161558
Q2FV35   40 1.56863 0.903563  0.161558
Q2G0T5   40 1.56863 0.903563  0.161558
Q2G1A9   56 2.19608 3.07991  0.0107511
Q2FYU7   37 1.45098 0.903563  0.161558
Q2G2E0   15 0.588235 -1.27278  0.943444
Q2FVT6   56 2.19608 3.07991  0.0107511
Q2G0D7   25 0.980392 -1.27278  0.943444
Q2G1M6   55 2.15686 3.07991  0.0107511
Q2G0A6   37 1.45098 0.903563  0.161558
Q2FUY6   56 2.19608 3.07991  0.0107511
Q2FYJ2   53 2.07843 3.07991  0.0107511
Q2G2E5   49 1.88462 0.903563  0.161558
Q2G2P5   43 1.65385 0.903563  0.161558
Q2G1R6   41 1.57692 0.903563  0.161558
Q2FYF0   54 2.07692 3.07991  0.0107511
Q2FVH8   37 1.42308 0.903563  0.161558
Q2FUU3   54 2.07692 3.07991  0.0107511
Q2FVG8   52 2 3.07991  0.0107511
Q9ZAH5   52 2 3.07991  0.0107511
Q2G2U0   47 1.80769 0.903563  0.161558
Q2FYR4   50 1.92308 0.903563  0.161558
Q2G256   32 1.23077 0.903563  0.161558
Q2FVY0   49 1.88462 0.903563  0.161558
Q2G0Q2   49 1.88462 0.903563  0.161558
Q2G0R2   37 1.42308 0.903563  0.161558
Q2G0Q3   40 1.53846 0.903563  0.161558
Q2FWZ9   54 2.07692 3.07991  0.0107511
Q53705   27 1.03846 0.903563  0.161558
Q2G2U3   35 1.34615 0.903563  0.161558
Q2FYY6   38 1.46154 0.903563  0.161558
Q2FWL3   46 1.76923 0.903563  0.161558
Q2FY50   39 1.5 0.903563  0.161558
Q2FXN4   48 1.84615 0.903563  0.161558
Q2G179   29 1.11538 0.903563  0.161558
Q2G1L6   57 2.19231 3.07991  0.0107511
Q2FXU4   36 1.38462 0.903563  0.161558
Q2G1E9   55 2.11538 3.07991  0.0107511
Q2G232   37 1.42308 0.903563  0.161558
Q2FXH9   47 1.80769 0.903563  0.161558
Q2G0X3   28 1.07692 0.903563  0.161558
Q2FXD0   55 2.11538 3.07991  0.0107511
Q2G0G3   25 0.961538 -1.27278  0.943444
Q2FWW3   49 1.88462 0.903563  0.161558
Q2FYG0   49 1.84906 0.903563  0.161558
Q2FZS9   50 1.88679 0.903563  0.161558
Q2FYS2   32 1.20755 0.903563  0.161558
Q2G2U4   20 0.754717 -1.27278  0.943444
Q2FWJ9   47 1.77358 0.903563  0.161558
Q2FWF0   57 2.15094 3.07991  0.0107511
Q2FXR9   62 2.33962 3.07991  0.0107511
Q2FZV7   46 1.73585 0.903563  0.161558
Q2G1W0   52 1.96226 0.903563  0.161558
Q2G2I0   35 1.32075 0.903563  0.161558
Q2G153   60 2.26415 3.07991  0.0107511
Q2FWD7   52 1.96226 0.903563  0.161558
Q2FY15   50 1.88679 0.903563  0.161558
Q2FV54   51 1.92453 0.903563  0.161558
Q2FZ74   55 2.07547 3.07991  0.0107511
Q2FYV5   51 1.92453 0.903563  0.161558
Q2G2I1   26 0.981132 -1.27278  0.943444
Q2FXZ6   46 1.73585 0.903563  0.161558
Q2G0U0   22 0.830189 -1.27278  0.943444
Q2G0Y6   47 1.77358 0.903563  0.161558
Q2FXJ0   52 1.96226 0.903563  0.161558
Q2FY43   51 1.88889 0.903563  0.161558
Q2FWM1   28 1.03704 0.903563  0.161558
Q2FVJ1   47 1.74074 0.903563  0.161558
Q2G0K3   55 2.03704 3.07991  0.0107511
Q2FY66   54 2 3.07991  0.0107511
Q2FW99   33 1.22222 0.903563  0.161558
Q2FV10   56 2.07407 3.07991  0.0107511
Q2FXJ5   52 1.92593 0.903563  0.161558
Q2FX69   21 0.777778 -1.27278  0.943444
Q2G0B2   46 1.7037 0.903563  0.161558
Q2FX14   46 1.7037 0.903563  0.161558
Q2FYD8   47 1.74074 0.903563  0.161558
Q2FWE5   46 1.7037 0.903563  0.161558
Q2G2A3   40 1.48148 0.903563  0.161558
Q2FZH8   55 2.03704 3.07991  0.0107511
Q2FX51   50 1.85185 0.903563  0.161558
Q2FWE8   55 2.03704 3.07991  0.0107511
Q2G088   37 1.37037 0.903563  0.161558
Q2G028   60 2.18182 3.07991  0.0107511
Q2G1S3   51 1.85455 0.903563  0.161558
Q2FYN4   51 1.85455 0.903563  0.161558
Q2FX86   45 1.63636 0.903563  0.161558
Q2G2S8   34 1.23636 0.903563  0.161558
Q2FUW8   43 1.56364 0.903563  0.161558
Q2FWD4   46 1.67273 0.903563  0.161558
Q2FVH6   38 1.38182 0.903563  0.161558
Q2G029   58 2.10909 3.07991  0.0107511
Q2G1R5   38 1.38182 0.903563  0.161558
Q2FX65   6 0.218182 -1.27278  0.943444
Q2FZV6   49 1.78182 0.903563  0.161558
Q2G1P1   44 1.6 0.903563  0.161558
Q2FVU4   22 0.8 -1.27278  0.943444
Q2FVT5   47 1.70909 0.903563  0.161558
Q2G2H4   31 1.12727 0.903563  0.161558
Q2FZ58   44 1.6 0.903563  0.161558
Q2FVJ2   44 1.6 0.903563  0.161558
Q2FXW5   60 2.18182 3.07991  0.0107511
Q2FWK1   41 1.49091 0.903563  0.161558
Q2G031   44 1.6 0.903563  0.161558
Q2G0U1   51 1.85455 0.903563  0.161558
Q2FW46   34 1.23636 0.903563  0.161558
Q2FZY5   56 2.03636 3.07991  0.0107511
Q2FZI5   52 1.85714 0.903563  0.161558
Q2FYR9   37 1.32143 0.903563  0.161558
Q2FZ92   54 1.92857 0.903563  0.161558
Q2G1D5   61 2.17857 3.07991  0.0107511
Q2FXM2   34 1.21429 0.903563  0.161558
Q2FVM2   38 1.35714 0.903563  0.161558
Q2FZN2   36 1.28571 0.903563  0.161558
Q2G1U8   36 1.28571 0.903563  0.161558
Q2FVS7   43 1.53571 0.903563  0.161558
Q2FWB5   44 1.57143 0.903563  0.161558
Q2FXX1   54 1.92857 0.903563  0.161558
Q2G2J9   51 1.82143 0.903563  0.161558
Q2G0Y7   58 2.07143 3.07991  0.0107511
Q2FW81   43 1.53571 0.903563  0.161558
Q2FWK3   68 2.42857 3.07991  0.0107511
Q2FY34   46 1.64286 0.903563  0.161558
Q2FXF8   41 1.46429 0.903563  0.161558
Q2FXI9   47 1.67857 0.903563  0.161558
Q05615   44 1.54386 0.903563  0.161558
Q2FUW4   40 1.40351 0.903563  0.161558
Q2FVF4   62 2.17544 3.07991  0.0107511
Q2FWI3   35 1.22807 0.903563  0.161558
Q2FWG8   42 1.47368 0.903563  0.161558
Q2G0R0   36 1.26316 0.903563  0.161558
Q2G0I4   42 1.47368 0.903563  0.161558
Q2FV67   56 1.96491 0.903563  0.161558
Q2G091   48 1.68421 0.903563  0.161558
Q2G1U1   29 1.01754 0.903563  0.161558
Q2FUX7   39 1.36842 0.903563  0.161558
Q2FY51   44 1.54386 0.903563  0.161558
Q2FYP2   43 1.50877 0.903563  0.161558
Q2G0F8   39 1.36842 0.903563  0.161558
Q2FXH5   33 1.15789 0.903563  0.161558
Q2G193   29 1.01754 0.903563  0.161558
Q2FWD6   56 1.96491 0.903563  0.161558
Q2FZ98   55 1.89655 0.903563  0.161558
Q2FYQ2   21 0.724138 -1.27278  0.943444
Q2FWL5   42 1.44828 0.903563  0.161558
Q2FV16   39 1.34483 0.903563  0.161558
Q2FWX9   55 1.89655 0.903563  0.161558
Q2G1J0   55 1.89655 0.903563  0.161558
Q2G235   43 1.48276 0.903563  0.161558
Q2FXK1   45 1.55172 0.903563  0.161558
Q2FWF4   47 1.62069 0.903563  0.161558
Q2FZC8   41 1.41379 0.903563  0.161558
Q2FZQ4   59 2.03448 3.07991  0.0107511
O52582   45 1.55172 0.903563  0.161558
Q2FZI6   36 1.24138 0.903563  0.161558
Q2FUW7   49 1.68966 0.903563  0.161558
Q2G2M9   48 1.65517 0.903563  0.161558
Q2FZD0   34 1.17241 0.903563  0.161558
Q2FWK7   52 1.7931 0.903563  0.161558
Q2FWU4   19 0.655172 -1.27278  0.943444
Q2FUX4   33 1.13793 0.903563  0.161558
Q2G2V3   47 1.62069 0.903563  0.161558
O05204   42 1.44828 0.903563  0.161558
Q2FYC2   45 1.52542 0.903563  0.161558
Q2FZP6   56 1.89831 0.903563  0.161558
Q2G0L2   43 1.45763 0.903563  0.161558
Q2FZV1   14 0.474576 -1.27278  0.943444
Q2FVQ5   37 1.25424 0.903563  0.161558
Q2FZW6   42 1.42373 0.903563  0.161558
Q2FZI3   45 1.52542 0.903563  0.161558
Q2G219   23 0.779661 -1.27278  0.943444
Q2FZR2   41 1.38983 0.903563  0.161558
Q2FXZ2   42 1.42373 0.903563  0.161558
Q2FYC6   43 1.45763 0.903563  0.161558
Q2FYZ5   44 1.46667 0.903563  0.161558
Q2FWN4   36 1.2 0.903563  0.161558
Q2G221   25 0.833333 -1.27278  0.943444
Q2FZX5   49 1.63333 0.903563  0.161558
Q2FUW3   44 1.46667 0.903563  0.161558
Q2G2H3   45 1.5 0.903563  0.161558
Q2FY08   40 1.33333 0.903563  0.161558
Q2FXU5   36 1.2 0.903563  0.161558
Q2G1F8   47 1.56667 0.903563  0.161558
Q2FYW4   44 1.46667 0.903563  0.161558
Q2G142   32 1.06667 0.903563  0.161558
Q2G1U3   27 0.9 -1.27278  0.943444
Q2FZ18   41 1.36667 0.903563  0.161558
Q2FV24   40 1.33333 0.903563  0.161558
Q2G1C2   44 1.46667 0.903563  0.161558
Q2FYZ4   38 1.26667 0.903563  0.161558
Q2FWT4   52 1.73333 0.903563  0.161558
Q2FUX1   34 1.13333 0.903563  0.161558
Q2FZG9   42 1.37705 0.903563  0.161558
Q2FVC1   48 1.57377 0.903563  0.161558
Q2FYT3   36 1.18033 0.903563  0.161558
Q2FY82   52 1.70492 0.903563  0.161558
Q2FV02   40 1.31148 0.903563  0.161558
Q2FXJ2   34 1.11475 0.903563  0.161558
Q2FZ02   42 1.37705 0.903563  0.161558
Q2G0L3   51 1.67213 0.903563  0.161558
Q2FZH5   50 1.63934 0.903563  0.161558
Q2FWH4   58 1.90164 0.903563  0.161558
Q2FW49   42 1.37705 0.903563  0.161558
Q93T05   34 1.11475 0.903563  0.161558
Q2FX73   30 0.983607 -1.27278  0.943444
Q2G239   37 1.19355 0.903563  0.161558
Q2G121   56 1.80645 0.903563  0.161558
Q2FY11   41 1.32258 0.903563  0.161558
Q2FV11   40 1.29032 0.903563  0.161558
Q2FZ05   49 1.58065 0.903563  0.161558
Q2G253   56 1.80645 0.903563  0.161558
Q2FW98   40 1.29032 0.903563  0.161558
Q2G205   45 1.45161 0.903563  0.161558
Q2FVE7   34 1.09677 0.903563  0.161558
Q2FYD0   26 0.83871 -1.27278  0.943444
Q2FZ19   46 1.48387 0.903563  0.161558
Q2G1C7   43 1.3871 0.903563  0.161558
Q2FV60   48 1.54839 0.903563  0.161558
Q2FY64   46 1.48387 0.903563  0.161558
Q2FZI9   41 1.32258 0.903563  0.161558
Q2FV57   44 1.39683 0.903563  0.161558
Q2FXA5   40 1.26984 0.903563  0.161558
Q2G2U8   14 0.444444 -1.27278  0.943444
Q2FZP0   48 1.52381 0.903563  0.161558
Q2FZL7   52 1.65079 0.903563  0.161558
Q2FZR3   39 1.2381 0.903563  0.161558
Q2FWA0   40 1.26984 0.903563  0.161558
Q2G090   45 1.42857 0.903563  0.161558
Q2G1H0   49 1.53125 0.903563  0.161558
Q2FZP4   44 1.375 0.903563  0.161558
Q2FUX0   31 0.96875 -1.27278  0.943444
Q2FV86   46 1.4375 0.903563  0.161558
Q2FV14   42 1.3125 0.903563  0.161558
Q2FUT2   41 1.28125 0.903563  0.161558
Q2FZ64   27 0.84375 -1.27278  0.943444
Q2FUW1   24 0.738462 -1.27278  0.943444
Q2FWI0   38 1.16923 0.903563  0.161558
Q2G2K5   50 1.53846 0.903563  0.161558
Q2FWK6   47 1.44615 0.903563  0.161558
Q2G0T9   47 1.44615 0.903563  0.161558
Q2G078   47 1.44615 0.903563  0.161558
Q2G1P3   42 1.29231 0.903563  0.161558
Q2G274   38 1.15152 0.903563  0.161558
Q2FZD4   43 1.30303 0.903563  0.161558
Q2FYS5   41 1.24242 0.903563  0.161558
Q2G1K5   47 1.42424 0.903563  0.161558
Q2G1L5   47 1.42424 0.903563  0.161558
Q2G1M9   31 0.939394 -1.27278  0.943444
Q2FX67   39 1.18182 0.903563  0.161558
Q2FZ32   38 1.15152 0.903563  0.161558
Q2FWH7   40 1.21212 0.903563  0.161558
Q2FXT8   31 0.925373 -1.27278  0.943444
Q2FUQ3   38 1.13433 0.903563  0.161558
Q2G1Y6   36 1.07463 0.903563  0.161558
Q2FX68   24 0.716418 -1.27278  0.943444
Q2FWD1   47 1.40299 0.903563  0.161558
Q2FUZ8   39 1.16418 0.903563  0.161558
Q2G1F5   34 1.01493 0.903563  0.161558
Q2G2T6   31 0.925373 -1.27278  0.943444
Q2FYD2   30 0.895522 -1.27278  0.943444
Q2FYA1   37 1.10448 0.903563  0.161558
Q2FY21   35 1.04478 0.903563  0.161558
Q2FZD3   30 0.895522 -1.27278  0.943444
Q2G1Z4   38 1.13433 0.903563  0.161558
Q2G0S3   46 1.35294 0.903563  0.161558
Q2FVQ3   36 1.05882 0.903563  0.161558
Q2G2J4   43 1.26471 0.903563  0.161558
Q2G2B8   36 1.05882 0.903563  0.161558
Q2G0L5   16 0.470588 -1.27278  0.943444
Q2FW72   37 1.08824 0.903563  0.161558
Q2FYT8   46 1.35294 0.903563  0.161558
Q2FXM9   45 1.32353 0.903563  0.161558
Q2G1Y0   29 0.852941 -1.27278  0.943444
Q2G2D0   37 1.08824 0.903563  0.161558
Q2G2M2   35 1.02941 0.903563  0.161558
Q2G1B7   50 1.47059 0.903563  0.161558
Q2G1B8   40 1.17647 0.903563  0.161558
Q2G0M6   54 1.58824 0.903563  0.161558
Q2G1D8   45 1.30435 0.903563  0.161558
Q2FV70   26 0.753623 -1.27278  0.943444
Q2FV72   52 1.50725 0.903563  0.161558
Q2FVB2   40 1.15942 0.903563  0.161558
Q2G122   51 1.47826 0.903563  0.161558
Q2G1W2   32 0.914286 -1.27278  0.943444
Q2FWW1   31 0.885714 -1.27278  0.943444
Q2G1F4   45 1.28571 0.903563  0.161558
Q2G093   57 1.62857 0.903563  0.161558
Q2FXY7   48 1.37143 0.903563  0.161558
Q2G1C6   38 1.08571 0.903563  0.161558
Q2FZ20   45 1.28571 0.903563  0.161558
O50581   43 1.21127 0.903563  0.161558
Q2G1N1   36 1.01408 0.903563  0.161558
Q2G188   28 0.777778 -1.27278  0.943444
Q2G296   41 1.13889 0.903563  0.161558
Q2G2E9   29 0.805556 -1.27278  0.943444
Q2G294   47 1.30556 0.903563  0.161558
Q2FWJ5   37 1.02778 0.903563  0.161558
Q2FW03   35 0.958904 -1.27278  0.943444
Q2G0N1   39 1.06849 0.903563  0.161558
Q2FZJ0   56 1.53425 0.903563  0.161558
Q2FYZ9   41 1.12329 0.903563  0.161558
Q2FV74   42 1.15068 0.903563  0.161558
Q2FXP7   30 0.821918 -1.27278  0.943444
Q2FXU1   27 0.739726 -1.27278  0.943444
Q2G1M8   33 0.90411 -1.27278  0.943444
Q2FXY4   40 1.09589 0.903563  0.161558
Q2FZ94   37 1 0.903563  0.161558
Q2FYI0   32 0.853333 -1.27278  0.943444
Q2FXT9   33 0.88 -1.27278  0.943444
Q2G0D2   41 1.07895 0.903563  0.161558
Q2FYB7   27 0.710526 -1.27278  0.943444
Q2FVN8   46 1.21053 0.903563  0.161558
Q2FZ49   25 0.657895 -1.27278  0.943444
Q2FUW6   40 1.05263 0.903563  0.161558
Q2G1P7   35 0.921053 -1.27278  0.943444
Q2FW70   35 0.909091 -1.27278  0.943444
Q2G0W1   39 1.01299 0.903563  0.161558
Q2G024   28 0.727273 -1.27278  0.943444
Q2G1G8   29 0.753247 -1.27278  0.943444
Q2G1R9   37 0.961039 -1.27278  0.943444
O06446   53 1.37662 0.903563  0.161558
Q2G1C9   39 1.01299 0.903563  0.161558
Q2FXV8   41 1.05128 0.903563  0.161558
Q2G0P5   34 0.871795 -1.27278  0.943444
Q2FV64   36 0.911392 -1.27278  0.943444
Q2FV87   32 0.8 -1.27278  0.943444
Q2G1K9   40 0.987654 -1.27278  0.943444
Q2G266   34 0.839506 -1.27278  0.943444
Q59801   30 0.731707 -1.27278  0.943444
Q2FXH2   35 0.853659 -1.27278  0.943444
Q53727   36 0.86747 -1.27278  0.943444
Q2G2Q0   24 0.578313 -1.27278  0.943444
Q2FZD8   25 0.595238 -1.27278  0.943444
Q2FYS4   28 0.666667 -1.27278  0.943444
Q2G1G2   42 1 0.903563  0.161558
Q2FXV9   27 0.635294 -1.27278  0.943444
Q2G0L4   16 0.376471 -1.27278  0.943444
Q2FXR8   33 0.776471 -1.27278  0.943444
Q2FYJ0   40 0.941176 -1.27278  0.943444
Q2FZS8   36 0.837209 -1.27278  0.943444
Q2FXN9   35 0.795455 -1.27278  0.943444
Q2FYM1   62 1.40909 0.903563  0.161558
Q2FVZ5   28 0.636364 -1.27278  0.943444
Q2FVL8   30 0.674157 -1.27278  0.943444
Q2FZ40   28 0.629213 -1.27278  0.943444
Q2FYH5   32 0.711111 -1.27278  0.943444
Q2FXB3   32 0.695652 -1.27278  0.943444
Q2FYS9   34 0.723404 -1.27278  0.943444
Q2G1Q4   47 1 0.903563  0.161558
Q2FVC3   40 0.851064 -1.27278  0.943444
Q2G046   30 0.631579 -1.27278  0.943444
Q2FWU3   23 0.484211 -1.27278  0.943444
Q2FZ72   31 0.652632 -1.27278  0.943444
Q2FZ82   29 0.610526 -1.27278  0.943444
Q9F1K0   35 0.714286 -1.27278  0.943444
Q2FVV9   35 0.686275 -1.27278  0.943444
Q2FZT6   31 0.601942 -1.27278  0.943444
Q2FWU5   19 0.368932 -1.27278  0.943444
Q2FYC8   30 0.576923 -1.27278  0.943444
Q2FZK7   25 0.471698 -1.27278  0.943444
Q2G2C1   39 0.735849 -1.27278  0.943444
Q2FZT5   35 0.642202 -1.27278  0.943444
Q2G0R8   33 0.6 -1.27278  0.943444
Q2FW95   23 0.418182 -1.27278  0.943444
Q2G0N5   21 0.368421 -1.27278  0.943444
P47768   23 0.396552 -1.27278  0.943444
Q2FXH4   24 0.410256 -1.27278  0.943444
Q2FVM1   35 0.598291 -1.27278  0.943444
```
