## Supplementary Data 3 for "Mining folded proteomes in the era of accurate structure prediction": PF14277.output

```
# cudaSaTabsearch LTYPE = T LORDER = F LSOLN = F
# QUERY ID = PF14277 
# DBFILE = ./tableaux.ascii.DB                                                             
Q2G0V6   0 0 -1.27278 0.943444
Q2G075   0 0 -1.27278 0.943444
Q2G083   0 0 -1.27278 0.943444
Q2FZN3   0 0 -1.27278 0.943444
Q2FY90   0 0 -1.27278 0.943444
Q2FX91   0 0 -1.27278 0.943444
Q2FX54   0 0 -1.27278 0.943444
Q2FYQ4   0 0 -1.27278 0.943444
Q2G284   0 0 -1.27278 0.943444
Q2G0S4   0 0 -1.27278 0.943444
Q2FWM3   0 0 -1.27278 0.943444
Q2FX81   0 0 -1.27278 0.943444
Q2FXC6   0 0 -1.27278 0.943444
Q2FWJ7   0 0 -1.27278 0.943444
Q2FYJ9   0 0 -1.27278 0.943444
Q2G2E6   0 0 -1.27278 0.943444
Q2FWV0   0 0 -1.27278 0.943444
Q2FZC3   0 0 -1.27278 0.943444
Q2FVH9   0 0 -1.27278 0.943444
Q2FXQ5   0 0 -1.27278 0.943444
Q2FZU4   0 0 -1.27278 0.943444
Q2FYF8   0 0 -1.27278 0.943444
Q2FUR4   0 0 -1.27278 0.943444
Q2FYI2   0 0 -1.27278 0.943444
Q2FYY2   0 0 -1.27278 0.943444
Q2FW58   0 0 -1.27278 0.943444
P0C7Z3   0 0 -1.27278 0.943444
Q2G0T2   0 0 -1.27278 0.943444
Q2G1G9   0 0 -1.27278 0.943444
Q2FVJ0   0 0 -1.27278 0.943444
Q2FZ80   0 0 -1.27278 0.943444
Q2G1R4   0 0 -1.27278 0.943444
Q2FW02   0 0 -1.27278 0.943444
Q2G1X3   0 0 -1.27278 0.943444
Q2FWW4   0 0 -1.27278 0.943444
Q2FZE1   0 0 -1.27278 0.943444
Q2FY31   0 0 -1.27278 0.943444
Q2G018   0 0 -1.27278 0.943444
Q2FZI0   0 0 -1.27278 0.943444
Q2FUZ7   0 0 -1.27278 0.943444
Q2G250   0 0 -1.27278 0.943444
Q2FWU8   0 0 -1.27278 0.943444
Q2FYX5   0 0 -1.27278 0.943444
Q2FZY2   0 0 -1.27278 0.943444
Q2FZX8   0 0 -1.27278 0.943444
Q2FUY8   0 0 -1.27278 0.943444
Q2FV73   0 0 -1.27278 0.943444
Q2G0C5   0 0 -1.27278 0.943444
Q2FZ52   0 0 -1.27278 0.943444
Q2FVK6   0 0 -1.27278 0.943444
Q2G0Z3   0 0 -1.27278 0.943444
Q2FZJ8   0 0 -1.27278 0.943444
Q2FY57   0 0 -1.27278 0.943444
Q2G0W3   0 0 -1.27278 0.943444
Q2G0I2   0 0 -1.27278 0.943444
Q2FYX1   0 0 -1.27278 0.943444
Q2G0H2   0 0 -1.27278 0.943444
Q2FWJ8   0 0 -1.27278 0.943444
Q2FWZ7   0 0 -1.27278 0.943444
Q2FV04   0 0 -1.27278 0.943444
Q2G0H6   0 0 -1.27278 0.943444
Q2G291   0 0 -1.27278 0.943444
Q2G1A7   0 0 -1.27278 0.943444
Q2FVS8   0 0 -1.27278 0.943444
Q2FZ26   0 0 -1.27278 0.943444
Q2FXJ3   0 0 -1.27278 0.943444
Q2G231   0 0 -1.27278 0.943444
Q2G2N0   0 0 -1.27278 0.943444
Q2G2I2   0 0 -1.27278 0.943444
Q2FYU3   0 0 -1.27278 0.943444
Q2FWY5   0 0 -1.27278 0.943444
Q2G2E3   0 0 -1.27278 0.943444
Q2FV09   0 0 -1.27278 0.943444
Q2FX72   0 0 -1.27278 0.943444
Q2FWA3   0 0 -1.27278 0.943444
Q2FWF2   0 0 -1.27278 0.943444
Q2G0E4   0 0 -1.27278 0.943444
Q2G251   0 0 -1.27278 0.943444
P0C818   0 0 -1.27278 0.943444
Q2FXQ2   0 0 -1.27278 0.943444
Q2FXD4   0 0 -1.27278 0.943444
Q2G014   0 0 -1.27278 0.943444
Q2FWI9   0 0 -1.27278 0.943444
Q2FX79   0 0 -1.27278 0.943444
Q2FVP7   0 0 -1.27278 0.943444
Q2FZN4   0 0 -1.27278 0.943444
Q2FWU6   0 0 -1.27278 0.943444
Q2G2Y1   0 0 -1.27278 0.943444
Q2FYF6   0 0 -1.27278 0.943444
Q2FXK0   0 0 -1.27278 0.943444
Q2FVI9   0 0 -1.27278 0.943444
Q2G246   0 0 -1.27278 0.943444
Q2G053   0 0 -1.27278 0.943444
Q2FWK8   0 0 -1.27278 0.943444
Q2FXL8   0 0 -1.27278 0.943444
Q2G0Q4   0 0 -1.27278 0.943444
Q2FVB7   0 0 -1.27278 0.943444
Q2FYD6   0 0 -1.27278 0.943444
Q2FXK9   0 0 -1.27278 0.943444
Q2FV78   0 0 -1.27278 0.943444
Q2FXG4   0 0 -1.27278 0.943444
Q2G0C8   0 0 -1.27278 0.943444
Q2FWU9   0 0 -1.27278 0.943444
Q2FUX2   0 0 -1.27278 0.943444
Q2FYI8   0 0 -1.27278 0.943444
Q2FXA1   0 0 -1.27278 0.943444
Q2FV49   0 0 -1.27278 0.943444
Q2G1S0   0 0 -1.27278 0.943444
Q2G0G0   0 0 -1.27278 0.943444
P0C805   0 0 -1.27278 0.943444
Q2FWV9   0 0 -1.27278 0.943444
Q2G152   0 0 -1.27278 0.943444
Q2FX48   0 0 -1.27278 0.943444
Q2FXS5   0 0 -1.27278 0.943444
Q2FWL4   0 0 -1.27278 0.943444
P0C7Y1   0 0 -1.27278 0.943444
Q2FXA2   0 0 -1.27278 0.943444
Q2FY96   0 0 -1.27278 0.943444
Q2FVJ3   0 0 -1.27278 0.943444
Q2FZ24   0 0 -1.27278 0.943444
Q2G1X4   0 0 -1.27278 0.943444
Q2FYM6   0 0 -1.27278 0.943444
Q2FWX6   0 0 -1.27278 0.943444
Q2G1D2   0 0 -1.27278 0.943444
Q2FWC0   0 0 -1.27278 0.943444
Q2FZG7   0 0 -1.27278 0.943444
Q2G2P1   0 0 -1.27278 0.943444
Q2G1M4   0 0 -1.27278 0.943444
Q2FX29   0 0 -1.27278 0.943444
Q2FUZ3   0 0 -1.27278 0.943444
Q2FVZ9   0 0 -1.27278 0.943444
Q2G2N3   0 0 -1.27278 0.943444
Q2G237   0 0 -1.27278 0.943444
Q2FXN5   0 0 -1.27278 0.943444
Q2FYP7   0 0 -1.27278 0.943444
Q2FWC8   0 0 -1.27278 0.943444
Q2G209   0 0 -1.27278 0.943444
Q2FXX7   0 0 -1.27278 0.943444
Q2FV05   0 0 -1.27278 0.943444
Q2FWM8   0 0 -1.27278 0.943444
Q2FV00   0 0 -1.27278 0.943444
Q2FZF2   0 0 -1.27278 0.943444
Q2FV80   0 0 -1.27278 0.943444
Q2FZZ7   0 0 -1.27278 0.943444
Q2FWH8   0 0 -1.27278 0.943444
Q2FVS5   0 0 -1.27278 0.943444
Q2FWY0   0 0 -1.27278 0.943444
Q2FZM3   0 0 -1.27278 0.943444
Q2FZW8   0 0 -1.27278 0.943444
Q2FVY7   0 0 -1.27278 0.943444
Q2FXJ1   0 0 -1.27278 0.943444
Q2G0T7   0 0 -1.27278 0.943444
Q2FW40   0 0 -1.27278 0.943444
Q2FYU9   0 0 -1.27278 0.943444
Q2FUR0   0 0 -1.27278 0.943444
Q2G215   0 0 -1.27278 0.943444
Q2G169   0 0 -1.27278 0.943444
Q2G034   0 0 -1.27278 0.943444
Q2FUV8   0 0 -1.27278 0.943444
Q2FW44   2 0.285714 -1.27278 0.943444
Q2FYJ8   0 0 -1.27278 0.943444
Q2FVR6   0 0 -1.27278 0.943444
Q2G183   2 0.285714 -1.27278 0.943444
Q2G0S1   1 0.142857 -1.27278 0.943444
Q2FX83   0 0 -1.27278 0.943444
Q2FYF7   0 0 -1.27278 0.943444
Q2G166   2 0.285714 -1.27278 0.943444
Q2FX20   0 0 -1.27278 0.943444
Q2G020   2 0.285714 -1.27278 0.943444
Q2FVC0   0 0 -1.27278 0.943444
Q2FVD1   0 0 -1.27278 0.943444
Q2FWH1   0 0 -1.27278 0.943444
Q2FYX2   2 0.285714 -1.27278 0.943444
Q2FZB5   2 0.285714 -1.27278 0.943444
Q2G0G8   1 0.142857 -1.27278 0.943444
P0A0I4   0 0 -1.27278 0.943444
Q2G2C6   1 0.142857 -1.27278 0.943444
Q2FVB1   2 0.285714 -1.27278 0.943444
Q2FYN1   1 0.142857 -1.27278 0.943444
Q2FV79   1 0.142857 -1.27278 0.943444
Q2FVU9   1 0.142857 -1.27278 0.943444
Q2G0W5   1 0.142857 -1.27278 0.943444
Q2FW60   2 0.285714 -1.27278 0.943444
Q2G269   1 0.142857 -1.27278 0.943444
Q2FZS1   2 0.285714 -1.27278 0.943444
Q2G1Y3   2 0.285714 -1.27278 0.943444
Q2FWA4   2 0.285714 -1.27278 0.943444
Q2G0C0   1 0.142857 -1.27278 0.943444
Q2G2J6   0 0 -1.27278 0.943444
Q2G1R2   2 0.285714 -1.27278 0.943444
Q2FXY8   2 0.285714 -1.27278 0.943444
Q2FYL2   2 0.285714 -1.27278 0.943444
Q2FYS3   0 0 -1.27278 0.943444
Q2FXS0   2 0.285714 -1.27278 0.943444
Q2FWA7   0 0 -1.27278 0.943444
Q2FWV8   0 0 -1.27278 0.943444
Q2G279   2 0.285714 -1.27278 0.943444
Q2FYB5   0 0 -1.27278 0.943444
Q2G175   2 0.285714 -1.27278 0.943444
Q2FZ07   2 0.285714 -1.27278 0.943444
Q2FVG7   1 0.142857 -1.27278 0.943444
Q2G2P3   2 0.285714 -1.27278 0.943444
Q2FZA3   2 0.285714 -1.27278 0.943444
Q2FYE1   1 0.142857 -1.27278 0.943444
Q2G2F8   0 0 -1.27278 0.943444
Q2FWS8   0 0 -1.27278 0.943444
Q2FXD8   2 0.285714 -1.27278 0.943444
Q2FX46   1 0.142857 -1.27278 0.943444
Q2FYB4   1 0.142857 -1.27278 0.943444
Q2FYC0   2 0.285714 -1.27278 0.943444
Q2FUY5   1 0.142857 -1.27278 0.943444
Q2FYF2   0 0 -1.27278 0.943444
Q2G0R4   0 0 -1.27278 0.943444
Q2G1L1   2 0.285714 -1.27278 0.943444
Q2FYB0   0 0 -1.27278 0.943444
Q2FWW5   1 0.142857 -1.27278 0.943444
Q2FX04   2 0.285714 -1.27278 0.943444
Q2FV33   1 0.142857 -1.27278 0.943444
Q2FUX6   2 0.285714 -1.27278 0.943444
Q2FVP5   0 0 -1.27278 0.943444
Q2G0W7   1 0.142857 -1.27278 0.943444
Q2FXV1   2 0.285714 -1.27278 0.943444
Q2G096   1 0.142857 -1.27278 0.943444
Q2FV68   1 0.142857 -1.27278 0.943444
Q2FVY6   1 0.142857 -1.27278 0.943444
Q2FYY0   1 0.142857 -1.27278 0.943444
Q2G005   1 0.142857 -1.27278 0.943444
Q2G2B4   2 0.285714 -1.27278 0.943444
Q2FVZ7   1 0.142857 -1.27278 0.943444
Q2FW55   1 0.142857 -1.27278 0.943444
Q2FV92   1 0.142857 -1.27278 0.943444
Q2FYV9   2 0.285714 -1.27278 0.943444
Q2FW74   0 0 -1.27278 0.943444
Q2FVK9   1 0.142857 -1.27278 0.943444
Q2FZA4   1 0.142857 -1.27278 0.943444
Q2FV25   0 0 -1.27278 0.943444
Q2FYG8   1 0.142857 -1.27278 0.943444
Q2G216   0 0 -1.27278 0.943444
Q2FZ69   1 0.142857 -1.27278 0.943444
Q2FV97   1 0.142857 -1.27278 0.943444
Q2FZ95   0 0 -1.27278 0.943444
Q2FZN8   0 0 -1.27278 0.943444
Q2FZG2   1 0.142857 -1.27278 0.943444
Q2G259   1 0.142857 -1.27278 0.943444
Q2FYB6   2 0.285714 -1.27278 0.943444
Q2FZD1   2 0.285714 -1.27278 0.943444
Q2FYT6   2 0.285714 -1.27278 0.943444
Q2G0Y2   2 0.285714 -1.27278 0.943444
Q2FWZ1   2 0.285714 -1.27278 0.943444
Q2FVC8   1 0.142857 -1.27278 0.943444
Q2G2H1   1 0.142857 -1.27278 0.943444
Q2FY47   2 0.285714 -1.27278 0.943444
Q2FX78   1 0.142857 -1.27278 0.943444
Q2FX47   0 0 -1.27278 0.943444
Q2FZA7   1 0.142857 -1.27278 0.943444
Q2FV32   1 0.142857 -1.27278 0.943444
Q2FYE6   0 0 -1.27278 0.943444
Q2FZ41   0 0 -1.27278 0.943444
Q2FYG3   0 0 -1.27278 0.943444
Q2FX01   2 0.285714 -1.27278 0.943444
Q2FXU6   0 0 -1.27278 0.943444
Q2FYL7   2 0.285714 -1.27278 0.943444
Q2FWQ3   1 0.142857 -1.27278 0.943444
Q2FZY9   2 0.285714 -1.27278 0.943444
Q2FV50   1 0.142857 -1.27278 0.943444
Q2FUY7   2 0.285714 -1.27278 0.943444
Q2FXP6   1 0.142857 -1.27278 0.943444
Q2G1S9   1 0.142857 -1.27278 0.943444
Q2FX18   1 0.142857 -1.27278 0.943444
Q2FYU0   0 0 -1.27278 0.943444
Q2FXZ7   4 0.533333 -1.27278 0.943444
Q2G051   4 0.533333 -1.27278 0.943444
Q2FWS3   3 0.4 -1.27278 0.943444
Q2FW14   5 0.666667 -1.27278 0.943444
Q2FYD7   2 0.266667 -1.27278 0.943444
Q9RQP8   3 0.4 -1.27278 0.943444
Q2FZK2   2 0.266667 -1.27278 0.943444
Q2FWI7   1 0.133333 -1.27278 0.943444
Q2G182   1 0.133333 -1.27278 0.943444
Q2FYT7   2 0.266667 -1.27278 0.943444
Q2FV46   2 0.266667 -1.27278 0.943444
Q2FY58   1 0.133333 -1.27278 0.943444
Q2FX06   1 0.133333 -1.27278 0.943444
Q2FZH0   6 0.8 -1.27278 0.943444
Q2FUZ4   6 0.8 -1.27278 0.943444
Q2G102   2 0.266667 -1.27278 0.943444
Q2G1R8   3 0.4 -1.27278 0.943444
Q2G2J1   6 0.8 -1.27278 0.943444
Q2FX71   4 0.533333 -1.27278 0.943444
Q2FUZ5   2 0.266667 -1.27278 0.943444
Q2FYP5   2 0.266667 -1.27278 0.943444
Q2G048   0 0 -1.27278 0.943444
Q2FUQ0   4 0.533333 -1.27278 0.943444
Q2FWS7   5 0.666667 -1.27278 0.943444
Q2FV65   2 0.266667 -1.27278 0.943444
Q2G125   1 0.133333 -1.27278 0.943444
Q2FYT2   4 0.533333 -1.27278 0.943444
Q2FVH7   1 0.133333 -1.27278 0.943444
Q2G127   3 0.4 -1.27278 0.943444
Q2FYI5   0 0 -1.27278 0.943444
Q2FYX4   6 0.8 -1.27278 0.943444
Q2G0M3   6 0.8 -1.27278 0.943444
Q2FW87   3 0.4 -1.27278 0.943444
Q2G211   0 0 -1.27278 0.943444
Q2FXR5   4 0.533333 -1.27278 0.943444
Q2FWR5   5 0.666667 -1.27278 0.943444
Q2FYD5   4 0.533333 -1.27278 0.943444
Q2FY94   2 0.266667 -1.27278 0.943444
Q2G2W8   2 0.266667 -1.27278 0.943444
Q2FZL9   5 0.666667 -1.27278 0.943444
Q2FYT9   3 0.4 -1.27278 0.943444
Q2FX44   3 0.4 -1.27278 0.943444
Q2FXB2   2 0.266667 -1.27278 0.943444
Q2FVF6   2 0.266667 -1.27278 0.943444
Q2G2F6   1 0.133333 -1.27278 0.943444
Q2G2C3   2 0.266667 -1.27278 0.943444
Q2FYA5   4 0.533333 -1.27278 0.943444
Q2FYB1   3 0.4 -1.27278 0.943444
Q2G011   2 0.266667 -1.27278 0.943444
Q2FV29   0 0 -1.27278 0.943444
Q2FVW1   3 0.4 -1.27278 0.943444
Q2FYA4   3 0.4 -1.27278 0.943444
Q2FY26   3 0.4 -1.27278 0.943444
Q2FXC1   1 0.133333 -1.27278 0.943444
Q2G2T0   4 0.533333 -1.27278 0.943444
Q2FY62   2 0.266667 -1.27278 0.943444
Q2G2K4   2 0.266667 -1.27278 0.943444
Q2FW65   2 0.266667 -1.27278 0.943444
Q2FY05   6 0.8 -1.27278 0.943444
Q2FV96   3 0.4 -1.27278 0.943444
Q2G1S7   0 0 -1.27278 0.943444
Q2FWS9   2 0.266667 -1.27278 0.943444
Q2G180   3 0.4 -1.27278 0.943444
Q2G0L6   3 0.4 -1.27278 0.943444
Q2G189   1 0.133333 -1.27278 0.943444
Q2FYD9   0 0 -1.27278 0.943444
Q2FWM6   0 0 -1.27278 0.943444
Q2FXA6   1 0.133333 -1.27278 0.943444
Q2G0U8   3 0.4 -1.27278 0.943444
Q2FXD9   1 0.133333 -1.27278 0.943444
Q2FWF9   0 0 -1.27278 0.943444
Q2FXS3   4 0.533333 -1.27278 0.943444
Q2FXX6   1 0.133333 -1.27278 0.943444
Q2FWU2   5 0.666667 -1.27278 0.943444
Q2FXD5   5 0.666667 -1.27278 0.943444
Q2FZK8   4 0.533333 -1.27278 0.943444
Q2FV15   2 0.266667 -1.27278 0.943444
Q2FZZ5   5 0.666667 -1.27278 0.943444
Q2FW48   3 0.4 -1.27278 0.943444
Q2FYB3   4 0.533333 -1.27278 0.943444
Q2FWT5   5 0.666667 -1.27278 0.943444
Q2FVH4   0 0 -1.27278 0.943444
Q2FWP4   3 0.4 -1.27278 0.943444
Q2FYX9   5 0.666667 -1.27278 0.943444
Q2G1U7   1 0.133333 -1.27278 0.943444
Q2FXY6   5 0.666667 -1.27278 0.943444
Q2FYT1   1 0.133333 -1.27278 0.943444
Q2G244   4 0.533333 -1.27278 0.943444
Q2FX30   0 0 -1.27278 0.943444
Q2FVZ3   1 0.133333 -1.27278 0.943444
Q2FWP5   4 0.533333 -1.27278 0.943444
Q2FX41   3 0.4 -1.27278 0.943444
Q2G2R5   1 0.133333 -1.27278 0.943444
Q2G2S3   8 1 0.903563 0.161558
Q2G004   1 0.125 -1.27278 0.943444
Q2FWV1   3 0.375 -1.27278 0.943444
Q2G003   8 1 0.903563 0.161558
Q2FZV3   3 0.375 -1.27278 0.943444
Q2G026   2 0.25 -1.27278 0.943444
Q2FXG7   2 0.25 -1.27278 0.943444
Q2FYL8   1 0.125 -1.27278 0.943444
Q2FZB6   2 0.25 -1.27278 0.943444
Q2FZE4   6 0.75 -1.27278 0.943444
Q2FX11   4 0.5 -1.27278 0.943444
Q2G0Y3   6 0.75 -1.27278 0.943444
Q2FZW7   0 0 -1.27278 0.943444
Q2FX21   10 1.25 0.903563 0.161558
Q2G092   9 1.125 0.903563 0.161558
Q2FZB7   3 0.375 -1.27278 0.943444
Q2G0J9   10 1.25 0.903563 0.161558
Q2G1X2   3 0.375 -1.27278 0.943444
Q2FZD6   7 0.875 -1.27278 0.943444
Q2FW67   4 0.5 -1.27278 0.943444
Q2G111   6 0.75 -1.27278 0.943444
Q2G2Y4   3 0.375 -1.27278 0.943444
Q2FY38   3 0.375 -1.27278 0.943444
Q2FWJ0   5 0.625 -1.27278 0.943444
Q2G2T5   5 0.625 -1.27278 0.943444
Q2FVG6   4 0.5 -1.27278 0.943444
Q2G1V8   3 0.375 -1.27278 0.943444
Q2G1L0   4 0.5 -1.27278 0.943444
Q2FXD6   7 0.875 -1.27278 0.943444
P0C948   3 0.375 -1.27278 0.943444
Q2G1M2   6 0.75 -1.27278 0.943444
Q2FVW8   3 0.375 -1.27278 0.943444
Q2FX24   2 0.25 -1.27278 0.943444
Q2FWS4   11 1.375 0.903563 0.161558
Q2FYQ3   2 0.25 -1.27278 0.943444
Q2G254   5 0.625 -1.27278 0.943444
Q2FWB4   1 0.125 -1.27278 0.943444
Q2FUP8   5 0.625 -1.27278 0.943444
Q2FZC2   2 0.25 -1.27278 0.943444
Q2FYE4   7 0.875 -1.27278 0.943444
Q2FWS2   4 0.5 -1.27278 0.943444
Q2FY03   4 0.5 -1.27278 0.943444
Q2FVS6   5 0.625 -1.27278 0.943444
Q2FXV2   2 0.25 -1.27278 0.943444
Q2G2L6   3 0.375 -1.27278 0.943444
Q2G2I5   2 0.25 -1.27278 0.943444
Q2FYA2   3 0.375 -1.27278 0.943444
Q2FWV7   1 0.125 -1.27278 0.943444
Q2FXE7   4 0.5 -1.27278 0.943444
Q2G0J6   1 0.125 -1.27278 0.943444
Q2FUU4   8 1 0.903563 0.161558
Q2FVJ4   3 0.375 -1.27278 0.943444
Q2FZM9   3 0.375 -1.27278 0.943444
Q2FZ51   6 0.75 -1.27278 0.943444
Q2FY22   4 0.5 -1.27278 0.943444
Q2G2Q1   6 0.75 -1.27278 0.943444
Q2G109   6 0.75 -1.27278 0.943444
Q2G1D6   5 0.625 -1.27278 0.943444
Q2FVC9   2 0.25 -1.27278 0.943444
Q2G2R6   8 1 0.903563 0.161558
Q2FZ85   5 0.625 -1.27278 0.943444
Q2FVK4   10 1.25 0.903563 0.161558
Q2G1V9   2 0.25 -1.27278 0.943444
Q2G2H6   3 0.375 -1.27278 0.943444
Q2FWS6   8 1 0.903563 0.161558
Q2FZW4   10 1.25 0.903563 0.161558
Q2G1M3   6 0.75 -1.27278 0.943444
Q2G1M0   8 1 0.903563 0.161558
Q2G1Y9   8 1 0.903563 0.161558
Q2FX45   3 0.375 -1.27278 0.943444
Q2FWP8   5 0.625 -1.27278 0.943444
Q2FYP4   3 0.375 -1.27278 0.943444
Q2FYL1   6 0.75 -1.27278 0.943444
Q2G1L4   4 0.5 -1.27278 0.943444
Q2FUQ7   5 0.625 -1.27278 0.943444
Q2G247   0 0 -1.27278 0.943444
Q2FVV0   5 0.625 -1.27278 0.943444
Q2FYU6   4 0.5 -1.27278 0.943444
Q2G2N6   7 0.875 -1.27278 0.943444
Q2FXC9   3 0.375 -1.27278 0.943444
Q2FX42   3 0.375 -1.27278 0.943444
Q2FX26   6 0.75 -1.27278 0.943444
Q2FWF3   2 0.25 -1.27278 0.943444
Q2FZY1   3 0.375 -1.27278 0.943444
Q2FW15   8 0.941176 -1.27278 0.943444
P0A0G2   13 1.52941 0.903563 0.161558
Q2G2G5   5 0.588235 -1.27278 0.943444
Q2FY39   5 0.588235 -1.27278 0.943444
Q2G0B5   1 0.117647 -1.27278 0.943444
Q2FZI1   8 0.941176 -1.27278 0.943444
Q2FUQ6   7 0.823529 -1.27278 0.943444
Q2FVR5   6 0.705882 -1.27278 0.943444
Q2G2W6   10 1.17647 0.903563 0.161558
Q2FZR8   5 0.588235 -1.27278 0.943444
Q2FVY8   9 1.05882 0.903563 0.161558
Q2FZ60   8 0.941176 -1.27278 0.943444
Q2FV82   8 0.941176 -1.27278 0.943444
Q2FX23   8 0.941176 -1.27278 0.943444
Q2G1G3   4 0.470588 -1.27278 0.943444
P68805   3 0.352941 -1.27278 0.943444
Q2FVL0   8 0.941176 -1.27278 0.943444
Q2G2J0   7 0.823529 -1.27278 0.943444
Q2FZF1   6 0.705882 -1.27278 0.943444
Q2FXU9   7 0.823529 -1.27278 0.943444
Q2G1A2   7 0.823529 -1.27278 0.943444
Q2G1C3   6 0.705882 -1.27278 0.943444
Q2G1D4   5 0.588235 -1.27278 0.943444
Q2G0A8   3 0.352941 -1.27278 0.943444
Q2FVC7   2 0.235294 -1.27278 0.943444
Q2G133   6 0.705882 -1.27278 0.943444
Q2FY86   8 0.941176 -1.27278 0.943444
Q2FX92   9 1.05882 0.903563 0.161558
Q2FW47   1 0.117647 -1.27278 0.943444
Q2G1T9   3 0.352941 -1.27278 0.943444
Q2FVU8   4 0.470588 -1.27278 0.943444
Q2FVD7   8 0.941176 -1.27278 0.943444
Q2FX55   5 0.588235 -1.27278 0.943444
Q2FVD3   7 0.823529 -1.27278 0.943444
Q2G2B5   3 0.352941 -1.27278 0.943444
Q2FWV6   5 0.588235 -1.27278 0.943444
Q2FW29   6 0.705882 -1.27278 0.943444
Q2G0W6   2 0.235294 -1.27278 0.943444
Q2FVD2   5 0.588235 -1.27278 0.943444
Q2FWR8   3 0.352941 -1.27278 0.943444
Q2FXA0   6 0.705882 -1.27278 0.943444
Q2FZB4   6 0.705882 -1.27278 0.943444
Q2FX37   3 0.352941 -1.27278 0.943444
Q2FX13   1 0.117647 -1.27278 0.943444
Q2FWD8   3 0.352941 -1.27278 0.943444
Q2G108   10 1.17647 0.903563 0.161558
Q2G2V4   7 0.823529 -1.27278 0.943444
Q2FZW2   8 0.941176 -1.27278 0.943444
Q2FYY4   5 0.588235 -1.27278 0.943444
Q2FYB8   3 0.352941 -1.27278 0.943444
Q2FWC2   7 0.823529 -1.27278 0.943444
Q2FYE8   9 1.05882 0.903563 0.161558
Q2FXK5   5 0.588235 -1.27278 0.943444
Q2FWT0   8 0.941176 -1.27278 0.943444
Q2FW19   7 0.823529 -1.27278 0.943444
Q2G100   3 0.352941 -1.27278 0.943444
Q2FYY3   8 0.941176 -1.27278 0.943444
Q2FZ01   5 0.588235 -1.27278 0.943444
Q2FYY1   8 0.941176 -1.27278 0.943444
Q2G103   10 1.17647 0.903563 0.161558
Q2FV12   8 0.941176 -1.27278 0.943444
Q2FWQ1   11 1.29412 0.903563 0.161558
Q2FYY5   6 0.705882 -1.27278 0.943444
Q2G207   5 0.588235 -1.27278 0.943444
Q2G1Y8   8 0.941176 -1.27278 0.943444
Q2FWZ8   5 0.588235 -1.27278 0.943444
Q2G0Z8   3 0.352941 -1.27278 0.943444
Q2G2F7   6 0.705882 -1.27278 0.943444
Q2FYH9   3 0.352941 -1.27278 0.943444
Q2FWB7   5 0.588235 -1.27278 0.943444
Q2FYN2   8 0.888889 -1.27278 0.943444
Q2FVQ6   10 1.11111 0.903563 0.161558
Q2FWX3   5 0.555556 -1.27278 0.943444
Q2G187   2 0.222222 -1.27278 0.943444
Q2FW05   5 0.555556 -1.27278 0.943444
Q2FYC3   8 0.888889 -1.27278 0.943444
Q2FZJ2   13 1.44444 0.903563 0.161558
Q2G0D6   6 0.666667 -1.27278 0.943444
Q2FWP7   7 0.777778 -1.27278 0.943444
Q2FX31   15 1.66667 0.903563 0.161558
Q2FVZ6   3 0.333333 -1.27278 0.943444
Q2G2A2   13 1.44444 0.903563 0.161558
Q2FWQ8   6 0.666667 -1.27278 0.943444
Q2FVM9   5 0.555556 -1.27278 0.943444
Q2FYD1   11 1.22222 0.903563 0.161558
Q2FYN3   6 0.666667 -1.27278 0.943444
Q2FYI3   7 0.777778 -1.27278 0.943444
Q2G022   12 1.33333 0.903563 0.161558
Q2G1Q3   6 0.666667 -1.27278 0.943444
Q2FX58   10 1.11111 0.903563 0.161558
Q2G2V1   13 1.44444 0.903563 0.161558
Q2FVV5   6 0.666667 -1.27278 0.943444
Q2FZC0   10 1.11111 0.903563 0.161558
Q2FV63   12 1.33333 0.903563 0.161558
Q2FWG9   7 0.777778 -1.27278 0.943444
Q2FZA5   8 0.888889 -1.27278 0.943444
Q2FX60   8 0.888889 -1.27278 0.943444
Q2G2I8   14 1.55556 0.903563 0.161558
Q2G2Y5   12 1.33333 0.903563 0.161558
Q2G2Y2   6 0.666667 -1.27278 0.943444
Q2FWA6   10 1.11111 0.903563 0.161558
Q2FWL8   12 1.33333 0.903563 0.161558
Q2FY95   17 1.88889 0.903563 0.161558
Q2FYC5   10 1.11111 0.903563 0.161558
Q2FV43   7 0.777778 -1.27278 0.943444
Q2FVU0   13 1.44444 0.903563 0.161558
Q2FZG5   7 0.777778 -1.27278 0.943444
Q2G2H9   4 0.444444 -1.27278 0.943444
Q2G1D1   6 0.666667 -1.27278 0.943444
Q2FWU7   8 0.888889 -1.27278 0.943444
P60647   7 0.777778 -1.27278 0.943444
Q2FUR7   6 0.666667 -1.27278 0.943444
Q2FWQ2   10 1.11111 0.903563 0.161558
Q2G2M4   9 1 0.903563 0.161558
Q2G104   9 1 0.903563 0.161558
Q2FX76   3 0.333333 -1.27278 0.943444
Q2G2Q4   11 1.22222 0.903563 0.161558
Q2FXQ1   5 0.555556 -1.27278 0.943444
Q2FX80   8 0.888889 -1.27278 0.943444
Q2FZN6   7 0.777778 -1.27278 0.943444
Q2G009   8 0.888889 -1.27278 0.943444
Q2G021   9 1 0.903563 0.161558
Q2FWH0   15 1.66667 0.903563 0.161558
Q2FXQ0   14 1.55556 0.903563 0.161558
Q2FX64   7 0.777778 -1.27278 0.943444
Q2FY98   4 0.444444 -1.27278 0.943444
Q2FWK5   14 1.55556 0.903563 0.161558
Q2FYK1   4 0.444444 -1.27278 0.943444
Q2FXF0   8 0.888889 -1.27278 0.943444
Q2FY70   15 1.66667 0.903563 0.161558
Q2G114   18 2 3.07991 0.0107511
Q2FX38   9 1 0.903563 0.161558
Q2FUP9   6 0.666667 -1.27278 0.943444
Q2FVV3   8 0.888889 -1.27278 0.943444
Q2G113   14 1.55556 0.903563 0.161558
Q2FWB2   7 0.777778 -1.27278 0.943444
Q2FWT6   8 0.888889 -1.27278 0.943444
Q2FW28   13 1.44444 0.903563 0.161558
Q2FUQ9   8 0.888889 -1.27278 0.943444
Q2FY00   4 0.444444 -1.27278 0.943444
Q2G040   3 0.333333 -1.27278 0.943444
Q2FX35   9 1 0.903563 0.161558
Q2FYW9   11 1.15789 0.903563 0.161558
Q2G2N8   10 1.05263 0.903563 0.161558
Q2G1V7   17 1.78947 0.903563 0.161558
Q2G0C3   7 0.736842 -1.27278 0.943444
Q2FVW0   5 0.526316 -1.27278 0.943444
Q2FUS4   20 2.10526 3.07991 0.0107511
Q2FVP6   7 0.736842 -1.27278 0.943444
Q2FZK1   7 0.736842 -1.27278 0.943444
Q2FXY2   15 1.57895 0.903563 0.161558
Q2FYX3   13 1.36842 0.903563 0.161558
Q2FZ86   10 1.05263 0.903563 0.161558
Q2FUV7   4 0.421053 -1.27278 0.943444
Q2FX70   10 1.05263 0.903563 0.161558
Q2G1Y1   10 1.05263 0.903563 0.161558
Q2FVT9   9 0.947368 -1.27278 0.943444
Q2G2K3   12 1.26316 0.903563 0.161558
P72358   9 0.947368 -1.27278 0.943444
Q2G192   8 0.842105 -1.27278 0.943444
Q2FYX6   13 1.36842 0.903563 0.161558
Q2FXW0   4 0.421053 -1.27278 0.943444
Q2G202   7 0.736842 -1.27278 0.943444
Q2FYW7   7 0.736842 -1.27278 0.943444
Q2G2M0   6 0.631579 -1.27278 0.943444
Q2FXT7   10 1.05263 0.903563 0.161558
Q2FX59   15 1.57895 0.903563 0.161558
Q2G0X2   9 0.947368 -1.27278 0.943444
Q2FWR6   11 1.15789 0.903563 0.161558
Q2FW22   15 1.57895 0.903563 0.161558
Q2FZH4   17 1.78947 0.903563 0.161558
Q2FYZ1   10 1.05263 0.903563 0.161558
Q2G2W7   16 1.68421 0.903563 0.161558
Q2G2I4   13 1.36842 0.903563 0.161558
Q2FZP5   12 1.26316 0.903563 0.161558
Q2FWQ7   15 1.57895 0.903563 0.161558
Q2G1W9   13 1.36842 0.903563 0.161558
Q2FWF7   10 1.05263 0.903563 0.161558
Q2FYM9   16 1.68421 0.903563 0.161558
Q2FXV0   18 1.89474 0.903563 0.161558
Q2FWW2   11 1.15789 0.903563 0.161558
Q2FVS2   6 0.631579 -1.27278 0.943444
Q2G007   25 2.63158 3.07991 0.0107511
Q2FYA7   16 1.68421 0.903563 0.161558
Q2G0K0   13 1.36842 0.903563 0.161558
Q2FXS9   15 1.57895 0.903563 0.161558
Q2G249   10 1.05263 0.903563 0.161558
Q2G008   12 1.26316 0.903563 0.161558
Q2FZD5   7 0.736842 -1.27278 0.943444
Q2FZG0   5 0.526316 -1.27278 0.943444
Q2FX28   15 1.57895 0.903563 0.161558
Q2FXI4   12 1.26316 0.903563 0.161558
Q2G176   9 0.947368 -1.27278 0.943444
Q2G116   9 0.947368 -1.27278 0.943444
Q2FXF2   8 0.842105 -1.27278 0.943444
Q2G260   11 1.15789 0.903563 0.161558
Q2G213   8 0.842105 -1.27278 0.943444
Q2G173   12 1.26316 0.903563 0.161558
Q2FV71   14 1.47368 0.903563 0.161558
Q2FWY8   7 0.736842 -1.27278 0.943444
Q2FWN3   9 0.947368 -1.27278 0.943444
Q2FYD4   14 1.47368 0.903563 0.161558
Q2FVQ2   17 1.78947 0.903563 0.161558
Q2FVK0   15 1.57895 0.903563 0.161558
Q2G285   11 1.15789 0.903563 0.161558
Q2FZH6   13 1.36842 0.903563 0.161558
Q2FZX1   6 0.631579 -1.27278 0.943444
Q2FZ83   4 0.421053 -1.27278 0.943444
Q2G0S9   16 1.68421 0.903563 0.161558
Q2FZH7   10 1.05263 0.903563 0.161558
Q2FZT3   9 0.947368 -1.27278 0.943444
Q2FX57   14 1.4 0.903563 0.161558
Q2G0B9   13 1.3 0.903563 0.161558
Q2FY28   12 1.2 0.903563 0.161558
Q2G0R5   21 2.1 3.07991 0.0107511
Q2FZG8   16 1.6 0.903563 0.161558
Q2G1X1   10 1 0.903563 0.161558
Q2FX93   9 0.9 -1.27278 0.943444
Q2FYU5   10 1 0.903563 0.161558
Q2FWR9   11 1.1 0.903563 0.161558
Q2FWS0   18 1.8 0.903563 0.161558
Q2G0P4   7 0.7 -1.27278 0.943444
Q2FX50   16 1.6 0.903563 0.161558
Q2FZV0   12 1.2 0.903563 0.161558
Q2G0S5   17 1.7 0.903563 0.161558
Q2FY25   8 0.8 -1.27278 0.943444
Q2FXG6   9 0.9 -1.27278 0.943444
Q2FZJ7   13 1.3 0.903563 0.161558
Q2G0U7   13 1.3 0.903563 0.161558
Q2FZV2   13 1.3 0.903563 0.161558
Q2FWT8   17 1.7 0.903563 0.161558
Q2G0D1   37 3.7 5.25625 0.000662855
Q2FVW5   11 1.1 0.903563 0.161558
Q2FY97   22 2.2 3.07991 0.0107511
Q2FXF3   13 1.3 0.903563 0.161558
Q2G063   10 1 0.903563 0.161558
Q2G0U5   10 1 0.903563 0.161558
Q2G2B1   29 2.9 3.07991 0.0107511
Q2FVE3   10 1 0.903563 0.161558
Q2FZW1   15 1.5 0.903563 0.161558
Q2FYK2   16 1.6 0.903563 0.161558
Q2FXW2   13 1.3 0.903563 0.161558
Q9F0R1   32 3.2 5.25625 0.000662855
Q2FZG3   7 0.7 -1.27278 0.943444
Q2G2K0   15 1.5 0.903563 0.161558
Q2FVN4   10 1 0.903563 0.161558
Q2FYV0   11 1.1 0.903563 0.161558
Q2G0A5   7 0.7 -1.27278 0.943444
Q2FZ03   16 1.6 0.903563 0.161558
Q2G1I8   12 1.2 0.903563 0.161558
Q2FYX8   16 1.6 0.903563 0.161558
Q2FV18   12 1.2 0.903563 0.161558
Q2FYI7   14 1.4 0.903563 0.161558
Q2G0K1   13 1.3 0.903563 0.161558
Q2G2U9   29 2.9 3.07991 0.0107511
Q2FW31   13 1.3 0.903563 0.161558
Q2FVB5   21 2.1 3.07991 0.0107511
Q2FVI8   9 0.9 -1.27278 0.943444
Q2FZT0   11 1.1 0.903563 0.161558
P48860   20 2 3.07991 0.0107511
Q2FYC1   15 1.5 0.903563 0.161558
Q2G286   16 1.6 0.903563 0.161558
Q2FXD3   16 1.6 0.903563 0.161558
Q2G027   5 0.5 -1.27278 0.943444
Q2G0T4   15 1.5 0.903563 0.161558
Q2FZJ5   11 1.1 0.903563 0.161558
Q2FW10   6 0.6 -1.27278 0.943444
Q2FY91   14 1.4 0.903563 0.161558
Q2FVP0   11 1.1 0.903563 0.161558
P60070   13 1.3 0.903563 0.161558
Q2FWU1   16 1.6 0.903563 0.161558
Q2FYA3   11 1.1 0.903563 0.161558
Q2G0V8   10 1 0.903563 0.161558
Q2G0Z2   12 1.2 0.903563 0.161558
Q2FZ47   6 0.6 -1.27278 0.943444
Q2G0V9   9 0.9 -1.27278 0.943444
Q2FZE2   15 1.5 0.903563 0.161558
Q2FWB0   28 2.8 3.07991 0.0107511
Q2G1J1   12 1.2 0.903563 0.161558
Q2FYQ1   8 0.8 -1.27278 0.943444
Q2FZ45   19 1.9 0.903563 0.161558
Q2FYW5   19 1.9 0.903563 0.161558
Q2G1A0   8 0.8 -1.27278 0.943444
Q2FZB9   10 1 0.903563 0.161558
Q2FZX2   12 1.2 0.903563 0.161558
Q2FZY4   16 1.6 0.903563 0.161558
Q2FW56   12 1.2 0.903563 0.161558
P0A0G6   11 1.1 0.903563 0.161558
Q2FW80   9 0.9 -1.27278 0.943444
Q2G2S4   16 1.6 0.903563 0.161558
Q2G2H0   10 1 0.903563 0.161558
Q2G2E1   8 0.8 -1.27278 0.943444
Q2G0I5   14 1.4 0.903563 0.161558
Q2FWW6   16 1.6 0.903563 0.161558
Q2G112   11 1.1 0.903563 0.161558
Q2G214   10 1 0.903563 0.161558
Q2FYG2   17 1.7 0.903563 0.161558
Q2G0J5   6 0.6 -1.27278 0.943444
Q2FX27   12 1.2 0.903563 0.161558
Q2FWV5   14 1.4 0.903563 0.161558
Q2FX40   18 1.8 0.903563 0.161558
Q2FZM5   5 0.5 -1.27278 0.943444
Q2FXH8   7 0.7 -1.27278 0.943444
Q2FWS5   11 1.1 0.903563 0.161558
Q2FW13   26 2.47619 3.07991 0.0107511
Q2FY93   24 2.28571 3.07991 0.0107511
Q2FZM8   23 2.19048 3.07991 0.0107511
Q2FZV4   20 1.90476 0.903563 0.161558
Q2FVD4   21 2 3.07991 0.0107511
Q2G0J3   10 0.952381 -1.27278 0.943444
Q2FX61   16 1.52381 0.903563 0.161558
Q2FVD6   14 1.33333 0.903563 0.161558
Q2FYY7   21 2 3.07991 0.0107511
Q2G0W0   20 1.90476 0.903563 0.161558
Q2FXF7   26 2.47619 3.07991 0.0107511
Q2G191   9 0.857143 -1.27278 0.943444
Q2FYT5   13 1.2381 0.903563 0.161558
Q2G1P0   10 0.952381 -1.27278 0.943444
Q2FVF8   14 1.33333 0.903563 0.161558
Q2G0Y1   8 0.761905 -1.27278 0.943444
Q2FZD2   20 1.90476 0.903563 0.161558
Q2FZ59   14 1.33333 0.903563 0.161558
Q2G2G1   9 0.857143 -1.27278 0.943444
Q2G0F9   11 1.04762 0.903563 0.161558
Q2G1J2   14 1.33333 0.903563 0.161558
Q2G0Q6   15 1.42857 0.903563 0.161558
Q2FYX0   24 2.28571 3.07991 0.0107511
Q2FZU8   12 1.14286 0.903563 0.161558
Q2G267   14 1.33333 0.903563 0.161558
Q2G174   15 1.42857 0.903563 0.161558
Q2FWC3   16 1.52381 0.903563 0.161558
Q2FVN6   14 1.33333 0.903563 0.161558
Q2G2D1   20 1.90476 0.903563 0.161558
Q2FZK9   21 2 3.07991 0.0107511
Q2G2C9   20 1.90476 0.903563 0.161558
Q2G2V8   7 0.666667 -1.27278 0.943444
Q2FVL6   17 1.61905 0.903563 0.161558
Q2FY45   11 1.04762 0.903563 0.161558
Q2G2R7   17 1.61905 0.903563 0.161558
Q2FWD5   22 2.09524 3.07991 0.0107511
Q2FWT3   11 1.04762 0.903563 0.161558
Q2FY92   18 1.71429 0.903563 0.161558
Q2FZM2   12 1.14286 0.903563 0.161558
Q2G2F0   20 1.90476 0.903563 0.161558
Q2FW30   11 1.04762 0.903563 0.161558
Q2FZV9   15 1.42857 0.903563 0.161558
Q2FVA6   13 1.2381 0.903563 0.161558
Q2G229   24 2.28571 3.07991 0.0107511
Q2FZZ3   19 1.80952 0.903563 0.161558
Q2G2F4   7 0.666667 -1.27278 0.943444
Q2FVA7   35 3.33333 5.25625 0.000662855
Q2G0R3   14 1.33333 0.903563 0.161558
Q2G1R1   20 1.90476 0.903563 0.161558
Q2FZ79   21 2 3.07991 0.0107511
Q2FZ12   8 0.761905 -1.27278 0.943444
Q2FX39   12 1.14286 0.903563 0.161558
Q2G186   17 1.61905 0.903563 0.161558
Q2FXE5   7 0.666667 -1.27278 0.943444
Q2G0A1   13 1.2381 0.903563 0.161558
Q2G0E7   9 0.857143 -1.27278 0.943444
Q2G2V7   13 1.2381 0.903563 0.161558
Q2FYA6   16 1.52381 0.903563 0.161558
Q2G276   17 1.61905 0.903563 0.161558
Q2G070   14 1.33333 0.903563 0.161558
Q2FVZ1   21 2 3.07991 0.0107511
Q2FW84   11 1.04762 0.903563 0.161558
Q2FVY9   36 3.42857 5.25625 0.000662855
Q2FVD9   15 1.42857 0.903563 0.161558
Q2G1T2   23 2.19048 3.07991 0.0107511
Q2G0I3   21 2 3.07991 0.0107511
Q2G0E8   16 1.52381 0.903563 0.161558
Q2FW08   20 1.90476 0.903563 0.161558
Q2FVD8   15 1.42857 0.903563 0.161558
Q2FXF5   13 1.2381 0.903563 0.161558
Q2FXW1   22 2.09524 3.07991 0.0107511
Q2FW79   15 1.42857 0.903563 0.161558
Q2G2G0   12 1.14286 0.903563 0.161558
P48940   19 1.80952 0.903563 0.161558
Q2FYL6   13 1.2381 0.903563 0.161558
Q2FZV8   16 1.52381 0.903563 0.161558
Q2FYM5   13 1.2381 0.903563 0.161558
Q2G2B6   11 1.04762 0.903563 0.161558
Q2G1L2   9 0.857143 -1.27278 0.943444
Q2G1V5   7 0.666667 -1.27278 0.943444
Q2FXT0   10 0.952381 -1.27278 0.943444
Q2FY02   19 1.80952 0.903563 0.161558
Q2FWQ4   10 0.952381 -1.27278 0.943444
Q2FYG4   16 1.52381 0.903563 0.161558
Q2FW11   16 1.52381 0.903563 0.161558
Q2G257   14 1.27273 0.903563 0.161558
Q2FWJ6   23 2.09091 3.07991 0.0107511
Q2FXS8   11 1 0.903563 0.161558
Q2FX12   15 1.36364 0.903563 0.161558
Q2FYF1   10 0.909091 -1.27278 0.943444
Q2G2E8   13 1.18182 0.903563 0.161558
Q2FXE6   9 0.818182 -1.27278 0.943444
Q2G2C0   11 1 0.903563 0.161558
Q2G1V6   11 1 0.903563 0.161558
Q2FWZ4   21 1.90909 0.903563 0.161558
Q2G2V0   13 1.18182 0.903563 0.161558
Q9ZAH6   22 2 3.07991 0.0107511
Q2FVU2   26 2.36364 3.07991 0.0107511
Q2FWI8   21 1.90909 0.903563 0.161558
P0A0H0   11 1 0.903563 0.161558
Q2G0C1   27 2.45455 3.07991 0.0107511
Q2FXH3   21 1.90909 0.903563 0.161558
Q2FXI6   22 2 3.07991 0.0107511
Q2G1X5   14 1.27273 0.903563 0.161558
Q2FV08   28 2.54545 3.07991 0.0107511
Q2FWT7   15 1.36364 0.903563 0.161558
Q2G210   14 1.27273 0.903563 0.161558
Q2FW66   9 0.818182 -1.27278 0.943444
Q2FWD0   30 2.72727 3.07991 0.0107511
Q2FUQ1   15 1.36364 0.903563 0.161558
Q2FVI6   8 0.727273 -1.27278 0.943444
Q2FWM7   9 0.818182 -1.27278 0.943444
Q2FVN2   14 1.27273 0.903563 0.161558
Q2FWR2   16 1.45455 0.903563 0.161558
Q2FYH4   10 0.909091 -1.27278 0.943444
Q2FYM8   4 0.363636 -1.27278 0.943444
Q9RFJ6   32 2.90909 3.07991 0.0107511
Q2FZ42   8 0.727273 -1.27278 0.943444
Q2FVX9   18 1.63636 0.903563 0.161558
Q2G066   19 1.72727 0.903563 0.161558
Q2FVM3   14 1.27273 0.903563 0.161558
Q2FWT1   18 1.63636 0.903563 0.161558
Q2FZB8   13 1.18182 0.903563 0.161558
Q2FUQ8   10 0.909091 -1.27278 0.943444
Q2G2I7   14 1.27273 0.903563 0.161558
Q2FVF7   13 1.18182 0.903563 0.161558
Q2FV52   16 1.45455 0.903563 0.161558
Q2FWE3   15 1.36364 0.903563 0.161558
Q2G144   11 1 0.903563 0.161558
Q2FXZ1   17 1.54545 0.903563 0.161558
Q2FX34   16 1.45455 0.903563 0.161558
Q2FWV4   16 1.45455 0.903563 0.161558
Q2FZ11   14 1.27273 0.903563 0.161558
Q2G141   20 1.81818 0.903563 0.161558
Q2FWF5   17 1.54545 0.903563 0.161558
Q2FV34   12 1.09091 0.903563 0.161558
Q2FWQ0   17 1.54545 0.903563 0.161558
Q2FV88   20 1.81818 0.903563 0.161558
Q2G2P0   17 1.54545 0.903563 0.161558
Q2FYW8   26 2.36364 3.07991 0.0107511
Q2G1W1   22 2 3.07991 0.0107511
Q2FVC2   17 1.54545 0.903563 0.161558
Q2G0D3   8 0.727273 -1.27278 0.943444
Q2FV89   20 1.81818 0.903563 0.161558
Q2G1U2   15 1.36364 0.903563 0.161558
Q2FX32   14 1.27273 0.903563 0.161558
Q2FXS7   18 1.63636 0.903563 0.161558
Q2FVX1   11 1 0.903563 0.161558
Q2FVE0   13 1.18182 0.903563 0.161558
Q2G270   18 1.63636 0.903563 0.161558
Q9EYW6   16 1.45455 0.903563 0.161558
Q2FVB8   15 1.36364 0.903563 0.161558
Q2FZT9   14 1.27273 0.903563 0.161558
Q2G298   21 1.90909 0.903563 0.161558
Q2FX49   11 1 0.903563 0.161558
Q2G0Z0   18 1.63636 0.903563 0.161558
Q2FW39   21 1.90909 0.903563 0.161558
Q2G252   14 1.27273 0.903563 0.161558
Q2G0A3   11 1 0.903563 0.161558
Q2FYJ7   14 1.27273 0.903563 0.161558
Q2FWT2   16 1.45455 0.903563 0.161558
Q2FWQ5   17 1.54545 0.903563 0.161558
Q2G2J7   12 1.09091 0.903563 0.161558
Q2FY75   9 0.818182 -1.27278 0.943444
Q2G106   18 1.63636 0.903563 0.161558
Q2FVY3   14 1.27273 0.903563 0.161558
Q2FVP9   18 1.63636 0.903563 0.161558
Q2FW42   14 1.27273 0.903563 0.161558
Q2FUV9   18 1.63636 0.903563 0.161558
Q2FVR7   20 1.81818 0.903563 0.161558
Q2FZN1   18 1.63636 0.903563 0.161558
Q2G2Q7   22 1.91304 0.903563 0.161558
Q2G150   20 1.73913 0.903563 0.161558
Q2G081   14 1.21739 0.903563 0.161558
Q2FV45   12 1.04348 0.903563 0.161558
Q2FX02   21 1.82609 0.903563 0.161558
P0A0Q4   18 1.56522 0.903563 0.161558
Q2G0L9   19 1.65217 0.903563 0.161558
Q2FY04   22 1.91304 0.903563 0.161558
Q2FV48   10 0.869565 -1.27278 0.943444
Q2FW64   17 1.47826 0.903563 0.161558
Q2FX63   20 1.73913 0.903563 0.161558
Q2G1T3   20 1.73913 0.903563 0.161558
Q2G0K9   18 1.56522 0.903563 0.161558
Q2FZ00   18 1.56522 0.903563 0.161558
Q2FVL9   18 1.56522 0.903563 0.161558
Q2FW33   23 2 3.07991 0.0107511
Q2FWT9   15 1.30435 0.903563 0.161558
Q2FZF7   16 1.3913 0.903563 0.161558
Q2FWL1   26 2.26087 3.07991 0.0107511
Q2FYS7   15 1.30435 0.903563 0.161558
Q2FZX3   17 1.47826 0.903563 0.161558
Q2FXR0   9 0.782609 -1.27278 0.943444
Q2G2I9   20 1.73913 0.903563 0.161558
Q2FWN1   6 0.521739 -1.27278 0.943444
Q2G297   13 1.13043 0.903563 0.161558
Q2FVA0   13 1.13043 0.903563 0.161558
Q2FXX0   19 1.65217 0.903563 0.161558
Q2G2P4   15 1.30435 0.903563 0.161558
Q2G0P8   24 2.08696 3.07991 0.0107511
Q2FVN3   31 2.69565 3.07991 0.0107511
Q2FXK7   28 2.43478 3.07991 0.0107511
Q2FZF8   12 1.04348 0.903563 0.161558
Q2FWR0   18 1.56522 0.903563 0.161558
Q2FXL2   13 1.13043 0.903563 0.161558
Q2FWA9   15 1.30435 0.903563 0.161558
Q2G282   23 2 3.07991 0.0107511
Q9RQQ0   13 1.13043 0.903563 0.161558
Q2FXD7   23 2 3.07991 0.0107511
Q2FUY4   22 1.91304 0.903563 0.161558
Q2G2W4   9 0.782609 -1.27278 0.943444
Q2FZF5   14 1.21739 0.903563 0.161558
Q2FY42   15 1.30435 0.903563 0.161558
Q2FUS3   13 1.13043 0.903563 0.161558
Q2G2E7   13 1.13043 0.903563 0.161558
Q2G0S6   14 1.21739 0.903563 0.161558
Q2G0C2   11 0.956522 -1.27278 0.943444
Q2FWF8   14 1.21739 0.903563 0.161558
Q2G000   18 1.56522 0.903563 0.161558
Q2FWX2   17 1.47826 0.903563 0.161558
Q2FZS2   16 1.3913 0.903563 0.161558
Q2FW16   15 1.30435 0.903563 0.161558
Q2FZI2   10 0.869565 -1.27278 0.943444
Q2G1Q5   13 1.13043 0.903563 0.161558
Q2G1A5   24 2.08696 3.07991 0.0107511
Q2G0P7   14 1.21739 0.903563 0.161558
Q2FWV3   14 1.21739 0.903563 0.161558
Q2FW51   16 1.3913 0.903563 0.161558
Q2FVI4   29 2.52174 3.07991 0.0107511
Q2FVN7   21 1.82609 0.903563 0.161558
Q2FWP9   14 1.21739 0.903563 0.161558
Q2FXT2   20 1.73913 0.903563 0.161558
P0A0F4   21 1.82609 0.903563 0.161558
Q2G126   25 2.17391 3.07991 0.0107511
Q2FW82   11 0.956522 -1.27278 0.943444
Q2FY44   15 1.30435 0.903563 0.161558
Q2G0N9   21 1.82609 0.903563 0.161558
Q2G0Z9   6 0.521739 -1.27278 0.943444
Q2FV81   22 1.91304 0.903563 0.161558
Q2FYC4   14 1.21739 0.903563 0.161558
Q2G178   23 2 3.07991 0.0107511
Q2G079   12 1.04348 0.903563 0.161558
Q2G2B7   24 2.08696 3.07991 0.0107511
Q2FVF5   20 1.73913 0.903563 0.161558
Q2G2W2   22 1.91304 0.903563 0.161558
Q2G1I2   21 1.82609 0.903563 0.161558
Q2G245   7 0.608696 -1.27278 0.943444
Q2G1H7   13 1.08333 0.903563 0.161558
Q2FWF1   16 1.33333 0.903563 0.161558
Q2FZZ9   19 1.58333 0.903563 0.161558
Q2G1W3   19 1.58333 0.903563 0.161558
Q2G204   20 1.66667 0.903563 0.161558
Q2G1H1   17 1.41667 0.903563 0.161558
Q2FXK3   21 1.75 0.903563 0.161558
Q2G2H8   16 1.33333 0.903563 0.161558
Q2FZP9   27 2.25 3.07991 0.0107511
Q2FWI2   28 2.33333 3.07991 0.0107511
Q2FYZ6   13 1.08333 0.903563 0.161558
Q2FXS1   10 0.833333 -1.27278 0.943444
Q2G200   19 1.58333 0.903563 0.161558
Q2G2L5   10 0.833333 -1.27278 0.943444
Q2FY73   34 2.83333 3.07991 0.0107511
Q2G177   10 0.833333 -1.27278 0.943444
Q2G2F9   18 1.5 0.903563 0.161558
Q2FV27   18 1.5 0.903563 0.161558
Q2FZ56   20 1.66667 0.903563 0.161558
Q2FVF3   11 0.916667 -1.27278 0.943444
Q2G0B6   17 1.41667 0.903563 0.161558
Q2G2S5   18 1.5 0.903563 0.161558
Q2FW68   13 1.08333 0.903563 0.161558
Q2FWX7   11 0.916667 -1.27278 0.943444
Q2FWB6   24 2 3.07991 0.0107511
Q2FXA9   22 1.83333 0.903563 0.161558
Q2FXP3   18 1.5 0.903563 0.161558
Q2FUX5   29 2.41667 3.07991 0.0107511
Q2FZZ4   14 1.16667 0.903563 0.161558
Q2FX98   17 1.41667 0.903563 0.161558
Q2FV23   17 1.41667 0.903563 0.161558
Q2FUR1   9 0.75 -1.27278 0.943444
Q2FY49   29 2.41667 3.07991 0.0107511
Q2G017   18 1.5 0.903563 0.161558
Q2G2K9   16 1.33333 0.903563 0.161558
Q2G2N9   24 2 3.07991 0.0107511
Q2G0E9   9 0.75 -1.27278 0.943444
Q2FY19   34 2.83333 3.07991 0.0107511
Q2G1E3   17 1.41667 0.903563 0.161558
Q2FW17   12 1 0.903563 0.161558
Q2FWK9   21 1.75 0.903563 0.161558
Q2G2Q6   22 1.83333 0.903563 0.161558
Q2G2Q5   29 2.41667 3.07991 0.0107511
Q2G1U9   35 2.91667 3.07991 0.0107511
Q2G299   14 1.16667 0.903563 0.161558
Q2FX75   11 0.916667 -1.27278 0.943444
Q2G058   18 1.5 0.903563 0.161558
Q2G0E3   12 1 0.903563 0.161558
Q2FYK0   12 1 0.903563 0.161558
Q2G2K6   12 1 0.903563 0.161558
Q2FYN0   18 1.5 0.903563 0.161558
Q2FVK7   15 1.25 0.903563 0.161558
Q2FX15   20 1.66667 0.903563 0.161558
Q2FVN9   10 0.833333 -1.27278 0.943444
Q2FWX0   12 1 0.903563 0.161558
Q2G143   24 2 3.07991 0.0107511
Q2G0C7   20 1.66667 0.903563 0.161558
Q2G0K6   15 1.25 0.903563 0.161558
Q2FZZ1   9 0.75 -1.27278 0.943444
Q2FV13   22 1.83333 0.903563 0.161558
Q2G128   18 1.5 0.903563 0.161558
Q2FXU2   15 1.25 0.903563 0.161558
Q2G2R4   14 1.16667 0.903563 0.161558
Q2FXM1   15 1.25 0.903563 0.161558
Q8KQR1   15 1.25 0.903563 0.161558
Q2G2Q9   23 1.91667 0.903563 0.161558
Q2FVG9   10 0.833333 -1.27278 0.943444
Q2FV56   8 0.666667 -1.27278 0.943444
Q2FWG7   12 0.96 -1.27278 0.943444
Q2G0T1   21 1.68 0.903563 0.161558
Q2FXB9   11 0.88 -1.27278 0.943444
Q2FZP3   15 1.2 0.903563 0.161558
Q2FZQ2   9 0.72 -1.27278 0.943444
Q2FXS4   24 1.92 0.903563 0.161558
Q2FZ21   19 1.52 0.903563 0.161558
Q2G2X2   16 1.28 0.903563 0.161558
Q2FZF6   16 1.28 0.903563 0.161558
Q2FYA0   27 2.16 3.07991 0.0107511
Q2G2A9   12 0.96 -1.27278 0.943444
Q2FYB9   23 1.84 0.903563 0.161558
Q2FYI4   19 1.52 0.903563 0.161558
Q2FYL4   38 3.04 5.25625 0.000662855
Q2G1T0   12 0.96 -1.27278 0.943444
Q2FXW7   23 1.84 0.903563 0.161558
Q2FZA1   36 2.88 3.07991 0.0107511
Q2FY76   21 1.68 0.903563 0.161558
Q2FZ97   30 2.4 3.07991 0.0107511
Q2G1I4   10 0.8 -1.27278 0.943444
Q2FYQ6   12 0.96 -1.27278 0.943444
Q2FXL6   18 1.44 0.903563 0.161558
Q2G2G6   9 0.72 -1.27278 0.943444
Q2FVH1   12 0.96 -1.27278 0.943444
Q2FYA8   28 2.24 3.07991 0.0107511
Q2G2M5   24 1.92 0.903563 0.161558
Q2FV99   19 1.52 0.903563 0.161558
Q2G105   24 1.92 0.903563 0.161558
Q2FW23   20 1.6 0.903563 0.161558
Q2G012   12 0.96 -1.27278 0.943444
Q2G2V5   17 1.36 0.903563 0.161558
Q2FW07   22 1.76 0.903563 0.161558
Q2G0F2   19 1.52 0.903563 0.161558
Q2FZC9   9 0.72 -1.27278 0.943444
Q2FXE9   10 0.8 -1.27278 0.943444
Q2FV47   22 1.76 0.903563 0.161558
Q2G2Q8   26 2.08 3.07991 0.0107511
Q2FYE7   19 1.52 0.903563 0.161558
Q2FUT3   14 1.12 0.903563 0.161558
Q2G068   27 2.16 3.07991 0.0107511
Q2G2D3   20 1.6 0.903563 0.161558
Q2FYK4   17 1.36 0.903563 0.161558
Q2FX36   25 2 3.07991 0.0107511
Q2G0A4   9 0.72 -1.27278 0.943444
Q2G080   12 0.96 -1.27278 0.943444
Q2FUT1   16 1.28 0.903563 0.161558
Q2FYH3   31 2.48 3.07991 0.0107511
Q2FXA7   15 1.2 0.903563 0.161558
Q2G2Y6   16 1.28 0.903563 0.161558
Q2FY55   20 1.6 0.903563 0.161558
Q2FY61   16 1.28 0.903563 0.161558
Q2G0E2   33 2.64 3.07991 0.0107511
Q2FVY1   22 1.76 0.903563 0.161558
Q2FUV1   20 1.6 0.903563 0.161558
Q2FUS9   17 1.36 0.903563 0.161558
Q2G1A1   22 1.76 0.903563 0.161558
P60639   14 1.12 0.903563 0.161558
Q2FZE9   15 1.2 0.903563 0.161558
Q2G1I9   17 1.36 0.903563 0.161558
Q2FWN0   25 2 3.07991 0.0107511
Q2FZE3   28 2.24 3.07991 0.0107511
Q93Q23   12 0.96 -1.27278 0.943444
Q2FWE9   18 1.44 0.903563 0.161558
Q2FUS1   14 1.12 0.903563 0.161558
Q2FVM5   23 1.84 0.903563 0.161558
Q2G2N7   15 1.2 0.903563 0.161558
Q2FWG0   14 1.12 0.903563 0.161558
Q2FXV7   8 0.64 -1.27278 0.943444
Q2FW69   14 1.12 0.903563 0.161558
P0A0F8   13 1.04 0.903563 0.161558
Q2G055   22 1.76 0.903563 0.161558
Q2FV37   11 0.88 -1.27278 0.943444
Q2G225   13 1.04 0.903563 0.161558
Q2FXG2   17 1.36 0.903563 0.161558
Q2FY87   21 1.68 0.903563 0.161558
Q2FWR7   25 2 3.07991 0.0107511
Q2G1U6   18 1.44 0.903563 0.161558
Q2G006   23 1.84 0.903563 0.161558
Q2G2I6   11 0.846154 -1.27278 0.943444
Q2FWS1   20 1.53846 0.903563 0.161558
Q2FYF5   26 2 3.07991 0.0107511
Q2G0F1   15 1.15385 0.903563 0.161558
Q2G0J2   23 1.76923 0.903563 0.161558
Q2FXE3   22 1.69231 0.903563 0.161558
Q2FYV8   18 1.38462 0.903563 0.161558
Q2G1X6   18 1.38462 0.903563 0.161558
Q2FUP5   25 1.92308 0.903563 0.161558
Q2G1A4   13 1 0.903563 0.161558
Q2G0H9   28 2.15385 3.07991 0.0107511
Q2G0M0   22 1.69231 0.903563 0.161558
Q2FYK6   24 1.84615 0.903563 0.161558
Q2G023   24 1.84615 0.903563 0.161558
Q2G0G2   23 1.76923 0.903563 0.161558
Q2FXC0   24 1.84615 0.903563 0.161558
Q2FXF1   22 1.69231 0.903563 0.161558
Q2FW00   12 0.923077 -1.27278 0.943444
Q2G1E7   14 1.07692 0.903563 0.161558
Q2FWE7   20 1.53846 0.903563 0.161558
Q2FY32   20 1.53846 0.903563 0.161558
Q2FUU0   34 2.61538 3.07991 0.0107511
Q2FVU5   28 2.15385 3.07991 0.0107511
Q2G062   27 2.07692 3.07991 0.0107511
Q2FV26   16 1.23077 0.903563 0.161558
Q2FW97   23 1.76923 0.903563 0.161558
Q2FZY8   12 0.923077 -1.27278 0.943444
Q2G277   14 1.07692 0.903563 0.161558
Q2G0V1   13 1 0.903563 0.161558
Q2FWJ3   22 1.69231 0.903563 0.161558
Q2G2J2   31 2.38462 3.07991 0.0107511
Q2FVB0   11 0.846154 -1.27278 0.943444
Q2G278   24 1.84615 0.903563 0.161558
Q2G107   16 1.23077 0.903563 0.161558
P0A0M9   30 2.30769 3.07991 0.0107511
Q2G067   8 0.615385 -1.27278 0.943444
Q2FV55   22 1.69231 0.903563 0.161558
Q2G1L3   20 1.53846 0.903563 0.161558
Q2G2R0   16 1.23077 0.903563 0.161558
Q2G2T3   21 1.61538 0.903563 0.161558
Q2FWA8   12 0.923077 -1.27278 0.943444
Q2G056   19 1.46154 0.903563 0.161558
Q2FWR1   27 2.07692 3.07991 0.0107511
Q2FXP9   24 1.84615 0.903563 0.161558
Q2FZI4   12 0.923077 -1.27278 0.943444
Q2G2L7   24 1.84615 0.903563 0.161558
Q2FVG1   11 0.846154 -1.27278 0.943444
Q2G1I7   28 2.15385 3.07991 0.0107511
Q2FVB6   13 1 0.903563 0.161558
Q2G001   23 1.76923 0.903563 0.161558
Q2FUX3   17 1.30769 0.903563 0.161558
Q2G1Q9   18 1.38462 0.903563 0.161558
Q2G2S9   21 1.61538 0.903563 0.161558
Q2FXZ8   17 1.30769 0.903563 0.161558
Q2FZI7   24 1.84615 0.903563 0.161558
Q2FUS6   20 1.53846 0.903563 0.161558
Q2FUZ6   17 1.30769 0.903563 0.161558
Q2FYQ9   21 1.61538 0.903563 0.161558
Q2FYS8   25 1.92308 0.903563 0.161558
Q2FYS6   14 1.07692 0.903563 0.161558
Q2FZG6   20 1.53846 0.903563 0.161558
Q2G1L9   13 1 0.903563 0.161558
Q2FXT3   26 2 3.07991 0.0107511
Q2FZN9   22 1.69231 0.903563 0.161558
Q2FW20   21 1.61538 0.903563 0.161558
Q2G0H3   16 1.23077 0.903563 0.161558
Q2FV98   37 2.84615 3.07991 0.0107511
Q2FXR7   16 1.23077 0.903563 0.161558
Q2G1T4   40 3.07692 5.25625 0.000662855
Q2FW38   22 1.69231 0.903563 0.161558
Q2G2P6   17 1.30769 0.903563 0.161558
Q2FVL7   26 2 3.07991 0.0107511
Q2FVY2   27 2.07692 3.07991 0.0107511
Q2FYZ0   20 1.53846 0.903563 0.161558
Q2FYW2   11 0.846154 -1.27278 0.943444
P60643   13 1 0.903563 0.161558
Q2G265   22 1.69231 0.903563 0.161558
Q2FV42   12 0.923077 -1.27278 0.943444
Q2FXN0   15 1.15385 0.903563 0.161558
Q2G2D9   15 1.15385 0.903563 0.161558
Q2FV75   24 1.84615 0.903563 0.161558
Q2FYE0   25 1.92308 0.903563 0.161558
Q2FX03   10 0.769231 -1.27278 0.943444
Q2FX89   19 1.46154 0.903563 0.161558
Q2FX43   18 1.38462 0.903563 0.161558
Q2FV69   15 1.11111 0.903563 0.161558
P72360   12 0.888889 -1.27278 0.943444
Q2FVQ1   41 3.03704 5.25625 0.000662855
Q2FYG7   27 2 3.07991 0.0107511
Q2G1J8   12 0.888889 -1.27278 0.943444
Q2FW77   10 0.740741 -1.27278 0.943444
Q2FWI4   26 1.92593 0.903563 0.161558
Q2FX62   18 1.33333 0.903563 0.161558
Q2G0U6   31 2.2963 3.07991 0.0107511
Q2G0P2   25 1.85185 0.903563 0.161558
Q2G0B8   34 2.51852 3.07991 0.0107511
Q2FVL3   14 1.03704 0.903563 0.161558
Q2G1K8   22 1.62963 0.903563 0.161558
Q2G2R9   19 1.40741 0.903563 0.161558
Q2G2I3   9 0.666667 -1.27278 0.943444
Q2FY56   10 0.740741 -1.27278 0.943444
Q2G0B1   35 2.59259 3.07991 0.0107511
Q2G1T1   20 1.48148 0.903563 0.161558
Q2FVX5   11 0.814815 -1.27278 0.943444
Q2G0H8   18 1.33333 0.903563 0.161558
Q2FVT3   18 1.33333 0.903563 0.161558
Q2FWF6   19 1.40741 0.903563 0.161558
Q2FWZ6   27 2 3.07991 0.0107511
Q2FZ77   24 1.77778 0.903563 0.161558
Q2G0H0   20 1.48148 0.903563 0.161558
Q2G2G7   28 2.07407 3.07991 0.0107511
Q2G117   29 2.14815 3.07991 0.0107511
Q2FXG9   21 1.55556 0.903563 0.161558
Q2FWE4   26 1.92593 0.903563 0.161558
Q2FUS0   28 2.07407 3.07991 0.0107511
Q2FWR3   20 1.48148 0.903563 0.161558
Q2FYA9   22 1.62963 0.903563 0.161558
Q2G0Y5   28 2.07407 3.07991 0.0107511
Q2FZZ8   27 2 3.07991 0.0107511
Q2G1Z6   18 1.33333 0.903563 0.161558
Q2FX53   21 1.55556 0.903563 0.161558
Q2FZC4   18 1.33333 0.903563 0.161558
Q2FUS5   14 1.03704 0.903563 0.161558
Q2G1R0   9 0.666667 -1.27278 0.943444
Q2G0D5   13 0.962963 -1.27278 0.943444
Q2FY18   15 1.11111 0.903563 0.161558
Q2FYH8   11 0.814815 -1.27278 0.943444
Q2G1F2   22 1.62963 0.903563 0.161558
Q2G0Q5   26 1.92593 0.903563 0.161558
Q2FVR2   20 1.48148 0.903563 0.161558
Q2FZE7   19 1.40741 0.903563 0.161558
Q2G0I0   22 1.62963 0.903563 0.161558
Q2G0R1   21 1.55556 0.903563 0.161558
Q2G0L7   18 1.33333 0.903563 0.161558
Q2FWI1   22 1.62963 0.903563 0.161558
Q2G0F7   14 1.03704 0.903563 0.161558
Q2FXY3   19 1.40741 0.903563 0.161558
P0A084   26 1.92593 0.903563 0.161558
Q2G0G5   20 1.48148 0.903563 0.161558
Q2FZE5   12 0.888889 -1.27278 0.943444
Q2G0A2   9 0.666667 -1.27278 0.943444
Q2FVE8   15 1.11111 0.903563 0.161558
Q2G2M8   19 1.40741 0.903563 0.161558
Q2FYH7   16 1.18519 0.903563 0.161558
Q2FVR8   29 2.14815 3.07991 0.0107511
Q2FZU9   29 2.14815 3.07991 0.0107511
Q2FYX7   17 1.25926 0.903563 0.161558
Q2G280   29 2.14815 3.07991 0.0107511
Q2FVG5   25 1.85185 0.903563 0.161558
Q2FWX1   24 1.77778 0.903563 0.161558
Q2FVB3   14 1.03704 0.903563 0.161558
Q2G2A1   29 2.14815 3.07991 0.0107511
Q2G1W7   22 1.62963 0.903563 0.161558
Q2FW36   17 1.25926 0.903563 0.161558
P31337   26 1.92593 0.903563 0.161558
Q2FXB8   12 0.888889 -1.27278 0.943444
Q2G2F3   26 1.92593 0.903563 0.161558
Q2FYM7   5 0.37037 -1.27278 0.943444
Q2FYB2   20 1.48148 0.903563 0.161558
Q2G2E2   26 1.85714 0.903563 0.161558
Q2G2G9   18 1.28571 0.903563 0.161558
Q2FVC5   24 1.71429 0.903563 0.161558
Q2G0T3   23 1.64286 0.903563 0.161558
Q2G074   11 0.785714 -1.27278 0.943444
Q2G016   24 1.71429 0.903563 0.161558
Q2G0G4   36 2.57143 3.07991 0.0107511
Q2G2K1   20 1.42857 0.903563 0.161558
Q2FXE1   22 1.57143 0.903563 0.161558
Q2FWD2   20 1.42857 0.903563 0.161558
Q2G1Q0   31 2.21429 3.07991 0.0107511
Q2G073   11 0.785714 -1.27278 0.943444
Q2G1T7   43 3.07143 5.25625 0.000662855
Q2FVI3   30 2.14286 3.07991 0.0107511
Q2FZ93   18 1.28571 0.903563 0.161558
Q2FVQ7   26 1.85714 0.903563 0.161558
Q2G2B9   13 0.928571 -1.27278 0.943444
Q2FZN5   12 0.857143 -1.27278 0.943444
Q2FY72   24 1.71429 0.903563 0.161558
Q2G0A0   34 2.42857 3.07991 0.0107511
Q2FZQ8   13 0.928571 -1.27278 0.943444
Q2FXP1   21 1.5 0.903563 0.161558
P0A0B7   24 1.71429 0.903563 0.161558
Q2FYW0   23 1.64286 0.903563 0.161558
Q2G230   19 1.35714 0.903563 0.161558
Q2G0H5   26 1.85714 0.903563 0.161558
Q2G0B7   24 1.71429 0.903563 0.161558
Q2G131   12 0.857143 -1.27278 0.943444
Q2G0Y4   26 1.85714 0.903563 0.161558
Q2G2L0   44 3.14286 5.25625 0.000662855
Q2G101   20 1.42857 0.903563 0.161558
Q2G036   24 1.71429 0.903563 0.161558
Q2FXN3   15 1.07143 0.903563 0.161558
Q2FWY2   18 1.28571 0.903563 0.161558
Q2FXK6   30 2.14286 3.07991 0.0107511
Q2G2Y3   28 2 3.07991 0.0107511
Q2G1P8   31 2.21429 3.07991 0.0107511
Q2G0N7   22 1.57143 0.903563 0.161558
Q2FW43   27 1.92857 0.903563 0.161558
Q2G2N4   22 1.57143 0.903563 0.161558
Q2FW59   22 1.57143 0.903563 0.161558
Q2G1V0   13 0.928571 -1.27278 0.943444
Q2G010   19 1.35714 0.903563 0.161558
Q2FWJ4   14 1 0.903563 0.161558
Q2FUR3   23 1.64286 0.903563 0.161558
Q2FXE4   29 2.07143 3.07991 0.0107511
Q2FY36   27 1.92857 0.903563 0.161558
Q2G1Q7   21 1.5 0.903563 0.161558
Q2FX09   21 1.5 0.903563 0.161558
Q2G0Z1   37 2.64286 3.07991 0.0107511
Q2FWJ1   31 2.21429 3.07991 0.0107511
Q2FUT4   30 2.14286 3.07991 0.0107511
Q2FYI1   32 2.28571 3.07991 0.0107511
Q2FXQ8   20 1.42857 0.903563 0.161558
Q2FUZ0   23 1.64286 0.903563 0.161558
P0A086   26 1.85714 0.903563 0.161558
Q2FZM0   12 0.857143 -1.27278 0.943444
Q2FXL3   22 1.57143 0.903563 0.161558
Q2G2K7   13 0.928571 -1.27278 0.943444
Q2FVL1   11 0.785714 -1.27278 0.943444
Q2FW21   20 1.42857 0.903563 0.161558
Q2G201   24 1.71429 0.903563 0.161558
Q2FVV6   23 1.64286 0.903563 0.161558
Q2FV03   25 1.78571 0.903563 0.161558
Q2G2T2   11 0.785714 -1.27278 0.943444
Q2FZ44   25 1.78571 0.903563 0.161558
Q2G1N7   37 2.64286 3.07991 0.0107511
Q2G172   14 1 0.903563 0.161558
Q2G208   28 2 3.07991 0.0107511
Q2FZR7   14 1 0.903563 0.161558
Q2G2K2   12 0.857143 -1.27278 0.943444
Q2FVA4   27 1.92857 0.903563 0.161558
Q2G0F5   12 0.857143 -1.27278 0.943444
Q2G0X0   30 2.14286 3.07991 0.0107511
Q2FXU0   23 1.64286 0.903563 0.161558
Q2FXX9   22 1.57143 0.903563 0.161558
Q2G2K8   23 1.64286 0.903563 0.161558
Q2G0X1   26 1.7931 0.903563 0.161558
Q2FXI8   30 2.06897 3.07991 0.0107511
Q2G0L1   30 2.06897 3.07991 0.0107511
Q2FX07   12 0.827586 -1.27278 0.943444
Q2G139   23 1.58621 0.903563 0.161558
Q2FUV5   25 1.72414 0.903563 0.161558
Q2FVD0   28 1.93103 0.903563 0.161558
Q2FX10   15 1.03448 0.903563 0.161558
Q2G1W5   30 2.06897 3.07991 0.0107511
Q2G1Y7   31 2.13793 3.07991 0.0107511
Q2G190   30 2.06897 3.07991 0.0107511
Q2FV59   12 0.827586 -1.27278 0.943444
Q2FZS3   19 1.31034 0.903563 0.161558
Q2FX90   19 1.31034 0.903563 0.161558
Q2FW85   12 0.827586 -1.27278 0.943444
Q2FZ65   28 1.93103 0.903563 0.161558
Q2FXJ7   31 2.13793 3.07991 0.0107511
Q2FVW2   22 1.51724 0.903563 0.161558
Q2G0H4   28 1.93103 0.903563 0.161558
Q2FVV4   14 0.965517 -1.27278 0.943444
Q2FUR9   14 0.965517 -1.27278 0.943444
Q2FW06   21 1.44828 0.903563 0.161558
Q2FY84   26 1.7931 0.903563 0.161558
Q2G132   43 2.96552 3.07991 0.0107511
Q2G0C9   22 1.51724 0.903563 0.161558
Q2G2N1   10 0.689655 -1.27278 0.943444
Q2FVF2   10 0.689655 -1.27278 0.943444
Q2FZ30   28 1.93103 0.903563 0.161558
Q2FXX8   29 2 3.07991 0.0107511
Q2FZX6   21 1.44828 0.903563 0.161558
Q2G1Z2   12 0.827586 -1.27278 0.943444
Q2G0G7   29 2 3.07991 0.0107511
Q2FV53   34 2.34483 3.07991 0.0107511
Q2FV28   24 1.65517 0.903563 0.161558
Q2G097   28 1.93103 0.903563 0.161558
Q2FZC5   25 1.72414 0.903563 0.161558
Q2FY77   28 1.93103 0.903563 0.161558
Q2FVA9   22 1.51724 0.903563 0.161558
Q2G2W5   17 1.17241 0.903563 0.161558
Q2FX97   23 1.58621 0.903563 0.161558
Q2G1F3   29 2 3.07991 0.0107511
Q2FYU1   24 1.65517 0.903563 0.161558
Q2FUP6   22 1.51724 0.903563 0.161558
Q2G2U7   18 1.24138 0.903563 0.161558
Q2FY09   26 1.7931 0.903563 0.161558
Q2G1J6   16 1.10345 0.903563 0.161558
Q2G059   23 1.58621 0.903563 0.161558
Q2FVK5   6 0.413793 -1.27278 0.943444
Q2G0H7   27 1.86207 0.903563 0.161558
Q2FWN2   14 0.965517 -1.27278 0.943444
Q2FYV7   19 1.31034 0.903563 0.161558
Q2G236   18 1.24138 0.903563 0.161558
Q2FZR6   15 1.03448 0.903563 0.161558
Q2G1P9   32 2.2069 3.07991 0.0107511
Q2G0R9   29 2 3.07991 0.0107511
Q2FUZ9   21 1.44828 0.903563 0.161558
Q2FVP2   26 1.7931 0.903563 0.161558
Q2FXC8   25 1.72414 0.903563 0.161558
Q2FVC4   31 2.13793 3.07991 0.0107511
Q2FZ29   21 1.44828 0.903563 0.161558
Q2FYR8   18 1.2 0.903563 0.161558
Q2FY23   21 1.4 0.903563 0.161558
Q2G0D4   35 2.33333 3.07991 0.0107511
Q2FZ38   21 1.4 0.903563 0.161558
Q2FXH1   11 0.733333 -1.27278 0.943444
Q2FXZ9   18 1.2 0.903563 0.161558
Q2G1V3   9 0.6 -1.27278 0.943444
Q2FVZ0   12 0.8 -1.27278 0.943444
Q2FV95   14 0.933333 -1.27278 0.943444
Q2G196   24 1.6 0.903563 0.161558
Q2FZ61   28 1.86667 0.903563 0.161558
Q2FW27   24 1.6 0.903563 0.161558
Q2FWH2   17 1.13333 0.903563 0.161558
Q2FZQ9   14 0.933333 -1.27278 0.943444
Q2FWQ9   29 1.93333 0.903563 0.161558
Q2G1N5   11 0.733333 -1.27278 0.943444
Q2FZP8   12 0.8 -1.27278 0.943444
Q2FXC2   26 1.73333 0.903563 0.161558
Q2G0X9   16 1.06667 0.903563 0.161558
Q2FX08   13 0.866667 -1.27278 0.943444
Q2FUV2   28 1.86667 0.903563 0.161558
Q2FZT8   27 1.8 0.903563 0.161558
Q2G2N2   10 0.666667 -1.27278 0.943444
Q2G0M1   24 1.6 0.903563 0.161558
Q2FVX8   19 1.26667 0.903563 0.161558
Q2G220   18 1.2 0.903563 0.161558
Q2FW37   28 1.86667 0.903563 0.161558
Q2G203   53 3.53333 5.25625 0.000662855
Q2FY89   20 1.33333 0.903563 0.161558
Q2G1K7   27 1.8 0.903563 0.161558
Q2G013   10 0.666667 -1.27278 0.943444
Q2FV91   13 0.866667 -1.27278 0.943444
Q2FW92   34 2.26667 3.07991 0.0107511
Q2G1U5   36 2.4 3.07991 0.0107511
Q2G2A6   23 1.53333 0.903563 0.161558
Q2G0G9   24 1.6 0.903563 0.161558
P0A088   16 1.06667 0.903563 0.161558
Q2G0B4   14 0.933333 -1.27278 0.943444
Q2G0X7   27 1.8 0.903563 0.161558
Q2G0S0   18 1.2 0.903563 0.161558
Q2FW12   29 1.93333 0.903563 0.161558
Q2G0J7   19 1.26667 0.903563 0.161558
Q2FW76   12 0.8 -1.27278 0.943444
Q2G1Z7   17 1.13333 0.903563 0.161558
Q2G2S1   30 2 3.07991 0.0107511
Q2G1B1   35 2.33333 3.07991 0.0107511
Q2FVP3   17 1.13333 0.903563 0.161558
Q2G1V1   35 2.33333 3.07991 0.0107511
Q2G1H8   28 1.86667 0.903563 0.161558
Q2G149   24 1.6 0.903563 0.161558
Q2FXC7   24 1.6 0.903563 0.161558
Q2G019   21 1.4 0.903563 0.161558
Q2FWL6   26 1.73333 0.903563 0.161558
Q2G199   11 0.733333 -1.27278 0.943444
Q2FY41   17 1.13333 0.903563 0.161558
Q2FX33   31 2.06667 3.07991 0.0107511
Q2G181   34 2.26667 3.07991 0.0107511
Q2FVT1   15 1 0.903563 0.161558
Q2G0Z5   22 1.46667 0.903563 0.161558
Q2FZC7   25 1.66667 0.903563 0.161558
Q2G1U0   22 1.46667 0.903563 0.161558
Q2FW18   24 1.6 0.903563 0.161558
Q2G0H1   27 1.8 0.903563 0.161558
Q2FX22   19 1.26667 0.903563 0.161558
Q2G157   19 1.26667 0.903563 0.161558
Q2G2J5   35 2.33333 3.07991 0.0107511
Q2FZH9   13 0.866667 -1.27278 0.943444
Q2FZA6   10 0.666667 -1.27278 0.943444
Q2G1N6   14 0.933333 -1.27278 0.943444
Q2FVR4   22 1.46667 0.903563 0.161558
Q2FY13   23 1.53333 0.903563 0.161558
Q2G025   21 1.4 0.903563 0.161558
Q2FV36   13 0.866667 -1.27278 0.943444
Q2G0W9   25 1.66667 0.903563 0.161558
Q2G0L0   26 1.73333 0.903563 0.161558
Q2FUR2   26 1.73333 0.903563 0.161558
Q2FVJ9   37 2.46667 3.07991 0.0107511
Q2G1S8   26 1.67742 0.903563 0.161558
Q2FVJ5   26 1.67742 0.903563 0.161558
Q2FZ39   23 1.48387 0.903563 0.161558
Q2FWP6   23 1.48387 0.903563 0.161558
Q2FVB4   29 1.87097 0.903563 0.161558
Q2G0V7   19 1.22581 0.903563 0.161558
Q2FUV4   33 2.12903 3.07991 0.0107511
Q2FYG5   26 1.67742 0.903563 0.161558
Q2FW71   8 0.516129 -1.27278 0.943444
Q2FZB1   26 1.67742 0.903563 0.161558
Q2G0Y9   26 1.67742 0.903563 0.161558
Q2G0X4   21 1.35484 0.903563 0.161558
Q2FZL2   28 1.80645 0.903563 0.161558
Q2FVS1   24 1.54839 0.903563 0.161558
Q2G099   18 1.16129 0.903563 0.161558
Q2FZN0   24 1.54839 0.903563 0.161558
Q2FZ50   21 1.35484 0.903563 0.161558
Q2G0X8   18 1.16129 0.903563 0.161558
Q2G167   24 1.54839 0.903563 0.161558
Q2G086   22 1.41935 0.903563 0.161558
Q2G0D0   41 2.64516 3.07991 0.0107511
Q2FWG3   20 1.29032 0.903563 0.161558
Q2G228   33 2.12903 3.07991 0.0107511
Q2FWW8   26 1.67742 0.903563 0.161558
Q2FYL0   21 1.35484 0.903563 0.161558
Q2FXX2   22 1.41935 0.903563 0.161558
Q2G0C4   13 0.83871 -1.27278 0.943444
Q2FZA2   25 1.6129 0.903563 0.161558
Q2FWL0   40 2.58065 3.07991 0.0107511
Q2FUY9   28 1.80645 0.903563 0.161558
Q2G0T8   32 2.06452 3.07991 0.0107511
Q2FWK0   24 1.54839 0.903563 0.161558
Q2G0D9   26 1.67742 0.903563 0.161558
Q2FZF3   17 1.09677 0.903563 0.161558
Q2FZ17   32 2.06452 3.07991 0.0107511
Q2G0T6   26 1.67742 0.903563 0.161558
Q2G140   11 0.709677 -1.27278 0.943444
Q2G2F2   10 0.645161 -1.27278 0.943444
Q2FXG0   25 1.6129 0.903563 0.161558
Q2FWR4   21 1.35484 0.903563 0.161558
Q2G195   20 1.29032 0.903563 0.161558
Q2FVY4   27 1.74194 0.903563 0.161558
Q2G1I6   24 1.54839 0.903563 0.161558
Q2FVD5   16 1.03226 0.903563 0.161558
Q2FZM1   36 2.32258 3.07991 0.0107511
Q2FVG0   23 1.48387 0.903563 0.161558
Q2FZM7   29 1.87097 0.903563 0.161558
Q2FZB2   26 1.67742 0.903563 0.161558
Q2G287   22 1.41935 0.903563 0.161558
Q2FWG4   16 1.03226 0.903563 0.161558
Q2G2B3   11 0.709677 -1.27278 0.943444
Q2FY48   21 1.35484 0.903563 0.161558
Q9ZNI1   26 1.67742 0.903563 0.161558
Q2FV94   31 2 3.07991 0.0107511
Q2G2X5   13 0.83871 -1.27278 0.943444
Q2FVX6   21 1.35484 0.903563 0.161558
Q2G060   20 1.29032 0.903563 0.161558
Q2FVG2   20 1.29032 0.903563 0.161558
Q2G1Q1   34 2.19355 3.07991 0.0107511
Q2G1F1   23 1.48387 0.903563 0.161558
Q2FXC5   24 1.54839 0.903563 0.161558
Q2G2B0   10 0.645161 -1.27278 0.943444
Q2FXR6   13 0.83871 -1.27278 0.943444
Q2FXE0   29 1.87097 0.903563 0.161558
Q2FUY3   26 1.67742 0.903563 0.161558
Q2G1S6   21 1.35484 0.903563 0.161558
Q2FVE9   11 0.709677 -1.27278 0.943444
Q2FVU7   23 1.48387 0.903563 0.161558
Q2FVM7   28 1.80645 0.903563 0.161558
Q2FVU6   12 0.774194 -1.27278 0.943444
Q2FVA1   25 1.6129 0.903563 0.161558
Q2FWB8   38 2.45161 3.07991 0.0107511
Q2FYR5   17 1.09677 0.903563 0.161558
Q2G261   30 1.93548 0.903563 0.161558
Q2G264   33 2.12903 3.07991 0.0107511
Q2G0U4   19 1.22581 0.903563 0.161558
Q2G226   12 0.774194 -1.27278 0.943444
Q2FZT7   26 1.67742 0.903563 0.161558
Q2FXJ4   22 1.41935 0.903563 0.161558
Q2G047   20 1.29032 0.903563 0.161558
Q2FWD9   20 1.29032 0.903563 0.161558
Q2FZH2   28 1.80645 0.903563 0.161558
Q2G044   22 1.41935 0.903563 0.161558
Q2FVZ8   13 0.83871 -1.27278 0.943444
Q2G1C5   13 0.83871 -1.27278 0.943444
Q2G1Z1   16 1.03226 0.903563 0.161558
Q2G135   17 1.09677 0.903563 0.161558
Q2FVE5   20 1.29032 0.903563 0.161558
Q2FZ70   25 1.6129 0.903563 0.161558
Q2G2A0   33 2.12903 3.07991 0.0107511
Q2G224   18 1.125 0.903563 0.161558
P0A0K3   23 1.4375 0.903563 0.161558
Q2G1A8   25 1.5625 0.903563 0.161558
Q2G1P5   11 0.6875 -1.27278 0.943444
Q2FV93   12 0.75 -1.27278 0.943444
Q2FXC4   27 1.6875 0.903563 0.161558
Q2FY74   26 1.625 0.903563 0.161558
Q2G1M1   18 1.125 0.903563 0.161558
Q9EZ11   21 1.3125 0.903563 0.161558
Q2FZB3   22 1.375 0.903563 0.161558
Q2G1V2   25 1.5625 0.903563 0.161558
Q2FVM8   27 1.6875 0.903563 0.161558
Q2FVR1   25 1.5625 0.903563 0.161558
Q2FXC3   23 1.4375 0.903563 0.161558
Q2FUV6   27 1.6875 0.903563 0.161558
Q2G1D7   21 1.3125 0.903563 0.161558
Q2FXR2   26 1.625 0.903563 0.161558
Q2FW83   14 0.875 -1.27278 0.943444
Q2G2X7   21 1.3125 0.903563 0.161558
Q2FVM4   10 0.625 -1.27278 0.943444
P0A0J3   29 1.8125 0.903563 0.161558
Q2G2L8   32 2 3.07991 0.0107511
Q2FZ27   34 2.125 3.07991 0.0107511
Q2FZ53   20 1.25 0.903563 0.161558
Q2G154   36 2.25 3.07991 0.0107511
Q2FZS4   10 0.625 -1.27278 0.943444
Q2FYQ5   13 0.8125 -1.27278 0.943444
Q2FZL6   24 1.5 0.903563 0.161558
Q2FWB9   18 1.125 0.903563 0.161558
Q2FUQ4   29 1.8125 0.903563 0.161558
Q2G293   38 2.375 3.07991 0.0107511
Q2FZS5   24 1.5 0.903563 0.161558
Q2FYP9   14 0.875 -1.27278 0.943444
Q2G0K7   22 1.375 0.903563 0.161558
Q2FVV2   20 1.25 0.903563 0.161558
Q2FVN0   24 1.5 0.903563 0.161558
Q2FX00   25 1.5625 0.903563 0.161558
Q2G1I0   18 1.125 0.903563 0.161558
Q2FXI2   26 1.625 0.903563 0.161558
Q2G2X1   14 0.875 -1.27278 0.943444
Q2FYG6   20 1.25 0.903563 0.161558
Q2FXH0   25 1.5625 0.903563 0.161558
Q2FXU7   25 1.5625 0.903563 0.161558
Q2G170   27 1.6875 0.903563 0.161558
Q2FVQ9   28 1.75 0.903563 0.161558
Q2FWV2   25 1.5625 0.903563 0.161558
Q2FVI5   11 0.6875 -1.27278 0.943444
Q2FUW0   36 2.25 3.07991 0.0107511
Q2FXB7   31 1.9375 0.903563 0.161558
Q2G0J8   31 1.9375 0.903563 0.161558
Q2FXB5   28 1.75 0.903563 0.161558
Q2FYE9   13 0.8125 -1.27278 0.943444
Q2FVE2   19 1.1875 0.903563 0.161558
Q2G2V6   28 1.75 0.903563 0.161558
O08387   21 1.3125 0.903563 0.161558
Q2FZ14   21 1.3125 0.903563 0.161558
Q2FXW3   21 1.3125 0.903563 0.161558
Q2FYQ8   23 1.4375 0.903563 0.161558
Q2G2D6   22 1.375 0.903563 0.161558
Q2G2T7   21 1.3125 0.903563 0.161558
Q2FYP8   15 0.9375 -1.27278 0.943444
Q2FZ25   30 1.875 0.903563 0.161558
Q2FY65   41 2.5625 3.07991 0.0107511
Q2G2T1   24 1.5 0.903563 0.161558
Q2G1N0   11 0.6875 -1.27278 0.943444
Q2G110   14 0.875 -1.27278 0.943444
Q2G1E1   18 1.125 0.903563 0.161558
Q2G2F1   26 1.625 0.903563 0.161558
Q2FXE8   23 1.4375 0.903563 0.161558
Q2FZ06   16 1 0.903563 0.161558
Q2FVH2   12 0.75 -1.27278 0.943444
Q2FYV6   29 1.8125 0.903563 0.161558
Q2FZJ3   33 2 3.07991 0.0107511
Q2G095   35 2.12121 3.07991 0.0107511
Q2G2Y0   22 1.33333 0.903563 0.161558
Q2G2W3   25 1.51515 0.903563 0.161558
Q2FY07   30 1.81818 0.903563 0.161558
Q2FXW8   28 1.69697 0.903563 0.161558
Q2FUR6   26 1.57576 0.903563 0.161558
Q2FVW6   15 0.909091 -1.27278 0.943444
Q2G1X0   16 0.969697 -1.27278 0.943444
Q2G1F6   11 0.666667 -1.27278 0.943444
Q2FVK8   30 1.81818 0.903563 0.161558
Q2G158   24 1.45455 0.903563 0.161558
Q2G118   24 1.45455 0.903563 0.161558
Q2G077   12 0.727273 -1.27278 0.943444
Q2G0E0   31 1.87879 0.903563 0.161558
Q2G263   35 2.12121 3.07991 0.0107511
Q2FUU1   22 1.33333 0.903563 0.161558
Q2G1X7   22 1.33333 0.903563 0.161558
Q2G1C0   32 1.93939 0.903563 0.161558
Q2FVB9   11 0.666667 -1.27278 0.943444
Q2G273   20 1.21212 0.903563 0.161558
Q53726   15 0.909091 -1.27278 0.943444
Q2G2W9   34 2.06061 3.07991 0.0107511
Q2FZ22   26 1.57576 0.903563 0.161558
Q2G2U1   25 1.51515 0.903563 0.161558
Q2FXW6   18 1.09091 0.903563 0.161558
Q2G0P9   14 0.848485 -1.27278 0.943444
Q2FYE3   29 1.75758 0.903563 0.161558
Q2FXU3   38 2.30303 3.07991 0.0107511
Q2G052   32 1.93939 0.903563 0.161558
Q2FZM6   32 1.93939 0.903563 0.161558
Q2FX25   24 1.45455 0.903563 0.161558
Q2FX05   24 1.45455 0.903563 0.161558
Q2G1P2   16 0.969697 -1.27278 0.943444
Q2G2C4   33 2 3.07991 0.0107511
Q2G165   13 0.787879 -1.27278 0.943444
Q2FXK8   7 0.424242 -1.27278 0.943444
Q2FWP1   19 1.15152 0.903563 0.161558
Q2FVU1   12 0.727273 -1.27278 0.943444
Q2FZ78   28 1.69697 0.903563 0.161558
Q2G0P0   35 2.12121 3.07991 0.0107511
Q2FXX3   14 0.848485 -1.27278 0.943444
Q2FVX2   35 2.12121 3.07991 0.0107511
Q2G0Q7   18 1.09091 0.903563 0.161558
Q2FXS6   28 1.69697 0.903563 0.161558
Q2FUZ1   29 1.75758 0.903563 0.161558
Q2FZ87   23 1.39394 0.903563 0.161558
Q2FXF4   25 1.51515 0.903563 0.161558
Q2G1G4   22 1.33333 0.903563 0.161558
Q2FWE6   25 1.51515 0.903563 0.161558
Q2G2U2   27 1.63636 0.903563 0.161558
Q2FY17   26 1.57576 0.903563 0.161558
Q2FVU3   24 1.45455 0.903563 0.161558
Q2FVK1   15 0.909091 -1.27278 0.943444
Q2G0K5   27 1.63636 0.903563 0.161558
Q2G2X8   24 1.45455 0.903563 0.161558
Q2FYZ7   16 0.969697 -1.27278 0.943444
Q2FWG1   24 1.45455 0.903563 0.161558
Q2G1Q6   31 1.87879 0.903563 0.161558
Q2G2X9   26 1.57576 0.903563 0.161558
Q2FWN9   15 0.909091 -1.27278 0.943444
Q2FYZ2   32 1.93939 0.903563 0.161558
Q2FZJ1   24 1.45455 0.903563 0.161558
Q2G002   16 0.969697 -1.27278 0.943444
Q2FVL4   30 1.81818 0.903563 0.161558
Q2G2M7   26 1.57576 0.903563 0.161558
Q2FWH6   29 1.75758 0.903563 0.161558
Q2FXQ3   29 1.75758 0.903563 0.161558
Q2G129   9 0.545455 -1.27278 0.943444
Q7BHL7   34 2.06061 3.07991 0.0107511
Q2FZ71   21 1.27273 0.903563 0.161558
Q2FZ88   33 1.94118 0.903563 0.161558
Q2FV22   24 1.41176 0.903563 0.161558
Q2FYM3   18 1.05882 0.903563 0.161558
Q2FY06   27 1.58824 0.903563 0.161558
Q2FXB0   15 0.882353 -1.27278 0.943444
Q2FX87   32 1.88235 0.903563 0.161558
Q2FZ33   27 1.58824 0.903563 0.161558
Q2G0J1   33 1.94118 0.903563 0.161558
Q2FUT7   32 1.88235 0.903563 0.161558
Q2FZH1   31 1.82353 0.903563 0.161558
Q2FVX3   41 2.41176 3.07991 0.0107511
Q2FWC6   38 2.23529 3.07991 0.0107511
Q2FXN6   32 1.88235 0.903563 0.161558
Q2FY79   35 2.05882 3.07991 0.0107511
Q2FZ23   31 1.82353 0.903563 0.161558
Q2FVF1   24 1.41176 0.903563 0.161558
Q2FWM5   21 1.23529 0.903563 0.161558
Q2G061   26 1.52941 0.903563 0.161558
Q2FWL7   17 1 0.903563 0.161558
Q2FVK3   13 0.764706 -1.27278 0.943444
Q2FX19   21 1.23529 0.903563 0.161558
Q2G2U6   33 1.94118 0.903563 0.161558
Q2G1S5   23 1.35294 0.903563 0.161558
Q2FVS9   25 1.47059 0.903563 0.161558
Q2G1M7   21 1.23529 0.903563 0.161558
Q2FW50   28 1.64706 0.903563 0.161558
Q2G2L1   30 1.76471 0.903563 0.161558
Q2FWB1   28 1.64706 0.903563 0.161558
Q2FXA8   25 1.47059 0.903563 0.161558
Q2FV20   30 1.76471 0.903563 0.161558
Q2FUY1   35 2.05882 3.07991 0.0107511
Q2FYJ1   31 1.82353 0.903563 0.161558
Q2G043   24 1.41176 0.903563 0.161558
Q2FZ43   22 1.29412 0.903563 0.161558
Q9KJN4   33 1.94118 0.903563 0.161558
Q2G194   20 1.17647 0.903563 0.161558
Q2G0F0   34 2 3.07991 0.0107511
Q2G2G2   30 1.76471 0.903563 0.161558
Q2G0I8   32 1.88235 0.903563 0.161558
Q2FXG5   24 1.41176 0.903563 0.161558
Q2G2S6   29 1.70588 0.903563 0.161558
Q53700   29 1.70588 0.903563 0.161558
Q2G0D8   28 1.64706 0.903563 0.161558
P60430   20 1.17647 0.903563 0.161558
Q2FV41   27 1.58824 0.903563 0.161558
Q2FXZ5   21 1.23529 0.903563 0.161558
Q2FZL0   14 0.823529 -1.27278 0.943444
Q2FY99   26 1.52941 0.903563 0.161558
Q2FX95   31 1.82353 0.903563 0.161558
Q2FYR6   26 1.52941 0.903563 0.161558
Q2FUW2   23 1.35294 0.903563 0.161558
Q2FVL2   28 1.64706 0.903563 0.161558
Q2G2L4   11 0.647059 -1.27278 0.943444
Q2FXB1   14 0.823529 -1.27278 0.943444
Q2FZY7   34 2 3.07991 0.0107511
Q2FVN1   14 0.823529 -1.27278 0.943444
Q2G1S1   25 1.47059 0.903563 0.161558
Q2FXK4   19 1.11765 0.903563 0.161558
Q2FXM6   30 1.76471 0.903563 0.161558
Q2FZJ6   30 1.76471 0.903563 0.161558
Q2FVT4   34 2 3.07991 0.0107511
Q2FYW1   23 1.35294 0.903563 0.161558
Q2FYZ3   27 1.58824 0.903563 0.161558
Q2FXX5   24 1.41176 0.903563 0.161558
Q2FWM4   22 1.29412 0.903563 0.161558
Q2G2L3   25 1.47059 0.903563 0.161558
Q2FYR3   23 1.35294 0.903563 0.161558
Q2G0I9   28 1.64706 0.903563 0.161558
Q2G0M2   30 1.76471 0.903563 0.161558
Q2G272   22 1.29412 0.903563 0.161558
Q2FXL4   31 1.82353 0.903563 0.161558
Q2G0U9   33 1.94118 0.903563 0.161558
Q2FVE4   27 1.58824 0.903563 0.161558
Q2FVC6   25 1.47059 0.903563 0.161558
Q2FV19   27 1.58824 0.903563 0.161558
Q2G0S8   31 1.82353 0.903563 0.161558
Q2G2G3   15 0.882353 -1.27278 0.943444
Q2G2X0   24 1.37143 0.903563 0.161558
Q2G0F3   30 1.71429 0.903563 0.161558
Q2G037   34 1.94286 0.903563 0.161558
Q2G1G6   26 1.48571 0.903563 0.161558
Q2FWP0   18 1.02857 0.903563 0.161558
Q2FY29   23 1.31429 0.903563 0.161558
Q2FXQ4   16 0.914286 -1.27278 0.943444
Q2G0S7   27 1.54286 0.903563 0.161558
Q2FZX7   17 0.971429 -1.27278 0.943444
Q2G0E6   13 0.742857 -1.27278 0.943444
Q2FY37   34 1.94286 0.903563 0.161558
Q2FYQ0   29 1.65714 0.903563 0.161558
Q2FUV3   27 1.54286 0.903563 0.161558
Q2FYV2   35 2 3.07991 0.0107511
Q2FVS4   19 1.08571 0.903563 0.161558
Q2G2M3   25 1.42857 0.903563 0.161558
Q2FVM6   27 1.54286 0.903563 0.161558
Q2G292   23 1.31429 0.903563 0.161558
Q2FXH7   32 1.82857 0.903563 0.161558
Q2FYQ7   30 1.71429 0.903563 0.161558
Q2FWG2   31 1.77143 0.903563 0.161558
Q2G159   36 2.05714 3.07991 0.0107511
Q2FX96   27 1.54286 0.903563 0.161558
Q2FV83   31 1.77143 0.903563 0.161558
Q2G2D8   21 1.2 0.903563 0.161558
Q2FYJ4   11 0.628571 -1.27278 0.943444
Q2G1E8   12 0.685714 -1.27278 0.943444
Q2FVK2   15 0.857143 -1.27278 0.943444
Q2FZP1   17 0.971429 -1.27278 0.943444
Q2FXI0   32 1.82857 0.903563 0.161558
Q2G134   11 0.628571 -1.27278 0.943444
Q2FZZ6   25 1.42857 0.903563 0.161558
Q2G1Z3   27 1.54286 0.903563 0.161558
Q2G030   22 1.25714 0.903563 0.161558
Q2FV21   26 1.48571 0.903563 0.161558
Q9RQP6   11 0.628571 -1.27278 0.943444
Q2FZ62   20 1.14286 0.903563 0.161558
Q2FZQ7   22 1.25714 0.903563 0.161558
Q2G0F4   23 1.31429 0.903563 0.161558
Q2FWE0   28 1.6 0.903563 0.161558
Q2FVS0   17 0.971429 -1.27278 0.943444
Q2FUT6   37 2.11429 3.07991 0.0107511
Q2FUQ5   26 1.48571 0.903563 0.161558
Q2FZJ9   26 1.48571 0.903563 0.161558
Q2FY81   31 1.77143 0.903563 0.161558
Q2G0K8   20 1.14286 0.903563 0.161558
Q2G262   12 0.685714 -1.27278 0.943444
Q2G0E1   33 1.88571 0.903563 0.161558
Q2FWD3   23 1.31429 0.903563 0.161558
Q2FXA4   24 1.37143 0.903563 0.161558
Q2FVF0   31 1.77143 0.903563 0.161558
Q2FWW9   34 1.94286 0.903563 0.161558
Q2FZ54   37 2.11429 3.07991 0.0107511
P0A0J0   15 0.857143 -1.27278 0.943444
Q2G1G1   27 1.54286 0.903563 0.161558
Q2FWA1   28 1.6 0.903563 0.161558
Q2FXN1   23 1.31429 0.903563 0.161558
Q2G2T4   29 1.65714 0.903563 0.161558
Q2FZW9   27 1.54286 0.903563 0.161558
Q2FV90   24 1.37143 0.903563 0.161558
Q2FWB3   22 1.25714 0.903563 0.161558
Q2G0Q0   19 1.08571 0.903563 0.161558
Q2FY10   21 1.2 0.903563 0.161558
Q2FXM0   26 1.48571 0.903563 0.161558
Q2G1S2   22 1.25714 0.903563 0.161558
Q2FXY5   26 1.44444 0.903563 0.161558
Q2FXV3   26 1.44444 0.903563 0.161558
Q2FXG3   20 1.11111 0.903563 0.161558
Q2FVA8   17 0.944444 -1.27278 0.943444
Q2G2C2   19 1.05556 0.903563 0.161558
Q2FYU2   35 1.94444 0.903563 0.161558
Q2FYK5   38 2.11111 3.07991 0.0107511
Q2FW35   28 1.55556 0.903563 0.161558
Q2FY52   22 1.22222 0.903563 0.161558
Q9RQP9   23 1.27778 0.903563 0.161558
Q2G039   24 1.33333 0.903563 0.161558
Q2G1E4   25 1.38889 0.903563 0.161558
Q2G0B0   26 1.44444 0.903563 0.161558
Q2FXI7   38 2.11111 3.07991 0.0107511
Q2FWN7   26 1.44444 0.903563 0.161558
Q2FV66   19 1.05556 0.903563 0.161558
Q2FYJ5   12 0.666667 -1.27278 0.943444
Q2FYC9   17 0.944444 -1.27278 0.943444
Q2FZC6   27 1.5 0.903563 0.161558
Q2FXW4   28 1.55556 0.903563 0.161558
Q2FXI1   32 1.77778 0.903563 0.161558
Q2FZF9   24 1.33333 0.903563 0.161558
Q2G171   12 0.666667 -1.27278 0.943444
Q2G2P8   27 1.5 0.903563 0.161558
Q2G2V9   35 1.94444 0.903563 0.161558
Q2FV31   29 1.61111 0.903563 0.161558
Q9KJN3   21 1.16667 0.903563 0.161558
Q2FZV5   13 0.722222 -1.27278 0.943444
Q2FWC4   27 1.5 0.903563 0.161558
Q2FYT0   11 0.611111 -1.27278 0.943444
Q2G145   21 1.16667 0.903563 0.161558
Q2G0J0   34 1.88889 0.903563 0.161558
Q2FZQ3   18 1 0.903563 0.161558
Q2FYE5   33 1.83333 0.903563 0.161558
Q2FWN5   19 1.05556 0.903563 0.161558
Q2FY24   26 1.44444 0.903563 0.161558
Q2FVW7   29 1.61111 0.903563 0.161558
Q2FZ91   34 1.88889 0.903563 0.161558
Q2FWL2   36 2 3.07991 0.0107511
Q2FZQ6   31 1.72222 0.903563 0.161558
P02976   16 0.888889 -1.27278 0.943444
Q2G0R7   13 0.722222 -1.27278 0.943444
Q2FUU2   23 1.27778 0.903563 0.161558
Q2FZG1   33 1.83333 0.903563 0.161558
Q2G0Z4   14 0.777778 -1.27278 0.943444
Q2FZ81   21 1.16667 0.903563 0.161558
Q2G2J8   23 1.27778 0.903563 0.161558
Q2FZD7   49 2.72222 3.07991 0.0107511
Q2G288   21 1.16667 0.903563 0.161558
Q2FW52   28 1.55556 0.903563 0.161558
Q2FVX4   29 1.61111 0.903563 0.161558
Q2FVN5   12 0.666667 -1.27278 0.943444
Q2FY88   27 1.5 0.903563 0.161558
Q2FWC9   35 1.94444 0.903563 0.161558
Q2FZS7   28 1.55556 0.903563 0.161558
Q2FZ63   28 1.55556 0.903563 0.161558
Q2G1L8   29 1.61111 0.903563 0.161558
Q2FV17   30 1.66667 0.903563 0.161558
Q2FVT8   16 0.888889 -1.27278 0.943444
Q2G0W8   36 2 3.07991 0.0107511
Q2FV07   24 1.33333 0.903563 0.161558
Q2G0Q1   24 1.33333 0.903563 0.161558
Q2FY69   25 1.38889 0.903563 0.161558
Q2FZ75   25 1.38889 0.903563 0.161558
Q2G0E5   36 2 3.07991 0.0107511
Q2G233   40 2.22222 3.07991 0.0107511
Q2FWE1   29 1.61111 0.903563 0.161558
Q2FVZ2   29 1.61111 0.903563 0.161558
Q2FYE2   34 1.88889 0.903563 0.161558
Q2G1K6   30 1.62162 0.903563 0.161558
Q2FVT0   30 1.62162 0.903563 0.161558
Q2G0Q9   37 2 3.07991 0.0107511
Q2FZ89   28 1.51351 0.903563 0.161558
Q2FVR0   27 1.45946 0.903563 0.161558
Q2FZD9   19 1.02703 0.903563 0.161558
Q2FX85   15 0.810811 -1.27278 0.943444
Q2G1B0   25 1.35135 0.903563 0.161558
Q2G2E4   17 0.918919 -1.27278 0.943444
Q2FYK7   28 1.51351 0.903563 0.161558
Q2FZ13   33 1.78378 0.903563 0.161558
Q2FZE6   29 1.56757 0.903563 0.161558
Q2FVI2   21 1.13514 0.903563 0.161558
Q2FZE0   29 1.56757 0.903563 0.161558
Q2FV38   24 1.2973 0.903563 0.161558
Q2FXE2   19 1.02703 0.903563 0.161558
Q2G1Q2   23 1.24324 0.903563 0.161558
Q2FYY8   36 1.94595 0.903563 0.161558
Q2FYN6   33 1.78378 0.903563 0.161558
Q2FV39   31 1.67568 0.903563 0.161558
Q2G130   33 1.78378 0.903563 0.161558
Q2FUR8   33 1.78378 0.903563 0.161558
Q2FXZ3   21 1.13514 0.903563 0.161558
Q2FYM4   10 0.540541 -1.27278 0.943444
Q2FWY1   38 2.05405 3.07991 0.0107511
Q2G1V4   28 1.51351 0.903563 0.161558
P0A011   21 1.13514 0.903563 0.161558
Q2FXZ0   37 2 3.07991 0.0107511
Q2G0V4   25 1.35135 0.903563 0.161558
Q2FW34   28 1.51351 0.903563 0.161558
Q2FWC7   29 1.56757 0.903563 0.161558
Q2G0F6   27 1.45946 0.903563 0.161558
Q2G0T0   26 1.40541 0.903563 0.161558
Q2FXM8   35 1.89189 0.903563 0.161558
Q2G0Q8   24 1.2973 0.903563 0.161558
Q2FZ08   24 1.2973 0.903563 0.161558
Q2G160   24 1.2973 0.903563 0.161558
Q2FY78   27 1.45946 0.903563 0.161558
Q2G2H7   23 1.24324 0.903563 0.161558
Q2FW53   26 1.40541 0.903563 0.161558
Q2FVX0   27 1.45946 0.903563 0.161558
Q2G2U5   31 1.67568 0.903563 0.161558
Q2FZR0   26 1.40541 0.903563 0.161558
Q2G1Z9   27 1.45946 0.903563 0.161558
Q2G1G0   23 1.24324 0.903563 0.161558
Q2FW57   24 1.2973 0.903563 0.161558
Q9RQP7   21 1.13514 0.903563 0.161558
Q2FXP0   36 1.94595 0.903563 0.161558
Q2FVV1   16 0.864865 -1.27278 0.943444
Q2FYU8   12 0.648649 -1.27278 0.943444
Q2FZ04   22 1.18919 0.903563 0.161558
Q2FVQ0   25 1.35135 0.903563 0.161558
Q2G151   23 1.24324 0.903563 0.161558
Q2FXF9   27 1.45946 0.903563 0.161558
Q2G242   23 1.24324 0.903563 0.161558
Q2FZQ0   24 1.2973 0.903563 0.161558
Q2G1Q8   34 1.83784 0.903563 0.161558
Q2FYG1   28 1.47368 0.903563 0.161558
Q2G1N3   22 1.15789 0.903563 0.161558
Q2FV44   34 1.78947 0.903563 0.161558
Q2FXV4   32 1.68421 0.903563 0.161558
Q2G0I1   24 1.26316 0.903563 0.161558
Q2FZY0   24 1.26316 0.903563 0.161558
Q2G295   27 1.42105 0.903563 0.161558
Q2FWH3   41 2.15789 3.07991 0.0107511
Q2G072   26 1.36842 0.903563 0.161558
Q2G217   30 1.57895 0.903563 0.161558
Q2FYP6   29 1.52632 0.903563 0.161558
Q9EZ12   23 1.21053 0.903563 0.161558
Q2FZ48   24 1.26316 0.903563 0.161558
Q2FY16   26 1.36842 0.903563 0.161558
Q2FZU3   22 1.15789 0.903563 0.161558
Q2FVV7   31 1.63158 0.903563 0.161558
Q2FWU0   24 1.26316 0.903563 0.161558
P0A0Q0   42 2.21053 3.07991 0.0107511
Q2FVS3   35 1.84211 0.903563 0.161558
Q2G0I6   36 1.89474 0.903563 0.161558
Q2FYP3   21 1.10526 0.903563 0.161558
Q2FWM0   29 1.52632 0.903563 0.161558
Q2FZ36   26 1.36842 0.903563 0.161558
Q2G0Y8   17 0.894737 -1.27278 0.943444
Q2FXF6   12 0.631579 -1.27278 0.943444
Q2FXM7   27 1.42105 0.903563 0.161558
Q2G1A6   28 1.47368 0.903563 0.161558
Q2G138   11 0.578947 -1.27278 0.943444
Q2FZR4   31 1.63158 0.903563 0.161558
Q2G162   12 0.631579 -1.27278 0.943444
Q2FYH2   18 0.947368 -1.27278 0.943444
Q2FX56   32 1.68421 0.903563 0.161558
Q2FY68   38 2 3.07991 0.0107511
Q2G1K1   17 0.894737 -1.27278 0.943444
Q2G1A3   30 1.57895 0.903563 0.161558
Q2FZX4   22 1.15789 0.903563 0.161558
Q2G1M5   31 1.63158 0.903563 0.161558
Q2FVA3   26 1.36842 0.903563 0.161558
Q2G2G4   36 1.89474 0.903563 0.161558
Q2G0U3   32 1.68421 0.903563 0.161558
Q2FXQ6   22 1.15789 0.903563 0.161558
Q2G0S2   28 1.47368 0.903563 0.161558
Q2G168   24 1.26316 0.903563 0.161558
Q2FZB0   30 1.57895 0.903563 0.161558
Q2G119   43 2.26316 3.07991 0.0107511
Q2FVJ7   24 1.26316 0.903563 0.161558
Q2FY30   33 1.73684 0.903563 0.161558
Q2FXR3   23 1.21053 0.903563 0.161558
Q2G1Z0   25 1.31579 0.903563 0.161558
Q2G0A9   26 1.36842 0.903563 0.161558
O33599   26 1.36842 0.903563 0.161558
Q2FZ55   32 1.68421 0.903563 0.161558
Q2FYS0   28 1.47368 0.903563 0.161558
Q2G248   18 0.947368 -1.27278 0.943444
Q2G049   26 1.36842 0.903563 0.161558
Q2FVA5   25 1.31579 0.903563 0.161558
Q2FUX8   26 1.36842 0.903563 0.161558
Q2G123   26 1.36842 0.903563 0.161558
Q2FVH0   31 1.63158 0.903563 0.161558
Q2FV01   12 0.631579 -1.27278 0.943444
Q2G2L2   24 1.26316 0.903563 0.161558
Q2FYW3   33 1.73684 0.903563 0.161558
Q2FZZ0   27 1.42105 0.903563 0.161558
Q2FVV8   35 1.84211 0.903563 0.161558
Q2G2W0   27 1.38462 0.903563 0.161558
Q2G041   27 1.38462 0.903563 0.161558
P0A0B9   33 1.69231 0.903563 0.161558
Q2FYI6   30 1.53846 0.903563 0.161558
Q2G2S2   37 1.89744 0.903563 0.161558
Q2FVQ8   26 1.33333 0.903563 0.161558
Q2FVT2   24 1.23077 0.903563 0.161558
Q2G1Z5   31 1.58974 0.903563 0.161558
Q2G2A4   21 1.07692 0.903563 0.161558
P60393   40 2.05128 3.07991 0.0107511
Q2G0P6   36 1.84615 0.903563 0.161558
Q2FW04   22 1.12821 0.903563 0.161558
Q2FYY9   30 1.53846 0.903563 0.161558
Q2FWP2   39 2 3.07991 0.0107511
Q2FVW4   26 1.33333 0.903563 0.161558
Q2FY63   28 1.4359 0.903563 0.161558
Q2FZ68   24 1.23077 0.903563 0.161558
Q2G1E2   15 0.769231 -1.27278 0.943444
Q2G2T8   18 0.923077 -1.27278 0.943444
Q2FY71   25 1.28205 0.903563 0.161558
Q2FVI1   19 0.974359 -1.27278 0.943444
Q2G0W2   17 0.871795 -1.27278 0.943444
Q2G238   32 1.64103 0.903563 0.161558
Q2FZR1   29 1.48718 0.903563 0.161558
Q2FXN2   21 1.07692 0.903563 0.161558
Q2FXH6   11 0.564103 -1.27278 0.943444
Q2FXM3   22 1.12821 0.903563 0.161558
Q2FZW3   22 1.12821 0.903563 0.161558
Q2FWM9   20 1.02564 0.903563 0.161558
Q2FUW9   11 0.564103 -1.27278 0.943444
Q2FW91   19 0.974359 -1.27278 0.943444
Q2G137   20 1.02564 0.903563 0.161558
Q2FVM0   36 1.84615 0.903563 0.161558
Q2G057   21 1.07692 0.903563 0.161558
Q2FXP5   29 1.48718 0.903563 0.161558
Q2G1H2   13 0.666667 -1.27278 0.943444
Q2FX99   12 0.615385 -1.27278 0.943444
Q2G0J4   19 0.974359 -1.27278 0.943444
Q2FX74   21 1.07692 0.903563 0.161558
Q2G1J9   21 1.07692 0.903563 0.161558
Q2G1F7   10 0.512821 -1.27278 0.943444
Q2G2R8   33 1.69231 0.903563 0.161558
Q2FW32   33 1.69231 0.903563 0.161558
Q2FXZ4   26 1.33333 0.903563 0.161558
Q2FUT0   37 1.89744 0.903563 0.161558
Q2G084   28 1.4359 0.903563 0.161558
Q2G148   28 1.4359 0.903563 0.161558
Q2FYR0   24 1.23077 0.903563 0.161558
Q2FW86   25 1.28205 0.903563 0.161558
Q2FW01   32 1.64103 0.903563 0.161558
Q2FUX9   18 0.923077 -1.27278 0.943444
Q2G212   18 0.923077 -1.27278 0.943444
Q2FZ84   45 2.30769 3.07991 0.0107511
Q2G0Y0   31 1.58974 0.903563 0.161558
Q2FYU4   28 1.4359 0.903563 0.161558
Q2G223   32 1.64103 0.903563 0.161558
Q2G136   23 1.17949 0.903563 0.161558
Q2G0G6   26 1.33333 0.903563 0.161558
Q2FWY6   36 1.84615 0.903563 0.161558
Q2FWZ2   33 1.69231 0.903563 0.161558
Q2G240   37 1.89744 0.903563 0.161558
O05154   33 1.69231 0.903563 0.161558
Q2FXP4   25 1.28205 0.903563 0.161558
Q2FVH5   36 1.84615 0.903563 0.161558
Q2FYP0   29 1.45 0.903563 0.161558
Q2FUW5   22 1.1 0.903563 0.161558
Q2FX66   14 0.7 -1.27278 0.943444
Q2G1P4   13 0.65 -1.27278 0.943444
Q2FYI9   34 1.7 0.903563 0.161558
Q2G0I7   35 1.75 0.903563 0.161558
Q2FXQ9   32 1.6 0.903563 0.161558
Q2FXL0   34 1.7 0.903563 0.161558
Q2FYR7   31 1.55 0.903563 0.161558
Q2G1W4   34 1.7 0.903563 0.161558
Q2G2C8   22 1.1 0.903563 0.161558
Q2G163   28 1.4 0.903563 0.161558
Q2FWL9   14 0.7 -1.27278 0.943444
Q2FZH3   32 1.6 0.903563 0.161558
Q2FZR5   37 1.85 0.903563 0.161558
Q2G1W6   28 1.4 0.903563 0.161558
Q2FWA5   20 1 0.903563 0.161558
Q2FX17   32 1.6 0.903563 0.161558
Q2FXY1   28 1.4 0.903563 0.161558
Q2G2W1   18 0.9 -1.27278 0.943444
Q2FV06   14 0.7 -1.27278 0.943444
Q2FYW6   29 1.45 0.903563 0.161558
Q2G281   23 1.15 0.903563 0.161558
Q2G227   28 1.4 0.903563 0.161558
Q2FWZ5   28 1.4 0.903563 0.161558
Q2FZX0   27 1.35 0.903563 0.161558
Q2FV51   20 1 0.903563 0.161558
Q2G082   20 1 0.903563 0.161558
Q2FWX4   11 0.55 -1.27278 0.943444
Q2FZT1   26 1.3 0.903563 0.161558
Q2FYF3   25 1.25 0.903563 0.161558
Q2FXW9   28 1.4 0.903563 0.161558
O34090   38 1.9 0.903563 0.161558
Q2FVE1   17 0.85 -1.27278 0.943444
Q2FZL5   40 2 3.07991 0.0107511
Q2G258   34 1.7 0.903563 0.161558
Q2FZW5   20 1 0.903563 0.161558
Q2FW63   16 0.8 -1.27278 0.943444
Q2FXB4   31 1.55 0.903563 0.161558
Q2G1T5   13 0.65 -1.27278 0.943444
Q2G1J5   27 1.35 0.903563 0.161558
Q2G0V0   31 1.55 0.903563 0.161558
Q2G0M7   33 1.65 0.903563 0.161558
Q2G1I5   30 1.5 0.903563 0.161558
Q2G146   32 1.6 0.903563 0.161558
Q2G1P6   29 1.45 0.903563 0.161558
Q2G1W8   40 1.95122 0.903563 0.161558
Q2G035   29 1.41463 0.903563 0.161558
Q2G1I3   28 1.36585 0.903563 0.161558
Q2FWM2   30 1.46341 0.903563 0.161558
Q2FYJ3   23 1.12195 0.903563 0.161558
Q2G0L8   26 1.26829 0.903563 0.161558
Q2G164   34 1.65854 0.903563 0.161558
Q2FVT7   25 1.21951 0.903563 0.161558
Q2G1R3   17 0.829268 -1.27278 0.943444
Q2G1T6   31 1.5122 0.903563 0.161558
Q2FZN7   31 1.5122 0.903563 0.161558
Q2FY83   32 1.56098 0.903563 0.161558
Q2FZX9   28 1.36585 0.903563 0.161558
Q2FYL5   26 1.26829 0.903563 0.161558
Q2G218   28 1.36585 0.903563 0.161558
Q2G0M5   30 1.46341 0.903563 0.161558
Q2FW78   12 0.585366 -1.27278 0.943444
P52078   37 1.80488 0.903563 0.161558
Q7X2S2   30 1.46341 0.903563 0.161558
Q2FZG4   26 1.26829 0.903563 0.161558
Q2G0M4   35 1.70732 0.903563 0.161558
Q2FVA2   29 1.41463 0.903563 0.161558
Q2G115   30 1.46341 0.903563 0.161558
Q2G0M8   29 1.41463 0.903563 0.161558
Q2G1U4   28 1.36585 0.903563 0.161558
Q2G1D0   29 1.41463 0.903563 0.161558
Q2G2S0   23 1.12195 0.903563 0.161558
Q2G2N5   18 0.878049 -1.27278 0.943444
Q2G222   36 1.7561 0.903563 0.161558
Q2G1C8   34 1.65854 0.903563 0.161558
Q2FV40   22 1.07317 0.903563 0.161558
Q2FXT1   22 1.07317 0.903563 0.161558
Q2FZZ2   30 1.46341 0.903563 0.161558
Q2FY01   29 1.41463 0.903563 0.161558
Q2FVJ8   32 1.56098 0.903563 0.161558
Q2FXK2   32 1.56098 0.903563 0.161558
Q2FUS7   38 1.85366 0.903563 0.161558
Q2FVP1   16 0.780488 -1.27278 0.943444
Q2FYN7   13 0.634146 -1.27278 0.943444
P69848   30 1.46341 0.903563 0.161558
Q2FWN8   32 1.56098 0.903563 0.161558
Q2FV62   25 1.21951 0.903563 0.161558
Q2FWW7   32 1.56098 0.903563 0.161558
Q2G1Y5   28 1.36585 0.903563 0.161558
Q2FXA3   29 1.41463 0.903563 0.161558
Q2FYV3   27 1.31707 0.903563 0.161558
Q2G1H4   34 1.65854 0.903563 0.161558
Q2G038   37 1.80488 0.903563 0.161558
Q2G161   11 0.536585 -1.27278 0.943444
Q2FYV1   35 1.70732 0.903563 0.161558
Q2FZ09   41 2 3.07991 0.0107511
Q2FW90   23 1.12195 0.903563 0.161558
Q2G290   25 1.21951 0.903563 0.161558
P60611   32 1.56098 0.903563 0.161558
Q2FV58   31 1.5122 0.903563 0.161558
Q2G0C6   36 1.7561 0.903563 0.161558
Q2G050   24 1.17073 0.903563 0.161558
Q2G0V2   32 1.56098 0.903563 0.161558
Q2FVQ4   21 1.02439 0.903563 0.161558
Q2G094   25 1.19048 0.903563 0.161558
Q2FY59   31 1.47619 0.903563 0.161558
Q2FVX7   29 1.38095 0.903563 0.161558
Q2FVP4   30 1.42857 0.903563 0.161558
Q2G185   30 1.42857 0.903563 0.161558
Q2FXP8   10 0.47619 -1.27278 0.943444
Q2G275   30 1.42857 0.903563 0.161558
Q2G1D9   27 1.28571 0.903563 0.161558
Q2FXI3   30 1.42857 0.903563 0.161558
Q2FYM2   27 1.28571 0.903563 0.161558
P14738   14 0.666667 -1.27278 0.943444
Q2G2Q2   28 1.33333 0.903563 0.161558
Q2G0M9   35 1.66667 0.903563 0.161558
Q2FY67   23 1.09524 0.903563 0.161558
Q2FWX8   12 0.571429 -1.27278 0.943444
Q2FUT9   30 1.42857 0.903563 0.161558
Q2FZS0   31 1.47619 0.903563 0.161558
Q2G2A8   23 1.09524 0.903563 0.161558
Q2FUY2   13 0.619048 -1.27278 0.943444
Q2FZL8   33 1.57143 0.903563 0.161558
Q2FW93   19 0.904762 -1.27278 0.943444
Q2G1L7   33 1.57143 0.903563 0.161558
Q2FW41   28 1.33333 0.903563 0.161558
Q2FZY6   27 1.28571 0.903563 0.161558
Q2G042   9 0.428571 -1.27278 0.943444
Q2FWK2   31 1.47619 0.903563 0.161558
Q2FYF4   25 1.19048 0.903563 0.161558
Q2FZP2   24 1.14286 0.903563 0.161558
Q2G1G7   24 1.14286 0.903563 0.161558
Q2G1H5   37 1.7619 0.903563 0.161558
Q2G2S7   23 1.09524 0.903563 0.161558
Q2FY53   33 1.57143 0.903563 0.161558
Q2G1N2   28 1.33333 0.903563 0.161558
Q2G2V2   25 1.19048 0.903563 0.161558
Q2G1H6   33 1.57143 0.903563 0.161558
Q2FZA9   34 1.61905 0.903563 0.161558
Q2FXI5   30 1.42857 0.903563 0.161558
Q2G206   12 0.571429 -1.27278 0.943444
Q2FWN6   27 1.28571 0.903563 0.161558
Q2FUQ2   26 1.2381 0.903563 0.161558
Q2G1K3   28 1.33333 0.903563 0.161558
Q2FZ76   32 1.52381 0.903563 0.161558
Q2FY54   32 1.52381 0.903563 0.161558
Q2G289   26 1.2381 0.903563 0.161558
Q2FY14   24 1.14286 0.903563 0.161558
Q2FV77   41 1.95238 0.903563 0.161558
Q2G064   28 1.33333 0.903563 0.161558
Q2G033   31 1.47619 0.903563 0.161558
Q2G198   28 1.33333 0.903563 0.161558
Q2G0K4   15 0.714286 -1.27278 0.943444
Q2G0V3   38 1.80952 0.903563 0.161558
Q2FWE2   28 1.30233 0.903563 0.161558
Q2G089   26 1.2093 0.903563 0.161558
Q2FZL3   38 1.76744 0.903563 0.161558
Q2G087   33 1.53488 0.903563 0.161558
Q2G0A7   13 0.604651 -1.27278 0.943444
Q2FVF9   27 1.25581 0.903563 0.161558
Q2G071   27 1.25581 0.903563 0.161558
Q2FUZ2   32 1.48837 0.903563 0.161558
Q2FY27   33 1.53488 0.903563 0.161558
Q2FXX4   33 1.53488 0.903563 0.161558
Q2G1E6   28 1.30233 0.903563 0.161558
Q2G1G5   21 0.976744 -1.27278 0.943444
Q2G2Q3   31 1.44186 0.903563 0.161558
Q2FZF0   24 1.11628 0.903563 0.161558
Q2G2D2   27 1.25581 0.903563 0.161558
Q2FXT4   27 1.25581 0.903563 0.161558
Q2FZI8   29 1.34884 0.903563 0.161558
Q2FUS8   14 0.651163 -1.27278 0.943444
Q2FVR9   27 1.25581 0.903563 0.161558
Q2FXP2   25 1.16279 0.903563 0.161558
Q2FX94   22 1.02326 0.903563 0.161558
Q2G2A5   29 1.34884 0.903563 0.161558
Q2FZP7   25 1.16279 0.903563 0.161558
Q2G1R7   34 1.5814 0.903563 0.161558
Q2G015   16 0.744186 -1.27278 0.943444
Q2FZF4   30 1.39535 0.903563 0.161558
Q2G1E5   29 1.34884 0.903563 0.161558
Q2FWH9   21 0.976744 -1.27278 0.943444
Q2G069   33 1.53488 0.903563 0.161558
Q2FZK3   30 1.39535 0.903563 0.161558
Q2FZU5   34 1.5814 0.903563 0.161558
Q2FYT4   24 1.11628 0.903563 0.161558
Q2FWK4   33 1.53488 0.903563 0.161558
Q2FY40   37 1.72093 0.903563 0.161558
Q2FWY4   12 0.55814 -1.27278 0.943444
Q2G156   19 0.883721 -1.27278 0.943444
Q2G045   36 1.67442 0.903563 0.161558
Q2FZS6   18 0.837209 -1.27278 0.943444
Q2FYC7   33 1.53488 0.903563 0.161558
Q2FW73   25 1.16279 0.903563 0.161558
Q2G1H3   30 1.39535 0.903563 0.161558
Q2FXJ6   34 1.5814 0.903563 0.161558
Q2FUS2   13 0.590909 -1.27278 0.943444
Q2G120   39 1.77273 0.903563 0.161558
Q2G2T9   33 1.5 0.903563 0.161558
Q2G1N9   27 1.22727 0.903563 0.161558
Q2FXL9   38 1.72727 0.903563 0.161558
Q2G0W4   28 1.27273 0.903563 0.161558
Q2G0R6   27 1.22727 0.903563 0.161558
Q2G1C4   28 1.27273 0.903563 0.161558
Q2FWY9   33 1.5 0.903563 0.161558
Q2G1K4   29 1.31818 0.903563 0.161558
Q2FYK3   46 2.09091 3.07991 0.0107511
Q2G1N4   29 1.31818 0.903563 0.161558
Q2G065   26 1.18182 0.903563 0.161558
Q2FX88   34 1.54545 0.903563 0.161558
Q2FVW9   31 1.40909 0.903563 0.161558
Q2G1E0   18 0.818182 -1.27278 0.943444
Q2G2P2   34 1.54545 0.903563 0.161558
Q2G0V5   11 0.5 -1.27278 0.943444
Q2FWA2   27 1.22727 0.903563 0.161558
Q2FZU1   35 1.59091 0.903563 0.161558
Q2FX77   28 1.27273 0.903563 0.161558
Q2FW75   30 1.36364 0.903563 0.161558
Q2FUT5   28 1.27273 0.903563 0.161558
Q2G234   29 1.31818 0.903563 0.161558
Q2FZU6   30 1.36364 0.903563 0.161558
Q2G1Y2   22 1 0.903563 0.161558
Q2FXN7   20 0.909091 -1.27278 0.943444
Q2G2J3   14 0.636364 -1.27278 0.943444
Q2G0G1   26 1.18182 0.903563 0.161558
Q2FW62   26 1.18182 0.903563 0.161558
Q2FUP7   28 1.27273 0.903563 0.161558
Q2G1J3   26 1.18182 0.903563 0.161558
Q2FZ15   31 1.40909 0.903563 0.161558
Q2G1D3   27 1.22727 0.903563 0.161558
Q2G0K2   33 1.5 0.903563 0.161558
Q2FWC1   30 1.36364 0.903563 0.161558
Q2FXM5   27 1.22727 0.903563 0.161558
Q2FY46   19 0.863636 -1.27278 0.943444
Q2G1K0   24 1.09091 0.903563 0.161558
Q2FXT6   32 1.45455 0.903563 0.161558
Q2FZM4   25 1.13636 0.903563 0.161558
Q2FXG1   28 1.27273 0.903563 0.161558
Q2FXL1   31 1.40909 0.903563 0.161558
Q2FWX5   30 1.36364 0.903563 0.161558
# cudaSaTabsearch LTYPE = T LORDER = F LSOLN = F
# QUERY ID = PF14277 
# DBFILE = ./tableaux.ascii.DB                                                             
Q2G1I1   28 1.24444 0.903563  0.161558
Q2G1K2   28 1.24444 0.903563  0.161558
Q2FUU5   23 1.02222 0.903563  0.161558
Q2FXB6   36 1.6 0.903563  0.161558
Q2FZU2   23 1.02222 0.903563  0.161558
Q2FZK0   15 0.666667 -1.27278  0.943444
Q2FY33   29 1.28889 0.903563  0.161558
Q2G098   29 1.28889 0.903563  0.161558
Q2FZ46   24 1.06667 0.903563  0.161558
Q2FZQ5   31 1.37778 0.903563  0.161558
Q2FXU8   22 0.977778 -1.27278  0.943444
Q9EZ08   28 1.24444 0.903563  0.161558
Q2G1B9   29 1.28889 0.903563  0.161558
Q2FZ73   27 1.2 0.903563  0.161558
Q2FY35   30 1.33333 0.903563  0.161558
Q2FZ16   31 1.37778 0.903563  0.161558
Q2FYR2   39 1.73333 0.903563  0.161558
Q2FWY3   16 0.711111 -1.27278  0.943444
Q2G2F5   27 1.2 0.903563  0.161558
Q2G032   27 1.2 0.903563  0.161558
Q2FZ10   26 1.15556 0.903563  0.161558
Q2G255   24 1.06667 0.903563  0.161558
Q2G0X6   26 1.15556 0.903563  0.161558
Q2FYH0   27 1.2 0.903563  0.161558
Q2FXJ9   27 1.2 0.903563  0.161558
Q2FZT4   33 1.46667 0.903563  0.161558
Q2FVE6   31 1.37778 0.903563  0.161558
Q2FYD3   14 0.622222 -1.27278  0.943444
Q2FXT5   24 1.06667 0.903563  0.161558
Q2FY60   26 1.15556 0.903563  0.161558
Q2G2D7   24 1.06667 0.903563  0.161558
Q2FX16   24 1.06667 0.903563  0.161558
Q2FZ34   34 1.51111 0.903563  0.161558
Q2G1S4   26 1.15556 0.903563  0.161558
Q2G147   27 1.2 0.903563  0.161558
Q2G1J7   25 1.11111 0.903563  0.161558
Q2G2A7   26 1.15556 0.903563  0.161558
Q2G2M6   27 1.2 0.903563  0.161558
Q2FV30   30 1.33333 0.903563  0.161558
Q2FVL5   35 1.55556 0.903563  0.161558
Q2FXY0   27 1.2 0.903563  0.161558
Q2FZL1   35 1.55556 0.903563  0.161558
Q2FW45   28 1.24444 0.903563  0.161558
Q2FZU0   25 1.08696 0.903563  0.161558
Q2FWZ0   30 1.30435 0.903563  0.161558
Q2G2H5   22 0.956522 -1.27278  0.943444
Q2FYG9   30 1.30435 0.903563  0.161558
Q2G2X6   31 1.34783 0.903563  0.161558
Q2G155   27 1.17391 0.903563  0.161558
Q2FXY9   34 1.47826 0.903563  0.161558
Q2FZ37   24 1.04348 0.903563  0.161558
Q2FVI7   29 1.26087 0.903563  0.161558
Q2FYS1   28 1.21739 0.903563  0.161558
Q2FXL5   32 1.3913 0.903563  0.161558
Q2G1J4   28 1.21739 0.903563  0.161558
Q2FWZ3   28 1.21739 0.903563  0.161558
Q2G2P7   30 1.30435 0.903563  0.161558
Q2FVH3   35 1.52174 0.903563  0.161558
Q2FZ31   31 1.34783 0.903563  0.161558
Q2G283   38 1.65217 0.903563  0.161558
Q2FZ66   28 1.21739 0.903563  0.161558
Q2FWY7   14 0.608696 -1.27278  0.943444
Q2G1F9   30 1.30435 0.903563  0.161558
Q2FZJ4   40 1.73913 0.903563  0.161558
Q2FZQ1   23 1 0.903563  0.161558
Q2FY80   18 0.782609 -1.27278  0.943444
Q2G2D4   20 0.869565 -1.27278  0.943444
Q2FYP1   31 1.34783 0.903563  0.161558
Q2FYF9   18 0.782609 -1.27278  0.943444
Q2G0B3   26 1.13043 0.903563  0.161558
Q2FUT8   21 0.913043 -1.27278  0.943444
Q2FYR1   38 1.65217 0.903563  0.161558
Q2FYL3   29 1.26087 0.903563  0.161558
Q2FVG4   17 0.73913 -1.27278  0.943444
Q2FVP8   23 1 0.903563  0.161558
Q2FZ28   23 0.978723 -1.27278  0.943444
Q2G1F0   32 1.3617 0.903563  0.161558
P95689   28 1.19149 0.903563  0.161558
Q2FYH6   31 1.31915 0.903563  0.161558
Q2FXD1   28 1.19149 0.903563  0.161558
Q2G0X5   25 1.06383 0.903563  0.161558
Q2FXN8   14 0.595745 -1.27278  0.943444
Q2G0N0   26 1.10638 0.903563  0.161558
Q2G268   28 1.19149 0.903563  0.161558
Q2FV61   31 1.31915 0.903563  0.161558
Q2FXL7   26 1.10638 0.903563  0.161558
Q2FUR5   38 1.61702 0.903563  0.161558
Q2FXV6   30 1.2766 0.903563  0.161558
Q2G2C5   30 1.2766 0.903563  0.161558
Q2FVJ6   32 1.3617 0.903563  0.161558
Q2G1Y4   31 1.31915 0.903563  0.161558
Q2FVI0   14 0.595745 -1.27278  0.943444
Q2FXJ8   20 0.851064 -1.27278  0.943444
Q2FZU7   28 1.19149 0.903563  0.161558
Q2G2X4   25 1.06383 0.903563  0.161558
Q2FZA8   25 1.06383 0.903563  0.161558
Q2FW96   28 1.19149 0.903563  0.161558
Q2FYV4   37 1.57447 0.903563  0.161558
O07325   31 1.31915 0.903563  0.161558
Q2G1C1   26 1.10638 0.903563  0.161558
Q2FZR9   33 1.40426 0.903563  0.161558
Q2FVW3   30 1.2766 0.903563  0.161558
Q2G124   34 1.44681 0.903563  0.161558
P0C0V7   40 1.70213 0.903563  0.161558
Q2FX52   27 1.125 0.903563  0.161558
Q2G2C7   27 1.125 0.903563  0.161558
Q2G2D5   31 1.29167 0.903563  0.161558
Q2FXQ7   25 1.04167 0.903563  0.161558
Q2FZW0   25 1.04167 0.903563  0.161558
Q2FVG3   32 1.33333 0.903563  0.161558
Q2FXR4   34 1.41667 0.903563  0.161558
Q2FZ67   29 1.20833 0.903563  0.161558
Q2G243   29 1.20833 0.903563  0.161558
Q2FV76   32 1.33333 0.903563  0.161558
Q2FVZ4   31 1.29167 0.903563  0.161558
Q2FWC5   31 1.29167 0.903563  0.161558
Q2FZY3   36 1.5 0.903563  0.161558
Q2FWH5   24 1 0.903563  0.161558
Q2G241   39 1.625 0.903563  0.161558
Q2FV35   34 1.41667 0.903563  0.161558
Q2G0T5   21 0.875 -1.27278  0.943444
Q2G1A9   23 0.958333 -1.27278  0.943444
Q2FYU7   29 1.20833 0.903563  0.161558
Q2G2E0   17 0.708333 -1.27278  0.943444
Q2FVT6   34 1.41667 0.903563  0.161558
Q2G0D7   26 1.08333 0.903563  0.161558
Q2G1M6   27 1.125 0.903563  0.161558
Q2G0A6   22 0.916667 -1.27278  0.943444
Q2FUY6   26 1.08333 0.903563  0.161558
Q2FYJ2   27 1.125 0.903563  0.161558
Q2G2E5   26 1.06122 0.903563  0.161558
Q2G2P5   36 1.46939 0.903563  0.161558
Q2G1R6   26 1.06122 0.903563  0.161558
Q2FYF0   26 1.06122 0.903563  0.161558
Q2FVH8   19 0.77551 -1.27278  0.943444
Q2FUU3   24 0.979592 -1.27278  0.943444
Q2FVG8   27 1.10204 0.903563  0.161558
Q9ZAH5   32 1.30612 0.903563  0.161558
Q2G2U0   28 1.14286 0.903563  0.161558
Q2FYR4   28 1.14286 0.903563  0.161558
Q2G256   26 1.06122 0.903563  0.161558
Q2FVY0   26 1.06122 0.903563  0.161558
Q2G0Q2   29 1.18367 0.903563  0.161558
Q2G0R2   32 1.30612 0.903563  0.161558
Q2G0Q3   31 1.26531 0.903563  0.161558
Q2FWZ9   26 1.06122 0.903563  0.161558
Q53705   28 1.14286 0.903563  0.161558
Q2G2U3   29 1.18367 0.903563  0.161558
Q2FYY6   30 1.22449 0.903563  0.161558
Q2FWL3   21 0.857143 -1.27278  0.943444
Q2FY50   27 1.10204 0.903563  0.161558
Q2FXN4   34 1.38776 0.903563  0.161558
Q2G179   22 0.897959 -1.27278  0.943444
Q2G1L6   26 1.06122 0.903563  0.161558
Q2FXU4   32 1.30612 0.903563  0.161558
Q2G1E9   40 1.63265 0.903563  0.161558
Q2G232   31 1.26531 0.903563  0.161558
Q2FXH9   23 0.938776 -1.27278  0.943444
Q2G0X3   21 0.857143 -1.27278  0.943444
Q2FXD0   28 1.14286 0.903563  0.161558
Q2G0G3   26 1.06122 0.903563  0.161558
Q2FWW3   27 1.10204 0.903563  0.161558
Q2FYG0   25 1 0.903563  0.161558
Q2FZS9   30 1.2 0.903563  0.161558
Q2FYS2   29 1.16 0.903563  0.161558
Q2G2U4   19 0.76 -1.27278  0.943444
Q2FWJ9   28 1.12 0.903563  0.161558
Q2FWF0   30 1.2 0.903563  0.161558
Q2FXR9   36 1.44 0.903563  0.161558
Q2FZV7   28 1.12 0.903563  0.161558
Q2G1W0   34 1.36 0.903563  0.161558
Q2G2I0   29 1.16 0.903563  0.161558
Q2G153   30 1.2 0.903563  0.161558
Q2FWD7   30 1.2 0.903563  0.161558
Q2FY15   28 1.12 0.903563  0.161558
Q2FV54   18 0.72 -1.27278  0.943444
Q2FZ74   26 1.04 0.903563  0.161558
Q2FYV5   28 1.12 0.903563  0.161558
Q2G2I1   22 0.88 -1.27278  0.943444
Q2FXZ6   26 1.04 0.903563  0.161558
Q2G0U0   27 1.08 0.903563  0.161558
Q2G0Y6   24 0.96 -1.27278  0.943444
Q2FXJ0   30 1.2 0.903563  0.161558
Q2FY43   30 1.17647 0.903563  0.161558
Q2FWM1   20 0.784314 -1.27278  0.943444
Q2FVJ1   22 0.862745 -1.27278  0.943444
Q2G0K3   29 1.13725 0.903563  0.161558
Q2FY66   29 1.13725 0.903563  0.161558
Q2FW99   17 0.666667 -1.27278  0.943444
Q2FV10   26 1.01961 0.903563  0.161558
Q2FXJ5   28 1.09804 0.903563  0.161558
Q2FX69   12 0.470588 -1.27278  0.943444
Q2G0B2   24 0.941176 -1.27278  0.943444
Q2FX14   37 1.45098 0.903563  0.161558
Q2FYD8   25 0.980392 -1.27278  0.943444
Q2FWE5   32 1.2549 0.903563  0.161558
Q2G2A3   31 1.21569 0.903563  0.161558
Q2FZH8   34 1.33333 0.903563  0.161558
Q2FX51   30 1.17647 0.903563  0.161558
Q2FWE8   34 1.33333 0.903563  0.161558
Q2G088   37 1.45098 0.903563  0.161558
Q2G028   30 1.15385 0.903563  0.161558
Q2G1S3   27 1.03846 0.903563  0.161558
Q2FYN4   35 1.34615 0.903563  0.161558
Q2FX86   30 1.15385 0.903563  0.161558
Q2G2S8   23 0.884615 -1.27278  0.943444
Q2FUW8   30 1.15385 0.903563  0.161558
Q2FWD4   37 1.42308 0.903563  0.161558
Q2FVH6   34 1.30769 0.903563  0.161558
Q2G029   21 0.807692 -1.27278  0.943444
Q2G1R5   30 1.15385 0.903563  0.161558
Q2FX65   9 0.346154 -1.27278  0.943444
Q2FZV6   36 1.38462 0.903563  0.161558
Q2G1P1   30 1.15385 0.903563  0.161558
Q2FVU4   30 1.15385 0.903563  0.161558
Q2FVT5   33 1.26923 0.903563  0.161558
Q2G2H4   31 1.19231 0.903563  0.161558
Q2FZ58   30 1.15385 0.903563  0.161558
Q2FVJ2   26 1 0.903563  0.161558
Q2FXW5   31 1.19231 0.903563  0.161558
Q2FWK1   28 1.07692 0.903563  0.161558
Q2G031   31 1.19231 0.903563  0.161558
Q2G0U1   33 1.26923 0.903563  0.161558
Q2FW46   28 1.07692 0.903563  0.161558
Q2FZY5   30 1.15385 0.903563  0.161558
Q2FZI5   34 1.28302 0.903563  0.161558
Q2FYR9   33 1.24528 0.903563  0.161558
Q2FZ92   33 1.24528 0.903563  0.161558
Q2G1D5   26 0.981132 -1.27278  0.943444
Q2FXM2   31 1.16981 0.903563  0.161558
Q2FVM2   30 1.13208 0.903563  0.161558
Q2FZN2   25 0.943396 -1.27278  0.943444
Q2G1U8   23 0.867925 -1.27278  0.943444
Q2FVS7   35 1.32075 0.903563  0.161558
Q2FWB5   24 0.90566 -1.27278  0.943444
Q2FXX1   28 1.0566 0.903563  0.161558
Q2G2J9   23 0.867925 -1.27278  0.943444
Q2G0Y7   27 1.01887 0.903563  0.161558
Q2FW81   32 1.20755 0.903563  0.161558
Q2FWK3   20 0.754717 -1.27278  0.943444
Q2FY34   33 1.24528 0.903563  0.161558
Q2FXF8   25 0.943396 -1.27278  0.943444
Q2FXI9   29 1.09434 0.903563  0.161558
Q05615   35 1.2963 0.903563  0.161558
Q2FUW4   28 1.03704 0.903563  0.161558
Q2FVF4   26 0.962963 -1.27278  0.943444
Q2FWI3   28 1.03704 0.903563  0.161558
Q2FWG8   33 1.22222 0.903563  0.161558
Q2G0R0   27 1 0.903563  0.161558
Q2G0I4   24 0.888889 -1.27278  0.943444
Q2FV67   26 0.962963 -1.27278  0.943444
Q2G091   30 1.11111 0.903563  0.161558
Q2G1U1   33 1.22222 0.903563  0.161558
Q2FUX7   27 1 0.903563  0.161558
Q2FY51   26 0.962963 -1.27278  0.943444
Q2FYP2   28 1.03704 0.903563  0.161558
Q2G0F8   30 1.11111 0.903563  0.161558
Q2FXH5   30 1.11111 0.903563  0.161558
Q2G193   27 1 0.903563  0.161558
Q2FWD6   27 1 0.903563  0.161558
Q2FZ98   33 1.2 0.903563  0.161558
Q2FYQ2   26 0.945455 -1.27278  0.943444
Q2FWL5   27 0.981818 -1.27278  0.943444
Q2FV16   34 1.23636 0.903563  0.161558
Q2FWX9   30 1.09091 0.903563  0.161558
Q2G1J0   29 1.05455 0.903563  0.161558
Q2G235   26 0.945455 -1.27278  0.943444
Q2FXK1   24 0.872727 -1.27278  0.943444
Q2FWF4   39 1.41818 0.903563  0.161558
Q2FZC8   29 1.05455 0.903563  0.161558
Q2FZQ4   24 0.872727 -1.27278  0.943444
O52582   26 0.945455 -1.27278  0.943444
Q2FZI6   24 0.872727 -1.27278  0.943444
Q2FUW7   30 1.09091 0.903563  0.161558
Q2G2M9   24 0.872727 -1.27278  0.943444
Q2FZD0   31 1.12727 0.903563  0.161558
Q2FWK7   29 1.05455 0.903563  0.161558
Q2FWU4   25 0.909091 -1.27278  0.943444
Q2FUX4   26 0.945455 -1.27278  0.943444
Q2G2V3   31 1.12727 0.903563  0.161558
O05204   27 0.981818 -1.27278  0.943444
Q2FYC2   26 0.928571 -1.27278  0.943444
Q2FZP6   33 1.17857 0.903563  0.161558
Q2G0L2   27 0.964286 -1.27278  0.943444
Q2FZV1   15 0.535714 -1.27278  0.943444
Q2FVQ5   28 1 0.903563  0.161558
Q2FZW6   33 1.17857 0.903563  0.161558
Q2FZI3   24 0.857143 -1.27278  0.943444
Q2G219   25 0.892857 -1.27278  0.943444
Q2FZR2   30 1.07143 0.903563  0.161558
Q2FXZ2   31 1.10714 0.903563  0.161558
Q2FYC6   34 1.21429 0.903563  0.161558
Q2FYZ5   37 1.29825 0.903563  0.161558
Q2FWN4   27 0.947368 -1.27278  0.943444
Q2G221   20 0.701754 -1.27278  0.943444
Q2FZX5   28 0.982456 -1.27278  0.943444
Q2FUW3   31 1.08772 0.903563  0.161558
Q2G2H3   24 0.842105 -1.27278  0.943444
Q2FY08   37 1.29825 0.903563  0.161558
Q2FXU5   31 1.08772 0.903563  0.161558
Q2G1F8   28 0.982456 -1.27278  0.943444
Q2FYW4   27 0.947368 -1.27278  0.943444
Q2G142   24 0.842105 -1.27278  0.943444
Q2G1U3   27 0.947368 -1.27278  0.943444
Q2FZ18   29 1.01754 0.903563  0.161558
Q2FV24   29 1.01754 0.903563  0.161558
Q2G1C2   33 1.15789 0.903563  0.161558
Q2FYZ4   30 1.05263 0.903563  0.161558
Q2FWT4   31 1.08772 0.903563  0.161558
Q2FUX1   24 0.842105 -1.27278  0.943444
Q2FZG9   32 1.10345 0.903563  0.161558
Q2FVC1   36 1.24138 0.903563  0.161558
Q2FYT3   22 0.758621 -1.27278  0.943444
Q2FY82   27 0.931034 -1.27278  0.943444
Q2FV02   26 0.896552 -1.27278  0.943444
Q2FXJ2   25 0.862069 -1.27278  0.943444
Q2FZ02   31 1.06897 0.903563  0.161558
Q2G0L3   27 0.931034 -1.27278  0.943444
Q2FZH5   31 1.06897 0.903563  0.161558
Q2FWH4   25 0.862069 -1.27278  0.943444
Q2FW49   23 0.793103 -1.27278  0.943444
Q93T05   31 1.06897 0.903563  0.161558
Q2FX73   27 0.931034 -1.27278  0.943444
Q2G239   24 0.813559 -1.27278  0.943444
Q2G121   21 0.711864 -1.27278  0.943444
Q2FY11   26 0.881356 -1.27278  0.943444
Q2FV11   33 1.11864 0.903563  0.161558
Q2FZ05   36 1.22034 0.903563  0.161558
Q2G253   28 0.949153 -1.27278  0.943444
Q2FW98   24 0.813559 -1.27278  0.943444
Q2G205   31 1.05085 0.903563  0.161558
Q2FVE7   37 1.25424 0.903563  0.161558
Q2FYD0   21 0.711864 -1.27278  0.943444
Q2FZ19   33 1.11864 0.903563  0.161558
Q2G1C7   32 1.08475 0.903563  0.161558
Q2FV60   31 1.05085 0.903563  0.161558
Q2FY64   26 0.881356 -1.27278  0.943444
Q2FZI9   34 1.15254 0.903563  0.161558
Q2FV57   27 0.9 -1.27278  0.943444
Q2FXA5   31 1.03333 0.903563  0.161558
Q2G2U8   20 0.666667 -1.27278  0.943444
Q2FZP0   32 1.06667 0.903563  0.161558
Q2FZL7   22 0.733333 -1.27278  0.943444
Q2FZR3   33 1.1 0.903563  0.161558
Q2FWA0   33 1.1 0.903563  0.161558
Q2G090   27 0.9 -1.27278  0.943444
Q2G1H0   23 0.754098 -1.27278  0.943444
Q2FZP4   24 0.786885 -1.27278  0.943444
Q2FUX0   23 0.754098 -1.27278  0.943444
Q2FV86   22 0.721311 -1.27278  0.943444
Q2FV14   26 0.852459 -1.27278  0.943444
Q2FUT2   25 0.819672 -1.27278  0.943444
Q2FZ64   21 0.688525 -1.27278  0.943444
Q2FUW1   17 0.548387 -1.27278  0.943444
Q2FWI0   25 0.806452 -1.27278  0.943444
Q2G2K5   30 0.967742 -1.27278  0.943444
Q2FWK6   23 0.741935 -1.27278  0.943444
Q2G0T9   26 0.83871 -1.27278  0.943444
Q2G078   33 1.06452 0.903563  0.161558
Q2G1P3   33 1.06452 0.903563  0.161558
Q2G274   29 0.920635 -1.27278  0.943444
Q2FZD4   27 0.857143 -1.27278  0.943444
Q2FYS5   32 1.01587 0.903563  0.161558
Q2G1K5   25 0.793651 -1.27278  0.943444
Q2G1L5   35 1.11111 0.903563  0.161558
Q2G1M9   36 1.14286 0.903563  0.161558
Q2FX67   22 0.698413 -1.27278  0.943444
Q2FZ32   24 0.761905 -1.27278  0.943444
Q2FWH7   26 0.825397 -1.27278  0.943444
Q2FXT8   30 0.9375 -1.27278  0.943444
Q2FUQ3   25 0.78125 -1.27278  0.943444
Q2G1Y6   26 0.8125 -1.27278  0.943444
Q2FX68   25 0.78125 -1.27278  0.943444
Q2FWD1   25 0.78125 -1.27278  0.943444
Q2FUZ8   27 0.84375 -1.27278  0.943444
Q2G1F5   30 0.9375 -1.27278  0.943444
Q2G2T6   27 0.84375 -1.27278  0.943444
Q2FYD2   21 0.65625 -1.27278  0.943444
Q2FYA1   29 0.90625 -1.27278  0.943444
Q2FY21   27 0.84375 -1.27278  0.943444
Q2FZD3   21 0.65625 -1.27278  0.943444
Q2G1Z4   34 1.0625 0.903563  0.161558
Q2G0S3   25 0.769231 -1.27278  0.943444
Q2FVQ3   25 0.769231 -1.27278  0.943444
Q2G2J4   26 0.8 -1.27278  0.943444
Q2G2B8   28 0.861538 -1.27278  0.943444
Q2G0L5   10 0.307692 -1.27278  0.943444
Q2FW72   34 1.04615 0.903563  0.161558
Q2FYT8   23 0.707692 -1.27278  0.943444
Q2FXM9   24 0.738462 -1.27278  0.943444
Q2G1Y0   28 0.861538 -1.27278  0.943444
Q2G2D0   26 0.8 -1.27278  0.943444
Q2G2M2   26 0.8 -1.27278  0.943444
Q2G1B7   28 0.861538 -1.27278  0.943444
Q2G1B8   25 0.769231 -1.27278  0.943444
Q2G0M6   36 1.10769 0.903563  0.161558
Q2G1D8   28 0.848485 -1.27278  0.943444
Q2FV70   27 0.818182 -1.27278  0.943444
Q2FV72   26 0.787879 -1.27278  0.943444
Q2FVB2   28 0.848485 -1.27278  0.943444
Q2G122   32 0.969697 -1.27278  0.943444
Q2G1W2   42 1.25373 0.903563  0.161558
Q2FWW1   22 0.656716 -1.27278  0.943444
Q2G1F4   35 1.04478 0.903563  0.161558
Q2G093   30 0.895522 -1.27278  0.943444
Q2FXY7   26 0.776119 -1.27278  0.943444
Q2G1C6   29 0.865672 -1.27278  0.943444
Q2FZ20   33 0.985075 -1.27278  0.943444
O50581   24 0.705882 -1.27278  0.943444
Q2G1N1   33 0.970588 -1.27278  0.943444
Q2G188   20 0.57971 -1.27278  0.943444
Q2G296   27 0.782609 -1.27278  0.943444
Q2G2E9   27 0.782609 -1.27278  0.943444
Q2G294   26 0.753623 -1.27278  0.943444
Q2FWJ5   26 0.753623 -1.27278  0.943444
Q2FW03   25 0.714286 -1.27278  0.943444
Q2G0N1   24 0.685714 -1.27278  0.943444
Q2FZJ0   29 0.828571 -1.27278  0.943444
Q2FYZ9   20 0.571429 -1.27278  0.943444
Q2FV74   23 0.657143 -1.27278  0.943444
Q2FXP7   22 0.628571 -1.27278  0.943444
Q2FXU1   26 0.742857 -1.27278  0.943444
Q2G1M8   31 0.885714 -1.27278  0.943444
Q2FXY4   24 0.685714 -1.27278  0.943444
Q2FZ94   28 0.788732 -1.27278  0.943444
Q2FYI0   32 0.888889 -1.27278  0.943444
Q2FXT9   27 0.75 -1.27278  0.943444
Q2G0D2   24 0.657534 -1.27278  0.943444
Q2FYB7   28 0.767123 -1.27278  0.943444
Q2FVN8   26 0.712329 -1.27278  0.943444
Q2FZ49   19 0.520548 -1.27278  0.943444
Q2FUW6   28 0.767123 -1.27278  0.943444
Q2G1P7   26 0.712329 -1.27278  0.943444
Q2FW70   33 0.891892 -1.27278  0.943444
Q2G0W1   32 0.864865 -1.27278  0.943444
Q2G024   30 0.810811 -1.27278  0.943444
Q2G1G8   32 0.864865 -1.27278  0.943444
Q2G1R9   23 0.621622 -1.27278  0.943444
O06446   23 0.621622 -1.27278  0.943444
Q2G1C9   26 0.702703 -1.27278  0.943444
Q2FXV8   28 0.746667 -1.27278  0.943444
Q2G0P5   21 0.56 -1.27278  0.943444
Q2FV64   26 0.684211 -1.27278  0.943444
Q2FV87   25 0.649351 -1.27278  0.943444
Q2G1K9   20 0.512821 -1.27278  0.943444
Q2G266   20 0.512821 -1.27278  0.943444
Q59801   26 0.658228 -1.27278  0.943444
Q2FXH2   24 0.607595 -1.27278  0.943444
Q53727   25 0.625 -1.27278  0.943444
Q2G2Q0   32 0.8 -1.27278  0.943444
Q2FZD8   30 0.740741 -1.27278  0.943444
Q2FYS4   24 0.592593 -1.27278  0.943444
Q2G1G2   24 0.592593 -1.27278  0.943444
Q2FXV9   29 0.707317 -1.27278  0.943444
Q2G0L4   13 0.317073 -1.27278  0.943444
Q2FXR8   23 0.560976 -1.27278  0.943444
Q2FYJ0   24 0.585366 -1.27278  0.943444
Q2FZS8   21 0.506024 -1.27278  0.943444
Q2FXN9   22 0.517647 -1.27278  0.943444
Q2FYM1   23 0.541176 -1.27278  0.943444
Q2FVZ5   30 0.705882 -1.27278  0.943444
Q2FVL8   26 0.604651 -1.27278  0.943444
Q2FZ40   28 0.651163 -1.27278  0.943444
Q2FYH5   22 0.505747 -1.27278  0.943444
Q2FXB3   31 0.696629 -1.27278  0.943444
Q2FYS9   26 0.571429 -1.27278  0.943444
Q2G1Q4   23 0.505495 -1.27278  0.943444
Q2FVC3   25 0.549451 -1.27278  0.943444
Q2G046   23 0.5 -1.27278  0.943444
Q2FWU3   15 0.326087 -1.27278  0.943444
Q2FZ72   24 0.521739 -1.27278  0.943444
Q2FZ82   23 0.5 -1.27278  0.943444
Q9F1K0   26 0.547368 -1.27278  0.943444
Q2FVV9   26 0.525253 -1.27278  0.943444
Q2FZT6   21 0.42 -1.27278  0.943444
Q2FWU5   17 0.34 -1.27278  0.943444
Q2FYC8   18 0.356436 -1.27278  0.943444
Q2FZK7   23 0.446602 -1.27278  0.943444
Q2G2C1   23 0.446602 -1.27278  0.943444
Q2FZT5   26 0.490566 -1.27278  0.943444
Q2G0R8   21 0.392523 -1.27278  0.943444
Q2FW95   20 0.373832 -1.27278  0.943444
Q2G0N5   23 0.414414 -1.27278  0.943444
P47768   20 0.353982 -1.27278  0.943444
Q2FXH4   20 0.350877 -1.27278  0.943444
Q2FVM1   23 0.403509 -1.27278  0.943444
```
