## Supplementary Data 3 for "Mining folded proteomes in the era of accurate structure prediction": PF14281.output

```
# cudaSaTabsearch LTYPE = T LORDER = F LSOLN = F
# QUERY ID = PF14281 
# DBFILE = ./tableaux.ascii.DB                                                             
Q2G0V6   0 0 -1.27278 0.943444
Q2G075   0 0 -1.27278 0.943444
Q2G083   0 0 -1.27278 0.943444
Q2FZN3   0 0 -1.27278 0.943444
Q2FY90   0 0 -1.27278 0.943444
Q2FX91   0 0 -1.27278 0.943444
Q2FX54   0 0 -1.27278 0.943444
Q2FYQ4   0 0 -1.27278 0.943444
Q2G284   0 0 -1.27278 0.943444
Q2G0S4   0 0 -1.27278 0.943444
Q2FWM3   0 0 -1.27278 0.943444
Q2FX81   0 0 -1.27278 0.943444
Q2FXC6   0 0 -1.27278 0.943444
Q2FWJ7   0 0 -1.27278 0.943444
Q2FYJ9   0 0 -1.27278 0.943444
Q2G2E6   0 0 -1.27278 0.943444
Q2FWV0   0 0 -1.27278 0.943444
Q2FZC3   0 0 -1.27278 0.943444
Q2FVH9   0 0 -1.27278 0.943444
Q2FXQ5   0 0 -1.27278 0.943444
Q2FZU4   0 0 -1.27278 0.943444
Q2FYF8   0 0 -1.27278 0.943444
Q2FUR4   0 0 -1.27278 0.943444
Q2FYI2   0 0 -1.27278 0.943444
Q2FYY2   0 0 -1.27278 0.943444
Q2FW58   0 0 -1.27278 0.943444
P0C7Z3   0 0 -1.27278 0.943444
Q2G0T2   0 0 -1.27278 0.943444
Q2G1G9   0 0 -1.27278 0.943444
Q2FVJ0   0 0 -1.27278 0.943444
Q2FZ80   0 0 -1.27278 0.943444
Q2G1R4   0 0 -1.27278 0.943444
Q2FW02   0 0 -1.27278 0.943444
Q2G1X3   0 0 -1.27278 0.943444
Q2FWW4   0 0 -1.27278 0.943444
Q2FZE1   0 0 -1.27278 0.943444
Q2FY31   0 0 -1.27278 0.943444
Q2G018   0 0 -1.27278 0.943444
Q2FZI0   0 0 -1.27278 0.943444
Q2FUZ7   0 0 -1.27278 0.943444
Q2G250   0 0 -1.27278 0.943444
Q2FWU8   0 0 -1.27278 0.943444
Q2FYX5   0 0 -1.27278 0.943444
Q2FZY2   0 0 -1.27278 0.943444
Q2FZX8   0 0 -1.27278 0.943444
Q2FUY8   0 0 -1.27278 0.943444
Q2FV73   0 0 -1.27278 0.943444
Q2G0C5   0 0 -1.27278 0.943444
Q2FZ52   0 0 -1.27278 0.943444
Q2FVK6   0 0 -1.27278 0.943444
Q2G0Z3   0 0 -1.27278 0.943444
Q2FZJ8   0 0 -1.27278 0.943444
Q2FY57   0 0 -1.27278 0.943444
Q2G0W3   0 0 -1.27278 0.943444
Q2G0I2   0 0 -1.27278 0.943444
Q2FYX1   0 0 -1.27278 0.943444
Q2G0H2   0 0 -1.27278 0.943444
Q2FWJ8   0 0 -1.27278 0.943444
Q2FWZ7   0 0 -1.27278 0.943444
Q2FV04   0 0 -1.27278 0.943444
Q2G0H6   0 0 -1.27278 0.943444
Q2G291   0 0 -1.27278 0.943444
Q2G1A7   0 0 -1.27278 0.943444
Q2FVS8   0 0 -1.27278 0.943444
Q2FZ26   0 0 -1.27278 0.943444
Q2FXJ3   0 0 -1.27278 0.943444
Q2G231   0 0 -1.27278 0.943444
Q2G2N0   0 0 -1.27278 0.943444
Q2G2I2   0 0 -1.27278 0.943444
Q2FYU3   0 0 -1.27278 0.943444
Q2FWY5   0 0 -1.27278 0.943444
Q2G2E3   0 0 -1.27278 0.943444
Q2FV09   0 0 -1.27278 0.943444
Q2FX72   0 0 -1.27278 0.943444
Q2FWA3   0 0 -1.27278 0.943444
Q2FWF2   0 0 -1.27278 0.943444
Q2G0E4   0 0 -1.27278 0.943444
Q2G251   0 0 -1.27278 0.943444
P0C818   0 0 -1.27278 0.943444
Q2FXQ2   0 0 -1.27278 0.943444
Q2FXD4   0 0 -1.27278 0.943444
Q2G014   0 0 -1.27278 0.943444
Q2FWI9   0 0 -1.27278 0.943444
Q2FX79   0 0 -1.27278 0.943444
Q2FVP7   0 0 -1.27278 0.943444
Q2FZN4   0 0 -1.27278 0.943444
Q2FWU6   0 0 -1.27278 0.943444
Q2G2Y1   0 0 -1.27278 0.943444
Q2FYF6   0 0 -1.27278 0.943444
Q2FXK0   0 0 -1.27278 0.943444
Q2FVI9   0 0 -1.27278 0.943444
Q2G246   0 0 -1.27278 0.943444
Q2G053   0 0 -1.27278 0.943444
Q2FWK8   0 0 -1.27278 0.943444
Q2FXL8   0 0 -1.27278 0.943444
Q2G0Q4   0 0 -1.27278 0.943444
Q2FVB7   0 0 -1.27278 0.943444
Q2FYD6   0 0 -1.27278 0.943444
Q2FXK9   0 0 -1.27278 0.943444
Q2FV78   0 0 -1.27278 0.943444
Q2FXG4   0 0 -1.27278 0.943444
Q2G0C8   0 0 -1.27278 0.943444
Q2FWU9   0 0 -1.27278 0.943444
Q2FUX2   0 0 -1.27278 0.943444
Q2FYI8   0 0 -1.27278 0.943444
Q2FXA1   0 0 -1.27278 0.943444
Q2FV49   0 0 -1.27278 0.943444
Q2G1S0   0 0 -1.27278 0.943444
Q2G0G0   0 0 -1.27278 0.943444
P0C805   0 0 -1.27278 0.943444
Q2FWV9   0 0 -1.27278 0.943444
Q2G152   0 0 -1.27278 0.943444
Q2FX48   0 0 -1.27278 0.943444
Q2FXS5   0 0 -1.27278 0.943444
Q2FWL4   0 0 -1.27278 0.943444
P0C7Y1   0 0 -1.27278 0.943444
Q2FXA2   0 0 -1.27278 0.943444
Q2FY96   0 0 -1.27278 0.943444
Q2FVJ3   0 0 -1.27278 0.943444
Q2FZ24   0 0 -1.27278 0.943444
Q2G1X4   0 0 -1.27278 0.943444
Q2FYM6   0 0 -1.27278 0.943444
Q2FWX6   0 0 -1.27278 0.943444
Q2G1D2   0 0 -1.27278 0.943444
Q2FWC0   0 0 -1.27278 0.943444
Q2FZG7   0 0 -1.27278 0.943444
Q2G2P1   0 0 -1.27278 0.943444
Q2G1M4   0 0 -1.27278 0.943444
Q2FX29   0 0 -1.27278 0.943444
Q2FUZ3   0 0 -1.27278 0.943444
Q2FVZ9   0 0 -1.27278 0.943444
Q2G2N3   0 0 -1.27278 0.943444
Q2G237   0 0 -1.27278 0.943444
Q2FXN5   0 0 -1.27278 0.943444
Q2FYP7   0 0 -1.27278 0.943444
Q2FWC8   0 0 -1.27278 0.943444
Q2G209   0 0 -1.27278 0.943444
Q2FXX7   0 0 -1.27278 0.943444
Q2FV05   0 0 -1.27278 0.943444
Q2FWM8   0 0 -1.27278 0.943444
Q2FV00   0 0 -1.27278 0.943444
Q2FZF2   0 0 -1.27278 0.943444
Q2FV80   0 0 -1.27278 0.943444
Q2FZZ7   0 0 -1.27278 0.943444
Q2FWH8   0 0 -1.27278 0.943444
Q2FVS5   0 0 -1.27278 0.943444
Q2FWY0   0 0 -1.27278 0.943444
Q2FZM3   0 0 -1.27278 0.943444
Q2FZW8   0 0 -1.27278 0.943444
Q2FVY7   0 0 -1.27278 0.943444
Q2FXJ1   0 0 -1.27278 0.943444
Q2G0T7   0 0 -1.27278 0.943444
Q2FW40   0 0 -1.27278 0.943444
Q2FYU9   0 0 -1.27278 0.943444
Q2FUR0   0 0 -1.27278 0.943444
Q2G215   0 0 -1.27278 0.943444
Q2G169   0 0 -1.27278 0.943444
Q2G034   0 0 -1.27278 0.943444
Q2FUV8   0 0 -1.27278 0.943444
Q2FW44   0 0 -1.27278 0.943444
Q2FYJ8   0 0 -1.27278 0.943444
Q2FVR6   2 0.235294 -1.27278 0.943444
Q2G183   1 0.117647 -1.27278 0.943444
Q2G0S1   2 0.235294 -1.27278 0.943444
Q2FX83   0 0 -1.27278 0.943444
Q2FYF7   0 0 -1.27278 0.943444
Q2G166   2 0.235294 -1.27278 0.943444
Q2FX20   1 0.117647 -1.27278 0.943444
Q2G020   2 0.235294 -1.27278 0.943444
Q2FVC0   0 0 -1.27278 0.943444
Q2FVD1   0 0 -1.27278 0.943444
Q2FWH1   2 0.235294 -1.27278 0.943444
Q2FYX2   1 0.117647 -1.27278 0.943444
Q2FZB5   2 0.235294 -1.27278 0.943444
Q2G0G8   2 0.235294 -1.27278 0.943444
P0A0I4   0 0 -1.27278 0.943444
Q2G2C6   1 0.117647 -1.27278 0.943444
Q2FVB1   2 0.235294 -1.27278 0.943444
Q2FYN1   1 0.117647 -1.27278 0.943444
Q2FV79   2 0.235294 -1.27278 0.943444
Q2FVU9   2 0.235294 -1.27278 0.943444
Q2G0W5   2 0.235294 -1.27278 0.943444
Q2FW60   1 0.117647 -1.27278 0.943444
Q2G269   2 0.235294 -1.27278 0.943444
Q2FZS1   2 0.235294 -1.27278 0.943444
Q2G1Y3   2 0.235294 -1.27278 0.943444
Q2FWA4   2 0.235294 -1.27278 0.943444
Q2G0C0   1 0.117647 -1.27278 0.943444
Q2G2J6   0 0 -1.27278 0.943444
Q2G1R2   2 0.235294 -1.27278 0.943444
Q2FXY8   2 0.235294 -1.27278 0.943444
Q2FYL2   1 0.117647 -1.27278 0.943444
Q2FYS3   0 0 -1.27278 0.943444
Q2FXS0   2 0.235294 -1.27278 0.943444
Q2FWA7   0 0 -1.27278 0.943444
Q2FWV8   0 0 -1.27278 0.943444
Q2G279   2 0.235294 -1.27278 0.943444
Q2FYB5   0 0 -1.27278 0.943444
Q2G175   1 0.117647 -1.27278 0.943444
Q2FZ07   1 0.117647 -1.27278 0.943444
Q2FVG7   2 0.235294 -1.27278 0.943444
Q2G2P3   2 0.235294 -1.27278 0.943444
Q2FZA3   2 0.235294 -1.27278 0.943444
Q2FYE1   1 0.117647 -1.27278 0.943444
Q2G2F8   0 0 -1.27278 0.943444
Q2FWS8   0 0 -1.27278 0.943444
Q2FXD8   2 0.235294 -1.27278 0.943444
Q2FX46   2 0.235294 -1.27278 0.943444
Q2FYB4   2 0.235294 -1.27278 0.943444
Q2FYC0   1 0.117647 -1.27278 0.943444
Q2FUY5   0 0 -1.27278 0.943444
Q2FYF2   0 0 -1.27278 0.943444
Q2G0R4   0 0 -1.27278 0.943444
Q2G1L1   1 0.117647 -1.27278 0.943444
Q2FYB0   0 0 -1.27278 0.943444
Q2FWW5   2 0.235294 -1.27278 0.943444
Q2FX04   2 0.235294 -1.27278 0.943444
Q2FV33   2 0.235294 -1.27278 0.943444
Q2FUX6   2 0.235294 -1.27278 0.943444
Q2FVP5   0 0 -1.27278 0.943444
Q2G0W7   2 0.235294 -1.27278 0.943444
Q2FXV1   1 0.117647 -1.27278 0.943444
Q2G096   2 0.235294 -1.27278 0.943444
Q2FV68   2 0.235294 -1.27278 0.943444
Q2FVY6   2 0.235294 -1.27278 0.943444
Q2FYY0   1 0.117647 -1.27278 0.943444
Q2G005   2 0.235294 -1.27278 0.943444
Q2G2B4   1 0.117647 -1.27278 0.943444
Q2FVZ7   2 0.235294 -1.27278 0.943444
Q2FW55   2 0.235294 -1.27278 0.943444
Q2FV92   2 0.235294 -1.27278 0.943444
Q2FYV9   2 0.235294 -1.27278 0.943444
Q2FW74   1 0.117647 -1.27278 0.943444
Q2FVK9   2 0.235294 -1.27278 0.943444
Q2FZA4   2 0.235294 -1.27278 0.943444
Q2FV25   0 0 -1.27278 0.943444
Q2FYG8   2 0.235294 -1.27278 0.943444
Q2G216   0 0 -1.27278 0.943444
Q2FZ69   1 0.117647 -1.27278 0.943444
Q2FV97   2 0.235294 -1.27278 0.943444
Q2FZ95   0 0 -1.27278 0.943444
Q2FZN8   1 0.117647 -1.27278 0.943444
Q2FZG2   2 0.235294 -1.27278 0.943444
Q2G259   2 0.235294 -1.27278 0.943444
Q2FYB6   2 0.235294 -1.27278 0.943444
Q2FZD1   1 0.117647 -1.27278 0.943444
Q2FYT6   1 0.117647 -1.27278 0.943444
Q2G0Y2   2 0.235294 -1.27278 0.943444
Q2FWZ1   1 0.117647 -1.27278 0.943444
Q2FVC8   2 0.235294 -1.27278 0.943444
Q2G2H1   2 0.235294 -1.27278 0.943444
Q2FY47   1 0.117647 -1.27278 0.943444
Q2FX78   2 0.235294 -1.27278 0.943444
Q2FX47   0 0 -1.27278 0.943444
Q2FZA7   2 0.235294 -1.27278 0.943444
Q2FV32   2 0.235294 -1.27278 0.943444
Q2FYE6   0 0 -1.27278 0.943444
Q2FZ41   0 0 -1.27278 0.943444
Q2FYG3   0 0 -1.27278 0.943444
Q2FX01   2 0.235294 -1.27278 0.943444
Q2FXU6   1 0.117647 -1.27278 0.943444
Q2FYL7   2 0.235294 -1.27278 0.943444
Q2FWQ3   2 0.235294 -1.27278 0.943444
Q2FZY9   1 0.117647 -1.27278 0.943444
Q2FV50   2 0.235294 -1.27278 0.943444
Q2FUY7   0 0 -1.27278 0.943444
Q2FXP6   2 0.235294 -1.27278 0.943444
Q2G1S9   2 0.235294 -1.27278 0.943444
Q2FX18   2 0.235294 -1.27278 0.943444
Q2FYU0   0 0 -1.27278 0.943444
Q2FXZ7   3 0.333333 -1.27278 0.943444
Q2G051   4 0.444444 -1.27278 0.943444
Q2FWS3   3 0.333333 -1.27278 0.943444
Q2FW14   5 0.555556 -1.27278 0.943444
Q2FYD7   1 0.111111 -1.27278 0.943444
Q9RQP8   5 0.555556 -1.27278 0.943444
Q2FZK2   3 0.333333 -1.27278 0.943444
Q2FWI7   3 0.333333 -1.27278 0.943444
Q2G182   2 0.222222 -1.27278 0.943444
Q2FYT7   1 0.111111 -1.27278 0.943444
Q2FV46   4 0.444444 -1.27278 0.943444
Q2FY58   2 0.222222 -1.27278 0.943444
Q2FX06   2 0.222222 -1.27278 0.943444
Q2FZH0   4 0.444444 -1.27278 0.943444
Q2FUZ4   6 0.666667 -1.27278 0.943444
Q2G102   4 0.444444 -1.27278 0.943444
Q2G1R8   3 0.333333 -1.27278 0.943444
Q2G2J1   3 0.333333 -1.27278 0.943444
Q2FX71   4 0.444444 -1.27278 0.943444
Q2FUZ5   2 0.222222 -1.27278 0.943444
Q2FYP5   1 0.111111 -1.27278 0.943444
Q2G048   0 0 -1.27278 0.943444
Q2FUQ0   3 0.333333 -1.27278 0.943444
Q2FWS7   3 0.333333 -1.27278 0.943444
Q2FV65   1 0.111111 -1.27278 0.943444
Q2G125   2 0.222222 -1.27278 0.943444
Q2FYT2   5 0.555556 -1.27278 0.943444
Q2FVH7   0 0 -1.27278 0.943444
Q2G127   4 0.444444 -1.27278 0.943444
Q2FYI5   1 0.111111 -1.27278 0.943444
Q2FYX4   5 0.555556 -1.27278 0.943444
Q2G0M3   6 0.666667 -1.27278 0.943444
Q2FW87   4 0.444444 -1.27278 0.943444
Q2G211   0 0 -1.27278 0.943444
Q2FXR5   4 0.444444 -1.27278 0.943444
Q2FWR5   2 0.222222 -1.27278 0.943444
Q2FYD5   4 0.444444 -1.27278 0.943444
Q2FY94   1 0.111111 -1.27278 0.943444
Q2G2W8   2 0.222222 -1.27278 0.943444
Q2FZL9   5 0.555556 -1.27278 0.943444
Q2FYT9   3 0.333333 -1.27278 0.943444
Q2FX44   6 0.666667 -1.27278 0.943444
Q2FXB2   0 0 -1.27278 0.943444
Q2FVF6   4 0.444444 -1.27278 0.943444
Q2G2F6   2 0.222222 -1.27278 0.943444
Q2G2C3   4 0.444444 -1.27278 0.943444
Q2FYA5   5 0.555556 -1.27278 0.943444
Q2FYB1   3 0.333333 -1.27278 0.943444
Q2G011   5 0.555556 -1.27278 0.943444
Q2FV29   0 0 -1.27278 0.943444
Q2FVW1   6 0.666667 -1.27278 0.943444
Q2FYA4   6 0.666667 -1.27278 0.943444
Q2FY26   6 0.666667 -1.27278 0.943444
Q2FXC1   3 0.333333 -1.27278 0.943444
Q2G2T0   5 0.555556 -1.27278 0.943444
Q2FY62   1 0.111111 -1.27278 0.943444
Q2G2K4   1 0.111111 -1.27278 0.943444
Q2FW65   4 0.444444 -1.27278 0.943444
Q2FY05   6 0.666667 -1.27278 0.943444
Q2FV96   4 0.444444 -1.27278 0.943444
Q2G1S7   2 0.222222 -1.27278 0.943444
Q2FWS9   4 0.444444 -1.27278 0.943444
Q2G180   6 0.666667 -1.27278 0.943444
Q2G0L6   4 0.444444 -1.27278 0.943444
Q2G189   2 0.222222 -1.27278 0.943444
Q2FYD9   0 0 -1.27278 0.943444
Q2FWM6   0 0 -1.27278 0.943444
Q2FXA6   2 0.222222 -1.27278 0.943444
Q2G0U8   4 0.444444 -1.27278 0.943444
Q2FXD9   2 0.222222 -1.27278 0.943444
Q2FWF9   0 0 -1.27278 0.943444
Q2FXS3   4 0.444444 -1.27278 0.943444
Q2FXX6   6 0.666667 -1.27278 0.943444
Q2FWU2   3 0.333333 -1.27278 0.943444
Q2FXD5   4 0.444444 -1.27278 0.943444
Q2FZK8   4 0.444444 -1.27278 0.943444
Q2FV15   2 0.222222 -1.27278 0.943444
Q2FZZ5   5 0.555556 -1.27278 0.943444
Q2FW48   4 0.444444 -1.27278 0.943444
Q2FYB3   3 0.333333 -1.27278 0.943444
Q2FWT5   4 0.444444 -1.27278 0.943444
Q2FVH4   0 0 -1.27278 0.943444
Q2FWP4   5 0.555556 -1.27278 0.943444
Q2FYX9   4 0.444444 -1.27278 0.943444
Q2G1U7   2 0.222222 -1.27278 0.943444
Q2FXY6   4 0.444444 -1.27278 0.943444
Q2FYT1   1 0.111111 -1.27278 0.943444
Q2G244   5 0.555556 -1.27278 0.943444
Q2FX30   0 0 -1.27278 0.943444
Q2FVZ3   4 0.444444 -1.27278 0.943444
Q2FWP5   6 0.666667 -1.27278 0.943444
Q2FX41   3 0.333333 -1.27278 0.943444
Q2G2R5   4 0.444444 -1.27278 0.943444
Q2G2S3   6 0.631579 -1.27278 0.943444
Q2G004   6 0.631579 -1.27278 0.943444
Q2FWV1   7 0.736842 -1.27278 0.943444
Q2G003   6 0.631579 -1.27278 0.943444
Q2FZV3   3 0.315789 -1.27278 0.943444
Q2G026   4 0.421053 -1.27278 0.943444
Q2FXG7   2 0.210526 -1.27278 0.943444
Q2FYL8   2 0.210526 -1.27278 0.943444
Q2FZB6   1 0.105263 -1.27278 0.943444
Q2FZE4   5 0.526316 -1.27278 0.943444
Q2FX11   5 0.526316 -1.27278 0.943444
Q2G0Y3   6 0.631579 -1.27278 0.943444
Q2FZW7   0 0 -1.27278 0.943444
Q2FX21   11 1.15789 0.903563 0.161558
Q2G092   12 1.26316 0.903563 0.161558
Q2FZB7   4 0.421053 -1.27278 0.943444
Q2G0J9   11 1.15789 0.903563 0.161558
Q2G1X2   4 0.421053 -1.27278 0.943444
Q2FZD6   6 0.631579 -1.27278 0.943444
Q2FW67   5 0.526316 -1.27278 0.943444
Q2G111   4 0.421053 -1.27278 0.943444
Q2G2Y4   4 0.421053 -1.27278 0.943444
Q2FY38   3 0.315789 -1.27278 0.943444
Q2FWJ0   5 0.526316 -1.27278 0.943444
Q2G2T5   5 0.526316 -1.27278 0.943444
Q2FVG6   5 0.526316 -1.27278 0.943444
Q2G1V8   3 0.315789 -1.27278 0.943444
Q2G1L0   2 0.210526 -1.27278 0.943444
Q2FXD6   8 0.842105 -1.27278 0.943444
P0C948   3 0.315789 -1.27278 0.943444
Q2G1M2   5 0.526316 -1.27278 0.943444
Q2FVW8   4 0.421053 -1.27278 0.943444
Q2FX24   5 0.526316 -1.27278 0.943444
Q2FWS4   10 1.05263 0.903563 0.161558
Q2FYQ3   3 0.315789 -1.27278 0.943444
Q2G254   6 0.631579 -1.27278 0.943444
Q2FWB4   4 0.421053 -1.27278 0.943444
Q2FUP8   4 0.421053 -1.27278 0.943444
Q2FZC2   3 0.315789 -1.27278 0.943444
Q2FYE4   8 0.842105 -1.27278 0.943444
Q2FWS2   2 0.210526 -1.27278 0.943444
Q2FY03   8 0.842105 -1.27278 0.943444
Q2FVS6   6 0.631579 -1.27278 0.943444
Q2FXV2   2 0.210526 -1.27278 0.943444
Q2G2L6   4 0.421053 -1.27278 0.943444
Q2G2I5   3 0.315789 -1.27278 0.943444
Q2FYA2   4 0.421053 -1.27278 0.943444
Q2FWV7   6 0.631579 -1.27278 0.943444
Q2FXE7   7 0.736842 -1.27278 0.943444
Q2G0J6   3 0.315789 -1.27278 0.943444
Q2FUU4   11 1.15789 0.903563 0.161558
Q2FVJ4   6 0.631579 -1.27278 0.943444
Q2FZM9   6 0.631579 -1.27278 0.943444
Q2FZ51   9 0.947368 -1.27278 0.943444
Q2FY22   6 0.631579 -1.27278 0.943444
Q2G2Q1   7 0.736842 -1.27278 0.943444
Q2G109   5 0.526316 -1.27278 0.943444
Q2G1D6   8 0.842105 -1.27278 0.943444
Q2FVC9   1 0.105263 -1.27278 0.943444
Q2G2R6   11 1.15789 0.903563 0.161558
Q2FZ85   6 0.631579 -1.27278 0.943444
Q2FVK4   7 0.736842 -1.27278 0.943444
Q2G1V9   2 0.210526 -1.27278 0.943444
Q2G2H6   3 0.315789 -1.27278 0.943444
Q2FWS6   11 1.15789 0.903563 0.161558
Q2FZW4   5 0.526316 -1.27278 0.943444
Q2G1M3   7 0.736842 -1.27278 0.943444
Q2G1M0   11 1.15789 0.903563 0.161558
Q2G1Y9   6 0.631579 -1.27278 0.943444
Q2FX45   3 0.315789 -1.27278 0.943444
Q2FWP8   5 0.526316 -1.27278 0.943444
Q2FYP4   7 0.736842 -1.27278 0.943444
Q2FYL1   8 0.842105 -1.27278 0.943444
Q2G1L4   4 0.421053 -1.27278 0.943444
Q2FUQ7   3 0.315789 -1.27278 0.943444
Q2G247   0 0 -1.27278 0.943444
Q2FVV0   5 0.526316 -1.27278 0.943444
Q2FYU6   6 0.631579 -1.27278 0.943444
Q2G2N6   5 0.526316 -1.27278 0.943444
Q2FXC9   6 0.631579 -1.27278 0.943444
Q2FX42   6 0.631579 -1.27278 0.943444
Q2FX26   7 0.736842 -1.27278 0.943444
Q2FWF3   1 0.105263 -1.27278 0.943444
Q2FZY1   8 0.842105 -1.27278 0.943444
Q2FW15   10 1 0.903563 0.161558
P0A0G2   16 1.6 0.903563 0.161558
Q2G2G5   12 1.2 0.903563 0.161558
Q2FY39   10 1 0.903563 0.161558
Q2G0B5   0 0 -1.27278 0.943444
Q2FZI1   10 1 0.903563 0.161558
Q2FUQ6   7 0.7 -1.27278 0.943444
Q2FVR5   8 0.8 -1.27278 0.943444
Q2G2W6   7 0.7 -1.27278 0.943444
Q2FZR8   5 0.5 -1.27278 0.943444
Q2FVY8   17 1.7 0.903563 0.161558
Q2FZ60   6 0.6 -1.27278 0.943444
Q2FV82   6 0.6 -1.27278 0.943444
Q2FX23   8 0.8 -1.27278 0.943444
Q2G1G3   6 0.6 -1.27278 0.943444
P68805   4 0.4 -1.27278 0.943444
Q2FVL0   10 1 0.903563 0.161558
Q2G2J0   9 0.9 -1.27278 0.943444
Q2FZF1   7 0.7 -1.27278 0.943444
Q2FXU9   9 0.9 -1.27278 0.943444
Q2G1A2   10 1 0.903563 0.161558
Q2G1C3   9 0.9 -1.27278 0.943444
Q2G1D4   7 0.7 -1.27278 0.943444
Q2G0A8   7 0.7 -1.27278 0.943444
Q2FVC7   1 0.1 -1.27278 0.943444
Q2G133   12 1.2 0.903563 0.161558
Q2FY86   11 1.1 0.903563 0.161558
Q2FX92   13 1.3 0.903563 0.161558
Q2FW47   2 0.2 -1.27278 0.943444
Q2G1T9   2 0.2 -1.27278 0.943444
Q2FVU8   3 0.3 -1.27278 0.943444
Q2FVD7   12 1.2 0.903563 0.161558
Q2FX55   2 0.2 -1.27278 0.943444
Q2FVD3   9 0.9 -1.27278 0.943444
Q2G2B5   6 0.6 -1.27278 0.943444
Q2FWV6   7 0.7 -1.27278 0.943444
Q2FW29   11 1.1 0.903563 0.161558
Q2G0W6   1 0.1 -1.27278 0.943444
Q2FVD2   6 0.6 -1.27278 0.943444
Q2FWR8   4 0.4 -1.27278 0.943444
Q2FXA0   10 1 0.903563 0.161558
Q2FZB4   8 0.8 -1.27278 0.943444
Q2FX37   4 0.4 -1.27278 0.943444
Q2FX13   4 0.4 -1.27278 0.943444
Q2FWD8   7 0.7 -1.27278 0.943444
Q2G108   10 1 0.903563 0.161558
Q2G2V4   11 1.1 0.903563 0.161558
Q2FZW2   11 1.1 0.903563 0.161558
Q2FYY4   6 0.6 -1.27278 0.943444
Q2FYB8   3 0.3 -1.27278 0.943444
Q2FWC2   10 1 0.903563 0.161558
Q2FYE8   9 0.9 -1.27278 0.943444
Q2FXK5   6 0.6 -1.27278 0.943444
Q2FWT0   8 0.8 -1.27278 0.943444
Q2FW19   6 0.6 -1.27278 0.943444
Q2G100   11 1.1 0.903563 0.161558
Q2FYY3   5 0.5 -1.27278 0.943444
Q2FZ01   5 0.5 -1.27278 0.943444
Q2FYY1   5 0.5 -1.27278 0.943444
Q2G103   11 1.1 0.903563 0.161558
Q2FV12   6 0.6 -1.27278 0.943444
Q2FWQ1   10 1 0.903563 0.161558
Q2FYY5   6 0.6 -1.27278 0.943444
Q2G207   6 0.6 -1.27278 0.943444
Q2G1Y8   11 1.1 0.903563 0.161558
Q2FWZ8   12 1.2 0.903563 0.161558
Q2G0Z8   3 0.3 -1.27278 0.943444
Q2G2F7   4 0.4 -1.27278 0.943444
Q2FYH9   6 0.6 -1.27278 0.943444
Q2FWB7   13 1.3 0.903563 0.161558
Q2FYN2   9 0.857143 -1.27278 0.943444
Q2FVQ6   9 0.857143 -1.27278 0.943444
Q2FWX3   5 0.47619 -1.27278 0.943444
Q2G187   4 0.380952 -1.27278 0.943444
Q2FW05   12 1.14286 0.903563 0.161558
Q2FYC3   9 0.857143 -1.27278 0.943444
Q2FZJ2   13 1.2381 0.903563 0.161558
Q2G0D6   11 1.04762 0.903563 0.161558
Q2FWP7   7 0.666667 -1.27278 0.943444
Q2FX31   14 1.33333 0.903563 0.161558
Q2FVZ6   10 0.952381 -1.27278 0.943444
Q2G2A2   12 1.14286 0.903563 0.161558
Q2FWQ8   11 1.04762 0.903563 0.161558
Q2FVM9   7 0.666667 -1.27278 0.943444
Q2FYD1   13 1.2381 0.903563 0.161558
Q2FYN3   10 0.952381 -1.27278 0.943444
Q2FYI3   10 0.952381 -1.27278 0.943444
Q2G022   18 1.71429 0.903563 0.161558
Q2G1Q3   10 0.952381 -1.27278 0.943444
Q2FX58   3 0.285714 -1.27278 0.943444
Q2G2V1   11 1.04762 0.903563 0.161558
Q2FVV5   8 0.761905 -1.27278 0.943444
Q2FZC0   17 1.61905 0.903563 0.161558
Q2FV63   16 1.52381 0.903563 0.161558
Q2FWG9   5 0.47619 -1.27278 0.943444
Q2FZA5   5 0.47619 -1.27278 0.943444
Q2FX60   17 1.61905 0.903563 0.161558
Q2G2I8   10 0.952381 -1.27278 0.943444
Q2G2Y5   11 1.04762 0.903563 0.161558
Q2G2Y2   12 1.14286 0.903563 0.161558
Q2FWA6   12 1.14286 0.903563 0.161558
Q2FWL8   25 2.38095 3.07991 0.0107511
Q2FY95   14 1.33333 0.903563 0.161558
Q2FYC5   13 1.2381 0.903563 0.161558
Q2FV43   5 0.47619 -1.27278 0.943444
Q2FVU0   15 1.42857 0.903563 0.161558
Q2FZG5   9 0.857143 -1.27278 0.943444
Q2G2H9   5 0.47619 -1.27278 0.943444
Q2G1D1   7 0.666667 -1.27278 0.943444
Q2FWU7   11 1.04762 0.903563 0.161558
P60647   5 0.47619 -1.27278 0.943444
Q2FUR7   10 0.952381 -1.27278 0.943444
Q2FWQ2   12 1.14286 0.903563 0.161558
Q2G2M4   8 0.761905 -1.27278 0.943444
Q2G104   6 0.571429 -1.27278 0.943444
Q2FX76   6 0.571429 -1.27278 0.943444
Q2G2Q4   16 1.52381 0.903563 0.161558
Q2FXQ1   6 0.571429 -1.27278 0.943444
Q2FX80   5 0.47619 -1.27278 0.943444
Q2FZN6   11 1.04762 0.903563 0.161558
Q2G009   9 0.857143 -1.27278 0.943444
Q2G021   9 0.857143 -1.27278 0.943444
Q2FWH0   14 1.33333 0.903563 0.161558
Q2FXQ0   12 1.14286 0.903563 0.161558
Q2FX64   9 0.857143 -1.27278 0.943444
Q2FY98   6 0.571429 -1.27278 0.943444
Q2FWK5   14 1.33333 0.903563 0.161558
Q2FYK1   5 0.47619 -1.27278 0.943444
Q2FXF0   8 0.761905 -1.27278 0.943444
Q2FY70   12 1.14286 0.903563 0.161558
Q2G114   13 1.2381 0.903563 0.161558
Q2FX38   5 0.47619 -1.27278 0.943444
Q2FUP9   5 0.47619 -1.27278 0.943444
Q2FVV3   11 1.04762 0.903563 0.161558
Q2G113   16 1.52381 0.903563 0.161558
Q2FWB2   10 0.952381 -1.27278 0.943444
Q2FWT6   6 0.571429 -1.27278 0.943444
Q2FW28   12 1.14286 0.903563 0.161558
Q2FUQ9   9 0.857143 -1.27278 0.943444
Q2FY00   5 0.47619 -1.27278 0.943444
Q2G040   7 0.666667 -1.27278 0.943444
Q2FX35   10 0.952381 -1.27278 0.943444
Q2FYW9   14 1.27273 0.903563 0.161558
Q2G2N8   6 0.545455 -1.27278 0.943444
Q2G1V7   17 1.54545 0.903563 0.161558
Q2G0C3   9 0.818182 -1.27278 0.943444
Q2FVW0   9 0.818182 -1.27278 0.943444
Q2FUS4   15 1.36364 0.903563 0.161558
Q2FVP6   10 0.909091 -1.27278 0.943444
Q2FZK1   11 1 0.903563 0.161558
Q2FXY2   23 2.09091 3.07991 0.0107511
Q2FYX3   21 1.90909 0.903563 0.161558
Q2FZ86   22 2 3.07991 0.0107511
Q2FUV7   11 1 0.903563 0.161558
Q2FX70   16 1.45455 0.903563 0.161558
Q2G1Y1   8 0.727273 -1.27278 0.943444
Q2FVT9   11 1 0.903563 0.161558
Q2G2K3   17 1.54545 0.903563 0.161558
P72358   11 1 0.903563 0.161558
Q2G192   11 1 0.903563 0.161558
Q2FYX6   18 1.63636 0.903563 0.161558
Q2FXW0   6 0.545455 -1.27278 0.943444
Q2G202   12 1.09091 0.903563 0.161558
Q2FYW7   12 1.09091 0.903563 0.161558
Q2G2M0   10 0.909091 -1.27278 0.943444
Q2FXT7   14 1.27273 0.903563 0.161558
Q2FX59   16 1.45455 0.903563 0.161558
Q2G0X2   8 0.727273 -1.27278 0.943444
Q2FWR6   19 1.72727 0.903563 0.161558
Q2FW22   24 2.18182 3.07991 0.0107511
Q2FZH4   22 2 3.07991 0.0107511
Q2FYZ1   13 1.18182 0.903563 0.161558
Q2G2W7   24 2.18182 3.07991 0.0107511
Q2G2I4   12 1.09091 0.903563 0.161558
Q2FZP5   15 1.36364 0.903563 0.161558
Q2FWQ7   13 1.18182 0.903563 0.161558
Q2G1W9   17 1.54545 0.903563 0.161558
Q2FWF7   13 1.18182 0.903563 0.161558
Q2FYM9   18 1.63636 0.903563 0.161558
Q2FXV0   13 1.18182 0.903563 0.161558
Q2FWW2   21 1.90909 0.903563 0.161558
Q2FVS2   9 0.818182 -1.27278 0.943444
Q2G007   16 1.45455 0.903563 0.161558
Q2FYA7   20 1.81818 0.903563 0.161558
Q2G0K0   17 1.54545 0.903563 0.161558
Q2FXS9   16 1.45455 0.903563 0.161558
Q2G249   20 1.81818 0.903563 0.161558
Q2G008   17 1.54545 0.903563 0.161558
Q2FZD5   11 1 0.903563 0.161558
Q2FZG0   6 0.545455 -1.27278 0.943444
Q2FX28   13 1.18182 0.903563 0.161558
Q2FXI4   17 1.54545 0.903563 0.161558
Q2G176   11 1 0.903563 0.161558
Q2G116   14 1.27273 0.903563 0.161558
Q2FXF2   10 0.909091 -1.27278 0.943444
Q2G260   11 1 0.903563 0.161558
Q2G213   6 0.545455 -1.27278 0.943444
Q2G173   11 1 0.903563 0.161558
Q2FV71   17 1.54545 0.903563 0.161558
Q2FWY8   6 0.545455 -1.27278 0.943444
Q2FWN3   12 1.09091 0.903563 0.161558
Q2FYD4   17 1.54545 0.903563 0.161558
Q2FVQ2   17 1.54545 0.903563 0.161558
Q2FVK0   22 2 3.07991 0.0107511
Q2G285   15 1.36364 0.903563 0.161558
Q2FZH6   19 1.72727 0.903563 0.161558
Q2FZX1   12 1.09091 0.903563 0.161558
Q2FZ83   1 0.0909091 -1.27278 0.943444
Q2G0S9   14 1.27273 0.903563 0.161558
Q2FZH7   12 1.09091 0.903563 0.161558
Q2FZT3   17 1.54545 0.903563 0.161558
Q2FX57   14 1.21739 0.903563 0.161558
Q2G0B9   21 1.82609 0.903563 0.161558
Q2FY28   18 1.56522 0.903563 0.161558
Q2G0R5   28 2.43478 3.07991 0.0107511
Q2FZG8   14 1.21739 0.903563 0.161558
Q2G1X1   18 1.56522 0.903563 0.161558
Q2FX93   10 0.869565 -1.27278 0.943444
Q2FYU5   10 0.869565 -1.27278 0.943444
Q2FWR9   12 1.04348 0.903563 0.161558
Q2FWS0   19 1.65217 0.903563 0.161558
Q2G0P4   8 0.695652 -1.27278 0.943444
Q2FX50   15 1.30435 0.903563 0.161558
Q2FZV0   17 1.47826 0.903563 0.161558
Q2G0S5   17 1.47826 0.903563 0.161558
Q2FY25   16 1.3913 0.903563 0.161558
Q2FXG6   11 0.956522 -1.27278 0.943444
Q2FZJ7   17 1.47826 0.903563 0.161558
Q2G0U7   19 1.65217 0.903563 0.161558
Q2FZV2   18 1.56522 0.903563 0.161558
Q2FWT8   22 1.91304 0.903563 0.161558
Q2G0D1   16 1.3913 0.903563 0.161558
Q2FVW5   10 0.869565 -1.27278 0.943444
Q2FY97   20 1.73913 0.903563 0.161558
Q2FXF3   13 1.13043 0.903563 0.161558
Q2G063   9 0.782609 -1.27278 0.943444
Q2G0U5   14 1.21739 0.903563 0.161558
Q2G2B1   22 1.91304 0.903563 0.161558
Q2FVE3   11 0.956522 -1.27278 0.943444
Q2FZW1   25 2.17391 3.07991 0.0107511
Q2FYK2   18 1.56522 0.903563 0.161558
Q2FXW2   17 1.47826 0.903563 0.161558
Q9F0R1   18 1.56522 0.903563 0.161558
Q2FZG3   14 1.21739 0.903563 0.161558
Q2G2K0   18 1.56522 0.903563 0.161558
Q2FVN4   13 1.13043 0.903563 0.161558
Q2FYV0   19 1.65217 0.903563 0.161558
Q2G0A5   6 0.521739 -1.27278 0.943444
Q2FZ03   17 1.47826 0.903563 0.161558
Q2G1I8   15 1.30435 0.903563 0.161558
Q2FYX8   19 1.65217 0.903563 0.161558
Q2FV18   9 0.782609 -1.27278 0.943444
Q2FYI7   16 1.3913 0.903563 0.161558
Q2G0K1   28 2.43478 3.07991 0.0107511
Q2G2U9   17 1.47826 0.903563 0.161558
Q2FW31   29 2.52174 3.07991 0.0107511
Q2FVB5   17 1.47826 0.903563 0.161558
Q2FVI8   7 0.608696 -1.27278 0.943444
Q2FZT0   18 1.56522 0.903563 0.161558
P48860   14 1.21739 0.903563 0.161558
Q2FYC1   24 2.08696 3.07991 0.0107511
Q2G286   18 1.56522 0.903563 0.161558
Q2FXD3   17 1.47826 0.903563 0.161558
Q2G027   8 0.695652 -1.27278 0.943444
Q2G0T4   18 1.56522 0.903563 0.161558
Q2FZJ5   18 1.56522 0.903563 0.161558
Q2FW10   7 0.608696 -1.27278 0.943444
Q2FY91   14 1.21739 0.903563 0.161558
Q2FVP0   13 1.13043 0.903563 0.161558
P60070   19 1.65217 0.903563 0.161558
Q2FWU1   20 1.73913 0.903563 0.161558
Q2FYA3   9 0.782609 -1.27278 0.943444
Q2G0V8   17 1.47826 0.903563 0.161558
Q2G0Z2   12 1.04348 0.903563 0.161558
Q2FZ47   9 0.782609 -1.27278 0.943444
Q2G0V9   11 0.956522 -1.27278 0.943444
Q2FZE2   18 1.56522 0.903563 0.161558
Q2FWB0   17 1.47826 0.903563 0.161558
Q2G1J1   16 1.3913 0.903563 0.161558
Q2FYQ1   13 1.13043 0.903563 0.161558
Q2FZ45   20 1.73913 0.903563 0.161558
Q2FYW5   16 1.3913 0.903563 0.161558
Q2G1A0   12 1.04348 0.903563 0.161558
Q2FZB9   10 0.869565 -1.27278 0.943444
Q2FZX2   15 1.30435 0.903563 0.161558
Q2FZY4   24 2.08696 3.07991 0.0107511
Q2FW56   8 0.695652 -1.27278 0.943444
P0A0G6   23 2 3.07991 0.0107511
Q2FW80   11 0.956522 -1.27278 0.943444
Q2G2S4   17 1.47826 0.903563 0.161558
Q2G2H0   13 1.13043 0.903563 0.161558
Q2G2E1   6 0.521739 -1.27278 0.943444
Q2G0I5   27 2.34783 3.07991 0.0107511
Q2FWW6   15 1.30435 0.903563 0.161558
Q2G112   15 1.30435 0.903563 0.161558
Q2G214   16 1.3913 0.903563 0.161558
Q2FYG2   14 1.21739 0.903563 0.161558
Q2G0J5   11 0.956522 -1.27278 0.943444
Q2FX27   13 1.13043 0.903563 0.161558
Q2FWV5   16 1.3913 0.903563 0.161558
Q2FX40   21 1.82609 0.903563 0.161558
Q2FZM5   8 0.695652 -1.27278 0.943444
Q2FXH8   10 0.869565 -1.27278 0.943444
Q2FWS5   18 1.56522 0.903563 0.161558
Q2FW13   22 1.83333 0.903563 0.161558
Q2FY93   19 1.58333 0.903563 0.161558
Q2FZM8   21 1.75 0.903563 0.161558
Q2FZV4   19 1.58333 0.903563 0.161558
Q2FVD4   18 1.5 0.903563 0.161558
Q2G0J3   9 0.75 -1.27278 0.943444
Q2FX61   25 2.08333 3.07991 0.0107511
Q2FVD6   15 1.25 0.903563 0.161558
Q2FYY7   23 1.91667 0.903563 0.161558
Q2G0W0   23 1.91667 0.903563 0.161558
Q2FXF7   19 1.58333 0.903563 0.161558
Q2G191   13 1.08333 0.903563 0.161558
Q2FYT5   11 0.916667 -1.27278 0.943444
Q2G1P0   12 1 0.903563 0.161558
Q2FVF8   22 1.83333 0.903563 0.161558
Q2G0Y1   11 0.916667 -1.27278 0.943444
Q2FZD2   34 2.83333 3.07991 0.0107511
Q2FZ59   16 1.33333 0.903563 0.161558
Q2G2G1   12 1 0.903563 0.161558
Q2G0F9   25 2.08333 3.07991 0.0107511
Q2G1J2   19 1.58333 0.903563 0.161558
Q2G0Q6   24 2 3.07991 0.0107511
Q2FYX0   22 1.83333 0.903563 0.161558
Q2FZU8   10 0.833333 -1.27278 0.943444
Q2G267   15 1.25 0.903563 0.161558
Q2G174   18 1.5 0.903563 0.161558
Q2FWC3   17 1.41667 0.903563 0.161558
Q2FVN6   15 1.25 0.903563 0.161558
Q2G2D1   19 1.58333 0.903563 0.161558
Q2FZK9   20 1.66667 0.903563 0.161558
Q2G2C9   23 1.91667 0.903563 0.161558
Q2G2V8   10 0.833333 -1.27278 0.943444
Q2FVL6   18 1.5 0.903563 0.161558
Q2FY45   12 1 0.903563 0.161558
Q2G2R7   22 1.83333 0.903563 0.161558
Q2FWD5   21 1.75 0.903563 0.161558
Q2FWT3   11 0.916667 -1.27278 0.943444
Q2FY92   23 1.91667 0.903563 0.161558
Q2FZM2   16 1.33333 0.903563 0.161558
Q2G2F0   22 1.83333 0.903563 0.161558
Q2FW30   15 1.25 0.903563 0.161558
Q2FZV9   22 1.83333 0.903563 0.161558
Q2FVA6   20 1.66667 0.903563 0.161558
Q2G229   20 1.66667 0.903563 0.161558
Q2FZZ3   25 2.08333 3.07991 0.0107511
Q2G2F4   8 0.666667 -1.27278 0.943444
Q2FVA7   19 1.58333 0.903563 0.161558
Q2G0R3   16 1.33333 0.903563 0.161558
Q2G1R1   31 2.58333 3.07991 0.0107511
Q2FZ79   19 1.58333 0.903563 0.161558
Q2FZ12   9 0.75 -1.27278 0.943444
Q2FX39   11 0.916667 -1.27278 0.943444
Q2G186   18 1.5 0.903563 0.161558
Q2FXE5   13 1.08333 0.903563 0.161558
Q2G0A1   14 1.16667 0.903563 0.161558
Q2G0E7   15 1.25 0.903563 0.161558
Q2G2V7   9 0.75 -1.27278 0.943444
Q2FYA6   18 1.5 0.903563 0.161558
Q2G276   21 1.75 0.903563 0.161558
Q2G070   16 1.33333 0.903563 0.161558
Q2FVZ1   17 1.41667 0.903563 0.161558
Q2FW84   9 0.75 -1.27278 0.943444
Q2FVY9   20 1.66667 0.903563 0.161558
Q2FVD9   17 1.41667 0.903563 0.161558
Q2G1T2   17 1.41667 0.903563 0.161558
Q2G0I3   14 1.16667 0.903563 0.161558
Q2G0E8   23 1.91667 0.903563 0.161558
Q2FW08   17 1.41667 0.903563 0.161558
Q2FVD8   17 1.41667 0.903563 0.161558
Q2FXF5   22 1.83333 0.903563 0.161558
Q2FXW1   32 2.66667 3.07991 0.0107511
Q2FW79   22 1.83333 0.903563 0.161558
Q2G2G0   17 1.41667 0.903563 0.161558
P48940   15 1.25 0.903563 0.161558
Q2FYL6   17 1.41667 0.903563 0.161558
Q2FZV8   28 2.33333 3.07991 0.0107511
Q2FYM5   18 1.5 0.903563 0.161558
Q2G2B6   21 1.75 0.903563 0.161558
Q2G1L2   8 0.666667 -1.27278 0.943444
Q2G1V5   9 0.75 -1.27278 0.943444
Q2FXT0   16 1.33333 0.903563 0.161558
Q2FY02   32 2.66667 3.07991 0.0107511
Q2FWQ4   15 1.25 0.903563 0.161558
Q2FYG4   13 1.08333 0.903563 0.161558
Q2FW11   17 1.41667 0.903563 0.161558
Q2G257   25 2 3.07991 0.0107511
Q2FWJ6   21 1.68 0.903563 0.161558
Q2FXS8   14 1.12 0.903563 0.161558
Q2FX12   26 2.08 3.07991 0.0107511
Q2FYF1   13 1.04 0.903563 0.161558
Q2G2E8   21 1.68 0.903563 0.161558
Q2FXE6   10 0.8 -1.27278 0.943444
Q2G2C0   13 1.04 0.903563 0.161558
Q2G1V6   11 0.88 -1.27278 0.943444
Q2FWZ4   26 2.08 3.07991 0.0107511
Q2G2V0   16 1.28 0.903563 0.161558
Q9ZAH6   31 2.48 3.07991 0.0107511
Q2FVU2   28 2.24 3.07991 0.0107511
Q2FWI8   29 2.32 3.07991 0.0107511
P0A0H0   10 0.8 -1.27278 0.943444
Q2G0C1   32 2.56 3.07991 0.0107511
Q2FXH3   22 1.76 0.903563 0.161558
Q2FXI6   39 3.12 5.25625 0.000662855
Q2G1X5   15 1.2 0.903563 0.161558
Q2FV08   24 1.92 0.903563 0.161558
Q2FWT7   19 1.52 0.903563 0.161558
Q2G210   16 1.28 0.903563 0.161558
Q2FW66   20 1.6 0.903563 0.161558
Q2FWD0   19 1.52 0.903563 0.161558
Q2FUQ1   22 1.76 0.903563 0.161558
Q2FVI6   9 0.72 -1.27278 0.943444
Q2FWM7   7 0.56 -1.27278 0.943444
Q2FVN2   21 1.68 0.903563 0.161558
Q2FWR2   17 1.36 0.903563 0.161558
Q2FYH4   17 1.36 0.903563 0.161558
Q2FYM8   8 0.64 -1.27278 0.943444
Q9RFJ6   20 1.6 0.903563 0.161558
Q2FZ42   14 1.12 0.903563 0.161558
Q2FVX9   27 2.16 3.07991 0.0107511
Q2G066   33 2.64 3.07991 0.0107511
Q2FVM3   25 2 3.07991 0.0107511
Q2FWT1   16 1.28 0.903563 0.161558
Q2FZB8   12 0.96 -1.27278 0.943444
Q2FUQ8   9 0.72 -1.27278 0.943444
Q2G2I7   14 1.12 0.903563 0.161558
Q2FVF7   17 1.36 0.903563 0.161558
Q2FV52   17 1.36 0.903563 0.161558
Q2FWE3   23 1.84 0.903563 0.161558
Q2G144   22 1.76 0.903563 0.161558
Q2FXZ1   23 1.84 0.903563 0.161558
Q2FX34   18 1.44 0.903563 0.161558
Q2FWV4   22 1.76 0.903563 0.161558
Q2FZ11   19 1.52 0.903563 0.161558
Q2G141   17 1.36 0.903563 0.161558
Q2FWF5   21 1.68 0.903563 0.161558
Q2FV34   17 1.36 0.903563 0.161558
Q2FWQ0   20 1.6 0.903563 0.161558
Q2FV88   26 2.08 3.07991 0.0107511
Q2G2P0   19 1.52 0.903563 0.161558
Q2FYW8   21 1.68 0.903563 0.161558
Q2G1W1   19 1.52 0.903563 0.161558
Q2FVC2   29 2.32 3.07991 0.0107511
Q2G0D3   14 1.12 0.903563 0.161558
Q2FV89   36 2.88 3.07991 0.0107511
Q2G1U2   24 1.92 0.903563 0.161558
Q2FX32   9 0.72 -1.27278 0.943444
Q2FXS7   17 1.36 0.903563 0.161558
Q2FVX1   11 0.88 -1.27278 0.943444
Q2FVE0   15 1.2 0.903563 0.161558
Q2G270   21 1.68 0.903563 0.161558
Q9EYW6   26 2.08 3.07991 0.0107511
Q2FVB8   17 1.36 0.903563 0.161558
Q2FZT9   16 1.28 0.903563 0.161558
Q2G298   27 2.16 3.07991 0.0107511
Q2FX49   13 1.04 0.903563 0.161558
Q2G0Z0   28 2.24 3.07991 0.0107511
Q2FW39   23 1.84 0.903563 0.161558
Q2G252   26 2.08 3.07991 0.0107511
Q2G0A3   22 1.76 0.903563 0.161558
Q2FYJ7   30 2.4 3.07991 0.0107511
Q2FWT2   16 1.28 0.903563 0.161558
Q2FWQ5   20 1.6 0.903563 0.161558
Q2G2J7   17 1.36 0.903563 0.161558
Q2FY75   19 1.52 0.903563 0.161558
Q2G106   24 1.92 0.903563 0.161558
Q2FVY3   22 1.76 0.903563 0.161558
Q2FVP9   23 1.84 0.903563 0.161558
Q2FW42   13 1.04 0.903563 0.161558
Q2FUV9   21 1.68 0.903563 0.161558
Q2FVR7   20 1.6 0.903563 0.161558
Q2FZN1   17 1.36 0.903563 0.161558
Q2G2Q7   34 2.61538 3.07991 0.0107511
Q2G150   28 2.15385 3.07991 0.0107511
Q2G081   19 1.46154 0.903563 0.161558
Q2FV45   27 2.07692 3.07991 0.0107511
Q2FX02   25 1.92308 0.903563 0.161558
P0A0Q4   21 1.61538 0.903563 0.161558
Q2G0L9   40 3.07692 5.25625 0.000662855
Q2FY04   24 1.84615 0.903563 0.161558
Q2FV48   11 0.846154 -1.27278 0.943444
Q2FW64   22 1.69231 0.903563 0.161558
Q2FX63   30 2.30769 3.07991 0.0107511
Q2G1T3   17 1.30769 0.903563 0.161558
Q2G0K9   22 1.69231 0.903563 0.161558
Q2FZ00   16 1.23077 0.903563 0.161558
Q2FVL9   19 1.46154 0.903563 0.161558
Q2FW33   27 2.07692 3.07991 0.0107511
Q2FWT9   17 1.30769 0.903563 0.161558
Q2FZF7   29 2.23077 3.07991 0.0107511
Q2FWL1   34 2.61538 3.07991 0.0107511
Q2FYS7   28 2.15385 3.07991 0.0107511
Q2FZX3   21 1.61538 0.903563 0.161558
Q2FXR0   20 1.53846 0.903563 0.161558
Q2G2I9   20 1.53846 0.903563 0.161558
Q2FWN1   5 0.384615 -1.27278 0.943444
Q2G297   13 1 0.903563 0.161558
Q2FVA0   13 1 0.903563 0.161558
Q2FXX0   17 1.30769 0.903563 0.161558
Q2G2P4   24 1.84615 0.903563 0.161558
Q2G0P8   27 2.07692 3.07991 0.0107511
Q2FVN3   17 1.30769 0.903563 0.161558
Q2FXK7   25 1.92308 0.903563 0.161558
Q2FZF8   14 1.07692 0.903563 0.161558
Q2FWR0   21 1.61538 0.903563 0.161558
Q2FXL2   12 0.923077 -1.27278 0.943444
Q2FWA9   20 1.53846 0.903563 0.161558
Q2G282   29 2.23077 3.07991 0.0107511
Q9RQQ0   14 1.07692 0.903563 0.161558
Q2FXD7   26 2 3.07991 0.0107511
Q2FUY4   15 1.15385 0.903563 0.161558
Q2G2W4   13 1 0.903563 0.161558
Q2FZF5   41 3.15385 5.25625 0.000662855
Q2FY42   17 1.30769 0.903563 0.161558
Q2FUS3   22 1.69231 0.903563 0.161558
Q2G2E7   11 0.846154 -1.27278 0.943444
Q2G0S6   20 1.53846 0.903563 0.161558
Q2G0C2   16 1.23077 0.903563 0.161558
Q2FWF8   17 1.30769 0.903563 0.161558
Q2G000   33 2.53846 3.07991 0.0107511
Q2FWX2   17 1.30769 0.903563 0.161558
Q2FZS2   26 2 3.07991 0.0107511
Q2FW16   16 1.23077 0.903563 0.161558
Q2FZI2   12 0.923077 -1.27278 0.943444
Q2G1Q5   18 1.38462 0.903563 0.161558
Q2G1A5   34 2.61538 3.07991 0.0107511
Q2G0P7   16 1.23077 0.903563 0.161558
Q2FWV3   22 1.69231 0.903563 0.161558
Q2FW51   27 2.07692 3.07991 0.0107511
Q2FVI4   27 2.07692 3.07991 0.0107511
Q2FVN7   25 1.92308 0.903563 0.161558
Q2FWP9   18 1.38462 0.903563 0.161558
Q2FXT2   18 1.38462 0.903563 0.161558
P0A0F4   19 1.46154 0.903563 0.161558
Q2G126   28 2.15385 3.07991 0.0107511
Q2FW82   16 1.23077 0.903563 0.161558
Q2FY44   29 2.23077 3.07991 0.0107511
Q2G0N9   28 2.15385 3.07991 0.0107511
Q2G0Z9   9 0.692308 -1.27278 0.943444
Q2FV81   20 1.53846 0.903563 0.161558
Q2FYC4   17 1.30769 0.903563 0.161558
Q2G178   32 2.46154 3.07991 0.0107511
Q2G079   26 2 3.07991 0.0107511
Q2G2B7   30 2.30769 3.07991 0.0107511
Q2FVF5   20 1.53846 0.903563 0.161558
Q2G2W2   25 1.92308 0.903563 0.161558
Q2G1I2   25 1.92308 0.903563 0.161558
Q2G245   6 0.461538 -1.27278 0.943444
Q2G1H7   20 1.48148 0.903563 0.161558
Q2FWF1   24 1.77778 0.903563 0.161558
Q2FZZ9   38 2.81481 3.07991 0.0107511
Q2G1W3   20 1.48148 0.903563 0.161558
Q2G204   34 2.51852 3.07991 0.0107511
Q2G1H1   26 1.92593 0.903563 0.161558
Q2FXK3   21 1.55556 0.903563 0.161558
Q2G2H8   17 1.25926 0.903563 0.161558
Q2FZP9   27 2 3.07991 0.0107511
Q2FWI2   22 1.62963 0.903563 0.161558
Q2FYZ6   15 1.11111 0.903563 0.161558
Q2FXS1   11 0.814815 -1.27278 0.943444
Q2G200   32 2.37037 3.07991 0.0107511
Q2G2L5   13 0.962963 -1.27278 0.943444
Q2FY73   40 2.96296 3.07991 0.0107511
Q2G177   13 0.962963 -1.27278 0.943444
Q2G2F9   18 1.33333 0.903563 0.161558
Q2FV27   25 1.85185 0.903563 0.161558
Q2FZ56   23 1.7037 0.903563 0.161558
Q2FVF3   12 0.888889 -1.27278 0.943444
Q2G0B6   29 2.14815 3.07991 0.0107511
Q2G2S5   28 2.07407 3.07991 0.0107511
Q2FW68   21 1.55556 0.903563 0.161558
Q2FWX7   15 1.11111 0.903563 0.161558
Q2FWB6   28 2.07407 3.07991 0.0107511
Q2FXA9   32 2.37037 3.07991 0.0107511
Q2FXP3   22 1.62963 0.903563 0.161558
Q2FUX5   25 1.85185 0.903563 0.161558
Q2FZZ4   26 1.92593 0.903563 0.161558
Q2FX98   22 1.62963 0.903563 0.161558
Q2FV23   25 1.85185 0.903563 0.161558
Q2FUR1   16 1.18519 0.903563 0.161558
Q2FY49   23 1.7037 0.903563 0.161558
Q2G017   23 1.7037 0.903563 0.161558
Q2G2K9   26 1.92593 0.903563 0.161558
Q2G2N9   26 1.92593 0.903563 0.161558
Q2G0E9   14 1.03704 0.903563 0.161558
Q2FY19   39 2.88889 3.07991 0.0107511
Q2G1E3   13 0.962963 -1.27278 0.943444
Q2FW17   13 0.962963 -1.27278 0.943444
Q2FWK9   31 2.2963 3.07991 0.0107511
Q2G2Q6   35 2.59259 3.07991 0.0107511
Q2G2Q5   38 2.81481 3.07991 0.0107511
Q2G1U9   33 2.44444 3.07991 0.0107511
Q2G299   17 1.25926 0.903563 0.161558
Q2FX75   19 1.40741 0.903563 0.161558
Q2G058   28 2.07407 3.07991 0.0107511
Q2G0E3   19 1.40741 0.903563 0.161558
Q2FYK0   21 1.55556 0.903563 0.161558
Q2G2K6   23 1.7037 0.903563 0.161558
Q2FYN0   21 1.55556 0.903563 0.161558
Q2FVK7   19 1.40741 0.903563 0.161558
Q2FX15   27 2 3.07991 0.0107511
Q2FVN9   12 0.888889 -1.27278 0.943444
Q2FWX0   14 1.03704 0.903563 0.161558
Q2G143   32 2.37037 3.07991 0.0107511
Q2G0C7   23 1.7037 0.903563 0.161558
Q2G0K6   30 2.22222 3.07991 0.0107511
Q2FZZ1   14 1.03704 0.903563 0.161558
Q2FV13   28 2.07407 3.07991 0.0107511
Q2G128   13 0.962963 -1.27278 0.943444
Q2FXU2   26 1.92593 0.903563 0.161558
Q2G2R4   33 2.44444 3.07991 0.0107511
Q2FXM1   34 2.51852 3.07991 0.0107511
Q8KQR1   24 1.77778 0.903563 0.161558
Q2G2Q9   29 2.14815 3.07991 0.0107511
Q2FVG9   13 0.962963 -1.27278 0.943444
Q2FV56   13 0.962963 -1.27278 0.943444
Q2FWG7   13 0.928571 -1.27278 0.943444
Q2G0T1   25 1.78571 0.903563 0.161558
Q2FXB9   17 1.21429 0.903563 0.161558
Q2FZP3   17 1.21429 0.903563 0.161558
Q2FZQ2   15 1.07143 0.903563 0.161558
Q2FXS4   25 1.78571 0.903563 0.161558
Q2FZ21   19 1.35714 0.903563 0.161558
Q2G2X2   33 2.35714 3.07991 0.0107511
Q2FZF6   42 3 5.25625 0.000662855
Q2FYA0   29 2.07143 3.07991 0.0107511
Q2G2A9   16 1.14286 0.903563 0.161558
Q2FYB9   28 2 3.07991 0.0107511
Q2FYI4   42 3 5.25625 0.000662855
Q2FYL4   29 2.07143 3.07991 0.0107511
Q2G1T0   15 1.07143 0.903563 0.161558
Q2FXW7   21 1.5 0.903563 0.161558
Q2FZA1   33 2.35714 3.07991 0.0107511
Q2FY76   19 1.35714 0.903563 0.161558
Q2FZ97   32 2.28571 3.07991 0.0107511
Q2G1I4   14 1 0.903563 0.161558
Q2FYQ6   16 1.14286 0.903563 0.161558
Q2FXL6   38 2.71429 3.07991 0.0107511
Q2G2G6   12 0.857143 -1.27278 0.943444
Q2FVH1   17 1.21429 0.903563 0.161558
Q2FYA8   26 1.85714 0.903563 0.161558
Q2G2M5   40 2.85714 3.07991 0.0107511
Q2FV99   26 1.85714 0.903563 0.161558
Q2G105   21 1.5 0.903563 0.161558
Q2FW23   26 1.85714 0.903563 0.161558
Q2G012   13 0.928571 -1.27278 0.943444
Q2G2V5   24 1.71429 0.903563 0.161558
Q2FW07   37 2.64286 3.07991 0.0107511
Q2G0F2   22 1.57143 0.903563 0.161558
Q2FZC9   15 1.07143 0.903563 0.161558
Q2FXE9   13 0.928571 -1.27278 0.943444
Q2FV47   28 2 3.07991 0.0107511
Q2G2Q8   33 2.35714 3.07991 0.0107511
Q2FYE7   21 1.5 0.903563 0.161558
Q2FUT3   20 1.42857 0.903563 0.161558
Q2G068   40 2.85714 3.07991 0.0107511
Q2G2D3   22 1.57143 0.903563 0.161558
Q2FYK4   28 2 3.07991 0.0107511
Q2FX36   34 2.42857 3.07991 0.0107511
Q2G0A4   13 0.928571 -1.27278 0.943444
Q2G080   12 0.857143 -1.27278 0.943444
Q2FUT1   17 1.21429 0.903563 0.161558
Q2FYH3   31 2.21429 3.07991 0.0107511
Q2FXA7   29 2.07143 3.07991 0.0107511
Q2G2Y6   23 1.64286 0.903563 0.161558
Q2FY55   29 2.07143 3.07991 0.0107511
Q2FY61   24 1.71429 0.903563 0.161558
Q2G0E2   30 2.14286 3.07991 0.0107511
Q2FVY1   30 2.14286 3.07991 0.0107511
Q2FUV1   26 1.85714 0.903563 0.161558
Q2FUS9   23 1.64286 0.903563 0.161558
Q2G1A1   23 1.64286 0.903563 0.161558
P60639   17 1.21429 0.903563 0.161558
Q2FZE9   23 1.64286 0.903563 0.161558
Q2G1I9   20 1.42857 0.903563 0.161558
Q2FWN0   38 2.71429 3.07991 0.0107511
Q2FZE3   32 2.28571 3.07991 0.0107511
Q93Q23   12 0.857143 -1.27278 0.943444
Q2FWE9   28 2 3.07991 0.0107511
Q2FUS1   15 1.07143 0.903563 0.161558
Q2FVM5   33 2.35714 3.07991 0.0107511
Q2G2N7   17 1.21429 0.903563 0.161558
Q2FWG0   16 1.14286 0.903563 0.161558
Q2FXV7   15 1.07143 0.903563 0.161558
Q2FW69   14 1 0.903563 0.161558
P0A0F8   17 1.21429 0.903563 0.161558
Q2G055   22 1.57143 0.903563 0.161558
Q2FV37   12 0.857143 -1.27278 0.943444
Q2G225   15 1.07143 0.903563 0.161558
Q2FXG2   30 2.14286 3.07991 0.0107511
Q2FY87   20 1.42857 0.903563 0.161558
Q2FWR7   36 2.57143 3.07991 0.0107511
Q2G1U6   29 2.07143 3.07991 0.0107511
Q2G006   36 2.57143 3.07991 0.0107511
Q2G2I6   14 0.965517 -1.27278 0.943444
Q2FWS1   26 1.7931 0.903563 0.161558
Q2FYF5   29 2 3.07991 0.0107511
Q2G0F1   16 1.10345 0.903563 0.161558
Q2G0J2   25 1.72414 0.903563 0.161558
Q2FXE3   27 1.86207 0.903563 0.161558
Q2FYV8   27 1.86207 0.903563 0.161558
Q2G1X6   39 2.68966 3.07991 0.0107511
Q2FUP5   30 2.06897 3.07991 0.0107511
Q2G1A4   11 0.758621 -1.27278 0.943444
Q2G0H9   22 1.51724 0.903563 0.161558
Q2G0M0   36 2.48276 3.07991 0.0107511
Q2FYK6   38 2.62069 3.07991 0.0107511
Q2G023   32 2.2069 3.07991 0.0107511
Q2G0G2   27 1.86207 0.903563 0.161558
Q2FXC0   29 2 3.07991 0.0107511
Q2FXF1   28 1.93103 0.903563 0.161558
Q2FW00   12 0.827586 -1.27278 0.943444
Q2G1E7   13 0.896552 -1.27278 0.943444
Q2FWE7   25 1.72414 0.903563 0.161558
Q2FY32   39 2.68966 3.07991 0.0107511
Q2FUU0   33 2.27586 3.07991 0.0107511
Q2FVU5   23 1.58621 0.903563 0.161558
Q2G062   19 1.31034 0.903563 0.161558
Q2FV26   21 1.44828 0.903563 0.161558
Q2FW97   34 2.34483 3.07991 0.0107511
Q2FZY8   14 0.965517 -1.27278 0.943444
Q2G277   16 1.10345 0.903563 0.161558
Q2G0V1   16 1.10345 0.903563 0.161558
Q2FWJ3   33 2.27586 3.07991 0.0107511
Q2G2J2   22 1.51724 0.903563 0.161558
Q2FVB0   13 0.896552 -1.27278 0.943444
Q2G278   28 1.93103 0.903563 0.161558
Q2G107   26 1.7931 0.903563 0.161558
P0A0M9   30 2.06897 3.07991 0.0107511
Q2G067   12 0.827586 -1.27278 0.943444
Q2FV55   20 1.37931 0.903563 0.161558
Q2G1L3   18 1.24138 0.903563 0.161558
Q2G2R0   34 2.34483 3.07991 0.0107511
Q2G2T3   23 1.58621 0.903563 0.161558
Q2FWA8   11 0.758621 -1.27278 0.943444
Q2G056   33 2.27586 3.07991 0.0107511
Q2FWR1   26 1.7931 0.903563 0.161558
Q2FXP9   27 1.86207 0.903563 0.161558
Q2FZI4   13 0.896552 -1.27278 0.943444
Q2G2L7   28 1.93103 0.903563 0.161558
Q2FVG1   17 1.17241 0.903563 0.161558
Q2G1I7   37 2.55172 3.07991 0.0107511
Q2FVB6   14 0.965517 -1.27278 0.943444
Q2G001   32 2.2069 3.07991 0.0107511
Q2FUX3   26 1.7931 0.903563 0.161558
Q2G1Q9   33 2.27586 3.07991 0.0107511
Q2G2S9   26 1.7931 0.903563 0.161558
Q2FXZ8   18 1.24138 0.903563 0.161558
Q2FZI7   36 2.48276 3.07991 0.0107511
Q2FUS6   47 3.24138 5.25625 0.000662855
Q2FUZ6   30 2.06897 3.07991 0.0107511
Q2FYQ9   19 1.31034 0.903563 0.161558
Q2FYS8   38 2.62069 3.07991 0.0107511
Q2FYS6   17 1.17241 0.903563 0.161558
Q2FZG6   27 1.86207 0.903563 0.161558
Q2G1L9   15 1.03448 0.903563 0.161558
Q2FXT3   23 1.58621 0.903563 0.161558
Q2FZN9   26 1.7931 0.903563 0.161558
Q2FW20   26 1.7931 0.903563 0.161558
Q2G0H3   22 1.51724 0.903563 0.161558
Q2FV98   30 2.06897 3.07991 0.0107511
Q2FXR7   23 1.58621 0.903563 0.161558
Q2G1T4   32 2.2069 3.07991 0.0107511
Q2FW38   31 2.13793 3.07991 0.0107511
Q2G2P6   15 1.03448 0.903563 0.161558
Q2FVL7   29 2 3.07991 0.0107511
Q2FVY2   44 3.03448 5.25625 0.000662855
Q2FYZ0   27 1.86207 0.903563 0.161558
Q2FYW2   14 0.965517 -1.27278 0.943444
P60643   14 0.965517 -1.27278 0.943444
Q2G265   24 1.65517 0.903563 0.161558
Q2FV42   14 0.965517 -1.27278 0.943444
Q2FXN0   17 1.17241 0.903563 0.161558
Q2G2D9   14 0.965517 -1.27278 0.943444
Q2FV75   24 1.65517 0.903563 0.161558
Q2FYE0   16 1.10345 0.903563 0.161558
Q2FX03   11 0.758621 -1.27278 0.943444
Q2FX89   31 2.13793 3.07991 0.0107511
Q2FX43   25 1.72414 0.903563 0.161558
Q2FV69   21 1.4 0.903563 0.161558
P72360   13 0.866667 -1.27278 0.943444
Q2FVQ1   33 2.2 3.07991 0.0107511
Q2FYG7   32 2.13333 3.07991 0.0107511
Q2G1J8   9 0.6 -1.27278 0.943444
Q2FW77   14 0.933333 -1.27278 0.943444
Q2FWI4   23 1.53333 0.903563 0.161558
Q2FX62   28 1.86667 0.903563 0.161558
Q2G0U6   37 2.46667 3.07991 0.0107511
Q2G0P2   22 1.46667 0.903563 0.161558
Q2G0B8   38 2.53333 3.07991 0.0107511
Q2FVL3   13 0.866667 -1.27278 0.943444
Q2G1K8   31 2.06667 3.07991 0.0107511
Q2G2R9   25 1.66667 0.903563 0.161558
Q2G2I3   15 1 0.903563 0.161558
Q2FY56   13 0.866667 -1.27278 0.943444
Q2G0B1   21 1.4 0.903563 0.161558
Q2G1T1   35 2.33333 3.07991 0.0107511
Q2FVX5   13 0.866667 -1.27278 0.943444
Q2G0H8   16 1.06667 0.903563 0.161558
Q2FVT3   25 1.66667 0.903563 0.161558
Q2FWF6   21 1.4 0.903563 0.161558
Q2FWZ6   49 3.26667 5.25625 0.000662855
Q2FZ77   46 3.06667 5.25625 0.000662855
Q2G0H0   18 1.2 0.903563 0.161558
Q2G2G7   29 1.93333 0.903563 0.161558
Q2G117   22 1.46667 0.903563 0.161558
Q2FXG9   38 2.53333 3.07991 0.0107511
Q2FWE4   45 3 5.25625 0.000662855
Q2FUS0   35 2.33333 3.07991 0.0107511
Q2FWR3   18 1.2 0.903563 0.161558
Q2FYA9   25 1.66667 0.903563 0.161558
Q2G0Y5   42 2.8 3.07991 0.0107511
Q2FZZ8   31 2.06667 3.07991 0.0107511
Q2G1Z6   19 1.26667 0.903563 0.161558
Q2FX53   18 1.2 0.903563 0.161558
Q2FZC4   33 2.2 3.07991 0.0107511
Q2FUS5   15 1 0.903563 0.161558
Q2G1R0   16 1.06667 0.903563 0.161558
Q2G0D5   14 0.933333 -1.27278 0.943444
Q2FY18   16 1.06667 0.903563 0.161558
Q2FYH8   15 1 0.903563 0.161558
Q2G1F2   35 2.33333 3.07991 0.0107511
Q2G0Q5   36 2.4 3.07991 0.0107511
Q2FVR2   26 1.73333 0.903563 0.161558
Q2FZE7   17 1.13333 0.903563 0.161558
Q2G0I0   23 1.53333 0.903563 0.161558
Q2G0R1   40 2.66667 3.07991 0.0107511
Q2G0L7   41 2.73333 3.07991 0.0107511
Q2FWI1   26 1.73333 0.903563 0.161558
Q2G0F7   17 1.13333 0.903563 0.161558
Q2FXY3   45 3 5.25625 0.000662855
P0A084   57 3.8 5.25625 0.000662855
Q2G0G5   34 2.26667 3.07991 0.0107511
Q2FZE5   20 1.33333 0.903563 0.161558
Q2G0A2   11 0.733333 -1.27278 0.943444
Q2FVE8   15 1 0.903563 0.161558
Q2G2M8   29 1.93333 0.903563 0.161558
Q2FYH7   15 1 0.903563 0.161558
Q2FVR8   28 1.86667 0.903563 0.161558
Q2FZU9   32 2.13333 3.07991 0.0107511
Q2FYX7   24 1.6 0.903563 0.161558
Q2G280   38 2.53333 3.07991 0.0107511
Q2FVG5   27 1.8 0.903563 0.161558
Q2FWX1   31 2.06667 3.07991 0.0107511
Q2FVB3   18 1.2 0.903563 0.161558
Q2G2A1   48 3.2 5.25625 0.000662855
Q2G1W7   33 2.2 3.07991 0.0107511
Q2FW36   15 1 0.903563 0.161558
P31337   28 1.86667 0.903563 0.161558
Q2FXB8   13 0.866667 -1.27278 0.943444
Q2G2F3   31 2.06667 3.07991 0.0107511
Q2FYM7   6 0.4 -1.27278 0.943444
Q2FYB2   26 1.73333 0.903563 0.161558
Q2G2E2   25 1.6129 0.903563 0.161558
Q2G2G9   19 1.22581 0.903563 0.161558
Q2FVC5   28 1.80645 0.903563 0.161558
Q2G0T3   29 1.87097 0.903563 0.161558
Q2G074   16 1.03226 0.903563 0.161558
Q2G016   36 2.32258 3.07991 0.0107511
Q2G0G4   35 2.25806 3.07991 0.0107511
Q2G2K1   28 1.80645 0.903563 0.161558
Q2FXE1   19 1.22581 0.903563 0.161558
Q2FWD2   30 1.93548 0.903563 0.161558
Q2G1Q0   39 2.51613 3.07991 0.0107511
Q2G073   13 0.83871 -1.27278 0.943444
Q2G1T7   25 1.6129 0.903563 0.161558
Q2FVI3   33 2.12903 3.07991 0.0107511
Q2FZ93   23 1.48387 0.903563 0.161558
Q2FVQ7   27 1.74194 0.903563 0.161558
Q2G2B9   15 0.967742 -1.27278 0.943444
Q2FZN5   15 0.967742 -1.27278 0.943444
Q2FY72   30 1.93548 0.903563 0.161558
Q2G0A0   39 2.51613 3.07991 0.0107511
Q2FZQ8   20 1.29032 0.903563 0.161558
Q2FXP1   36 2.32258 3.07991 0.0107511
P0A0B7   41 2.64516 3.07991 0.0107511
Q2FYW0   36 2.32258 3.07991 0.0107511
Q2G230   30 1.93548 0.903563 0.161558
Q2G0H5   22 1.41935 0.903563 0.161558
Q2G0B7   34 2.19355 3.07991 0.0107511
Q2G131   16 1.03226 0.903563 0.161558
Q2G0Y4   25 1.6129 0.903563 0.161558
Q2G2L0   28 1.80645 0.903563 0.161558
Q2G101   30 1.93548 0.903563 0.161558
Q2G036   36 2.32258 3.07991 0.0107511
Q2FXN3   15 0.967742 -1.27278 0.943444
Q2FWY2   37 2.3871 3.07991 0.0107511
Q2FXK6   29 1.87097 0.903563 0.161558
Q2G2Y3   31 2 3.07991 0.0107511
Q2G1P8   35 2.25806 3.07991 0.0107511
Q2G0N7   39 2.51613 3.07991 0.0107511
Q2FW43   25 1.6129 0.903563 0.161558
Q2G2N4   25 1.6129 0.903563 0.161558
Q2FW59   30 1.93548 0.903563 0.161558
Q2G1V0   19 1.22581 0.903563 0.161558
Q2G010   26 1.67742 0.903563 0.161558
Q2FWJ4   13 0.83871 -1.27278 0.943444
Q2FUR3   38 2.45161 3.07991 0.0107511
Q2FXE4   28 1.80645 0.903563 0.161558
Q2FY36   34 2.19355 3.07991 0.0107511
Q2G1Q7   29 1.87097 0.903563 0.161558
Q2FX09   32 2.06452 3.07991 0.0107511
Q2G0Z1   32 2.06452 3.07991 0.0107511
Q2FWJ1   31 2 3.07991 0.0107511
Q2FUT4   33 2.12903 3.07991 0.0107511
Q2FYI1   40 2.58065 3.07991 0.0107511
Q2FXQ8   36 2.32258 3.07991 0.0107511
Q2FUZ0   35 2.25806 3.07991 0.0107511
P0A086   42 2.70968 3.07991 0.0107511
Q2FZM0   16 1.03226 0.903563 0.161558
Q2FXL3   46 2.96774 3.07991 0.0107511
Q2G2K7   15 0.967742 -1.27278 0.943444
Q2FVL1   14 0.903226 -1.27278 0.943444
Q2FW21   22 1.41935 0.903563 0.161558
Q2G201   33 2.12903 3.07991 0.0107511
Q2FVV6   20 1.29032 0.903563 0.161558
Q2FV03   41 2.64516 3.07991 0.0107511
Q2G2T2   12 0.774194 -1.27278 0.943444
Q2FZ44   23 1.48387 0.903563 0.161558
Q2G1N7   28 1.80645 0.903563 0.161558
Q2G172   15 0.967742 -1.27278 0.943444
Q2G208   25 1.6129 0.903563 0.161558
Q2FZR7   13 0.83871 -1.27278 0.943444
Q2G2K2   17 1.09677 0.903563 0.161558
Q2FVA4   30 1.93548 0.903563 0.161558
Q2G0F5   14 0.903226 -1.27278 0.943444
Q2G0X0   31 2 3.07991 0.0107511
Q2FXU0   43 2.77419 3.07991 0.0107511
Q2FXX9   46 2.96774 3.07991 0.0107511
Q2G2K8   26 1.67742 0.903563 0.161558
Q2G0X1   35 2.1875 3.07991 0.0107511
Q2FXI8   24 1.5 0.903563 0.161558
Q2G0L1   29 1.8125 0.903563 0.161558
Q2FX07   28 1.75 0.903563 0.161558
Q2G139   31 1.9375 0.903563 0.161558
Q2FUV5   40 2.5 3.07991 0.0107511
Q2FVD0   32 2 3.07991 0.0107511
Q2FX10   17 1.0625 0.903563 0.161558
Q2G1W5   44 2.75 3.07991 0.0107511
Q2G1Y7   36 2.25 3.07991 0.0107511
Q2G190   27 1.6875 0.903563 0.161558
Q2FV59   16 1 0.903563 0.161558
Q2FZS3   32 2 3.07991 0.0107511
Q2FX90   33 2.0625 3.07991 0.0107511
Q2FW85   14 0.875 -1.27278 0.943444
Q2FZ65   46 2.875 3.07991 0.0107511
Q2FXJ7   42 2.625 3.07991 0.0107511
Q2FVW2   24 1.5 0.903563 0.161558
Q2G0H4   25 1.5625 0.903563 0.161558
Q2FVV4   14 0.875 -1.27278 0.943444
Q2FUR9   16 1 0.903563 0.161558
Q2FW06   26 1.625 0.903563 0.161558
Q2FY84   18 1.125 0.903563 0.161558
Q2G132   34 2.125 3.07991 0.0107511
Q2G0C9   32 2 3.07991 0.0107511
Q2G2N1   13 0.8125 -1.27278 0.943444
Q2FVF2   13 0.8125 -1.27278 0.943444
Q2FZ30   22 1.375 0.903563 0.161558
Q2FXX8   39 2.4375 3.07991 0.0107511
Q2FZX6   21 1.3125 0.903563 0.161558
Q2G1Z2   14 0.875 -1.27278 0.943444
Q2G0G7   29 1.8125 0.903563 0.161558
Q2FV53   31 1.9375 0.903563 0.161558
Q2FV28   44 2.75 3.07991 0.0107511
Q2G097   38 2.375 3.07991 0.0107511
Q2FZC5   32 2 3.07991 0.0107511
Q2FY77   31 1.9375 0.903563 0.161558
Q2FVA9   34 2.125 3.07991 0.0107511
Q2G2W5   18 1.125 0.903563 0.161558
Q2FX97   33 2.0625 3.07991 0.0107511
Q2G1F3   40 2.5 3.07991 0.0107511
Q2FYU1   20 1.25 0.903563 0.161558
Q2FUP6   27 1.6875 0.903563 0.161558
Q2G2U7   15 0.9375 -1.27278 0.943444
Q2FY09   40 2.5 3.07991 0.0107511
Q2G1J6   27 1.6875 0.903563 0.161558
Q2G059   31 1.9375 0.903563 0.161558
Q2FVK5   8 0.5 -1.27278 0.943444
Q2G0H7   25 1.5625 0.903563 0.161558
Q2FWN2   14 0.875 -1.27278 0.943444
Q2FYV7   35 2.1875 3.07991 0.0107511
Q2G236   34 2.125 3.07991 0.0107511
Q2FZR6   18 1.125 0.903563 0.161558
Q2G1P9   34 2.125 3.07991 0.0107511
Q2G0R9   37 2.3125 3.07991 0.0107511
Q2FUZ9   36 2.25 3.07991 0.0107511
Q2FVP2   29 1.8125 0.903563 0.161558
Q2FXC8   26 1.625 0.903563 0.161558
Q2FVC4   32 2 3.07991 0.0107511
Q2FZ29   35 2.1875 3.07991 0.0107511
Q2FYR8   33 2 3.07991 0.0107511
Q2FY23   43 2.60606 3.07991 0.0107511
Q2G0D4   26 1.57576 0.903563 0.161558
Q2FZ38   36 2.18182 3.07991 0.0107511
Q2FXH1   11 0.666667 -1.27278 0.943444
Q2FXZ9   22 1.33333 0.903563 0.161558
Q2G1V3   15 0.909091 -1.27278 0.943444
Q2FVZ0   12 0.727273 -1.27278 0.943444
Q2FV95   13 0.787879 -1.27278 0.943444
Q2G196   47 2.84848 3.07991 0.0107511
Q2FZ61   44 2.66667 3.07991 0.0107511
Q2FW27   38 2.30303 3.07991 0.0107511
Q2FWH2   19 1.15152 0.903563 0.161558
Q2FZQ9   11 0.666667 -1.27278 0.943444
Q2FWQ9   43 2.60606 3.07991 0.0107511
Q2G1N5   13 0.787879 -1.27278 0.943444
Q2FZP8   13 0.787879 -1.27278 0.943444
Q2FXC2   32 1.93939 0.903563 0.161558
Q2G0X9   27 1.63636 0.903563 0.161558
Q2FX08   12 0.727273 -1.27278 0.943444
Q2FUV2   47 2.84848 3.07991 0.0107511
Q2FZT8   28 1.69697 0.903563 0.161558
Q2G2N2   12 0.727273 -1.27278 0.943444
Q2G0M1   35 2.12121 3.07991 0.0107511
Q2FVX8   43 2.60606 3.07991 0.0107511
Q2G220   35 2.12121 3.07991 0.0107511
Q2FW37   28 1.69697 0.903563 0.161558
Q2G203   38 2.30303 3.07991 0.0107511
Q2FY89   27 1.63636 0.903563 0.161558
Q2G1K7   42 2.54545 3.07991 0.0107511
Q2G013   13 0.787879 -1.27278 0.943444
Q2FV91   13 0.787879 -1.27278 0.943444
Q2FW92   35 2.12121 3.07991 0.0107511
Q2G1U5   31 1.87879 0.903563 0.161558
Q2G2A6   24 1.45455 0.903563 0.161558
Q2G0G9   24 1.45455 0.903563 0.161558
P0A088   27 1.63636 0.903563 0.161558
Q2G0B4   18 1.09091 0.903563 0.161558
Q2G0X7   27 1.63636 0.903563 0.161558
Q2G0S0   28 1.69697 0.903563 0.161558
Q2FW12   31 1.87879 0.903563 0.161558
Q2G0J7   30 1.81818 0.903563 0.161558
Q2FW76   15 0.909091 -1.27278 0.943444
Q2G1Z7   40 2.42424 3.07991 0.0107511
Q2G2S1   41 2.48485 3.07991 0.0107511
Q2G1B1   35 2.12121 3.07991 0.0107511
Q2FVP3   21 1.27273 0.903563 0.161558
Q2G1V1   38 2.30303 3.07991 0.0107511
Q2G1H8   44 2.66667 3.07991 0.0107511
Q2G149   47 2.84848 3.07991 0.0107511
Q2FXC7   29 1.75758 0.903563 0.161558
Q2G019   31 1.87879 0.903563 0.161558
Q2FWL6   49 2.9697 3.07991 0.0107511
Q2G199   11 0.666667 -1.27278 0.943444
Q2FY41   14 0.848485 -1.27278 0.943444
Q2FX33   44 2.66667 3.07991 0.0107511
Q2G181   30 1.81818 0.903563 0.161558
Q2FVT1   16 0.969697 -1.27278 0.943444
Q2G0Z5   32 1.93939 0.903563 0.161558
Q2FZC7   34 2.06061 3.07991 0.0107511
Q2G1U0   36 2.18182 3.07991 0.0107511
Q2FW18   29 1.75758 0.903563 0.161558
Q2G0H1   26 1.57576 0.903563 0.161558
Q2FX22   19 1.15152 0.903563 0.161558
Q2G157   33 2 3.07991 0.0107511
Q2G2J5   28 1.69697 0.903563 0.161558
Q2FZH9   16 0.969697 -1.27278 0.943444
Q2FZA6   19 1.15152 0.903563 0.161558
Q2G1N6   15 0.909091 -1.27278 0.943444
Q2FVR4   34 2.06061 3.07991 0.0107511
Q2FY13   55 3.33333 5.25625 0.000662855
Q2G025   49 2.9697 3.07991 0.0107511
Q2FV36   19 1.15152 0.903563 0.161558
Q2G0W9   35 2.12121 3.07991 0.0107511
Q2G0L0   48 2.90909 3.07991 0.0107511
Q2FUR2   31 1.87879 0.903563 0.161558
Q2FVJ9   43 2.60606 3.07991 0.0107511
Q2G1S8   31 1.82353 0.903563 0.161558
Q2FVJ5   46 2.70588 3.07991 0.0107511
Q2FZ39   34 2 3.07991 0.0107511
Q2FWP6   26 1.52941 0.903563 0.161558
Q2FVB4   48 2.82353 3.07991 0.0107511
Q2G0V7   45 2.64706 3.07991 0.0107511
Q2FUV4   30 1.76471 0.903563 0.161558
Q2FYG5   45 2.64706 3.07991 0.0107511
Q2FW71   14 0.823529 -1.27278 0.943444
Q2FZB1   28 1.64706 0.903563 0.161558
Q2G0Y9   40 2.35294 3.07991 0.0107511
Q2G0X4   27 1.58824 0.903563 0.161558
Q2FZL2   34 2 3.07991 0.0107511
Q2FVS1   34 2 3.07991 0.0107511
Q2G099   33 1.94118 0.903563 0.161558
Q2FZN0   36 2.11765 3.07991 0.0107511
Q2FZ50   17 1 0.903563 0.161558
Q2G0X8   36 2.11765 3.07991 0.0107511
Q2G167   40 2.35294 3.07991 0.0107511
Q2G086   33 1.94118 0.903563 0.161558
Q2G0D0   39 2.29412 3.07991 0.0107511
Q2FWG3   27 1.58824 0.903563 0.161558
Q2G228   46 2.70588 3.07991 0.0107511
Q2FWW8   23 1.35294 0.903563 0.161558
Q2FYL0   37 2.17647 3.07991 0.0107511
Q2FXX2   32 1.88235 0.903563 0.161558
Q2G0C4   12 0.705882 -1.27278 0.943444
Q2FZA2   45 2.64706 3.07991 0.0107511
Q2FWL0   39 2.29412 3.07991 0.0107511
Q2FUY9   36 2.11765 3.07991 0.0107511
Q2G0T8   32 1.88235 0.903563 0.161558
Q2FWK0   32 1.88235 0.903563 0.161558
Q2G0D9   35 2.05882 3.07991 0.0107511
Q2FZF3   30 1.76471 0.903563 0.161558
Q2FZ17   40 2.35294 3.07991 0.0107511
Q2G0T6   35 2.05882 3.07991 0.0107511
Q2G140   14 0.823529 -1.27278 0.943444
Q2G2F2   10 0.588235 -1.27278 0.943444
Q2FXG0   33 1.94118 0.903563 0.161558
Q2FWR4   38 2.23529 3.07991 0.0107511
Q2G195   31 1.82353 0.903563 0.161558
Q2FVY4   47 2.76471 3.07991 0.0107511
Q2G1I6   40 2.35294 3.07991 0.0107511
Q2FVD5   33 1.94118 0.903563 0.161558
Q2FZM1   40 2.35294 3.07991 0.0107511
Q2FVG0   43 2.52941 3.07991 0.0107511
Q2FZM7   35 2.05882 3.07991 0.0107511
Q2FZB2   28 1.64706 0.903563 0.161558
Q2G287   30 1.76471 0.903563 0.161558
Q2FWG4   23 1.35294 0.903563 0.161558
Q2G2B3   15 0.882353 -1.27278 0.943444
Q2FY48   20 1.17647 0.903563 0.161558
Q9ZNI1   26 1.52941 0.903563 0.161558
Q2FV94   43 2.52941 3.07991 0.0107511
Q2G2X5   17 1 0.903563 0.161558
Q2FVX6   41 2.41176 3.07991 0.0107511
Q2G060   23 1.35294 0.903563 0.161558
Q2FVG2   16 0.941176 -1.27278 0.943444
Q2G1Q1   41 2.41176 3.07991 0.0107511
Q2G1F1   35 2.05882 3.07991 0.0107511
Q2FXC5   27 1.58824 0.903563 0.161558
Q2G2B0   11 0.647059 -1.27278 0.943444
Q2FXR6   15 0.882353 -1.27278 0.943444
Q2FXE0   42 2.47059 3.07991 0.0107511
Q2FUY3   44 2.58824 3.07991 0.0107511
Q2G1S6   27 1.58824 0.903563 0.161558
Q2FVE9   12 0.705882 -1.27278 0.943444
Q2FVU7   34 2 3.07991 0.0107511
Q2FVM7   33 1.94118 0.903563 0.161558
Q2FVU6   13 0.764706 -1.27278 0.943444
Q2FVA1   45 2.64706 3.07991 0.0107511
Q2FWB8   41 2.41176 3.07991 0.0107511
Q2FYR5   28 1.64706 0.903563 0.161558
Q2G261   36 2.11765 3.07991 0.0107511
Q2G264   37 2.17647 3.07991 0.0107511
Q2G0U4   20 1.17647 0.903563 0.161558
Q2G226   12 0.705882 -1.27278 0.943444
Q2FZT7   23 1.35294 0.903563 0.161558
Q2FXJ4   18 1.05882 0.903563 0.161558
Q2G047   44 2.58824 3.07991 0.0107511
Q2FWD9   35 2.05882 3.07991 0.0107511
Q2FZH2   27 1.58824 0.903563 0.161558
Q2G044   24 1.41176 0.903563 0.161558
Q2FVZ8   15 0.882353 -1.27278 0.943444
Q2G1C5   14 0.823529 -1.27278 0.943444
Q2G1Z1   17 1 0.903563 0.161558
Q2G135   35 2.05882 3.07991 0.0107511
Q2FVE5   46 2.70588 3.07991 0.0107511
Q2FZ70   49 2.88235 3.07991 0.0107511
Q2G2A0   40 2.35294 3.07991 0.0107511
Q2G224   30 1.71429 0.903563 0.161558
P0A0K3   55 3.14286 5.25625 0.000662855
Q2G1A8   48 2.74286 3.07991 0.0107511
Q2G1P5   13 0.742857 -1.27278 0.943444
Q2FV93   15 0.857143 -1.27278 0.943444
Q2FXC4   34 1.94286 0.903563 0.161558
Q2FY74   27 1.54286 0.903563 0.161558
Q2G1M1   34 1.94286 0.903563 0.161558
Q9EZ11   42 2.4 3.07991 0.0107511
Q2FZB3   33 1.88571 0.903563 0.161558
Q2G1V2   35 2 3.07991 0.0107511
Q2FVM8   23 1.31429 0.903563 0.161558
Q2FVR1   43 2.45714 3.07991 0.0107511
Q2FXC3   29 1.65714 0.903563 0.161558
Q2FUV6   30 1.71429 0.903563 0.161558
Q2G1D7   43 2.45714 3.07991 0.0107511
Q2FXR2   32 1.82857 0.903563 0.161558
Q2FW83   12 0.685714 -1.27278 0.943444
Q2G2X7   33 1.88571 0.903563 0.161558
Q2FVM4   17 0.971429 -1.27278 0.943444
P0A0J3   26 1.48571 0.903563 0.161558
Q2G2L8   29 1.65714 0.903563 0.161558
Q2FZ27   32 1.82857 0.903563 0.161558
Q2FZ53   33 1.88571 0.903563 0.161558
Q2G154   44 2.51429 3.07991 0.0107511
Q2FZS4   13 0.742857 -1.27278 0.943444
Q2FYQ5   12 0.685714 -1.27278 0.943444
Q2FZL6   50 2.85714 3.07991 0.0107511
Q2FWB9   33 1.88571 0.903563 0.161558
Q2FUQ4   48 2.74286 3.07991 0.0107511
Q2G293   38 2.17143 3.07991 0.0107511
Q2FZS5   41 2.34286 3.07991 0.0107511
Q2FYP9   11 0.628571 -1.27278 0.943444
Q2G0K7   42 2.4 3.07991 0.0107511
Q2FVV2   29 1.65714 0.903563 0.161558
Q2FVN0   29 1.65714 0.903563 0.161558
Q2FX00   41 2.34286 3.07991 0.0107511
Q2G1I0   16 0.914286 -1.27278 0.943444
Q2FXI2   44 2.51429 3.07991 0.0107511
Q2G2X1   21 1.2 0.903563 0.161558
Q2FYG6   17 0.971429 -1.27278 0.943444
Q2FXH0   33 1.88571 0.903563 0.161558
Q2FXU7   38 2.17143 3.07991 0.0107511
Q2G170   40 2.28571 3.07991 0.0107511
Q2FVQ9   37 2.11429 3.07991 0.0107511
Q2FWV2   32 1.82857 0.903563 0.161558
Q2FVI5   15 0.857143 -1.27278 0.943444
Q2FUW0   33 1.88571 0.903563 0.161558
Q2FXB7   44 2.51429 3.07991 0.0107511
Q2G0J8   38 2.17143 3.07991 0.0107511
Q2FXB5   36 2.05714 3.07991 0.0107511
Q2FYE9   13 0.742857 -1.27278 0.943444
Q2FVE2   24 1.37143 0.903563 0.161558
Q2G2V6   43 2.45714 3.07991 0.0107511
O08387   19 1.08571 0.903563 0.161558
Q2FZ14   43 2.45714 3.07991 0.0107511
Q2FXW3   48 2.74286 3.07991 0.0107511
Q2FYQ8   40 2.28571 3.07991 0.0107511
Q2G2D6   40 2.28571 3.07991 0.0107511
Q2G2T7   48 2.74286 3.07991 0.0107511
Q2FYP8   17 0.971429 -1.27278 0.943444
Q2FZ25   37 2.11429 3.07991 0.0107511
Q2FY65   37 2.11429 3.07991 0.0107511
Q2G2T1   20 1.14286 0.903563 0.161558
Q2G1N0   13 0.742857 -1.27278 0.943444
Q2G110   18 1.02857 0.903563 0.161558
Q2G1E1   33 1.88571 0.903563 0.161558
Q2G2F1   47 2.68571 3.07991 0.0107511
Q2FXE8   36 2.05714 3.07991 0.0107511
Q2FZ06   37 2.11429 3.07991 0.0107511
Q2FVH2   12 0.685714 -1.27278 0.943444
Q2FYV6   49 2.8 3.07991 0.0107511
Q2FZJ3   36 2 3.07991 0.0107511
Q2G095   30 1.66667 0.903563 0.161558
Q2G2Y0   34 1.88889 0.903563 0.161558
Q2G2W3   42 2.33333 3.07991 0.0107511
Q2FY07   39 2.16667 3.07991 0.0107511
Q2FXW8   30 1.66667 0.903563 0.161558
Q2FUR6   53 2.94444 3.07991 0.0107511
Q2FVW6   13 0.722222 -1.27278 0.943444
Q2G1X0   31 1.72222 0.903563 0.161558
Q2G1F6   14 0.777778 -1.27278 0.943444
Q2FVK8   38 2.11111 3.07991 0.0107511
Q2G158   27 1.5 0.903563 0.161558
Q2G118   27 1.5 0.903563 0.161558
Q2G077   12 0.666667 -1.27278 0.943444
Q2G0E0   35 1.94444 0.903563 0.161558
Q2G263   48 2.66667 3.07991 0.0107511
Q2FUU1   37 2.05556 3.07991 0.0107511
Q2G1X7   41 2.27778 3.07991 0.0107511
Q2G1C0   48 2.66667 3.07991 0.0107511
Q2FVB9   12 0.666667 -1.27278 0.943444
Q2G273   35 1.94444 0.903563 0.161558
Q53726   30 1.66667 0.903563 0.161558
Q2G2W9   29 1.61111 0.903563 0.161558
Q2FZ22   42 2.33333 3.07991 0.0107511
Q2G2U1   35 1.94444 0.903563 0.161558
Q2FXW6   37 2.05556 3.07991 0.0107511
Q2G0P9   15 0.833333 -1.27278 0.943444
Q2FYE3   39 2.16667 3.07991 0.0107511
Q2FXU3   39 2.16667 3.07991 0.0107511
Q2G052   31 1.72222 0.903563 0.161558
Q2FZM6   34 1.88889 0.903563 0.161558
Q2FX25   31 1.72222 0.903563 0.161558
Q2FX05   35 1.94444 0.903563 0.161558
Q2G1P2   12 0.666667 -1.27278 0.943444
Q2G2C4   53 2.94444 3.07991 0.0107511
Q2G165   19 1.05556 0.903563 0.161558
Q2FXK8   10 0.555556 -1.27278 0.943444
Q2FWP1   38 2.11111 3.07991 0.0107511
Q2FVU1   15 0.833333 -1.27278 0.943444
Q2FZ78   32 1.77778 0.903563 0.161558
Q2G0P0   36 2 3.07991 0.0107511
Q2FXX3   15 0.833333 -1.27278 0.943444
Q2FVX2   39 2.16667 3.07991 0.0107511
Q2G0Q7   32 1.77778 0.903563 0.161558
Q2FXS6   20 1.11111 0.903563 0.161558
Q2FUZ1   43 2.38889 3.07991 0.0107511
Q2FZ87   27 1.5 0.903563 0.161558
Q2FXF4   24 1.33333 0.903563 0.161558
Q2G1G4   32 1.77778 0.903563 0.161558
Q2FWE6   42 2.33333 3.07991 0.0107511
Q2G2U2   31 1.72222 0.903563 0.161558
Q2FY17   44 2.44444 3.07991 0.0107511
Q2FVU3   30 1.66667 0.903563 0.161558
Q2FVK1   23 1.27778 0.903563 0.161558
Q2G0K5   44 2.44444 3.07991 0.0107511
Q2G2X8   27 1.5 0.903563 0.161558
Q2FYZ7   30 1.66667 0.903563 0.161558
Q2FWG1   40 2.22222 3.07991 0.0107511
Q2G1Q6   34 1.88889 0.903563 0.161558
Q2G2X9   29 1.61111 0.903563 0.161558
Q2FWN9   23 1.27778 0.903563 0.161558
Q2FYZ2   39 2.16667 3.07991 0.0107511
Q2FZJ1   37 2.05556 3.07991 0.0107511
Q2G002   31 1.72222 0.903563 0.161558
Q2FVL4   48 2.66667 3.07991 0.0107511
Q2G2M7   33 1.83333 0.903563 0.161558
Q2FWH6   41 2.27778 3.07991 0.0107511
Q2FXQ3   39 2.16667 3.07991 0.0107511
Q2G129   13 0.722222 -1.27278 0.943444
Q7BHL7   47 2.61111 3.07991 0.0107511
Q2FZ71   44 2.44444 3.07991 0.0107511
Q2FZ88   33 1.78378 0.903563 0.161558
Q2FV22   42 2.27027 3.07991 0.0107511
Q2FYM3   28 1.51351 0.903563 0.161558
Q2FY06   41 2.21622 3.07991 0.0107511
Q2FXB0   20 1.08108 0.903563 0.161558
Q2FX87   43 2.32432 3.07991 0.0107511
Q2FZ33   45 2.43243 3.07991 0.0107511
Q2G0J1   38 2.05405 3.07991 0.0107511
Q2FUT7   43 2.32432 3.07991 0.0107511
Q2FZH1   34 1.83784 0.903563 0.161558
Q2FVX3   44 2.37838 3.07991 0.0107511
Q2FWC6   41 2.21622 3.07991 0.0107511
Q2FXN6   42 2.27027 3.07991 0.0107511
Q2FY79   38 2.05405 3.07991 0.0107511
Q2FZ23   31 1.67568 0.903563 0.161558
Q2FVF1   47 2.54054 3.07991 0.0107511
Q2FWM5   25 1.35135 0.903563 0.161558
Q2G061   28 1.51351 0.903563 0.161558
Q2FWL7   19 1.02703 0.903563 0.161558
Q2FVK3   26 1.40541 0.903563 0.161558
Q2FX19   31 1.67568 0.903563 0.161558
Q2G2U6   37 2 3.07991 0.0107511
Q2G1S5   27 1.45946 0.903563 0.161558
Q2FVS9   42 2.27027 3.07991 0.0107511
Q2G1M7   34 1.83784 0.903563 0.161558
Q2FW50   39 2.10811 3.07991 0.0107511
Q2G2L1   41 2.21622 3.07991 0.0107511
Q2FWB1   36 1.94595 0.903563 0.161558
Q2FXA8   36 1.94595 0.903563 0.161558
Q2FV20   40 2.16216 3.07991 0.0107511
Q2FUY1   39 2.10811 3.07991 0.0107511
Q2FYJ1   39 2.10811 3.07991 0.0107511
Q2G043   28 1.51351 0.903563 0.161558
Q2FZ43   42 2.27027 3.07991 0.0107511
Q9KJN4   34 1.83784 0.903563 0.161558
Q2G194   27 1.45946 0.903563 0.161558
Q2G0F0   52 2.81081 3.07991 0.0107511
Q2G2G2   36 1.94595 0.903563 0.161558
Q2G0I8   42 2.27027 3.07991 0.0107511
Q2FXG5   50 2.7027 3.07991 0.0107511
Q2G2S6   24 1.2973 0.903563 0.161558
Q53700   39 2.10811 3.07991 0.0107511
Q2G0D8   46 2.48649 3.07991 0.0107511
P60430   19 1.02703 0.903563 0.161558
Q2FV41   42 2.27027 3.07991 0.0107511
Q2FXZ5   41 2.21622 3.07991 0.0107511
Q2FZL0   16 0.864865 -1.27278 0.943444
Q2FY99   35 1.89189 0.903563 0.161558
Q2FX95   32 1.72973 0.903563 0.161558
Q2FYR6   36 1.94595 0.903563 0.161558
Q2FUW2   24 1.2973 0.903563 0.161558
Q2FVL2   42 2.27027 3.07991 0.0107511
Q2G2L4   12 0.648649 -1.27278 0.943444
Q2FXB1   22 1.18919 0.903563 0.161558
Q2FZY7   38 2.05405 3.07991 0.0107511
Q2FVN1   13 0.702703 -1.27278 0.943444
Q2G1S1   34 1.83784 0.903563 0.161558
Q2FXK4   36 1.94595 0.903563 0.161558
Q2FXM6   36 1.94595 0.903563 0.161558
Q2FZJ6   41 2.21622 3.07991 0.0107511
Q2FVT4   39 2.10811 3.07991 0.0107511
Q2FYW1   27 1.45946 0.903563 0.161558
Q2FYZ3   51 2.75676 3.07991 0.0107511
Q2FXX5   34 1.83784 0.903563 0.161558
Q2FWM4   25 1.35135 0.903563 0.161558
Q2G2L3   39 2.10811 3.07991 0.0107511
Q2FYR3   35 1.89189 0.903563 0.161558
Q2G0I9   44 2.37838 3.07991 0.0107511
Q2G0M2   42 2.27027 3.07991 0.0107511
Q2G272   26 1.40541 0.903563 0.161558
Q2FXL4   44 2.37838 3.07991 0.0107511
Q2G0U9   34 1.83784 0.903563 0.161558
Q2FVE4   36 1.94595 0.903563 0.161558
Q2FVC6   47 2.54054 3.07991 0.0107511
Q2FV19   44 2.37838 3.07991 0.0107511
Q2G0S8   38 2.05405 3.07991 0.0107511
Q2G2G3   15 0.810811 -1.27278 0.943444
Q2G2X0   47 2.47368 3.07991 0.0107511
Q2G0F3   48 2.52632 3.07991 0.0107511
Q2G037   32 1.68421 0.903563 0.161558
Q2G1G6   36 1.89474 0.903563 0.161558
Q2FWP0   23 1.21053 0.903563 0.161558
Q2FY29   55 2.89474 3.07991 0.0107511
Q2FXQ4   18 0.947368 -1.27278 0.943444
Q2G0S7   35 1.84211 0.903563 0.161558
Q2FZX7   31 1.63158 0.903563 0.161558
Q2G0E6   17 0.894737 -1.27278 0.943444
Q2FY37   57 3 5.25625 0.000662855
Q2FYQ0   46 2.42105 3.07991 0.0107511
Q2FUV3   41 2.15789 3.07991 0.0107511
Q2FYV2   41 2.15789 3.07991 0.0107511
Q2FVS4   26 1.36842 0.903563 0.161558
Q2G2M3   40 2.10526 3.07991 0.0107511
Q2FVM6   32 1.68421 0.903563 0.161558
Q2G292   45 2.36842 3.07991 0.0107511
Q2FXH7   37 1.94737 0.903563 0.161558
Q2FYQ7   42 2.21053 3.07991 0.0107511
Q2FWG2   53 2.78947 3.07991 0.0107511
Q2G159   47 2.47368 3.07991 0.0107511
Q2FX96   37 1.94737 0.903563 0.161558
Q2FV83   41 2.15789 3.07991 0.0107511
Q2G2D8   29 1.52632 0.903563 0.161558
Q2FYJ4   15 0.789474 -1.27278 0.943444
Q2G1E8   11 0.578947 -1.27278 0.943444
Q2FVK2   28 1.47368 0.903563 0.161558
Q2FZP1   18 0.947368 -1.27278 0.943444
Q2FXI0   38 2 3.07991 0.0107511
Q2G134   14 0.736842 -1.27278 0.943444
Q2FZZ6   40 2.10526 3.07991 0.0107511
Q2G1Z3   58 3.05263 5.25625 0.000662855
Q2G030   45 2.36842 3.07991 0.0107511
Q2FV21   41 2.15789 3.07991 0.0107511
Q9RQP6   12 0.631579 -1.27278 0.943444
Q2FZ62   33 1.73684 0.903563 0.161558
Q2FZQ7   37 1.94737 0.903563 0.161558
Q2G0F4   47 2.47368 3.07991 0.0107511
Q2FWE0   34 1.78947 0.903563 0.161558
Q2FVS0   20 1.05263 0.903563 0.161558
Q2FUT6   35 1.84211 0.903563 0.161558
Q2FUQ5   31 1.63158 0.903563 0.161558
Q2FZJ9   43 2.26316 3.07991 0.0107511
Q2FY81   41 2.15789 3.07991 0.0107511
Q2G0K8   41 2.15789 3.07991 0.0107511
Q2G262   12 0.631579 -1.27278 0.943444
Q2G0E1   41 2.15789 3.07991 0.0107511
Q2FWD3   38 2 3.07991 0.0107511
Q2FXA4   36 1.89474 0.903563 0.161558
Q2FVF0   42 2.21053 3.07991 0.0107511
Q2FWW9   38 2 3.07991 0.0107511
Q2FZ54   43 2.26316 3.07991 0.0107511
P0A0J0   16 0.842105 -1.27278 0.943444
Q2G1G1   49 2.57895 3.07991 0.0107511
Q2FWA1   41 2.15789 3.07991 0.0107511
Q2FXN1   43 2.26316 3.07991 0.0107511
Q2G2T4   55 2.89474 3.07991 0.0107511
Q2FZW9   33 1.73684 0.903563 0.161558
Q2FV90   49 2.57895 3.07991 0.0107511
Q2FWB3   30 1.57895 0.903563 0.161558
Q2G0Q0   38 2 3.07991 0.0107511
Q2FY10   32 1.68421 0.903563 0.161558
Q2FXM0   42 2.21053 3.07991 0.0107511
Q2G1S2   36 1.89474 0.903563 0.161558
Q2FXY5   37 1.89744 0.903563 0.161558
Q2FXV3   31 1.58974 0.903563 0.161558
Q2FXG3   36 1.84615 0.903563 0.161558
Q2FVA8   28 1.4359 0.903563 0.161558
Q2G2C2   22 1.12821 0.903563 0.161558
Q2FYU2   36 1.84615 0.903563 0.161558
Q2FYK5   36 1.84615 0.903563 0.161558
Q2FW35   48 2.46154 3.07991 0.0107511
Q2FY52   46 2.35897 3.07991 0.0107511
Q9RQP9   46 2.35897 3.07991 0.0107511
Q2G039   39 2 3.07991 0.0107511
Q2G1E4   37 1.89744 0.903563 0.161558
Q2G0B0   37 1.89744 0.903563 0.161558
Q2FXI7   31 1.58974 0.903563 0.161558
Q2FWN7   43 2.20513 3.07991 0.0107511
Q2FV66   36 1.84615 0.903563 0.161558
Q2FYJ5   12 0.615385 -1.27278 0.943444
Q2FYC9   20 1.02564 0.903563 0.161558
Q2FZC6   49 2.51282 3.07991 0.0107511
Q2FXW4   33 1.69231 0.903563 0.161558
Q2FXI1   34 1.74359 0.903563 0.161558
Q2FZF9   41 2.10256 3.07991 0.0107511
Q2G171   15 0.769231 -1.27278 0.943444
Q2G2P8   41 2.10256 3.07991 0.0107511
Q2G2V9   45 2.30769 3.07991 0.0107511
Q2FV31   39 2 3.07991 0.0107511
Q9KJN3   25 1.28205 0.903563 0.161558
Q2FZV5   12 0.615385 -1.27278 0.943444
Q2FWC4   48 2.46154 3.07991 0.0107511
Q2FYT0   14 0.717949 -1.27278 0.943444
Q2G145   30 1.53846 0.903563 0.161558
Q2G0J0   54 2.76923 3.07991 0.0107511
Q2FZQ3   34 1.74359 0.903563 0.161558
Q2FYE5   46 2.35897 3.07991 0.0107511
Q2FWN5   21 1.07692 0.903563 0.161558
Q2FY24   44 2.25641 3.07991 0.0107511
Q2FVW7   33 1.69231 0.903563 0.161558
Q2FZ91   41 2.10256 3.07991 0.0107511
Q2FWL2   42 2.15385 3.07991 0.0107511
Q2FZQ6   29 1.48718 0.903563 0.161558
P02976   15 0.769231 -1.27278 0.943444
Q2G0R7   11 0.564103 -1.27278 0.943444
Q2FUU2   46 2.35897 3.07991 0.0107511
Q2FZG1   44 2.25641 3.07991 0.0107511
Q2G0Z4   16 0.820513 -1.27278 0.943444
Q2FZ81   34 1.74359 0.903563 0.161558
Q2G2J8   44 2.25641 3.07991 0.0107511
Q2FZD7   45 2.30769 3.07991 0.0107511
Q2G288   24 1.23077 0.903563 0.161558
Q2FW52   51 2.61538 3.07991 0.0107511
Q2FVX4   37 1.89744 0.903563 0.161558
Q2FVN5   18 0.923077 -1.27278 0.943444
Q2FY88   41 2.10256 3.07991 0.0107511
Q2FWC9   42 2.15385 3.07991 0.0107511
Q2FZS7   37 1.89744 0.903563 0.161558
Q2FZ63   35 1.79487 0.903563 0.161558
Q2G1L8   49 2.51282 3.07991 0.0107511
Q2FV17   43 2.20513 3.07991 0.0107511
Q2FVT8   34 1.74359 0.903563 0.161558
Q2G0W8   42 2.15385 3.07991 0.0107511
Q2FV07   34 1.74359 0.903563 0.161558
Q2G0Q1   44 2.25641 3.07991 0.0107511
Q2FY69   42 2.15385 3.07991 0.0107511
Q2FZ75   34 1.74359 0.903563 0.161558
Q2G0E5   47 2.41026 3.07991 0.0107511
Q2G233   42 2.15385 3.07991 0.0107511
Q2FWE1   49 2.51282 3.07991 0.0107511
Q2FVZ2   44 2.25641 3.07991 0.0107511
Q2FYE2   41 2.10256 3.07991 0.0107511
Q2G1K6   40 2 3.07991 0.0107511
Q2FVT0   34 1.7 0.903563 0.161558
Q2G0Q9   48 2.4 3.07991 0.0107511
Q2FZ89   51 2.55 3.07991 0.0107511
Q2FVR0   27 1.35 0.903563 0.161558
Q2FZD9   29 1.45 0.903563 0.161558
Q2FX85   19 0.95 -1.27278 0.943444
Q2G1B0   34 1.7 0.903563 0.161558
Q2G2E4   16 0.8 -1.27278 0.943444
Q2FYK7   44 2.2 3.07991 0.0107511
Q2FZ13   45 2.25 3.07991 0.0107511
Q2FZE6   45 2.25 3.07991 0.0107511
Q2FVI2   32 1.6 0.903563 0.161558
Q2FZE0   47 2.35 3.07991 0.0107511
Q2FV38   37 1.85 0.903563 0.161558
Q2FXE2   46 2.3 3.07991 0.0107511
Q2G1Q2   38 1.9 0.903563 0.161558
Q2FYY8   56 2.8 3.07991 0.0107511
Q2FYN6   41 2.05 3.07991 0.0107511
Q2FV39   58 2.9 3.07991 0.0107511
Q2G130   39 1.95 0.903563 0.161558
Q2FUR8   46 2.3 3.07991 0.0107511
Q2FXZ3   28 1.4 0.903563 0.161558
Q2FYM4   14 0.7 -1.27278 0.943444
Q2FWY1   37 1.85 0.903563 0.161558
Q2G1V4   41 2.05 3.07991 0.0107511
P0A011   41 2.05 3.07991 0.0107511
Q2FXZ0   37 1.85 0.903563 0.161558
Q2G0V4   38 1.9 0.903563 0.161558
Q2FW34   49 2.45 3.07991 0.0107511
Q2FWC7   43 2.15 3.07991 0.0107511
Q2G0F6   44 2.2 3.07991 0.0107511
Q2G0T0   52 2.6 3.07991 0.0107511
Q2FXM8   39 1.95 0.903563 0.161558
Q2G0Q8   41 2.05 3.07991 0.0107511
Q2FZ08   32 1.6 0.903563 0.161558
Q2G160   33 1.65 0.903563 0.161558
Q2FY78   39 1.95 0.903563 0.161558
Q2G2H7   22 1.1 0.903563 0.161558
Q2FW53   32 1.6 0.903563 0.161558
Q2FVX0   47 2.35 3.07991 0.0107511
Q2G2U5   52 2.6 3.07991 0.0107511
Q2FZR0   49 2.45 3.07991 0.0107511
Q2G1Z9   36 1.8 0.903563 0.161558
Q2G1G0   34 1.7 0.903563 0.161558
Q2FW57   50 2.5 3.07991 0.0107511
Q9RQP7   36 1.8 0.903563 0.161558
Q2FXP0   35 1.75 0.903563 0.161558
Q2FVV1   15 0.75 -1.27278 0.943444
Q2FYU8   14 0.7 -1.27278 0.943444
Q2FZ04   42 2.1 3.07991 0.0107511
Q2FVQ0   46 2.3 3.07991 0.0107511
Q2G151   41 2.05 3.07991 0.0107511
Q2FXF9   42 2.1 3.07991 0.0107511
Q2G242   36 1.8 0.903563 0.161558
Q2FZQ0   37 1.85 0.903563 0.161558
Q2G1Q8   33 1.65 0.903563 0.161558
Q2FYG1   42 2.04878 3.07991 0.0107511
Q2G1N3   39 1.90244 0.903563 0.161558
Q2FV44   56 2.73171 3.07991 0.0107511
Q2FXV4   52 2.53659 3.07991 0.0107511
Q2G0I1   24 1.17073 0.903563 0.161558
Q2FZY0   42 2.04878 3.07991 0.0107511
Q2G295   41 2 3.07991 0.0107511
Q2FWH3   39 1.90244 0.903563 0.161558
Q2G072   39 1.90244 0.903563 0.161558
Q2G217   50 2.43902 3.07991 0.0107511
Q2FYP6   41 2 3.07991 0.0107511
Q9EZ12   45 2.19512 3.07991 0.0107511
Q2FZ48   48 2.34146 3.07991 0.0107511
Q2FY16   40 1.95122 0.903563 0.161558
Q2FZU3   38 1.85366 0.903563 0.161558
Q2FVV7   40 1.95122 0.903563 0.161558
Q2FWU0   24 1.17073 0.903563 0.161558
P0A0Q0   33 1.60976 0.903563 0.161558
Q2FVS3   41 2 3.07991 0.0107511
Q2G0I6   47 2.29268 3.07991 0.0107511
Q2FYP3   31 1.5122 0.903563 0.161558
Q2FWM0   39 1.90244 0.903563 0.161558
Q2FZ36   37 1.80488 0.903563 0.161558
Q2G0Y8   22 1.07317 0.903563 0.161558
Q2FXF6   14 0.682927 -1.27278 0.943444
Q2FXM7   50 2.43902 3.07991 0.0107511
Q2G1A6   41 2 3.07991 0.0107511
Q2G138   14 0.682927 -1.27278 0.943444
Q2FZR4   47 2.29268 3.07991 0.0107511
Q2G162   19 0.926829 -1.27278 0.943444
Q2FYH2   22 1.07317 0.903563 0.161558
Q2FX56   36 1.7561 0.903563 0.161558
Q2FY68   40 1.95122 0.903563 0.161558
Q2G1K1   30 1.46341 0.903563 0.161558
Q2G1A3   38 1.85366 0.903563 0.161558
Q2FZX4   46 2.2439 3.07991 0.0107511
Q2G1M5   41 2 3.07991 0.0107511
Q2FVA3   38 1.85366 0.903563 0.161558
Q2G2G4   42 2.04878 3.07991 0.0107511
Q2G0U3   31 1.5122 0.903563 0.161558
Q2FXQ6   30 1.46341 0.903563 0.161558
Q2G0S2   34 1.65854 0.903563 0.161558
Q2G168   38 1.85366 0.903563 0.161558
Q2FZB0   41 2 3.07991 0.0107511
Q2G119   51 2.4878 3.07991 0.0107511
Q2FVJ7   35 1.70732 0.903563 0.161558
Q2FY30   38 1.85366 0.903563 0.161558
Q2FXR3   45 2.19512 3.07991 0.0107511
Q2G1Z0   44 2.14634 3.07991 0.0107511
Q2G0A9   43 2.09756 3.07991 0.0107511
O33599   30 1.46341 0.903563 0.161558
Q2FZ55   47 2.29268 3.07991 0.0107511
Q2FYS0   44 2.14634 3.07991 0.0107511
Q2G248   39 1.90244 0.903563 0.161558
Q2G049   32 1.56098 0.903563 0.161558
Q2FVA5   33 1.60976 0.903563 0.161558
Q2FUX8   37 1.80488 0.903563 0.161558
Q2G123   41 2 3.07991 0.0107511
Q2FVH0   42 2.04878 3.07991 0.0107511
Q2FV01   13 0.634146 -1.27278 0.943444
Q2G2L2   38 1.85366 0.903563 0.161558
Q2FYW3   39 1.90244 0.903563 0.161558
Q2FZZ0   40 1.95122 0.903563 0.161558
Q2FVV8   51 2.4878 3.07991 0.0107511
Q2G2W0   36 1.71429 0.903563 0.161558
Q2G041   29 1.38095 0.903563 0.161558
P0A0B9   36 1.71429 0.903563 0.161558
Q2FYI6   46 2.19048 3.07991 0.0107511
Q2G2S2   35 1.66667 0.903563 0.161558
Q2FVQ8   26 1.2381 0.903563 0.161558
Q2FVT2   48 2.28571 3.07991 0.0107511
Q2G1Z5   26 1.2381 0.903563 0.161558
Q2G2A4   30 1.42857 0.903563 0.161558
P60393   38 1.80952 0.903563 0.161558
Q2G0P6   45 2.14286 3.07991 0.0107511
Q2FW04   26 1.2381 0.903563 0.161558
Q2FYY9   37 1.7619 0.903563 0.161558
Q2FWP2   34 1.61905 0.903563 0.161558
Q2FVW4   35 1.66667 0.903563 0.161558
Q2FY63   36 1.71429 0.903563 0.161558
Q2FZ68   40 1.90476 0.903563 0.161558
Q2G1E2   20 0.952381 -1.27278 0.943444
Q2G2T8   46 2.19048 3.07991 0.0107511
Q2FY71   43 2.04762 3.07991 0.0107511
Q2FVI1   19 0.904762 -1.27278 0.943444
Q2G0W2   20 0.952381 -1.27278 0.943444
Q2G238   40 1.90476 0.903563 0.161558
Q2FZR1   51 2.42857 3.07991 0.0107511
Q2FXN2   19 0.904762 -1.27278 0.943444
Q2FXH6   13 0.619048 -1.27278 0.943444
Q2FXM3   40 1.90476 0.903563 0.161558
Q2FZW3   45 2.14286 3.07991 0.0107511
Q2FWM9   34 1.61905 0.903563 0.161558
Q2FUW9   13 0.619048 -1.27278 0.943444
Q2FW91   38 1.80952 0.903563 0.161558
Q2G137   33 1.57143 0.903563 0.161558
Q2FVM0   44 2.09524 3.07991 0.0107511
Q2G057   42 2 3.07991 0.0107511
Q2FXP5   37 1.7619 0.903563 0.161558
Q2G1H2   17 0.809524 -1.27278 0.943444
Q2FX99   12 0.571429 -1.27278 0.943444
Q2G0J4   22 1.04762 0.903563 0.161558
Q2FX74   34 1.61905 0.903563 0.161558
Q2G1J9   21 1 0.903563 0.161558
Q2G1F7   13 0.619048 -1.27278 0.943444
Q2G2R8   38 1.80952 0.903563 0.161558
Q2FW32   40 1.90476 0.903563 0.161558
Q2FXZ4   42 2 3.07991 0.0107511
Q2FUT0   43 2.04762 3.07991 0.0107511
Q2G084   46 2.19048 3.07991 0.0107511
Q2G148   36 1.71429 0.903563 0.161558
Q2FYR0   38 1.80952 0.903563 0.161558
Q2FW86   42 2 3.07991 0.0107511
Q2FW01   36 1.71429 0.903563 0.161558
Q2FUX9   19 0.904762 -1.27278 0.943444
Q2G212   21 1 0.903563 0.161558
Q2FZ84   38 1.80952 0.903563 0.161558
Q2G0Y0   46 2.19048 3.07991 0.0107511
Q2FYU4   49 2.33333 3.07991 0.0107511
Q2G223   35 1.66667 0.903563 0.161558
Q2G136   38 1.80952 0.903563 0.161558
Q2G0G6   50 2.38095 3.07991 0.0107511
Q2FWY6   37 1.7619 0.903563 0.161558
Q2FWZ2   37 1.7619 0.903563 0.161558
Q2G240   35 1.66667 0.903563 0.161558
O05154   40 1.90476 0.903563 0.161558
Q2FXP4   21 1 0.903563 0.161558
Q2FVH5   36 1.71429 0.903563 0.161558
Q2FYP0   39 1.81395 0.903563 0.161558
Q2FUW5   33 1.53488 0.903563 0.161558
Q2FX66   22 1.02326 0.903563 0.161558
Q2G1P4   12 0.55814 -1.27278 0.943444
Q2FYI9   36 1.67442 0.903563 0.161558
Q2G0I7   43 2 3.07991 0.0107511
Q2FXQ9   42 1.95349 0.903563 0.161558
Q2FXL0   45 2.09302 3.07991 0.0107511
Q2FYR7   58 2.69767 3.07991 0.0107511
Q2G1W4   40 1.86047 0.903563 0.161558
Q2G2C8   30 1.39535 0.903563 0.161558
Q2G163   43 2 3.07991 0.0107511
Q2FWL9   13 0.604651 -1.27278 0.943444
Q2FZH3   36 1.67442 0.903563 0.161558
Q2FZR5   45 2.09302 3.07991 0.0107511
Q2G1W6   34 1.5814 0.903563 0.161558
Q2FWA5   17 0.790698 -1.27278 0.943444
Q2FX17   31 1.44186 0.903563 0.161558
Q2FXY1   46 2.13953 3.07991 0.0107511
Q2G2W1   18 0.837209 -1.27278 0.943444
Q2FV06   13 0.604651 -1.27278 0.943444
Q2FYW6   50 2.32558 3.07991 0.0107511
Q2G281   35 1.62791 0.903563 0.161558
Q2G227   43 2 3.07991 0.0107511
Q2FWZ5   33 1.53488 0.903563 0.161558
Q2FZX0   44 2.04651 3.07991 0.0107511
Q2FV51   23 1.06977 0.903563 0.161558
Q2G082   24 1.11628 0.903563 0.161558
Q2FWX4   19 0.883721 -1.27278 0.943444
Q2FZT1   37 1.72093 0.903563 0.161558
Q2FYF3   29 1.34884 0.903563 0.161558
Q2FXW9   31 1.44186 0.903563 0.161558
O34090   44 2.04651 3.07991 0.0107511
Q2FVE1   19 0.883721 -1.27278 0.943444
Q2FZL5   33 1.53488 0.903563 0.161558
Q2G258   39 1.81395 0.903563 0.161558
Q2FZW5   20 0.930233 -1.27278 0.943444
Q2FW63   15 0.697674 -1.27278 0.943444
Q2FXB4   36 1.67442 0.903563 0.161558
Q2G1T5   20 0.930233 -1.27278 0.943444
Q2G1J5   39 1.81395 0.903563 0.161558
Q2G0V0   43 2 3.07991 0.0107511
Q2G0M7   40 1.86047 0.903563 0.161558
Q2G1I5   47 2.18605 3.07991 0.0107511
Q2G146   43 2 3.07991 0.0107511
Q2G1P6   47 2.18605 3.07991 0.0107511
Q2G1W8   37 1.68182 0.903563 0.161558
Q2G035   45 2.04545 3.07991 0.0107511
Q2G1I3   36 1.63636 0.903563 0.161558
Q2FWM2   46 2.09091 3.07991 0.0107511
Q2FYJ3   39 1.77273 0.903563 0.161558
Q2G0L8   44 2 3.07991 0.0107511
Q2G164   37 1.68182 0.903563 0.161558
Q2FVT7   44 2 3.07991 0.0107511
Q2G1R3   37 1.68182 0.903563 0.161558
Q2G1T6   50 2.27273 3.07991 0.0107511
Q2FZN7   39 1.77273 0.903563 0.161558
Q2FY83   31 1.40909 0.903563 0.161558
Q2FZX9   39 1.77273 0.903563 0.161558
Q2FYL5   41 1.86364 0.903563 0.161558
Q2G218   40 1.81818 0.903563 0.161558
Q2G0M5   42 1.90909 0.903563 0.161558
Q2FW78   13 0.590909 -1.27278 0.943444
P52078   51 2.31818 3.07991 0.0107511
Q7X2S2   38 1.72727 0.903563 0.161558
Q2FZG4   47 2.13636 3.07991 0.0107511
Q2G0M4   43 1.95455 0.903563 0.161558
Q2FVA2   42 1.90909 0.903563 0.161558
Q2G115   49 2.22727 3.07991 0.0107511
Q2G0M8   46 2.09091 3.07991 0.0107511
Q2G1U4   52 2.36364 3.07991 0.0107511
Q2G1D0   41 1.86364 0.903563 0.161558
Q2G2S0   27 1.22727 0.903563 0.161558
Q2G2N5   25 1.13636 0.903563 0.161558
Q2G222   39 1.77273 0.903563 0.161558
Q2G1C8   26 1.18182 0.903563 0.161558
Q2FV40   40 1.81818 0.903563 0.161558
Q2FXT1   34 1.54545 0.903563 0.161558
Q2FZZ2   40 1.81818 0.903563 0.161558
Q2FY01   41 1.86364 0.903563 0.161558
Q2FVJ8   43 1.95455 0.903563 0.161558
Q2FXK2   44 2 3.07991 0.0107511
Q2FUS7   40 1.81818 0.903563 0.161558
Q2FVP1   18 0.818182 -1.27278 0.943444
Q2FYN7   22 1 0.903563 0.161558
P69848   44 2 3.07991 0.0107511
Q2FWN8   49 2.22727 3.07991 0.0107511
Q2FV62   41 1.86364 0.903563 0.161558
Q2FWW7   49 2.22727 3.07991 0.0107511
Q2G1Y5   43 1.95455 0.903563 0.161558
Q2FXA3   42 1.90909 0.903563 0.161558
Q2FYV3   51 2.31818 3.07991 0.0107511
Q2G1H4   44 2 3.07991 0.0107511
Q2G038   40 1.81818 0.903563 0.161558
Q2G161   22 1 0.903563 0.161558
Q2FYV1   38 1.72727 0.903563 0.161558
Q2FZ09   43 1.95455 0.903563 0.161558
Q2FW90   44 2 3.07991 0.0107511
Q2G290   38 1.72727 0.903563 0.161558
P60611   44 2 3.07991 0.0107511
Q2FV58   45 2.04545 3.07991 0.0107511
Q2G0C6   39 1.77273 0.903563 0.161558
Q2G050   31 1.40909 0.903563 0.161558
Q2G0V2   43 1.95455 0.903563 0.161558
Q2FVQ4   17 0.772727 -1.27278 0.943444
Q2G094   36 1.6 0.903563 0.161558
Q2FY59   46 2.04444 3.07991 0.0107511
Q2FVX7   38 1.68889 0.903563 0.161558
Q2FVP4   32 1.42222 0.903563 0.161558
Q2G185   35 1.55556 0.903563 0.161558
Q2FXP8   12 0.533333 -1.27278 0.943444
Q2G275   39 1.73333 0.903563 0.161558
Q2G1D9   39 1.73333 0.903563 0.161558
Q2FXI3   44 1.95556 0.903563 0.161558
Q2FYM2   37 1.64444 0.903563 0.161558
P14738   17 0.755556 -1.27278 0.943444
Q2G2Q2   37 1.64444 0.903563 0.161558
Q2G0M9   47 2.08889 3.07991 0.0107511
Q2FY67   48 2.13333 3.07991 0.0107511
Q2FWX8   21 0.933333 -1.27278 0.943444
Q2FUT9   51 2.26667 3.07991 0.0107511
Q2FZS0   41 1.82222 0.903563 0.161558
Q2G2A8   33 1.46667 0.903563 0.161558
Q2FUY2   22 0.977778 -1.27278 0.943444
Q2FZL8   41 1.82222 0.903563 0.161558
Q2FW93   21 0.933333 -1.27278 0.943444
Q2G1L7   44 1.95556 0.903563 0.161558
Q2FW41   35 1.55556 0.903563 0.161558
Q2FZY6   36 1.6 0.903563 0.161558
Q2G042   14 0.622222 -1.27278 0.943444
Q2FWK2   51 2.26667 3.07991 0.0107511
Q2FYF4   33 1.46667 0.903563 0.161558
Q2FZP2   32 1.42222 0.903563 0.161558
Q2G1G7   29 1.28889 0.903563 0.161558
Q2G1H5   34 1.51111 0.903563 0.161558
Q2G2S7   35 1.55556 0.903563 0.161558
Q2FY53   44 1.95556 0.903563 0.161558
Q2G1N2   37 1.64444 0.903563 0.161558
Q2G2V2   45 2 3.07991 0.0107511
Q2G1H6   41 1.82222 0.903563 0.161558
Q2FZA9   37 1.64444 0.903563 0.161558
Q2FXI5   57 2.53333 3.07991 0.0107511
Q2G206   17 0.755556 -1.27278 0.943444
Q2FWN6   39 1.73333 0.903563 0.161558
Q2FUQ2   36 1.6 0.903563 0.161558
Q2G1K3   31 1.37778 0.903563 0.161558
Q2FZ76   32 1.42222 0.903563 0.161558
Q2FY54   34 1.51111 0.903563 0.161558
Q2G289   42 1.86667 0.903563 0.161558
Q2FY14   38 1.68889 0.903563 0.161558
Q2FV77   36 1.6 0.903563 0.161558
Q2G064   42 1.86667 0.903563 0.161558
Q2G033   41 1.82222 0.903563 0.161558
Q2G198   35 1.55556 0.903563 0.161558
Q2G0K4   19 0.844444 -1.27278 0.943444
Q2G0V3   50 2.22222 3.07991 0.0107511
Q2FWE2   41 1.78261 0.903563 0.161558
Q2G089   41 1.78261 0.903563 0.161558
Q2FZL3   35 1.52174 0.903563 0.161558
Q2G087   44 1.91304 0.903563 0.161558
Q2G0A7   18 0.782609 -1.27278 0.943444
Q2FVF9   52 2.26087 3.07991 0.0107511
Q2G071   33 1.43478 0.903563 0.161558
Q2FUZ2   32 1.3913 0.903563 0.161558
Q2FY27   48 2.08696 3.07991 0.0107511
Q2FXX4   33 1.43478 0.903563 0.161558
Q2G1E6   41 1.78261 0.903563 0.161558
Q2G1G5   23 1 0.903563 0.161558
Q2G2Q3   32 1.3913 0.903563 0.161558
Q2FZF0   37 1.6087 0.903563 0.161558
Q2G2D2   32 1.3913 0.903563 0.161558
Q2FXT4   33 1.43478 0.903563 0.161558
Q2FZI8   38 1.65217 0.903563 0.161558
Q2FUS8   26 1.13043 0.903563 0.161558
Q2FVR9   41 1.78261 0.903563 0.161558
Q2FXP2   42 1.82609 0.903563 0.161558
Q2FX94   27 1.17391 0.903563 0.161558
Q2G2A5   50 2.17391 3.07991 0.0107511
Q2FZP7   42 1.82609 0.903563 0.161558
Q2G1R7   37 1.6087 0.903563 0.161558
Q2G015   22 0.956522 -1.27278 0.943444
Q2FZF4   51 2.21739 3.07991 0.0107511
Q2G1E5   36 1.56522 0.903563 0.161558
Q2FWH9   21 0.913043 -1.27278 0.943444
Q2G069   38 1.65217 0.903563 0.161558
Q2FZK3   45 1.95652 0.903563 0.161558
Q2FZU5   44 1.91304 0.903563 0.161558
Q2FYT4   35 1.52174 0.903563 0.161558
Q2FWK4   41 1.78261 0.903563 0.161558
Q2FY40   49 2.13043 3.07991 0.0107511
Q2FWY4   14 0.608696 -1.27278 0.943444
Q2G156   15 0.652174 -1.27278 0.943444
Q2G045   32 1.3913 0.903563 0.161558
Q2FZS6   30 1.30435 0.903563 0.161558
Q2FYC7   35 1.52174 0.903563 0.161558
Q2FW73   40 1.73913 0.903563 0.161558
Q2G1H3   43 1.86957 0.903563 0.161558
Q2FXJ6   36 1.56522 0.903563 0.161558
Q2FUS2   15 0.638298 -1.27278 0.943444
Q2G120   53 2.25532 3.07991 0.0107511
Q2G2T9   33 1.40426 0.903563 0.161558
Q2G1N9   23 0.978723 -1.27278 0.943444
Q2FXL9   43 1.82979 0.903563 0.161558
Q2G0W4   41 1.74468 0.903563 0.161558
Q2G0R6   34 1.44681 0.903563 0.161558
Q2G1C4   51 2.17021 3.07991 0.0107511
Q2FWY9   45 1.91489 0.903563 0.161558
Q2G1K4   48 2.04255 3.07991 0.0107511
Q2FYK3   35 1.48936 0.903563 0.161558
Q2G1N4   39 1.65957 0.903563 0.161558
Q2G065   40 1.70213 0.903563 0.161558
Q2FX88   41 1.74468 0.903563 0.161558
Q2FVW9   40 1.70213 0.903563 0.161558
Q2G1E0   22 0.93617 -1.27278 0.943444
Q2G2P2   40 1.70213 0.903563 0.161558
Q2G0V5   16 0.680851 -1.27278 0.943444
Q2FWA2   56 2.38298 3.07991 0.0107511
Q2FZU1   42 1.78723 0.903563 0.161558
Q2FX77   35 1.48936 0.903563 0.161558
Q2FW75   37 1.57447 0.903563 0.161558
Q2FUT5   36 1.53191 0.903563 0.161558
Q2G234   44 1.87234 0.903563 0.161558
Q2FZU6   43 1.82979 0.903563 0.161558
Q2G1Y2   21 0.893617 -1.27278 0.943444
Q2FXN7   24 1.02128 0.903563 0.161558
Q2G2J3   12 0.510638 -1.27278 0.943444
Q2G0G1   41 1.74468 0.903563 0.161558
Q2FW62   46 1.95745 0.903563 0.161558
Q2FUP7   48 2.04255 3.07991 0.0107511
Q2G1J3   41 1.74468 0.903563 0.161558
Q2FZ15   38 1.61702 0.903563 0.161558
Q2G1D3   34 1.44681 0.903563 0.161558
Q2G0K2   49 2.08511 3.07991 0.0107511
Q2FWC1   44 1.87234 0.903563 0.161558
Q2FXM5   51 2.17021 3.07991 0.0107511
Q2FY46   30 1.2766 0.903563 0.161558
Q2G1K0   41 1.74468 0.903563 0.161558
Q2FXT6   45 1.91489 0.903563 0.161558
Q2FZM4   36 1.53191 0.903563 0.161558
Q2FXG1   40 1.70213 0.903563 0.161558
Q2FXL1   48 2.04255 3.07991 0.0107511
Q2FWX5   36 1.53191 0.903563 0.161558
# cudaSaTabsearch LTYPE = T LORDER = F LSOLN = F
# QUERY ID = PF14281 
# DBFILE = ./tableaux.ascii.DB                                                             
Q2G1I1   37 1.54167 0.903563  0.161558
Q2G1K2   38 1.58333 0.903563  0.161558
Q2FUU5   44 1.83333 0.903563  0.161558
Q2FXB6   41 1.70833 0.903563  0.161558
Q2FZU2   30 1.25 0.903563  0.161558
Q2FZK0   18 0.75 -1.27278  0.943444
Q2FY33   37 1.54167 0.903563  0.161558
Q2G098   42 1.75 0.903563  0.161558
Q2FZ46   43 1.79167 0.903563  0.161558
Q2FZQ5   30 1.25 0.903563  0.161558
Q2FXU8   36 1.5 0.903563  0.161558
Q9EZ08   38 1.58333 0.903563  0.161558
Q2G1B9   40 1.66667 0.903563  0.161558
Q2FZ73   43 1.79167 0.903563  0.161558
Q2FY35   42 1.75 0.903563  0.161558
Q2FZ16   43 1.79167 0.903563  0.161558
Q2FYR2   41 1.70833 0.903563  0.161558
Q2FWY3   21 0.875 -1.27278  0.943444
Q2G2F5   44 1.83333 0.903563  0.161558
Q2G032   37 1.54167 0.903563  0.161558
Q2FZ10   42 1.75 0.903563  0.161558
Q2G255   39 1.625 0.903563  0.161558
Q2G0X6   46 1.91667 0.903563  0.161558
Q2FYH0   51 2.125 3.07991  0.0107511
Q2FXJ9   42 1.75 0.903563  0.161558
Q2FZT4   45 1.875 0.903563  0.161558
Q2FVE6   41 1.70833 0.903563  0.161558
Q2FYD3   24 1 0.903563  0.161558
Q2FXT5   31 1.29167 0.903563  0.161558
Q2FY60   44 1.83333 0.903563  0.161558
Q2G2D7   43 1.79167 0.903563  0.161558
Q2FX16   37 1.54167 0.903563  0.161558
Q2FZ34   41 1.70833 0.903563  0.161558
Q2G1S4   44 1.83333 0.903563  0.161558
Q2G147   41 1.70833 0.903563  0.161558
Q2G1J7   33 1.375 0.903563  0.161558
Q2G2A7   35 1.45833 0.903563  0.161558
Q2G2M6   33 1.375 0.903563  0.161558
Q2FV30   56 2.33333 3.07991  0.0107511
Q2FVL5   39 1.625 0.903563  0.161558
Q2FXY0   39 1.625 0.903563  0.161558
Q2FZL1   47 1.95833 0.903563  0.161558
Q2FW45   41 1.70833 0.903563  0.161558
Q2FZU0   40 1.63265 0.903563  0.161558
Q2FWZ0   31 1.26531 0.903563  0.161558
Q2G2H5   28 1.14286 0.903563  0.161558
Q2FYG9   34 1.38776 0.903563  0.161558
Q2G2X6   43 1.7551 0.903563  0.161558
Q2G155   41 1.67347 0.903563  0.161558
Q2FXY9   56 2.28571 3.07991  0.0107511
Q2FZ37   39 1.59184 0.903563  0.161558
Q2FVI7   36 1.46939 0.903563  0.161558
Q2FYS1   43 1.7551 0.903563  0.161558
Q2FXL5   42 1.71429 0.903563  0.161558
Q2G1J4   39 1.59184 0.903563  0.161558
Q2FWZ3   30 1.22449 0.903563  0.161558
Q2G2P7   35 1.42857 0.903563  0.161558
Q2FVH3   48 1.95918 0.903563  0.161558
Q2FZ31   42 1.71429 0.903563  0.161558
Q2G283   43 1.7551 0.903563  0.161558
Q2FZ66   42 1.71429 0.903563  0.161558
Q2FWY7   12 0.489796 -1.27278  0.943444
Q2G1F9   38 1.55102 0.903563  0.161558
Q2FZJ4   40 1.63265 0.903563  0.161558
Q2FZQ1   24 0.979592 -1.27278  0.943444
Q2FY80   22 0.897959 -1.27278  0.943444
Q2G2D4   27 1.10204 0.903563  0.161558
Q2FYP1   40 1.63265 0.903563  0.161558
Q2FYF9   23 0.938776 -1.27278  0.943444
Q2G0B3   34 1.38776 0.903563  0.161558
Q2FUT8   40 1.63265 0.903563  0.161558
Q2FYR1   46 1.87755 0.903563  0.161558
Q2FYL3   33 1.34694 0.903563  0.161558
Q2FVG4   18 0.734694 -1.27278  0.943444
Q2FVP8   34 1.38776 0.903563  0.161558
Q2FZ28   40 1.6 0.903563  0.161558
Q2G1F0   37 1.48 0.903563  0.161558
P95689   37 1.48 0.903563  0.161558
Q2FYH6   35 1.4 0.903563  0.161558
Q2FXD1   40 1.6 0.903563  0.161558
Q2G0X5   34 1.36 0.903563  0.161558
Q2FXN8   16 0.64 -1.27278  0.943444
Q2G0N0   42 1.68 0.903563  0.161558
Q2G268   34 1.36 0.903563  0.161558
Q2FV61   39 1.56 0.903563  0.161558
Q2FXL7   40 1.6 0.903563  0.161558
Q2FUR5   30 1.2 0.903563  0.161558
Q2FXV6   33 1.32 0.903563  0.161558
Q2G2C5   46 1.84 0.903563  0.161558
Q2FVJ6   53 2.12 3.07991  0.0107511
Q2G1Y4   47 1.88 0.903563  0.161558
Q2FVI0   16 0.64 -1.27278  0.943444
Q2FXJ8   24 0.96 -1.27278  0.943444
Q2FZU7   47 1.88 0.903563  0.161558
Q2G2X4   37 1.48 0.903563  0.161558
Q2FZA8   28 1.12 0.903563  0.161558
Q2FW96   46 1.84 0.903563  0.161558
Q2FYV4   36 1.44 0.903563  0.161558
O07325   48 1.92 0.903563  0.161558
Q2G1C1   38 1.52 0.903563  0.161558
Q2FZR9   50 2 3.07991  0.0107511
Q2FVW3   39 1.56 0.903563  0.161558
Q2G124   43 1.72 0.903563  0.161558
P0C0V7   46 1.84 0.903563  0.161558
Q2FX52   38 1.4902 0.903563  0.161558
Q2G2C7   47 1.84314 0.903563  0.161558
Q2G2D5   39 1.52941 0.903563  0.161558
Q2FXQ7   47 1.84314 0.903563  0.161558
Q2FZW0   32 1.2549 0.903563  0.161558
Q2FVG3   42 1.64706 0.903563  0.161558
Q2FXR4   52 2.03922 3.07991  0.0107511
Q2FZ67   53 2.07843 3.07991  0.0107511
Q2G243   33 1.29412 0.903563  0.161558
Q2FV76   48 1.88235 0.903563  0.161558
Q2FVZ4   39 1.52941 0.903563  0.161558
Q2FWC5   38 1.4902 0.903563  0.161558
Q2FZY3   37 1.45098 0.903563  0.161558
Q2FWH5   38 1.4902 0.903563  0.161558
Q2G241   39 1.52941 0.903563  0.161558
Q2FV35   32 1.2549 0.903563  0.161558
Q2G0T5   32 1.2549 0.903563  0.161558
Q2G1A9   39 1.52941 0.903563  0.161558
Q2FYU7   30 1.17647 0.903563  0.161558
Q2G2E0   17 0.666667 -1.27278  0.943444
Q2FVT6   46 1.80392 0.903563  0.161558
Q2G0D7   27 1.05882 0.903563  0.161558
Q2G1M6   34 1.33333 0.903563  0.161558
Q2G0A6   30 1.17647 0.903563  0.161558
Q2FUY6   37 1.45098 0.903563  0.161558
Q2FYJ2   40 1.56863 0.903563  0.161558
Q2G2E5   45 1.73077 0.903563  0.161558
Q2G2P5   39 1.5 0.903563  0.161558
Q2G1R6   37 1.42308 0.903563  0.161558
Q2FYF0   35 1.34615 0.903563  0.161558
Q2FVH8   33 1.26923 0.903563  0.161558
Q2FUU3   38 1.46154 0.903563  0.161558
Q2FVG8   46 1.76923 0.903563  0.161558
Q9ZAH5   40 1.53846 0.903563  0.161558
Q2G2U0   39 1.5 0.903563  0.161558
Q2FYR4   39 1.5 0.903563  0.161558
Q2G256   40 1.53846 0.903563  0.161558
Q2FVY0   36 1.38462 0.903563  0.161558
Q2G0Q2   50 1.92308 0.903563  0.161558
Q2G0R2   33 1.26923 0.903563  0.161558
Q2G0Q3   35 1.34615 0.903563  0.161558
Q2FWZ9   41 1.57692 0.903563  0.161558
Q53705   27 1.03846 0.903563  0.161558
Q2G2U3   42 1.61538 0.903563  0.161558
Q2FYY6   39 1.5 0.903563  0.161558
Q2FWL3   39 1.5 0.903563  0.161558
Q2FY50   35 1.34615 0.903563  0.161558
Q2FXN4   47 1.80769 0.903563  0.161558
Q2G179   29 1.11538 0.903563  0.161558
Q2G1L6   40 1.53846 0.903563  0.161558
Q2FXU4   39 1.5 0.903563  0.161558
Q2G1E9   39 1.5 0.903563  0.161558
Q2G232   33 1.26923 0.903563  0.161558
Q2FXH9   38 1.46154 0.903563  0.161558
Q2G0X3   21 0.807692 -1.27278  0.943444
Q2FXD0   48 1.84615 0.903563  0.161558
Q2G0G3   30 1.15385 0.903563  0.161558
Q2FWW3   46 1.76923 0.903563  0.161558
Q2FYG0   46 1.73585 0.903563  0.161558
Q2FZS9   33 1.24528 0.903563  0.161558
Q2FYS2   37 1.39623 0.903563  0.161558
Q2G2U4   23 0.867925 -1.27278  0.943444
Q2FWJ9   41 1.54717 0.903563  0.161558
Q2FWF0   43 1.62264 0.903563  0.161558
Q2FXR9   44 1.66038 0.903563  0.161558
Q2FZV7   32 1.20755 0.903563  0.161558
Q2G1W0   49 1.84906 0.903563  0.161558
Q2G2I0   37 1.39623 0.903563  0.161558
Q2G153   38 1.43396 0.903563  0.161558
Q2FWD7   39 1.4717 0.903563  0.161558
Q2FY15   38 1.43396 0.903563  0.161558
Q2FV54   36 1.35849 0.903563  0.161558
Q2FZ74   40 1.50943 0.903563  0.161558
Q2FYV5   46 1.73585 0.903563  0.161558
Q2G2I1   28 1.0566 0.903563  0.161558
Q2FXZ6   37 1.39623 0.903563  0.161558
Q2G0U0   25 0.943396 -1.27278  0.943444
Q2G0Y6   39 1.4717 0.903563  0.161558
Q2FXJ0   31 1.16981 0.903563  0.161558
Q2FY43   46 1.7037 0.903563  0.161558
Q2FWM1   24 0.888889 -1.27278  0.943444
Q2FVJ1   44 1.62963 0.903563  0.161558
Q2G0K3   36 1.33333 0.903563  0.161558
Q2FY66   40 1.48148 0.903563  0.161558
Q2FW99   27 1 0.903563  0.161558
Q2FV10   38 1.40741 0.903563  0.161558
Q2FXJ5   36 1.33333 0.903563  0.161558
Q2FX69   19 0.703704 -1.27278  0.943444
Q2G0B2   42 1.55556 0.903563  0.161558
Q2FX14   43 1.59259 0.903563  0.161558
Q2FYD8   37 1.37037 0.903563  0.161558
Q2FWE5   40 1.48148 0.903563  0.161558
Q2G2A3   32 1.18519 0.903563  0.161558
Q2FZH8   35 1.2963 0.903563  0.161558
Q2FX51   35 1.2963 0.903563  0.161558
Q2FWE8   35 1.2963 0.903563  0.161558
Q2G088   39 1.44444 0.903563  0.161558
Q2G028   48 1.74545 0.903563  0.161558
Q2G1S3   46 1.67273 0.903563  0.161558
Q2FYN4   34 1.23636 0.903563  0.161558
Q2FX86   41 1.49091 0.903563  0.161558
Q2G2S8   40 1.45455 0.903563  0.161558
Q2FUW8   34 1.23636 0.903563  0.161558
Q2FWD4   30 1.09091 0.903563  0.161558
Q2FVH6   46 1.67273 0.903563  0.161558
Q2G029   35 1.27273 0.903563  0.161558
Q2G1R5   36 1.30909 0.903563  0.161558
Q2FX65   9 0.327273 -1.27278  0.943444
Q2FZV6   45 1.63636 0.903563  0.161558
Q2G1P1   46 1.67273 0.903563  0.161558
Q2FVU4   31 1.12727 0.903563  0.161558
Q2FVT5   42 1.52727 0.903563  0.161558
Q2G2H4   33 1.2 0.903563  0.161558
Q2FZ58   35 1.27273 0.903563  0.161558
Q2FVJ2   43 1.56364 0.903563  0.161558
Q2FXW5   35 1.27273 0.903563  0.161558
Q2FWK1   46 1.67273 0.903563  0.161558
Q2G031   36 1.30909 0.903563  0.161558
Q2G0U1   38 1.38182 0.903563  0.161558
Q2FW46   30 1.09091 0.903563  0.161558
Q2FZY5   42 1.52727 0.903563  0.161558
Q2FZI5   46 1.64286 0.903563  0.161558
Q2FYR9   49 1.75 0.903563  0.161558
Q2FZ92   37 1.32143 0.903563  0.161558
Q2G1D5   41 1.46429 0.903563  0.161558
Q2FXM2   39 1.39286 0.903563  0.161558
Q2FVM2   35 1.25 0.903563  0.161558
Q2FZN2   29 1.03571 0.903563  0.161558
Q2G1U8   35 1.25 0.903563  0.161558
Q2FVS7   38 1.35714 0.903563  0.161558
Q2FWB5   35 1.25 0.903563  0.161558
Q2FXX1   37 1.32143 0.903563  0.161558
Q2G2J9   33 1.17857 0.903563  0.161558
Q2G0Y7   41 1.46429 0.903563  0.161558
Q2FW81   46 1.64286 0.903563  0.161558
Q2FWK3   39 1.39286 0.903563  0.161558
Q2FY34   52 1.85714 0.903563  0.161558
Q2FXF8   32 1.14286 0.903563  0.161558
Q2FXI9   37 1.32143 0.903563  0.161558
Q05615   31 1.08772 0.903563  0.161558
Q2FUW4   31 1.08772 0.903563  0.161558
Q2FVF4   46 1.61404 0.903563  0.161558
Q2FWI3   33 1.15789 0.903563  0.161558
Q2FWG8   35 1.22807 0.903563  0.161558
Q2G0R0   33 1.15789 0.903563  0.161558
Q2G0I4   35 1.22807 0.903563  0.161558
Q2FV67   38 1.33333 0.903563  0.161558
Q2G091   40 1.40351 0.903563  0.161558
Q2G1U1   29 1.01754 0.903563  0.161558
Q2FUX7   53 1.85965 0.903563  0.161558
Q2FY51   34 1.19298 0.903563  0.161558
Q2FYP2   30 1.05263 0.903563  0.161558
Q2G0F8   40 1.40351 0.903563  0.161558
Q2FXH5   41 1.4386 0.903563  0.161558
Q2G193   32 1.12281 0.903563  0.161558
Q2FWD6   41 1.4386 0.903563  0.161558
Q2FZ98   44 1.51724 0.903563  0.161558
Q2FYQ2   28 0.965517 -1.27278  0.943444
Q2FWL5   32 1.10345 0.903563  0.161558
Q2FV16   40 1.37931 0.903563  0.161558
Q2FWX9   33 1.13793 0.903563  0.161558
Q2G1J0   33 1.13793 0.903563  0.161558
Q2G235   37 1.27586 0.903563  0.161558
Q2FXK1   31 1.06897 0.903563  0.161558
Q2FWF4   25 0.862069 -1.27278  0.943444
Q2FZC8   38 1.31034 0.903563  0.161558
Q2FZQ4   41 1.41379 0.903563  0.161558
O52582   32 1.10345 0.903563  0.161558
Q2FZI6   31 1.06897 0.903563  0.161558
Q2FUW7   36 1.24138 0.903563  0.161558
Q2G2M9   40 1.37931 0.903563  0.161558
Q2FZD0   35 1.2069 0.903563  0.161558
Q2FWK7   40 1.37931 0.903563  0.161558
Q2FWU4   17 0.586207 -1.27278  0.943444
Q2FUX4   33 1.13793 0.903563  0.161558
Q2G2V3   36 1.24138 0.903563  0.161558
O05204   42 1.44828 0.903563  0.161558
Q2FYC2   37 1.25424 0.903563  0.161558
Q2FZP6   36 1.22034 0.903563  0.161558
Q2G0L2   37 1.25424 0.903563  0.161558
Q2FZV1   21 0.711864 -1.27278  0.943444
Q2FVQ5   35 1.18644 0.903563  0.161558
Q2FZW6   40 1.35593 0.903563  0.161558
Q2FZI3   33 1.11864 0.903563  0.161558
Q2G219   30 1.01695 0.903563  0.161558
Q2FZR2   30 1.01695 0.903563  0.161558
Q2FXZ2   35 1.18644 0.903563  0.161558
Q2FYC6   48 1.62712 0.903563  0.161558
Q2FYZ5   45 1.5 0.903563  0.161558
Q2FWN4   35 1.16667 0.903563  0.161558
Q2G221   24 0.8 -1.27278  0.943444
Q2FZX5   40 1.33333 0.903563  0.161558
Q2FUW3   36 1.2 0.903563  0.161558
Q2G2H3   37 1.23333 0.903563  0.161558
Q2FY08   36 1.2 0.903563  0.161558
Q2FXU5   31 1.03333 0.903563  0.161558
Q2G1F8   34 1.13333 0.903563  0.161558
Q2FYW4   47 1.56667 0.903563  0.161558
Q2G142   31 1.03333 0.903563  0.161558
Q2G1U3   28 0.933333 -1.27278  0.943444
Q2FZ18   34 1.13333 0.903563  0.161558
Q2FV24   35 1.16667 0.903563  0.161558
Q2G1C2   35 1.16667 0.903563  0.161558
Q2FYZ4   34 1.13333 0.903563  0.161558
Q2FWT4   41 1.36667 0.903563  0.161558
Q2FUX1   37 1.23333 0.903563  0.161558
Q2FZG9   43 1.40984 0.903563  0.161558
Q2FVC1   37 1.21311 0.903563  0.161558
Q2FYT3   34 1.11475 0.903563  0.161558
Q2FY82   36 1.18033 0.903563  0.161558
Q2FV02   40 1.31148 0.903563  0.161558
Q2FXJ2   36 1.18033 0.903563  0.161558
Q2FZ02   35 1.14754 0.903563  0.161558
Q2G0L3   40 1.31148 0.903563  0.161558
Q2FZH5   38 1.2459 0.903563  0.161558
Q2FWH4   37 1.21311 0.903563  0.161558
Q2FW49   39 1.27869 0.903563  0.161558
Q93T05   35 1.14754 0.903563  0.161558
Q2FX73   32 1.04918 0.903563  0.161558
Q2G239   39 1.25806 0.903563  0.161558
Q2G121   36 1.16129 0.903563  0.161558
Q2FY11   35 1.12903 0.903563  0.161558
Q2FV11   34 1.09677 0.903563  0.161558
Q2FZ05   42 1.35484 0.903563  0.161558
Q2G253   40 1.29032 0.903563  0.161558
Q2FW98   30 0.967742 -1.27278  0.943444
Q2G205   43 1.3871 0.903563  0.161558
Q2FVE7   30 0.967742 -1.27278  0.943444
Q2FYD0   32 1.03226 0.903563  0.161558
Q2FZ19   40 1.29032 0.903563  0.161558
Q2G1C7   36 1.16129 0.903563  0.161558
Q2FV60   36 1.16129 0.903563  0.161558
Q2FY64   41 1.32258 0.903563  0.161558
Q2FZI9   35 1.12903 0.903563  0.161558
Q2FV57   38 1.20635 0.903563  0.161558
Q2FXA5   34 1.07937 0.903563  0.161558
Q2G2U8   21 0.666667 -1.27278  0.943444
Q2FZP0   36 1.14286 0.903563  0.161558
Q2FZL7   36 1.14286 0.903563  0.161558
Q2FZR3   29 0.920635 -1.27278  0.943444
Q2FWA0   29 0.920635 -1.27278  0.943444
Q2G090   36 1.14286 0.903563  0.161558
Q2G1H0   39 1.21875 0.903563  0.161558
Q2FZP4   38 1.1875 0.903563  0.161558
Q2FUX0   28 0.875 -1.27278  0.943444
Q2FV86   34 1.0625 0.903563  0.161558
Q2FV14   33 1.03125 0.903563  0.161558
Q2FUT2   39 1.21875 0.903563  0.161558
Q2FZ64   25 0.78125 -1.27278  0.943444
Q2FUW1   25 0.769231 -1.27278  0.943444
Q2FWI0   35 1.07692 0.903563  0.161558
Q2G2K5   41 1.26154 0.903563  0.161558
Q2FWK6   33 1.01538 0.903563  0.161558
Q2G0T9   35 1.07692 0.903563  0.161558
Q2G078   45 1.38462 0.903563  0.161558
Q2G1P3   32 0.984615 -1.27278  0.943444
Q2G274   43 1.30303 0.903563  0.161558
Q2FZD4   33 1 0.903563  0.161558
Q2FYS5   36 1.09091 0.903563  0.161558
Q2G1K5   36 1.09091 0.903563  0.161558
Q2G1L5   36 1.09091 0.903563  0.161558
Q2G1M9   33 1 0.903563  0.161558
Q2FX67   28 0.848485 -1.27278  0.943444
Q2FZ32   31 0.939394 -1.27278  0.943444
Q2FWH7   28 0.848485 -1.27278  0.943444
Q2FXT8   30 0.895522 -1.27278  0.943444
Q2FUQ3   33 0.985075 -1.27278  0.943444
Q2G1Y6   37 1.10448 0.903563  0.161558
Q2FX68   25 0.746269 -1.27278  0.943444
Q2FWD1   41 1.22388 0.903563  0.161558
Q2FUZ8   41 1.22388 0.903563  0.161558
Q2G1F5   35 1.04478 0.903563  0.161558
Q2G2T6   25 0.746269 -1.27278  0.943444
Q2FYD2   27 0.80597 -1.27278  0.943444
Q2FYA1   33 0.985075 -1.27278  0.943444
Q2FY21   34 1.01493 0.903563  0.161558
Q2FZD3   32 0.955224 -1.27278  0.943444
Q2G1Z4   33 0.985075 -1.27278  0.943444
Q2G0S3   27 0.794118 -1.27278  0.943444
Q2FVQ3   40 1.17647 0.903563  0.161558
Q2G2J4   29 0.852941 -1.27278  0.943444
Q2G2B8   31 0.911765 -1.27278  0.943444
Q2G0L5   17 0.5 -1.27278  0.943444
Q2FW72   38 1.11765 0.903563  0.161558
Q2FYT8   35 1.02941 0.903563  0.161558
Q2FXM9   30 0.882353 -1.27278  0.943444
Q2G1Y0   27 0.794118 -1.27278  0.943444
Q2G2D0   26 0.764706 -1.27278  0.943444
Q2G2M2   42 1.23529 0.903563  0.161558
Q2G1B7   38 1.11765 0.903563  0.161558
Q2G1B8   36 1.05882 0.903563  0.161558
Q2G0M6   46 1.35294 0.903563  0.161558
Q2G1D8   43 1.24638 0.903563  0.161558
Q2FV70   28 0.811594 -1.27278  0.943444
Q2FV72   46 1.33333 0.903563  0.161558
Q2FVB2   43 1.24638 0.903563  0.161558
Q2G122   39 1.13043 0.903563  0.161558
Q2G1W2   38 1.08571 0.903563  0.161558
Q2FWW1   26 0.742857 -1.27278  0.943444
Q2G1F4   39 1.11429 0.903563  0.161558
Q2G093   41 1.17143 0.903563  0.161558
Q2FXY7   35 1 0.903563  0.161558
Q2G1C6   32 0.914286 -1.27278  0.943444
Q2FZ20   33 0.942857 -1.27278  0.943444
O50581   32 0.901408 -1.27278  0.943444
Q2G1N1   30 0.84507 -1.27278  0.943444
Q2G188   33 0.916667 -1.27278  0.943444
Q2G296   38 1.05556 0.903563  0.161558
Q2G2E9   42 1.16667 0.903563  0.161558
Q2G294   41 1.13889 0.903563  0.161558
Q2FWJ5   40 1.11111 0.903563  0.161558
Q2FW03   42 1.15068 0.903563  0.161558
Q2G0N1   32 0.876712 -1.27278  0.943444
Q2FZJ0   36 0.986301 -1.27278  0.943444
Q2FYZ9   47 1.28767 0.903563  0.161558
Q2FV74   29 0.794521 -1.27278  0.943444
Q2FXP7   27 0.739726 -1.27278  0.943444
Q2FXU1   24 0.657534 -1.27278  0.943444
Q2G1M8   36 0.986301 -1.27278  0.943444
Q2FXY4   44 1.20548 0.903563  0.161558
Q2FZ94   33 0.891892 -1.27278  0.943444
Q2FYI0   28 0.746667 -1.27278  0.943444
Q2FXT9   33 0.88 -1.27278  0.943444
Q2G0D2   32 0.842105 -1.27278  0.943444
Q2FYB7   32 0.842105 -1.27278  0.943444
Q2FVN8   31 0.815789 -1.27278  0.943444
Q2FZ49   30 0.789474 -1.27278  0.943444
Q2FUW6   41 1.07895 0.903563  0.161558
Q2G1P7   29 0.763158 -1.27278  0.943444
Q2FW70   29 0.753247 -1.27278  0.943444
Q2G0W1   33 0.857143 -1.27278  0.943444
Q2G024   28 0.727273 -1.27278  0.943444
Q2G1G8   35 0.909091 -1.27278  0.943444
Q2G1R9   33 0.857143 -1.27278  0.943444
O06446   30 0.779221 -1.27278  0.943444
Q2G1C9   43 1.11688 0.903563  0.161558
Q2FXV8   32 0.820513 -1.27278  0.943444
Q2G0P5   29 0.74359 -1.27278  0.943444
Q2FV64   27 0.683544 -1.27278  0.943444
Q2FV87   32 0.8 -1.27278  0.943444
Q2G1K9   32 0.790123 -1.27278  0.943444
Q2G266   34 0.839506 -1.27278  0.943444
Q59801   30 0.731707 -1.27278  0.943444
Q2FXH2   40 0.97561 -1.27278  0.943444
Q53727   32 0.771084 -1.27278  0.943444
Q2G2Q0   23 0.554217 -1.27278  0.943444
Q2FZD8   30 0.714286 -1.27278  0.943444
Q2FYS4   26 0.619048 -1.27278  0.943444
Q2G1G2   32 0.761905 -1.27278  0.943444
Q2FXV9   23 0.541176 -1.27278  0.943444
Q2G0L4   22 0.517647 -1.27278  0.943444
Q2FXR8   36 0.847059 -1.27278  0.943444
Q2FYJ0   35 0.823529 -1.27278  0.943444
Q2FZS8   28 0.651163 -1.27278  0.943444
Q2FXN9   30 0.681818 -1.27278  0.943444
Q2FYM1   34 0.772727 -1.27278  0.943444
Q2FVZ5   25 0.568182 -1.27278  0.943444
Q2FVL8   29 0.651685 -1.27278  0.943444
Q2FZ40   31 0.696629 -1.27278  0.943444
Q2FYH5   34 0.755556 -1.27278  0.943444
Q2FXB3   30 0.652174 -1.27278  0.943444
Q2FYS9   34 0.723404 -1.27278  0.943444
Q2G1Q4   30 0.638298 -1.27278  0.943444
Q2FVC3   32 0.680851 -1.27278  0.943444
Q2G046   25 0.526316 -1.27278  0.943444
Q2FWU3   19 0.4 -1.27278  0.943444
Q2FZ72   30 0.631579 -1.27278  0.943444
Q2FZ82   27 0.568421 -1.27278  0.943444
Q9F1K0   36 0.734694 -1.27278  0.943444
Q2FVV9   28 0.54902 -1.27278  0.943444
Q2FZT6   24 0.466019 -1.27278  0.943444
Q2FWU5   19 0.368932 -1.27278  0.943444
Q2FYC8   22 0.423077 -1.27278  0.943444
Q2FZK7   25 0.471698 -1.27278  0.943444
Q2G2C1   25 0.471698 -1.27278  0.943444
Q2FZT5   31 0.568807 -1.27278  0.943444
Q2G0R8   27 0.490909 -1.27278  0.943444
Q2FW95   26 0.472727 -1.27278  0.943444
Q2G0N5   22 0.385965 -1.27278  0.943444
P47768   29 0.5 -1.27278  0.943444
Q2FXH4   27 0.461538 -1.27278  0.943444
Q2FVM1   35 0.598291 -1.27278  0.943444
```
