## Supplementary Data 3 for "Mining folded proteomes in the era of accurate structure prediction": PF14284.output

```
# cudaSaTabsearch LTYPE = T LORDER = F LSOLN = F
# QUERY ID = PF14284 
# DBFILE = ./tableaux.ascii.DB                                                             
Q2G0V6   0 0 -1.27278 0.943444
Q2G075   0 0 -1.27278 0.943444
Q2G083   0 0 -1.27278 0.943444
Q2FZN3   0 0 -1.27278 0.943444
Q2FY90   0 0 -1.27278 0.943444
Q2FX91   0 0 -1.27278 0.943444
Q2FX54   0 0 -1.27278 0.943444
Q2FYQ4   0 0 -1.27278 0.943444
Q2G284   0 0 -1.27278 0.943444
Q2G0S4   0 0 -1.27278 0.943444
Q2FWM3   0 0 -1.27278 0.943444
Q2FX81   0 0 -1.27278 0.943444
Q2FXC6   0 0 -1.27278 0.943444
Q2FWJ7   0 0 -1.27278 0.943444
Q2FYJ9   0 0 -1.27278 0.943444
Q2G2E6   0 0 -1.27278 0.943444
Q2FWV0   0 0 -1.27278 0.943444
Q2FZC3   0 0 -1.27278 0.943444
Q2FVH9   0 0 -1.27278 0.943444
Q2FXQ5   0 0 -1.27278 0.943444
Q2FZU4   0 0 -1.27278 0.943444
Q2FYF8   0 0 -1.27278 0.943444
Q2FUR4   0 0 -1.27278 0.943444
Q2FYI2   0 0 -1.27278 0.943444
Q2FYY2   0 0 -1.27278 0.943444
Q2FW58   0 0 -1.27278 0.943444
P0C7Z3   0 0 -1.27278 0.943444
Q2G0T2   0 0 -1.27278 0.943444
Q2G1G9   0 0 -1.27278 0.943444
Q2FVJ0   0 0 -1.27278 0.943444
Q2FZ80   0 0 -1.27278 0.943444
Q2G1R4   0 0 -1.27278 0.943444
Q2FW02   0 0 -1.27278 0.943444
Q2G1X3   0 0 -1.27278 0.943444
Q2FWW4   0 0 -1.27278 0.943444
Q2FZE1   0 0 -1.27278 0.943444
Q2FY31   0 0 -1.27278 0.943444
Q2G018   0 0 -1.27278 0.943444
Q2FZI0   0 0 -1.27278 0.943444
Q2FUZ7   0 0 -1.27278 0.943444
Q2G250   0 0 -1.27278 0.943444
Q2FWU8   0 0 -1.27278 0.943444
Q2FYX5   0 0 -1.27278 0.943444
Q2FZY2   0 0 -1.27278 0.943444
Q2FZX8   0 0 -1.27278 0.943444
Q2FUY8   0 0 -1.27278 0.943444
Q2FV73   0 0 -1.27278 0.943444
Q2G0C5   0 0 -1.27278 0.943444
Q2FZ52   0 0 -1.27278 0.943444
Q2FVK6   0 0 -1.27278 0.943444
Q2G0Z3   0 0 -1.27278 0.943444
Q2FZJ8   0 0 -1.27278 0.943444
Q2FY57   0 0 -1.27278 0.943444
Q2G0W3   0 0 -1.27278 0.943444
Q2G0I2   0 0 -1.27278 0.943444
Q2FYX1   0 0 -1.27278 0.943444
Q2G0H2   0 0 -1.27278 0.943444
Q2FWJ8   0 0 -1.27278 0.943444
Q2FWZ7   0 0 -1.27278 0.943444
Q2FV04   0 0 -1.27278 0.943444
Q2G0H6   0 0 -1.27278 0.943444
Q2G291   0 0 -1.27278 0.943444
Q2G1A7   0 0 -1.27278 0.943444
Q2FVS8   0 0 -1.27278 0.943444
Q2FZ26   0 0 -1.27278 0.943444
Q2FXJ3   0 0 -1.27278 0.943444
Q2G231   0 0 -1.27278 0.943444
Q2G2N0   0 0 -1.27278 0.943444
Q2G2I2   0 0 -1.27278 0.943444
Q2FYU3   0 0 -1.27278 0.943444
Q2FWY5   0 0 -1.27278 0.943444
Q2G2E3   0 0 -1.27278 0.943444
Q2FV09   0 0 -1.27278 0.943444
Q2FX72   0 0 -1.27278 0.943444
Q2FWA3   0 0 -1.27278 0.943444
Q2FWF2   0 0 -1.27278 0.943444
Q2G0E4   0 0 -1.27278 0.943444
Q2G251   0 0 -1.27278 0.943444
P0C818   0 0 -1.27278 0.943444
Q2FXQ2   0 0 -1.27278 0.943444
Q2FXD4   0 0 -1.27278 0.943444
Q2G014   0 0 -1.27278 0.943444
Q2FWI9   0 0 -1.27278 0.943444
Q2FX79   0 0 -1.27278 0.943444
Q2FVP7   0 0 -1.27278 0.943444
Q2FZN4   0 0 -1.27278 0.943444
Q2FWU6   0 0 -1.27278 0.943444
Q2G2Y1   0 0 -1.27278 0.943444
Q2FYF6   0 0 -1.27278 0.943444
Q2FXK0   0 0 -1.27278 0.943444
Q2FVI9   0 0 -1.27278 0.943444
Q2G246   0 0 -1.27278 0.943444
Q2G053   0 0 -1.27278 0.943444
Q2FWK8   0 0 -1.27278 0.943444
Q2FXL8   0 0 -1.27278 0.943444
Q2G0Q4   0 0 -1.27278 0.943444
Q2FVB7   0 0 -1.27278 0.943444
Q2FYD6   0 0 -1.27278 0.943444
Q2FXK9   0 0 -1.27278 0.943444
Q2FV78   0 0 -1.27278 0.943444
Q2FXG4   0 0 -1.27278 0.943444
Q2G0C8   0 0 -1.27278 0.943444
Q2FWU9   0 0 -1.27278 0.943444
Q2FUX2   0 0 -1.27278 0.943444
Q2FYI8   0 0 -1.27278 0.943444
Q2FXA1   0 0 -1.27278 0.943444
Q2FV49   0 0 -1.27278 0.943444
Q2G1S0   0 0 -1.27278 0.943444
Q2G0G0   0 0 -1.27278 0.943444
P0C805   0 0 -1.27278 0.943444
Q2FWV9   0 0 -1.27278 0.943444
Q2G152   0 0 -1.27278 0.943444
Q2FX48   0 0 -1.27278 0.943444
Q2FXS5   0 0 -1.27278 0.943444
Q2FWL4   0 0 -1.27278 0.943444
P0C7Y1   0 0 -1.27278 0.943444
Q2FXA2   0 0 -1.27278 0.943444
Q2FY96   0 0 -1.27278 0.943444
Q2FVJ3   0 0 -1.27278 0.943444
Q2FZ24   0 0 -1.27278 0.943444
Q2G1X4   0 0 -1.27278 0.943444
Q2FYM6   0 0 -1.27278 0.943444
Q2FWX6   0 0 -1.27278 0.943444
Q2G1D2   0 0 -1.27278 0.943444
Q2FWC0   0 0 -1.27278 0.943444
Q2FZG7   0 0 -1.27278 0.943444
Q2G2P1   0 0 -1.27278 0.943444
Q2G1M4   0 0 -1.27278 0.943444
Q2FX29   0 0 -1.27278 0.943444
Q2FUZ3   0 0 -1.27278 0.943444
Q2FVZ9   0 0 -1.27278 0.943444
Q2G2N3   0 0 -1.27278 0.943444
Q2G237   0 0 -1.27278 0.943444
Q2FXN5   0 0 -1.27278 0.943444
Q2FYP7   0 0 -1.27278 0.943444
Q2FWC8   0 0 -1.27278 0.943444
Q2G209   0 0 -1.27278 0.943444
Q2FXX7   0 0 -1.27278 0.943444
Q2FV05   0 0 -1.27278 0.943444
Q2FWM8   0 0 -1.27278 0.943444
Q2FV00   0 0 -1.27278 0.943444
Q2FZF2   0 0 -1.27278 0.943444
Q2FV80   0 0 -1.27278 0.943444
Q2FZZ7   0 0 -1.27278 0.943444
Q2FWH8   0 0 -1.27278 0.943444
Q2FVS5   0 0 -1.27278 0.943444
Q2FWY0   0 0 -1.27278 0.943444
Q2FZM3   0 0 -1.27278 0.943444
Q2FZW8   0 0 -1.27278 0.943444
Q2FVY7   0 0 -1.27278 0.943444
Q2FXJ1   0 0 -1.27278 0.943444
Q2G0T7   0 0 -1.27278 0.943444
Q2FW40   0 0 -1.27278 0.943444
Q2FYU9   0 0 -1.27278 0.943444
Q2FUR0   0 0 -1.27278 0.943444
Q2G215   0 0 -1.27278 0.943444
Q2G169   0 0 -1.27278 0.943444
Q2G034   0 0 -1.27278 0.943444
Q2FUV8   1 0.153846 -1.27278 0.943444
Q2FW44   0 0 -1.27278 0.943444
Q2FYJ8   0 0 -1.27278 0.943444
Q2FVR6   2 0.307692 -1.27278 0.943444
Q2G183   1 0.153846 -1.27278 0.943444
Q2G0S1   2 0.307692 -1.27278 0.943444
Q2FX83   0 0 -1.27278 0.943444
Q2FYF7   2 0.307692 -1.27278 0.943444
Q2G166   2 0.307692 -1.27278 0.943444
Q2FX20   1 0.153846 -1.27278 0.943444
Q2G020   2 0.307692 -1.27278 0.943444
Q2FVC0   1 0.153846 -1.27278 0.943444
Q2FVD1   0 0 -1.27278 0.943444
Q2FWH1   2 0.307692 -1.27278 0.943444
Q2FYX2   2 0.307692 -1.27278 0.943444
Q2FZB5   2 0.307692 -1.27278 0.943444
Q2G0G8   1 0.153846 -1.27278 0.943444
P0A0I4   1 0.153846 -1.27278 0.943444
Q2G2C6   0 0 -1.27278 0.943444
Q2FVB1   2 0.307692 -1.27278 0.943444
Q2FYN1   1 0.153846 -1.27278 0.943444
Q2FV79   1 0.153846 -1.27278 0.943444
Q2FVU9   1 0.153846 -1.27278 0.943444
Q2G0W5   2 0.307692 -1.27278 0.943444
Q2FW60   2 0.307692 -1.27278 0.943444
Q2G269   2 0.307692 -1.27278 0.943444
Q2FZS1   2 0.307692 -1.27278 0.943444
Q2G1Y3   2 0.307692 -1.27278 0.943444
Q2FWA4   2 0.307692 -1.27278 0.943444
Q2G0C0   0 0 -1.27278 0.943444
Q2G2J6   0 0 -1.27278 0.943444
Q2G1R2   2 0.307692 -1.27278 0.943444
Q2FXY8   0 0 -1.27278 0.943444
Q2FYL2   2 0.307692 -1.27278 0.943444
Q2FYS3   0 0 -1.27278 0.943444
Q2FXS0   0 0 -1.27278 0.943444
Q2FWA7   0 0 -1.27278 0.943444
Q2FWV8   1 0.153846 -1.27278 0.943444
Q2G279   2 0.307692 -1.27278 0.943444
Q2FYB5   2 0.307692 -1.27278 0.943444
Q2G175   2 0.307692 -1.27278 0.943444
Q2FZ07   2 0.307692 -1.27278 0.943444
Q2FVG7   1 0.153846 -1.27278 0.943444
Q2G2P3   2 0.307692 -1.27278 0.943444
Q2FZA3   2 0.307692 -1.27278 0.943444
Q2FYE1   1 0.153846 -1.27278 0.943444
Q2G2F8   0 0 -1.27278 0.943444
Q2FWS8   0 0 -1.27278 0.943444
Q2FXD8   2 0.307692 -1.27278 0.943444
Q2FX46   1 0.153846 -1.27278 0.943444
Q2FYB4   1 0.153846 -1.27278 0.943444
Q2FYC0   2 0.307692 -1.27278 0.943444
Q2FUY5   2 0.307692 -1.27278 0.943444
Q2FYF2   0 0 -1.27278 0.943444
Q2G0R4   1 0.153846 -1.27278 0.943444
Q2G1L1   1 0.153846 -1.27278 0.943444
Q2FYB0   1 0.153846 -1.27278 0.943444
Q2FWW5   1 0.153846 -1.27278 0.943444
Q2FX04   1 0.153846 -1.27278 0.943444
Q2FV33   1 0.153846 -1.27278 0.943444
Q2FUX6   2 0.307692 -1.27278 0.943444
Q2FVP5   0 0 -1.27278 0.943444
Q2G0W7   1 0.153846 -1.27278 0.943444
Q2FXV1   2 0.307692 -1.27278 0.943444
Q2G096   2 0.307692 -1.27278 0.943444
Q2FV68   0 0 -1.27278 0.943444
Q2FVY6   1 0.153846 -1.27278 0.943444
Q2FYY0   1 0.153846 -1.27278 0.943444
Q2G005   1 0.153846 -1.27278 0.943444
Q2G2B4   2 0.307692 -1.27278 0.943444
Q2FVZ7   1 0.153846 -1.27278 0.943444
Q2FW55   2 0.307692 -1.27278 0.943444
Q2FV92   0 0 -1.27278 0.943444
Q2FYV9   2 0.307692 -1.27278 0.943444
Q2FW74   1 0.153846 -1.27278 0.943444
Q2FVK9   1 0.153846 -1.27278 0.943444
Q2FZA4   1 0.153846 -1.27278 0.943444
Q2FV25   0 0 -1.27278 0.943444
Q2FYG8   1 0.153846 -1.27278 0.943444
Q2G216   0 0 -1.27278 0.943444
Q2FZ69   1 0.153846 -1.27278 0.943444
Q2FV97   1 0.153846 -1.27278 0.943444
Q2FZ95   0 0 -1.27278 0.943444
Q2FZN8   1 0.153846 -1.27278 0.943444
Q2FZG2   1 0.153846 -1.27278 0.943444
Q2G259   1 0.153846 -1.27278 0.943444
Q2FYB6   0 0 -1.27278 0.943444
Q2FZD1   1 0.153846 -1.27278 0.943444
Q2FYT6   0 0 -1.27278 0.943444
Q2G0Y2   2 0.307692 -1.27278 0.943444
Q2FWZ1   1 0.153846 -1.27278 0.943444
Q2FVC8   1 0.153846 -1.27278 0.943444
Q2G2H1   1 0.153846 -1.27278 0.943444
Q2FY47   2 0.307692 -1.27278 0.943444
Q2FX78   1 0.153846 -1.27278 0.943444
Q2FX47   0 0 -1.27278 0.943444
Q2FZA7   2 0.307692 -1.27278 0.943444
Q2FV32   1 0.153846 -1.27278 0.943444
Q2FYE6   0 0 -1.27278 0.943444
Q2FZ41   0 0 -1.27278 0.943444
Q2FYG3   1 0.153846 -1.27278 0.943444
Q2FX01   2 0.307692 -1.27278 0.943444
Q2FXU6   1 0.153846 -1.27278 0.943444
Q2FYL7   2 0.307692 -1.27278 0.943444
Q2FWQ3   2 0.307692 -1.27278 0.943444
Q2FZY9   2 0.307692 -1.27278 0.943444
Q2FV50   1 0.153846 -1.27278 0.943444
Q2FUY7   0 0 -1.27278 0.943444
Q2FXP6   1 0.153846 -1.27278 0.943444
Q2G1S9   1 0.153846 -1.27278 0.943444
Q2FX18   1 0.153846 -1.27278 0.943444
Q2FYU0   0 0 -1.27278 0.943444
Q2FXZ7   2 0.285714 -1.27278 0.943444
Q2G051   6 0.857143 -1.27278 0.943444
Q2FWS3   3 0.428571 -1.27278 0.943444
Q2FW14   2 0.285714 -1.27278 0.943444
Q2FYD7   3 0.428571 -1.27278 0.943444
Q9RQP8   1 0.142857 -1.27278 0.943444
Q2FZK2   3 0.428571 -1.27278 0.943444
Q2FWI7   4 0.571429 -1.27278 0.943444
Q2G182   2 0.285714 -1.27278 0.943444
Q2FYT7   3 0.428571 -1.27278 0.943444
Q2FV46   1 0.142857 -1.27278 0.943444
Q2FY58   1 0.142857 -1.27278 0.943444
Q2FX06   1 0.142857 -1.27278 0.943444
Q2FZH0   2 0.285714 -1.27278 0.943444
Q2FUZ4   6 0.857143 -1.27278 0.943444
Q2G102   3 0.428571 -1.27278 0.943444
Q2G1R8   3 0.428571 -1.27278 0.943444
Q2G2J1   2 0.285714 -1.27278 0.943444
Q2FX71   2 0.285714 -1.27278 0.943444
Q2FUZ5   5 0.714286 -1.27278 0.943444
Q2FYP5   0 0 -1.27278 0.943444
Q2G048   0 0 -1.27278 0.943444
Q2FUQ0   1 0.142857 -1.27278 0.943444
Q2FWS7   6 0.857143 -1.27278 0.943444
Q2FV65   0 0 -1.27278 0.943444
Q2G125   1 0.142857 -1.27278 0.943444
Q2FYT2   4 0.571429 -1.27278 0.943444
Q2FVH7   2 0.285714 -1.27278 0.943444
Q2G127   3 0.428571 -1.27278 0.943444
Q2FYI5   2 0.285714 -1.27278 0.943444
Q2FYX4   5 0.714286 -1.27278 0.943444
Q2G0M3   4 0.571429 -1.27278 0.943444
Q2FW87   2 0.285714 -1.27278 0.943444
Q2G211   1 0.142857 -1.27278 0.943444
Q2FXR5   3 0.428571 -1.27278 0.943444
Q2FWR5   1 0.142857 -1.27278 0.943444
Q2FYD5   2 0.285714 -1.27278 0.943444
Q2FY94   2 0.285714 -1.27278 0.943444
Q2G2W8   3 0.428571 -1.27278 0.943444
Q2FZL9   4 0.571429 -1.27278 0.943444
Q2FYT9   3 0.428571 -1.27278 0.943444
Q2FX44   3 0.428571 -1.27278 0.943444
Q2FXB2   1 0.142857 -1.27278 0.943444
Q2FVF6   2 0.285714 -1.27278 0.943444
Q2G2F6   1 0.142857 -1.27278 0.943444
Q2G2C3   2 0.285714 -1.27278 0.943444
Q2FYA5   3 0.428571 -1.27278 0.943444
Q2FYB1   3 0.428571 -1.27278 0.943444
Q2G011   1 0.142857 -1.27278 0.943444
Q2FV29   1 0.142857 -1.27278 0.943444
Q2FVW1   3 0.428571 -1.27278 0.943444
Q2FYA4   3 0.428571 -1.27278 0.943444
Q2FY26   1 0.142857 -1.27278 0.943444
Q2FXC1   1 0.142857 -1.27278 0.943444
Q2G2T0   4 0.571429 -1.27278 0.943444
Q2FY62   2 0.285714 -1.27278 0.943444
Q2G2K4   3 0.428571 -1.27278 0.943444
Q2FW65   2 0.285714 -1.27278 0.943444
Q2FY05   6 0.857143 -1.27278 0.943444
Q2FV96   2 0.285714 -1.27278 0.943444
Q2G1S7   0 0 -1.27278 0.943444
Q2FWS9   4 0.571429 -1.27278 0.943444
Q2G180   3 0.428571 -1.27278 0.943444
Q2G0L6   4 0.571429 -1.27278 0.943444
Q2G189   2 0.285714 -1.27278 0.943444
Q2FYD9   2 0.285714 -1.27278 0.943444
Q2FWM6   0 0 -1.27278 0.943444
Q2FXA6   2 0.285714 -1.27278 0.943444
Q2G0U8   2 0.285714 -1.27278 0.943444
Q2FXD9   0 0 -1.27278 0.943444
Q2FWF9   0 0 -1.27278 0.943444
Q2FXS3   2 0.285714 -1.27278 0.943444
Q2FXX6   1 0.142857 -1.27278 0.943444
Q2FWU2   2 0.285714 -1.27278 0.943444
Q2FXD5   3 0.428571 -1.27278 0.943444
Q2FZK8   5 0.714286 -1.27278 0.943444
Q2FV15   2 0.285714 -1.27278 0.943444
Q2FZZ5   4 0.571429 -1.27278 0.943444
Q2FW48   4 0.571429 -1.27278 0.943444
Q2FYB3   4 0.571429 -1.27278 0.943444
Q2FWT5   4 0.571429 -1.27278 0.943444
Q2FVH4   1 0.142857 -1.27278 0.943444
Q2FWP4   1 0.142857 -1.27278 0.943444
Q2FYX9   1 0.142857 -1.27278 0.943444
Q2G1U7   0 0 -1.27278 0.943444
Q2FXY6   5 0.714286 -1.27278 0.943444
Q2FYT1   2 0.285714 -1.27278 0.943444
Q2G244   2 0.285714 -1.27278 0.943444
Q2FX30   2 0.285714 -1.27278 0.943444
Q2FVZ3   1 0.142857 -1.27278 0.943444
Q2FWP5   2 0.285714 -1.27278 0.943444
Q2FX41   3 0.428571 -1.27278 0.943444
Q2G2R5   1 0.142857 -1.27278 0.943444
Q2G2S3   2 0.266667 -1.27278 0.943444
Q2G004   1 0.133333 -1.27278 0.943444
Q2FWV1   4 0.533333 -1.27278 0.943444
Q2G003   2 0.266667 -1.27278 0.943444
Q2FZV3   3 0.4 -1.27278 0.943444
Q2G026   5 0.666667 -1.27278 0.943444
Q2FXG7   3 0.4 -1.27278 0.943444
Q2FYL8   1 0.133333 -1.27278 0.943444
Q2FZB6   1 0.133333 -1.27278 0.943444
Q2FZE4   6 0.8 -1.27278 0.943444
Q2FX11   2 0.266667 -1.27278 0.943444
Q2G0Y3   3 0.4 -1.27278 0.943444
Q2FZW7   1 0.133333 -1.27278 0.943444
Q2FX21   6 0.8 -1.27278 0.943444
Q2G092   6 0.8 -1.27278 0.943444
Q2FZB7   5 0.666667 -1.27278 0.943444
Q2G0J9   7 0.933333 -1.27278 0.943444
Q2G1X2   5 0.666667 -1.27278 0.943444
Q2FZD6   4 0.533333 -1.27278 0.943444
Q2FW67   3 0.4 -1.27278 0.943444
Q2G111   3 0.4 -1.27278 0.943444
Q2G2Y4   5 0.666667 -1.27278 0.943444
Q2FY38   2 0.266667 -1.27278 0.943444
Q2FWJ0   4 0.533333 -1.27278 0.943444
Q2G2T5   5 0.666667 -1.27278 0.943444
Q2FVG6   4 0.533333 -1.27278 0.943444
Q2G1V8   5 0.666667 -1.27278 0.943444
Q2G1L0   1 0.133333 -1.27278 0.943444
Q2FXD6   4 0.533333 -1.27278 0.943444
P0C948   3 0.4 -1.27278 0.943444
Q2G1M2   4 0.533333 -1.27278 0.943444
Q2FVW8   2 0.266667 -1.27278 0.943444
Q2FX24   1 0.133333 -1.27278 0.943444
Q2FWS4   6 0.8 -1.27278 0.943444
Q2FYQ3   3 0.4 -1.27278 0.943444
Q2G254   4 0.533333 -1.27278 0.943444
Q2FWB4   1 0.133333 -1.27278 0.943444
Q2FUP8   1 0.133333 -1.27278 0.943444
Q2FZC2   2 0.266667 -1.27278 0.943444
Q2FYE4   7 0.933333 -1.27278 0.943444
Q2FWS2   4 0.533333 -1.27278 0.943444
Q2FY03   3 0.4 -1.27278 0.943444
Q2FVS6   5 0.666667 -1.27278 0.943444
Q2FXV2   0 0 -1.27278 0.943444
Q2G2L6   3 0.4 -1.27278 0.943444
Q2G2I5   1 0.133333 -1.27278 0.943444
Q2FYA2   4 0.533333 -1.27278 0.943444
Q2FWV7   1 0.133333 -1.27278 0.943444
Q2FXE7   5 0.666667 -1.27278 0.943444
Q2G0J6   3 0.4 -1.27278 0.943444
Q2FUU4   7 0.933333 -1.27278 0.943444
Q2FVJ4   3 0.4 -1.27278 0.943444
Q2FZM9   5 0.666667 -1.27278 0.943444
Q2FZ51   4 0.533333 -1.27278 0.943444
Q2FY22   6 0.8 -1.27278 0.943444
Q2G2Q1   4 0.533333 -1.27278 0.943444
Q2G109   4 0.533333 -1.27278 0.943444
Q2G1D6   4 0.533333 -1.27278 0.943444
Q2FVC9   5 0.666667 -1.27278 0.943444
Q2G2R6   5 0.666667 -1.27278 0.943444
Q2FZ85   3 0.4 -1.27278 0.943444
Q2FVK4   9 1.2 0.903563 0.161558
Q2G1V9   2 0.266667 -1.27278 0.943444
Q2G2H6   3 0.4 -1.27278 0.943444
Q2FWS6   3 0.4 -1.27278 0.943444
Q2FZW4   3 0.4 -1.27278 0.943444
Q2G1M3   6 0.8 -1.27278 0.943444
Q2G1M0   10 1.33333 0.903563 0.161558
Q2G1Y9   8 1.06667 0.903563 0.161558
Q2FX45   4 0.533333 -1.27278 0.943444
Q2FWP8   3 0.4 -1.27278 0.943444
Q2FYP4   3 0.4 -1.27278 0.943444
Q2FYL1   4 0.533333 -1.27278 0.943444
Q2G1L4   3 0.4 -1.27278 0.943444
Q2FUQ7   3 0.4 -1.27278 0.943444
Q2G247   0 0 -1.27278 0.943444
Q2FVV0   3 0.4 -1.27278 0.943444
Q2FYU6   8 1.06667 0.903563 0.161558
Q2G2N6   4 0.533333 -1.27278 0.943444
Q2FXC9   2 0.266667 -1.27278 0.943444
Q2FX42   4 0.533333 -1.27278 0.943444
Q2FX26   8 1.06667 0.903563 0.161558
Q2FWF3   1 0.133333 -1.27278 0.943444
Q2FZY1   3 0.4 -1.27278 0.943444
Q2FW15   9 1.125 0.903563 0.161558
P0A0G2   13 1.625 0.903563 0.161558
Q2G2G5   7 0.875 -1.27278 0.943444
Q2FY39   6 0.75 -1.27278 0.943444
Q2G0B5   4 0.5 -1.27278 0.943444
Q2FZI1   11 1.375 0.903563 0.161558
Q2FUQ6   8 1 0.903563 0.161558
Q2FVR5   8 1 0.903563 0.161558
Q2G2W6   7 0.875 -1.27278 0.943444
Q2FZR8   5 0.625 -1.27278 0.943444
Q2FVY8   11 1.375 0.903563 0.161558
Q2FZ60   6 0.75 -1.27278 0.943444
Q2FV82   4 0.5 -1.27278 0.943444
Q2FX23   4 0.5 -1.27278 0.943444
Q2G1G3   4 0.5 -1.27278 0.943444
P68805   4 0.5 -1.27278 0.943444
Q2FVL0   16 2 3.07991 0.0107511
Q2G2J0   5 0.625 -1.27278 0.943444
Q2FZF1   12 1.5 0.903563 0.161558
Q2FXU9   5 0.625 -1.27278 0.943444
Q2G1A2   18 2.25 3.07991 0.0107511
Q2G1C3   7 0.875 -1.27278 0.943444
Q2G1D4   4 0.5 -1.27278 0.943444
Q2G0A8   5 0.625 -1.27278 0.943444
Q2FVC7   2 0.25 -1.27278 0.943444
Q2G133   6 0.75 -1.27278 0.943444
Q2FY86   7 0.875 -1.27278 0.943444
Q2FX92   8 1 0.903563 0.161558
Q2FW47   1 0.125 -1.27278 0.943444
Q2G1T9   1 0.125 -1.27278 0.943444
Q2FVU8   4 0.5 -1.27278 0.943444
Q2FVD7   6 0.75 -1.27278 0.943444
Q2FX55   2 0.25 -1.27278 0.943444
Q2FVD3   6 0.75 -1.27278 0.943444
Q2G2B5   3 0.375 -1.27278 0.943444
Q2FWV6   5 0.625 -1.27278 0.943444
Q2FW29   7 0.875 -1.27278 0.943444
Q2G0W6   2 0.25 -1.27278 0.943444
Q2FVD2   3 0.375 -1.27278 0.943444
Q2FWR8   4 0.5 -1.27278 0.943444
Q2FXA0   6 0.75 -1.27278 0.943444
Q2FZB4   3 0.375 -1.27278 0.943444
Q2FX37   5 0.625 -1.27278 0.943444
Q2FX13   1 0.125 -1.27278 0.943444
Q2FWD8   5 0.625 -1.27278 0.943444
Q2G108   10 1.25 0.903563 0.161558
Q2G2V4   6 0.75 -1.27278 0.943444
Q2FZW2   7 0.875 -1.27278 0.943444
Q2FYY4   3 0.375 -1.27278 0.943444
Q2FYB8   2 0.25 -1.27278 0.943444
Q2FWC2   5 0.625 -1.27278 0.943444
Q2FYE8   9 1.125 0.903563 0.161558
Q2FXK5   6 0.75 -1.27278 0.943444
Q2FWT0   4 0.5 -1.27278 0.943444
Q2FW19   5 0.625 -1.27278 0.943444
Q2G100   4 0.5 -1.27278 0.943444
Q2FYY3   2 0.25 -1.27278 0.943444
Q2FZ01   4 0.5 -1.27278 0.943444
Q2FYY1   2 0.25 -1.27278 0.943444
Q2G103   8 1 0.903563 0.161558
Q2FV12   3 0.375 -1.27278 0.943444
Q2FWQ1   9 1.125 0.903563 0.161558
Q2FYY5   2 0.25 -1.27278 0.943444
Q2G207   4 0.5 -1.27278 0.943444
Q2G1Y8   13 1.625 0.903563 0.161558
Q2FWZ8   6 0.75 -1.27278 0.943444
Q2G0Z8   4 0.5 -1.27278 0.943444
Q2G2F7   7 0.875 -1.27278 0.943444
Q2FYH9   4 0.5 -1.27278 0.943444
Q2FWB7   4 0.5 -1.27278 0.943444
Q2FYN2   8 0.941176 -1.27278 0.943444
Q2FVQ6   8 0.941176 -1.27278 0.943444
Q2FWX3   5 0.588235 -1.27278 0.943444
Q2G187   4 0.470588 -1.27278 0.943444
Q2FW05   3 0.352941 -1.27278 0.943444
Q2FYC3   6 0.705882 -1.27278 0.943444
Q2FZJ2   9 1.05882 0.903563 0.161558
Q2G0D6   8 0.941176 -1.27278 0.943444
Q2FWP7   4 0.470588 -1.27278 0.943444
Q2FX31   15 1.76471 0.903563 0.161558
Q2FVZ6   3 0.352941 -1.27278 0.943444
Q2G2A2   7 0.823529 -1.27278 0.943444
Q2FWQ8   7 0.823529 -1.27278 0.943444
Q2FVM9   5 0.588235 -1.27278 0.943444
Q2FYD1   12 1.41176 0.903563 0.161558
Q2FYN3   5 0.588235 -1.27278 0.943444
Q2FYI3   6 0.705882 -1.27278 0.943444
Q2G022   19 2.23529 3.07991 0.0107511
Q2G1Q3   8 0.941176 -1.27278 0.943444
Q2FX58   4 0.470588 -1.27278 0.943444
Q2G2V1   14 1.64706 0.903563 0.161558
Q2FVV5   6 0.705882 -1.27278 0.943444
Q2FZC0   12 1.41176 0.903563 0.161558
Q2FV63   13 1.52941 0.903563 0.161558
Q2FWG9   4 0.470588 -1.27278 0.943444
Q2FZA5   2 0.235294 -1.27278 0.943444
Q2FX60   10 1.17647 0.903563 0.161558
Q2G2I8   18 2.11765 3.07991 0.0107511
Q2G2Y5   13 1.52941 0.903563 0.161558
Q2G2Y2   7 0.823529 -1.27278 0.943444
Q2FWA6   5 0.588235 -1.27278 0.943444
Q2FWL8   8 0.941176 -1.27278 0.943444
Q2FY95   13 1.52941 0.903563 0.161558
Q2FYC5   8 0.941176 -1.27278 0.943444
Q2FV43   1 0.117647 -1.27278 0.943444
Q2FVU0   9 1.05882 0.903563 0.161558
Q2FZG5   5 0.588235 -1.27278 0.943444
Q2G2H9   6 0.705882 -1.27278 0.943444
Q2G1D1   12 1.41176 0.903563 0.161558
Q2FWU7   11 1.29412 0.903563 0.161558
P60647   4 0.470588 -1.27278 0.943444
Q2FUR7   5 0.588235 -1.27278 0.943444
Q2FWQ2   10 1.17647 0.903563 0.161558
Q2G2M4   7 0.823529 -1.27278 0.943444
Q2G104   4 0.470588 -1.27278 0.943444
Q2FX76   4 0.470588 -1.27278 0.943444
Q2G2Q4   7 0.823529 -1.27278 0.943444
Q2FXQ1   3 0.352941 -1.27278 0.943444
Q2FX80   2 0.235294 -1.27278 0.943444
Q2FZN6   8 0.941176 -1.27278 0.943444
Q2G009   8 0.941176 -1.27278 0.943444
Q2G021   6 0.705882 -1.27278 0.943444
Q2FWH0   11 1.29412 0.903563 0.161558
Q2FXQ0   12 1.41176 0.903563 0.161558
Q2FX64   5 0.588235 -1.27278 0.943444
Q2FY98   4 0.470588 -1.27278 0.943444
Q2FWK5   13 1.52941 0.903563 0.161558
Q2FYK1   3 0.352941 -1.27278 0.943444
Q2FXF0   4 0.470588 -1.27278 0.943444
Q2FY70   13 1.52941 0.903563 0.161558
Q2G114   13 1.52941 0.903563 0.161558
Q2FX38   3 0.352941 -1.27278 0.943444
Q2FUP9   7 0.823529 -1.27278 0.943444
Q2FVV3   10 1.17647 0.903563 0.161558
Q2G113   17 2 3.07991 0.0107511
Q2FWB2   14 1.64706 0.903563 0.161558
Q2FWT6   4 0.470588 -1.27278 0.943444
Q2FW28   8 0.941176 -1.27278 0.943444
Q2FUQ9   6 0.705882 -1.27278 0.943444
Q2FY00   4 0.470588 -1.27278 0.943444
Q2G040   2 0.235294 -1.27278 0.943444
Q2FX35   12 1.41176 0.903563 0.161558
Q2FYW9   8 0.888889 -1.27278 0.943444
Q2G2N8   6 0.666667 -1.27278 0.943444
Q2G1V7   12 1.33333 0.903563 0.161558
Q2G0C3   6 0.666667 -1.27278 0.943444
Q2FVW0   7 0.777778 -1.27278 0.943444
Q2FUS4   16 1.77778 0.903563 0.161558
Q2FVP6   6 0.666667 -1.27278 0.943444
Q2FZK1   7 0.777778 -1.27278 0.943444
Q2FXY2   13 1.44444 0.903563 0.161558
Q2FYX3   17 1.88889 0.903563 0.161558
Q2FZ86   9 1 0.903563 0.161558
Q2FUV7   5 0.555556 -1.27278 0.943444
Q2FX70   8 0.888889 -1.27278 0.943444
Q2G1Y1   5 0.555556 -1.27278 0.943444
Q2FVT9   9 1 0.903563 0.161558
Q2G2K3   10 1.11111 0.903563 0.161558
P72358   4 0.444444 -1.27278 0.943444
Q2G192   9 1 0.903563 0.161558
Q2FYX6   18 2 3.07991 0.0107511
Q2FXW0   2 0.222222 -1.27278 0.943444
Q2G202   7 0.777778 -1.27278 0.943444
Q2FYW7   5 0.555556 -1.27278 0.943444
Q2G2M0   5 0.555556 -1.27278 0.943444
Q2FXT7   9 1 0.903563 0.161558
Q2FX59   13 1.44444 0.903563 0.161558
Q2G0X2   6 0.666667 -1.27278 0.943444
Q2FWR6   19 2.11111 3.07991 0.0107511
Q2FW22   11 1.22222 0.903563 0.161558
Q2FZH4   17 1.88889 0.903563 0.161558
Q2FYZ1   11 1.22222 0.903563 0.161558
Q2G2W7   14 1.55556 0.903563 0.161558
Q2G2I4   11 1.22222 0.903563 0.161558
Q2FZP5   14 1.55556 0.903563 0.161558
Q2FWQ7   15 1.66667 0.903563 0.161558
Q2G1W9   13 1.44444 0.903563 0.161558
Q2FWF7   10 1.11111 0.903563 0.161558
Q2FYM9   16 1.77778 0.903563 0.161558
Q2FXV0   9 1 0.903563 0.161558
Q2FWW2   12 1.33333 0.903563 0.161558
Q2FVS2   5 0.555556 -1.27278 0.943444
Q2G007   11 1.22222 0.903563 0.161558
Q2FYA7   22 2.44444 3.07991 0.0107511
Q2G0K0   16 1.77778 0.903563 0.161558
Q2FXS9   22 2.44444 3.07991 0.0107511
Q2G249   16 1.77778 0.903563 0.161558
Q2G008   16 1.77778 0.903563 0.161558
Q2FZD5   5 0.555556 -1.27278 0.943444
Q2FZG0   7 0.777778 -1.27278 0.943444
Q2FX28   11 1.22222 0.903563 0.161558
Q2FXI4   17 1.88889 0.903563 0.161558
Q2G176   10 1.11111 0.903563 0.161558
Q2G116   15 1.66667 0.903563 0.161558
Q2FXF2   11 1.22222 0.903563 0.161558
Q2G260   12 1.33333 0.903563 0.161558
Q2G213   6 0.666667 -1.27278 0.943444
Q2G173   9 1 0.903563 0.161558
Q2FV71   10 1.11111 0.903563 0.161558
Q2FWY8   10 1.11111 0.903563 0.161558
Q2FWN3   9 1 0.903563 0.161558
Q2FYD4   12 1.33333 0.903563 0.161558
Q2FVQ2   17 1.88889 0.903563 0.161558
Q2FVK0   10 1.11111 0.903563 0.161558
Q2G285   10 1.11111 0.903563 0.161558
Q2FZH6   14 1.55556 0.903563 0.161558
Q2FZX1   7 0.777778 -1.27278 0.943444
Q2FZ83   1 0.111111 -1.27278 0.943444
Q2G0S9   15 1.66667 0.903563 0.161558
Q2FZH7   9 1 0.903563 0.161558
Q2FZT3   11 1.22222 0.903563 0.161558
Q2FX57   11 1.15789 0.903563 0.161558
Q2G0B9   15 1.57895 0.903563 0.161558
Q2FY28   15 1.57895 0.903563 0.161558
Q2G0R5   29 3.05263 5.25625 0.000662855
Q2FZG8   16 1.68421 0.903563 0.161558
Q2G1X1   16 1.68421 0.903563 0.161558
Q2FX93   10 1.05263 0.903563 0.161558
Q2FYU5   8 0.842105 -1.27278 0.943444
Q2FWR9   6 0.631579 -1.27278 0.943444
Q2FWS0   22 2.31579 3.07991 0.0107511
Q2G0P4   7 0.736842 -1.27278 0.943444
Q2FX50   12 1.26316 0.903563 0.161558
Q2FZV0   12 1.26316 0.903563 0.161558
Q2G0S5   14 1.47368 0.903563 0.161558
Q2FY25   8 0.842105 -1.27278 0.943444
Q2FXG6   5 0.526316 -1.27278 0.943444
Q2FZJ7   13 1.36842 0.903563 0.161558
Q2G0U7   15 1.57895 0.903563 0.161558
Q2FZV2   10 1.05263 0.903563 0.161558
Q2FWT8   10 1.05263 0.903563 0.161558
Q2G0D1   22 2.31579 3.07991 0.0107511
Q2FVW5   9 0.947368 -1.27278 0.943444
Q2FY97   17 1.78947 0.903563 0.161558
Q2FXF3   17 1.78947 0.903563 0.161558
Q2G063   6 0.631579 -1.27278 0.943444
Q2G0U5   8 0.842105 -1.27278 0.943444
Q2G2B1   15 1.57895 0.903563 0.161558
Q2FVE3   7 0.736842 -1.27278 0.943444
Q2FZW1   8 0.842105 -1.27278 0.943444
Q2FYK2   21 2.21053 3.07991 0.0107511
Q2FXW2   16 1.68421 0.903563 0.161558
Q9F0R1   16 1.68421 0.903563 0.161558
Q2FZG3   10 1.05263 0.903563 0.161558
Q2G2K0   15 1.57895 0.903563 0.161558
Q2FVN4   20 2.10526 3.07991 0.0107511
Q2FYV0   19 2 3.07991 0.0107511
Q2G0A5   4 0.421053 -1.27278 0.943444
Q2FZ03   16 1.68421 0.903563 0.161558
Q2G1I8   7 0.736842 -1.27278 0.943444
Q2FYX8   20 2.10526 3.07991 0.0107511
Q2FV18   7 0.736842 -1.27278 0.943444
Q2FYI7   18 1.89474 0.903563 0.161558
Q2G0K1   21 2.21053 3.07991 0.0107511
Q2G2U9   18 1.89474 0.903563 0.161558
Q2FW31   12 1.26316 0.903563 0.161558
Q2FVB5   14 1.47368 0.903563 0.161558
Q2FVI8   7 0.736842 -1.27278 0.943444
Q2FZT0   10 1.05263 0.903563 0.161558
P48860   16 1.68421 0.903563 0.161558
Q2FYC1   17 1.78947 0.903563 0.161558
Q2G286   16 1.68421 0.903563 0.161558
Q2FXD3   20 2.10526 3.07991 0.0107511
Q2G027   6 0.631579 -1.27278 0.943444
Q2G0T4   17 1.78947 0.903563 0.161558
Q2FZJ5   10 1.05263 0.903563 0.161558
Q2FW10   4 0.421053 -1.27278 0.943444
Q2FY91   8 0.842105 -1.27278 0.943444
Q2FVP0   17 1.78947 0.903563 0.161558
P60070   11 1.15789 0.903563 0.161558
Q2FWU1   12 1.26316 0.903563 0.161558
Q2FYA3   6 0.631579 -1.27278 0.943444
Q2G0V8   9 0.947368 -1.27278 0.943444
Q2G0Z2   8 0.842105 -1.27278 0.943444
Q2FZ47   9 0.947368 -1.27278 0.943444
Q2G0V9   11 1.15789 0.903563 0.161558
Q2FZE2   16 1.68421 0.903563 0.161558
Q2FWB0   19 2 3.07991 0.0107511
Q2G1J1   6 0.631579 -1.27278 0.943444
Q2FYQ1   9 0.947368 -1.27278 0.943444
Q2FZ45   18 1.89474 0.903563 0.161558
Q2FYW5   13 1.36842 0.903563 0.161558
Q2G1A0   6 0.631579 -1.27278 0.943444
Q2FZB9   6 0.631579 -1.27278 0.943444
Q2FZX2   15 1.57895 0.903563 0.161558
Q2FZY4   15 1.57895 0.903563 0.161558
Q2FW56   8 0.842105 -1.27278 0.943444
P0A0G6   12 1.26316 0.903563 0.161558
Q2FW80   7 0.736842 -1.27278 0.943444
Q2G2S4   8 0.842105 -1.27278 0.943444
Q2G2H0   11 1.15789 0.903563 0.161558
Q2G2E1   7 0.736842 -1.27278 0.943444
Q2G0I5   13 1.36842 0.903563 0.161558
Q2FWW6   11 1.15789 0.903563 0.161558
Q2G112   11 1.15789 0.903563 0.161558
Q2G214   12 1.26316 0.903563 0.161558
Q2FYG2   11 1.15789 0.903563 0.161558
Q2G0J5   6 0.631579 -1.27278 0.943444
Q2FX27   11 1.15789 0.903563 0.161558
Q2FWV5   18 1.89474 0.903563 0.161558
Q2FX40   22 2.31579 3.07991 0.0107511
Q2FZM5   7 0.736842 -1.27278 0.943444
Q2FXH8   7 0.736842 -1.27278 0.943444
Q2FWS5   8 0.842105 -1.27278 0.943444
Q2FW13   18 1.8 0.903563 0.161558
Q2FY93   14 1.4 0.903563 0.161558
Q2FZM8   19 1.9 0.903563 0.161558
Q2FZV4   20 2 3.07991 0.0107511
Q2FVD4   17 1.7 0.903563 0.161558
Q2G0J3   7 0.7 -1.27278 0.943444
Q2FX61   16 1.6 0.903563 0.161558
Q2FVD6   20 2 3.07991 0.0107511
Q2FYY7   18 1.8 0.903563 0.161558
Q2G0W0   21 2.1 3.07991 0.0107511
Q2FXF7   20 2 3.07991 0.0107511
Q2G191   10 1 0.903563 0.161558
Q2FYT5   12 1.2 0.903563 0.161558
Q2G1P0   9 0.9 -1.27278 0.943444
Q2FVF8   15 1.5 0.903563 0.161558
Q2G0Y1   7 0.7 -1.27278 0.943444
Q2FZD2   20 2 3.07991 0.0107511
Q2FZ59   10 1 0.903563 0.161558
Q2G2G1   8 0.8 -1.27278 0.943444
Q2G0F9   17 1.7 0.903563 0.161558
Q2G1J2   15 1.5 0.903563 0.161558
Q2G0Q6   19 1.9 0.903563 0.161558
Q2FYX0   18 1.8 0.903563 0.161558
Q2FZU8   13 1.3 0.903563 0.161558
Q2G267   13 1.3 0.903563 0.161558
Q2G174   24 2.4 3.07991 0.0107511
Q2FWC3   17 1.7 0.903563 0.161558
Q2FVN6   22 2.2 3.07991 0.0107511
Q2G2D1   10 1 0.903563 0.161558
Q2FZK9   21 2.1 3.07991 0.0107511
Q2G2C9   22 2.2 3.07991 0.0107511
Q2G2V8   12 1.2 0.903563 0.161558
Q2FVL6   25 2.5 3.07991 0.0107511
Q2FY45   8 0.8 -1.27278 0.943444
Q2G2R7   20 2 3.07991 0.0107511
Q2FWD5   19 1.9 0.903563 0.161558
Q2FWT3   9 0.9 -1.27278 0.943444
Q2FY92   25 2.5 3.07991 0.0107511
Q2FZM2   9 0.9 -1.27278 0.943444
Q2G2F0   21 2.1 3.07991 0.0107511
Q2FW30   10 1 0.903563 0.161558
Q2FZV9   13 1.3 0.903563 0.161558
Q2FVA6   15 1.5 0.903563 0.161558
Q2G229   15 1.5 0.903563 0.161558
Q2FZZ3   17 1.7 0.903563 0.161558
Q2G2F4   8 0.8 -1.27278 0.943444
Q2FVA7   18 1.8 0.903563 0.161558
Q2G0R3   11 1.1 0.903563 0.161558
Q2G1R1   23 2.3 3.07991 0.0107511
Q2FZ79   18 1.8 0.903563 0.161558
Q2FZ12   7 0.7 -1.27278 0.943444
Q2FX39   11 1.1 0.903563 0.161558
Q2G186   14 1.4 0.903563 0.161558
Q2FXE5   8 0.8 -1.27278 0.943444
Q2G0A1   13 1.3 0.903563 0.161558
Q2G0E7   10 1 0.903563 0.161558
Q2G2V7   10 1 0.903563 0.161558
Q2FYA6   22 2.2 3.07991 0.0107511
Q2G276   21 2.1 3.07991 0.0107511
Q2G070   15 1.5 0.903563 0.161558
Q2FVZ1   15 1.5 0.903563 0.161558
Q2FW84   9 0.9 -1.27278 0.943444
Q2FVY9   17 1.7 0.903563 0.161558
Q2FVD9   22 2.2 3.07991 0.0107511
Q2G1T2   17 1.7 0.903563 0.161558
Q2G0I3   12 1.2 0.903563 0.161558
Q2G0E8   12 1.2 0.903563 0.161558
Q2FW08   16 1.6 0.903563 0.161558
Q2FVD8   20 2 3.07991 0.0107511
Q2FXF5   10 1 0.903563 0.161558
Q2FXW1   13 1.3 0.903563 0.161558
Q2FW79   10 1 0.903563 0.161558
Q2G2G0   17 1.7 0.903563 0.161558
P48940   13 1.3 0.903563 0.161558
Q2FYL6   11 1.1 0.903563 0.161558
Q2FZV8   21 2.1 3.07991 0.0107511
Q2FYM5   15 1.5 0.903563 0.161558
Q2G2B6   13 1.3 0.903563 0.161558
Q2G1L2   5 0.5 -1.27278 0.943444
Q2G1V5   6 0.6 -1.27278 0.943444
Q2FXT0   15 1.5 0.903563 0.161558
Q2FY02   16 1.6 0.903563 0.161558
Q2FWQ4   6 0.6 -1.27278 0.943444
Q2FYG4   9 0.9 -1.27278 0.943444
Q2FW11   12 1.2 0.903563 0.161558
Q2G257   14 1.33333 0.903563 0.161558
Q2FWJ6   18 1.71429 0.903563 0.161558
Q2FXS8   15 1.42857 0.903563 0.161558
Q2FX12   7 0.666667 -1.27278 0.943444
Q2FYF1   10 0.952381 -1.27278 0.943444
Q2G2E8   10 0.952381 -1.27278 0.943444
Q2FXE6   7 0.666667 -1.27278 0.943444
Q2G2C0   8 0.761905 -1.27278 0.943444
Q2G1V6   10 0.952381 -1.27278 0.943444
Q2FWZ4   22 2.09524 3.07991 0.0107511
Q2G2V0   10 0.952381 -1.27278 0.943444
Q9ZAH6   26 2.47619 3.07991 0.0107511
Q2FVU2   25 2.38095 3.07991 0.0107511
Q2FWI8   21 2 3.07991 0.0107511
P0A0H0   10 0.952381 -1.27278 0.943444
Q2G0C1   19 1.80952 0.903563 0.161558
Q2FXH3   13 1.2381 0.903563 0.161558
Q2FXI6   22 2.09524 3.07991 0.0107511
Q2G1X5   17 1.61905 0.903563 0.161558
Q2FV08   24 2.28571 3.07991 0.0107511
Q2FWT7   8 0.761905 -1.27278 0.943444
Q2G210   11 1.04762 0.903563 0.161558
Q2FW66   11 1.04762 0.903563 0.161558
Q2FWD0   16 1.52381 0.903563 0.161558
Q2FUQ1   12 1.14286 0.903563 0.161558
Q2FVI6   7 0.666667 -1.27278 0.943444
Q2FWM7   10 0.952381 -1.27278 0.943444
Q2FVN2   17 1.61905 0.903563 0.161558
Q2FWR2   18 1.71429 0.903563 0.161558
Q2FYH4   10 0.952381 -1.27278 0.943444
Q2FYM8   8 0.761905 -1.27278 0.943444
Q9RFJ6   19 1.80952 0.903563 0.161558
Q2FZ42   10 0.952381 -1.27278 0.943444
Q2FVX9   20 1.90476 0.903563 0.161558
Q2G066   19 1.80952 0.903563 0.161558
Q2FVM3   13 1.2381 0.903563 0.161558
Q2FWT1   11 1.04762 0.903563 0.161558
Q2FZB8   14 1.33333 0.903563 0.161558
Q2FUQ8   7 0.666667 -1.27278 0.943444
Q2G2I7   16 1.52381 0.903563 0.161558
Q2FVF7   9 0.857143 -1.27278 0.943444
Q2FV52   17 1.61905 0.903563 0.161558
Q2FWE3   8 0.761905 -1.27278 0.943444
Q2G144   6 0.571429 -1.27278 0.943444
Q2FXZ1   14 1.33333 0.903563 0.161558
Q2FX34   13 1.2381 0.903563 0.161558
Q2FWV4   16 1.52381 0.903563 0.161558
Q2FZ11   12 1.14286 0.903563 0.161558
Q2G141   17 1.61905 0.903563 0.161558
Q2FWF5   23 2.19048 3.07991 0.0107511
Q2FV34   11 1.04762 0.903563 0.161558
Q2FWQ0   24 2.28571 3.07991 0.0107511
Q2FV88   23 2.19048 3.07991 0.0107511
Q2G2P0   20 1.90476 0.903563 0.161558
Q2FYW8   19 1.80952 0.903563 0.161558
Q2G1W1   22 2.09524 3.07991 0.0107511
Q2FVC2   20 1.90476 0.903563 0.161558
Q2G0D3   9 0.857143 -1.27278 0.943444
Q2FV89   19 1.80952 0.903563 0.161558
Q2G1U2   17 1.61905 0.903563 0.161558
Q2FX32   17 1.61905 0.903563 0.161558
Q2FXS7   12 1.14286 0.903563 0.161558
Q2FVX1   6 0.571429 -1.27278 0.943444
Q2FVE0   6 0.571429 -1.27278 0.943444
Q2G270   17 1.61905 0.903563 0.161558
Q9EYW6   20 1.90476 0.903563 0.161558
Q2FVB8   12 1.14286 0.903563 0.161558
Q2FZT9   10 0.952381 -1.27278 0.943444
Q2G298   19 1.80952 0.903563 0.161558
Q2FX49   9 0.857143 -1.27278 0.943444
Q2G0Z0   15 1.42857 0.903563 0.161558
Q2FW39   20 1.90476 0.903563 0.161558
Q2G252   12 1.14286 0.903563 0.161558
Q2G0A3   12 1.14286 0.903563 0.161558
Q2FYJ7   15 1.42857 0.903563 0.161558
Q2FWT2   10 0.952381 -1.27278 0.943444
Q2FWQ5   14 1.33333 0.903563 0.161558
Q2G2J7   14 1.33333 0.903563 0.161558
Q2FY75   8 0.761905 -1.27278 0.943444
Q2G106   17 1.61905 0.903563 0.161558
Q2FVY3   20 1.90476 0.903563 0.161558
Q2FVP9   18 1.71429 0.903563 0.161558
Q2FW42   12 1.14286 0.903563 0.161558
Q2FUV9   18 1.71429 0.903563 0.161558
Q2FVR7   25 2.38095 3.07991 0.0107511
Q2FZN1   23 2.19048 3.07991 0.0107511
Q2G2Q7   24 2.18182 3.07991 0.0107511
Q2G150   15 1.36364 0.903563 0.161558
Q2G081   15 1.36364 0.903563 0.161558
Q2FV45   21 1.90909 0.903563 0.161558
Q2FX02   23 2.09091 3.07991 0.0107511
P0A0Q4   12 1.09091 0.903563 0.161558
Q2G0L9   19 1.72727 0.903563 0.161558
Q2FY04   19 1.72727 0.903563 0.161558
Q2FV48   7 0.636364 -1.27278 0.943444
Q2FW64   14 1.27273 0.903563 0.161558
Q2FX63   18 1.63636 0.903563 0.161558
Q2G1T3   14 1.27273 0.903563 0.161558
Q2G0K9   20 1.81818 0.903563 0.161558
Q2FZ00   14 1.27273 0.903563 0.161558
Q2FVL9   16 1.45455 0.903563 0.161558
Q2FW33   14 1.27273 0.903563 0.161558
Q2FWT9   15 1.36364 0.903563 0.161558
Q2FZF7   17 1.54545 0.903563 0.161558
Q2FWL1   29 2.63636 3.07991 0.0107511
Q2FYS7   22 2 3.07991 0.0107511
Q2FZX3   23 2.09091 3.07991 0.0107511
Q2FXR0   7 0.636364 -1.27278 0.943444
Q2G2I9   20 1.81818 0.903563 0.161558
Q2FWN1   8 0.727273 -1.27278 0.943444
Q2G297   10 0.909091 -1.27278 0.943444
Q2FVA0   11 1 0.903563 0.161558
Q2FXX0   17 1.54545 0.903563 0.161558
Q2G2P4   9 0.818182 -1.27278 0.943444
Q2G0P8   24 2.18182 3.07991 0.0107511
Q2FVN3   20 1.81818 0.903563 0.161558
Q2FXK7   24 2.18182 3.07991 0.0107511
Q2FZF8   14 1.27273 0.903563 0.161558
Q2FWR0   19 1.72727 0.903563 0.161558
Q2FXL2   10 0.909091 -1.27278 0.943444
Q2FWA9   14 1.27273 0.903563 0.161558
Q2G282   24 2.18182 3.07991 0.0107511
Q9RQQ0   9 0.818182 -1.27278 0.943444
Q2FXD7   19 1.72727 0.903563 0.161558
Q2FUY4   17 1.54545 0.903563 0.161558
Q2G2W4   8 0.727273 -1.27278 0.943444
Q2FZF5   8 0.727273 -1.27278 0.943444
Q2FY42   12 1.09091 0.903563 0.161558
Q2FUS3   16 1.45455 0.903563 0.161558
Q2G2E7   11 1 0.903563 0.161558
Q2G0S6   16 1.45455 0.903563 0.161558
Q2G0C2   13 1.18182 0.903563 0.161558
Q2FWF8   15 1.36364 0.903563 0.161558
Q2G000   17 1.54545 0.903563 0.161558
Q2FWX2   20 1.81818 0.903563 0.161558
Q2FZS2   19 1.72727 0.903563 0.161558
Q2FW16   16 1.45455 0.903563 0.161558
Q2FZI2   10 0.909091 -1.27278 0.943444
Q2G1Q5   17 1.54545 0.903563 0.161558
Q2G1A5   20 1.81818 0.903563 0.161558
Q2G0P7   15 1.36364 0.903563 0.161558
Q2FWV3   11 1 0.903563 0.161558
Q2FW51   22 2 3.07991 0.0107511
Q2FVI4   21 1.90909 0.903563 0.161558
Q2FVN7   23 2.09091 3.07991 0.0107511
Q2FWP9   18 1.63636 0.903563 0.161558
Q2FXT2   21 1.90909 0.903563 0.161558
P0A0F4   18 1.63636 0.903563 0.161558
Q2G126   23 2.09091 3.07991 0.0107511
Q2FW82   11 1 0.903563 0.161558
Q2FY44   12 1.09091 0.903563 0.161558
Q2G0N9   28 2.54545 3.07991 0.0107511
Q2G0Z9   5 0.454545 -1.27278 0.943444
Q2FV81   24 2.18182 3.07991 0.0107511
Q2FYC4   13 1.18182 0.903563 0.161558
Q2G178   23 2.09091 3.07991 0.0107511
Q2G079   10 0.909091 -1.27278 0.943444
Q2G2B7   18 1.63636 0.903563 0.161558
Q2FVF5   27 2.45455 3.07991 0.0107511
Q2G2W2   16 1.45455 0.903563 0.161558
Q2G1I2   19 1.72727 0.903563 0.161558
Q2G245   12 1.09091 0.903563 0.161558
Q2G1H7   13 1.13043 0.903563 0.161558
Q2FWF1   20 1.73913 0.903563 0.161558
Q2FZZ9   24 2.08696 3.07991 0.0107511
Q2G1W3   15 1.30435 0.903563 0.161558
Q2G204   25 2.17391 3.07991 0.0107511
Q2G1H1   15 1.30435 0.903563 0.161558
Q2FXK3   14 1.21739 0.903563 0.161558
Q2G2H8   14 1.21739 0.903563 0.161558
Q2FZP9   22 1.91304 0.903563 0.161558
Q2FWI2   25 2.17391 3.07991 0.0107511
Q2FYZ6   10 0.869565 -1.27278 0.943444
Q2FXS1   11 0.956522 -1.27278 0.943444
Q2G200   21 1.82609 0.903563 0.161558
Q2G2L5   11 0.956522 -1.27278 0.943444
Q2FY73   33 2.86957 3.07991 0.0107511
Q2G177   10 0.869565 -1.27278 0.943444
Q2G2F9   15 1.30435 0.903563 0.161558
Q2FV27   17 1.47826 0.903563 0.161558
Q2FZ56   29 2.52174 3.07991 0.0107511
Q2FVF3   9 0.782609 -1.27278 0.943444
Q2G0B6   12 1.04348 0.903563 0.161558
Q2G2S5   15 1.30435 0.903563 0.161558
Q2FW68   14 1.21739 0.903563 0.161558
Q2FWX7   12 1.04348 0.903563 0.161558
Q2FWB6   24 2.08696 3.07991 0.0107511
Q2FXA9   25 2.17391 3.07991 0.0107511
Q2FXP3   21 1.82609 0.903563 0.161558
Q2FUX5   22 1.91304 0.903563 0.161558
Q2FZZ4   11 0.956522 -1.27278 0.943444
Q2FX98   22 1.91304 0.903563 0.161558
Q2FV23   14 1.21739 0.903563 0.161558
Q2FUR1   9 0.782609 -1.27278 0.943444
Q2FY49   19 1.65217 0.903563 0.161558
Q2G017   23 2 3.07991 0.0107511
Q2G2K9   13 1.13043 0.903563 0.161558
Q2G2N9   29 2.52174 3.07991 0.0107511
Q2G0E9   11 0.956522 -1.27278 0.943444
Q2FY19   31 2.69565 3.07991 0.0107511
Q2G1E3   13 1.13043 0.903563 0.161558
Q2FW17   11 0.956522 -1.27278 0.943444
Q2FWK9   17 1.47826 0.903563 0.161558
Q2G2Q6   22 1.91304 0.903563 0.161558
Q2G2Q5   23 2 3.07991 0.0107511
Q2G1U9   25 2.17391 3.07991 0.0107511
Q2G299   15 1.30435 0.903563 0.161558
Q2FX75   19 1.65217 0.903563 0.161558
Q2G058   19 1.65217 0.903563 0.161558
Q2G0E3   12 1.04348 0.903563 0.161558
Q2FYK0   13 1.13043 0.903563 0.161558
Q2G2K6   11 0.956522 -1.27278 0.943444
Q2FYN0   20 1.73913 0.903563 0.161558
Q2FVK7   14 1.21739 0.903563 0.161558
Q2FX15   22 1.91304 0.903563 0.161558
Q2FVN9   10 0.869565 -1.27278 0.943444
Q2FWX0   9 0.782609 -1.27278 0.943444
Q2G143   17 1.47826 0.903563 0.161558
Q2G0C7   23 2 3.07991 0.0107511
Q2G0K6   15 1.30435 0.903563 0.161558
Q2FZZ1   10 0.869565 -1.27278 0.943444
Q2FV13   23 2 3.07991 0.0107511
Q2G128   11 0.956522 -1.27278 0.943444
Q2FXU2   11 0.956522 -1.27278 0.943444
Q2G2R4   11 0.956522 -1.27278 0.943444
Q2FXM1   13 1.13043 0.903563 0.161558
Q8KQR1   22 1.91304 0.903563 0.161558
Q2G2Q9   22 1.91304 0.903563 0.161558
Q2FVG9   11 0.956522 -1.27278 0.943444
Q2FV56   7 0.608696 -1.27278 0.943444
Q2FWG7   10 0.833333 -1.27278 0.943444
Q2G0T1   12 1 0.903563 0.161558
Q2FXB9   11 0.916667 -1.27278 0.943444
Q2FZP3   13 1.08333 0.903563 0.161558
Q2FZQ2   9 0.75 -1.27278 0.943444
Q2FXS4   31 2.58333 3.07991 0.0107511
Q2FZ21   21 1.75 0.903563 0.161558
Q2G2X2   12 1 0.903563 0.161558
Q2FZF6   13 1.08333 0.903563 0.161558
Q2FYA0   22 1.83333 0.903563 0.161558
Q2G2A9   9 0.75 -1.27278 0.943444
Q2FYB9   18 1.5 0.903563 0.161558
Q2FYI4   17 1.41667 0.903563 0.161558
Q2FYL4   28 2.33333 3.07991 0.0107511
Q2G1T0   10 0.833333 -1.27278 0.943444
Q2FXW7   17 1.41667 0.903563 0.161558
Q2FZA1   32 2.66667 3.07991 0.0107511
Q2FY76   19 1.58333 0.903563 0.161558
Q2FZ97   30 2.5 3.07991 0.0107511
Q2G1I4   10 0.833333 -1.27278 0.943444
Q2FYQ6   8 0.666667 -1.27278 0.943444
Q2FXL6   14 1.16667 0.903563 0.161558
Q2G2G6   9 0.75 -1.27278 0.943444
Q2FVH1   11 0.916667 -1.27278 0.943444
Q2FYA8   22 1.83333 0.903563 0.161558
Q2G2M5   18 1.5 0.903563 0.161558
Q2FV99   21 1.75 0.903563 0.161558
Q2G105   21 1.75 0.903563 0.161558
Q2FW23   18 1.5 0.903563 0.161558
Q2G012   15 1.25 0.903563 0.161558
Q2G2V5   19 1.58333 0.903563 0.161558
Q2FW07   19 1.58333 0.903563 0.161558
Q2G0F2   26 2.16667 3.07991 0.0107511
Q2FZC9   10 0.833333 -1.27278 0.943444
Q2FXE9   13 1.08333 0.903563 0.161558
Q2FV47   24 2 3.07991 0.0107511
Q2G2Q8   23 1.91667 0.903563 0.161558
Q2FYE7   13 1.08333 0.903563 0.161558
Q2FUT3   18 1.5 0.903563 0.161558
Q2G068   25 2.08333 3.07991 0.0107511
Q2G2D3   15 1.25 0.903563 0.161558
Q2FYK4   20 1.66667 0.903563 0.161558
Q2FX36   23 1.91667 0.903563 0.161558
Q2G0A4   8 0.666667 -1.27278 0.943444
Q2G080   11 0.916667 -1.27278 0.943444
Q2FUT1   16 1.33333 0.903563 0.161558
Q2FYH3   24 2 3.07991 0.0107511
Q2FXA7   14 1.16667 0.903563 0.161558
Q2G2Y6   18 1.5 0.903563 0.161558
Q2FY55   20 1.66667 0.903563 0.161558
Q2FY61   18 1.5 0.903563 0.161558
Q2G0E2   31 2.58333 3.07991 0.0107511
Q2FVY1   12 1 0.903563 0.161558
Q2FUV1   20 1.66667 0.903563 0.161558
Q2FUS9   25 2.08333 3.07991 0.0107511
Q2G1A1   22 1.83333 0.903563 0.161558
P60639   9 0.75 -1.27278 0.943444
Q2FZE9   18 1.5 0.903563 0.161558
Q2G1I9   16 1.33333 0.903563 0.161558
Q2FWN0   27 2.25 3.07991 0.0107511
Q2FZE3   29 2.41667 3.07991 0.0107511
Q93Q23   7 0.583333 -1.27278 0.943444
Q2FWE9   19 1.58333 0.903563 0.161558
Q2FUS1   11 0.916667 -1.27278 0.943444
Q2FVM5   25 2.08333 3.07991 0.0107511
Q2G2N7   11 0.916667 -1.27278 0.943444
Q2FWG0   10 0.833333 -1.27278 0.943444
Q2FXV7   10 0.833333 -1.27278 0.943444
Q2FW69   9 0.75 -1.27278 0.943444
P0A0F8   13 1.08333 0.903563 0.161558
Q2G055   17 1.41667 0.903563 0.161558
Q2FV37   8 0.666667 -1.27278 0.943444
Q2G225   10 0.833333 -1.27278 0.943444
Q2FXG2   10 0.833333 -1.27278 0.943444
Q2FY87   19 1.58333 0.903563 0.161558
Q2FWR7   23 1.91667 0.903563 0.161558
Q2G1U6   26 2.16667 3.07991 0.0107511
Q2G006   25 2.08333 3.07991 0.0107511
Q2G2I6   9 0.72 -1.27278 0.943444
Q2FWS1   16 1.28 0.903563 0.161558
Q2FYF5   16 1.28 0.903563 0.161558
Q2G0F1   17 1.36 0.903563 0.161558
Q2G0J2   18 1.44 0.903563 0.161558
Q2FXE3   23 1.84 0.903563 0.161558
Q2FYV8   25 2 3.07991 0.0107511
Q2G1X6   16 1.28 0.903563 0.161558
Q2FUP5   27 2.16 3.07991 0.0107511
Q2G1A4   11 0.88 -1.27278 0.943444
Q2G0H9   32 2.56 3.07991 0.0107511
Q2G0M0   16 1.28 0.903563 0.161558
Q2FYK6   26 2.08 3.07991 0.0107511
Q2G023   17 1.36 0.903563 0.161558
Q2G0G2   20 1.6 0.903563 0.161558
Q2FXC0   21 1.68 0.903563 0.161558
Q2FXF1   30 2.4 3.07991 0.0107511
Q2FW00   12 0.96 -1.27278 0.943444
Q2G1E7   8 0.64 -1.27278 0.943444
Q2FWE7   17 1.36 0.903563 0.161558
Q2FY32   19 1.52 0.903563 0.161558
Q2FUU0   15 1.2 0.903563 0.161558
Q2FVU5   20 1.6 0.903563 0.161558
Q2G062   18 1.44 0.903563 0.161558
Q2FV26   17 1.36 0.903563 0.161558
Q2FW97   19 1.52 0.903563 0.161558
Q2FZY8   10 0.8 -1.27278 0.943444
Q2G277   11 0.88 -1.27278 0.943444
Q2G0V1   10 0.8 -1.27278 0.943444
Q2FWJ3   25 2 3.07991 0.0107511
Q2G2J2   21 1.68 0.903563 0.161558
Q2FVB0   12 0.96 -1.27278 0.943444
Q2G278   27 2.16 3.07991 0.0107511
Q2G107   15 1.2 0.903563 0.161558
P0A0M9   31 2.48 3.07991 0.0107511
Q2G067   11 0.88 -1.27278 0.943444
Q2FV55   22 1.76 0.903563 0.161558
Q2G1L3   24 1.92 0.903563 0.161558
Q2G2R0   12 0.96 -1.27278 0.943444
Q2G2T3   16 1.28 0.903563 0.161558
Q2FWA8   9 0.72 -1.27278 0.943444
Q2G056   19 1.52 0.903563 0.161558
Q2FWR1   28 2.24 3.07991 0.0107511
Q2FXP9   13 1.04 0.903563 0.161558
Q2FZI4   11 0.88 -1.27278 0.943444
Q2G2L7   25 2 3.07991 0.0107511
Q2FVG1   9 0.72 -1.27278 0.943444
Q2G1I7   24 1.92 0.903563 0.161558
Q2FVB6   9 0.72 -1.27278 0.943444
Q2G001   26 2.08 3.07991 0.0107511
Q2FUX3   22 1.76 0.903563 0.161558
Q2G1Q9   14 1.12 0.903563 0.161558
Q2G2S9   22 1.76 0.903563 0.161558
Q2FXZ8   14 1.12 0.903563 0.161558
Q2FZI7   18 1.44 0.903563 0.161558
Q2FUS6   17 1.36 0.903563 0.161558
Q2FUZ6   18 1.44 0.903563 0.161558
Q2FYQ9   22 1.76 0.903563 0.161558
Q2FYS8   27 2.16 3.07991 0.0107511
Q2FYS6   10 0.8 -1.27278 0.943444
Q2FZG6   14 1.12 0.903563 0.161558
Q2G1L9   12 0.96 -1.27278 0.943444
Q2FXT3   20 1.6 0.903563 0.161558
Q2FZN9   28 2.24 3.07991 0.0107511
Q2FW20   16 1.28 0.903563 0.161558
Q2G0H3   22 1.76 0.903563 0.161558
Q2FV98   28 2.24 3.07991 0.0107511
Q2FXR7   16 1.28 0.903563 0.161558
Q2G1T4   39 3.12 5.25625 0.000662855
Q2FW38   13 1.04 0.903563 0.161558
Q2G2P6   15 1.2 0.903563 0.161558
Q2FVL7   18 1.44 0.903563 0.161558
Q2FVY2   21 1.68 0.903563 0.161558
Q2FYZ0   19 1.52 0.903563 0.161558
Q2FYW2   10 0.8 -1.27278 0.943444
P60643   9 0.72 -1.27278 0.943444
Q2G265   21 1.68 0.903563 0.161558
Q2FV42   11 0.88 -1.27278 0.943444
Q2FXN0   14 1.12 0.903563 0.161558
Q2G2D9   11 0.88 -1.27278 0.943444
Q2FV75   18 1.44 0.903563 0.161558
Q2FYE0   16 1.28 0.903563 0.161558
Q2FX03   12 0.96 -1.27278 0.943444
Q2FX89   15 1.2 0.903563 0.161558
Q2FX43   19 1.52 0.903563 0.161558
Q2FV69   14 1.07692 0.903563 0.161558
P72360   8 0.615385 -1.27278 0.943444
Q2FVQ1   34 2.61538 3.07991 0.0107511
Q2FYG7   29 2.23077 3.07991 0.0107511
Q2G1J8   12 0.923077 -1.27278 0.943444
Q2FW77   10 0.769231 -1.27278 0.943444
Q2FWI4   23 1.76923 0.903563 0.161558
Q2FX62   20 1.53846 0.903563 0.161558
Q2G0U6   26 2 3.07991 0.0107511
Q2G0P2   19 1.46154 0.903563 0.161558
Q2G0B8   30 2.30769 3.07991 0.0107511
Q2FVL3   9 0.692308 -1.27278 0.943444
Q2G1K8   20 1.53846 0.903563 0.161558
Q2G2R9   24 1.84615 0.903563 0.161558
Q2G2I3   9 0.692308 -1.27278 0.943444
Q2FY56   9 0.692308 -1.27278 0.943444
Q2G0B1   22 1.69231 0.903563 0.161558
Q2G1T1   16 1.23077 0.903563 0.161558
Q2FVX5   11 0.846154 -1.27278 0.943444
Q2G0H8   15 1.15385 0.903563 0.161558
Q2FVT3   18 1.38462 0.903563 0.161558
Q2FWF6   20 1.53846 0.903563 0.161558
Q2FWZ6   24 1.84615 0.903563 0.161558
Q2FZ77   18 1.38462 0.903563 0.161558
Q2G0H0   20 1.53846 0.903563 0.161558
Q2G2G7   31 2.38462 3.07991 0.0107511
Q2G117   18 1.38462 0.903563 0.161558
Q2FXG9   19 1.46154 0.903563 0.161558
Q2FWE4   19 1.46154 0.903563 0.161558
Q2FUS0   28 2.15385 3.07991 0.0107511
Q2FWR3   18 1.38462 0.903563 0.161558
Q2FYA9   20 1.53846 0.903563 0.161558
Q2G0Y5   19 1.46154 0.903563 0.161558
Q2FZZ8   27 2.07692 3.07991 0.0107511
Q2G1Z6   16 1.23077 0.903563 0.161558
Q2FX53   20 1.53846 0.903563 0.161558
Q2FZC4   18 1.38462 0.903563 0.161558
Q2FUS5   19 1.46154 0.903563 0.161558
Q2G1R0   9 0.692308 -1.27278 0.943444
Q2G0D5   9 0.692308 -1.27278 0.943444
Q2FY18   10 0.769231 -1.27278 0.943444
Q2FYH8   11 0.846154 -1.27278 0.943444
Q2G1F2   16 1.23077 0.903563 0.161558
Q2G0Q5   19 1.46154 0.903563 0.161558
Q2FVR2   19 1.46154 0.903563 0.161558
Q2FZE7   23 1.76923 0.903563 0.161558
Q2G0I0   23 1.76923 0.903563 0.161558
Q2G0R1   13 1 0.903563 0.161558
Q2G0L7   15 1.15385 0.903563 0.161558
Q2FWI1   23 1.76923 0.903563 0.161558
Q2G0F7   10 0.769231 -1.27278 0.943444
Q2FXY3   16 1.23077 0.903563 0.161558
P0A084   32 2.46154 3.07991 0.0107511
Q2G0G5   11 0.846154 -1.27278 0.943444
Q2FZE5   12 0.923077 -1.27278 0.943444
Q2G0A2   10 0.769231 -1.27278 0.943444
Q2FVE8   9 0.692308 -1.27278 0.943444
Q2G2M8   21 1.61538 0.903563 0.161558
Q2FYH7   13 1 0.903563 0.161558
Q2FVR8   28 2.15385 3.07991 0.0107511
Q2FZU9   34 2.61538 3.07991 0.0107511
Q2FYX7   18 1.38462 0.903563 0.161558
Q2G280   24 1.84615 0.903563 0.161558
Q2FVG5   28 2.15385 3.07991 0.0107511
Q2FWX1   29 2.23077 3.07991 0.0107511
Q2FVB3   10 0.769231 -1.27278 0.943444
Q2G2A1   23 1.76923 0.903563 0.161558
Q2G1W7   19 1.46154 0.903563 0.161558
Q2FW36   15 1.15385 0.903563 0.161558
P31337   18 1.38462 0.903563 0.161558
Q2FXB8   12 0.923077 -1.27278 0.943444
Q2G2F3   22 1.69231 0.903563 0.161558
Q2FYM7   7 0.538462 -1.27278 0.943444
Q2FYB2   21 1.61538 0.903563 0.161558
Q2G2E2   25 1.85185 0.903563 0.161558
Q2G2G9   28 2.07407 3.07991 0.0107511
Q2FVC5   25 1.85185 0.903563 0.161558
Q2G0T3   13 0.962963 -1.27278 0.943444
Q2G074   10 0.740741 -1.27278 0.943444
Q2G016   24 1.77778 0.903563 0.161558
Q2G0G4   39 2.88889 3.07991 0.0107511
Q2G2K1   22 1.62963 0.903563 0.161558
Q2FXE1   13 0.962963 -1.27278 0.943444
Q2FWD2   13 0.962963 -1.27278 0.943444
Q2G1Q0   31 2.2963 3.07991 0.0107511
Q2G073   9 0.666667 -1.27278 0.943444
Q2G1T7   24 1.77778 0.903563 0.161558
Q2FVI3   22 1.62963 0.903563 0.161558
Q2FZ93   19 1.40741 0.903563 0.161558
Q2FVQ7   22 1.62963 0.903563 0.161558
Q2G2B9   12 0.888889 -1.27278 0.943444
Q2FZN5   10 0.740741 -1.27278 0.943444
Q2FY72   20 1.48148 0.903563 0.161558
Q2G0A0   24 1.77778 0.903563 0.161558
Q2FZQ8   8 0.592593 -1.27278 0.943444
Q2FXP1   17 1.25926 0.903563 0.161558
P0A0B7   21 1.55556 0.903563 0.161558
Q2FYW0   18 1.33333 0.903563 0.161558
Q2G230   17 1.25926 0.903563 0.161558
Q2G0H5   26 1.92593 0.903563 0.161558
Q2G0B7   17 1.25926 0.903563 0.161558
Q2G131   10 0.740741 -1.27278 0.943444
Q2G0Y4   23 1.7037 0.903563 0.161558
Q2G2L0   26 1.92593 0.903563 0.161558
Q2G101   17 1.25926 0.903563 0.161558
Q2G036   18 1.33333 0.903563 0.161558
Q2FXN3   10 0.740741 -1.27278 0.943444
Q2FWY2   15 1.11111 0.903563 0.161558
Q2FXK6   33 2.44444 3.07991 0.0107511
Q2G2Y3   25 1.85185 0.903563 0.161558
Q2G1P8   26 1.92593 0.903563 0.161558
Q2G0N7   15 1.11111 0.903563 0.161558
Q2FW43   23 1.7037 0.903563 0.161558
Q2G2N4   25 1.85185 0.903563 0.161558
Q2FW59   29 2.14815 3.07991 0.0107511
Q2G1V0   9 0.666667 -1.27278 0.943444
Q2G010   24 1.77778 0.903563 0.161558
Q2FWJ4   12 0.888889 -1.27278 0.943444
Q2FUR3   18 1.33333 0.903563 0.161558
Q2FXE4   22 1.62963 0.903563 0.161558
Q2FY36   19 1.40741 0.903563 0.161558
Q2G1Q7   21 1.55556 0.903563 0.161558
Q2FX09   14 1.03704 0.903563 0.161558
Q2G0Z1   39 2.88889 3.07991 0.0107511
Q2FWJ1   25 1.85185 0.903563 0.161558
Q2FUT4   25 1.85185 0.903563 0.161558
Q2FYI1   28 2.07407 3.07991 0.0107511
Q2FXQ8   18 1.33333 0.903563 0.161558
Q2FUZ0   27 2 3.07991 0.0107511
P0A086   27 2 3.07991 0.0107511
Q2FZM0   10 0.740741 -1.27278 0.943444
Q2FXL3   19 1.40741 0.903563 0.161558
Q2G2K7   10 0.740741 -1.27278 0.943444
Q2FVL1   9 0.666667 -1.27278 0.943444
Q2FW21   20 1.48148 0.903563 0.161558
Q2G201   25 1.85185 0.903563 0.161558
Q2FVV6   17 1.25926 0.903563 0.161558
Q2FV03   18 1.33333 0.903563 0.161558
Q2G2T2   14 1.03704 0.903563 0.161558
Q2FZ44   16 1.18519 0.903563 0.161558
Q2G1N7   23 1.7037 0.903563 0.161558
Q2G172   10 0.740741 -1.27278 0.943444
Q2G208   20 1.48148 0.903563 0.161558
Q2FZR7   11 0.814815 -1.27278 0.943444
Q2G2K2   17 1.25926 0.903563 0.161558
Q2FVA4   33 2.44444 3.07991 0.0107511
Q2G0F5   10 0.740741 -1.27278 0.943444
Q2G0X0   28 2.07407 3.07991 0.0107511
Q2FXU0   14 1.03704 0.903563 0.161558
Q2FXX9   15 1.11111 0.903563 0.161558
Q2G2K8   16 1.18519 0.903563 0.161558
Q2G0X1   32 2.28571 3.07991 0.0107511
Q2FXI8   26 1.85714 0.903563 0.161558
Q2G0L1   29 2.07143 3.07991 0.0107511
Q2FX07   22 1.57143 0.903563 0.161558
Q2G139   24 1.71429 0.903563 0.161558
Q2FUV5   19 1.35714 0.903563 0.161558
Q2FVD0   27 1.92857 0.903563 0.161558
Q2FX10   16 1.14286 0.903563 0.161558
Q2G1W5   21 1.5 0.903563 0.161558
Q2G1Y7   21 1.5 0.903563 0.161558
Q2G190   28 2 3.07991 0.0107511
Q2FV59   12 0.857143 -1.27278 0.943444
Q2FZS3   30 2.14286 3.07991 0.0107511
Q2FX90   19 1.35714 0.903563 0.161558
Q2FW85   11 0.785714 -1.27278 0.943444
Q2FZ65   34 2.42857 3.07991 0.0107511
Q2FXJ7   19 1.35714 0.903563 0.161558
Q2FVW2   16 1.14286 0.903563 0.161558
Q2G0H4   29 2.07143 3.07991 0.0107511
Q2FVV4   10 0.714286 -1.27278 0.943444
Q2FUR9   11 0.785714 -1.27278 0.943444
Q2FW06   24 1.71429 0.903563 0.161558
Q2FY84   26 1.85714 0.903563 0.161558
Q2G132   31 2.21429 3.07991 0.0107511
Q2G0C9   30 2.14286 3.07991 0.0107511
Q2G2N1   15 1.07143 0.903563 0.161558
Q2FVF2   12 0.857143 -1.27278 0.943444
Q2FZ30   23 1.64286 0.903563 0.161558
Q2FXX8   20 1.42857 0.903563 0.161558
Q2FZX6   16 1.14286 0.903563 0.161558
Q2G1Z2   9 0.642857 -1.27278 0.943444
Q2G0G7   29 2.07143 3.07991 0.0107511
Q2FV53   33 2.35714 3.07991 0.0107511
Q2FV28   20 1.42857 0.903563 0.161558
Q2G097   29 2.07143 3.07991 0.0107511
Q2FZC5   18 1.28571 0.903563 0.161558
Q2FY77   27 1.92857 0.903563 0.161558
Q2FVA9   19 1.35714 0.903563 0.161558
Q2G2W5   12 0.857143 -1.27278 0.943444
Q2FX97   13 0.928571 -1.27278 0.943444
Q2G1F3   27 1.92857 0.903563 0.161558
Q2FYU1   15 1.07143 0.903563 0.161558
Q2FUP6   19 1.35714 0.903563 0.161558
Q2G2U7   13 0.928571 -1.27278 0.943444
Q2FY09   25 1.78571 0.903563 0.161558
Q2G1J6   23 1.64286 0.903563 0.161558
Q2G059   20 1.42857 0.903563 0.161558
Q2FVK5   11 0.785714 -1.27278 0.943444
Q2G0H7   24 1.71429 0.903563 0.161558
Q2FWN2   10 0.714286 -1.27278 0.943444
Q2FYV7   20 1.42857 0.903563 0.161558
Q2G236   16 1.14286 0.903563 0.161558
Q2FZR6   11 0.785714 -1.27278 0.943444
Q2G1P9   28 2 3.07991 0.0107511
Q2G0R9   21 1.5 0.903563 0.161558
Q2FUZ9   16 1.14286 0.903563 0.161558
Q2FVP2   26 1.85714 0.903563 0.161558
Q2FXC8   23 1.64286 0.903563 0.161558
Q2FVC4   24 1.71429 0.903563 0.161558
Q2FZ29   21 1.5 0.903563 0.161558
Q2FYR8   20 1.37931 0.903563 0.161558
Q2FY23   17 1.17241 0.903563 0.161558
Q2G0D4   26 1.7931 0.903563 0.161558
Q2FZ38   28 1.93103 0.903563 0.161558
Q2FXH1   12 0.827586 -1.27278 0.943444
Q2FXZ9   19 1.31034 0.903563 0.161558
Q2G1V3   13 0.896552 -1.27278 0.943444
Q2FVZ0   11 0.758621 -1.27278 0.943444
Q2FV95   10 0.689655 -1.27278 0.943444
Q2G196   24 1.65517 0.903563 0.161558
Q2FZ61   24 1.65517 0.903563 0.161558
Q2FW27   19 1.31034 0.903563 0.161558
Q2FWH2   20 1.37931 0.903563 0.161558
Q2FZQ9   13 0.896552 -1.27278 0.943444
Q2FWQ9   23 1.58621 0.903563 0.161558
Q2G1N5   9 0.62069 -1.27278 0.943444
Q2FZP8   10 0.689655 -1.27278 0.943444
Q2FXC2   26 1.7931 0.903563 0.161558
Q2G0X9   20 1.37931 0.903563 0.161558
Q2FX08   13 0.896552 -1.27278 0.943444
Q2FUV2   21 1.44828 0.903563 0.161558
Q2FZT8   20 1.37931 0.903563 0.161558
Q2G2N2   9 0.62069 -1.27278 0.943444
Q2G0M1   17 1.17241 0.903563 0.161558
Q2FVX8   16 1.10345 0.903563 0.161558
Q2G220   18 1.24138 0.903563 0.161558
Q2FW37   30 2.06897 3.07991 0.0107511
Q2G203   31 2.13793 3.07991 0.0107511
Q2FY89   25 1.72414 0.903563 0.161558
Q2G1K7   20 1.37931 0.903563 0.161558
Q2G013   10 0.689655 -1.27278 0.943444
Q2FV91   11 0.758621 -1.27278 0.943444
Q2FW92   29 2 3.07991 0.0107511
Q2G1U5   27 1.86207 0.903563 0.161558
Q2G2A6   25 1.72414 0.903563 0.161558
Q2G0G9   27 1.86207 0.903563 0.161558
P0A088   18 1.24138 0.903563 0.161558
Q2G0B4   10 0.689655 -1.27278 0.943444
Q2G0X7   29 2 3.07991 0.0107511
Q2G0S0   17 1.17241 0.903563 0.161558
Q2FW12   28 1.93103 0.903563 0.161558
Q2G0J7   16 1.10345 0.903563 0.161558
Q2FW76   10 0.689655 -1.27278 0.943444
Q2G1Z7   17 1.17241 0.903563 0.161558
Q2G2S1   24 1.65517 0.903563 0.161558
Q2G1B1   29 2 3.07991 0.0107511
Q2FVP3   14 0.965517 -1.27278 0.943444
Q2G1V1   37 2.55172 3.07991 0.0107511
Q2G1H8   28 1.93103 0.903563 0.161558
Q2G149   24 1.65517 0.903563 0.161558
Q2FXC7   22 1.51724 0.903563 0.161558
Q2G019   22 1.51724 0.903563 0.161558
Q2FWL6   19 1.31034 0.903563 0.161558
Q2G199   10 0.689655 -1.27278 0.943444
Q2FY41   8 0.551724 -1.27278 0.943444
Q2FX33   20 1.37931 0.903563 0.161558
Q2G181   32 2.2069 3.07991 0.0107511
Q2FVT1   10 0.689655 -1.27278 0.943444
Q2G0Z5   31 2.13793 3.07991 0.0107511
Q2FZC7   22 1.51724 0.903563 0.161558
Q2G1U0   19 1.31034 0.903563 0.161558
Q2FW18   31 2.13793 3.07991 0.0107511
Q2G0H1   27 1.86207 0.903563 0.161558
Q2FX22   17 1.17241 0.903563 0.161558
Q2G157   16 1.10345 0.903563 0.161558
Q2G2J5   25 1.72414 0.903563 0.161558
Q2FZH9   12 0.827586 -1.27278 0.943444
Q2FZA6   9 0.62069 -1.27278 0.943444
Q2G1N6   11 0.758621 -1.27278 0.943444
Q2FVR4   16 1.10345 0.903563 0.161558
Q2FY13   22 1.51724 0.903563 0.161558
Q2G025   17 1.17241 0.903563 0.161558
Q2FV36   16 1.10345 0.903563 0.161558
Q2G0W9   31 2.13793 3.07991 0.0107511
Q2G0L0   24 1.65517 0.903563 0.161558
Q2FUR2   25 1.72414 0.903563 0.161558
Q2FVJ9   19 1.31034 0.903563 0.161558
Q2G1S8   25 1.66667 0.903563 0.161558
Q2FVJ5   22 1.46667 0.903563 0.161558
Q2FZ39   18 1.2 0.903563 0.161558
Q2FWP6   17 1.13333 0.903563 0.161558
Q2FVB4   26 1.73333 0.903563 0.161558
Q2G0V7   15 1 0.903563 0.161558
Q2FUV4   28 1.86667 0.903563 0.161558
Q2FYG5   19 1.26667 0.903563 0.161558
Q2FW71   10 0.666667 -1.27278 0.943444
Q2FZB1   25 1.66667 0.903563 0.161558
Q2G0Y9   18 1.2 0.903563 0.161558
Q2G0X4   22 1.46667 0.903563 0.161558
Q2FZL2   18 1.2 0.903563 0.161558
Q2FVS1   24 1.6 0.903563 0.161558
Q2G099   21 1.4 0.903563 0.161558
Q2FZN0   23 1.53333 0.903563 0.161558
Q2FZ50   16 1.06667 0.903563 0.161558
Q2G0X8   23 1.53333 0.903563 0.161558
Q2G167   24 1.6 0.903563 0.161558
Q2G086   13 0.866667 -1.27278 0.943444
Q2G0D0   32 2.13333 3.07991 0.0107511
Q2FWG3   15 1 0.903563 0.161558
Q2G228   20 1.33333 0.903563 0.161558
Q2FWW8   21 1.4 0.903563 0.161558
Q2FYL0   23 1.53333 0.903563 0.161558
Q2FXX2   15 1 0.903563 0.161558
Q2G0C4   11 0.733333 -1.27278 0.943444
Q2FZA2   20 1.33333 0.903563 0.161558
Q2FWL0   20 1.33333 0.903563 0.161558
Q2FUY9   27 1.8 0.903563 0.161558
Q2G0T8   26 1.73333 0.903563 0.161558
Q2FWK0   20 1.33333 0.903563 0.161558
Q2G0D9   27 1.8 0.903563 0.161558
Q2FZF3   20 1.33333 0.903563 0.161558
Q2FZ17   26 1.73333 0.903563 0.161558
Q2G0T6   24 1.6 0.903563 0.161558
Q2G140   12 0.8 -1.27278 0.943444
Q2G2F2   11 0.733333 -1.27278 0.943444
Q2FXG0   19 1.26667 0.903563 0.161558
Q2FWR4   20 1.33333 0.903563 0.161558
Q2G195   19 1.26667 0.903563 0.161558
Q2FVY4   25 1.66667 0.903563 0.161558
Q2G1I6   21 1.4 0.903563 0.161558
Q2FVD5   15 1 0.903563 0.161558
Q2FZM1   28 1.86667 0.903563 0.161558
Q2FVG0   26 1.73333 0.903563 0.161558
Q2FZM7   33 2.2 3.07991 0.0107511
Q2FZB2   24 1.6 0.903563 0.161558
Q2G287   20 1.33333 0.903563 0.161558
Q2FWG4   15 1 0.903563 0.161558
Q2G2B3   10 0.666667 -1.27278 0.943444
Q2FY48   14 0.933333 -1.27278 0.943444
Q9ZNI1   33 2.2 3.07991 0.0107511
Q2FV94   30 2 3.07991 0.0107511
Q2G2X5   12 0.8 -1.27278 0.943444
Q2FVX6   22 1.46667 0.903563 0.161558
Q2G060   18 1.2 0.903563 0.161558
Q2FVG2   15 1 0.903563 0.161558
Q2G1Q1   28 1.86667 0.903563 0.161558
Q2G1F1   28 1.86667 0.903563 0.161558
Q2FXC5   22 1.46667 0.903563 0.161558
Q2G2B0   10 0.666667 -1.27278 0.943444
Q2FXR6   13 0.866667 -1.27278 0.943444
Q2FXE0   26 1.73333 0.903563 0.161558
Q2FUY3   19 1.26667 0.903563 0.161558
Q2G1S6   25 1.66667 0.903563 0.161558
Q2FVE9   10 0.666667 -1.27278 0.943444
Q2FVU7   13 0.866667 -1.27278 0.943444
Q2FVM7   16 1.06667 0.903563 0.161558
Q2FVU6   10 0.666667 -1.27278 0.943444
Q2FVA1   25 1.66667 0.903563 0.161558
Q2FWB8   21 1.4 0.903563 0.161558
Q2FYR5   12 0.8 -1.27278 0.943444
Q2G261   21 1.4 0.903563 0.161558
Q2G264   35 2.33333 3.07991 0.0107511
Q2G0U4   22 1.46667 0.903563 0.161558
Q2G226   10 0.666667 -1.27278 0.943444
Q2FZT7   16 1.06667 0.903563 0.161558
Q2FXJ4   17 1.13333 0.903563 0.161558
Q2G047   18 1.2 0.903563 0.161558
Q2FWD9   16 1.06667 0.903563 0.161558
Q2FZH2   21 1.4 0.903563 0.161558
Q2G044   20 1.33333 0.903563 0.161558
Q2FVZ8   10 0.666667 -1.27278 0.943444
Q2G1C5   11 0.733333 -1.27278 0.943444
Q2G1Z1   15 1 0.903563 0.161558
Q2G135   19 1.26667 0.903563 0.161558
Q2FVE5   18 1.2 0.903563 0.161558
Q2FZ70   19 1.26667 0.903563 0.161558
Q2G2A0   22 1.46667 0.903563 0.161558
Q2G224   16 1.03226 0.903563 0.161558
P0A0K3   21 1.35484 0.903563 0.161558
Q2G1A8   19 1.22581 0.903563 0.161558
Q2G1P5   10 0.645161 -1.27278 0.943444
Q2FV93   11 0.709677 -1.27278 0.943444
Q2FXC4   19 1.22581 0.903563 0.161558
Q2FY74   23 1.48387 0.903563 0.161558
Q2G1M1   17 1.09677 0.903563 0.161558
Q9EZ11   17 1.09677 0.903563 0.161558
Q2FZB3   23 1.48387 0.903563 0.161558
Q2G1V2   15 0.967742 -1.27278 0.943444
Q2FVM8   21 1.35484 0.903563 0.161558
Q2FVR1   26 1.67742 0.903563 0.161558
Q2FXC3   21 1.35484 0.903563 0.161558
Q2FUV6   24 1.54839 0.903563 0.161558
Q2G1D7   19 1.22581 0.903563 0.161558
Q2FXR2   18 1.16129 0.903563 0.161558
Q2FW83   11 0.709677 -1.27278 0.943444
Q2G2X7   24 1.54839 0.903563 0.161558
Q2FVM4   9 0.580645 -1.27278 0.943444
P0A0J3   20 1.29032 0.903563 0.161558
Q2G2L8   23 1.48387 0.903563 0.161558
Q2FZ27   26 1.67742 0.903563 0.161558
Q2FZ53   19 1.22581 0.903563 0.161558
Q2G154   20 1.29032 0.903563 0.161558
Q2FZS4   13 0.83871 -1.27278 0.943444
Q2FYQ5   9 0.580645 -1.27278 0.943444
Q2FZL6   21 1.35484 0.903563 0.161558
Q2FWB9   17 1.09677 0.903563 0.161558
Q2FUQ4   23 1.48387 0.903563 0.161558
Q2G293   33 2.12903 3.07991 0.0107511
Q2FZS5   20 1.29032 0.903563 0.161558
Q2FYP9   10 0.645161 -1.27278 0.943444
Q2G0K7   19 1.22581 0.903563 0.161558
Q2FVV2   15 0.967742 -1.27278 0.943444
Q2FVN0   23 1.48387 0.903563 0.161558
Q2FX00   22 1.41935 0.903563 0.161558
Q2G1I0   14 0.903226 -1.27278 0.943444
Q2FXI2   19 1.22581 0.903563 0.161558
Q2G2X1   17 1.09677 0.903563 0.161558
Q2FYG6   16 1.03226 0.903563 0.161558
Q2FXH0   18 1.16129 0.903563 0.161558
Q2FXU7   20 1.29032 0.903563 0.161558
Q2G170   21 1.35484 0.903563 0.161558
Q2FVQ9   32 2.06452 3.07991 0.0107511
Q2FWV2   22 1.41935 0.903563 0.161558
Q2FVI5   10 0.645161 -1.27278 0.943444
Q2FUW0   27 1.74194 0.903563 0.161558
Q2FXB7   23 1.48387 0.903563 0.161558
Q2G0J8   24 1.54839 0.903563 0.161558
Q2FXB5   20 1.29032 0.903563 0.161558
Q2FYE9   8 0.516129 -1.27278 0.943444
Q2FVE2   13 0.83871 -1.27278 0.943444
Q2G2V6   20 1.29032 0.903563 0.161558
O08387   20 1.29032 0.903563 0.161558
Q2FZ14   21 1.35484 0.903563 0.161558
Q2FXW3   23 1.48387 0.903563 0.161558
Q2FYQ8   23 1.48387 0.903563 0.161558
Q2G2D6   18 1.16129 0.903563 0.161558
Q2G2T7   28 1.80645 0.903563 0.161558
Q2FYP8   17 1.09677 0.903563 0.161558
Q2FZ25   18 1.16129 0.903563 0.161558
Q2FY65   32 2.06452 3.07991 0.0107511
Q2G2T1   17 1.09677 0.903563 0.161558
Q2G1N0   11 0.709677 -1.27278 0.943444
Q2G110   17 1.09677 0.903563 0.161558
Q2G1E1   17 1.09677 0.903563 0.161558
Q2G2F1   25 1.6129 0.903563 0.161558
Q2FXE8   17 1.09677 0.903563 0.161558
Q2FZ06   18 1.16129 0.903563 0.161558
Q2FVH2   10 0.645161 -1.27278 0.943444
Q2FYV6   29 1.87097 0.903563 0.161558
Q2FZJ3   23 1.4375 0.903563 0.161558
Q2G095   21 1.3125 0.903563 0.161558
Q2G2Y0   30 1.875 0.903563 0.161558
Q2G2W3   20 1.25 0.903563 0.161558
Q2FY07   26 1.625 0.903563 0.161558
Q2FXW8   31 1.9375 0.903563 0.161558
Q2FUR6   27 1.6875 0.903563 0.161558
Q2FVW6   11 0.6875 -1.27278 0.943444
Q2G1X0   19 1.1875 0.903563 0.161558
Q2G1F6   11 0.6875 -1.27278 0.943444
Q2FVK8   19 1.1875 0.903563 0.161558
Q2G158   20 1.25 0.903563 0.161558
Q2G118   19 1.1875 0.903563 0.161558
Q2G077   11 0.6875 -1.27278 0.943444
Q2G0E0   30 1.875 0.903563 0.161558
Q2G263   28 1.75 0.903563 0.161558
Q2FUU1   21 1.3125 0.903563 0.161558
Q2G1X7   17 1.0625 0.903563 0.161558
Q2G1C0   24 1.5 0.903563 0.161558
Q2FVB9   10 0.625 -1.27278 0.943444
Q2G273   17 1.0625 0.903563 0.161558
Q53726   16 1 0.903563 0.161558
Q2G2W9   19 1.1875 0.903563 0.161558
Q2FZ22   18 1.125 0.903563 0.161558
Q2G2U1   25 1.5625 0.903563 0.161558
Q2FXW6   22 1.375 0.903563 0.161558
Q2G0P9   11 0.6875 -1.27278 0.943444
Q2FYE3   20 1.25 0.903563 0.161558
Q2FXU3   23 1.4375 0.903563 0.161558
Q2G052   26 1.625 0.903563 0.161558
Q2FZM6   25 1.5625 0.903563 0.161558
Q2FX25   29 1.8125 0.903563 0.161558
Q2FX05   25 1.5625 0.903563 0.161558
Q2G1P2   12 0.75 -1.27278 0.943444
Q2G2C4   23 1.4375 0.903563 0.161558
Q2G165   11 0.6875 -1.27278 0.943444
Q2FXK8   12 0.75 -1.27278 0.943444
Q2FWP1   20 1.25 0.903563 0.161558
Q2FVU1   11 0.6875 -1.27278 0.943444
Q2FZ78   21 1.3125 0.903563 0.161558
Q2G0P0   30 1.875 0.903563 0.161558
Q2FXX3   11 0.6875 -1.27278 0.943444
Q2FVX2   32 2 3.07991 0.0107511
Q2G0Q7   17 1.0625 0.903563 0.161558
Q2FXS6   19 1.1875 0.903563 0.161558
Q2FUZ1   29 1.8125 0.903563 0.161558
Q2FZ87   16 1 0.903563 0.161558
Q2FXF4   22 1.375 0.903563 0.161558
Q2G1G4   17 1.0625 0.903563 0.161558
Q2FWE6   20 1.25 0.903563 0.161558
Q2G2U2   19 1.1875 0.903563 0.161558
Q2FY17   23 1.4375 0.903563 0.161558
Q2FVU3   22 1.375 0.903563 0.161558
Q2FVK1   21 1.3125 0.903563 0.161558
Q2G0K5   16 1 0.903563 0.161558
Q2G2X8   18 1.125 0.903563 0.161558
Q2FYZ7   16 1 0.903563 0.161558
Q2FWG1   20 1.25 0.903563 0.161558
Q2G1Q6   21 1.3125 0.903563 0.161558
Q2G2X9   19 1.1875 0.903563 0.161558
Q2FWN9   23 1.4375 0.903563 0.161558
Q2FYZ2   19 1.1875 0.903563 0.161558
Q2FZJ1   29 1.8125 0.903563 0.161558
Q2G002   16 1 0.903563 0.161558
Q2FVL4   24 1.5 0.903563 0.161558
Q2G2M7   21 1.3125 0.903563 0.161558
Q2FWH6   29 1.8125 0.903563 0.161558
Q2FXQ3   23 1.4375 0.903563 0.161558
Q2G129   9 0.5625 -1.27278 0.943444
Q7BHL7   27 1.6875 0.903563 0.161558
Q2FZ71   18 1.125 0.903563 0.161558
Q2FZ88   19 1.15152 0.903563 0.161558
Q2FV22   22 1.33333 0.903563 0.161558
Q2FYM3   27 1.63636 0.903563 0.161558
Q2FY06   23 1.39394 0.903563 0.161558
Q2FXB0   16 0.969697 -1.27278 0.943444
Q2FX87   28 1.69697 0.903563 0.161558
Q2FZ33   31 1.87879 0.903563 0.161558
Q2G0J1   26 1.57576 0.903563 0.161558
Q2FUT7   26 1.57576 0.903563 0.161558
Q2FZH1   19 1.15152 0.903563 0.161558
Q2FVX3   31 1.87879 0.903563 0.161558
Q2FWC6   31 1.87879 0.903563 0.161558
Q2FXN6   34 2.06061 3.07991 0.0107511
Q2FY79   26 1.57576 0.903563 0.161558
Q2FZ23   23 1.39394 0.903563 0.161558
Q2FVF1   24 1.45455 0.903563 0.161558
Q2FWM5   27 1.63636 0.903563 0.161558
Q2G061   24 1.45455 0.903563 0.161558
Q2FWL7   15 0.909091 -1.27278 0.943444
Q2FVK3   19 1.15152 0.903563 0.161558
Q2FX19   24 1.45455 0.903563 0.161558
Q2G2U6   27 1.63636 0.903563 0.161558
Q2G1S5   31 1.87879 0.903563 0.161558
Q2FVS9   20 1.21212 0.903563 0.161558
Q2G1M7   17 1.0303 0.903563 0.161558
Q2FW50   28 1.69697 0.903563 0.161558
Q2G2L1   26 1.57576 0.903563 0.161558
Q2FWB1   20 1.21212 0.903563 0.161558
Q2FXA8   28 1.69697 0.903563 0.161558
Q2FV20   21 1.27273 0.903563 0.161558
Q2FUY1   27 1.63636 0.903563 0.161558
Q2FYJ1   24 1.45455 0.903563 0.161558
Q2G043   17 1.0303 0.903563 0.161558
Q2FZ43   19 1.15152 0.903563 0.161558
Q9KJN4   25 1.51515 0.903563 0.161558
Q2G194   23 1.39394 0.903563 0.161558
Q2G0F0   25 1.51515 0.903563 0.161558
Q2G2G2   33 2 3.07991 0.0107511
Q2G0I8   28 1.69697 0.903563 0.161558
Q2FXG5   19 1.15152 0.903563 0.161558
Q2G2S6   22 1.33333 0.903563 0.161558
Q53700   24 1.45455 0.903563 0.161558
Q2G0D8   26 1.57576 0.903563 0.161558
P60430   16 0.969697 -1.27278 0.943444
Q2FV41   20 1.21212 0.903563 0.161558
Q2FXZ5   16 0.969697 -1.27278 0.943444
Q2FZL0   9 0.545455 -1.27278 0.943444
Q2FY99   24 1.45455 0.903563 0.161558
Q2FX95   23 1.39394 0.903563 0.161558
Q2FYR6   20 1.21212 0.903563 0.161558
Q2FUW2   28 1.69697 0.903563 0.161558
Q2FVL2   24 1.45455 0.903563 0.161558
Q2G2L4   13 0.787879 -1.27278 0.943444
Q2FXB1   23 1.39394 0.903563 0.161558
Q2FZY7   26 1.57576 0.903563 0.161558
Q2FVN1   10 0.606061 -1.27278 0.943444
Q2G1S1   23 1.39394 0.903563 0.161558
Q2FXK4   16 0.969697 -1.27278 0.943444
Q2FXM6   21 1.27273 0.903563 0.161558
Q2FZJ6   17 1.0303 0.903563 0.161558
Q2FVT4   24 1.45455 0.903563 0.161558
Q2FYW1   25 1.51515 0.903563 0.161558
Q2FYZ3   20 1.21212 0.903563 0.161558
Q2FXX5   21 1.27273 0.903563 0.161558
Q2FWM4   24 1.45455 0.903563 0.161558
Q2G2L3   25 1.51515 0.903563 0.161558
Q2FYR3   17 1.0303 0.903563 0.161558
Q2G0I9   24 1.45455 0.903563 0.161558
Q2G0M2   18 1.09091 0.903563 0.161558
Q2G272   20 1.21212 0.903563 0.161558
Q2FXL4   23 1.39394 0.903563 0.161558
Q2G0U9   23 1.39394 0.903563 0.161558
Q2FVE4   22 1.33333 0.903563 0.161558
Q2FVC6   29 1.75758 0.903563 0.161558
Q2FV19   31 1.87879 0.903563 0.161558
Q2G0S8   28 1.69697 0.903563 0.161558
Q2G2G3   9 0.545455 -1.27278 0.943444
Q2G2X0   19 1.11765 0.903563 0.161558
Q2G0F3   19 1.11765 0.903563 0.161558
Q2G037   26 1.52941 0.903563 0.161558
Q2G1G6   18 1.05882 0.903563 0.161558
Q2FWP0   21 1.23529 0.903563 0.161558
Q2FY29   23 1.35294 0.903563 0.161558
Q2FXQ4   16 0.941176 -1.27278 0.943444
Q2G0S7   19 1.11765 0.903563 0.161558
Q2FZX7   18 1.05882 0.903563 0.161558
Q2G0E6   11 0.647059 -1.27278 0.943444
Q2FY37   23 1.35294 0.903563 0.161558
Q2FYQ0   26 1.52941 0.903563 0.161558
Q2FUV3   23 1.35294 0.903563 0.161558
Q2FYV2   27 1.58824 0.903563 0.161558
Q2FVS4   22 1.29412 0.903563 0.161558
Q2G2M3   24 1.41176 0.903563 0.161558
Q2FVM6   27 1.58824 0.903563 0.161558
Q2G292   18 1.05882 0.903563 0.161558
Q2FXH7   23 1.35294 0.903563 0.161558
Q2FYQ7   27 1.58824 0.903563 0.161558
Q2FWG2   27 1.58824 0.903563 0.161558
Q2G159   26 1.52941 0.903563 0.161558
Q2FX96   22 1.29412 0.903563 0.161558
Q2FV83   27 1.58824 0.903563 0.161558
Q2G2D8   19 1.11765 0.903563 0.161558
Q2FYJ4   11 0.647059 -1.27278 0.943444
Q2G1E8   10 0.588235 -1.27278 0.943444
Q2FVK2   20 1.17647 0.903563 0.161558
Q2FZP1   14 0.823529 -1.27278 0.943444
Q2FXI0   27 1.58824 0.903563 0.161558
Q2G134   10 0.588235 -1.27278 0.943444
Q2FZZ6   26 1.52941 0.903563 0.161558
Q2G1Z3   23 1.35294 0.903563 0.161558
Q2G030   18 1.05882 0.903563 0.161558
Q2FV21   22 1.29412 0.903563 0.161558
Q9RQP6   9 0.529412 -1.27278 0.943444
Q2FZ62   16 0.941176 -1.27278 0.943444
Q2FZQ7   20 1.17647 0.903563 0.161558
Q2G0F4   16 0.941176 -1.27278 0.943444
Q2FWE0   30 1.76471 0.903563 0.161558
Q2FVS0   18 1.05882 0.903563 0.161558
Q2FUT6   32 1.88235 0.903563 0.161558
Q2FUQ5   26 1.52941 0.903563 0.161558
Q2FZJ9   32 1.88235 0.903563 0.161558
Q2FY81   21 1.23529 0.903563 0.161558
Q2G0K8   21 1.23529 0.903563 0.161558
Q2G262   10 0.588235 -1.27278 0.943444
Q2G0E1   23 1.35294 0.903563 0.161558
Q2FWD3   21 1.23529 0.903563 0.161558
Q2FXA4   16 0.941176 -1.27278 0.943444
Q2FVF0   27 1.58824 0.903563 0.161558
Q2FWW9   24 1.41176 0.903563 0.161558
Q2FZ54   23 1.35294 0.903563 0.161558
P0A0J0   15 0.882353 -1.27278 0.943444
Q2G1G1   22 1.29412 0.903563 0.161558
Q2FWA1   22 1.29412 0.903563 0.161558
Q2FXN1   26 1.52941 0.903563 0.161558
Q2G2T4   23 1.35294 0.903563 0.161558
Q2FZW9   20 1.17647 0.903563 0.161558
Q2FV90   19 1.11765 0.903563 0.161558
Q2FWB3   29 1.70588 0.903563 0.161558
Q2G0Q0   26 1.52941 0.903563 0.161558
Q2FY10   18 1.05882 0.903563 0.161558
Q2FXM0   25 1.47059 0.903563 0.161558
Q2G1S2   15 0.882353 -1.27278 0.943444
Q2FXY5   20 1.14286 0.903563 0.161558
Q2FXV3   19 1.08571 0.903563 0.161558
Q2FXG3   18 1.02857 0.903563 0.161558
Q2FVA8   23 1.31429 0.903563 0.161558
Q2G2C2   17 0.971429 -1.27278 0.943444
Q2FYU2   27 1.54286 0.903563 0.161558
Q2FYK5   23 1.31429 0.903563 0.161558
Q2FW35   29 1.65714 0.903563 0.161558
Q2FY52   20 1.14286 0.903563 0.161558
Q9RQP9   24 1.37143 0.903563 0.161558
Q2G039   27 1.54286 0.903563 0.161558
Q2G1E4   20 1.14286 0.903563 0.161558
Q2G0B0   25 1.42857 0.903563 0.161558
Q2FXI7   22 1.25714 0.903563 0.161558
Q2FWN7   19 1.08571 0.903563 0.161558
Q2FV66   20 1.14286 0.903563 0.161558
Q2FYJ5   9 0.514286 -1.27278 0.943444
Q2FYC9   19 1.08571 0.903563 0.161558
Q2FZC6   20 1.14286 0.903563 0.161558
Q2FXW4   22 1.25714 0.903563 0.161558
Q2FXI1   27 1.54286 0.903563 0.161558
Q2FZF9   20 1.14286 0.903563 0.161558
Q2G171   10 0.571429 -1.27278 0.943444
Q2G2P8   25 1.42857 0.903563 0.161558
Q2G2V9   26 1.48571 0.903563 0.161558
Q2FV31   29 1.65714 0.903563 0.161558
Q9KJN3   26 1.48571 0.903563 0.161558
Q2FZV5   9 0.514286 -1.27278 0.943444
Q2FWC4   23 1.31429 0.903563 0.161558
Q2FYT0   11 0.628571 -1.27278 0.943444
Q2G145   18 1.02857 0.903563 0.161558
Q2G0J0   25 1.42857 0.903563 0.161558
Q2FZQ3   18 1.02857 0.903563 0.161558
Q2FYE5   25 1.42857 0.903563 0.161558
Q2FWN5   15 0.857143 -1.27278 0.943444
Q2FY24   30 1.71429 0.903563 0.161558
Q2FVW7   26 1.48571 0.903563 0.161558
Q2FZ91   22 1.25714 0.903563 0.161558
Q2FWL2   26 1.48571 0.903563 0.161558
Q2FZQ6   23 1.31429 0.903563 0.161558
P02976   15 0.857143 -1.27278 0.943444
Q2G0R7   12 0.685714 -1.27278 0.943444
Q2FUU2   23 1.31429 0.903563 0.161558
Q2FZG1   30 1.71429 0.903563 0.161558
Q2G0Z4   11 0.628571 -1.27278 0.943444
Q2FZ81   24 1.37143 0.903563 0.161558
Q2G2J8   20 1.14286 0.903563 0.161558
Q2FZD7   35 2 3.07991 0.0107511
Q2G288   22 1.25714 0.903563 0.161558
Q2FW52   23 1.31429 0.903563 0.161558
Q2FVX4   29 1.65714 0.903563 0.161558
Q2FVN5   11 0.628571 -1.27278 0.943444
Q2FY88   27 1.54286 0.903563 0.161558
Q2FWC9   36 2.05714 3.07991 0.0107511
Q2FZS7   24 1.37143 0.903563 0.161558
Q2FZ63   21 1.2 0.903563 0.161558
Q2G1L8   24 1.37143 0.903563 0.161558
Q2FV17   22 1.25714 0.903563 0.161558
Q2FVT8   16 0.914286 -1.27278 0.943444
Q2G0W8   29 1.65714 0.903563 0.161558
Q2FV07   19 1.08571 0.903563 0.161558
Q2G0Q1   21 1.2 0.903563 0.161558
Q2FY69   20 1.14286 0.903563 0.161558
Q2FZ75   19 1.08571 0.903563 0.161558
Q2G0E5   20 1.14286 0.903563 0.161558
Q2G233   24 1.37143 0.903563 0.161558
Q2FWE1   22 1.25714 0.903563 0.161558
Q2FVZ2   27 1.54286 0.903563 0.161558
Q2FYE2   23 1.31429 0.903563 0.161558
Q2G1K6   19 1.05556 0.903563 0.161558
Q2FVT0   23 1.27778 0.903563 0.161558
Q2G0Q9   39 2.16667 3.07991 0.0107511
Q2FZ89   23 1.27778 0.903563 0.161558
Q2FVR0   26 1.44444 0.903563 0.161558
Q2FZD9   16 0.888889 -1.27278 0.943444
Q2FX85   16 0.888889 -1.27278 0.943444
Q2G1B0   27 1.5 0.903563 0.161558
Q2G2E4   11 0.611111 -1.27278 0.943444
Q2FYK7   25 1.38889 0.903563 0.161558
Q2FZ13   26 1.44444 0.903563 0.161558
Q2FZE6   24 1.33333 0.903563 0.161558
Q2FVI2   21 1.16667 0.903563 0.161558
Q2FZE0   28 1.55556 0.903563 0.161558
Q2FV38   22 1.22222 0.903563 0.161558
Q2FXE2   19 1.05556 0.903563 0.161558
Q2G1Q2   22 1.22222 0.903563 0.161558
Q2FYY8   30 1.66667 0.903563 0.161558
Q2FYN6   20 1.11111 0.903563 0.161558
Q2FV39   25 1.38889 0.903563 0.161558
Q2G130   29 1.61111 0.903563 0.161558
Q2FUR8   31 1.72222 0.903563 0.161558
Q2FXZ3   21 1.16667 0.903563 0.161558
Q2FYM4   12 0.666667 -1.27278 0.943444
Q2FWY1   22 1.22222 0.903563 0.161558
Q2G1V4   26 1.44444 0.903563 0.161558
P0A011   22 1.22222 0.903563 0.161558
Q2FXZ0   29 1.61111 0.903563 0.161558
Q2G0V4   22 1.22222 0.903563 0.161558
Q2FW34   27 1.5 0.903563 0.161558
Q2FWC7   25 1.38889 0.903563 0.161558
Q2G0F6   21 1.16667 0.903563 0.161558
Q2G0T0   24 1.33333 0.903563 0.161558
Q2FXM8   21 1.16667 0.903563 0.161558
Q2G0Q8   22 1.22222 0.903563 0.161558
Q2FZ08   20 1.11111 0.903563 0.161558
Q2G160   18 1 0.903563 0.161558
Q2FY78   20 1.11111 0.903563 0.161558
Q2G2H7   18 1 0.903563 0.161558
Q2FW53   20 1.11111 0.903563 0.161558
Q2FVX0   23 1.27778 0.903563 0.161558
Q2G2U5   31 1.72222 0.903563 0.161558
Q2FZR0   25 1.38889 0.903563 0.161558
Q2G1Z9   25 1.38889 0.903563 0.161558
Q2G1G0   18 1 0.903563 0.161558
Q2FW57   18 1 0.903563 0.161558
Q9RQP7   21 1.16667 0.903563 0.161558
Q2FXP0   29 1.61111 0.903563 0.161558
Q2FVV1   11 0.611111 -1.27278 0.943444
Q2FYU8   11 0.611111 -1.27278 0.943444
Q2FZ04   17 0.944444 -1.27278 0.943444
Q2FVQ0   24 1.33333 0.903563 0.161558
Q2G151   16 0.888889 -1.27278 0.943444
Q2FXF9   29 1.61111 0.903563 0.161558
Q2G242   17 0.944444 -1.27278 0.943444
Q2FZQ0   24 1.33333 0.903563 0.161558
Q2G1Q8   26 1.44444 0.903563 0.161558
Q2FYG1   20 1.08108 0.903563 0.161558
Q2G1N3   22 1.18919 0.903563 0.161558
Q2FV44   21 1.13514 0.903563 0.161558
Q2FXV4   25 1.35135 0.903563 0.161558
Q2G0I1   26 1.40541 0.903563 0.161558
Q2FZY0   29 1.56757 0.903563 0.161558
Q2G295   21 1.13514 0.903563 0.161558
Q2FWH3   27 1.45946 0.903563 0.161558
Q2G072   27 1.45946 0.903563 0.161558
Q2G217   24 1.2973 0.903563 0.161558
Q2FYP6   24 1.2973 0.903563 0.161558
Q9EZ12   20 1.08108 0.903563 0.161558
Q2FZ48   21 1.13514 0.903563 0.161558
Q2FY16   18 0.972973 -1.27278 0.943444
Q2FZU3   17 0.918919 -1.27278 0.943444
Q2FVV7   29 1.56757 0.903563 0.161558
Q2FWU0   19 1.02703 0.903563 0.161558
P0A0Q0   27 1.45946 0.903563 0.161558
Q2FVS3   21 1.13514 0.903563 0.161558
Q2G0I6   24 1.2973 0.903563 0.161558
Q2FYP3   20 1.08108 0.903563 0.161558
Q2FWM0   19 1.02703 0.903563 0.161558
Q2FZ36   18 0.972973 -1.27278 0.943444
Q2G0Y8   15 0.810811 -1.27278 0.943444
Q2FXF6   13 0.702703 -1.27278 0.943444
Q2FXM7   28 1.51351 0.903563 0.161558
Q2G1A6   26 1.40541 0.903563 0.161558
Q2G138   11 0.594595 -1.27278 0.943444
Q2FZR4   27 1.45946 0.903563 0.161558
Q2G162   9 0.486486 -1.27278 0.943444
Q2FYH2   15 0.810811 -1.27278 0.943444
Q2FX56   19 1.02703 0.903563 0.161558
Q2FY68   22 1.18919 0.903563 0.161558
Q2G1K1   16 0.864865 -1.27278 0.943444
Q2G1A3   17 0.918919 -1.27278 0.943444
Q2FZX4   23 1.24324 0.903563 0.161558
Q2G1M5   28 1.51351 0.903563 0.161558
Q2FVA3   20 1.08108 0.903563 0.161558
Q2G2G4   30 1.62162 0.903563 0.161558
Q2G0U3   26 1.40541 0.903563 0.161558
Q2FXQ6   23 1.24324 0.903563 0.161558
Q2G0S2   19 1.02703 0.903563 0.161558
Q2G168   22 1.18919 0.903563 0.161558
Q2FZB0   24 1.2973 0.903563 0.161558
Q2G119   35 1.89189 0.903563 0.161558
Q2FVJ7   20 1.08108 0.903563 0.161558
Q2FY30   37 2 3.07991 0.0107511
Q2FXR3   20 1.08108 0.903563 0.161558
Q2G1Z0   23 1.24324 0.903563 0.161558
Q2G0A9   18 0.972973 -1.27278 0.943444
O33599   33 1.78378 0.903563 0.161558
Q2FZ55   21 1.13514 0.903563 0.161558
Q2FYS0   21 1.13514 0.903563 0.161558
Q2G248   25 1.35135 0.903563 0.161558
Q2G049   25 1.35135 0.903563 0.161558
Q2FVA5   20 1.08108 0.903563 0.161558
Q2FUX8   22 1.18919 0.903563 0.161558
Q2G123   25 1.35135 0.903563 0.161558
Q2FVH0   24 1.2973 0.903563 0.161558
Q2FV01   12 0.648649 -1.27278 0.943444
Q2G2L2   23 1.24324 0.903563 0.161558
Q2FYW3   30 1.62162 0.903563 0.161558
Q2FZZ0   21 1.13514 0.903563 0.161558
Q2FVV8   24 1.2973 0.903563 0.161558
Q2G2W0   26 1.36842 0.903563 0.161558
Q2G041   21 1.10526 0.903563 0.161558
P0A0B9   25 1.31579 0.903563 0.161558
Q2FYI6   21 1.10526 0.903563 0.161558
Q2G2S2   21 1.10526 0.903563 0.161558
Q2FVQ8   22 1.15789 0.903563 0.161558
Q2FVT2   24 1.26316 0.903563 0.161558
Q2G1Z5   22 1.15789 0.903563 0.161558
Q2G2A4   21 1.10526 0.903563 0.161558
P60393   24 1.26316 0.903563 0.161558
Q2G0P6   34 1.78947 0.903563 0.161558
Q2FW04   18 0.947368 -1.27278 0.943444
Q2FYY9   25 1.31579 0.903563 0.161558
Q2FWP2   28 1.47368 0.903563 0.161558
Q2FVW4   24 1.26316 0.903563 0.161558
Q2FY63   22 1.15789 0.903563 0.161558
Q2FZ68   22 1.15789 0.903563 0.161558
Q2G1E2   15 0.789474 -1.27278 0.943444
Q2G2T8   17 0.894737 -1.27278 0.943444
Q2FY71   23 1.21053 0.903563 0.161558
Q2FVI1   13 0.684211 -1.27278 0.943444
Q2G0W2   16 0.842105 -1.27278 0.943444
Q2G238   23 1.21053 0.903563 0.161558
Q2FZR1   28 1.47368 0.903563 0.161558
Q2FXN2   16 0.842105 -1.27278 0.943444
Q2FXH6   11 0.578947 -1.27278 0.943444
Q2FXM3   23 1.21053 0.903563 0.161558
Q2FZW3   20 1.05263 0.903563 0.161558
Q2FWM9   24 1.26316 0.903563 0.161558
Q2FUW9   16 0.842105 -1.27278 0.943444
Q2FW91   20 1.05263 0.903563 0.161558
Q2G137   28 1.47368 0.903563 0.161558
Q2FVM0   24 1.26316 0.903563 0.161558
Q2G057   22 1.15789 0.903563 0.161558
Q2FXP5   25 1.31579 0.903563 0.161558
Q2G1H2   10 0.526316 -1.27278 0.943444
Q2FX99   12 0.631579 -1.27278 0.943444
Q2G0J4   16 0.842105 -1.27278 0.943444
Q2FX74   23 1.21053 0.903563 0.161558
Q2G1J9   19 1 0.903563 0.161558
Q2G1F7   11 0.578947 -1.27278 0.943444
Q2G2R8   26 1.36842 0.903563 0.161558
Q2FW32   27 1.42105 0.903563 0.161558
Q2FXZ4   26 1.36842 0.903563 0.161558
Q2FUT0   27 1.42105 0.903563 0.161558
Q2G084   26 1.36842 0.903563 0.161558
Q2G148   25 1.31579 0.903563 0.161558
Q2FYR0   26 1.36842 0.903563 0.161558
Q2FW86   23 1.21053 0.903563 0.161558
Q2FW01   38 2 3.07991 0.0107511
Q2FUX9   17 0.894737 -1.27278 0.943444
Q2G212   18 0.947368 -1.27278 0.943444
Q2FZ84   28 1.47368 0.903563 0.161558
Q2G0Y0   26 1.36842 0.903563 0.161558
Q2FYU4   19 1 0.903563 0.161558
Q2G223   29 1.52632 0.903563 0.161558
Q2G136   17 0.894737 -1.27278 0.943444
Q2G0G6   19 1 0.903563 0.161558
Q2FWY6   21 1.10526 0.903563 0.161558
Q2FWZ2   22 1.15789 0.903563 0.161558
Q2G240   32 1.68421 0.903563 0.161558
O05154   26 1.36842 0.903563 0.161558
Q2FXP4   22 1.15789 0.903563 0.161558
Q2FVH5   19 1 0.903563 0.161558
Q2FYP0   23 1.17949 0.903563 0.161558
Q2FUW5   23 1.17949 0.903563 0.161558
Q2FX66   20 1.02564 0.903563 0.161558
Q2G1P4   11 0.564103 -1.27278 0.943444
Q2FYI9   38 1.94872 0.903563 0.161558
Q2G0I7   25 1.28205 0.903563 0.161558
Q2FXQ9   27 1.38462 0.903563 0.161558
Q2FXL0   29 1.48718 0.903563 0.161558
Q2FYR7   28 1.4359 0.903563 0.161558
Q2G1W4   27 1.38462 0.903563 0.161558
Q2G2C8   22 1.12821 0.903563 0.161558
Q2G163   26 1.33333 0.903563 0.161558
Q2FWL9   10 0.512821 -1.27278 0.943444
Q2FZH3   23 1.17949 0.903563 0.161558
Q2FZR5   28 1.4359 0.903563 0.161558
Q2G1W6   24 1.23077 0.903563 0.161558
Q2FWA5   19 0.974359 -1.27278 0.943444
Q2FX17   28 1.4359 0.903563 0.161558
Q2FXY1   22 1.12821 0.903563 0.161558
Q2G2W1   15 0.769231 -1.27278 0.943444
Q2FV06   13 0.666667 -1.27278 0.943444
Q2FYW6   24 1.23077 0.903563 0.161558
Q2G281   27 1.38462 0.903563 0.161558
Q2G227   24 1.23077 0.903563 0.161558
Q2FWZ5   27 1.38462 0.903563 0.161558
Q2FZX0   25 1.28205 0.903563 0.161558
Q2FV51   15 0.769231 -1.27278 0.943444
Q2G082   20 1.02564 0.903563 0.161558
Q2FWX4   11 0.564103 -1.27278 0.943444
Q2FZT1   28 1.4359 0.903563 0.161558
Q2FYF3   20 1.02564 0.903563 0.161558
Q2FXW9   22 1.12821 0.903563 0.161558
O34090   21 1.07692 0.903563 0.161558
Q2FVE1   16 0.820513 -1.27278 0.943444
Q2FZL5   27 1.38462 0.903563 0.161558
Q2G258   24 1.23077 0.903563 0.161558
Q2FZW5   16 0.820513 -1.27278 0.943444
Q2FW63   15 0.769231 -1.27278 0.943444
Q2FXB4   29 1.48718 0.903563 0.161558
Q2G1T5   23 1.17949 0.903563 0.161558
Q2G1J5   22 1.12821 0.903563 0.161558
Q2G0V0   23 1.17949 0.903563 0.161558
Q2G0M7   22 1.12821 0.903563 0.161558
Q2G1I5   26 1.33333 0.903563 0.161558
Q2G146   20 1.02564 0.903563 0.161558
Q2G1P6   24 1.23077 0.903563 0.161558
Q2G1W8   24 1.2 0.903563 0.161558
Q2G035   24 1.2 0.903563 0.161558
Q2G1I3   28 1.4 0.903563 0.161558
Q2FWM2   23 1.15 0.903563 0.161558
Q2FYJ3   20 1 0.903563 0.161558
Q2G0L8   26 1.3 0.903563 0.161558
Q2G164   24 1.2 0.903563 0.161558
Q2FVT7   25 1.25 0.903563 0.161558
Q2G1R3   17 0.85 -1.27278 0.943444
Q2G1T6   25 1.25 0.903563 0.161558
Q2FZN7   23 1.15 0.903563 0.161558
Q2FY83   29 1.45 0.903563 0.161558
Q2FZX9   23 1.15 0.903563 0.161558
Q2FYL5   22 1.1 0.903563 0.161558
Q2G218   26 1.3 0.903563 0.161558
Q2G0M5   21 1.05 0.903563 0.161558
Q2FW78   10 0.5 -1.27278 0.943444
P52078   26 1.3 0.903563 0.161558
Q7X2S2   18 0.9 -1.27278 0.943444
Q2FZG4   19 0.95 -1.27278 0.943444
Q2G0M4   23 1.15 0.903563 0.161558
Q2FVA2   27 1.35 0.903563 0.161558
Q2G115   27 1.35 0.903563 0.161558
Q2G0M8   23 1.15 0.903563 0.161558
Q2G1U4   21 1.05 0.903563 0.161558
Q2G1D0   28 1.4 0.903563 0.161558
Q2G2S0   26 1.3 0.903563 0.161558
Q2G2N5   16 0.8 -1.27278 0.943444
Q2G222   28 1.4 0.903563 0.161558
Q2G1C8   29 1.45 0.903563 0.161558
Q2FV40   21 1.05 0.903563 0.161558
Q2FXT1   26 1.3 0.903563 0.161558
Q2FZZ2   26 1.3 0.903563 0.161558
Q2FY01   22 1.1 0.903563 0.161558
Q2FVJ8   23 1.15 0.903563 0.161558
Q2FXK2   27 1.35 0.903563 0.161558
Q2FUS7   24 1.2 0.903563 0.161558
Q2FVP1   18 0.9 -1.27278 0.943444
Q2FYN7   14 0.7 -1.27278 0.943444
P69848   30 1.5 0.903563 0.161558
Q2FWN8   24 1.2 0.903563 0.161558
Q2FV62   19 0.95 -1.27278 0.943444
Q2FWW7   32 1.6 0.903563 0.161558
Q2G1Y5   23 1.15 0.903563 0.161558
Q2FXA3   18 0.9 -1.27278 0.943444
Q2FYV3   23 1.15 0.903563 0.161558
Q2G1H4   26 1.3 0.903563 0.161558
Q2G038   26 1.3 0.903563 0.161558
Q2G161   10 0.5 -1.27278 0.943444
Q2FYV1   30 1.5 0.903563 0.161558
Q2FZ09   26 1.3 0.903563 0.161558
Q2FW90   28 1.4 0.903563 0.161558
Q2G290   24 1.2 0.903563 0.161558
P60611   30 1.5 0.903563 0.161558
Q2FV58   23 1.15 0.903563 0.161558
Q2G0C6   26 1.3 0.903563 0.161558
Q2G050   27 1.35 0.903563 0.161558
Q2G0V2   29 1.45 0.903563 0.161558
Q2FVQ4   21 1.05 0.903563 0.161558
Q2G094   28 1.36585 0.903563 0.161558
Q2FY59   24 1.17073 0.903563 0.161558
Q2FVX7   31 1.5122 0.903563 0.161558
Q2FVP4   20 0.97561 -1.27278 0.943444
Q2G185   23 1.12195 0.903563 0.161558
Q2FXP8   9 0.439024 -1.27278 0.943444
Q2G275   31 1.5122 0.903563 0.161558
Q2G1D9   25 1.21951 0.903563 0.161558
Q2FXI3   30 1.46341 0.903563 0.161558
Q2FYM2   21 1.02439 0.903563 0.161558
P14738   17 0.829268 -1.27278 0.943444
Q2G2Q2   22 1.07317 0.903563 0.161558
Q2G0M9   22 1.07317 0.903563 0.161558
Q2FY67   27 1.31707 0.903563 0.161558
Q2FWX8   14 0.682927 -1.27278 0.943444
Q2FUT9   27 1.31707 0.903563 0.161558
Q2FZS0   24 1.17073 0.903563 0.161558
Q2G2A8   23 1.12195 0.903563 0.161558
Q2FUY2   20 0.97561 -1.27278 0.943444
Q2FZL8   25 1.21951 0.903563 0.161558
Q2FW93   16 0.780488 -1.27278 0.943444
Q2G1L7   28 1.36585 0.903563 0.161558
Q2FW41   37 1.80488 0.903563 0.161558
Q2FZY6   30 1.46341 0.903563 0.161558
Q2G042   11 0.536585 -1.27278 0.943444
Q2FWK2   35 1.70732 0.903563 0.161558
Q2FYF4   23 1.12195 0.903563 0.161558
Q2FZP2   26 1.26829 0.903563 0.161558
Q2G1G7   22 1.07317 0.903563 0.161558
Q2G1H5   23 1.12195 0.903563 0.161558
Q2G2S7   18 0.878049 -1.27278 0.943444
Q2FY53   23 1.12195 0.903563 0.161558
Q2G1N2   24 1.17073 0.903563 0.161558
Q2G2V2   20 0.97561 -1.27278 0.943444
Q2G1H6   22 1.07317 0.903563 0.161558
Q2FZA9   19 0.926829 -1.27278 0.943444
Q2FXI5   21 1.02439 0.903563 0.161558
Q2G206   11 0.536585 -1.27278 0.943444
Q2FWN6   22 1.07317 0.903563 0.161558
Q2FUQ2   30 1.46341 0.903563 0.161558
Q2G1K3   25 1.21951 0.903563 0.161558
Q2FZ76   19 0.926829 -1.27278 0.943444
Q2FY54   21 1.02439 0.903563 0.161558
Q2G289   21 1.02439 0.903563 0.161558
Q2FY14   28 1.36585 0.903563 0.161558
Q2FV77   36 1.7561 0.903563 0.161558
Q2G064   22 1.07317 0.903563 0.161558
Q2G033   29 1.41463 0.903563 0.161558
Q2G198   34 1.65854 0.903563 0.161558
Q2G0K4   12 0.585366 -1.27278 0.943444
Q2G0V3   27 1.31707 0.903563 0.161558
Q2FWE2   22 1.04762 0.903563 0.161558
Q2G089   23 1.09524 0.903563 0.161558
Q2FZL3   27 1.28571 0.903563 0.161558
Q2G087   25 1.19048 0.903563 0.161558
Q2G0A7   17 0.809524 -1.27278 0.943444
Q2FVF9   25 1.19048 0.903563 0.161558
Q2G071   19 0.904762 -1.27278 0.943444
Q2FUZ2   28 1.33333 0.903563 0.161558
Q2FY27   27 1.28571 0.903563 0.161558
Q2FXX4   26 1.2381 0.903563 0.161558
Q2G1E6   26 1.2381 0.903563 0.161558
Q2G1G5   26 1.2381 0.903563 0.161558
Q2G2Q3   26 1.2381 0.903563 0.161558
Q2FZF0   25 1.19048 0.903563 0.161558
Q2G2D2   20 0.952381 -1.27278 0.943444
Q2FXT4   21 1 0.903563 0.161558
Q2FZI8   24 1.14286 0.903563 0.161558
Q2FUS8   17 0.809524 -1.27278 0.943444
Q2FVR9   19 0.904762 -1.27278 0.943444
Q2FXP2   18 0.857143 -1.27278 0.943444
Q2FX94   24 1.14286 0.903563 0.161558
Q2G2A5   22 1.04762 0.903563 0.161558
Q2FZP7   21 1 0.903563 0.161558
Q2G1R7   27 1.28571 0.903563 0.161558
Q2G015   17 0.809524 -1.27278 0.943444
Q2FZF4   24 1.14286 0.903563 0.161558
Q2G1E5   24 1.14286 0.903563 0.161558
Q2FWH9   19 0.904762 -1.27278 0.943444
Q2G069   21 1 0.903563 0.161558
Q2FZK3   26 1.2381 0.903563 0.161558
Q2FZU5   25 1.19048 0.903563 0.161558
Q2FYT4   19 0.904762 -1.27278 0.943444
Q2FWK4   26 1.2381 0.903563 0.161558
Q2FY40   23 1.09524 0.903563 0.161558
Q2FWY4   13 0.619048 -1.27278 0.943444
Q2G156   17 0.809524 -1.27278 0.943444
Q2G045   21 1 0.903563 0.161558
Q2FZS6   18 0.857143 -1.27278 0.943444
Q2FYC7   21 1 0.903563 0.161558
Q2FW73   23 1.09524 0.903563 0.161558
Q2G1H3   25 1.19048 0.903563 0.161558
Q2FXJ6   20 0.952381 -1.27278 0.943444
Q2FUS2   13 0.604651 -1.27278 0.943444
Q2G120   24 1.11628 0.903563 0.161558
Q2G2T9   25 1.16279 0.903563 0.161558
Q2G1N9   17 0.790698 -1.27278 0.943444
Q2FXL9   26 1.2093 0.903563 0.161558
Q2G0W4   28 1.30233 0.903563 0.161558
Q2G0R6   23 1.06977 0.903563 0.161558
Q2G1C4   22 1.02326 0.903563 0.161558
Q2FWY9   30 1.39535 0.903563 0.161558
Q2G1K4   23 1.06977 0.903563 0.161558
Q2FYK3   31 1.44186 0.903563 0.161558
Q2G1N4   23 1.06977 0.903563 0.161558
Q2G065   22 1.02326 0.903563 0.161558
Q2FX88   36 1.67442 0.903563 0.161558
Q2FVW9   26 1.2093 0.903563 0.161558
Q2G1E0   20 0.930233 -1.27278 0.943444
Q2G2P2   25 1.16279 0.903563 0.161558
Q2G0V5   9 0.418605 -1.27278 0.943444
Q2FWA2   24 1.11628 0.903563 0.161558
Q2FZU1   27 1.25581 0.903563 0.161558
Q2FX77   27 1.25581 0.903563 0.161558
Q2FW75   27 1.25581 0.903563 0.161558
Q2FUT5   21 0.976744 -1.27278 0.943444
Q2G234   23 1.06977 0.903563 0.161558
Q2FZU6   24 1.11628 0.903563 0.161558
Q2G1Y2   18 0.837209 -1.27278 0.943444
Q2FXN7   22 1.02326 0.903563 0.161558
Q2G2J3   12 0.55814 -1.27278 0.943444
Q2G0G1   24 1.11628 0.903563 0.161558
Q2FW62   25 1.16279 0.903563 0.161558
Q2FUP7   25 1.16279 0.903563 0.161558
Q2G1J3   25 1.16279 0.903563 0.161558
Q2FZ15   26 1.2093 0.903563 0.161558
Q2G1D3   25 1.16279 0.903563 0.161558
Q2G0K2   29 1.34884 0.903563 0.161558
Q2FWC1   22 1.02326 0.903563 0.161558
Q2FXM5   21 0.976744 -1.27278 0.943444
Q2FY46   17 0.790698 -1.27278 0.943444
Q2G1K0   26 1.2093 0.903563 0.161558
Q2FXT6   25 1.16279 0.903563 0.161558
Q2FZM4   21 0.976744 -1.27278 0.943444
Q2FXG1   21 0.976744 -1.27278 0.943444
Q2FXL1   27 1.25581 0.903563 0.161558
Q2FWX5   30 1.39535 0.903563 0.161558
# cudaSaTabsearch LTYPE = T LORDER = F LSOLN = F
# QUERY ID = PF14284 
# DBFILE = ./tableaux.ascii.DB                                                             
Q2G1I1   22 1 0.903563  0.161558
Q2G1K2   24 1.09091 0.903563  0.161558
Q2FUU5   20 0.909091 -1.27278  0.943444
Q2FXB6   27 1.22727 0.903563  0.161558
Q2FZU2   22 1 0.903563  0.161558
Q2FZK0   16 0.727273 -1.27278  0.943444
Q2FY33   26 1.18182 0.903563  0.161558
Q2G098   29 1.31818 0.903563  0.161558
Q2FZ46   20 0.909091 -1.27278  0.943444
Q2FZQ5   30 1.36364 0.903563  0.161558
Q2FXU8   20 0.909091 -1.27278  0.943444
Q9EZ08   25 1.13636 0.903563  0.161558
Q2G1B9   20 0.909091 -1.27278  0.943444
Q2FZ73   26 1.18182 0.903563  0.161558
Q2FY35   20 0.909091 -1.27278  0.943444
Q2FZ16   28 1.27273 0.903563  0.161558
Q2FYR2   25 1.13636 0.903563  0.161558
Q2FWY3   10 0.454545 -1.27278  0.943444
Q2G2F5   22 1 0.903563  0.161558
Q2G032   21 0.954545 -1.27278  0.943444
Q2FZ10   27 1.22727 0.903563  0.161558
Q2G255   23 1.04545 0.903563  0.161558
Q2G0X6   29 1.31818 0.903563  0.161558
Q2FYH0   22 1 0.903563  0.161558
Q2FXJ9   18 0.818182 -1.27278  0.943444
Q2FZT4   24 1.09091 0.903563  0.161558
Q2FVE6   25 1.13636 0.903563  0.161558
Q2FYD3   16 0.727273 -1.27278  0.943444
Q2FXT5   18 0.818182 -1.27278  0.943444
Q2FY60   22 1 0.903563  0.161558
Q2G2D7   17 0.772727 -1.27278  0.943444
Q2FX16   20 0.909091 -1.27278  0.943444
Q2FZ34   32 1.45455 0.903563  0.161558
Q2G1S4   24 1.09091 0.903563  0.161558
Q2G147   23 1.04545 0.903563  0.161558
Q2G1J7   23 1.04545 0.903563  0.161558
Q2G2A7   22 1 0.903563  0.161558
Q2G2M6   26 1.18182 0.903563  0.161558
Q2FV30   24 1.09091 0.903563  0.161558
Q2FVL5   28 1.27273 0.903563  0.161558
Q2FXY0   26 1.18182 0.903563  0.161558
Q2FZL1   21 0.954545 -1.27278  0.943444
Q2FW45   23 1.04545 0.903563  0.161558
Q2FZU0   22 0.977778 -1.27278  0.943444
Q2FWZ0   22 0.977778 -1.27278  0.943444
Q2G2H5   23 1.02222 0.903563  0.161558
Q2FYG9   24 1.06667 0.903563  0.161558
Q2G2X6   27 1.2 0.903563  0.161558
Q2G155   20 0.888889 -1.27278  0.943444
Q2FXY9   25 1.11111 0.903563  0.161558
Q2FZ37   26 1.15556 0.903563  0.161558
Q2FVI7   20 0.888889 -1.27278  0.943444
Q2FYS1   23 1.02222 0.903563  0.161558
Q2FXL5   30 1.33333 0.903563  0.161558
Q2G1J4   22 0.977778 -1.27278  0.943444
Q2FWZ3   19 0.844444 -1.27278  0.943444
Q2G2P7   22 0.977778 -1.27278  0.943444
Q2FVH3   25 1.11111 0.903563  0.161558
Q2FZ31   26 1.15556 0.903563  0.161558
Q2G283   23 1.02222 0.903563  0.161558
Q2FZ66   26 1.15556 0.903563  0.161558
Q2FWY7   11 0.488889 -1.27278  0.943444
Q2G1F9   23 1.02222 0.903563  0.161558
Q2FZJ4   29 1.28889 0.903563  0.161558
Q2FZQ1   17 0.755556 -1.27278  0.943444
Q2FY80   19 0.844444 -1.27278  0.943444
Q2G2D4   16 0.711111 -1.27278  0.943444
Q2FYP1   28 1.24444 0.903563  0.161558
Q2FYF9   17 0.755556 -1.27278  0.943444
Q2G0B3   23 1.02222 0.903563  0.161558
Q2FUT8   20 0.888889 -1.27278  0.943444
Q2FYR1   26 1.15556 0.903563  0.161558
Q2FYL3   27 1.2 0.903563  0.161558
Q2FVG4   17 0.755556 -1.27278  0.943444
Q2FVP8   20 0.888889 -1.27278  0.943444
Q2FZ28   23 1 0.903563  0.161558
Q2G1F0   22 0.956522 -1.27278  0.943444
P95689   26 1.13043 0.903563  0.161558
Q2FYH6   24 1.04348 0.903563  0.161558
Q2FXD1   26 1.13043 0.903563  0.161558
Q2G0X5   25 1.08696 0.903563  0.161558
Q2FXN8   13 0.565217 -1.27278  0.943444
Q2G0N0   24 1.04348 0.903563  0.161558
Q2G268   23 1 0.903563  0.161558
Q2FV61   24 1.04348 0.903563  0.161558
Q2FXL7   23 1 0.903563  0.161558
Q2FUR5   20 0.869565 -1.27278  0.943444
Q2FXV6   23 1 0.903563  0.161558
Q2G2C5   24 1.04348 0.903563  0.161558
Q2FVJ6   22 0.956522 -1.27278  0.943444
Q2G1Y4   20 0.869565 -1.27278  0.943444
Q2FVI0   14 0.608696 -1.27278  0.943444
Q2FXJ8   24 1.04348 0.903563  0.161558
Q2FZU7   20 0.869565 -1.27278  0.943444
Q2G2X4   22 0.956522 -1.27278  0.943444
Q2FZA8   29 1.26087 0.903563  0.161558
Q2FW96   28 1.21739 0.903563  0.161558
Q2FYV4   25 1.08696 0.903563  0.161558
O07325   23 1 0.903563  0.161558
Q2G1C1   24 1.04348 0.903563  0.161558
Q2FZR9   22 0.956522 -1.27278  0.943444
Q2FVW3   35 1.52174 0.903563  0.161558
Q2G124   24 1.04348 0.903563  0.161558
P0C0V7   23 1 0.903563  0.161558
Q2FX52   29 1.23404 0.903563  0.161558
Q2G2C7   23 0.978723 -1.27278  0.943444
Q2G2D5   22 0.93617 -1.27278  0.943444
Q2FXQ7   21 0.893617 -1.27278  0.943444
Q2FZW0   21 0.893617 -1.27278  0.943444
Q2FVG3   27 1.14894 0.903563  0.161558
Q2FXR4   25 1.06383 0.903563  0.161558
Q2FZ67   23 0.978723 -1.27278  0.943444
Q2G243   20 0.851064 -1.27278  0.943444
Q2FV76   28 1.19149 0.903563  0.161558
Q2FVZ4   30 1.2766 0.903563  0.161558
Q2FWC5   26 1.10638 0.903563  0.161558
Q2FZY3   33 1.40426 0.903563  0.161558
Q2FWH5   20 0.851064 -1.27278  0.943444
Q2G241   20 0.851064 -1.27278  0.943444
Q2FV35   24 1.02128 0.903563  0.161558
Q2G0T5   23 0.978723 -1.27278  0.943444
Q2G1A9   19 0.808511 -1.27278  0.943444
Q2FYU7   31 1.31915 0.903563  0.161558
Q2G2E0   17 0.723404 -1.27278  0.943444
Q2FVT6   24 1.02128 0.903563  0.161558
Q2G0D7   24 1.02128 0.903563  0.161558
Q2G1M6   19 0.808511 -1.27278  0.943444
Q2G0A6   14 0.595745 -1.27278  0.943444
Q2FUY6   23 0.978723 -1.27278  0.943444
Q2FYJ2   22 0.93617 -1.27278  0.943444
Q2G2E5   28 1.16667 0.903563  0.161558
Q2G2P5   23 0.958333 -1.27278  0.943444
Q2G1R6   27 1.125 0.903563  0.161558
Q2FYF0   23 0.958333 -1.27278  0.943444
Q2FVH8   15 0.625 -1.27278  0.943444
Q2FUU3   26 1.08333 0.903563  0.161558
Q2FVG8   26 1.08333 0.903563  0.161558
Q9ZAH5   23 0.958333 -1.27278  0.943444
Q2G2U0   25 1.04167 0.903563  0.161558
Q2FYR4   25 1.04167 0.903563  0.161558
Q2G256   23 0.958333 -1.27278  0.943444
Q2FVY0   27 1.125 0.903563  0.161558
Q2G0Q2   28 1.16667 0.903563  0.161558
Q2G0R2   23 0.958333 -1.27278  0.943444
Q2G0Q3   26 1.08333 0.903563  0.161558
Q2FWZ9   21 0.875 -1.27278  0.943444
Q53705   22 0.916667 -1.27278  0.943444
Q2G2U3   32 1.33333 0.903563  0.161558
Q2FYY6   24 1 0.903563  0.161558
Q2FWL3   22 0.916667 -1.27278  0.943444
Q2FY50   31 1.29167 0.903563  0.161558
Q2FXN4   23 0.958333 -1.27278  0.943444
Q2G179   24 1 0.903563  0.161558
Q2G1L6   23 0.958333 -1.27278  0.943444
Q2FXU4   31 1.29167 0.903563  0.161558
Q2G1E9   24 1 0.903563  0.161558
Q2G232   22 0.916667 -1.27278  0.943444
Q2FXH9   27 1.125 0.903563  0.161558
Q2G0X3   21 0.875 -1.27278  0.943444
Q2FXD0   29 1.20833 0.903563  0.161558
Q2G0G3   24 1 0.903563  0.161558
Q2FWW3   22 0.916667 -1.27278  0.943444
Q2FYG0   24 0.979592 -1.27278  0.943444
Q2FZS9   19 0.77551 -1.27278  0.943444
Q2FYS2   23 0.938776 -1.27278  0.943444
Q2G2U4   19 0.77551 -1.27278  0.943444
Q2FWJ9   23 0.938776 -1.27278  0.943444
Q2FWF0   23 0.938776 -1.27278  0.943444
Q2FXR9   28 1.14286 0.903563  0.161558
Q2FZV7   25 1.02041 0.903563  0.161558
Q2G1W0   26 1.06122 0.903563  0.161558
Q2G2I0   21 0.857143 -1.27278  0.943444
Q2G153   18 0.734694 -1.27278  0.943444
Q2FWD7   22 0.897959 -1.27278  0.943444
Q2FY15   20 0.816327 -1.27278  0.943444
Q2FV54   21 0.857143 -1.27278  0.943444
Q2FZ74   23 0.938776 -1.27278  0.943444
Q2FYV5   24 0.979592 -1.27278  0.943444
Q2G2I1   21 0.857143 -1.27278  0.943444
Q2FXZ6   19 0.77551 -1.27278  0.943444
Q2G0U0   31 1.26531 0.903563  0.161558
Q2G0Y6   23 0.938776 -1.27278  0.943444
Q2FXJ0   24 0.979592 -1.27278  0.943444
Q2FY43   27 1.08 0.903563  0.161558
Q2FWM1   16 0.64 -1.27278  0.943444
Q2FVJ1   24 0.96 -1.27278  0.943444
Q2G0K3   24 0.96 -1.27278  0.943444
Q2FY66   25 1 0.903563  0.161558
Q2FW99   15 0.6 -1.27278  0.943444
Q2FV10   22 0.88 -1.27278  0.943444
Q2FXJ5   28 1.12 0.903563  0.161558
Q2FX69   14 0.56 -1.27278  0.943444
Q2G0B2   21 0.84 -1.27278  0.943444
Q2FX14   27 1.08 0.903563  0.161558
Q2FYD8   26 1.04 0.903563  0.161558
Q2FWE5   22 0.88 -1.27278  0.943444
Q2G2A3   22 0.88 -1.27278  0.943444
Q2FZH8   21 0.84 -1.27278  0.943444
Q2FX51   25 1 0.903563  0.161558
Q2FWE8   20 0.8 -1.27278  0.943444
Q2G088   24 0.96 -1.27278  0.943444
Q2G028   25 0.980392 -1.27278  0.943444
Q2G1S3   23 0.901961 -1.27278  0.943444
Q2FYN4   19 0.745098 -1.27278  0.943444
Q2FX86   24 0.941176 -1.27278  0.943444
Q2G2S8   30 1.17647 0.903563  0.161558
Q2FUW8   31 1.21569 0.903563  0.161558
Q2FWD4   24 0.941176 -1.27278  0.943444
Q2FVH6   22 0.862745 -1.27278  0.943444
Q2G029   24 0.941176 -1.27278  0.943444
Q2G1R5   19 0.745098 -1.27278  0.943444
Q2FX65   11 0.431373 -1.27278  0.943444
Q2FZV6   27 1.05882 0.903563  0.161558
Q2G1P1   25 0.980392 -1.27278  0.943444
Q2FVU4   24 0.941176 -1.27278  0.943444
Q2FVT5   28 1.09804 0.903563  0.161558
Q2G2H4   23 0.901961 -1.27278  0.943444
Q2FZ58   22 0.862745 -1.27278  0.943444
Q2FVJ2   25 0.980392 -1.27278  0.943444
Q2FXW5   24 0.941176 -1.27278  0.943444
Q2FWK1   26 1.01961 0.903563  0.161558
Q2G031   22 0.862745 -1.27278  0.943444
Q2G0U1   22 0.862745 -1.27278  0.943444
Q2FW46   26 1.01961 0.903563  0.161558
Q2FZY5   25 0.980392 -1.27278  0.943444
Q2FZI5   25 0.961538 -1.27278  0.943444
Q2FYR9   27 1.03846 0.903563  0.161558
Q2FZ92   21 0.807692 -1.27278  0.943444
Q2G1D5   20 0.769231 -1.27278  0.943444
Q2FXM2   28 1.07692 0.903563  0.161558
Q2FVM2   25 0.961538 -1.27278  0.943444
Q2FZN2   29 1.11538 0.903563  0.161558
Q2G1U8   28 1.07692 0.903563  0.161558
Q2FVS7   22 0.846154 -1.27278  0.943444
Q2FWB5   25 0.961538 -1.27278  0.943444
Q2FXX1   22 0.846154 -1.27278  0.943444
Q2G2J9   24 0.923077 -1.27278  0.943444
Q2G0Y7   20 0.769231 -1.27278  0.943444
Q2FW81   22 0.846154 -1.27278  0.943444
Q2FWK3   22 0.846154 -1.27278  0.943444
Q2FY34   26 1 0.903563  0.161558
Q2FXF8   21 0.807692 -1.27278  0.943444
Q2FXI9   23 0.884615 -1.27278  0.943444
Q05615   22 0.830189 -1.27278  0.943444
Q2FUW4   23 0.867925 -1.27278  0.943444
Q2FVF4   18 0.679245 -1.27278  0.943444
Q2FWI3   35 1.32075 0.903563  0.161558
Q2FWG8   32 1.20755 0.903563  0.161558
Q2G0R0   20 0.754717 -1.27278  0.943444
Q2G0I4   26 0.981132 -1.27278  0.943444
Q2FV67   28 1.0566 0.903563  0.161558
Q2G091   22 0.830189 -1.27278  0.943444
Q2G1U1   26 0.981132 -1.27278  0.943444
Q2FUX7   22 0.830189 -1.27278  0.943444
Q2FY51   22 0.830189 -1.27278  0.943444
Q2FYP2   24 0.90566 -1.27278  0.943444
Q2G0F8   21 0.792453 -1.27278  0.943444
Q2FXH5   25 0.943396 -1.27278  0.943444
Q2G193   29 1.09434 0.903563  0.161558
Q2FWD6   21 0.792453 -1.27278  0.943444
Q2FZ98   27 1 0.903563  0.161558
Q2FYQ2   23 0.851852 -1.27278  0.943444
Q2FWL5   25 0.925926 -1.27278  0.943444
Q2FV16   26 0.962963 -1.27278  0.943444
Q2FWX9   23 0.851852 -1.27278  0.943444
Q2G1J0   23 0.851852 -1.27278  0.943444
Q2G235   27 1 0.903563  0.161558
Q2FXK1   22 0.814815 -1.27278  0.943444
Q2FWF4   23 0.851852 -1.27278  0.943444
Q2FZC8   23 0.851852 -1.27278  0.943444
Q2FZQ4   28 1.03704 0.903563  0.161558
O52582   21 0.777778 -1.27278  0.943444
Q2FZI6   22 0.814815 -1.27278  0.943444
Q2FUW7   28 1.03704 0.903563  0.161558
Q2G2M9   30 1.11111 0.903563  0.161558
Q2FZD0   29 1.07407 0.903563  0.161558
Q2FWK7   27 1 0.903563  0.161558
Q2FWU4   14 0.518519 -1.27278  0.943444
Q2FUX4   20 0.740741 -1.27278  0.943444
Q2G2V3   21 0.777778 -1.27278  0.943444
O05204   20 0.740741 -1.27278  0.943444
Q2FYC2   19 0.690909 -1.27278  0.943444
Q2FZP6   27 0.981818 -1.27278  0.943444
Q2G0L2   32 1.16364 0.903563  0.161558
Q2FZV1   17 0.618182 -1.27278  0.943444
Q2FVQ5   23 0.836364 -1.27278  0.943444
Q2FZW6   24 0.872727 -1.27278  0.943444
Q2FZI3   25 0.909091 -1.27278  0.943444
Q2G219   25 0.909091 -1.27278  0.943444
Q2FZR2   25 0.909091 -1.27278  0.943444
Q2FXZ2   21 0.763636 -1.27278  0.943444
Q2FYC6   26 0.945455 -1.27278  0.943444
Q2FYZ5   23 0.821429 -1.27278  0.943444
Q2FWN4   26 0.928571 -1.27278  0.943444
Q2G221   23 0.821429 -1.27278  0.943444
Q2FZX5   26 0.928571 -1.27278  0.943444
Q2FUW3   30 1.07143 0.903563  0.161558
Q2G2H3   26 0.928571 -1.27278  0.943444
Q2FY08   26 0.928571 -1.27278  0.943444
Q2FXU5   23 0.821429 -1.27278  0.943444
Q2G1F8   25 0.892857 -1.27278  0.943444
Q2FYW4   32 1.14286 0.903563  0.161558
Q2G142   26 0.928571 -1.27278  0.943444
Q2G1U3   21 0.75 -1.27278  0.943444
Q2FZ18   20 0.714286 -1.27278  0.943444
Q2FV24   29 1.03571 0.903563  0.161558
Q2G1C2   23 0.821429 -1.27278  0.943444
Q2FYZ4   30 1.07143 0.903563  0.161558
Q2FWT4   24 0.857143 -1.27278  0.943444
Q2FUX1   25 0.892857 -1.27278  0.943444
Q2FZG9   26 0.912281 -1.27278  0.943444
Q2FVC1   24 0.842105 -1.27278  0.943444
Q2FYT3   27 0.947368 -1.27278  0.943444
Q2FY82   22 0.77193 -1.27278  0.943444
Q2FV02   23 0.807018 -1.27278  0.943444
Q2FXJ2   27 0.947368 -1.27278  0.943444
Q2FZ02   18 0.631579 -1.27278  0.943444
Q2G0L3   24 0.842105 -1.27278  0.943444
Q2FZH5   25 0.877193 -1.27278  0.943444
Q2FWH4   22 0.77193 -1.27278  0.943444
Q2FW49   23 0.807018 -1.27278  0.943444
Q93T05   27 0.947368 -1.27278  0.943444
Q2FX73   22 0.77193 -1.27278  0.943444
Q2G239   26 0.896552 -1.27278  0.943444
Q2G121   19 0.655172 -1.27278  0.943444
Q2FY11   26 0.896552 -1.27278  0.943444
Q2FV11   23 0.793103 -1.27278  0.943444
Q2FZ05   26 0.896552 -1.27278  0.943444
Q2G253   24 0.827586 -1.27278  0.943444
Q2FW98   24 0.827586 -1.27278  0.943444
Q2G205   22 0.758621 -1.27278  0.943444
Q2FVE7   27 0.931034 -1.27278  0.943444
Q2FYD0   19 0.655172 -1.27278  0.943444
Q2FZ19   22 0.758621 -1.27278  0.943444
Q2G1C7   23 0.793103 -1.27278  0.943444
Q2FV60   33 1.13793 0.903563  0.161558
Q2FY64   29 1 0.903563  0.161558
Q2FZI9   26 0.896552 -1.27278  0.943444
Q2FV57   26 0.881356 -1.27278  0.943444
Q2FXA5   24 0.813559 -1.27278  0.943444
Q2G2U8   21 0.711864 -1.27278  0.943444
Q2FZP0   25 0.847458 -1.27278  0.943444
Q2FZL7   22 0.745763 -1.27278  0.943444
Q2FZR3   24 0.813559 -1.27278  0.943444
Q2FWA0   27 0.915254 -1.27278  0.943444
Q2G090   23 0.779661 -1.27278  0.943444
Q2G1H0   22 0.733333 -1.27278  0.943444
Q2FZP4   26 0.866667 -1.27278  0.943444
Q2FUX0   21 0.7 -1.27278  0.943444
Q2FV86   22 0.733333 -1.27278  0.943444
Q2FV14   22 0.733333 -1.27278  0.943444
Q2FUT2   24 0.8 -1.27278  0.943444
Q2FZ64   24 0.8 -1.27278  0.943444
Q2FUW1   19 0.622951 -1.27278  0.943444
Q2FWI0   23 0.754098 -1.27278  0.943444
Q2G2K5   26 0.852459 -1.27278  0.943444
Q2FWK6   21 0.688525 -1.27278  0.943444
Q2G0T9   26 0.852459 -1.27278  0.943444
Q2G078   27 0.885246 -1.27278  0.943444
Q2G1P3   31 1.01639 0.903563  0.161558
Q2G274   26 0.83871 -1.27278  0.943444
Q2FZD4   22 0.709677 -1.27278  0.943444
Q2FYS5   25 0.806452 -1.27278  0.943444
Q2G1K5   31 1 0.903563  0.161558
Q2G1L5   25 0.806452 -1.27278  0.943444
Q2G1M9   27 0.870968 -1.27278  0.943444
Q2FX67   22 0.709677 -1.27278  0.943444
Q2FZ32   25 0.806452 -1.27278  0.943444
Q2FWH7   20 0.645161 -1.27278  0.943444
Q2FXT8   30 0.952381 -1.27278  0.943444
Q2FUQ3   25 0.793651 -1.27278  0.943444
Q2G1Y6   26 0.825397 -1.27278  0.943444
Q2FX68   17 0.539683 -1.27278  0.943444
Q2FWD1   21 0.666667 -1.27278  0.943444
Q2FUZ8   24 0.761905 -1.27278  0.943444
Q2G1F5   27 0.857143 -1.27278  0.943444
Q2G2T6   21 0.666667 -1.27278  0.943444
Q2FYD2   29 0.920635 -1.27278  0.943444
Q2FYA1   26 0.825397 -1.27278  0.943444
Q2FY21   21 0.666667 -1.27278  0.943444
Q2FZD3   16 0.507937 -1.27278  0.943444
Q2G1Z4   22 0.698413 -1.27278  0.943444
Q2G0S3   21 0.65625 -1.27278  0.943444
Q2FVQ3   24 0.75 -1.27278  0.943444
Q2G2J4   25 0.78125 -1.27278  0.943444
Q2G2B8   22 0.6875 -1.27278  0.943444
Q2G0L5   14 0.4375 -1.27278  0.943444
Q2FW72   24 0.75 -1.27278  0.943444
Q2FYT8   20 0.625 -1.27278  0.943444
Q2FXM9   26 0.8125 -1.27278  0.943444
Q2G1Y0   21 0.65625 -1.27278  0.943444
Q2G2D0   22 0.6875 -1.27278  0.943444
Q2G2M2   26 0.8125 -1.27278  0.943444
Q2G1B7   24 0.75 -1.27278  0.943444
Q2G1B8   32 1 0.903563  0.161558
Q2G0M6   30 0.9375 -1.27278  0.943444
Q2G1D8   27 0.830769 -1.27278  0.943444
Q2FV70   25 0.769231 -1.27278  0.943444
Q2FV72   25 0.769231 -1.27278  0.943444
Q2FVB2   25 0.769231 -1.27278  0.943444
Q2G122   20 0.615385 -1.27278  0.943444
Q2G1W2   23 0.69697 -1.27278  0.943444
Q2FWW1   23 0.69697 -1.27278  0.943444
Q2G1F4   29 0.878788 -1.27278  0.943444
Q2G093   28 0.848485 -1.27278  0.943444
Q2FXY7   23 0.69697 -1.27278  0.943444
Q2G1C6   22 0.666667 -1.27278  0.943444
Q2FZ20   20 0.606061 -1.27278  0.943444
O50581   25 0.746269 -1.27278  0.943444
Q2G1N1   25 0.746269 -1.27278  0.943444
Q2G188   29 0.852941 -1.27278  0.943444
Q2G296   21 0.617647 -1.27278  0.943444
Q2G2E9   23 0.676471 -1.27278  0.943444
Q2G294   23 0.676471 -1.27278  0.943444
Q2FWJ5   22 0.647059 -1.27278  0.943444
Q2FW03   22 0.637681 -1.27278  0.943444
Q2G0N1   21 0.608696 -1.27278  0.943444
Q2FZJ0   30 0.869565 -1.27278  0.943444
Q2FYZ9   24 0.695652 -1.27278  0.943444
Q2FV74   19 0.550725 -1.27278  0.943444
Q2FXP7   22 0.637681 -1.27278  0.943444
Q2FXU1   22 0.637681 -1.27278  0.943444
Q2G1M8   42 1.21739 0.903563  0.161558
Q2FXY4   20 0.57971 -1.27278  0.943444
Q2FZ94   18 0.514286 -1.27278  0.943444
Q2FYI0   26 0.732394 -1.27278  0.943444
Q2FXT9   18 0.507042 -1.27278  0.943444
Q2G0D2   30 0.833333 -1.27278  0.943444
Q2FYB7   19 0.527778 -1.27278  0.943444
Q2FVN8   24 0.666667 -1.27278  0.943444
Q2FZ49   23 0.638889 -1.27278  0.943444
Q2FUW6   27 0.75 -1.27278  0.943444
Q2G1P7   25 0.694444 -1.27278  0.943444
Q2FW70   26 0.712329 -1.27278  0.943444
Q2G0W1   24 0.657534 -1.27278  0.943444
Q2G024   22 0.60274 -1.27278  0.943444
Q2G1G8   31 0.849315 -1.27278  0.943444
Q2G1R9   24 0.657534 -1.27278  0.943444
O06446   26 0.712329 -1.27278  0.943444
Q2G1C9   23 0.630137 -1.27278  0.943444
Q2FXV8   21 0.567568 -1.27278  0.943444
Q2G0P5   18 0.486486 -1.27278  0.943444
Q2FV64   21 0.56 -1.27278  0.943444
Q2FV87   28 0.736842 -1.27278  0.943444
Q2G1K9   18 0.467532 -1.27278  0.943444
Q2G266   21 0.545455 -1.27278  0.943444
Q59801   24 0.615385 -1.27278  0.943444
Q2FXH2   19 0.487179 -1.27278  0.943444
Q53727   21 0.531646 -1.27278  0.943444
Q2G2Q0   22 0.556962 -1.27278  0.943444
Q2FZD8   22 0.55 -1.27278  0.943444
Q2FYS4   19 0.475 -1.27278  0.943444
Q2G1G2   23 0.575 -1.27278  0.943444
Q2FXV9   23 0.567901 -1.27278  0.943444
Q2G0L4   19 0.469136 -1.27278  0.943444
Q2FXR8   20 0.493827 -1.27278  0.943444
Q2FYJ0   24 0.592593 -1.27278  0.943444
Q2FZS8   20 0.487805 -1.27278  0.943444
Q2FXN9   22 0.52381 -1.27278  0.943444
Q2FYM1   21 0.5 -1.27278  0.943444
Q2FVZ5   24 0.571429 -1.27278  0.943444
Q2FVL8   30 0.705882 -1.27278  0.943444
Q2FZ40   21 0.494118 -1.27278  0.943444
Q2FYH5   27 0.627907 -1.27278  0.943444
Q2FXB3   26 0.590909 -1.27278  0.943444
Q2FYS9   22 0.488889 -1.27278  0.943444
Q2G1Q4   23 0.511111 -1.27278  0.943444
Q2FVC3   21 0.466667 -1.27278  0.943444
Q2G046   22 0.483516 -1.27278  0.943444
Q2FWU3   16 0.351648 -1.27278  0.943444
Q2FZ72   23 0.505495 -1.27278  0.943444
Q2FZ82   23 0.505495 -1.27278  0.943444
Q9F1K0   21 0.446809 -1.27278  0.943444
Q2FVV9   21 0.428571 -1.27278  0.943444
Q2FZT6   18 0.363636 -1.27278  0.943444
Q2FWU5   18 0.363636 -1.27278  0.943444
Q2FYC8   24 0.48 -1.27278  0.943444
Q2FZK7   20 0.392157 -1.27278  0.943444
Q2G2C1   17 0.333333 -1.27278  0.943444
Q2FZT5   24 0.457143 -1.27278  0.943444
Q2G0R8   23 0.433962 -1.27278  0.943444
Q2FW95   20 0.377358 -1.27278  0.943444
Q2G0N5   23 0.418182 -1.27278  0.943444
P47768   23 0.410714 -1.27278  0.943444
Q2FXH4   21 0.371681 -1.27278  0.943444
Q2FVM1   23 0.40708 -1.27278  0.943444
```
