## Supplementary Data 3 for "Mining folded proteomes in the era of accurate structure prediction": PF14291.output

```
# cudaSaTabsearch LTYPE = T LORDER = F LSOLN = F
# QUERY ID = PF14291 
# DBFILE = ./tableaux.ascii.DB                                                             
Q2G0V6   0 0 -1.27278 0.943444
Q2G075   0 0 -1.27278 0.943444
Q2G083   0 0 -1.27278 0.943444
Q2FZN3   0 0 -1.27278 0.943444
Q2FY90   0 0 -1.27278 0.943444
Q2FX91   0 0 -1.27278 0.943444
Q2FX54   0 0 -1.27278 0.943444
Q2FYQ4   0 0 -1.27278 0.943444
Q2G284   0 0 -1.27278 0.943444
Q2G0S4   0 0 -1.27278 0.943444
Q2FWM3   0 0 -1.27278 0.943444
Q2FX81   0 0 -1.27278 0.943444
Q2FXC6   0 0 -1.27278 0.943444
Q2FWJ7   0 0 -1.27278 0.943444
Q2FYJ9   0 0 -1.27278 0.943444
Q2G2E6   0 0 -1.27278 0.943444
Q2FWV0   0 0 -1.27278 0.943444
Q2FZC3   0 0 -1.27278 0.943444
Q2FVH9   0 0 -1.27278 0.943444
Q2FXQ5   0 0 -1.27278 0.943444
Q2FZU4   0 0 -1.27278 0.943444
Q2FYF8   0 0 -1.27278 0.943444
Q2FUR4   0 0 -1.27278 0.943444
Q2FYI2   0 0 -1.27278 0.943444
Q2FYY2   0 0 -1.27278 0.943444
Q2FW58   0 0 -1.27278 0.943444
P0C7Z3   0 0 -1.27278 0.943444
Q2G0T2   0 0 -1.27278 0.943444
Q2G1G9   0 0 -1.27278 0.943444
Q2FVJ0   0 0 -1.27278 0.943444
Q2FZ80   0 0 -1.27278 0.943444
Q2G1R4   0 0 -1.27278 0.943444
Q2FW02   0 0 -1.27278 0.943444
Q2G1X3   0 0 -1.27278 0.943444
Q2FWW4   0 0 -1.27278 0.943444
Q2FZE1   0 0 -1.27278 0.943444
Q2FY31   0 0 -1.27278 0.943444
Q2G018   0 0 -1.27278 0.943444
Q2FZI0   0 0 -1.27278 0.943444
Q2FUZ7   0 0 -1.27278 0.943444
Q2G250   0 0 -1.27278 0.943444
Q2FWU8   0 0 -1.27278 0.943444
Q2FYX5   0 0 -1.27278 0.943444
Q2FZY2   0 0 -1.27278 0.943444
Q2FZX8   0 0 -1.27278 0.943444
Q2FUY8   0 0 -1.27278 0.943444
Q2FV73   0 0 -1.27278 0.943444
Q2G0C5   0 0 -1.27278 0.943444
Q2FZ52   0 0 -1.27278 0.943444
Q2FVK6   0 0 -1.27278 0.943444
Q2G0Z3   0 0 -1.27278 0.943444
Q2FZJ8   0 0 -1.27278 0.943444
Q2FY57   0 0 -1.27278 0.943444
Q2G0W3   0 0 -1.27278 0.943444
Q2G0I2   0 0 -1.27278 0.943444
Q2FYX1   0 0 -1.27278 0.943444
Q2G0H2   0 0 -1.27278 0.943444
Q2FWJ8   0 0 -1.27278 0.943444
Q2FWZ7   0 0 -1.27278 0.943444
Q2FV04   0 0 -1.27278 0.943444
Q2G0H6   0 0 -1.27278 0.943444
Q2G291   0 0 -1.27278 0.943444
Q2G1A7   0 0 -1.27278 0.943444
Q2FVS8   0 0 -1.27278 0.943444
Q2FZ26   0 0 -1.27278 0.943444
Q2FXJ3   0 0 -1.27278 0.943444
Q2G231   0 0 -1.27278 0.943444
Q2G2N0   0 0 -1.27278 0.943444
Q2G2I2   0 0 -1.27278 0.943444
Q2FYU3   0 0 -1.27278 0.943444
Q2FWY5   0 0 -1.27278 0.943444
Q2G2E3   0 0 -1.27278 0.943444
Q2FV09   0 0 -1.27278 0.943444
Q2FX72   0 0 -1.27278 0.943444
Q2FWA3   0 0 -1.27278 0.943444
Q2FWF2   0 0 -1.27278 0.943444
Q2G0E4   0 0 -1.27278 0.943444
Q2G251   0 0 -1.27278 0.943444
P0C818   0 0 -1.27278 0.943444
Q2FXQ2   0 0 -1.27278 0.943444
Q2FXD4   0 0 -1.27278 0.943444
Q2G014   0 0 -1.27278 0.943444
Q2FWI9   0 0 -1.27278 0.943444
Q2FX79   0 0 -1.27278 0.943444
Q2FVP7   0 0 -1.27278 0.943444
Q2FZN4   0 0 -1.27278 0.943444
Q2FWU6   0 0 -1.27278 0.943444
Q2G2Y1   0 0 -1.27278 0.943444
Q2FYF6   0 0 -1.27278 0.943444
Q2FXK0   0 0 -1.27278 0.943444
Q2FVI9   0 0 -1.27278 0.943444
Q2G246   0 0 -1.27278 0.943444
Q2G053   0 0 -1.27278 0.943444
Q2FWK8   0 0 -1.27278 0.943444
Q2FXL8   0 0 -1.27278 0.943444
Q2G0Q4   0 0 -1.27278 0.943444
Q2FVB7   0 0 -1.27278 0.943444
Q2FYD6   0 0 -1.27278 0.943444
Q2FXK9   0 0 -1.27278 0.943444
Q2FV78   0 0 -1.27278 0.943444
Q2FXG4   0 0 -1.27278 0.943444
Q2G0C8   0 0 -1.27278 0.943444
Q2FWU9   0 0 -1.27278 0.943444
Q2FUX2   0 0 -1.27278 0.943444
Q2FYI8   0 0 -1.27278 0.943444
Q2FXA1   0 0 -1.27278 0.943444
Q2FV49   0 0 -1.27278 0.943444
Q2G1S0   0 0 -1.27278 0.943444
Q2G0G0   0 0 -1.27278 0.943444
P0C805   0 0 -1.27278 0.943444
Q2FWV9   0 0 -1.27278 0.943444
Q2G152   0 0 -1.27278 0.943444
Q2FX48   0 0 -1.27278 0.943444
Q2FXS5   0 0 -1.27278 0.943444
Q2FWL4   0 0 -1.27278 0.943444
P0C7Y1   0 0 -1.27278 0.943444
Q2FXA2   0 0 -1.27278 0.943444
Q2FY96   0 0 -1.27278 0.943444
Q2FVJ3   0 0 -1.27278 0.943444
Q2FZ24   0 0 -1.27278 0.943444
Q2G1X4   0 0 -1.27278 0.943444
Q2FYM6   0 0 -1.27278 0.943444
Q2FWX6   0 0 -1.27278 0.943444
Q2G1D2   0 0 -1.27278 0.943444
Q2FWC0   0 0 -1.27278 0.943444
Q2FZG7   0 0 -1.27278 0.943444
Q2G2P1   0 0 -1.27278 0.943444
Q2G1M4   0 0 -1.27278 0.943444
Q2FX29   0 0 -1.27278 0.943444
Q2FUZ3   0 0 -1.27278 0.943444
Q2FVZ9   0 0 -1.27278 0.943444
Q2G2N3   0 0 -1.27278 0.943444
Q2G237   0 0 -1.27278 0.943444
Q2FXN5   0 0 -1.27278 0.943444
Q2FYP7   0 0 -1.27278 0.943444
Q2FWC8   0 0 -1.27278 0.943444
Q2G209   0 0 -1.27278 0.943444
Q2FXX7   0 0 -1.27278 0.943444
Q2FV05   0 0 -1.27278 0.943444
Q2FWM8   0 0 -1.27278 0.943444
Q2FV00   0 0 -1.27278 0.943444
Q2FZF2   0 0 -1.27278 0.943444
Q2FV80   0 0 -1.27278 0.943444
Q2FZZ7   0 0 -1.27278 0.943444
Q2FWH8   0 0 -1.27278 0.943444
Q2FVS5   0 0 -1.27278 0.943444
Q2FWY0   0 0 -1.27278 0.943444
Q2FZM3   0 0 -1.27278 0.943444
Q2FZW8   0 0 -1.27278 0.943444
Q2FVY7   0 0 -1.27278 0.943444
Q2FXJ1   0 0 -1.27278 0.943444
Q2G0T7   0 0 -1.27278 0.943444
Q2FW40   0 0 -1.27278 0.943444
Q2FYU9   0 0 -1.27278 0.943444
Q2FUR0   0 0 -1.27278 0.943444
Q2G215   0 0 -1.27278 0.943444
Q2G169   0 0 -1.27278 0.943444
Q2G034   0 0 -1.27278 0.943444
Q2FUV8   1 0.133333 -1.27278 0.943444
Q2FW44   0 0 -1.27278 0.943444
Q2FYJ8   0 0 -1.27278 0.943444
Q2FVR6   2 0.266667 -1.27278 0.943444
Q2G183   2 0.266667 -1.27278 0.943444
Q2G0S1   1 0.133333 -1.27278 0.943444
Q2FX83   0 0 -1.27278 0.943444
Q2FYF7   2 0.266667 -1.27278 0.943444
Q2G166   2 0.266667 -1.27278 0.943444
Q2FX20   2 0.266667 -1.27278 0.943444
Q2G020   1 0.133333 -1.27278 0.943444
Q2FVC0   1 0.133333 -1.27278 0.943444
Q2FVD1   0 0 -1.27278 0.943444
Q2FWH1   0 0 -1.27278 0.943444
Q2FYX2   1 0.133333 -1.27278 0.943444
Q2FZB5   0 0 -1.27278 0.943444
Q2G0G8   1 0.133333 -1.27278 0.943444
P0A0I4   1 0.133333 -1.27278 0.943444
Q2G2C6   1 0.133333 -1.27278 0.943444
Q2FVB1   1 0.133333 -1.27278 0.943444
Q2FYN1   1 0.133333 -1.27278 0.943444
Q2FV79   1 0.133333 -1.27278 0.943444
Q2FVU9   1 0.133333 -1.27278 0.943444
Q2G0W5   1 0.133333 -1.27278 0.943444
Q2FW60   1 0.133333 -1.27278 0.943444
Q2G269   1 0.133333 -1.27278 0.943444
Q2FZS1   1 0.133333 -1.27278 0.943444
Q2G1Y3   1 0.133333 -1.27278 0.943444
Q2FWA4   2 0.266667 -1.27278 0.943444
Q2G0C0   1 0.133333 -1.27278 0.943444
Q2G2J6   0 0 -1.27278 0.943444
Q2G1R2   1 0.133333 -1.27278 0.943444
Q2FXY8   2 0.266667 -1.27278 0.943444
Q2FYL2   1 0.133333 -1.27278 0.943444
Q2FYS3   0 0 -1.27278 0.943444
Q2FXS0   2 0.266667 -1.27278 0.943444
Q2FWA7   0 0 -1.27278 0.943444
Q2FWV8   0 0 -1.27278 0.943444
Q2G279   1 0.133333 -1.27278 0.943444
Q2FYB5   1 0.133333 -1.27278 0.943444
Q2G175   1 0.133333 -1.27278 0.943444
Q2FZ07   1 0.133333 -1.27278 0.943444
Q2FVG7   1 0.133333 -1.27278 0.943444
Q2G2P3   1 0.133333 -1.27278 0.943444
Q2FZA3   1 0.133333 -1.27278 0.943444
Q2FYE1   1 0.133333 -1.27278 0.943444
Q2G2F8   0 0 -1.27278 0.943444
Q2FWS8   0 0 -1.27278 0.943444
Q2FXD8   1 0.133333 -1.27278 0.943444
Q2FX46   1 0.133333 -1.27278 0.943444
Q2FYB4   1 0.133333 -1.27278 0.943444
Q2FYC0   0 0 -1.27278 0.943444
Q2FUY5   1 0.133333 -1.27278 0.943444
Q2FYF2   0 0 -1.27278 0.943444
Q2G0R4   2 0.266667 -1.27278 0.943444
Q2G1L1   2 0.266667 -1.27278 0.943444
Q2FYB0   0 0 -1.27278 0.943444
Q2FWW5   1 0.133333 -1.27278 0.943444
Q2FX04   2 0.266667 -1.27278 0.943444
Q2FV33   1 0.133333 -1.27278 0.943444
Q2FUX6   1 0.133333 -1.27278 0.943444
Q2FVP5   0 0 -1.27278 0.943444
Q2G0W7   1 0.133333 -1.27278 0.943444
Q2FXV1   1 0.133333 -1.27278 0.943444
Q2G096   1 0.133333 -1.27278 0.943444
Q2FV68   1 0.133333 -1.27278 0.943444
Q2FVY6   2 0.266667 -1.27278 0.943444
Q2FYY0   1 0.133333 -1.27278 0.943444
Q2G005   1 0.133333 -1.27278 0.943444
Q2G2B4   1 0.133333 -1.27278 0.943444
Q2FVZ7   1 0.133333 -1.27278 0.943444
Q2FW55   1 0.133333 -1.27278 0.943444
Q2FV92   0 0 -1.27278 0.943444
Q2FYV9   1 0.133333 -1.27278 0.943444
Q2FW74   2 0.266667 -1.27278 0.943444
Q2FVK9   1 0.133333 -1.27278 0.943444
Q2FZA4   1 0.133333 -1.27278 0.943444
Q2FV25   0 0 -1.27278 0.943444
Q2FYG8   1 0.133333 -1.27278 0.943444
Q2G216   2 0.266667 -1.27278 0.943444
Q2FZ69   1 0.133333 -1.27278 0.943444
Q2FV97   1 0.133333 -1.27278 0.943444
Q2FZ95   0 0 -1.27278 0.943444
Q2FZN8   2 0.266667 -1.27278 0.943444
Q2FZG2   1 0.133333 -1.27278 0.943444
Q2G259   1 0.133333 -1.27278 0.943444
Q2FYB6   0 0 -1.27278 0.943444
Q2FZD1   0 0 -1.27278 0.943444
Q2FYT6   2 0.266667 -1.27278 0.943444
Q2G0Y2   1 0.133333 -1.27278 0.943444
Q2FWZ1   2 0.266667 -1.27278 0.943444
Q2FVC8   1 0.133333 -1.27278 0.943444
Q2G2H1   1 0.133333 -1.27278 0.943444
Q2FY47   1 0.133333 -1.27278 0.943444
Q2FX78   2 0.266667 -1.27278 0.943444
Q2FX47   2 0.266667 -1.27278 0.943444
Q2FZA7   1 0.133333 -1.27278 0.943444
Q2FV32   1 0.133333 -1.27278 0.943444
Q2FYE6   0 0 -1.27278 0.943444
Q2FZ41   2 0.266667 -1.27278 0.943444
Q2FYG3   1 0.133333 -1.27278 0.943444
Q2FX01   2 0.266667 -1.27278 0.943444
Q2FXU6   2 0.266667 -1.27278 0.943444
Q2FYL7   1 0.133333 -1.27278 0.943444
Q2FWQ3   1 0.133333 -1.27278 0.943444
Q2FZY9   1 0.133333 -1.27278 0.943444
Q2FV50   2 0.266667 -1.27278 0.943444
Q2FUY7   0 0 -1.27278 0.943444
Q2FXP6   1 0.133333 -1.27278 0.943444
Q2G1S9   1 0.133333 -1.27278 0.943444
Q2FX18   1 0.133333 -1.27278 0.943444
Q2FYU0   0 0 -1.27278 0.943444
Q2FXZ7   5 0.625 -1.27278 0.943444
Q2G051   1 0.125 -1.27278 0.943444
Q2FWS3   3 0.375 -1.27278 0.943444
Q2FW14   4 0.5 -1.27278 0.943444
Q2FYD7   2 0.25 -1.27278 0.943444
Q9RQP8   1 0.125 -1.27278 0.943444
Q2FZK2   2 0.25 -1.27278 0.943444
Q2FWI7   2 0.25 -1.27278 0.943444
Q2G182   3 0.375 -1.27278 0.943444
Q2FYT7   2 0.25 -1.27278 0.943444
Q2FV46   2 0.25 -1.27278 0.943444
Q2FY58   1 0.125 -1.27278 0.943444
Q2FX06   1 0.125 -1.27278 0.943444
Q2FZH0   3 0.375 -1.27278 0.943444
Q2FUZ4   6 0.75 -1.27278 0.943444
Q2G102   2 0.25 -1.27278 0.943444
Q2G1R8   1 0.125 -1.27278 0.943444
Q2G2J1   2 0.25 -1.27278 0.943444
Q2FX71   1 0.125 -1.27278 0.943444
Q2FUZ5   2 0.25 -1.27278 0.943444
Q2FYP5   4 0.5 -1.27278 0.943444
Q2G048   0 0 -1.27278 0.943444
Q2FUQ0   3 0.375 -1.27278 0.943444
Q2FWS7   2 0.25 -1.27278 0.943444
Q2FV65   0 0 -1.27278 0.943444
Q2G125   1 0.125 -1.27278 0.943444
Q2FYT2   3 0.375 -1.27278 0.943444
Q2FVH7   1 0.125 -1.27278 0.943444
Q2G127   2 0.25 -1.27278 0.943444
Q2FYI5   2 0.25 -1.27278 0.943444
Q2FYX4   5 0.625 -1.27278 0.943444
Q2G0M3   6 0.75 -1.27278 0.943444
Q2FW87   2 0.25 -1.27278 0.943444
Q2G211   2 0.25 -1.27278 0.943444
Q2FXR5   3 0.375 -1.27278 0.943444
Q2FWR5   2 0.25 -1.27278 0.943444
Q2FYD5   1 0.125 -1.27278 0.943444
Q2FY94   1 0.125 -1.27278 0.943444
Q2G2W8   3 0.375 -1.27278 0.943444
Q2FZL9   6 0.75 -1.27278 0.943444
Q2FYT9   4 0.5 -1.27278 0.943444
Q2FX44   2 0.25 -1.27278 0.943444
Q2FXB2   0 0 -1.27278 0.943444
Q2FVF6   2 0.25 -1.27278 0.943444
Q2G2F6   1 0.125 -1.27278 0.943444
Q2G2C3   1 0.125 -1.27278 0.943444
Q2FYA5   2 0.25 -1.27278 0.943444
Q2FYB1   2 0.25 -1.27278 0.943444
Q2G011   2 0.25 -1.27278 0.943444
Q2FV29   0 0 -1.27278 0.943444
Q2FVW1   2 0.25 -1.27278 0.943444
Q2FYA4   2 0.25 -1.27278 0.943444
Q2FY26   3 0.375 -1.27278 0.943444
Q2FXC1   4 0.5 -1.27278 0.943444
Q2G2T0   3 0.375 -1.27278 0.943444
Q2FY62   1 0.125 -1.27278 0.943444
Q2G2K4   4 0.5 -1.27278 0.943444
Q2FW65   3 0.375 -1.27278 0.943444
Q2FY05   6 0.75 -1.27278 0.943444
Q2FV96   2 0.25 -1.27278 0.943444
Q2G1S7   0 0 -1.27278 0.943444
Q2FWS9   1 0.125 -1.27278 0.943444
Q2G180   3 0.375 -1.27278 0.943444
Q2G0L6   1 0.125 -1.27278 0.943444
Q2G189   1 0.125 -1.27278 0.943444
Q2FYD9   1 0.125 -1.27278 0.943444
Q2FWM6   2 0.25 -1.27278 0.943444
Q2FXA6   1 0.125 -1.27278 0.943444
Q2G0U8   2 0.25 -1.27278 0.943444
Q2FXD9   0 0 -1.27278 0.943444
Q2FWF9   0 0 -1.27278 0.943444
Q2FXS3   1 0.125 -1.27278 0.943444
Q2FXX6   1 0.125 -1.27278 0.943444
Q2FWU2   2 0.25 -1.27278 0.943444
Q2FXD5   2 0.25 -1.27278 0.943444
Q2FZK8   3 0.375 -1.27278 0.943444
Q2FV15   4 0.5 -1.27278 0.943444
Q2FZZ5   4 0.5 -1.27278 0.943444
Q2FW48   3 0.375 -1.27278 0.943444
Q2FYB3   4 0.5 -1.27278 0.943444
Q2FWT5   3 0.375 -1.27278 0.943444
Q2FVH4   1 0.125 -1.27278 0.943444
Q2FWP4   2 0.25 -1.27278 0.943444
Q2FYX9   2 0.25 -1.27278 0.943444
Q2G1U7   1 0.125 -1.27278 0.943444
Q2FXY6   1 0.125 -1.27278 0.943444
Q2FYT1   2 0.25 -1.27278 0.943444
Q2G244   1 0.125 -1.27278 0.943444
Q2FX30   2 0.25 -1.27278 0.943444
Q2FVZ3   2 0.25 -1.27278 0.943444
Q2FWP5   5 0.625 -1.27278 0.943444
Q2FX41   3 0.375 -1.27278 0.943444
Q2G2R5   2 0.25 -1.27278 0.943444
Q2G2S3   4 0.470588 -1.27278 0.943444
Q2G004   2 0.235294 -1.27278 0.943444
Q2FWV1   4 0.470588 -1.27278 0.943444
Q2G003   4 0.470588 -1.27278 0.943444
Q2FZV3   1 0.117647 -1.27278 0.943444
Q2G026   4 0.470588 -1.27278 0.943444
Q2FXG7   1 0.117647 -1.27278 0.943444
Q2FYL8   1 0.117647 -1.27278 0.943444
Q2FZB6   2 0.235294 -1.27278 0.943444
Q2FZE4   3 0.352941 -1.27278 0.943444
Q2FX11   6 0.705882 -1.27278 0.943444
Q2G0Y3   4 0.470588 -1.27278 0.943444
Q2FZW7   2 0.235294 -1.27278 0.943444
Q2FX21   10 1.17647 0.903563 0.161558
Q2G092   9 1.05882 0.903563 0.161558
Q2FZB7   2 0.235294 -1.27278 0.943444
Q2G0J9   10 1.17647 0.903563 0.161558
Q2G1X2   1 0.117647 -1.27278 0.943444
Q2FZD6   5 0.588235 -1.27278 0.943444
Q2FW67   3 0.352941 -1.27278 0.943444
Q2G111   3 0.352941 -1.27278 0.943444
Q2G2Y4   7 0.823529 -1.27278 0.943444
Q2FY38   2 0.235294 -1.27278 0.943444
Q2FWJ0   4 0.470588 -1.27278 0.943444
Q2G2T5   5 0.588235 -1.27278 0.943444
Q2FVG6   4 0.470588 -1.27278 0.943444
Q2G1V8   3 0.352941 -1.27278 0.943444
Q2G1L0   2 0.235294 -1.27278 0.943444
Q2FXD6   4 0.470588 -1.27278 0.943444
P0C948   1 0.117647 -1.27278 0.943444
Q2G1M2   3 0.352941 -1.27278 0.943444
Q2FVW8   4 0.470588 -1.27278 0.943444
Q2FX24   3 0.352941 -1.27278 0.943444
Q2FWS4   9 1.05882 0.903563 0.161558
Q2FYQ3   4 0.470588 -1.27278 0.943444
Q2G254   6 0.705882 -1.27278 0.943444
Q2FWB4   1 0.117647 -1.27278 0.943444
Q2FUP8   4 0.470588 -1.27278 0.943444
Q2FZC2   3 0.352941 -1.27278 0.943444
Q2FYE4   8 0.941176 -1.27278 0.943444
Q2FWS2   3 0.352941 -1.27278 0.943444
Q2FY03   5 0.588235 -1.27278 0.943444
Q2FVS6   5 0.588235 -1.27278 0.943444
Q2FXV2   2 0.235294 -1.27278 0.943444
Q2G2L6   3 0.352941 -1.27278 0.943444
Q2G2I5   1 0.117647 -1.27278 0.943444
Q2FYA2   4 0.470588 -1.27278 0.943444
Q2FWV7   2 0.235294 -1.27278 0.943444
Q2FXE7   5 0.588235 -1.27278 0.943444
Q2G0J6   1 0.117647 -1.27278 0.943444
Q2FUU4   10 1.17647 0.903563 0.161558
Q2FVJ4   2 0.235294 -1.27278 0.943444
Q2FZM9   1 0.117647 -1.27278 0.943444
Q2FZ51   4 0.470588 -1.27278 0.943444
Q2FY22   6 0.705882 -1.27278 0.943444
Q2G2Q1   2 0.235294 -1.27278 0.943444
Q2G109   2 0.235294 -1.27278 0.943444
Q2G1D6   3 0.352941 -1.27278 0.943444
Q2FVC9   2 0.235294 -1.27278 0.943444
Q2G2R6   9 1.05882 0.903563 0.161558
Q2FZ85   5 0.588235 -1.27278 0.943444
Q2FVK4   6 0.705882 -1.27278 0.943444
Q2G1V9   2 0.235294 -1.27278 0.943444
Q2G2H6   1 0.117647 -1.27278 0.943444
Q2FWS6   7 0.823529 -1.27278 0.943444
Q2FZW4   4 0.470588 -1.27278 0.943444
Q2G1M3   2 0.235294 -1.27278 0.943444
Q2G1M0   6 0.705882 -1.27278 0.943444
Q2G1Y9   7 0.823529 -1.27278 0.943444
Q2FX45   4 0.470588 -1.27278 0.943444
Q2FWP8   4 0.470588 -1.27278 0.943444
Q2FYP4   4 0.470588 -1.27278 0.943444
Q2FYL1   4 0.470588 -1.27278 0.943444
Q2G1L4   3 0.352941 -1.27278 0.943444
Q2FUQ7   3 0.352941 -1.27278 0.943444
Q2G247   2 0.235294 -1.27278 0.943444
Q2FVV0   3 0.352941 -1.27278 0.943444
Q2FYU6   6 0.705882 -1.27278 0.943444
Q2G2N6   4 0.470588 -1.27278 0.943444
Q2FXC9   2 0.235294 -1.27278 0.943444
Q2FX42   5 0.588235 -1.27278 0.943444
Q2FX26   5 0.588235 -1.27278 0.943444
Q2FWF3   2 0.235294 -1.27278 0.943444
Q2FZY1   2 0.235294 -1.27278 0.943444
Q2FW15   6 0.666667 -1.27278 0.943444
P0A0G2   8 0.888889 -1.27278 0.943444
Q2G2G5   5 0.555556 -1.27278 0.943444
Q2FY39   2 0.222222 -1.27278 0.943444
Q2G0B5   6 0.666667 -1.27278 0.943444
Q2FZI1   9 1 0.903563 0.161558
Q2FUQ6   4 0.444444 -1.27278 0.943444
Q2FVR5   5 0.555556 -1.27278 0.943444
Q2G2W6   3 0.333333 -1.27278 0.943444
Q2FZR8   7 0.777778 -1.27278 0.943444
Q2FVY8   9 1 0.903563 0.161558
Q2FZ60   5 0.555556 -1.27278 0.943444
Q2FV82   4 0.444444 -1.27278 0.943444
Q2FX23   5 0.555556 -1.27278 0.943444
Q2G1G3   6 0.666667 -1.27278 0.943444
P68805   5 0.555556 -1.27278 0.943444
Q2FVL0   9 1 0.903563 0.161558
Q2G2J0   5 0.555556 -1.27278 0.943444
Q2FZF1   7 0.777778 -1.27278 0.943444
Q2FXU9   6 0.666667 -1.27278 0.943444
Q2G1A2   8 0.888889 -1.27278 0.943444
Q2G1C3   3 0.333333 -1.27278 0.943444
Q2G1D4   2 0.222222 -1.27278 0.943444
Q2G0A8   3 0.333333 -1.27278 0.943444
Q2FVC7   4 0.444444 -1.27278 0.943444
Q2G133   4 0.444444 -1.27278 0.943444
Q2FY86   11 1.22222 0.903563 0.161558
Q2FX92   10 1.11111 0.903563 0.161558
Q2FW47   1 0.111111 -1.27278 0.943444
Q2G1T9   2 0.222222 -1.27278 0.943444
Q2FVU8   2 0.222222 -1.27278 0.943444
Q2FVD7   10 1.11111 0.903563 0.161558
Q2FX55   5 0.555556 -1.27278 0.943444
Q2FVD3   7 0.777778 -1.27278 0.943444
Q2G2B5   2 0.222222 -1.27278 0.943444
Q2FWV6   2 0.222222 -1.27278 0.943444
Q2FW29   9 1 0.903563 0.161558
Q2G0W6   2 0.222222 -1.27278 0.943444
Q2FVD2   4 0.444444 -1.27278 0.943444
Q2FWR8   4 0.444444 -1.27278 0.943444
Q2FXA0   5 0.555556 -1.27278 0.943444
Q2FZB4   6 0.666667 -1.27278 0.943444
Q2FX37   4 0.444444 -1.27278 0.943444
Q2FX13   2 0.222222 -1.27278 0.943444
Q2FWD8   5 0.555556 -1.27278 0.943444
Q2G108   7 0.777778 -1.27278 0.943444
Q2G2V4   5 0.555556 -1.27278 0.943444
Q2FZW2   9 1 0.903563 0.161558
Q2FYY4   6 0.666667 -1.27278 0.943444
Q2FYB8   5 0.555556 -1.27278 0.943444
Q2FWC2   5 0.555556 -1.27278 0.943444
Q2FYE8   5 0.555556 -1.27278 0.943444
Q2FXK5   8 0.888889 -1.27278 0.943444
Q2FWT0   7 0.777778 -1.27278 0.943444
Q2FW19   7 0.777778 -1.27278 0.943444
Q2G100   5 0.555556 -1.27278 0.943444
Q2FYY3   4 0.444444 -1.27278 0.943444
Q2FZ01   4 0.444444 -1.27278 0.943444
Q2FYY1   4 0.444444 -1.27278 0.943444
Q2G103   5 0.555556 -1.27278 0.943444
Q2FV12   4 0.444444 -1.27278 0.943444
Q2FWQ1   8 0.888889 -1.27278 0.943444
Q2FYY5   4 0.444444 -1.27278 0.943444
Q2G207   4 0.444444 -1.27278 0.943444
Q2G1Y8   8 0.888889 -1.27278 0.943444
Q2FWZ8   4 0.444444 -1.27278 0.943444
Q2G0Z8   2 0.222222 -1.27278 0.943444
Q2G2F7   5 0.555556 -1.27278 0.943444
Q2FYH9   3 0.333333 -1.27278 0.943444
Q2FWB7   5 0.555556 -1.27278 0.943444
Q2FYN2   5 0.526316 -1.27278 0.943444
Q2FVQ6   5 0.526316 -1.27278 0.943444
Q2FWX3   8 0.842105 -1.27278 0.943444
Q2G187   5 0.526316 -1.27278 0.943444
Q2FW05   6 0.631579 -1.27278 0.943444
Q2FYC3   7 0.736842 -1.27278 0.943444
Q2FZJ2   10 1.05263 0.903563 0.161558
Q2G0D6   3 0.315789 -1.27278 0.943444
Q2FWP7   6 0.631579 -1.27278 0.943444
Q2FX31   10 1.05263 0.903563 0.161558
Q2FVZ6   2 0.210526 -1.27278 0.943444
Q2G2A2   8 0.842105 -1.27278 0.943444
Q2FWQ8   4 0.421053 -1.27278 0.943444
Q2FVM9   7 0.736842 -1.27278 0.943444
Q2FYD1   9 0.947368 -1.27278 0.943444
Q2FYN3   4 0.421053 -1.27278 0.943444
Q2FYI3   5 0.526316 -1.27278 0.943444
Q2G022   14 1.47368 0.903563 0.161558
Q2G1Q3   4 0.421053 -1.27278 0.943444
Q2FX58   4 0.421053 -1.27278 0.943444
Q2G2V1   13 1.36842 0.903563 0.161558
Q2FVV5   7 0.736842 -1.27278 0.943444
Q2FZC0   11 1.15789 0.903563 0.161558
Q2FV63   10 1.05263 0.903563 0.161558
Q2FWG9   2 0.210526 -1.27278 0.943444
Q2FZA5   4 0.421053 -1.27278 0.943444
Q2FX60   8 0.842105 -1.27278 0.943444
Q2G2I8   8 0.842105 -1.27278 0.943444
Q2G2Y5   12 1.26316 0.903563 0.161558
Q2G2Y2   5 0.526316 -1.27278 0.943444
Q2FWA6   11 1.15789 0.903563 0.161558
Q2FWL8   16 1.68421 0.903563 0.161558
Q2FY95   10 1.05263 0.903563 0.161558
Q2FYC5   10 1.05263 0.903563 0.161558
Q2FV43   5 0.526316 -1.27278 0.943444
Q2FVU0   12 1.26316 0.903563 0.161558
Q2FZG5   2 0.210526 -1.27278 0.943444
Q2G2H9   8 0.842105 -1.27278 0.943444
Q2G1D1   6 0.631579 -1.27278 0.943444
Q2FWU7   8 0.842105 -1.27278 0.943444
P60647   5 0.526316 -1.27278 0.943444
Q2FUR7   7 0.736842 -1.27278 0.943444
Q2FWQ2   9 0.947368 -1.27278 0.943444
Q2G2M4   7 0.736842 -1.27278 0.943444
Q2G104   6 0.631579 -1.27278 0.943444
Q2FX76   6 0.631579 -1.27278 0.943444
Q2G2Q4   9 0.947368 -1.27278 0.943444
Q2FXQ1   4 0.421053 -1.27278 0.943444
Q2FX80   4 0.421053 -1.27278 0.943444
Q2FZN6   6 0.631579 -1.27278 0.943444
Q2G009   5 0.526316 -1.27278 0.943444
Q2G021   6 0.631579 -1.27278 0.943444
Q2FWH0   10 1.05263 0.903563 0.161558
Q2FXQ0   12 1.26316 0.903563 0.161558
Q2FX64   6 0.631579 -1.27278 0.943444
Q2FY98   3 0.315789 -1.27278 0.943444
Q2FWK5   11 1.15789 0.903563 0.161558
Q2FYK1   3 0.315789 -1.27278 0.943444
Q2FXF0   4 0.421053 -1.27278 0.943444
Q2FY70   17 1.78947 0.903563 0.161558
Q2G114   10 1.05263 0.903563 0.161558
Q2FX38   5 0.526316 -1.27278 0.943444
Q2FUP9   8 0.842105 -1.27278 0.943444
Q2FVV3   7 0.736842 -1.27278 0.943444
Q2G113   11 1.15789 0.903563 0.161558
Q2FWB2   8 0.842105 -1.27278 0.943444
Q2FWT6   6 0.631579 -1.27278 0.943444
Q2FW28   8 0.842105 -1.27278 0.943444
Q2FUQ9   5 0.526316 -1.27278 0.943444
Q2FY00   5 0.526316 -1.27278 0.943444
Q2G040   4 0.421053 -1.27278 0.943444
Q2FX35   6 0.631579 -1.27278 0.943444
Q2FYW9   5 0.5 -1.27278 0.943444
Q2G2N8   5 0.5 -1.27278 0.943444
Q2G1V7   11 1.1 0.903563 0.161558
Q2G0C3   6 0.6 -1.27278 0.943444
Q2FVW0   10 1 0.903563 0.161558
Q2FUS4   14 1.4 0.903563 0.161558
Q2FVP6   2 0.2 -1.27278 0.943444
Q2FZK1   5 0.5 -1.27278 0.943444
Q2FXY2   25 2.5 3.07991 0.0107511
Q2FYX3   15 1.5 0.903563 0.161558
Q2FZ86   16 1.6 0.903563 0.161558
Q2FUV7   5 0.5 -1.27278 0.943444
Q2FX70   7 0.7 -1.27278 0.943444
Q2G1Y1   7 0.7 -1.27278 0.943444
Q2FVT9   7 0.7 -1.27278 0.943444
Q2G2K3   10 1 0.903563 0.161558
P72358   8 0.8 -1.27278 0.943444
Q2G192   6 0.6 -1.27278 0.943444
Q2FYX6   13 1.3 0.903563 0.161558
Q2FXW0   5 0.5 -1.27278 0.943444
Q2G202   7 0.7 -1.27278 0.943444
Q2FYW7   5 0.5 -1.27278 0.943444
Q2G2M0   6 0.6 -1.27278 0.943444
Q2FXT7   5 0.5 -1.27278 0.943444
Q2FX59   10 1 0.903563 0.161558
Q2G0X2   5 0.5 -1.27278 0.943444
Q2FWR6   10 1 0.903563 0.161558
Q2FW22   24 2.4 3.07991 0.0107511
Q2FZH4   20 2 3.07991 0.0107511
Q2FYZ1   7 0.7 -1.27278 0.943444
Q2G2W7   17 1.7 0.903563 0.161558
Q2G2I4   14 1.4 0.903563 0.161558
Q2FZP5   11 1.1 0.903563 0.161558
Q2FWQ7   10 1 0.903563 0.161558
Q2G1W9   11 1.1 0.903563 0.161558
Q2FWF7   8 0.8 -1.27278 0.943444
Q2FYM9   14 1.4 0.903563 0.161558
Q2FXV0   11 1.1 0.903563 0.161558
Q2FWW2   12 1.2 0.903563 0.161558
Q2FVS2   8 0.8 -1.27278 0.943444
Q2G007   13 1.3 0.903563 0.161558
Q2FYA7   16 1.6 0.903563 0.161558
Q2G0K0   11 1.1 0.903563 0.161558
Q2FXS9   10 1 0.903563 0.161558
Q2G249   16 1.6 0.903563 0.161558
Q2G008   10 1 0.903563 0.161558
Q2FZD5   8 0.8 -1.27278 0.943444
Q2FZG0   6 0.6 -1.27278 0.943444
Q2FX28   9 0.9 -1.27278 0.943444
Q2FXI4   11 1.1 0.903563 0.161558
Q2G176   7 0.7 -1.27278 0.943444
Q2G116   8 0.8 -1.27278 0.943444
Q2FXF2   8 0.8 -1.27278 0.943444
Q2G260   8 0.8 -1.27278 0.943444
Q2G213   3 0.3 -1.27278 0.943444
Q2G173   9 0.9 -1.27278 0.943444
Q2FV71   13 1.3 0.903563 0.161558
Q2FWY8   7 0.7 -1.27278 0.943444
Q2FWN3   5 0.5 -1.27278 0.943444
Q2FYD4   10 1 0.903563 0.161558
Q2FVQ2   13 1.3 0.903563 0.161558
Q2FVK0   14 1.4 0.903563 0.161558
Q2G285   11 1.1 0.903563 0.161558
Q2FZH6   13 1.3 0.903563 0.161558
Q2FZX1   6 0.6 -1.27278 0.943444
Q2FZ83   4 0.4 -1.27278 0.943444
Q2G0S9   8 0.8 -1.27278 0.943444
Q2FZH7   9 0.9 -1.27278 0.943444
Q2FZT3   9 0.9 -1.27278 0.943444
Q2FX57   10 0.952381 -1.27278 0.943444
Q2G0B9   10 0.952381 -1.27278 0.943444
Q2FY28   12 1.14286 0.903563 0.161558
Q2G0R5   18 1.71429 0.903563 0.161558
Q2FZG8   17 1.61905 0.903563 0.161558
Q2G1X1   11 1.04762 0.903563 0.161558
Q2FX93   5 0.47619 -1.27278 0.943444
Q2FYU5   8 0.761905 -1.27278 0.943444
Q2FWR9   14 1.33333 0.903563 0.161558
Q2FWS0   17 1.61905 0.903563 0.161558
Q2G0P4   9 0.857143 -1.27278 0.943444
Q2FX50   12 1.14286 0.903563 0.161558
Q2FZV0   10 0.952381 -1.27278 0.943444
Q2G0S5   12 1.14286 0.903563 0.161558
Q2FY25   9 0.857143 -1.27278 0.943444
Q2FXG6   6 0.571429 -1.27278 0.943444
Q2FZJ7   11 1.04762 0.903563 0.161558
Q2G0U7   12 1.14286 0.903563 0.161558
Q2FZV2   12 1.14286 0.903563 0.161558
Q2FWT8   9 0.857143 -1.27278 0.943444
Q2G0D1   14 1.33333 0.903563 0.161558
Q2FVW5   7 0.666667 -1.27278 0.943444
Q2FY97   14 1.33333 0.903563 0.161558
Q2FXF3   16 1.52381 0.903563 0.161558
Q2G063   7 0.666667 -1.27278 0.943444
Q2G0U5   8 0.761905 -1.27278 0.943444
Q2G2B1   17 1.61905 0.903563 0.161558
Q2FVE3   7 0.666667 -1.27278 0.943444
Q2FZW1   21 2 3.07991 0.0107511
Q2FYK2   15 1.42857 0.903563 0.161558
Q2FXW2   11 1.04762 0.903563 0.161558
Q9F0R1   17 1.61905 0.903563 0.161558
Q2FZG3   10 0.952381 -1.27278 0.943444
Q2G2K0   14 1.33333 0.903563 0.161558
Q2FVN4   10 0.952381 -1.27278 0.943444
Q2FYV0   15 1.42857 0.903563 0.161558
Q2G0A5   5 0.47619 -1.27278 0.943444
Q2FZ03   13 1.2381 0.903563 0.161558
Q2G1I8   6 0.571429 -1.27278 0.943444
Q2FYX8   15 1.42857 0.903563 0.161558
Q2FV18   7 0.666667 -1.27278 0.943444
Q2FYI7   10 0.952381 -1.27278 0.943444
Q2G0K1   12 1.14286 0.903563 0.161558
Q2G2U9   16 1.52381 0.903563 0.161558
Q2FW31   19 1.80952 0.903563 0.161558
Q2FVB5   17 1.61905 0.903563 0.161558
Q2FVI8   6 0.571429 -1.27278 0.943444
Q2FZT0   11 1.04762 0.903563 0.161558
P48860   13 1.2381 0.903563 0.161558
Q2FYC1   14 1.33333 0.903563 0.161558
Q2G286   13 1.2381 0.903563 0.161558
Q2FXD3   14 1.33333 0.903563 0.161558
Q2G027   4 0.380952 -1.27278 0.943444
Q2G0T4   13 1.2381 0.903563 0.161558
Q2FZJ5   13 1.2381 0.903563 0.161558
Q2FW10   8 0.761905 -1.27278 0.943444
Q2FY91   10 0.952381 -1.27278 0.943444
Q2FVP0   10 0.952381 -1.27278 0.943444
P60070   18 1.71429 0.903563 0.161558
Q2FWU1   11 1.04762 0.903563 0.161558
Q2FYA3   6 0.571429 -1.27278 0.943444
Q2G0V8   8 0.761905 -1.27278 0.943444
Q2G0Z2   12 1.14286 0.903563 0.161558
Q2FZ47   6 0.571429 -1.27278 0.943444
Q2G0V9   5 0.47619 -1.27278 0.943444
Q2FZE2   14 1.33333 0.903563 0.161558
Q2FWB0   16 1.52381 0.903563 0.161558
Q2G1J1   10 0.952381 -1.27278 0.943444
Q2FYQ1   4 0.380952 -1.27278 0.943444
Q2FZ45   14 1.33333 0.903563 0.161558
Q2FYW5   14 1.33333 0.903563 0.161558
Q2G1A0   7 0.666667 -1.27278 0.943444
Q2FZB9   9 0.857143 -1.27278 0.943444
Q2FZX2   12 1.14286 0.903563 0.161558
Q2FZY4   16 1.52381 0.903563 0.161558
Q2FW56   7 0.666667 -1.27278 0.943444
P0A0G6   15 1.42857 0.903563 0.161558
Q2FW80   6 0.571429 -1.27278 0.943444
Q2G2S4   10 0.952381 -1.27278 0.943444
Q2G2H0   7 0.666667 -1.27278 0.943444
Q2G2E1   7 0.666667 -1.27278 0.943444
Q2G0I5   19 1.80952 0.903563 0.161558
Q2FWW6   15 1.42857 0.903563 0.161558
Q2G112   8 0.761905 -1.27278 0.943444
Q2G214   9 0.857143 -1.27278 0.943444
Q2FYG2   12 1.14286 0.903563 0.161558
Q2G0J5   5 0.47619 -1.27278 0.943444
Q2FX27   11 1.04762 0.903563 0.161558
Q2FWV5   14 1.33333 0.903563 0.161558
Q2FX40   18 1.71429 0.903563 0.161558
Q2FZM5   5 0.47619 -1.27278 0.943444
Q2FXH8   11 1.04762 0.903563 0.161558
Q2FWS5   9 0.857143 -1.27278 0.943444
Q2FW13   11 1 0.903563 0.161558
Q2FY93   15 1.36364 0.903563 0.161558
Q2FZM8   16 1.45455 0.903563 0.161558
Q2FZV4   14 1.27273 0.903563 0.161558
Q2FVD4   18 1.63636 0.903563 0.161558
Q2G0J3   6 0.545455 -1.27278 0.943444
Q2FX61   14 1.27273 0.903563 0.161558
Q2FVD6   11 1 0.903563 0.161558
Q2FYY7   15 1.36364 0.903563 0.161558
Q2G0W0   18 1.63636 0.903563 0.161558
Q2FXF7   12 1.09091 0.903563 0.161558
Q2G191   8 0.727273 -1.27278 0.943444
Q2FYT5   7 0.636364 -1.27278 0.943444
Q2G1P0   7 0.636364 -1.27278 0.943444
Q2FVF8   14 1.27273 0.903563 0.161558
Q2G0Y1   7 0.636364 -1.27278 0.943444
Q2FZD2   22 2 3.07991 0.0107511
Q2FZ59   9 0.818182 -1.27278 0.943444
Q2G2G1   11 1 0.903563 0.161558
Q2G0F9   10 0.909091 -1.27278 0.943444
Q2G1J2   14 1.27273 0.903563 0.161558
Q2G0Q6   15 1.36364 0.903563 0.161558
Q2FYX0   14 1.27273 0.903563 0.161558
Q2FZU8   9 0.818182 -1.27278 0.943444
Q2G267   9 0.818182 -1.27278 0.943444
Q2G174   17 1.54545 0.903563 0.161558
Q2FWC3   16 1.45455 0.903563 0.161558
Q2FVN6   10 0.909091 -1.27278 0.943444
Q2G2D1   14 1.27273 0.903563 0.161558
Q2FZK9   19 1.72727 0.903563 0.161558
Q2G2C9   19 1.72727 0.903563 0.161558
Q2G2V8   6 0.545455 -1.27278 0.943444
Q2FVL6   12 1.09091 0.903563 0.161558
Q2FY45   8 0.727273 -1.27278 0.943444
Q2G2R7   13 1.18182 0.903563 0.161558
Q2FWD5   14 1.27273 0.903563 0.161558
Q2FWT3   7 0.636364 -1.27278 0.943444
Q2FY92   14 1.27273 0.903563 0.161558
Q2FZM2   9 0.818182 -1.27278 0.943444
Q2G2F0   14 1.27273 0.903563 0.161558
Q2FW30   11 1 0.903563 0.161558
Q2FZV9   18 1.63636 0.903563 0.161558
Q2FVA6   16 1.45455 0.903563 0.161558
Q2G229   10 0.909091 -1.27278 0.943444
Q2FZZ3   24 2.18182 3.07991 0.0107511
Q2G2F4   7 0.636364 -1.27278 0.943444
Q2FVA7   18 1.63636 0.903563 0.161558
Q2G0R3   13 1.18182 0.903563 0.161558
Q2G1R1   15 1.36364 0.903563 0.161558
Q2FZ79   11 1 0.903563 0.161558
Q2FZ12   10 0.909091 -1.27278 0.943444
Q2FX39   13 1.18182 0.903563 0.161558
Q2G186   14 1.27273 0.903563 0.161558
Q2FXE5   7 0.636364 -1.27278 0.943444
Q2G0A1   16 1.45455 0.903563 0.161558
Q2G0E7   9 0.818182 -1.27278 0.943444
Q2G2V7   8 0.727273 -1.27278 0.943444
Q2FYA6   16 1.45455 0.903563 0.161558
Q2G276   17 1.54545 0.903563 0.161558
Q2G070   13 1.18182 0.903563 0.161558
Q2FVZ1   15 1.36364 0.903563 0.161558
Q2FW84   11 1 0.903563 0.161558
Q2FVY9   17 1.54545 0.903563 0.161558
Q2FVD9   11 1 0.903563 0.161558
Q2G1T2   9 0.818182 -1.27278 0.943444
Q2G0I3   11 1 0.903563 0.161558
Q2G0E8   17 1.54545 0.903563 0.161558
Q2FW08   16 1.45455 0.903563 0.161558
Q2FVD8   12 1.09091 0.903563 0.161558
Q2FXF5   15 1.36364 0.903563 0.161558
Q2FXW1   22 2 3.07991 0.0107511
Q2FW79   14 1.27273 0.903563 0.161558
Q2G2G0   11 1 0.903563 0.161558
P48940   15 1.36364 0.903563 0.161558
Q2FYL6   10 0.909091 -1.27278 0.943444
Q2FZV8   14 1.27273 0.903563 0.161558
Q2FYM5   11 1 0.903563 0.161558
Q2G2B6   19 1.72727 0.903563 0.161558
Q2G1L2   10 0.909091 -1.27278 0.943444
Q2G1V5   8 0.727273 -1.27278 0.943444
Q2FXT0   12 1.09091 0.903563 0.161558
Q2FY02   22 2 3.07991 0.0107511
Q2FWQ4   10 0.909091 -1.27278 0.943444
Q2FYG4   9 0.818182 -1.27278 0.943444
Q2FW11   14 1.27273 0.903563 0.161558
Q2G257   17 1.47826 0.903563 0.161558
Q2FWJ6   16 1.3913 0.903563 0.161558
Q2FXS8   11 0.956522 -1.27278 0.943444
Q2FX12   19 1.65217 0.903563 0.161558
Q2FYF1   13 1.13043 0.903563 0.161558
Q2G2E8   11 0.956522 -1.27278 0.943444
Q2FXE6   8 0.695652 -1.27278 0.943444
Q2G2C0   7 0.608696 -1.27278 0.943444
Q2G1V6   6 0.521739 -1.27278 0.943444
Q2FWZ4   14 1.21739 0.903563 0.161558
Q2G2V0   11 0.956522 -1.27278 0.943444
Q9ZAH6   20 1.73913 0.903563 0.161558
Q2FVU2   18 1.56522 0.903563 0.161558
Q2FWI8   15 1.30435 0.903563 0.161558
P0A0H0   6 0.521739 -1.27278 0.943444
Q2G0C1   23 2 3.07991 0.0107511
Q2FXH3   14 1.21739 0.903563 0.161558
Q2FXI6   26 2.26087 3.07991 0.0107511
Q2G1X5   13 1.13043 0.903563 0.161558
Q2FV08   21 1.82609 0.903563 0.161558
Q2FWT7   8 0.695652 -1.27278 0.943444
Q2G210   13 1.13043 0.903563 0.161558
Q2FW66   13 1.13043 0.903563 0.161558
Q2FWD0   19 1.65217 0.903563 0.161558
Q2FUQ1   24 2.08696 3.07991 0.0107511
Q2FVI6   8 0.695652 -1.27278 0.943444
Q2FWM7   7 0.608696 -1.27278 0.943444
Q2FVN2   15 1.30435 0.903563 0.161558
Q2FWR2   11 0.956522 -1.27278 0.943444
Q2FYH4   12 1.04348 0.903563 0.161558
Q2FYM8   7 0.608696 -1.27278 0.943444
Q9RFJ6   19 1.65217 0.903563 0.161558
Q2FZ42   8 0.695652 -1.27278 0.943444
Q2FVX9   15 1.30435 0.903563 0.161558
Q2G066   23 2 3.07991 0.0107511
Q2FVM3   14 1.21739 0.903563 0.161558
Q2FWT1   13 1.13043 0.903563 0.161558
Q2FZB8   10 0.869565 -1.27278 0.943444
Q2FUQ8   14 1.21739 0.903563 0.161558
Q2G2I7   8 0.695652 -1.27278 0.943444
Q2FVF7   13 1.13043 0.903563 0.161558
Q2FV52   14 1.21739 0.903563 0.161558
Q2FWE3   19 1.65217 0.903563 0.161558
Q2G144   16 1.3913 0.903563 0.161558
Q2FXZ1   14 1.21739 0.903563 0.161558
Q2FX34   8 0.695652 -1.27278 0.943444
Q2FWV4   8 0.695652 -1.27278 0.943444
Q2FZ11   13 1.13043 0.903563 0.161558
Q2G141   15 1.30435 0.903563 0.161558
Q2FWF5   16 1.3913 0.903563 0.161558
Q2FV34   7 0.608696 -1.27278 0.943444
Q2FWQ0   17 1.47826 0.903563 0.161558
Q2FV88   21 1.82609 0.903563 0.161558
Q2G2P0   11 0.956522 -1.27278 0.943444
Q2FYW8   16 1.3913 0.903563 0.161558
Q2G1W1   16 1.3913 0.903563 0.161558
Q2FVC2   18 1.56522 0.903563 0.161558
Q2G0D3   10 0.869565 -1.27278 0.943444
Q2FV89   21 1.82609 0.903563 0.161558
Q2G1U2   12 1.04348 0.903563 0.161558
Q2FX32   13 1.13043 0.903563 0.161558
Q2FXS7   11 0.956522 -1.27278 0.943444
Q2FVX1   7 0.608696 -1.27278 0.943444
Q2FVE0   9 0.782609 -1.27278 0.943444
Q2G270   13 1.13043 0.903563 0.161558
Q9EYW6   13 1.13043 0.903563 0.161558
Q2FVB8   11 0.956522 -1.27278 0.943444
Q2FZT9   12 1.04348 0.903563 0.161558
Q2G298   18 1.56522 0.903563 0.161558
Q2FX49   9 0.782609 -1.27278 0.943444
Q2G0Z0   18 1.56522 0.903563 0.161558
Q2FW39   20 1.73913 0.903563 0.161558
Q2G252   20 1.73913 0.903563 0.161558
Q2G0A3   9 0.782609 -1.27278 0.943444
Q2FYJ7   25 2.17391 3.07991 0.0107511
Q2FWT2   11 0.956522 -1.27278 0.943444
Q2FWQ5   15 1.30435 0.903563 0.161558
Q2G2J7   11 0.956522 -1.27278 0.943444
Q2FY75   12 1.04348 0.903563 0.161558
Q2G106   12 1.04348 0.903563 0.161558
Q2FVY3   17 1.47826 0.903563 0.161558
Q2FVP9   21 1.82609 0.903563 0.161558
Q2FW42   7 0.608696 -1.27278 0.943444
Q2FUV9   19 1.65217 0.903563 0.161558
Q2FVR7   15 1.30435 0.903563 0.161558
Q2FZN1   13 1.13043 0.903563 0.161558
Q2G2Q7   25 2.08333 3.07991 0.0107511
Q2G150   17 1.41667 0.903563 0.161558
Q2G081   14 1.16667 0.903563 0.161558
Q2FV45   13 1.08333 0.903563 0.161558
Q2FX02   13 1.08333 0.903563 0.161558
P0A0Q4   14 1.16667 0.903563 0.161558
Q2G0L9   17 1.41667 0.903563 0.161558
Q2FY04   19 1.58333 0.903563 0.161558
Q2FV48   11 0.916667 -1.27278 0.943444
Q2FW64   18 1.5 0.903563 0.161558
Q2FX63   16 1.33333 0.903563 0.161558
Q2G1T3   13 1.08333 0.903563 0.161558
Q2G0K9   13 1.08333 0.903563 0.161558
Q2FZ00   17 1.41667 0.903563 0.161558
Q2FVL9   10 0.833333 -1.27278 0.943444
Q2FW33   17 1.41667 0.903563 0.161558
Q2FWT9   13 1.08333 0.903563 0.161558
Q2FZF7   21 1.75 0.903563 0.161558
Q2FWL1   24 2 3.07991 0.0107511
Q2FYS7   16 1.33333 0.903563 0.161558
Q2FZX3   16 1.33333 0.903563 0.161558
Q2FXR0   10 0.833333 -1.27278 0.943444
Q2G2I9   11 0.916667 -1.27278 0.943444
Q2FWN1   9 0.75 -1.27278 0.943444
Q2G297   11 0.916667 -1.27278 0.943444
Q2FVA0   14 1.16667 0.903563 0.161558
Q2FXX0   11 0.916667 -1.27278 0.943444
Q2G2P4   19 1.58333 0.903563 0.161558
Q2G0P8   23 1.91667 0.903563 0.161558
Q2FVN3   18 1.5 0.903563 0.161558
Q2FXK7   22 1.83333 0.903563 0.161558
Q2FZF8   10 0.833333 -1.27278 0.943444
Q2FWR0   13 1.08333 0.903563 0.161558
Q2FXL2   9 0.75 -1.27278 0.943444
Q2FWA9   15 1.25 0.903563 0.161558
Q2G282   15 1.25 0.903563 0.161558
Q9RQQ0   13 1.08333 0.903563 0.161558
Q2FXD7   19 1.58333 0.903563 0.161558
Q2FUY4   17 1.41667 0.903563 0.161558
Q2G2W4   12 1 0.903563 0.161558
Q2FZF5   19 1.58333 0.903563 0.161558
Q2FY42   10 0.833333 -1.27278 0.943444
Q2FUS3   10 0.833333 -1.27278 0.943444
Q2G2E7   9 0.75 -1.27278 0.943444
Q2G0S6   16 1.33333 0.903563 0.161558
Q2G0C2   10 0.833333 -1.27278 0.943444
Q2FWF8   14 1.16667 0.903563 0.161558
Q2G000   23 1.91667 0.903563 0.161558
Q2FWX2   15 1.25 0.903563 0.161558
Q2FZS2   15 1.25 0.903563 0.161558
Q2FW16   10 0.833333 -1.27278 0.943444
Q2FZI2   9 0.75 -1.27278 0.943444
Q2G1Q5   15 1.25 0.903563 0.161558
Q2G1A5   26 2.16667 3.07991 0.0107511
Q2G0P7   15 1.25 0.903563 0.161558
Q2FWV3   12 1 0.903563 0.161558
Q2FW51   14 1.16667 0.903563 0.161558
Q2FVI4   18 1.5 0.903563 0.161558
Q2FVN7   15 1.25 0.903563 0.161558
Q2FWP9   12 1 0.903563 0.161558
Q2FXT2   17 1.41667 0.903563 0.161558
P0A0F4   15 1.25 0.903563 0.161558
Q2G126   21 1.75 0.903563 0.161558
Q2FW82   7 0.583333 -1.27278 0.943444
Q2FY44   13 1.08333 0.903563 0.161558
Q2G0N9   21 1.75 0.903563 0.161558
Q2G0Z9   6 0.5 -1.27278 0.943444
Q2FV81   16 1.33333 0.903563 0.161558
Q2FYC4   12 1 0.903563 0.161558
Q2G178   22 1.83333 0.903563 0.161558
Q2G079   15 1.25 0.903563 0.161558
Q2G2B7   20 1.66667 0.903563 0.161558
Q2FVF5   15 1.25 0.903563 0.161558
Q2G2W2   15 1.25 0.903563 0.161558
Q2G1I2   19 1.58333 0.903563 0.161558
Q2G245   11 0.916667 -1.27278 0.943444
Q2G1H7   13 1.04 0.903563 0.161558
Q2FWF1   12 0.96 -1.27278 0.943444
Q2FZZ9   20 1.6 0.903563 0.161558
Q2G1W3   12 0.96 -1.27278 0.943444
Q2G204   22 1.76 0.903563 0.161558
Q2G1H1   20 1.6 0.903563 0.161558
Q2FXK3   11 0.88 -1.27278 0.943444
Q2G2H8   18 1.44 0.903563 0.161558
Q2FZP9   14 1.12 0.903563 0.161558
Q2FWI2   21 1.68 0.903563 0.161558
Q2FYZ6   13 1.04 0.903563 0.161558
Q2FXS1   9 0.72 -1.27278 0.943444
Q2G200   18 1.44 0.903563 0.161558
Q2G2L5   13 1.04 0.903563 0.161558
Q2FY73   19 1.52 0.903563 0.161558
Q2G177   10 0.8 -1.27278 0.943444
Q2G2F9   12 0.96 -1.27278 0.943444
Q2FV27   15 1.2 0.903563 0.161558
Q2FZ56   20 1.6 0.903563 0.161558
Q2FVF3   12 0.96 -1.27278 0.943444
Q2G0B6   17 1.36 0.903563 0.161558
Q2G2S5   18 1.44 0.903563 0.161558
Q2FW68   22 1.76 0.903563 0.161558
Q2FWX7   10 0.8 -1.27278 0.943444
Q2FWB6   24 1.92 0.903563 0.161558
Q2FXA9   17 1.36 0.903563 0.161558
Q2FXP3   14 1.12 0.903563 0.161558
Q2FUX5   19 1.52 0.903563 0.161558
Q2FZZ4   18 1.44 0.903563 0.161558
Q2FX98   20 1.6 0.903563 0.161558
Q2FV23   15 1.2 0.903563 0.161558
Q2FUR1   10 0.8 -1.27278 0.943444
Q2FY49   18 1.44 0.903563 0.161558
Q2G017   16 1.28 0.903563 0.161558
Q2G2K9   16 1.28 0.903563 0.161558
Q2G2N9   30 2.4 3.07991 0.0107511
Q2G0E9   10 0.8 -1.27278 0.943444
Q2FY19   20 1.6 0.903563 0.161558
Q2G1E3   8 0.64 -1.27278 0.943444
Q2FW17   7 0.56 -1.27278 0.943444
Q2FWK9   19 1.52 0.903563 0.161558
Q2G2Q6   24 1.92 0.903563 0.161558
Q2G2Q5   23 1.84 0.903563 0.161558
Q2G1U9   16 1.28 0.903563 0.161558
Q2G299   13 1.04 0.903563 0.161558
Q2FX75   12 0.96 -1.27278 0.943444
Q2G058   17 1.36 0.903563 0.161558
Q2G0E3   11 0.88 -1.27278 0.943444
Q2FYK0   11 0.88 -1.27278 0.943444
Q2G2K6   9 0.72 -1.27278 0.943444
Q2FYN0   12 0.96 -1.27278 0.943444
Q2FVK7   17 1.36 0.903563 0.161558
Q2FX15   16 1.28 0.903563 0.161558
Q2FVN9   12 0.96 -1.27278 0.943444
Q2FWX0   12 0.96 -1.27278 0.943444
Q2G143   25 2 3.07991 0.0107511
Q2G0C7   19 1.52 0.903563 0.161558
Q2G0K6   16 1.28 0.903563 0.161558
Q2FZZ1   13 1.04 0.903563 0.161558
Q2FV13   19 1.52 0.903563 0.161558
Q2G128   12 0.96 -1.27278 0.943444
Q2FXU2   18 1.44 0.903563 0.161558
Q2G2R4   19 1.52 0.903563 0.161558
Q2FXM1   20 1.6 0.903563 0.161558
Q8KQR1   16 1.28 0.903563 0.161558
Q2G2Q9   22 1.76 0.903563 0.161558
Q2FVG9   11 0.88 -1.27278 0.943444
Q2FV56   7 0.56 -1.27278 0.943444
Q2FWG7   11 0.846154 -1.27278 0.943444
Q2G0T1   23 1.76923 0.903563 0.161558
Q2FXB9   8 0.615385 -1.27278 0.943444
Q2FZP3   9 0.692308 -1.27278 0.943444
Q2FZQ2   13 1 0.903563 0.161558
Q2FXS4   20 1.53846 0.903563 0.161558
Q2FZ21   17 1.30769 0.903563 0.161558
Q2G2X2   17 1.30769 0.903563 0.161558
Q2FZF6   24 1.84615 0.903563 0.161558
Q2FYA0   12 0.923077 -1.27278 0.943444
Q2G2A9   13 1 0.903563 0.161558
Q2FYB9   16 1.23077 0.903563 0.161558
Q2FYI4   18 1.38462 0.903563 0.161558
Q2FYL4   19 1.46154 0.903563 0.161558
Q2G1T0   10 0.769231 -1.27278 0.943444
Q2FXW7   15 1.15385 0.903563 0.161558
Q2FZA1   22 1.69231 0.903563 0.161558
Q2FY76   17 1.30769 0.903563 0.161558
Q2FZ97   18 1.38462 0.903563 0.161558
Q2G1I4   11 0.846154 -1.27278 0.943444
Q2FYQ6   12 0.923077 -1.27278 0.943444
Q2FXL6   20 1.53846 0.903563 0.161558
Q2G2G6   7 0.538462 -1.27278 0.943444
Q2FVH1   11 0.846154 -1.27278 0.943444
Q2FYA8   16 1.23077 0.903563 0.161558
Q2G2M5   24 1.84615 0.903563 0.161558
Q2FV99   17 1.30769 0.903563 0.161558
Q2G105   14 1.07692 0.903563 0.161558
Q2FW23   23 1.76923 0.903563 0.161558
Q2G012   15 1.15385 0.903563 0.161558
Q2G2V5   13 1 0.903563 0.161558
Q2FW07   27 2.07692 3.07991 0.0107511
Q2G0F2   15 1.15385 0.903563 0.161558
Q2FZC9   14 1.07692 0.903563 0.161558
Q2FXE9   11 0.846154 -1.27278 0.943444
Q2FV47   17 1.30769 0.903563 0.161558
Q2G2Q8   25 1.92308 0.903563 0.161558
Q2FYE7   13 1 0.903563 0.161558
Q2FUT3   16 1.23077 0.903563 0.161558
Q2G068   23 1.76923 0.903563 0.161558
Q2G2D3   11 0.846154 -1.27278 0.943444
Q2FYK4   24 1.84615 0.903563 0.161558
Q2FX36   21 1.61538 0.903563 0.161558
Q2G0A4   10 0.769231 -1.27278 0.943444
Q2G080   10 0.769231 -1.27278 0.943444
Q2FUT1   16 1.23077 0.903563 0.161558
Q2FYH3   19 1.46154 0.903563 0.161558
Q2FXA7   21 1.61538 0.903563 0.161558
Q2G2Y6   10 0.769231 -1.27278 0.943444
Q2FY55   23 1.76923 0.903563 0.161558
Q2FY61   13 1 0.903563 0.161558
Q2G0E2   21 1.61538 0.903563 0.161558
Q2FVY1   19 1.46154 0.903563 0.161558
Q2FUV1   23 1.76923 0.903563 0.161558
Q2FUS9   12 0.923077 -1.27278 0.943444
Q2G1A1   14 1.07692 0.903563 0.161558
P60639   12 0.923077 -1.27278 0.943444
Q2FZE9   12 0.923077 -1.27278 0.943444
Q2G1I9   15 1.15385 0.903563 0.161558
Q2FWN0   18 1.38462 0.903563 0.161558
Q2FZE3   21 1.61538 0.903563 0.161558
Q93Q23   12 0.923077 -1.27278 0.943444
Q2FWE9   28 2.15385 3.07991 0.0107511
Q2FUS1   11 0.846154 -1.27278 0.943444
Q2FVM5   21 1.61538 0.903563 0.161558
Q2G2N7   18 1.38462 0.903563 0.161558
Q2FWG0   13 1 0.903563 0.161558
Q2FXV7   9 0.692308 -1.27278 0.943444
Q2FW69   18 1.38462 0.903563 0.161558
P0A0F8   14 1.07692 0.903563 0.161558
Q2G055   20 1.53846 0.903563 0.161558
Q2FV37   12 0.923077 -1.27278 0.943444
Q2G225   10 0.769231 -1.27278 0.943444
Q2FXG2   18 1.38462 0.903563 0.161558
Q2FY87   13 1 0.903563 0.161558
Q2FWR7   20 1.53846 0.903563 0.161558
Q2G1U6   20 1.53846 0.903563 0.161558
Q2G006   16 1.23077 0.903563 0.161558
Q2G2I6   13 0.962963 -1.27278 0.943444
Q2FWS1   8 0.592593 -1.27278 0.943444
Q2FYF5   19 1.40741 0.903563 0.161558
Q2G0F1   18 1.33333 0.903563 0.161558
Q2G0J2   20 1.48148 0.903563 0.161558
Q2FXE3   20 1.48148 0.903563 0.161558
Q2FYV8   15 1.11111 0.903563 0.161558
Q2G1X6   19 1.40741 0.903563 0.161558
Q2FUP5   19 1.40741 0.903563 0.161558
Q2G1A4   12 0.888889 -1.27278 0.943444
Q2G0H9   26 1.92593 0.903563 0.161558
Q2G0M0   26 1.92593 0.903563 0.161558
Q2FYK6   18 1.33333 0.903563 0.161558
Q2G023   14 1.03704 0.903563 0.161558
Q2G0G2   21 1.55556 0.903563 0.161558
Q2FXC0   14 1.03704 0.903563 0.161558
Q2FXF1   17 1.25926 0.903563 0.161558
Q2FW00   9 0.666667 -1.27278 0.943444
Q2G1E7   13 0.962963 -1.27278 0.943444
Q2FWE7   26 1.92593 0.903563 0.161558
Q2FY32   24 1.77778 0.903563 0.161558
Q2FUU0   20 1.48148 0.903563 0.161558
Q2FVU5   13 0.962963 -1.27278 0.943444
Q2G062   17 1.25926 0.903563 0.161558
Q2FV26   20 1.48148 0.903563 0.161558
Q2FW97   21 1.55556 0.903563 0.161558
Q2FZY8   13 0.962963 -1.27278 0.943444
Q2G277   11 0.814815 -1.27278 0.943444
Q2G0V1   12 0.888889 -1.27278 0.943444
Q2FWJ3   25 1.85185 0.903563 0.161558
Q2G2J2   16 1.18519 0.903563 0.161558
Q2FVB0   13 0.962963 -1.27278 0.943444
Q2G278   15 1.11111 0.903563 0.161558
Q2G107   12 0.888889 -1.27278 0.943444
P0A0M9   22 1.62963 0.903563 0.161558
Q2G067   11 0.814815 -1.27278 0.943444
Q2FV55   15 1.11111 0.903563 0.161558
Q2G1L3   15 1.11111 0.903563 0.161558
Q2G2R0   21 1.55556 0.903563 0.161558
Q2G2T3   15 1.11111 0.903563 0.161558
Q2FWA8   11 0.814815 -1.27278 0.943444
Q2G056   24 1.77778 0.903563 0.161558
Q2FWR1   19 1.40741 0.903563 0.161558
Q2FXP9   24 1.77778 0.903563 0.161558
Q2FZI4   12 0.888889 -1.27278 0.943444
Q2G2L7   21 1.55556 0.903563 0.161558
Q2FVG1   11 0.814815 -1.27278 0.943444
Q2G1I7   15 1.11111 0.903563 0.161558
Q2FVB6   12 0.888889 -1.27278 0.943444
Q2G001   17 1.25926 0.903563 0.161558
Q2FUX3   13 0.962963 -1.27278 0.943444
Q2G1Q9   18 1.33333 0.903563 0.161558
Q2G2S9   16 1.18519 0.903563 0.161558
Q2FXZ8   16 1.18519 0.903563 0.161558
Q2FZI7   19 1.40741 0.903563 0.161558
Q2FUS6   20 1.48148 0.903563 0.161558
Q2FUZ6   22 1.62963 0.903563 0.161558
Q2FYQ9   18 1.33333 0.903563 0.161558
Q2FYS8   20 1.48148 0.903563 0.161558
Q2FYS6   13 0.962963 -1.27278 0.943444
Q2FZG6   11 0.814815 -1.27278 0.943444
Q2G1L9   13 0.962963 -1.27278 0.943444
Q2FXT3   17 1.25926 0.903563 0.161558
Q2FZN9   14 1.03704 0.903563 0.161558
Q2FW20   17 1.25926 0.903563 0.161558
Q2G0H3   12 0.888889 -1.27278 0.943444
Q2FV98   21 1.55556 0.903563 0.161558
Q2FXR7   17 1.25926 0.903563 0.161558
Q2G1T4   24 1.77778 0.903563 0.161558
Q2FW38   16 1.18519 0.903563 0.161558
Q2G2P6   12 0.888889 -1.27278 0.943444
Q2FVL7   30 2.22222 3.07991 0.0107511
Q2FVY2   18 1.33333 0.903563 0.161558
Q2FYZ0   20 1.48148 0.903563 0.161558
Q2FYW2   11 0.814815 -1.27278 0.943444
P60643   14 1.03704 0.903563 0.161558
Q2G265   18 1.33333 0.903563 0.161558
Q2FV42   13 0.962963 -1.27278 0.943444
Q2FXN0   16 1.18519 0.903563 0.161558
Q2G2D9   13 0.962963 -1.27278 0.943444
Q2FV75   19 1.40741 0.903563 0.161558
Q2FYE0   19 1.40741 0.903563 0.161558
Q2FX03   12 0.888889 -1.27278 0.943444
Q2FX89   17 1.25926 0.903563 0.161558
Q2FX43   13 0.962963 -1.27278 0.943444
Q2FV69   21 1.5 0.903563 0.161558
P72360   11 0.785714 -1.27278 0.943444
Q2FVQ1   26 1.85714 0.903563 0.161558
Q2FYG7   21 1.5 0.903563 0.161558
Q2G1J8   11 0.785714 -1.27278 0.943444
Q2FW77   9 0.642857 -1.27278 0.943444
Q2FWI4   17 1.21429 0.903563 0.161558
Q2FX62   17 1.21429 0.903563 0.161558
Q2G0U6   21 1.5 0.903563 0.161558
Q2G0P2   12 0.857143 -1.27278 0.943444
Q2G0B8   20 1.42857 0.903563 0.161558
Q2FVL3   11 0.785714 -1.27278 0.943444
Q2G1K8   21 1.5 0.903563 0.161558
Q2G2R9   19 1.35714 0.903563 0.161558
Q2G2I3   12 0.857143 -1.27278 0.943444
Q2FY56   11 0.785714 -1.27278 0.943444
Q2G0B1   27 1.92857 0.903563 0.161558
Q2G1T1   20 1.42857 0.903563 0.161558
Q2FVX5   12 0.857143 -1.27278 0.943444
Q2G0H8   10 0.714286 -1.27278 0.943444
Q2FVT3   14 1 0.903563 0.161558
Q2FWF6   14 1 0.903563 0.161558
Q2FWZ6   23 1.64286 0.903563 0.161558
Q2FZ77   21 1.5 0.903563 0.161558
Q2G0H0   15 1.07143 0.903563 0.161558
Q2G2G7   22 1.57143 0.903563 0.161558
Q2G117   16 1.14286 0.903563 0.161558
Q2FXG9   24 1.71429 0.903563 0.161558
Q2FWE4   20 1.42857 0.903563 0.161558
Q2FUS0   29 2.07143 3.07991 0.0107511
Q2FWR3   17 1.21429 0.903563 0.161558
Q2FYA9   10 0.714286 -1.27278 0.943444
Q2G0Y5   29 2.07143 3.07991 0.0107511
Q2FZZ8   20 1.42857 0.903563 0.161558
Q2G1Z6   18 1.28571 0.903563 0.161558
Q2FX53   17 1.21429 0.903563 0.161558
Q2FZC4   15 1.07143 0.903563 0.161558
Q2FUS5   20 1.42857 0.903563 0.161558
Q2G1R0   10 0.714286 -1.27278 0.943444
Q2G0D5   12 0.857143 -1.27278 0.943444
Q2FY18   12 0.857143 -1.27278 0.943444
Q2FYH8   11 0.785714 -1.27278 0.943444
Q2G1F2   18 1.28571 0.903563 0.161558
Q2G0Q5   18 1.28571 0.903563 0.161558
Q2FVR2   13 0.928571 -1.27278 0.943444
Q2FZE7   15 1.07143 0.903563 0.161558
Q2G0I0   16 1.14286 0.903563 0.161558
Q2G0R1   19 1.35714 0.903563 0.161558
Q2G0L7   25 1.78571 0.903563 0.161558
Q2FWI1   20 1.42857 0.903563 0.161558
Q2G0F7   13 0.928571 -1.27278 0.943444
Q2FXY3   26 1.85714 0.903563 0.161558
P0A084   31 2.21429 3.07991 0.0107511
Q2G0G5   22 1.57143 0.903563 0.161558
Q2FZE5   12 0.857143 -1.27278 0.943444
Q2G0A2   11 0.785714 -1.27278 0.943444
Q2FVE8   16 1.14286 0.903563 0.161558
Q2G2M8   16 1.14286 0.903563 0.161558
Q2FYH7   19 1.35714 0.903563 0.161558
Q2FVR8   24 1.71429 0.903563 0.161558
Q2FZU9   18 1.28571 0.903563 0.161558
Q2FYX7   19 1.35714 0.903563 0.161558
Q2G280   24 1.71429 0.903563 0.161558
Q2FVG5   28 2 3.07991 0.0107511
Q2FWX1   29 2.07143 3.07991 0.0107511
Q2FVB3   14 1 0.903563 0.161558
Q2G2A1   20 1.42857 0.903563 0.161558
Q2G1W7   13 0.928571 -1.27278 0.943444
Q2FW36   16 1.14286 0.903563 0.161558
P31337   32 2.28571 3.07991 0.0107511
Q2FXB8   12 0.857143 -1.27278 0.943444
Q2G2F3   20 1.42857 0.903563 0.161558
Q2FYM7   11 0.785714 -1.27278 0.943444
Q2FYB2   14 1 0.903563 0.161558
Q2G2E2   20 1.37931 0.903563 0.161558
Q2G2G9   24 1.65517 0.903563 0.161558
Q2FVC5   24 1.65517 0.903563 0.161558
Q2G0T3   27 1.86207 0.903563 0.161558
Q2G074   12 0.827586 -1.27278 0.943444
Q2G016   22 1.51724 0.903563 0.161558
Q2G0G4   23 1.58621 0.903563 0.161558
Q2G2K1   12 0.827586 -1.27278 0.943444
Q2FXE1   13 0.896552 -1.27278 0.943444
Q2FWD2   19 1.31034 0.903563 0.161558
Q2G1Q0   19 1.31034 0.903563 0.161558
Q2G073   10 0.689655 -1.27278 0.943444
Q2G1T7   25 1.72414 0.903563 0.161558
Q2FVI3   16 1.10345 0.903563 0.161558
Q2FZ93   15 1.03448 0.903563 0.161558
Q2FVQ7   18 1.24138 0.903563 0.161558
Q2G2B9   10 0.689655 -1.27278 0.943444
Q2FZN5   11 0.758621 -1.27278 0.943444
Q2FY72   16 1.10345 0.903563 0.161558
Q2G0A0   21 1.44828 0.903563 0.161558
Q2FZQ8   11 0.758621 -1.27278 0.943444
Q2FXP1   23 1.58621 0.903563 0.161558
P0A0B7   18 1.24138 0.903563 0.161558
Q2FYW0   26 1.7931 0.903563 0.161558
Q2G230   28 1.93103 0.903563 0.161558
Q2G0H5   12 0.827586 -1.27278 0.943444
Q2G0B7   22 1.51724 0.903563 0.161558
Q2G131   11 0.758621 -1.27278 0.943444
Q2G0Y4   17 1.17241 0.903563 0.161558
Q2G2L0   19 1.31034 0.903563 0.161558
Q2G101   25 1.72414 0.903563 0.161558
Q2G036   18 1.24138 0.903563 0.161558
Q2FXN3   12 0.827586 -1.27278 0.943444
Q2FWY2   18 1.24138 0.903563 0.161558
Q2FXK6   26 1.7931 0.903563 0.161558
Q2G2Y3   18 1.24138 0.903563 0.161558
Q2G1P8   18 1.24138 0.903563 0.161558
Q2G0N7   24 1.65517 0.903563 0.161558
Q2FW43   14 0.965517 -1.27278 0.943444
Q2G2N4   25 1.72414 0.903563 0.161558
Q2FW59   21 1.44828 0.903563 0.161558
Q2G1V0   13 0.896552 -1.27278 0.943444
Q2G010   14 0.965517 -1.27278 0.943444
Q2FWJ4   17 1.17241 0.903563 0.161558
Q2FUR3   32 2.2069 3.07991 0.0107511
Q2FXE4   23 1.58621 0.903563 0.161558
Q2FY36   19 1.31034 0.903563 0.161558
Q2G1Q7   15 1.03448 0.903563 0.161558
Q2FX09   25 1.72414 0.903563 0.161558
Q2G0Z1   22 1.51724 0.903563 0.161558
Q2FWJ1   20 1.37931 0.903563 0.161558
Q2FUT4   19 1.31034 0.903563 0.161558
Q2FYI1   22 1.51724 0.903563 0.161558
Q2FXQ8   24 1.65517 0.903563 0.161558
Q2FUZ0   23 1.58621 0.903563 0.161558
P0A086   29 2 3.07991 0.0107511
Q2FZM0   11 0.758621 -1.27278 0.943444
Q2FXL3   19 1.31034 0.903563 0.161558
Q2G2K7   11 0.758621 -1.27278 0.943444
Q2FVL1   9 0.62069 -1.27278 0.943444
Q2FW21   14 0.965517 -1.27278 0.943444
Q2G201   20 1.37931 0.903563 0.161558
Q2FVV6   18 1.24138 0.903563 0.161558
Q2FV03   21 1.44828 0.903563 0.161558
Q2G2T2   13 0.896552 -1.27278 0.943444
Q2FZ44   12 0.827586 -1.27278 0.943444
Q2G1N7   28 1.93103 0.903563 0.161558
Q2G172   14 0.965517 -1.27278 0.943444
Q2G208   20 1.37931 0.903563 0.161558
Q2FZR7   13 0.896552 -1.27278 0.943444
Q2G2K2   10 0.689655 -1.27278 0.943444
Q2FVA4   21 1.44828 0.903563 0.161558
Q2G0F5   12 0.827586 -1.27278 0.943444
Q2G0X0   17 1.17241 0.903563 0.161558
Q2FXU0   19 1.31034 0.903563 0.161558
Q2FXX9   22 1.51724 0.903563 0.161558
Q2G2K8   11 0.758621 -1.27278 0.943444
Q2G0X1   17 1.13333 0.903563 0.161558
Q2FXI8   11 0.733333 -1.27278 0.943444
Q2G0L1   28 1.86667 0.903563 0.161558
Q2FX07   14 0.933333 -1.27278 0.943444
Q2G139   19 1.26667 0.903563 0.161558
Q2FUV5   27 1.8 0.903563 0.161558
Q2FVD0   23 1.53333 0.903563 0.161558
Q2FX10   19 1.26667 0.903563 0.161558
Q2G1W5   24 1.6 0.903563 0.161558
Q2G1Y7   19 1.26667 0.903563 0.161558
Q2G190   17 1.13333 0.903563 0.161558
Q2FV59   12 0.8 -1.27278 0.943444
Q2FZS3   15 1 0.903563 0.161558
Q2FX90   20 1.33333 0.903563 0.161558
Q2FW85   11 0.733333 -1.27278 0.943444
Q2FZ65   24 1.6 0.903563 0.161558
Q2FXJ7   29 1.93333 0.903563 0.161558
Q2FVW2   19 1.26667 0.903563 0.161558
Q2G0H4   23 1.53333 0.903563 0.161558
Q2FVV4   11 0.733333 -1.27278 0.943444
Q2FUR9   12 0.8 -1.27278 0.943444
Q2FW06   12 0.8 -1.27278 0.943444
Q2FY84   15 1 0.903563 0.161558
Q2G132   24 1.6 0.903563 0.161558
Q2G0C9   14 0.933333 -1.27278 0.943444
Q2G2N1   13 0.866667 -1.27278 0.943444
Q2FVF2   11 0.733333 -1.27278 0.943444
Q2FZ30   24 1.6 0.903563 0.161558
Q2FXX8   21 1.4 0.903563 0.161558
Q2FZX6   15 1 0.903563 0.161558
Q2G1Z2   13 0.866667 -1.27278 0.943444
Q2G0G7   19 1.26667 0.903563 0.161558
Q2FV53   22 1.46667 0.903563 0.161558
Q2FV28   24 1.6 0.903563 0.161558
Q2G097   18 1.2 0.903563 0.161558
Q2FZC5   21 1.4 0.903563 0.161558
Q2FY77   23 1.53333 0.903563 0.161558
Q2FVA9   25 1.66667 0.903563 0.161558
Q2G2W5   8 0.533333 -1.27278 0.943444
Q2FX97   27 1.8 0.903563 0.161558
Q2G1F3   24 1.6 0.903563 0.161558
Q2FYU1   10 0.666667 -1.27278 0.943444
Q2FUP6   22 1.46667 0.903563 0.161558
Q2G2U7   18 1.2 0.903563 0.161558
Q2FY09   26 1.73333 0.903563 0.161558
Q2G1J6   21 1.4 0.903563 0.161558
Q2G059   21 1.4 0.903563 0.161558
Q2FVK5   16 1.06667 0.903563 0.161558
Q2G0H7   15 1 0.903563 0.161558
Q2FWN2   10 0.666667 -1.27278 0.943444
Q2FYV7   26 1.73333 0.903563 0.161558
Q2G236   24 1.6 0.903563 0.161558
Q2FZR6   15 1 0.903563 0.161558
Q2G1P9   17 1.13333 0.903563 0.161558
Q2G0R9   23 1.53333 0.903563 0.161558
Q2FUZ9   16 1.06667 0.903563 0.161558
Q2FVP2   17 1.13333 0.903563 0.161558
Q2FXC8   15 1 0.903563 0.161558
Q2FVC4   20 1.33333 0.903563 0.161558
Q2FZ29   20 1.33333 0.903563 0.161558
Q2FYR8   18 1.16129 0.903563 0.161558
Q2FY23   16 1.03226 0.903563 0.161558
Q2G0D4   20 1.29032 0.903563 0.161558
Q2FZ38   30 1.93548 0.903563 0.161558
Q2FXH1   11 0.709677 -1.27278 0.943444
Q2FXZ9   22 1.41935 0.903563 0.161558
Q2G1V3   9 0.580645 -1.27278 0.943444
Q2FVZ0   9 0.580645 -1.27278 0.943444
Q2FV95   13 0.83871 -1.27278 0.943444
Q2G196   23 1.48387 0.903563 0.161558
Q2FZ61   20 1.29032 0.903563 0.161558
Q2FW27   29 1.87097 0.903563 0.161558
Q2FWH2   20 1.29032 0.903563 0.161558
Q2FZQ9   13 0.83871 -1.27278 0.943444
Q2FWQ9   29 1.87097 0.903563 0.161558
Q2G1N5   14 0.903226 -1.27278 0.943444
Q2FZP8   12 0.774194 -1.27278 0.943444
Q2FXC2   24 1.54839 0.903563 0.161558
Q2G0X9   12 0.774194 -1.27278 0.943444
Q2FX08   14 0.903226 -1.27278 0.943444
Q2FUV2   27 1.74194 0.903563 0.161558
Q2FZT8   16 1.03226 0.903563 0.161558
Q2G2N2   12 0.774194 -1.27278 0.943444
Q2G0M1   22 1.41935 0.903563 0.161558
Q2FVX8   24 1.54839 0.903563 0.161558
Q2G220   22 1.41935 0.903563 0.161558
Q2FW37   17 1.09677 0.903563 0.161558
Q2G203   27 1.74194 0.903563 0.161558
Q2FY89   16 1.03226 0.903563 0.161558
Q2G1K7   29 1.87097 0.903563 0.161558
Q2G013   12 0.774194 -1.27278 0.943444
Q2FV91   13 0.83871 -1.27278 0.943444
Q2FW92   29 1.87097 0.903563 0.161558
Q2G1U5   26 1.67742 0.903563 0.161558
Q2G2A6   17 1.09677 0.903563 0.161558
Q2G0G9   14 0.903226 -1.27278 0.943444
P0A088   11 0.709677 -1.27278 0.943444
Q2G0B4   12 0.774194 -1.27278 0.943444
Q2G0X7   15 0.967742 -1.27278 0.943444
Q2G0S0   16 1.03226 0.903563 0.161558
Q2FW12   16 1.03226 0.903563 0.161558
Q2G0J7   22 1.41935 0.903563 0.161558
Q2FW76   12 0.774194 -1.27278 0.943444
Q2G1Z7   23 1.48387 0.903563 0.161558
Q2G2S1   25 1.6129 0.903563 0.161558
Q2G1B1   24 1.54839 0.903563 0.161558
Q2FVP3   18 1.16129 0.903563 0.161558
Q2G1V1   22 1.41935 0.903563 0.161558
Q2G1H8   26 1.67742 0.903563 0.161558
Q2G149   24 1.54839 0.903563 0.161558
Q2FXC7   16 1.03226 0.903563 0.161558
Q2G019   16 1.03226 0.903563 0.161558
Q2FWL6   24 1.54839 0.903563 0.161558
Q2G199   10 0.645161 -1.27278 0.943444
Q2FY41   9 0.580645 -1.27278 0.943444
Q2FX33   24 1.54839 0.903563 0.161558
Q2G181   18 1.16129 0.903563 0.161558
Q2FVT1   12 0.774194 -1.27278 0.943444
Q2G0Z5   29 1.87097 0.903563 0.161558
Q2FZC7   20 1.29032 0.903563 0.161558
Q2G1U0   19 1.22581 0.903563 0.161558
Q2FW18   19 1.22581 0.903563 0.161558
Q2G0H1   18 1.16129 0.903563 0.161558
Q2FX22   15 0.967742 -1.27278 0.943444
Q2G157   26 1.67742 0.903563 0.161558
Q2G2J5   26 1.67742 0.903563 0.161558
Q2FZH9   14 0.903226 -1.27278 0.943444
Q2FZA6   9 0.580645 -1.27278 0.943444
Q2G1N6   10 0.645161 -1.27278 0.943444
Q2FVR4   27 1.74194 0.903563 0.161558
Q2FY13   30 1.93548 0.903563 0.161558
Q2G025   25 1.6129 0.903563 0.161558
Q2FV36   14 0.903226 -1.27278 0.943444
Q2G0W9   20 1.29032 0.903563 0.161558
Q2G0L0   25 1.6129 0.903563 0.161558
Q2FUR2   14 0.903226 -1.27278 0.943444
Q2FVJ9   22 1.41935 0.903563 0.161558
Q2G1S8   14 0.875 -1.27278 0.943444
Q2FVJ5   26 1.625 0.903563 0.161558
Q2FZ39   29 1.8125 0.903563 0.161558
Q2FWP6   21 1.3125 0.903563 0.161558
Q2FVB4   25 1.5625 0.903563 0.161558
Q2G0V7   24 1.5 0.903563 0.161558
Q2FUV4   21 1.3125 0.903563 0.161558
Q2FYG5   27 1.6875 0.903563 0.161558
Q2FW71   11 0.6875 -1.27278 0.943444
Q2FZB1   14 0.875 -1.27278 0.943444
Q2G0Y9   19 1.1875 0.903563 0.161558
Q2G0X4   13 0.8125 -1.27278 0.943444
Q2FZL2   22 1.375 0.903563 0.161558
Q2FVS1   15 0.9375 -1.27278 0.943444
Q2G099   20 1.25 0.903563 0.161558
Q2FZN0   19 1.1875 0.903563 0.161558
Q2FZ50   22 1.375 0.903563 0.161558
Q2G0X8   15 0.9375 -1.27278 0.943444
Q2G167   23 1.4375 0.903563 0.161558
Q2G086   18 1.125 0.903563 0.161558
Q2G0D0   23 1.4375 0.903563 0.161558
Q2FWG3   23 1.4375 0.903563 0.161558
Q2G228   28 1.75 0.903563 0.161558
Q2FWW8   21 1.3125 0.903563 0.161558
Q2FYL0   11 0.6875 -1.27278 0.943444
Q2FXX2   28 1.75 0.903563 0.161558
Q2G0C4   11 0.6875 -1.27278 0.943444
Q2FZA2   23 1.4375 0.903563 0.161558
Q2FWL0   26 1.625 0.903563 0.161558
Q2FUY9   24 1.5 0.903563 0.161558
Q2G0T8   29 1.8125 0.903563 0.161558
Q2FWK0   27 1.6875 0.903563 0.161558
Q2G0D9   28 1.75 0.903563 0.161558
Q2FZF3   17 1.0625 0.903563 0.161558
Q2FZ17   30 1.875 0.903563 0.161558
Q2G0T6   23 1.4375 0.903563 0.161558
Q2G140   11 0.6875 -1.27278 0.943444
Q2G2F2   17 1.0625 0.903563 0.161558
Q2FXG0   18 1.125 0.903563 0.161558
Q2FWR4   25 1.5625 0.903563 0.161558
Q2G195   27 1.6875 0.903563 0.161558
Q2FVY4   23 1.4375 0.903563 0.161558
Q2G1I6   21 1.3125 0.903563 0.161558
Q2FVD5   21 1.3125 0.903563 0.161558
Q2FZM1   24 1.5 0.903563 0.161558
Q2FVG0   24 1.5 0.903563 0.161558
Q2FZM7   23 1.4375 0.903563 0.161558
Q2FZB2   14 0.875 -1.27278 0.943444
Q2G287   24 1.5 0.903563 0.161558
Q2FWG4   14 0.875 -1.27278 0.943444
Q2G2B3   11 0.6875 -1.27278 0.943444
Q2FY48   16 1 0.903563 0.161558
Q9ZNI1   18 1.125 0.903563 0.161558
Q2FV94   22 1.375 0.903563 0.161558
Q2G2X5   15 0.9375 -1.27278 0.943444
Q2FVX6   20 1.25 0.903563 0.161558
Q2G060   19 1.1875 0.903563 0.161558
Q2FVG2   13 0.8125 -1.27278 0.943444
Q2G1Q1   20 1.25 0.903563 0.161558
Q2G1F1   23 1.4375 0.903563 0.161558
Q2FXC5   16 1 0.903563 0.161558
Q2G2B0   15 0.9375 -1.27278 0.943444
Q2FXR6   13 0.8125 -1.27278 0.943444
Q2FXE0   23 1.4375 0.903563 0.161558
Q2FUY3   31 1.9375 0.903563 0.161558
Q2G1S6   16 1 0.903563 0.161558
Q2FVE9   13 0.8125 -1.27278 0.943444
Q2FVU7   24 1.5 0.903563 0.161558
Q2FVM7   30 1.875 0.903563 0.161558
Q2FVU6   12 0.75 -1.27278 0.943444
Q2FVA1   23 1.4375 0.903563 0.161558
Q2FWB8   26 1.625 0.903563 0.161558
Q2FYR5   23 1.4375 0.903563 0.161558
Q2G261   20 1.25 0.903563 0.161558
Q2G264   27 1.6875 0.903563 0.161558
Q2G0U4   21 1.3125 0.903563 0.161558
Q2G226   11 0.6875 -1.27278 0.943444
Q2FZT7   12 0.75 -1.27278 0.943444
Q2FXJ4   22 1.375 0.903563 0.161558
Q2G047   30 1.875 0.903563 0.161558
Q2FWD9   14 0.875 -1.27278 0.943444
Q2FZH2   16 1 0.903563 0.161558
Q2G044   20 1.25 0.903563 0.161558
Q2FVZ8   12 0.75 -1.27278 0.943444
Q2G1C5   13 0.8125 -1.27278 0.943444
Q2G1Z1   15 0.9375 -1.27278 0.943444
Q2G135   19 1.1875 0.903563 0.161558
Q2FVE5   24 1.5 0.903563 0.161558
Q2FZ70   29 1.8125 0.903563 0.161558
Q2G2A0   23 1.4375 0.903563 0.161558
Q2G224   22 1.33333 0.903563 0.161558
P0A0K3   22 1.33333 0.903563 0.161558
Q2G1A8   31 1.87879 0.903563 0.161558
Q2G1P5   12 0.727273 -1.27278 0.943444
Q2FV93   13 0.787879 -1.27278 0.943444
Q2FXC4   16 0.969697 -1.27278 0.943444
Q2FY74   21 1.27273 0.903563 0.161558
Q2G1M1   27 1.63636 0.903563 0.161558
Q9EZ11   21 1.27273 0.903563 0.161558
Q2FZB3   14 0.848485 -1.27278 0.943444
Q2G1V2   24 1.45455 0.903563 0.161558
Q2FVM8   22 1.33333 0.903563 0.161558
Q2FVR1   20 1.21212 0.903563 0.161558
Q2FXC3   16 0.969697 -1.27278 0.943444
Q2FUV6   15 0.909091 -1.27278 0.943444
Q2G1D7   25 1.51515 0.903563 0.161558
Q2FXR2   21 1.27273 0.903563 0.161558
Q2FW83   12 0.727273 -1.27278 0.943444
Q2G2X7   14 0.848485 -1.27278 0.943444
Q2FVM4   14 0.848485 -1.27278 0.943444
P0A0J3   22 1.33333 0.903563 0.161558
Q2G2L8   22 1.33333 0.903563 0.161558
Q2FZ27   29 1.75758 0.903563 0.161558
Q2FZ53   24 1.45455 0.903563 0.161558
Q2G154   29 1.75758 0.903563 0.161558
Q2FZS4   13 0.787879 -1.27278 0.943444
Q2FYQ5   14 0.848485 -1.27278 0.943444
Q2FZL6   26 1.57576 0.903563 0.161558
Q2FWB9   24 1.45455 0.903563 0.161558
Q2FUQ4   31 1.87879 0.903563 0.161558
Q2G293   21 1.27273 0.903563 0.161558
Q2FZS5   19 1.15152 0.903563 0.161558
Q2FYP9   15 0.909091 -1.27278 0.943444
Q2G0K7   28 1.69697 0.903563 0.161558
Q2FVV2   30 1.81818 0.903563 0.161558
Q2FVN0   27 1.63636 0.903563 0.161558
Q2FX00   20 1.21212 0.903563 0.161558
Q2G1I0   16 0.969697 -1.27278 0.943444
Q2FXI2   25 1.51515 0.903563 0.161558
Q2G2X1   20 1.21212 0.903563 0.161558
Q2FYG6   16 0.969697 -1.27278 0.943444
Q2FXH0   24 1.45455 0.903563 0.161558
Q2FXU7   27 1.63636 0.903563 0.161558
Q2G170   26 1.57576 0.903563 0.161558
Q2FVQ9   21 1.27273 0.903563 0.161558
Q2FWV2   14 0.848485 -1.27278 0.943444
Q2FVI5   10 0.606061 -1.27278 0.943444
Q2FUW0   16 0.969697 -1.27278 0.943444
Q2FXB7   21 1.27273 0.903563 0.161558
Q2G0J8   29 1.75758 0.903563 0.161558
Q2FXB5   20 1.21212 0.903563 0.161558
Q2FYE9   12 0.727273 -1.27278 0.943444
Q2FVE2   19 1.15152 0.903563 0.161558
Q2G2V6   25 1.51515 0.903563 0.161558
O08387   24 1.45455 0.903563 0.161558
Q2FZ14   26 1.57576 0.903563 0.161558
Q2FXW3   28 1.69697 0.903563 0.161558
Q2FYQ8   27 1.63636 0.903563 0.161558
Q2G2D6   28 1.69697 0.903563 0.161558
Q2G2T7   31 1.87879 0.903563 0.161558
Q2FYP8   17 1.0303 0.903563 0.161558
Q2FZ25   20 1.21212 0.903563 0.161558
Q2FY65   26 1.57576 0.903563 0.161558
Q2G2T1   22 1.33333 0.903563 0.161558
Q2G1N0   11 0.666667 -1.27278 0.943444
Q2G110   20 1.21212 0.903563 0.161558
Q2G1E1   26 1.57576 0.903563 0.161558
Q2G2F1   21 1.27273 0.903563 0.161558
Q2FXE8   33 2 3.07991 0.0107511
Q2FZ06   20 1.21212 0.903563 0.161558
Q2FVH2   10 0.606061 -1.27278 0.943444
Q2FYV6   23 1.39394 0.903563 0.161558
Q2FZJ3   18 1.05882 0.903563 0.161558
Q2G095   19 1.11765 0.903563 0.161558
Q2G2Y0   16 0.941176 -1.27278 0.943444
Q2G2W3   34 2 3.07991 0.0107511
Q2FY07   18 1.05882 0.903563 0.161558
Q2FXW8   20 1.17647 0.903563 0.161558
Q2FUR6   22 1.29412 0.903563 0.161558
Q2FVW6   11 0.647059 -1.27278 0.943444
Q2G1X0   13 0.764706 -1.27278 0.943444
Q2G1F6   11 0.647059 -1.27278 0.943444
Q2FVK8   28 1.64706 0.903563 0.161558
Q2G158   33 1.94118 0.903563 0.161558
Q2G118   20 1.17647 0.903563 0.161558
Q2G077   12 0.705882 -1.27278 0.943444
Q2G0E0   27 1.58824 0.903563 0.161558
Q2G263   29 1.70588 0.903563 0.161558
Q2FUU1   22 1.29412 0.903563 0.161558
Q2G1X7   23 1.35294 0.903563 0.161558
Q2G1C0   24 1.41176 0.903563 0.161558
Q2FVB9   11 0.647059 -1.27278 0.943444
Q2G273   21 1.23529 0.903563 0.161558
Q53726   25 1.47059 0.903563 0.161558
Q2G2W9   18 1.05882 0.903563 0.161558
Q2FZ22   29 1.70588 0.903563 0.161558
Q2G2U1   26 1.52941 0.903563 0.161558
Q2FXW6   22 1.29412 0.903563 0.161558
Q2G0P9   13 0.764706 -1.27278 0.943444
Q2FYE3   17 1 0.903563 0.161558
Q2FXU3   24 1.41176 0.903563 0.161558
Q2G052   25 1.47059 0.903563 0.161558
Q2FZM6   23 1.35294 0.903563 0.161558
Q2FX25   19 1.11765 0.903563 0.161558
Q2FX05   16 0.941176 -1.27278 0.943444
Q2G1P2   13 0.764706 -1.27278 0.943444
Q2G2C4   23 1.35294 0.903563 0.161558
Q2G165   15 0.882353 -1.27278 0.943444
Q2FXK8   9 0.529412 -1.27278 0.943444
Q2FWP1   24 1.41176 0.903563 0.161558
Q2FVU1   13 0.764706 -1.27278 0.943444
Q2FZ78   22 1.29412 0.903563 0.161558
Q2G0P0   20 1.17647 0.903563 0.161558
Q2FXX3   12 0.705882 -1.27278 0.943444
Q2FVX2   29 1.70588 0.903563 0.161558
Q2G0Q7   24 1.41176 0.903563 0.161558
Q2FXS6   18 1.05882 0.903563 0.161558
Q2FUZ1   24 1.41176 0.903563 0.161558
Q2FZ87   23 1.35294 0.903563 0.161558
Q2FXF4   25 1.47059 0.903563 0.161558
Q2G1G4   32 1.88235 0.903563 0.161558
Q2FWE6   21 1.23529 0.903563 0.161558
Q2G2U2   21 1.23529 0.903563 0.161558
Q2FY17   22 1.29412 0.903563 0.161558
Q2FVU3   27 1.58824 0.903563 0.161558
Q2FVK1   13 0.764706 -1.27278 0.943444
Q2G0K5   26 1.52941 0.903563 0.161558
Q2G2X8   15 0.882353 -1.27278 0.943444
Q2FYZ7   24 1.41176 0.903563 0.161558
Q2FWG1   28 1.64706 0.903563 0.161558
Q2G1Q6   24 1.41176 0.903563 0.161558
Q2G2X9   14 0.823529 -1.27278 0.943444
Q2FWN9   12 0.705882 -1.27278 0.943444
Q2FYZ2   25 1.47059 0.903563 0.161558
Q2FZJ1   18 1.05882 0.903563 0.161558
Q2G002   26 1.52941 0.903563 0.161558
Q2FVL4   25 1.47059 0.903563 0.161558
Q2G2M7   15 0.882353 -1.27278 0.943444
Q2FWH6   22 1.29412 0.903563 0.161558
Q2FXQ3   19 1.11765 0.903563 0.161558
Q2G129   13 0.764706 -1.27278 0.943444
Q7BHL7   29 1.70588 0.903563 0.161558
Q2FZ71   25 1.47059 0.903563 0.161558
Q2FZ88   20 1.14286 0.903563 0.161558
Q2FV22   24 1.37143 0.903563 0.161558
Q2FYM3   15 0.857143 -1.27278 0.943444
Q2FY06   27 1.54286 0.903563 0.161558
Q2FXB0   11 0.628571 -1.27278 0.943444
Q2FX87   25 1.42857 0.903563 0.161558
Q2FZ33   30 1.71429 0.903563 0.161558
Q2G0J1   25 1.42857 0.903563 0.161558
Q2FUT7   32 1.82857 0.903563 0.161558
Q2FZH1   28 1.6 0.903563 0.161558
Q2FVX3   26 1.48571 0.903563 0.161558
Q2FWC6   21 1.2 0.903563 0.161558
Q2FXN6   23 1.31429 0.903563 0.161558
Q2FY79   22 1.25714 0.903563 0.161558
Q2FZ23   24 1.37143 0.903563 0.161558
Q2FVF1   27 1.54286 0.903563 0.161558
Q2FWM5   25 1.42857 0.903563 0.161558
Q2G061   25 1.42857 0.903563 0.161558
Q2FWL7   18 1.02857 0.903563 0.161558
Q2FVK3   15 0.857143 -1.27278 0.943444
Q2FX19   28 1.6 0.903563 0.161558
Q2G2U6   24 1.37143 0.903563 0.161558
Q2G1S5   17 0.971429 -1.27278 0.943444
Q2FVS9   15 0.857143 -1.27278 0.943444
Q2G1M7   28 1.6 0.903563 0.161558
Q2FW50   18 1.02857 0.903563 0.161558
Q2G2L1   24 1.37143 0.903563 0.161558
Q2FWB1   29 1.65714 0.903563 0.161558
Q2FXA8   21 1.2 0.903563 0.161558
Q2FV20   25 1.42857 0.903563 0.161558
Q2FUY1   22 1.25714 0.903563 0.161558
Q2FYJ1   36 2.05714 3.07991 0.0107511
Q2G043   13 0.742857 -1.27278 0.943444
Q2FZ43   30 1.71429 0.903563 0.161558
Q9KJN4   22 1.25714 0.903563 0.161558
Q2G194   25 1.42857 0.903563 0.161558
Q2G0F0   27 1.54286 0.903563 0.161558
Q2G2G2   23 1.31429 0.903563 0.161558
Q2G0I8   20 1.14286 0.903563 0.161558
Q2FXG5   26 1.48571 0.903563 0.161558
Q2G2S6   24 1.37143 0.903563 0.161558
Q53700   25 1.42857 0.903563 0.161558
Q2G0D8   26 1.48571 0.903563 0.161558
P60430   9 0.514286 -1.27278 0.943444
Q2FV41   29 1.65714 0.903563 0.161558
Q2FXZ5   25 1.42857 0.903563 0.161558
Q2FZL0   15 0.857143 -1.27278 0.943444
Q2FY99   30 1.71429 0.903563 0.161558
Q2FX95   18 1.02857 0.903563 0.161558
Q2FYR6   25 1.42857 0.903563 0.161558
Q2FUW2   19 1.08571 0.903563 0.161558
Q2FVL2   25 1.42857 0.903563 0.161558
Q2G2L4   11 0.628571 -1.27278 0.943444
Q2FXB1   12 0.685714 -1.27278 0.943444
Q2FZY7   25 1.42857 0.903563 0.161558
Q2FVN1   10 0.571429 -1.27278 0.943444
Q2G1S1   34 1.94286 0.903563 0.161558
Q2FXK4   29 1.65714 0.903563 0.161558
Q2FXM6   30 1.71429 0.903563 0.161558
Q2FZJ6   22 1.25714 0.903563 0.161558
Q2FVT4   24 1.37143 0.903563 0.161558
Q2FYW1   25 1.42857 0.903563 0.161558
Q2FYZ3   28 1.6 0.903563 0.161558
Q2FXX5   16 0.914286 -1.27278 0.943444
Q2FWM4   18 1.02857 0.903563 0.161558
Q2G2L3   25 1.42857 0.903563 0.161558
Q2FYR3   25 1.42857 0.903563 0.161558
Q2G0I9   23 1.31429 0.903563 0.161558
Q2G0M2   29 1.65714 0.903563 0.161558
Q2G272   10 0.571429 -1.27278 0.943444
Q2FXL4   30 1.71429 0.903563 0.161558
Q2G0U9   21 1.2 0.903563 0.161558
Q2FVE4   20 1.14286 0.903563 0.161558
Q2FVC6   33 1.88571 0.903563 0.161558
Q2FV19   17 0.971429 -1.27278 0.943444
Q2G0S8   23 1.31429 0.903563 0.161558
Q2G2G3   14 0.8 -1.27278 0.943444
Q2G2X0   25 1.38889 0.903563 0.161558
Q2G0F3   31 1.72222 0.903563 0.161558
Q2G037   23 1.27778 0.903563 0.161558
Q2G1G6   27 1.5 0.903563 0.161558
Q2FWP0   13 0.722222 -1.27278 0.943444
Q2FY29   20 1.11111 0.903563 0.161558
Q2FXQ4   17 0.944444 -1.27278 0.943444
Q2G0S7   19 1.05556 0.903563 0.161558
Q2FZX7   26 1.44444 0.903563 0.161558
Q2G0E6   12 0.666667 -1.27278 0.943444
Q2FY37   24 1.33333 0.903563 0.161558
Q2FYQ0   25 1.38889 0.903563 0.161558
Q2FUV3   26 1.44444 0.903563 0.161558
Q2FYV2   24 1.33333 0.903563 0.161558
Q2FVS4   22 1.22222 0.903563 0.161558
Q2G2M3   23 1.27778 0.903563 0.161558
Q2FVM6   22 1.22222 0.903563 0.161558
Q2G292   24 1.33333 0.903563 0.161558
Q2FXH7   20 1.11111 0.903563 0.161558
Q2FYQ7   26 1.44444 0.903563 0.161558
Q2FWG2   28 1.55556 0.903563 0.161558
Q2G159   29 1.61111 0.903563 0.161558
Q2FX96   37 2.05556 3.07991 0.0107511
Q2FV83   28 1.55556 0.903563 0.161558
Q2G2D8   26 1.44444 0.903563 0.161558
Q2FYJ4   11 0.611111 -1.27278 0.943444
Q2G1E8   11 0.611111 -1.27278 0.943444
Q2FVK2   12 0.666667 -1.27278 0.943444
Q2FZP1   19 1.05556 0.903563 0.161558
Q2FXI0   24 1.33333 0.903563 0.161558
Q2G134   10 0.555556 -1.27278 0.943444
Q2FZZ6   25 1.38889 0.903563 0.161558
Q2G1Z3   29 1.61111 0.903563 0.161558
Q2G030   24 1.33333 0.903563 0.161558
Q2FV21   25 1.38889 0.903563 0.161558
Q9RQP6   11 0.611111 -1.27278 0.943444
Q2FZ62   21 1.16667 0.903563 0.161558
Q2FZQ7   27 1.5 0.903563 0.161558
Q2G0F4   24 1.33333 0.903563 0.161558
Q2FWE0   22 1.22222 0.903563 0.161558
Q2FVS0   17 0.944444 -1.27278 0.943444
Q2FUT6   25 1.38889 0.903563 0.161558
Q2FUQ5   21 1.16667 0.903563 0.161558
Q2FZJ9   23 1.27778 0.903563 0.161558
Q2FY81   20 1.11111 0.903563 0.161558
Q2G0K8   20 1.11111 0.903563 0.161558
Q2G262   12 0.666667 -1.27278 0.943444
Q2G0E1   19 1.05556 0.903563 0.161558
Q2FWD3   25 1.38889 0.903563 0.161558
Q2FXA4   28 1.55556 0.903563 0.161558
Q2FVF0   22 1.22222 0.903563 0.161558
Q2FWW9   23 1.27778 0.903563 0.161558
Q2FZ54   24 1.33333 0.903563 0.161558
P0A0J0   21 1.16667 0.903563 0.161558
Q2G1G1   35 1.94444 0.903563 0.161558
Q2FWA1   22 1.22222 0.903563 0.161558
Q2FXN1   29 1.61111 0.903563 0.161558
Q2G2T4   30 1.66667 0.903563 0.161558
Q2FZW9   27 1.5 0.903563 0.161558
Q2FV90   30 1.66667 0.903563 0.161558
Q2FWB3   16 0.888889 -1.27278 0.943444
Q2G0Q0   17 0.944444 -1.27278 0.943444
Q2FY10   29 1.61111 0.903563 0.161558
Q2FXM0   23 1.27778 0.903563 0.161558
Q2G1S2   21 1.16667 0.903563 0.161558
Q2FXY5   31 1.67568 0.903563 0.161558
Q2FXV3   25 1.35135 0.903563 0.161558
Q2FXG3   24 1.2973 0.903563 0.161558
Q2FVA8   17 0.918919 -1.27278 0.943444
Q2G2C2   19 1.02703 0.903563 0.161558
Q2FYU2   24 1.2973 0.903563 0.161558
Q2FYK5   28 1.51351 0.903563 0.161558
Q2FW35   27 1.45946 0.903563 0.161558
Q2FY52   24 1.2973 0.903563 0.161558
Q9RQP9   40 2.16216 3.07991 0.0107511
Q2G039   26 1.40541 0.903563 0.161558
Q2G1E4   28 1.51351 0.903563 0.161558
Q2G0B0   26 1.40541 0.903563 0.161558
Q2FXI7   22 1.18919 0.903563 0.161558
Q2FWN7   32 1.72973 0.903563 0.161558
Q2FV66   16 0.864865 -1.27278 0.943444
Q2FYJ5   11 0.594595 -1.27278 0.943444
Q2FYC9   11 0.594595 -1.27278 0.943444
Q2FZC6   26 1.40541 0.903563 0.161558
Q2FXW4   24 1.2973 0.903563 0.161558
Q2FXI1   22 1.18919 0.903563 0.161558
Q2FZF9   26 1.40541 0.903563 0.161558
Q2G171   11 0.594595 -1.27278 0.943444
Q2G2P8   30 1.62162 0.903563 0.161558
Q2G2V9   25 1.35135 0.903563 0.161558
Q2FV31   24 1.2973 0.903563 0.161558
Q9KJN3   19 1.02703 0.903563 0.161558
Q2FZV5   14 0.756757 -1.27278 0.943444
Q2FWC4   29 1.56757 0.903563 0.161558
Q2FYT0   13 0.702703 -1.27278 0.943444
Q2G145   30 1.62162 0.903563 0.161558
Q2G0J0   29 1.56757 0.903563 0.161558
Q2FZQ3   24 1.2973 0.903563 0.161558
Q2FYE5   22 1.18919 0.903563 0.161558
Q2FWN5   17 0.918919 -1.27278 0.943444
Q2FY24   36 1.94595 0.903563 0.161558
Q2FVW7   23 1.24324 0.903563 0.161558
Q2FZ91   30 1.62162 0.903563 0.161558
Q2FWL2   28 1.51351 0.903563 0.161558
Q2FZQ6   21 1.13514 0.903563 0.161558
P02976   17 0.918919 -1.27278 0.943444
Q2G0R7   14 0.756757 -1.27278 0.943444
Q2FUU2   27 1.45946 0.903563 0.161558
Q2FZG1   24 1.2973 0.903563 0.161558
Q2G0Z4   13 0.702703 -1.27278 0.943444
Q2FZ81   15 0.810811 -1.27278 0.943444
Q2G2J8   25 1.35135 0.903563 0.161558
Q2FZD7   24 1.2973 0.903563 0.161558
Q2G288   19 1.02703 0.903563 0.161558
Q2FW52   26 1.40541 0.903563 0.161558
Q2FVX4   22 1.18919 0.903563 0.161558
Q2FVN5   11 0.594595 -1.27278 0.943444
Q2FY88   28 1.51351 0.903563 0.161558
Q2FWC9   25 1.35135 0.903563 0.161558
Q2FZS7   24 1.2973 0.903563 0.161558
Q2FZ63   21 1.13514 0.903563 0.161558
Q2G1L8   26 1.40541 0.903563 0.161558
Q2FV17   27 1.45946 0.903563 0.161558
Q2FVT8   22 1.18919 0.903563 0.161558
Q2G0W8   31 1.67568 0.903563 0.161558
Q2FV07   14 0.756757 -1.27278 0.943444
Q2G0Q1   28 1.51351 0.903563 0.161558
Q2FY69   28 1.51351 0.903563 0.161558
Q2FZ75   29 1.56757 0.903563 0.161558
Q2G0E5   34 1.83784 0.903563 0.161558
Q2G233   26 1.40541 0.903563 0.161558
Q2FWE1   33 1.78378 0.903563 0.161558
Q2FVZ2   20 1.08108 0.903563 0.161558
Q2FYE2   20 1.08108 0.903563 0.161558
Q2G1K6   25 1.31579 0.903563 0.161558
Q2FVT0   19 1 0.903563 0.161558
Q2G0Q9   30 1.57895 0.903563 0.161558
Q2FZ89   30 1.57895 0.903563 0.161558
Q2FVR0   22 1.15789 0.903563 0.161558
Q2FZD9   21 1.10526 0.903563 0.161558
Q2FX85   20 1.05263 0.903563 0.161558
Q2G1B0   15 0.789474 -1.27278 0.943444
Q2G2E4   15 0.789474 -1.27278 0.943444
Q2FYK7   26 1.36842 0.903563 0.161558
Q2FZ13   24 1.26316 0.903563 0.161558
Q2FZE6   29 1.52632 0.903563 0.161558
Q2FVI2   27 1.42105 0.903563 0.161558
Q2FZE0   21 1.10526 0.903563 0.161558
Q2FV38   22 1.15789 0.903563 0.161558
Q2FXE2   31 1.63158 0.903563 0.161558
Q2G1Q2   28 1.47368 0.903563 0.161558
Q2FYY8   24 1.26316 0.903563 0.161558
Q2FYN6   28 1.47368 0.903563 0.161558
Q2FV39   30 1.57895 0.903563 0.161558
Q2G130   22 1.15789 0.903563 0.161558
Q2FUR8   25 1.31579 0.903563 0.161558
Q2FXZ3   18 0.947368 -1.27278 0.943444
Q2FYM4   13 0.684211 -1.27278 0.943444
Q2FWY1   26 1.36842 0.903563 0.161558
Q2G1V4   22 1.15789 0.903563 0.161558
P0A011   26 1.36842 0.903563 0.161558
Q2FXZ0   31 1.63158 0.903563 0.161558
Q2G0V4   30 1.57895 0.903563 0.161558
Q2FW34   24 1.26316 0.903563 0.161558
Q2FWC7   29 1.52632 0.903563 0.161558
Q2G0F6   27 1.42105 0.903563 0.161558
Q2G0T0   30 1.57895 0.903563 0.161558
Q2FXM8   31 1.63158 0.903563 0.161558
Q2G0Q8   27 1.42105 0.903563 0.161558
Q2FZ08   22 1.15789 0.903563 0.161558
Q2G160   28 1.47368 0.903563 0.161558
Q2FY78   17 0.894737 -1.27278 0.943444
Q2G2H7   20 1.05263 0.903563 0.161558
Q2FW53   19 1 0.903563 0.161558
Q2FVX0   25 1.31579 0.903563 0.161558
Q2G2U5   26 1.36842 0.903563 0.161558
Q2FZR0   28 1.47368 0.903563 0.161558
Q2G1Z9   17 0.894737 -1.27278 0.943444
Q2G1G0   26 1.36842 0.903563 0.161558
Q2FW57   32 1.68421 0.903563 0.161558
Q9RQP7   31 1.63158 0.903563 0.161558
Q2FXP0   20 1.05263 0.903563 0.161558
Q2FVV1   13 0.684211 -1.27278 0.943444
Q2FYU8   13 0.684211 -1.27278 0.943444
Q2FZ04   35 1.84211 0.903563 0.161558
Q2FVQ0   22 1.15789 0.903563 0.161558
Q2G151   27 1.42105 0.903563 0.161558
Q2FXF9   28 1.47368 0.903563 0.161558
Q2G242   23 1.21053 0.903563 0.161558
Q2FZQ0   24 1.26316 0.903563 0.161558
Q2G1Q8   27 1.42105 0.903563 0.161558
Q2FYG1   29 1.48718 0.903563 0.161558
Q2G1N3   28 1.4359 0.903563 0.161558
Q2FV44   24 1.23077 0.903563 0.161558
Q2FXV4   27 1.38462 0.903563 0.161558
Q2G0I1   19 0.974359 -1.27278 0.943444
Q2FZY0   29 1.48718 0.903563 0.161558
Q2G295   23 1.17949 0.903563 0.161558
Q2FWH3   26 1.33333 0.903563 0.161558
Q2G072   23 1.17949 0.903563 0.161558
Q2G217   27 1.38462 0.903563 0.161558
Q2FYP6   25 1.28205 0.903563 0.161558
Q9EZ12   28 1.4359 0.903563 0.161558
Q2FZ48   29 1.48718 0.903563 0.161558
Q2FY16   27 1.38462 0.903563 0.161558
Q2FZU3   32 1.64103 0.903563 0.161558
Q2FVV7   24 1.23077 0.903563 0.161558
Q2FWU0   14 0.717949 -1.27278 0.943444
P0A0Q0   26 1.33333 0.903563 0.161558
Q2FVS3   26 1.33333 0.903563 0.161558
Q2G0I6   29 1.48718 0.903563 0.161558
Q2FYP3   15 0.769231 -1.27278 0.943444
Q2FWM0   28 1.4359 0.903563 0.161558
Q2FZ36   24 1.23077 0.903563 0.161558
Q2G0Y8   16 0.820513 -1.27278 0.943444
Q2FXF6   11 0.564103 -1.27278 0.943444
Q2FXM7   34 1.74359 0.903563 0.161558
Q2G1A6   26 1.33333 0.903563 0.161558
Q2G138   12 0.615385 -1.27278 0.943444
Q2FZR4   29 1.48718 0.903563 0.161558
Q2G162   12 0.615385 -1.27278 0.943444
Q2FYH2   19 0.974359 -1.27278 0.943444
Q2FX56   28 1.4359 0.903563 0.161558
Q2FY68   36 1.84615 0.903563 0.161558
Q2G1K1   14 0.717949 -1.27278 0.943444
Q2G1A3   27 1.38462 0.903563 0.161558
Q2FZX4   27 1.38462 0.903563 0.161558
Q2G1M5   23 1.17949 0.903563 0.161558
Q2FVA3   23 1.17949 0.903563 0.161558
Q2G2G4   29 1.48718 0.903563 0.161558
Q2G0U3   25 1.28205 0.903563 0.161558
Q2FXQ6   26 1.33333 0.903563 0.161558
Q2G0S2   22 1.12821 0.903563 0.161558
Q2G168   22 1.12821 0.903563 0.161558
Q2FZB0   29 1.48718 0.903563 0.161558
Q2G119   30 1.53846 0.903563 0.161558
Q2FVJ7   26 1.33333 0.903563 0.161558
Q2FY30   27 1.38462 0.903563 0.161558
Q2FXR3   27 1.38462 0.903563 0.161558
Q2G1Z0   26 1.33333 0.903563 0.161558
Q2G0A9   29 1.48718 0.903563 0.161558
O33599   17 0.871795 -1.27278 0.943444
Q2FZ55   25 1.28205 0.903563 0.161558
Q2FYS0   22 1.12821 0.903563 0.161558
Q2G248   34 1.74359 0.903563 0.161558
Q2G049   28 1.4359 0.903563 0.161558
Q2FVA5   19 0.974359 -1.27278 0.943444
Q2FUX8   28 1.4359 0.903563 0.161558
Q2G123   29 1.48718 0.903563 0.161558
Q2FVH0   29 1.48718 0.903563 0.161558
Q2FV01   14 0.717949 -1.27278 0.943444
Q2G2L2   23 1.17949 0.903563 0.161558
Q2FYW3   24 1.23077 0.903563 0.161558
Q2FZZ0   20 1.02564 0.903563 0.161558
Q2FVV8   23 1.17949 0.903563 0.161558
Q2G2W0   32 1.6 0.903563 0.161558
Q2G041   16 0.8 -1.27278 0.943444
P0A0B9   29 1.45 0.903563 0.161558
Q2FYI6   25 1.25 0.903563 0.161558
Q2G2S2   34 1.7 0.903563 0.161558
Q2FVQ8   18 0.9 -1.27278 0.943444
Q2FVT2   27 1.35 0.903563 0.161558
Q2G1Z5   18 0.9 -1.27278 0.943444
Q2G2A4   22 1.1 0.903563 0.161558
P60393   31 1.55 0.903563 0.161558
Q2G0P6   24 1.2 0.903563 0.161558
Q2FW04   18 0.9 -1.27278 0.943444
Q2FYY9   29 1.45 0.903563 0.161558
Q2FWP2   28 1.4 0.903563 0.161558
Q2FVW4   25 1.25 0.903563 0.161558
Q2FY63   27 1.35 0.903563 0.161558
Q2FZ68   19 0.95 -1.27278 0.943444
Q2G1E2   18 0.9 -1.27278 0.943444
Q2G2T8   29 1.45 0.903563 0.161558
Q2FY71   27 1.35 0.903563 0.161558
Q2FVI1   18 0.9 -1.27278 0.943444
Q2G0W2   16 0.8 -1.27278 0.943444
Q2G238   32 1.6 0.903563 0.161558
Q2FZR1   34 1.7 0.903563 0.161558
Q2FXN2   17 0.85 -1.27278 0.943444
Q2FXH6   13 0.65 -1.27278 0.943444
Q2FXM3   31 1.55 0.903563 0.161558
Q2FZW3   27 1.35 0.903563 0.161558
Q2FWM9   23 1.15 0.903563 0.161558
Q2FUW9   15 0.75 -1.27278 0.943444
Q2FW91   22 1.1 0.903563 0.161558
Q2G137   16 0.8 -1.27278 0.943444
Q2FVM0   29 1.45 0.903563 0.161558
Q2G057   24 1.2 0.903563 0.161558
Q2FXP5   24 1.2 0.903563 0.161558
Q2G1H2   14 0.7 -1.27278 0.943444
Q2FX99   14 0.7 -1.27278 0.943444
Q2G0J4   17 0.85 -1.27278 0.943444
Q2FX74   25 1.25 0.903563 0.161558
Q2G1J9   21 1.05 0.903563 0.161558
Q2G1F7   13 0.65 -1.27278 0.943444
Q2G2R8   21 1.05 0.903563 0.161558
Q2FW32   22 1.1 0.903563 0.161558
Q2FXZ4   25 1.25 0.903563 0.161558
Q2FUT0   18 0.9 -1.27278 0.943444
Q2G084   25 1.25 0.903563 0.161558
Q2G148   27 1.35 0.903563 0.161558
Q2FYR0   26 1.3 0.903563 0.161558
Q2FW86   27 1.35 0.903563 0.161558
Q2FW01   25 1.25 0.903563 0.161558
Q2FUX9   21 1.05 0.903563 0.161558
Q2G212   16 0.8 -1.27278 0.943444
Q2FZ84   20 1 0.903563 0.161558
Q2G0Y0   27 1.35 0.903563 0.161558
Q2FYU4   27 1.35 0.903563 0.161558
Q2G223   21 1.05 0.903563 0.161558
Q2G136   28 1.4 0.903563 0.161558
Q2G0G6   36 1.8 0.903563 0.161558
Q2FWY6   28 1.4 0.903563 0.161558
Q2FWZ2   24 1.2 0.903563 0.161558
Q2G240   29 1.45 0.903563 0.161558
O05154   38 1.9 0.903563 0.161558
Q2FXP4   22 1.1 0.903563 0.161558
Q2FVH5   26 1.3 0.903563 0.161558
Q2FYP0   25 1.21951 0.903563 0.161558
Q2FUW5   25 1.21951 0.903563 0.161558
Q2FX66   11 0.536585 -1.27278 0.943444
Q2G1P4   14 0.682927 -1.27278 0.943444
Q2FYI9   30 1.46341 0.903563 0.161558
Q2G0I7   22 1.07317 0.903563 0.161558
Q2FXQ9   26 1.26829 0.903563 0.161558
Q2FXL0   28 1.36585 0.903563 0.161558
Q2FYR7   30 1.46341 0.903563 0.161558
Q2G1W4   26 1.26829 0.903563 0.161558
Q2G2C8   27 1.31707 0.903563 0.161558
Q2G163   31 1.5122 0.903563 0.161558
Q2FWL9   9 0.439024 -1.27278 0.943444
Q2FZH3   20 0.97561 -1.27278 0.943444
Q2FZR5   28 1.36585 0.903563 0.161558
Q2G1W6   27 1.31707 0.903563 0.161558
Q2FWA5   22 1.07317 0.903563 0.161558
Q2FX17   24 1.17073 0.903563 0.161558
Q2FXY1   27 1.31707 0.903563 0.161558
Q2G2W1   19 0.926829 -1.27278 0.943444
Q2FV06   14 0.682927 -1.27278 0.943444
Q2FYW6   25 1.21951 0.903563 0.161558
Q2G281   23 1.12195 0.903563 0.161558
Q2G227   26 1.26829 0.903563 0.161558
Q2FWZ5   23 1.12195 0.903563 0.161558
Q2FZX0   25 1.21951 0.903563 0.161558
Q2FV51   18 0.878049 -1.27278 0.943444
Q2G082   20 0.97561 -1.27278 0.943444
Q2FWX4   9 0.439024 -1.27278 0.943444
Q2FZT1   24 1.17073 0.903563 0.161558
Q2FYF3   23 1.12195 0.903563 0.161558
Q2FXW9   20 0.97561 -1.27278 0.943444
O34090   25 1.21951 0.903563 0.161558
Q2FVE1   18 0.878049 -1.27278 0.943444
Q2FZL5   28 1.36585 0.903563 0.161558
Q2G258   20 0.97561 -1.27278 0.943444
Q2FZW5   20 0.97561 -1.27278 0.943444
Q2FW63   17 0.829268 -1.27278 0.943444
Q2FXB4   20 0.97561 -1.27278 0.943444
Q2G1T5   12 0.585366 -1.27278 0.943444
Q2G1J5   26 1.26829 0.903563 0.161558
Q2G0V0   25 1.21951 0.903563 0.161558
Q2G0M7   26 1.26829 0.903563 0.161558
Q2G1I5   23 1.12195 0.903563 0.161558
Q2G146   28 1.36585 0.903563 0.161558
Q2G1P6   27 1.31707 0.903563 0.161558
Q2G1W8   31 1.47619 0.903563 0.161558
Q2G035   25 1.19048 0.903563 0.161558
Q2G1I3   25 1.19048 0.903563 0.161558
Q2FWM2   28 1.33333 0.903563 0.161558
Q2FYJ3   27 1.28571 0.903563 0.161558
Q2G0L8   28 1.33333 0.903563 0.161558
Q2G164   31 1.47619 0.903563 0.161558
Q2FVT7   27 1.28571 0.903563 0.161558
Q2G1R3   25 1.19048 0.903563 0.161558
Q2G1T6   35 1.66667 0.903563 0.161558
Q2FZN7   24 1.14286 0.903563 0.161558
Q2FY83   24 1.14286 0.903563 0.161558
Q2FZX9   28 1.33333 0.903563 0.161558
Q2FYL5   29 1.38095 0.903563 0.161558
Q2G218   30 1.42857 0.903563 0.161558
Q2G0M5   26 1.2381 0.903563 0.161558
Q2FW78   14 0.666667 -1.27278 0.943444
P52078   31 1.47619 0.903563 0.161558
Q7X2S2   28 1.33333 0.903563 0.161558
Q2FZG4   23 1.09524 0.903563 0.161558
Q2G0M4   20 0.952381 -1.27278 0.943444
Q2FVA2   26 1.2381 0.903563 0.161558
Q2G115   28 1.33333 0.903563 0.161558
Q2G0M8   26 1.2381 0.903563 0.161558
Q2G1U4   21 1 0.903563 0.161558
Q2G1D0   28 1.33333 0.903563 0.161558
Q2G2S0   21 1 0.903563 0.161558
Q2G2N5   18 0.857143 -1.27278 0.943444
Q2G222   34 1.61905 0.903563 0.161558
Q2G1C8   27 1.28571 0.903563 0.161558
Q2FV40   24 1.14286 0.903563 0.161558
Q2FXT1   25 1.19048 0.903563 0.161558
Q2FZZ2   28 1.33333 0.903563 0.161558
Q2FY01   29 1.38095 0.903563 0.161558
Q2FVJ8   27 1.28571 0.903563 0.161558
Q2FXK2   28 1.33333 0.903563 0.161558
Q2FUS7   24 1.14286 0.903563 0.161558
Q2FVP1   17 0.809524 -1.27278 0.943444
Q2FYN7   11 0.52381 -1.27278 0.943444
P69848   29 1.38095 0.903563 0.161558
Q2FWN8   25 1.19048 0.903563 0.161558
Q2FV62   27 1.28571 0.903563 0.161558
Q2FWW7   26 1.2381 0.903563 0.161558
Q2G1Y5   29 1.38095 0.903563 0.161558
Q2FXA3   27 1.28571 0.903563 0.161558
Q2FYV3   27 1.28571 0.903563 0.161558
Q2G1H4   25 1.19048 0.903563 0.161558
Q2G038   27 1.28571 0.903563 0.161558
Q2G161   16 0.761905 -1.27278 0.943444
Q2FYV1   26 1.2381 0.903563 0.161558
Q2FZ09   25 1.19048 0.903563 0.161558
Q2FW90   35 1.66667 0.903563 0.161558
Q2G290   34 1.61905 0.903563 0.161558
P60611   18 0.857143 -1.27278 0.943444
Q2FV58   32 1.52381 0.903563 0.161558
Q2G0C6   27 1.28571 0.903563 0.161558
Q2G050   23 1.09524 0.903563 0.161558
Q2G0V2   30 1.42857 0.903563 0.161558
Q2FVQ4   17 0.809524 -1.27278 0.943444
Q2G094   24 1.11628 0.903563 0.161558
Q2FY59   29 1.34884 0.903563 0.161558
Q2FVX7   28 1.30233 0.903563 0.161558
Q2FVP4   23 1.06977 0.903563 0.161558
Q2G185   19 0.883721 -1.27278 0.943444
Q2FXP8   11 0.511628 -1.27278 0.943444
Q2G275   24 1.11628 0.903563 0.161558
Q2G1D9   24 1.11628 0.903563 0.161558
Q2FXI3   26 1.2093 0.903563 0.161558
Q2FYM2   20 0.930233 -1.27278 0.943444
P14738   13 0.604651 -1.27278 0.943444
Q2G2Q2   25 1.16279 0.903563 0.161558
Q2G0M9   27 1.25581 0.903563 0.161558
Q2FY67   33 1.53488 0.903563 0.161558
Q2FWX8   10 0.465116 -1.27278 0.943444
Q2FUT9   27 1.25581 0.903563 0.161558
Q2FZS0   28 1.30233 0.903563 0.161558
Q2G2A8   25 1.16279 0.903563 0.161558
Q2FUY2   8 0.372093 -1.27278 0.943444
Q2FZL8   24 1.11628 0.903563 0.161558
Q2FW93   16 0.744186 -1.27278 0.943444
Q2G1L7   25 1.16279 0.903563 0.161558
Q2FW41   26 1.2093 0.903563 0.161558
Q2FZY6   23 1.06977 0.903563 0.161558
Q2G042   15 0.697674 -1.27278 0.943444
Q2FWK2   27 1.25581 0.903563 0.161558
Q2FYF4   28 1.30233 0.903563 0.161558
Q2FZP2   17 0.790698 -1.27278 0.943444
Q2G1G7   24 1.11628 0.903563 0.161558
Q2G1H5   28 1.30233 0.903563 0.161558
Q2G2S7   24 1.11628 0.903563 0.161558
Q2FY53   23 1.06977 0.903563 0.161558
Q2G1N2   28 1.30233 0.903563 0.161558
Q2G2V2   30 1.39535 0.903563 0.161558
Q2G1H6   26 1.2093 0.903563 0.161558
Q2FZA9   23 1.06977 0.903563 0.161558
Q2FXI5   25 1.16279 0.903563 0.161558
Q2G206   14 0.651163 -1.27278 0.943444
Q2FWN6   29 1.34884 0.903563 0.161558
Q2FUQ2   24 1.11628 0.903563 0.161558
Q2G1K3   24 1.11628 0.903563 0.161558
Q2FZ76   20 0.930233 -1.27278 0.943444
Q2FY54   21 0.976744 -1.27278 0.943444
Q2G289   21 0.976744 -1.27278 0.943444
Q2FY14   28 1.30233 0.903563 0.161558
Q2FV77   27 1.25581 0.903563 0.161558
Q2G064   23 1.06977 0.903563 0.161558
Q2G033   31 1.44186 0.903563 0.161558
Q2G198   18 0.837209 -1.27278 0.943444
Q2G0K4   21 0.976744 -1.27278 0.943444
Q2G0V3   25 1.16279 0.903563 0.161558
Q2FWE2   23 1.04545 0.903563 0.161558
Q2G089   32 1.45455 0.903563 0.161558
Q2FZL3   19 0.863636 -1.27278 0.943444
Q2G087   28 1.27273 0.903563 0.161558
Q2G0A7   16 0.727273 -1.27278 0.943444
Q2FVF9   25 1.13636 0.903563 0.161558
Q2G071   24 1.09091 0.903563 0.161558
Q2FUZ2   21 0.954545 -1.27278 0.943444
Q2FY27   30 1.36364 0.903563 0.161558
Q2FXX4   24 1.09091 0.903563 0.161558
Q2G1E6   25 1.13636 0.903563 0.161558
Q2G1G5   27 1.22727 0.903563 0.161558
Q2G2Q3   19 0.863636 -1.27278 0.943444
Q2FZF0   24 1.09091 0.903563 0.161558
Q2G2D2   21 0.954545 -1.27278 0.943444
Q2FXT4   27 1.22727 0.903563 0.161558
Q2FZI8   31 1.40909 0.903563 0.161558
Q2FUS8   11 0.5 -1.27278 0.943444
Q2FVR9   27 1.22727 0.903563 0.161558
Q2FXP2   34 1.54545 0.903563 0.161558
Q2FX94   22 1 0.903563 0.161558
Q2G2A5   26 1.18182 0.903563 0.161558
Q2FZP7   26 1.18182 0.903563 0.161558
Q2G1R7   23 1.04545 0.903563 0.161558
Q2G015   11 0.5 -1.27278 0.943444
Q2FZF4   25 1.13636 0.903563 0.161558
Q2G1E5   23 1.04545 0.903563 0.161558
Q2FWH9   22 1 0.903563 0.161558
Q2G069   21 0.954545 -1.27278 0.943444
Q2FZK3   25 1.13636 0.903563 0.161558
Q2FZU5   28 1.27273 0.903563 0.161558
Q2FYT4   21 0.954545 -1.27278 0.943444
Q2FWK4   34 1.54545 0.903563 0.161558
Q2FY40   24 1.09091 0.903563 0.161558
Q2FWY4   12 0.545455 -1.27278 0.943444
Q2G156   24 1.09091 0.903563 0.161558
Q2G045   25 1.13636 0.903563 0.161558
Q2FZS6   32 1.45455 0.903563 0.161558
Q2FYC7   22 1 0.903563 0.161558
Q2FW73   26 1.18182 0.903563 0.161558
Q2G1H3   30 1.36364 0.903563 0.161558
Q2FXJ6   20 0.909091 -1.27278 0.943444
Q2FUS2   13 0.577778 -1.27278 0.943444
Q2G120   29 1.28889 0.903563 0.161558
Q2G2T9   28 1.24444 0.903563 0.161558
Q2G1N9   19 0.844444 -1.27278 0.943444
Q2FXL9   28 1.24444 0.903563 0.161558
Q2G0W4   29 1.28889 0.903563 0.161558
Q2G0R6   28 1.24444 0.903563 0.161558
Q2G1C4   25 1.11111 0.903563 0.161558
Q2FWY9   29 1.28889 0.903563 0.161558
Q2G1K4   23 1.02222 0.903563 0.161558
Q2FYK3   27 1.2 0.903563 0.161558
Q2G1N4   28 1.24444 0.903563 0.161558
Q2G065   27 1.2 0.903563 0.161558
Q2FX88   23 1.02222 0.903563 0.161558
Q2FVW9   25 1.11111 0.903563 0.161558
Q2G1E0   16 0.711111 -1.27278 0.943444
Q2G2P2   29 1.28889 0.903563 0.161558
Q2G0V5   12 0.533333 -1.27278 0.943444
Q2FWA2   28 1.24444 0.903563 0.161558
Q2FZU1   25 1.11111 0.903563 0.161558
Q2FX77   25 1.11111 0.903563 0.161558
Q2FW75   23 1.02222 0.903563 0.161558
Q2FUT5   28 1.24444 0.903563 0.161558
Q2G234   24 1.06667 0.903563 0.161558
Q2FZU6   28 1.24444 0.903563 0.161558
Q2G1Y2   18 0.8 -1.27278 0.943444
Q2FXN7   17 0.755556 -1.27278 0.943444
Q2G2J3   15 0.666667 -1.27278 0.943444
Q2G0G1   28 1.24444 0.903563 0.161558
Q2FW62   26 1.15556 0.903563 0.161558
Q2FUP7   30 1.33333 0.903563 0.161558
Q2G1J3   27 1.2 0.903563 0.161558
Q2FZ15   29 1.28889 0.903563 0.161558
Q2G1D3   23 1.02222 0.903563 0.161558
Q2G0K2   26 1.15556 0.903563 0.161558
Q2FWC1   27 1.2 0.903563 0.161558
Q2FXM5   30 1.33333 0.903563 0.161558
Q2FY46   21 0.933333 -1.27278 0.943444
Q2G1K0   26 1.15556 0.903563 0.161558
Q2FXT6   29 1.28889 0.903563 0.161558
Q2FZM4   28 1.24444 0.903563 0.161558
Q2FXG1   34 1.51111 0.903563 0.161558
Q2FXL1   25 1.11111 0.903563 0.161558
Q2FWX5   24 1.06667 0.903563 0.161558
# cudaSaTabsearch LTYPE = T LORDER = F LSOLN = F
# QUERY ID = PF14291 
# DBFILE = ./tableaux.ascii.DB                                                             
Q2G1I1   29 1.26087 0.903563  0.161558
Q2G1K2   26 1.13043 0.903563  0.161558
Q2FUU5   26 1.13043 0.903563  0.161558
Q2FXB6   25 1.08696 0.903563  0.161558
Q2FZU2   20 0.869565 -1.27278  0.943444
Q2FZK0   20 0.869565 -1.27278  0.943444
Q2FY33   22 0.956522 -1.27278  0.943444
Q2G098   24 1.04348 0.903563  0.161558
Q2FZ46   33 1.43478 0.903563  0.161558
Q2FZQ5   34 1.47826 0.903563  0.161558
Q2FXU8   25 1.08696 0.903563  0.161558
Q9EZ08   25 1.08696 0.903563  0.161558
Q2G1B9   25 1.08696 0.903563  0.161558
Q2FZ73   24 1.04348 0.903563  0.161558
Q2FY35   33 1.43478 0.903563  0.161558
Q2FZ16   32 1.3913 0.903563  0.161558
Q2FYR2   30 1.30435 0.903563  0.161558
Q2FWY3   8 0.347826 -1.27278  0.943444
Q2G2F5   25 1.08696 0.903563  0.161558
Q2G032   24 1.04348 0.903563  0.161558
Q2FZ10   32 1.3913 0.903563  0.161558
Q2G255   28 1.21739 0.903563  0.161558
Q2G0X6   31 1.34783 0.903563  0.161558
Q2FYH0   30 1.30435 0.903563  0.161558
Q2FXJ9   25 1.08696 0.903563  0.161558
Q2FZT4   20 0.869565 -1.27278  0.943444
Q2FVE6   22 0.956522 -1.27278  0.943444
Q2FYD3   15 0.652174 -1.27278  0.943444
Q2FXT5   22 0.956522 -1.27278  0.943444
Q2FY60   32 1.3913 0.903563  0.161558
Q2G2D7   22 0.956522 -1.27278  0.943444
Q2FX16   29 1.26087 0.903563  0.161558
Q2FZ34   24 1.04348 0.903563  0.161558
Q2G1S4   32 1.3913 0.903563  0.161558
Q2G147   25 1.08696 0.903563  0.161558
Q2G1J7   27 1.17391 0.903563  0.161558
Q2G2A7   22 0.956522 -1.27278  0.943444
Q2G2M6   22 0.956522 -1.27278  0.943444
Q2FV30   27 1.17391 0.903563  0.161558
Q2FVL5   23 1 0.903563  0.161558
Q2FXY0   26 1.13043 0.903563  0.161558
Q2FZL1   26 1.13043 0.903563  0.161558
Q2FW45   25 1.08696 0.903563  0.161558
Q2FZU0   26 1.10638 0.903563  0.161558
Q2FWZ0   26 1.10638 0.903563  0.161558
Q2G2H5   27 1.14894 0.903563  0.161558
Q2FYG9   26 1.10638 0.903563  0.161558
Q2G2X6   24 1.02128 0.903563  0.161558
Q2G155   27 1.14894 0.903563  0.161558
Q2FXY9   22 0.93617 -1.27278  0.943444
Q2FZ37   27 1.14894 0.903563  0.161558
Q2FVI7   28 1.19149 0.903563  0.161558
Q2FYS1   30 1.2766 0.903563  0.161558
Q2FXL5   31 1.31915 0.903563  0.161558
Q2G1J4   26 1.10638 0.903563  0.161558
Q2FWZ3   24 1.02128 0.903563  0.161558
Q2G2P7   25 1.06383 0.903563  0.161558
Q2FVH3   23 0.978723 -1.27278  0.943444
Q2FZ31   23 0.978723 -1.27278  0.943444
Q2G283   27 1.14894 0.903563  0.161558
Q2FZ66   29 1.23404 0.903563  0.161558
Q2FWY7   13 0.553191 -1.27278  0.943444
Q2G1F9   24 1.02128 0.903563  0.161558
Q2FZJ4   25 1.06383 0.903563  0.161558
Q2FZQ1   21 0.893617 -1.27278  0.943444
Q2FY80   16 0.680851 -1.27278  0.943444
Q2G2D4   26 1.10638 0.903563  0.161558
Q2FYP1   25 1.06383 0.903563  0.161558
Q2FYF9   24 1.02128 0.903563  0.161558
Q2G0B3   28 1.19149 0.903563  0.161558
Q2FUT8   38 1.61702 0.903563  0.161558
Q2FYR1   24 1.02128 0.903563  0.161558
Q2FYL3   22 0.93617 -1.27278  0.943444
Q2FVG4   17 0.723404 -1.27278  0.943444
Q2FVP8   18 0.765957 -1.27278  0.943444
Q2FZ28   25 1.04167 0.903563  0.161558
Q2G1F0   25 1.04167 0.903563  0.161558
P95689   23 0.958333 -1.27278  0.943444
Q2FYH6   23 0.958333 -1.27278  0.943444
Q2FXD1   20 0.833333 -1.27278  0.943444
Q2G0X5   25 1.04167 0.903563  0.161558
Q2FXN8   19 0.791667 -1.27278  0.943444
Q2G0N0   23 0.958333 -1.27278  0.943444
Q2G268   26 1.08333 0.903563  0.161558
Q2FV61   30 1.25 0.903563  0.161558
Q2FXL7   28 1.16667 0.903563  0.161558
Q2FUR5   21 0.875 -1.27278  0.943444
Q2FXV6   29 1.20833 0.903563  0.161558
Q2G2C5   25 1.04167 0.903563  0.161558
Q2FVJ6   28 1.16667 0.903563  0.161558
Q2G1Y4   27 1.125 0.903563  0.161558
Q2FVI0   18 0.75 -1.27278  0.943444
Q2FXJ8   23 0.958333 -1.27278  0.943444
Q2FZU7   23 0.958333 -1.27278  0.943444
Q2G2X4   25 1.04167 0.903563  0.161558
Q2FZA8   25 1.04167 0.903563  0.161558
Q2FW96   27 1.125 0.903563  0.161558
Q2FYV4   27 1.125 0.903563  0.161558
O07325   24 1 0.903563  0.161558
Q2G1C1   25 1.04167 0.903563  0.161558
Q2FZR9   29 1.20833 0.903563  0.161558
Q2FVW3   21 0.875 -1.27278  0.943444
Q2G124   25 1.04167 0.903563  0.161558
P0C0V7   25 1.04167 0.903563  0.161558
Q2FX52   27 1.10204 0.903563  0.161558
Q2G2C7   22 0.897959 -1.27278  0.943444
Q2G2D5   26 1.06122 0.903563  0.161558
Q2FXQ7   25 1.02041 0.903563  0.161558
Q2FZW0   20 0.816327 -1.27278  0.943444
Q2FVG3   29 1.18367 0.903563  0.161558
Q2FXR4   31 1.26531 0.903563  0.161558
Q2FZ67   25 1.02041 0.903563  0.161558
Q2G243   29 1.18367 0.903563  0.161558
Q2FV76   24 0.979592 -1.27278  0.943444
Q2FVZ4   30 1.22449 0.903563  0.161558
Q2FWC5   23 0.938776 -1.27278  0.943444
Q2FZY3   23 0.938776 -1.27278  0.943444
Q2FWH5   28 1.14286 0.903563  0.161558
Q2G241   29 1.18367 0.903563  0.161558
Q2FV35   26 1.06122 0.903563  0.161558
Q2G0T5   26 1.06122 0.903563  0.161558
Q2G1A9   28 1.14286 0.903563  0.161558
Q2FYU7   24 0.979592 -1.27278  0.943444
Q2G2E0   18 0.734694 -1.27278  0.943444
Q2FVT6   27 1.10204 0.903563  0.161558
Q2G0D7   27 1.10204 0.903563  0.161558
Q2G1M6   26 1.06122 0.903563  0.161558
Q2G0A6   30 1.22449 0.903563  0.161558
Q2FUY6   23 0.938776 -1.27278  0.943444
Q2FYJ2   29 1.18367 0.903563  0.161558
Q2G2E5   27 1.08 0.903563  0.161558
Q2G2P5   25 1 0.903563  0.161558
Q2G1R6   26 1.04 0.903563  0.161558
Q2FYF0   24 0.96 -1.27278  0.943444
Q2FVH8   29 1.16 0.903563  0.161558
Q2FUU3   32 1.28 0.903563  0.161558
Q2FVG8   27 1.08 0.903563  0.161558
Q9ZAH5   28 1.12 0.903563  0.161558
Q2G2U0   28 1.12 0.903563  0.161558
Q2FYR4   29 1.16 0.903563  0.161558
Q2G256   27 1.08 0.903563  0.161558
Q2FVY0   22 0.88 -1.27278  0.943444
Q2G0Q2   28 1.12 0.903563  0.161558
Q2G0R2   24 0.96 -1.27278  0.943444
Q2G0Q3   25 1 0.903563  0.161558
Q2FWZ9   26 1.04 0.903563  0.161558
Q53705   26 1.04 0.903563  0.161558
Q2G2U3   25 1 0.903563  0.161558
Q2FYY6   22 0.88 -1.27278  0.943444
Q2FWL3   27 1.08 0.903563  0.161558
Q2FY50   22 0.88 -1.27278  0.943444
Q2FXN4   30 1.2 0.903563  0.161558
Q2G179   27 1.08 0.903563  0.161558
Q2G1L6   24 0.96 -1.27278  0.943444
Q2FXU4   28 1.12 0.903563  0.161558
Q2G1E9   24 0.96 -1.27278  0.943444
Q2G232   24 0.96 -1.27278  0.943444
Q2FXH9   22 0.88 -1.27278  0.943444
Q2G0X3   14 0.56 -1.27278  0.943444
Q2FXD0   28 1.12 0.903563  0.161558
Q2G0G3   27 1.08 0.903563  0.161558
Q2FWW3   28 1.12 0.903563  0.161558
Q2FYG0   25 0.980392 -1.27278  0.943444
Q2FZS9   26 1.01961 0.903563  0.161558
Q2FYS2   31 1.21569 0.903563  0.161558
Q2G2U4   18 0.705882 -1.27278  0.943444
Q2FWJ9   30 1.17647 0.903563  0.161558
Q2FWF0   24 0.941176 -1.27278  0.943444
Q2FXR9   27 1.05882 0.903563  0.161558
Q2FZV7   23 0.901961 -1.27278  0.943444
Q2G1W0   29 1.13725 0.903563  0.161558
Q2G2I0   27 1.05882 0.903563  0.161558
Q2G153   25 0.980392 -1.27278  0.943444
Q2FWD7   29 1.13725 0.903563  0.161558
Q2FY15   25 0.980392 -1.27278  0.943444
Q2FV54   25 0.980392 -1.27278  0.943444
Q2FZ74   26 1.01961 0.903563  0.161558
Q2FYV5   27 1.05882 0.903563  0.161558
Q2G2I1   17 0.666667 -1.27278  0.943444
Q2FXZ6   22 0.862745 -1.27278  0.943444
Q2G0U0   30 1.17647 0.903563  0.161558
Q2G0Y6   26 1.01961 0.903563  0.161558
Q2FXJ0   24 0.941176 -1.27278  0.943444
Q2FY43   25 0.961538 -1.27278  0.943444
Q2FWM1   11 0.423077 -1.27278  0.943444
Q2FVJ1   29 1.11538 0.903563  0.161558
Q2G0K3   27 1.03846 0.903563  0.161558
Q2FY66   25 0.961538 -1.27278  0.943444
Q2FW99   28 1.07692 0.903563  0.161558
Q2FV10   23 0.884615 -1.27278  0.943444
Q2FXJ5   27 1.03846 0.903563  0.161558
Q2FX69   9 0.346154 -1.27278  0.943444
Q2G0B2   27 1.03846 0.903563  0.161558
Q2FX14   22 0.846154 -1.27278  0.943444
Q2FYD8   24 0.923077 -1.27278  0.943444
Q2FWE5   29 1.11538 0.903563  0.161558
Q2G2A3   20 0.769231 -1.27278  0.943444
Q2FZH8   24 0.923077 -1.27278  0.943444
Q2FX51   28 1.07692 0.903563  0.161558
Q2FWE8   24 0.923077 -1.27278  0.943444
Q2G088   31 1.19231 0.903563  0.161558
Q2G028   28 1.0566 0.903563  0.161558
Q2G1S3   31 1.16981 0.903563  0.161558
Q2FYN4   23 0.867925 -1.27278  0.943444
Q2FX86   26 0.981132 -1.27278  0.943444
Q2G2S8   23 0.867925 -1.27278  0.943444
Q2FUW8   26 0.981132 -1.27278  0.943444
Q2FWD4   20 0.754717 -1.27278  0.943444
Q2FVH6   25 0.943396 -1.27278  0.943444
Q2G029   27 1.01887 0.903563  0.161558
Q2G1R5   20 0.754717 -1.27278  0.943444
Q2FX65   15 0.566038 -1.27278  0.943444
Q2FZV6   24 0.90566 -1.27278  0.943444
Q2G1P1   27 1.01887 0.903563  0.161558
Q2FVU4   23 0.867925 -1.27278  0.943444
Q2FVT5   24 0.90566 -1.27278  0.943444
Q2G2H4   17 0.641509 -1.27278  0.943444
Q2FZ58   27 1.01887 0.903563  0.161558
Q2FVJ2   26 0.981132 -1.27278  0.943444
Q2FXW5   24 0.90566 -1.27278  0.943444
Q2FWK1   27 1.01887 0.903563  0.161558
Q2G031   30 1.13208 0.903563  0.161558
Q2G0U1   27 1.01887 0.903563  0.161558
Q2FW46   25 0.943396 -1.27278  0.943444
Q2FZY5   29 1.09434 0.903563  0.161558
Q2FZI5   25 0.925926 -1.27278  0.943444
Q2FYR9   25 0.925926 -1.27278  0.943444
Q2FZ92   26 0.962963 -1.27278  0.943444
Q2G1D5   32 1.18519 0.903563  0.161558
Q2FXM2   29 1.07407 0.903563  0.161558
Q2FVM2   27 1 0.903563  0.161558
Q2FZN2   23 0.851852 -1.27278  0.943444
Q2G1U8   29 1.07407 0.903563  0.161558
Q2FVS7   17 0.62963 -1.27278  0.943444
Q2FWB5   26 0.962963 -1.27278  0.943444
Q2FXX1   26 0.962963 -1.27278  0.943444
Q2G2J9   26 0.962963 -1.27278  0.943444
Q2G0Y7   26 0.962963 -1.27278  0.943444
Q2FW81   26 0.962963 -1.27278  0.943444
Q2FWK3   26 0.962963 -1.27278  0.943444
Q2FY34   24 0.888889 -1.27278  0.943444
Q2FXF8   27 1 0.903563  0.161558
Q2FXI9   26 0.962963 -1.27278  0.943444
Q05615   19 0.690909 -1.27278  0.943444
Q2FUW4   26 0.945455 -1.27278  0.943444
Q2FVF4   24 0.872727 -1.27278  0.943444
Q2FWI3   25 0.909091 -1.27278  0.943444
Q2FWG8   27 0.981818 -1.27278  0.943444
Q2G0R0   31 1.12727 0.903563  0.161558
Q2G0I4   23 0.836364 -1.27278  0.943444
Q2FV67   25 0.909091 -1.27278  0.943444
Q2G091   28 1.01818 0.903563  0.161558
Q2G1U1   29 1.05455 0.903563  0.161558
Q2FUX7   27 0.981818 -1.27278  0.943444
Q2FY51   20 0.727273 -1.27278  0.943444
Q2FYP2   26 0.945455 -1.27278  0.943444
Q2G0F8   27 0.981818 -1.27278  0.943444
Q2FXH5   25 0.909091 -1.27278  0.943444
Q2G193   22 0.8 -1.27278  0.943444
Q2FWD6   28 1.01818 0.903563  0.161558
Q2FZ98   27 0.964286 -1.27278  0.943444
Q2FYQ2   20 0.714286 -1.27278  0.943444
Q2FWL5   22 0.785714 -1.27278  0.943444
Q2FV16   26 0.928571 -1.27278  0.943444
Q2FWX9   27 0.964286 -1.27278  0.943444
Q2G1J0   27 0.964286 -1.27278  0.943444
Q2G235   23 0.821429 -1.27278  0.943444
Q2FXK1   30 1.07143 0.903563  0.161558
Q2FWF4   19 0.678571 -1.27278  0.943444
Q2FZC8   26 0.928571 -1.27278  0.943444
Q2FZQ4   25 0.892857 -1.27278  0.943444
O52582   21 0.75 -1.27278  0.943444
Q2FZI6   28 1 0.903563  0.161558
Q2FUW7   27 0.964286 -1.27278  0.943444
Q2G2M9   25 0.892857 -1.27278  0.943444
Q2FZD0   30 1.07143 0.903563  0.161558
Q2FWK7   27 0.964286 -1.27278  0.943444
Q2FWU4   13 0.464286 -1.27278  0.943444
Q2FUX4   25 0.892857 -1.27278  0.943444
Q2G2V3   29 1.03571 0.903563  0.161558
O05204   26 0.928571 -1.27278  0.943444
Q2FYC2   27 0.947368 -1.27278  0.943444
Q2FZP6   29 1.01754 0.903563  0.161558
Q2G0L2   27 0.947368 -1.27278  0.943444
Q2FZV1   17 0.596491 -1.27278  0.943444
Q2FVQ5   25 0.877193 -1.27278  0.943444
Q2FZW6   24 0.842105 -1.27278  0.943444
Q2FZI3   21 0.736842 -1.27278  0.943444
Q2G219   25 0.877193 -1.27278  0.943444
Q2FZR2   27 0.947368 -1.27278  0.943444
Q2FXZ2   25 0.877193 -1.27278  0.943444
Q2FYC6   25 0.877193 -1.27278  0.943444
Q2FYZ5   25 0.862069 -1.27278  0.943444
Q2FWN4   24 0.827586 -1.27278  0.943444
Q2G221   20 0.689655 -1.27278  0.943444
Q2FZX5   26 0.896552 -1.27278  0.943444
Q2FUW3   25 0.862069 -1.27278  0.943444
Q2G2H3   27 0.931034 -1.27278  0.943444
Q2FY08   23 0.793103 -1.27278  0.943444
Q2FXU5   30 1.03448 0.903563  0.161558
Q2G1F8   25 0.862069 -1.27278  0.943444
Q2FYW4   27 0.931034 -1.27278  0.943444
Q2G142   25 0.862069 -1.27278  0.943444
Q2G1U3   27 0.931034 -1.27278  0.943444
Q2FZ18   28 0.965517 -1.27278  0.943444
Q2FV24   23 0.793103 -1.27278  0.943444
Q2G1C2   28 0.965517 -1.27278  0.943444
Q2FYZ4   28 0.965517 -1.27278  0.943444
Q2FWT4   24 0.827586 -1.27278  0.943444
Q2FUX1   25 0.862069 -1.27278  0.943444
Q2FZG9   27 0.915254 -1.27278  0.943444
Q2FVC1   23 0.779661 -1.27278  0.943444
Q2FYT3   22 0.745763 -1.27278  0.943444
Q2FY82   27 0.915254 -1.27278  0.943444
Q2FV02   24 0.813559 -1.27278  0.943444
Q2FXJ2   21 0.711864 -1.27278  0.943444
Q2FZ02   23 0.779661 -1.27278  0.943444
Q2G0L3   28 0.949153 -1.27278  0.943444
Q2FZH5   26 0.881356 -1.27278  0.943444
Q2FWH4   25 0.847458 -1.27278  0.943444
Q2FW49   27 0.915254 -1.27278  0.943444
Q93T05   28 0.949153 -1.27278  0.943444
Q2FX73   26 0.881356 -1.27278  0.943444
Q2G239   24 0.8 -1.27278  0.943444
Q2G121   26 0.866667 -1.27278  0.943444
Q2FY11   24 0.8 -1.27278  0.943444
Q2FV11   23 0.766667 -1.27278  0.943444
Q2FZ05   29 0.966667 -1.27278  0.943444
Q2G253   28 0.933333 -1.27278  0.943444
Q2FW98   24 0.8 -1.27278  0.943444
Q2G205   27 0.9 -1.27278  0.943444
Q2FVE7   19 0.633333 -1.27278  0.943444
Q2FYD0   18 0.6 -1.27278  0.943444
Q2FZ19   28 0.933333 -1.27278  0.943444
Q2G1C7   26 0.866667 -1.27278  0.943444
Q2FV60   27 0.9 -1.27278  0.943444
Q2FY64   24 0.8 -1.27278  0.943444
Q2FZI9   28 0.933333 -1.27278  0.943444
Q2FV57   29 0.95082 -1.27278  0.943444
Q2FXA5   25 0.819672 -1.27278  0.943444
Q2G2U8   15 0.491803 -1.27278  0.943444
Q2FZP0   25 0.819672 -1.27278  0.943444
Q2FZL7   25 0.819672 -1.27278  0.943444
Q2FZR3   21 0.688525 -1.27278  0.943444
Q2FWA0   24 0.786885 -1.27278  0.943444
Q2G090   25 0.819672 -1.27278  0.943444
Q2G1H0   23 0.741935 -1.27278  0.943444
Q2FZP4   24 0.774194 -1.27278  0.943444
Q2FUX0   24 0.774194 -1.27278  0.943444
Q2FV86   26 0.83871 -1.27278  0.943444
Q2FV14   24 0.774194 -1.27278  0.943444
Q2FUT2   22 0.709677 -1.27278  0.943444
Q2FZ64   27 0.870968 -1.27278  0.943444
Q2FUW1   20 0.634921 -1.27278  0.943444
Q2FWI0   28 0.888889 -1.27278  0.943444
Q2G2K5   26 0.825397 -1.27278  0.943444
Q2FWK6   28 0.888889 -1.27278  0.943444
Q2G0T9   27 0.857143 -1.27278  0.943444
Q2G078   28 0.888889 -1.27278  0.943444
Q2G1P3   22 0.698413 -1.27278  0.943444
Q2G274   27 0.84375 -1.27278  0.943444
Q2FZD4   27 0.84375 -1.27278  0.943444
Q2FYS5   28 0.875 -1.27278  0.943444
Q2G1K5   33 1.03125 0.903563  0.161558
Q2G1L5   28 0.875 -1.27278  0.943444
Q2G1M9   22 0.6875 -1.27278  0.943444
Q2FX67   24 0.75 -1.27278  0.943444
Q2FZ32   21 0.65625 -1.27278  0.943444
Q2FWH7   24 0.75 -1.27278  0.943444
Q2FXT8   26 0.8 -1.27278  0.943444
Q2FUQ3   26 0.8 -1.27278  0.943444
Q2G1Y6   24 0.738462 -1.27278  0.943444
Q2FX68   18 0.553846 -1.27278  0.943444
Q2FWD1   29 0.892308 -1.27278  0.943444
Q2FUZ8   28 0.861538 -1.27278  0.943444
Q2G1F5   23 0.707692 -1.27278  0.943444
Q2G2T6   18 0.553846 -1.27278  0.943444
Q2FYD2   17 0.523077 -1.27278  0.943444
Q2FYA1   23 0.707692 -1.27278  0.943444
Q2FY21   23 0.707692 -1.27278  0.943444
Q2FZD3   20 0.615385 -1.27278  0.943444
Q2G1Z4   24 0.738462 -1.27278  0.943444
Q2G0S3   19 0.575758 -1.27278  0.943444
Q2FVQ3   29 0.878788 -1.27278  0.943444
Q2G2J4   28 0.848485 -1.27278  0.943444
Q2G2B8   25 0.757576 -1.27278  0.943444
Q2G0L5   9 0.272727 -1.27278  0.943444
Q2FW72   25 0.757576 -1.27278  0.943444
Q2FYT8   27 0.818182 -1.27278  0.943444
Q2FXM9   27 0.818182 -1.27278  0.943444
Q2G1Y0   26 0.787879 -1.27278  0.943444
Q2G2D0   20 0.606061 -1.27278  0.943444
Q2G2M2   29 0.878788 -1.27278  0.943444
Q2G1B7   24 0.727273 -1.27278  0.943444
Q2G1B8   29 0.878788 -1.27278  0.943444
Q2G0M6   25 0.757576 -1.27278  0.943444
Q2G1D8   24 0.716418 -1.27278  0.943444
Q2FV70   23 0.686567 -1.27278  0.943444
Q2FV72   26 0.776119 -1.27278  0.943444
Q2FVB2   28 0.835821 -1.27278  0.943444
Q2G122   28 0.835821 -1.27278  0.943444
Q2G1W2   26 0.764706 -1.27278  0.943444
Q2FWW1   21 0.617647 -1.27278  0.943444
Q2G1F4   22 0.647059 -1.27278  0.943444
Q2G093   30 0.882353 -1.27278  0.943444
Q2FXY7   27 0.794118 -1.27278  0.943444
Q2G1C6   21 0.617647 -1.27278  0.943444
Q2FZ20   24 0.705882 -1.27278  0.943444
O50581   27 0.782609 -1.27278  0.943444
Q2G1N1   27 0.782609 -1.27278  0.943444
Q2G188   20 0.571429 -1.27278  0.943444
Q2G296   24 0.685714 -1.27278  0.943444
Q2G2E9   24 0.685714 -1.27278  0.943444
Q2G294   24 0.685714 -1.27278  0.943444
Q2FWJ5   37 1.05714 0.903563  0.161558
Q2FW03   24 0.676056 -1.27278  0.943444
Q2G0N1   30 0.84507 -1.27278  0.943444
Q2FZJ0   32 0.901408 -1.27278  0.943444
Q2FYZ9   28 0.788732 -1.27278  0.943444
Q2FV74   25 0.704225 -1.27278  0.943444
Q2FXP7   27 0.760563 -1.27278  0.943444
Q2FXU1   23 0.647887 -1.27278  0.943444
Q2G1M8   24 0.676056 -1.27278  0.943444
Q2FXY4   24 0.676056 -1.27278  0.943444
Q2FZ94   25 0.694444 -1.27278  0.943444
Q2FYI0   21 0.575342 -1.27278  0.943444
Q2FXT9   24 0.657534 -1.27278  0.943444
Q2G0D2   31 0.837838 -1.27278  0.943444
Q2FYB7   20 0.540541 -1.27278  0.943444
Q2FVN8   23 0.621622 -1.27278  0.943444
Q2FZ49   22 0.594595 -1.27278  0.943444
Q2FUW6   25 0.675676 -1.27278  0.943444
Q2G1P7   23 0.621622 -1.27278  0.943444
Q2FW70   26 0.693333 -1.27278  0.943444
Q2G0W1   25 0.666667 -1.27278  0.943444
Q2G024   22 0.586667 -1.27278  0.943444
Q2G1G8   21 0.56 -1.27278  0.943444
Q2G1R9   23 0.613333 -1.27278  0.943444
O06446   29 0.773333 -1.27278  0.943444
Q2G1C9   23 0.613333 -1.27278  0.943444
Q2FXV8   26 0.684211 -1.27278  0.943444
Q2G0P5   22 0.578947 -1.27278  0.943444
Q2FV64   29 0.753247 -1.27278  0.943444
Q2FV87   23 0.589744 -1.27278  0.943444
Q2G1K9   24 0.607595 -1.27278  0.943444
Q2G266   30 0.759494 -1.27278  0.943444
Q59801   21 0.525 -1.27278  0.943444
Q2FXH2   23 0.575 -1.27278  0.943444
Q53727   30 0.740741 -1.27278  0.943444
Q2G2Q0   25 0.617284 -1.27278  0.943444
Q2FZD8   24 0.585366 -1.27278  0.943444
Q2FYS4   19 0.463415 -1.27278  0.943444
Q2G1G2   29 0.707317 -1.27278  0.943444
Q2FXV9   21 0.506024 -1.27278  0.943444
Q2G0L4   11 0.26506 -1.27278  0.943444
Q2FXR8   24 0.578313 -1.27278  0.943444
Q2FYJ0   25 0.60241 -1.27278  0.943444
Q2FZS8   28 0.666667 -1.27278  0.943444
Q2FXN9   25 0.581395 -1.27278  0.943444
Q2FYM1   27 0.627907 -1.27278  0.943444
Q2FVZ5   27 0.627907 -1.27278  0.943444
Q2FVL8   23 0.528736 -1.27278  0.943444
Q2FZ40   24 0.551724 -1.27278  0.943444
Q2FYH5   24 0.545455 -1.27278  0.943444
Q2FXB3   24 0.533333 -1.27278  0.943444
Q2FYS9   23 0.5 -1.27278  0.943444
Q2G1Q4   25 0.543478 -1.27278  0.943444
Q2FVC3   24 0.521739 -1.27278  0.943444
Q2G046   25 0.537634 -1.27278  0.943444
Q2FWU3   20 0.430108 -1.27278  0.943444
Q2FZ72   25 0.537634 -1.27278  0.943444
Q2FZ82   21 0.451613 -1.27278  0.943444
Q9F1K0   30 0.625 -1.27278  0.943444
Q2FVV9   25 0.5 -1.27278  0.943444
Q2FZT6   23 0.455446 -1.27278  0.943444
Q2FWU5   19 0.376238 -1.27278  0.943444
Q2FYC8   21 0.411765 -1.27278  0.943444
Q2FZK7   22 0.423077 -1.27278  0.943444
Q2G2C1   21 0.403846 -1.27278  0.943444
Q2FZT5   24 0.448598 -1.27278  0.943444
Q2G0R8   26 0.481481 -1.27278  0.943444
Q2FW95   22 0.407407 -1.27278  0.943444
Q2G0N5   23 0.410714 -1.27278  0.943444
P47768   20 0.350877 -1.27278  0.943444
Q2FXH4   20 0.347826 -1.27278  0.943444
Q2FVM1   25 0.434783 -1.27278  0.943444
```
