## Supplementary Data 3 for "Mining folded proteomes in the era of accurate structure prediction": PF14307.output

```
# cudaSaTabsearch LTYPE = T LORDER = F LSOLN = F
# QUERY ID = PF14307 
# DBFILE = ./tableaux.ascii.DB                                                             
Q2G0V6   0 0 -1.27278 0.943444
Q2G075   0 0 -1.27278 0.943444
Q2G083   0 0 -1.27278 0.943444
Q2FZN3   0 0 -1.27278 0.943444
Q2FY90   0 0 -1.27278 0.943444
Q2FX91   0 0 -1.27278 0.943444
Q2FX54   0 0 -1.27278 0.943444
Q2FYQ4   0 0 -1.27278 0.943444
Q2G284   0 0 -1.27278 0.943444
Q2G0S4   0 0 -1.27278 0.943444
Q2FWM3   0 0 -1.27278 0.943444
Q2FX81   0 0 -1.27278 0.943444
Q2FXC6   0 0 -1.27278 0.943444
Q2FWJ7   0 0 -1.27278 0.943444
Q2FYJ9   0 0 -1.27278 0.943444
Q2G2E6   0 0 -1.27278 0.943444
Q2FWV0   0 0 -1.27278 0.943444
Q2FZC3   0 0 -1.27278 0.943444
Q2FVH9   0 0 -1.27278 0.943444
Q2FXQ5   0 0 -1.27278 0.943444
Q2FZU4   0 0 -1.27278 0.943444
Q2FYF8   0 0 -1.27278 0.943444
Q2FUR4   0 0 -1.27278 0.943444
Q2FYI2   0 0 -1.27278 0.943444
Q2FYY2   0 0 -1.27278 0.943444
Q2FW58   0 0 -1.27278 0.943444
P0C7Z3   0 0 -1.27278 0.943444
Q2G0T2   0 0 -1.27278 0.943444
Q2G1G9   0 0 -1.27278 0.943444
Q2FVJ0   0 0 -1.27278 0.943444
Q2FZ80   0 0 -1.27278 0.943444
Q2G1R4   0 0 -1.27278 0.943444
Q2FW02   0 0 -1.27278 0.943444
Q2G1X3   0 0 -1.27278 0.943444
Q2FWW4   0 0 -1.27278 0.943444
Q2FZE1   0 0 -1.27278 0.943444
Q2FY31   0 0 -1.27278 0.943444
Q2G018   0 0 -1.27278 0.943444
Q2FZI0   0 0 -1.27278 0.943444
Q2FUZ7   0 0 -1.27278 0.943444
Q2G250   0 0 -1.27278 0.943444
Q2FWU8   0 0 -1.27278 0.943444
Q2FYX5   0 0 -1.27278 0.943444
Q2FZY2   0 0 -1.27278 0.943444
Q2FZX8   0 0 -1.27278 0.943444
Q2FUY8   0 0 -1.27278 0.943444
Q2FV73   0 0 -1.27278 0.943444
Q2G0C5   0 0 -1.27278 0.943444
Q2FZ52   0 0 -1.27278 0.943444
Q2FVK6   0 0 -1.27278 0.943444
Q2G0Z3   0 0 -1.27278 0.943444
Q2FZJ8   0 0 -1.27278 0.943444
Q2FY57   0 0 -1.27278 0.943444
Q2G0W3   0 0 -1.27278 0.943444
Q2G0I2   0 0 -1.27278 0.943444
Q2FYX1   0 0 -1.27278 0.943444
Q2G0H2   0 0 -1.27278 0.943444
Q2FWJ8   0 0 -1.27278 0.943444
Q2FWZ7   0 0 -1.27278 0.943444
Q2FV04   0 0 -1.27278 0.943444
Q2G0H6   0 0 -1.27278 0.943444
Q2G291   0 0 -1.27278 0.943444
Q2G1A7   0 0 -1.27278 0.943444
Q2FVS8   0 0 -1.27278 0.943444
Q2FZ26   0 0 -1.27278 0.943444
Q2FXJ3   0 0 -1.27278 0.943444
Q2G231   0 0 -1.27278 0.943444
Q2G2N0   0 0 -1.27278 0.943444
Q2G2I2   0 0 -1.27278 0.943444
Q2FYU3   0 0 -1.27278 0.943444
Q2FWY5   0 0 -1.27278 0.943444
Q2G2E3   0 0 -1.27278 0.943444
Q2FV09   0 0 -1.27278 0.943444
Q2FX72   0 0 -1.27278 0.943444
Q2FWA3   0 0 -1.27278 0.943444
Q2FWF2   0 0 -1.27278 0.943444
Q2G0E4   0 0 -1.27278 0.943444
Q2G251   0 0 -1.27278 0.943444
P0C818   0 0 -1.27278 0.943444
Q2FXQ2   0 0 -1.27278 0.943444
Q2FXD4   0 0 -1.27278 0.943444
Q2G014   0 0 -1.27278 0.943444
Q2FWI9   0 0 -1.27278 0.943444
Q2FX79   0 0 -1.27278 0.943444
Q2FVP7   0 0 -1.27278 0.943444
Q2FZN4   0 0 -1.27278 0.943444
Q2FWU6   0 0 -1.27278 0.943444
Q2G2Y1   0 0 -1.27278 0.943444
Q2FYF6   0 0 -1.27278 0.943444
Q2FXK0   0 0 -1.27278 0.943444
Q2FVI9   0 0 -1.27278 0.943444
Q2G246   0 0 -1.27278 0.943444
Q2G053   0 0 -1.27278 0.943444
Q2FWK8   0 0 -1.27278 0.943444
Q2FXL8   0 0 -1.27278 0.943444
Q2G0Q4   0 0 -1.27278 0.943444
Q2FVB7   0 0 -1.27278 0.943444
Q2FYD6   0 0 -1.27278 0.943444
Q2FXK9   0 0 -1.27278 0.943444
Q2FV78   0 0 -1.27278 0.943444
Q2FXG4   0 0 -1.27278 0.943444
Q2G0C8   0 0 -1.27278 0.943444
Q2FWU9   0 0 -1.27278 0.943444
Q2FUX2   0 0 -1.27278 0.943444
Q2FYI8   0 0 -1.27278 0.943444
Q2FXA1   0 0 -1.27278 0.943444
Q2FV49   0 0 -1.27278 0.943444
Q2G1S0   0 0 -1.27278 0.943444
Q2G0G0   0 0 -1.27278 0.943444
P0C805   0 0 -1.27278 0.943444
Q2FWV9   0 0 -1.27278 0.943444
Q2G152   0 0 -1.27278 0.943444
Q2FX48   0 0 -1.27278 0.943444
Q2FXS5   0 0 -1.27278 0.943444
Q2FWL4   0 0 -1.27278 0.943444
P0C7Y1   0 0 -1.27278 0.943444
Q2FXA2   0 0 -1.27278 0.943444
Q2FY96   0 0 -1.27278 0.943444
Q2FVJ3   0 0 -1.27278 0.943444
Q2FZ24   0 0 -1.27278 0.943444
Q2G1X4   0 0 -1.27278 0.943444
Q2FYM6   0 0 -1.27278 0.943444
Q2FWX6   0 0 -1.27278 0.943444
Q2G1D2   0 0 -1.27278 0.943444
Q2FWC0   0 0 -1.27278 0.943444
Q2FZG7   0 0 -1.27278 0.943444
Q2G2P1   0 0 -1.27278 0.943444
Q2G1M4   0 0 -1.27278 0.943444
Q2FX29   0 0 -1.27278 0.943444
Q2FUZ3   0 0 -1.27278 0.943444
Q2FVZ9   0 0 -1.27278 0.943444
Q2G2N3   0 0 -1.27278 0.943444
Q2G237   0 0 -1.27278 0.943444
Q2FXN5   0 0 -1.27278 0.943444
Q2FYP7   0 0 -1.27278 0.943444
Q2FWC8   0 0 -1.27278 0.943444
Q2G209   0 0 -1.27278 0.943444
Q2FXX7   0 0 -1.27278 0.943444
Q2FV05   0 0 -1.27278 0.943444
Q2FWM8   0 0 -1.27278 0.943444
Q2FV00   0 0 -1.27278 0.943444
Q2FZF2   0 0 -1.27278 0.943444
Q2FV80   0 0 -1.27278 0.943444
Q2FZZ7   0 0 -1.27278 0.943444
Q2FWH8   0 0 -1.27278 0.943444
Q2FVS5   0 0 -1.27278 0.943444
Q2FWY0   0 0 -1.27278 0.943444
Q2FZM3   0 0 -1.27278 0.943444
Q2FZW8   0 0 -1.27278 0.943444
Q2FVY7   0 0 -1.27278 0.943444
Q2FXJ1   0 0 -1.27278 0.943444
Q2G0T7   0 0 -1.27278 0.943444
Q2FW40   0 0 -1.27278 0.943444
Q2FYU9   0 0 -1.27278 0.943444
Q2FUR0   0 0 -1.27278 0.943444
Q2G215   0 0 -1.27278 0.943444
Q2G169   0 0 -1.27278 0.943444
Q2G034   0 0 -1.27278 0.943444
Q2FUV8   1 0.0869565 -1.27278 0.943444
Q2FW44   0 0 -1.27278 0.943444
Q2FYJ8   0 0 -1.27278 0.943444
Q2FVR6   2 0.173913 -1.27278 0.943444
Q2G183   2 0.173913 -1.27278 0.943444
Q2G0S1   2 0.173913 -1.27278 0.943444
Q2FX83   0 0 -1.27278 0.943444
Q2FYF7   1 0.0869565 -1.27278 0.943444
Q2G166   0 0 -1.27278 0.943444
Q2FX20   2 0.173913 -1.27278 0.943444
Q2G020   0 0 -1.27278 0.943444
Q2FVC0   0 0 -1.27278 0.943444
Q2FVD1   0 0 -1.27278 0.943444
Q2FWH1   2 0.173913 -1.27278 0.943444
Q2FYX2   2 0.173913 -1.27278 0.943444
Q2FZB5   2 0.173913 -1.27278 0.943444
Q2G0G8   0 0 -1.27278 0.943444
P0A0I4   1 0.0869565 -1.27278 0.943444
Q2G2C6   0 0 -1.27278 0.943444
Q2FVB1   0 0 -1.27278 0.943444
Q2FYN1   1 0.0869565 -1.27278 0.943444
Q2FV79   0 0 -1.27278 0.943444
Q2FVU9   0 0 -1.27278 0.943444
Q2G0W5   2 0.173913 -1.27278 0.943444
Q2FW60   2 0.173913 -1.27278 0.943444
Q2G269   0 0 -1.27278 0.943444
Q2FZS1   0 0 -1.27278 0.943444
Q2G1Y3   0 0 -1.27278 0.943444
Q2FWA4   0 0 -1.27278 0.943444
Q2G0C0   2 0.173913 -1.27278 0.943444
Q2G2J6   0 0 -1.27278 0.943444
Q2G1R2   0 0 -1.27278 0.943444
Q2FXY8   1 0.0869565 -1.27278 0.943444
Q2FYL2   0 0 -1.27278 0.943444
Q2FYS3   0 0 -1.27278 0.943444
Q2FXS0   1 0.0869565 -1.27278 0.943444
Q2FWA7   0 0 -1.27278 0.943444
Q2FWV8   1 0.0869565 -1.27278 0.943444
Q2G279   0 0 -1.27278 0.943444
Q2FYB5   0 0 -1.27278 0.943444
Q2G175   2 0.173913 -1.27278 0.943444
Q2FZ07   1 0.0869565 -1.27278 0.943444
Q2FVG7   2 0.173913 -1.27278 0.943444
Q2G2P3   0 0 -1.27278 0.943444
Q2FZA3   0 0 -1.27278 0.943444
Q2FYE1   1 0.0869565 -1.27278 0.943444
Q2G2F8   0 0 -1.27278 0.943444
Q2FWS8   0 0 -1.27278 0.943444
Q2FXD8   0 0 -1.27278 0.943444
Q2FX46   0 0 -1.27278 0.943444
Q2FYB4   0 0 -1.27278 0.943444
Q2FYC0   1 0.0869565 -1.27278 0.943444
Q2FUY5   2 0.173913 -1.27278 0.943444
Q2FYF2   0 0 -1.27278 0.943444
Q2G0R4   0 0 -1.27278 0.943444
Q2G1L1   2 0.173913 -1.27278 0.943444
Q2FYB0   1 0.0869565 -1.27278 0.943444
Q2FWW5   0 0 -1.27278 0.943444
Q2FX04   1 0.0869565 -1.27278 0.943444
Q2FV33   0 0 -1.27278 0.943444
Q2FUX6   0 0 -1.27278 0.943444
Q2FVP5   0 0 -1.27278 0.943444
Q2G0W7   0 0 -1.27278 0.943444
Q2FXV1   2 0.173913 -1.27278 0.943444
Q2G096   2 0.173913 -1.27278 0.943444
Q2FV68   2 0.173913 -1.27278 0.943444
Q2FVY6   1 0.0869565 -1.27278 0.943444
Q2FYY0   2 0.173913 -1.27278 0.943444
Q2G005   0 0 -1.27278 0.943444
Q2G2B4   2 0.173913 -1.27278 0.943444
Q2FVZ7   0 0 -1.27278 0.943444
Q2FW55   0 0 -1.27278 0.943444
Q2FV92   1 0.0869565 -1.27278 0.943444
Q2FYV9   0 0 -1.27278 0.943444
Q2FW74   2 0.173913 -1.27278 0.943444
Q2FVK9   0 0 -1.27278 0.943444
Q2FZA4   0 0 -1.27278 0.943444
Q2FV25   0 0 -1.27278 0.943444
Q2FYG8   0 0 -1.27278 0.943444
Q2G216   1 0.0869565 -1.27278 0.943444
Q2FZ69   2 0.173913 -1.27278 0.943444
Q2FV97   0 0 -1.27278 0.943444
Q2FZ95   0 0 -1.27278 0.943444
Q2FZN8   2 0.173913 -1.27278 0.943444
Q2FZG2   2 0.173913 -1.27278 0.943444
Q2G259   0 0 -1.27278 0.943444
Q2FYB6   2 0.173913 -1.27278 0.943444
Q2FZD1   1 0.0869565 -1.27278 0.943444
Q2FYT6   2 0.173913 -1.27278 0.943444
Q2G0Y2   0 0 -1.27278 0.943444
Q2FWZ1   1 0.0869565 -1.27278 0.943444
Q2FVC8   0 0 -1.27278 0.943444
Q2G2H1   0 0 -1.27278 0.943444
Q2FY47   2 0.173913 -1.27278 0.943444
Q2FX78   2 0.173913 -1.27278 0.943444
Q2FX47   2 0.173913 -1.27278 0.943444
Q2FZA7   2 0.173913 -1.27278 0.943444
Q2FV32   0 0 -1.27278 0.943444
Q2FYE6   0 0 -1.27278 0.943444
Q2FZ41   2 0.173913 -1.27278 0.943444
Q2FYG3   0 0 -1.27278 0.943444
Q2FX01   0 0 -1.27278 0.943444
Q2FXU6   2 0.173913 -1.27278 0.943444
Q2FYL7   2 0.173913 -1.27278 0.943444
Q2FWQ3   0 0 -1.27278 0.943444
Q2FZY9   2 0.173913 -1.27278 0.943444
Q2FV50   2 0.173913 -1.27278 0.943444
Q2FUY7   1 0.0869565 -1.27278 0.943444
Q2FXP6   0 0 -1.27278 0.943444
Q2G1S9   0 0 -1.27278 0.943444
Q2FX18   0 0 -1.27278 0.943444
Q2FYU0   0 0 -1.27278 0.943444
Q2FXZ7   5 0.416667 -1.27278 0.943444
Q2G051   1 0.0833333 -1.27278 0.943444
Q2FWS3   3 0.25 -1.27278 0.943444
Q2FW14   3 0.25 -1.27278 0.943444
Q2FYD7   3 0.25 -1.27278 0.943444
Q9RQP8   3 0.25 -1.27278 0.943444
Q2FZK2   3 0.25 -1.27278 0.943444
Q2FWI7   4 0.333333 -1.27278 0.943444
Q2G182   1 0.0833333 -1.27278 0.943444
Q2FYT7   1 0.0833333 -1.27278 0.943444
Q2FV46   3 0.25 -1.27278 0.943444
Q2FY58   0 0 -1.27278 0.943444
Q2FX06   0 0 -1.27278 0.943444
Q2FZH0   3 0.25 -1.27278 0.943444
Q2FUZ4   2 0.166667 -1.27278 0.943444
Q2G102   3 0.25 -1.27278 0.943444
Q2G1R8   2 0.166667 -1.27278 0.943444
Q2G2J1   3 0.25 -1.27278 0.943444
Q2FX71   2 0.166667 -1.27278 0.943444
Q2FUZ5   0 0 -1.27278 0.943444
Q2FYP5   3 0.25 -1.27278 0.943444
Q2G048   0 0 -1.27278 0.943444
Q2FUQ0   3 0.25 -1.27278 0.943444
Q2FWS7   3 0.25 -1.27278 0.943444
Q2FV65   2 0.166667 -1.27278 0.943444
Q2G125   0 0 -1.27278 0.943444
Q2FYT2   2 0.166667 -1.27278 0.943444
Q2FVH7   2 0.166667 -1.27278 0.943444
Q2G127   3 0.25 -1.27278 0.943444
Q2FYI5   2 0.166667 -1.27278 0.943444
Q2FYX4   2 0.166667 -1.27278 0.943444
Q2G0M3   2 0.166667 -1.27278 0.943444
Q2FW87   4 0.333333 -1.27278 0.943444
Q2G211   0 0 -1.27278 0.943444
Q2FXR5   2 0.166667 -1.27278 0.943444
Q2FWR5   2 0.166667 -1.27278 0.943444
Q2FYD5   2 0.166667 -1.27278 0.943444
Q2FY94   1 0.0833333 -1.27278 0.943444
Q2G2W8   2 0.166667 -1.27278 0.943444
Q2FZL9   3 0.25 -1.27278 0.943444
Q2FYT9   3 0.25 -1.27278 0.943444
Q2FX44   2 0.166667 -1.27278 0.943444
Q2FXB2   1 0.0833333 -1.27278 0.943444
Q2FVF6   6 0.5 -1.27278 0.943444
Q2G2F6   0 0 -1.27278 0.943444
Q2G2C3   3 0.25 -1.27278 0.943444
Q2FYA5   4 0.333333 -1.27278 0.943444
Q2FYB1   4 0.333333 -1.27278 0.943444
Q2G011   2 0.166667 -1.27278 0.943444
Q2FV29   0 0 -1.27278 0.943444
Q2FVW1   2 0.166667 -1.27278 0.943444
Q2FYA4   2 0.166667 -1.27278 0.943444
Q2FY26   3 0.25 -1.27278 0.943444
Q2FXC1   4 0.333333 -1.27278 0.943444
Q2G2T0   4 0.333333 -1.27278 0.943444
Q2FY62   2 0.166667 -1.27278 0.943444
Q2G2K4   3 0.25 -1.27278 0.943444
Q2FW65   4 0.333333 -1.27278 0.943444
Q2FY05   2 0.166667 -1.27278 0.943444
Q2FV96   2 0.166667 -1.27278 0.943444
Q2G1S7   2 0.166667 -1.27278 0.943444
Q2FWS9   3 0.25 -1.27278 0.943444
Q2G180   4 0.333333 -1.27278 0.943444
Q2G0L6   3 0.25 -1.27278 0.943444
Q2G189   0 0 -1.27278 0.943444
Q2FYD9   0 0 -1.27278 0.943444
Q2FWM6   2 0.166667 -1.27278 0.943444
Q2FXA6   0 0 -1.27278 0.943444
Q2G0U8   3 0.25 -1.27278 0.943444
Q2FXD9   1 0.0833333 -1.27278 0.943444
Q2FWF9   0 0 -1.27278 0.943444
Q2FXS3   2 0.166667 -1.27278 0.943444
Q2FXX6   2 0.166667 -1.27278 0.943444
Q2FWU2   2 0.166667 -1.27278 0.943444
Q2FXD5   2 0.166667 -1.27278 0.943444
Q2FZK8   3 0.25 -1.27278 0.943444
Q2FV15   0 0 -1.27278 0.943444
Q2FZZ5   2 0.166667 -1.27278 0.943444
Q2FW48   3 0.25 -1.27278 0.943444
Q2FYB3   3 0.25 -1.27278 0.943444
Q2FWT5   4 0.333333 -1.27278 0.943444
Q2FVH4   0 0 -1.27278 0.943444
Q2FWP4   4 0.333333 -1.27278 0.943444
Q2FYX9   3 0.25 -1.27278 0.943444
Q2G1U7   2 0.166667 -1.27278 0.943444
Q2FXY6   4 0.333333 -1.27278 0.943444
Q2FYT1   1 0.0833333 -1.27278 0.943444
Q2G244   2 0.166667 -1.27278 0.943444
Q2FX30   0 0 -1.27278 0.943444
Q2FVZ3   2 0.166667 -1.27278 0.943444
Q2FWP5   2 0.166667 -1.27278 0.943444
Q2FX41   3 0.25 -1.27278 0.943444
Q2G2R5   2 0.166667 -1.27278 0.943444
Q2G2S3   5 0.4 -1.27278 0.943444
Q2G004   2 0.16 -1.27278 0.943444
Q2FWV1   4 0.32 -1.27278 0.943444
Q2G003   4 0.32 -1.27278 0.943444
Q2FZV3   4 0.32 -1.27278 0.943444
Q2G026   6 0.48 -1.27278 0.943444
Q2FXG7   2 0.16 -1.27278 0.943444
Q2FYL8   0 0 -1.27278 0.943444
Q2FZB6   2 0.16 -1.27278 0.943444
Q2FZE4   4 0.32 -1.27278 0.943444
Q2FX11   6 0.48 -1.27278 0.943444
Q2G0Y3   5 0.4 -1.27278 0.943444
Q2FZW7   1 0.08 -1.27278 0.943444
Q2FX21   6 0.48 -1.27278 0.943444
Q2G092   6 0.48 -1.27278 0.943444
Q2FZB7   4 0.32 -1.27278 0.943444
Q2G0J9   6 0.48 -1.27278 0.943444
Q2G1X2   2 0.16 -1.27278 0.943444
Q2FZD6   5 0.4 -1.27278 0.943444
Q2FW67   6 0.48 -1.27278 0.943444
Q2G111   3 0.24 -1.27278 0.943444
Q2G2Y4   3 0.24 -1.27278 0.943444
Q2FY38   3 0.24 -1.27278 0.943444
Q2FWJ0   6 0.48 -1.27278 0.943444
Q2G2T5   5 0.4 -1.27278 0.943444
Q2FVG6   2 0.16 -1.27278 0.943444
Q2G1V8   5 0.4 -1.27278 0.943444
Q2G1L0   2 0.16 -1.27278 0.943444
Q2FXD6   4 0.32 -1.27278 0.943444
P0C948   2 0.16 -1.27278 0.943444
Q2G1M2   5 0.4 -1.27278 0.943444
Q2FVW8   3 0.24 -1.27278 0.943444
Q2FX24   3 0.24 -1.27278 0.943444
Q2FWS4   6 0.48 -1.27278 0.943444
Q2FYQ3   3 0.24 -1.27278 0.943444
Q2G254   6 0.48 -1.27278 0.943444
Q2FWB4   2 0.16 -1.27278 0.943444
Q2FUP8   3 0.24 -1.27278 0.943444
Q2FZC2   3 0.24 -1.27278 0.943444
Q2FYE4   4 0.32 -1.27278 0.943444
Q2FWS2   5 0.4 -1.27278 0.943444
Q2FY03   5 0.4 -1.27278 0.943444
Q2FVS6   5 0.4 -1.27278 0.943444
Q2FXV2   2 0.16 -1.27278 0.943444
Q2G2L6   2 0.16 -1.27278 0.943444
Q2G2I5   4 0.32 -1.27278 0.943444
Q2FYA2   3 0.24 -1.27278 0.943444
Q2FWV7   2 0.16 -1.27278 0.943444
Q2FXE7   5 0.4 -1.27278 0.943444
Q2G0J6   4 0.32 -1.27278 0.943444
Q2FUU4   5 0.4 -1.27278 0.943444
Q2FVJ4   3 0.24 -1.27278 0.943444
Q2FZM9   2 0.16 -1.27278 0.943444
Q2FZ51   4 0.32 -1.27278 0.943444
Q2FY22   5 0.4 -1.27278 0.943444
Q2G2Q1   5 0.4 -1.27278 0.943444
Q2G109   4 0.32 -1.27278 0.943444
Q2G1D6   4 0.32 -1.27278 0.943444
Q2FVC9   2 0.16 -1.27278 0.943444
Q2G2R6   6 0.48 -1.27278 0.943444
Q2FZ85   5 0.4 -1.27278 0.943444
Q2FVK4   5 0.4 -1.27278 0.943444
Q2G1V9   2 0.16 -1.27278 0.943444
Q2G2H6   2 0.16 -1.27278 0.943444
Q2FWS6   7 0.56 -1.27278 0.943444
Q2FZW4   4 0.32 -1.27278 0.943444
Q2G1M3   5 0.4 -1.27278 0.943444
Q2G1M0   5 0.4 -1.27278 0.943444
Q2G1Y9   4 0.32 -1.27278 0.943444
Q2FX45   3 0.24 -1.27278 0.943444
Q2FWP8   4 0.32 -1.27278 0.943444
Q2FYP4   6 0.48 -1.27278 0.943444
Q2FYL1   4 0.32 -1.27278 0.943444
Q2G1L4   5 0.4 -1.27278 0.943444
Q2FUQ7   6 0.48 -1.27278 0.943444
Q2G247   2 0.16 -1.27278 0.943444
Q2FVV0   4 0.32 -1.27278 0.943444
Q2FYU6   5 0.4 -1.27278 0.943444
Q2G2N6   4 0.32 -1.27278 0.943444
Q2FXC9   3 0.24 -1.27278 0.943444
Q2FX42   6 0.48 -1.27278 0.943444
Q2FX26   7 0.56 -1.27278 0.943444
Q2FWF3   1 0.08 -1.27278 0.943444
Q2FZY1   4 0.32 -1.27278 0.943444
Q2FW15   6 0.461538 -1.27278 0.943444
P0A0G2   7 0.538462 -1.27278 0.943444
Q2G2G5   9 0.692308 -1.27278 0.943444
Q2FY39   7 0.538462 -1.27278 0.943444
Q2G0B5   6 0.461538 -1.27278 0.943444
Q2FZI1   8 0.615385 -1.27278 0.943444
Q2FUQ6   7 0.538462 -1.27278 0.943444
Q2FVR5   7 0.538462 -1.27278 0.943444
Q2G2W6   8 0.615385 -1.27278 0.943444
Q2FZR8   6 0.461538 -1.27278 0.943444
Q2FVY8   9 0.692308 -1.27278 0.943444
Q2FZ60   8 0.615385 -1.27278 0.943444
Q2FV82   4 0.307692 -1.27278 0.943444
Q2FX23   6 0.461538 -1.27278 0.943444
Q2G1G3   5 0.384615 -1.27278 0.943444
P68805   5 0.384615 -1.27278 0.943444
Q2FVL0   8 0.615385 -1.27278 0.943444
Q2G2J0   4 0.307692 -1.27278 0.943444
Q2FZF1   8 0.615385 -1.27278 0.943444
Q2FXU9   4 0.307692 -1.27278 0.943444
Q2G1A2   6 0.461538 -1.27278 0.943444
Q2G1C3   6 0.461538 -1.27278 0.943444
Q2G1D4   5 0.384615 -1.27278 0.943444
Q2G0A8   3 0.230769 -1.27278 0.943444
Q2FVC7   1 0.0769231 -1.27278 0.943444
Q2G133   9 0.692308 -1.27278 0.943444
Q2FY86   5 0.384615 -1.27278 0.943444
Q2FX92   8 0.615385 -1.27278 0.943444
Q2FW47   0 0 -1.27278 0.943444
Q2G1T9   2 0.153846 -1.27278 0.943444
Q2FVU8   3 0.230769 -1.27278 0.943444
Q2FVD7   6 0.461538 -1.27278 0.943444
Q2FX55   3 0.230769 -1.27278 0.943444
Q2FVD3   7 0.538462 -1.27278 0.943444
Q2G2B5   2 0.153846 -1.27278 0.943444
Q2FWV6   4 0.307692 -1.27278 0.943444
Q2FW29   6 0.461538 -1.27278 0.943444
Q2G0W6   2 0.153846 -1.27278 0.943444
Q2FVD2   4 0.307692 -1.27278 0.943444
Q2FWR8   3 0.230769 -1.27278 0.943444
Q2FXA0   9 0.692308 -1.27278 0.943444
Q2FZB4   6 0.461538 -1.27278 0.943444
Q2FX37   3 0.230769 -1.27278 0.943444
Q2FX13   2 0.153846 -1.27278 0.943444
Q2FWD8   6 0.461538 -1.27278 0.943444
Q2G108   5 0.384615 -1.27278 0.943444
Q2G2V4   7 0.538462 -1.27278 0.943444
Q2FZW2   7 0.538462 -1.27278 0.943444
Q2FYY4   6 0.461538 -1.27278 0.943444
Q2FYB8   4 0.307692 -1.27278 0.943444
Q2FWC2   5 0.384615 -1.27278 0.943444
Q2FYE8   4 0.307692 -1.27278 0.943444
Q2FXK5   6 0.461538 -1.27278 0.943444
Q2FWT0   7 0.538462 -1.27278 0.943444
Q2FW19   5 0.384615 -1.27278 0.943444
Q2G100   6 0.461538 -1.27278 0.943444
Q2FYY3   4 0.307692 -1.27278 0.943444
Q2FZ01   8 0.615385 -1.27278 0.943444
Q2FYY1   4 0.307692 -1.27278 0.943444
Q2G103   6 0.461538 -1.27278 0.943444
Q2FV12   4 0.307692 -1.27278 0.943444
Q2FWQ1   9 0.692308 -1.27278 0.943444
Q2FYY5   4 0.307692 -1.27278 0.943444
Q2G207   4 0.307692 -1.27278 0.943444
Q2G1Y8   7 0.538462 -1.27278 0.943444
Q2FWZ8   5 0.384615 -1.27278 0.943444
Q2G0Z8   4 0.307692 -1.27278 0.943444
Q2G2F7   6 0.461538 -1.27278 0.943444
Q2FYH9   4 0.307692 -1.27278 0.943444
Q2FWB7   6 0.461538 -1.27278 0.943444
Q2FYN2   6 0.444444 -1.27278 0.943444
Q2FVQ6   8 0.592593 -1.27278 0.943444
Q2FWX3   6 0.444444 -1.27278 0.943444
Q2G187   6 0.444444 -1.27278 0.943444
Q2FW05   6 0.444444 -1.27278 0.943444
Q2FYC3   9 0.666667 -1.27278 0.943444
Q2FZJ2   10 0.740741 -1.27278 0.943444
Q2G0D6   7 0.518519 -1.27278 0.943444
Q2FWP7   6 0.444444 -1.27278 0.943444
Q2FX31   11 0.814815 -1.27278 0.943444
Q2FVZ6   4 0.296296 -1.27278 0.943444
Q2G2A2   7 0.518519 -1.27278 0.943444
Q2FWQ8   7 0.518519 -1.27278 0.943444
Q2FVM9   6 0.444444 -1.27278 0.943444
Q2FYD1   11 0.814815 -1.27278 0.943444
Q2FYN3   7 0.518519 -1.27278 0.943444
Q2FYI3   4 0.296296 -1.27278 0.943444
Q2G022   11 0.814815 -1.27278 0.943444
Q2G1Q3   4 0.296296 -1.27278 0.943444
Q2FX58   7 0.518519 -1.27278 0.943444
Q2G2V1   7 0.518519 -1.27278 0.943444
Q2FVV5   8 0.592593 -1.27278 0.943444
Q2FZC0   9 0.666667 -1.27278 0.943444
Q2FV63   11 0.814815 -1.27278 0.943444
Q2FWG9   2 0.148148 -1.27278 0.943444
Q2FZA5   4 0.296296 -1.27278 0.943444
Q2FX60   11 0.814815 -1.27278 0.943444
Q2G2I8   10 0.740741 -1.27278 0.943444
Q2G2Y5   10 0.740741 -1.27278 0.943444
Q2G2Y2   7 0.518519 -1.27278 0.943444
Q2FWA6   13 0.962963 -1.27278 0.943444
Q2FWL8   14 1.03704 0.903563 0.161558
Q2FY95   8 0.592593 -1.27278 0.943444
Q2FYC5   8 0.592593 -1.27278 0.943444
Q2FV43   4 0.296296 -1.27278 0.943444
Q2FVU0   7 0.518519 -1.27278 0.943444
Q2FZG5   6 0.444444 -1.27278 0.943444
Q2G2H9   9 0.666667 -1.27278 0.943444
Q2G1D1   5 0.37037 -1.27278 0.943444
Q2FWU7   9 0.666667 -1.27278 0.943444
P60647   7 0.518519 -1.27278 0.943444
Q2FUR7   9 0.666667 -1.27278 0.943444
Q2FWQ2   8 0.592593 -1.27278 0.943444
Q2G2M4   7 0.518519 -1.27278 0.943444
Q2G104   8 0.592593 -1.27278 0.943444
Q2FX76   4 0.296296 -1.27278 0.943444
Q2G2Q4   10 0.740741 -1.27278 0.943444
Q2FXQ1   4 0.296296 -1.27278 0.943444
Q2FX80   4 0.296296 -1.27278 0.943444
Q2FZN6   8 0.592593 -1.27278 0.943444
Q2G009   6 0.444444 -1.27278 0.943444
Q2G021   10 0.740741 -1.27278 0.943444
Q2FWH0   9 0.666667 -1.27278 0.943444
Q2FXQ0   8 0.592593 -1.27278 0.943444
Q2FX64   10 0.740741 -1.27278 0.943444
Q2FY98   4 0.296296 -1.27278 0.943444
Q2FWK5   11 0.814815 -1.27278 0.943444
Q2FYK1   5 0.37037 -1.27278 0.943444
Q2FXF0   7 0.518519 -1.27278 0.943444
Q2FY70   12 0.888889 -1.27278 0.943444
Q2G114   7 0.518519 -1.27278 0.943444
Q2FX38   6 0.444444 -1.27278 0.943444
Q2FUP9   5 0.37037 -1.27278 0.943444
Q2FVV3   7 0.518519 -1.27278 0.943444
Q2G113   11 0.814815 -1.27278 0.943444
Q2FWB2   6 0.444444 -1.27278 0.943444
Q2FWT6   7 0.518519 -1.27278 0.943444
Q2FW28   9 0.666667 -1.27278 0.943444
Q2FUQ9   7 0.518519 -1.27278 0.943444
Q2FY00   7 0.518519 -1.27278 0.943444
Q2G040   6 0.444444 -1.27278 0.943444
Q2FX35   7 0.518519 -1.27278 0.943444
Q2FYW9   9 0.642857 -1.27278 0.943444
Q2G2N8   10 0.714286 -1.27278 0.943444
Q2G1V7   8 0.571429 -1.27278 0.943444
Q2G0C3   10 0.714286 -1.27278 0.943444
Q2FVW0   7 0.5 -1.27278 0.943444
Q2FUS4   12 0.857143 -1.27278 0.943444
Q2FVP6   7 0.5 -1.27278 0.943444
Q2FZK1   9 0.642857 -1.27278 0.943444
Q2FXY2   12 0.857143 -1.27278 0.943444
Q2FYX3   16 1.14286 0.903563 0.161558
Q2FZ86   13 0.928571 -1.27278 0.943444
Q2FUV7   6 0.428571 -1.27278 0.943444
Q2FX70   10 0.714286 -1.27278 0.943444
Q2G1Y1   8 0.571429 -1.27278 0.943444
Q2FVT9   8 0.571429 -1.27278 0.943444
Q2G2K3   8 0.571429 -1.27278 0.943444
P72358   12 0.857143 -1.27278 0.943444
Q2G192   8 0.571429 -1.27278 0.943444
Q2FYX6   9 0.642857 -1.27278 0.943444
Q2FXW0   3 0.214286 -1.27278 0.943444
Q2G202   9 0.642857 -1.27278 0.943444
Q2FYW7   7 0.5 -1.27278 0.943444
Q2G2M0   10 0.714286 -1.27278 0.943444
Q2FXT7   8 0.571429 -1.27278 0.943444
Q2FX59   12 0.857143 -1.27278 0.943444
Q2G0X2   6 0.428571 -1.27278 0.943444
Q2FWR6   11 0.785714 -1.27278 0.943444
Q2FW22   19 1.35714 0.903563 0.161558
Q2FZH4   16 1.14286 0.903563 0.161558
Q2FYZ1   8 0.571429 -1.27278 0.943444
Q2G2W7   13 0.928571 -1.27278 0.943444
Q2G2I4   10 0.714286 -1.27278 0.943444
Q2FZP5   7 0.5 -1.27278 0.943444
Q2FWQ7   11 0.785714 -1.27278 0.943444
Q2G1W9   9 0.642857 -1.27278 0.943444
Q2FWF7   11 0.785714 -1.27278 0.943444
Q2FYM9   12 0.857143 -1.27278 0.943444
Q2FXV0   8 0.571429 -1.27278 0.943444
Q2FWW2   9 0.642857 -1.27278 0.943444
Q2FVS2   11 0.785714 -1.27278 0.943444
Q2G007   10 0.714286 -1.27278 0.943444
Q2FYA7   12 0.857143 -1.27278 0.943444
Q2G0K0   11 0.785714 -1.27278 0.943444
Q2FXS9   11 0.785714 -1.27278 0.943444
Q2G249   12 0.857143 -1.27278 0.943444
Q2G008   11 0.785714 -1.27278 0.943444
Q2FZD5   12 0.857143 -1.27278 0.943444
Q2FZG0   6 0.428571 -1.27278 0.943444
Q2FX28   9 0.642857 -1.27278 0.943444
Q2FXI4   13 0.928571 -1.27278 0.943444
Q2G176   10 0.714286 -1.27278 0.943444
Q2G116   11 0.785714 -1.27278 0.943444
Q2FXF2   11 0.785714 -1.27278 0.943444
Q2G260   10 0.714286 -1.27278 0.943444
Q2G213   9 0.642857 -1.27278 0.943444
Q2G173   9 0.642857 -1.27278 0.943444
Q2FV71   12 0.857143 -1.27278 0.943444
Q2FWY8   7 0.5 -1.27278 0.943444
Q2FWN3   9 0.642857 -1.27278 0.943444
Q2FYD4   13 0.928571 -1.27278 0.943444
Q2FVQ2   8 0.571429 -1.27278 0.943444
Q2FVK0   12 0.857143 -1.27278 0.943444
Q2G285   12 0.857143 -1.27278 0.943444
Q2FZH6   13 0.928571 -1.27278 0.943444
Q2FZX1   7 0.5 -1.27278 0.943444
Q2FZ83   1 0.0714286 -1.27278 0.943444
Q2G0S9   11 0.785714 -1.27278 0.943444
Q2FZH7   9 0.642857 -1.27278 0.943444
Q2FZT3   13 0.928571 -1.27278 0.943444
Q2FX57   15 1.03448 0.903563 0.161558
Q2G0B9   14 0.965517 -1.27278 0.943444
Q2FY28   14 0.965517 -1.27278 0.943444
Q2G0R5   13 0.896552 -1.27278 0.943444
Q2FZG8   10 0.689655 -1.27278 0.943444
Q2G1X1   11 0.758621 -1.27278 0.943444
Q2FX93   7 0.482759 -1.27278 0.943444
Q2FYU5   7 0.482759 -1.27278 0.943444
Q2FWR9   8 0.551724 -1.27278 0.943444
Q2FWS0   18 1.24138 0.903563 0.161558
Q2G0P4   7 0.482759 -1.27278 0.943444
Q2FX50   9 0.62069 -1.27278 0.943444
Q2FZV0   14 0.965517 -1.27278 0.943444
Q2G0S5   14 0.965517 -1.27278 0.943444
Q2FY25   11 0.758621 -1.27278 0.943444
Q2FXG6   9 0.62069 -1.27278 0.943444
Q2FZJ7   14 0.965517 -1.27278 0.943444
Q2G0U7   13 0.896552 -1.27278 0.943444
Q2FZV2   14 0.965517 -1.27278 0.943444
Q2FWT8   8 0.551724 -1.27278 0.943444
Q2G0D1   13 0.896552 -1.27278 0.943444
Q2FVW5   8 0.551724 -1.27278 0.943444
Q2FY97   13 0.896552 -1.27278 0.943444
Q2FXF3   8 0.551724 -1.27278 0.943444
Q2G063   9 0.62069 -1.27278 0.943444
Q2G0U5   14 0.965517 -1.27278 0.943444
Q2G2B1   13 0.896552 -1.27278 0.943444
Q2FVE3   7 0.482759 -1.27278 0.943444
Q2FZW1   17 1.17241 0.903563 0.161558
Q2FYK2   15 1.03448 0.903563 0.161558
Q2FXW2   13 0.896552 -1.27278 0.943444
Q9F0R1   12 0.827586 -1.27278 0.943444
Q2FZG3   11 0.758621 -1.27278 0.943444
Q2G2K0   14 0.965517 -1.27278 0.943444
Q2FVN4   14 0.965517 -1.27278 0.943444
Q2FYV0   10 0.689655 -1.27278 0.943444
Q2G0A5   7 0.482759 -1.27278 0.943444
Q2FZ03   12 0.827586 -1.27278 0.943444
Q2G1I8   13 0.896552 -1.27278 0.943444
Q2FYX8   14 0.965517 -1.27278 0.943444
Q2FV18   10 0.689655 -1.27278 0.943444
Q2FYI7   11 0.758621 -1.27278 0.943444
Q2G0K1   15 1.03448 0.903563 0.161558
Q2G2U9   15 1.03448 0.903563 0.161558
Q2FW31   19 1.31034 0.903563 0.161558
Q2FVB5   13 0.896552 -1.27278 0.943444
Q2FVI8   6 0.413793 -1.27278 0.943444
Q2FZT0   12 0.827586 -1.27278 0.943444
P48860   14 0.965517 -1.27278 0.943444
Q2FYC1   14 0.965517 -1.27278 0.943444
Q2G286   11 0.758621 -1.27278 0.943444
Q2FXD3   15 1.03448 0.903563 0.161558
Q2G027   6 0.413793 -1.27278 0.943444
Q2G0T4   8 0.551724 -1.27278 0.943444
Q2FZJ5   22 1.51724 0.903563 0.161558
Q2FW10   5 0.344828 -1.27278 0.943444
Q2FY91   12 0.827586 -1.27278 0.943444
Q2FVP0   9 0.62069 -1.27278 0.943444
P60070   15 1.03448 0.903563 0.161558
Q2FWU1   12 0.827586 -1.27278 0.943444
Q2FYA3   4 0.275862 -1.27278 0.943444
Q2G0V8   11 0.758621 -1.27278 0.943444
Q2G0Z2   10 0.689655 -1.27278 0.943444
Q2FZ47   9 0.62069 -1.27278 0.943444
Q2G0V9   7 0.482759 -1.27278 0.943444
Q2FZE2   12 0.827586 -1.27278 0.943444
Q2FWB0   13 0.896552 -1.27278 0.943444
Q2G1J1   9 0.62069 -1.27278 0.943444
Q2FYQ1   10 0.689655 -1.27278 0.943444
Q2FZ45   11 0.758621 -1.27278 0.943444
Q2FYW5   11 0.758621 -1.27278 0.943444
Q2G1A0   7 0.482759 -1.27278 0.943444
Q2FZB9   10 0.689655 -1.27278 0.943444
Q2FZX2   9 0.62069 -1.27278 0.943444
Q2FZY4   15 1.03448 0.903563 0.161558
Q2FW56   9 0.62069 -1.27278 0.943444
P0A0G6   17 1.17241 0.903563 0.161558
Q2FW80   9 0.62069 -1.27278 0.943444
Q2G2S4   12 0.827586 -1.27278 0.943444
Q2G2H0   10 0.689655 -1.27278 0.943444
Q2G2E1   8 0.551724 -1.27278 0.943444
Q2G0I5   19 1.31034 0.903563 0.161558
Q2FWW6   14 0.965517 -1.27278 0.943444
Q2G112   12 0.827586 -1.27278 0.943444
Q2G214   9 0.62069 -1.27278 0.943444
Q2FYG2   11 0.758621 -1.27278 0.943444
Q2G0J5   10 0.689655 -1.27278 0.943444
Q2FX27   11 0.758621 -1.27278 0.943444
Q2FWV5   9 0.62069 -1.27278 0.943444
Q2FX40   17 1.17241 0.903563 0.161558
Q2FZM5   6 0.413793 -1.27278 0.943444
Q2FXH8   8 0.551724 -1.27278 0.943444
Q2FWS5   11 0.758621 -1.27278 0.943444
Q2FW13   13 0.866667 -1.27278 0.943444
Q2FY93   15 1 0.903563 0.161558
Q2FZM8   20 1.33333 0.903563 0.161558
Q2FZV4   15 1 0.903563 0.161558
Q2FVD4   12 0.8 -1.27278 0.943444
Q2G0J3   8 0.533333 -1.27278 0.943444
Q2FX61   17 1.13333 0.903563 0.161558
Q2FVD6   14 0.933333 -1.27278 0.943444
Q2FYY7   16 1.06667 0.903563 0.161558
Q2G0W0   13 0.866667 -1.27278 0.943444
Q2FXF7   15 1 0.903563 0.161558
Q2G191   16 1.06667 0.903563 0.161558
Q2FYT5   11 0.733333 -1.27278 0.943444
Q2G1P0   12 0.8 -1.27278 0.943444
Q2FVF8   10 0.666667 -1.27278 0.943444
Q2G0Y1   8 0.533333 -1.27278 0.943444
Q2FZD2   22 1.46667 0.903563 0.161558
Q2FZ59   12 0.8 -1.27278 0.943444
Q2G2G1   13 0.866667 -1.27278 0.943444
Q2G0F9   17 1.13333 0.903563 0.161558
Q2G1J2   12 0.8 -1.27278 0.943444
Q2G0Q6   14 0.933333 -1.27278 0.943444
Q2FYX0   20 1.33333 0.903563 0.161558
Q2FZU8   13 0.866667 -1.27278 0.943444
Q2G267   9 0.6 -1.27278 0.943444
Q2G174   11 0.733333 -1.27278 0.943444
Q2FWC3   12 0.8 -1.27278 0.943444
Q2FVN6   12 0.8 -1.27278 0.943444
Q2G2D1   18 1.2 0.903563 0.161558
Q2FZK9   15 1 0.903563 0.161558
Q2G2C9   14 0.933333 -1.27278 0.943444
Q2G2V8   10 0.666667 -1.27278 0.943444
Q2FVL6   10 0.666667 -1.27278 0.943444
Q2FY45   10 0.666667 -1.27278 0.943444
Q2G2R7   19 1.26667 0.903563 0.161558
Q2FWD5   14 0.933333 -1.27278 0.943444
Q2FWT3   11 0.733333 -1.27278 0.943444
Q2FY92   16 1.06667 0.903563 0.161558
Q2FZM2   14 0.933333 -1.27278 0.943444
Q2G2F0   14 0.933333 -1.27278 0.943444
Q2FW30   17 1.13333 0.903563 0.161558
Q2FZV9   15 1 0.903563 0.161558
Q2FVA6   13 0.866667 -1.27278 0.943444
Q2G229   14 0.933333 -1.27278 0.943444
Q2FZZ3   19 1.26667 0.903563 0.161558
Q2G2F4   12 0.8 -1.27278 0.943444
Q2FVA7   16 1.06667 0.903563 0.161558
Q2G0R3   13 0.866667 -1.27278 0.943444
Q2G1R1   15 1 0.903563 0.161558
Q2FZ79   15 1 0.903563 0.161558
Q2FZ12   9 0.6 -1.27278 0.943444
Q2FX39   12 0.8 -1.27278 0.943444
Q2G186   12 0.8 -1.27278 0.943444
Q2FXE5   8 0.533333 -1.27278 0.943444
Q2G0A1   12 0.8 -1.27278 0.943444
Q2G0E7   12 0.8 -1.27278 0.943444
Q2G2V7   13 0.866667 -1.27278 0.943444
Q2FYA6   16 1.06667 0.903563 0.161558
Q2G276   13 0.866667 -1.27278 0.943444
Q2G070   13 0.866667 -1.27278 0.943444
Q2FVZ1   14 0.933333 -1.27278 0.943444
Q2FW84   8 0.533333 -1.27278 0.943444
Q2FVY9   13 0.866667 -1.27278 0.943444
Q2FVD9   12 0.8 -1.27278 0.943444
Q2G1T2   11 0.733333 -1.27278 0.943444
Q2G0I3   11 0.733333 -1.27278 0.943444
Q2G0E8   26 1.73333 0.903563 0.161558
Q2FW08   13 0.866667 -1.27278 0.943444
Q2FVD8   15 1 0.903563 0.161558
Q2FXF5   31 2.06667 3.07991 0.0107511
Q2FXW1   28 1.86667 0.903563 0.161558
Q2FW79   19 1.26667 0.903563 0.161558
Q2G2G0   17 1.13333 0.903563 0.161558
P48940   12 0.8 -1.27278 0.943444
Q2FYL6   18 1.2 0.903563 0.161558
Q2FZV8   17 1.13333 0.903563 0.161558
Q2FYM5   14 0.933333 -1.27278 0.943444
Q2G2B6   22 1.46667 0.903563 0.161558
Q2G1L2   9 0.6 -1.27278 0.943444
Q2G1V5   10 0.666667 -1.27278 0.943444
Q2FXT0   14 0.933333 -1.27278 0.943444
Q2FY02   18 1.2 0.903563 0.161558
Q2FWQ4   14 0.933333 -1.27278 0.943444
Q2FYG4   13 0.866667 -1.27278 0.943444
Q2FW11   19 1.26667 0.903563 0.161558
Q2G257   20 1.29032 0.903563 0.161558
Q2FWJ6   17 1.09677 0.903563 0.161558
Q2FXS8   14 0.903226 -1.27278 0.943444
Q2FX12   34 2.19355 3.07991 0.0107511
Q2FYF1   13 0.83871 -1.27278 0.943444
Q2G2E8   18 1.16129 0.903563 0.161558
Q2FXE6   11 0.709677 -1.27278 0.943444
Q2G2C0   10 0.645161 -1.27278 0.943444
Q2G1V6   15 0.967742 -1.27278 0.943444
Q2FWZ4   18 1.16129 0.903563 0.161558
Q2G2V0   15 0.967742 -1.27278 0.943444
Q9ZAH6   20 1.29032 0.903563 0.161558
Q2FVU2   19 1.22581 0.903563 0.161558
Q2FWI8   16 1.03226 0.903563 0.161558
P0A0H0   8 0.516129 -1.27278 0.943444
Q2G0C1   18 1.16129 0.903563 0.161558
Q2FXH3   21 1.35484 0.903563 0.161558
Q2FXI6   33 2.12903 3.07991 0.0107511
Q2G1X5   11 0.709677 -1.27278 0.943444
Q2FV08   17 1.09677 0.903563 0.161558
Q2FWT7   17 1.09677 0.903563 0.161558
Q2G210   13 0.83871 -1.27278 0.943444
Q2FW66   16 1.03226 0.903563 0.161558
Q2FWD0   13 0.83871 -1.27278 0.943444
Q2FUQ1   15 0.967742 -1.27278 0.943444
Q2FVI6   13 0.83871 -1.27278 0.943444
Q2FWM7   11 0.709677 -1.27278 0.943444
Q2FVN2   14 0.903226 -1.27278 0.943444
Q2FWR2   11 0.709677 -1.27278 0.943444
Q2FYH4   13 0.83871 -1.27278 0.943444
Q2FYM8   9 0.580645 -1.27278 0.943444
Q9RFJ6   12 0.774194 -1.27278 0.943444
Q2FZ42   9 0.580645 -1.27278 0.943444
Q2FVX9   18 1.16129 0.903563 0.161558
Q2G066   23 1.48387 0.903563 0.161558
Q2FVM3   17 1.09677 0.903563 0.161558
Q2FWT1   14 0.903226 -1.27278 0.943444
Q2FZB8   6 0.387097 -1.27278 0.943444
Q2FUQ8   11 0.709677 -1.27278 0.943444
Q2G2I7   15 0.967742 -1.27278 0.943444
Q2FVF7   13 0.83871 -1.27278 0.943444
Q2FV52   15 0.967742 -1.27278 0.943444
Q2FWE3   30 1.93548 0.903563 0.161558
Q2G144   19 1.22581 0.903563 0.161558
Q2FXZ1   13 0.83871 -1.27278 0.943444
Q2FX34   17 1.09677 0.903563 0.161558
Q2FWV4   21 1.35484 0.903563 0.161558
Q2FZ11   16 1.03226 0.903563 0.161558
Q2G141   11 0.709677 -1.27278 0.943444
Q2FWF5   13 0.83871 -1.27278 0.943444
Q2FV34   14 0.903226 -1.27278 0.943444
Q2FWQ0   19 1.22581 0.903563 0.161558
Q2FV88   22 1.41935 0.903563 0.161558
Q2G2P0   15 0.967742 -1.27278 0.943444
Q2FYW8   18 1.16129 0.903563 0.161558
Q2G1W1   16 1.03226 0.903563 0.161558
Q2FVC2   18 1.16129 0.903563 0.161558
Q2G0D3   13 0.83871 -1.27278 0.943444
Q2FV89   25 1.6129 0.903563 0.161558
Q2G1U2   22 1.41935 0.903563 0.161558
Q2FX32   8 0.516129 -1.27278 0.943444
Q2FXS7   14 0.903226 -1.27278 0.943444
Q2FVX1   8 0.516129 -1.27278 0.943444
Q2FVE0   14 0.903226 -1.27278 0.943444
Q2G270   17 1.09677 0.903563 0.161558
Q9EYW6   22 1.41935 0.903563 0.161558
Q2FVB8   17 1.09677 0.903563 0.161558
Q2FZT9   15 0.967742 -1.27278 0.943444
Q2G298   22 1.41935 0.903563 0.161558
Q2FX49   12 0.774194 -1.27278 0.943444
Q2G0Z0   16 1.03226 0.903563 0.161558
Q2FW39   17 1.09677 0.903563 0.161558
Q2G252   38 2.45161 3.07991 0.0107511
Q2G0A3   15 0.967742 -1.27278 0.943444
Q2FYJ7   22 1.41935 0.903563 0.161558
Q2FWT2   13 0.83871 -1.27278 0.943444
Q2FWQ5   14 0.903226 -1.27278 0.943444
Q2G2J7   14 0.903226 -1.27278 0.943444
Q2FY75   15 0.967742 -1.27278 0.943444
Q2G106   14 0.903226 -1.27278 0.943444
Q2FVY3   16 1.03226 0.903563 0.161558
Q2FVP9   13 0.83871 -1.27278 0.943444
Q2FW42   12 0.774194 -1.27278 0.943444
Q2FUV9   22 1.41935 0.903563 0.161558
Q2FVR7   17 1.09677 0.903563 0.161558
Q2FZN1   18 1.16129 0.903563 0.161558
Q2G2Q7   17 1.0625 0.903563 0.161558
Q2G150   19 1.1875 0.903563 0.161558
Q2G081   13 0.8125 -1.27278 0.943444
Q2FV45   20 1.25 0.903563 0.161558
Q2FX02   20 1.25 0.903563 0.161558
P0A0Q4   20 1.25 0.903563 0.161558
Q2G0L9   23 1.4375 0.903563 0.161558
Q2FY04   17 1.0625 0.903563 0.161558
Q2FV48   13 0.8125 -1.27278 0.943444
Q2FW64   17 1.0625 0.903563 0.161558
Q2FX63   15 0.9375 -1.27278 0.943444
Q2G1T3   17 1.0625 0.903563 0.161558
Q2G0K9   15 0.9375 -1.27278 0.943444
Q2FZ00   19 1.1875 0.903563 0.161558
Q2FVL9   18 1.125 0.903563 0.161558
Q2FW33   22 1.375 0.903563 0.161558
Q2FWT9   12 0.75 -1.27278 0.943444
Q2FZF7   26 1.625 0.903563 0.161558
Q2FWL1   21 1.3125 0.903563 0.161558
Q2FYS7   19 1.1875 0.903563 0.161558
Q2FZX3   21 1.3125 0.903563 0.161558
Q2FXR0   14 0.875 -1.27278 0.943444
Q2G2I9   19 1.1875 0.903563 0.161558
Q2FWN1   11 0.6875 -1.27278 0.943444
Q2G297   15 0.9375 -1.27278 0.943444
Q2FVA0   14 0.875 -1.27278 0.943444
Q2FXX0   18 1.125 0.903563 0.161558
Q2G2P4   25 1.5625 0.903563 0.161558
Q2G0P8   21 1.3125 0.903563 0.161558
Q2FVN3   16 1 0.903563 0.161558
Q2FXK7   22 1.375 0.903563 0.161558
Q2FZF8   9 0.5625 -1.27278 0.943444
Q2FWR0   19 1.1875 0.903563 0.161558
Q2FXL2   14 0.875 -1.27278 0.943444
Q2FWA9   13 0.8125 -1.27278 0.943444
Q2G282   24 1.5 0.903563 0.161558
Q9RQQ0   12 0.75 -1.27278 0.943444
Q2FXD7   17 1.0625 0.903563 0.161558
Q2FUY4   15 0.9375 -1.27278 0.943444
Q2G2W4   13 0.8125 -1.27278 0.943444
Q2FZF5   40 2.5 3.07991 0.0107511
Q2FY42   15 0.9375 -1.27278 0.943444
Q2FUS3   14 0.875 -1.27278 0.943444
Q2G2E7   11 0.6875 -1.27278 0.943444
Q2G0S6   18 1.125 0.903563 0.161558
Q2G0C2   21 1.3125 0.903563 0.161558
Q2FWF8   12 0.75 -1.27278 0.943444
Q2G000   27 1.6875 0.903563 0.161558
Q2FWX2   19 1.1875 0.903563 0.161558
Q2FZS2   18 1.125 0.903563 0.161558
Q2FW16   18 1.125 0.903563 0.161558
Q2FZI2   16 1 0.903563 0.161558
Q2G1Q5   15 0.9375 -1.27278 0.943444
Q2G1A5   39 2.4375 3.07991 0.0107511
Q2G0P7   14 0.875 -1.27278 0.943444
Q2FWV3   16 1 0.903563 0.161558
Q2FW51   16 1 0.903563 0.161558
Q2FVI4   24 1.5 0.903563 0.161558
Q2FVN7   20 1.25 0.903563 0.161558
Q2FWP9   18 1.125 0.903563 0.161558
Q2FXT2   17 1.0625 0.903563 0.161558
P0A0F4   18 1.125 0.903563 0.161558
Q2G126   17 1.0625 0.903563 0.161558
Q2FW82   12 0.75 -1.27278 0.943444
Q2FY44   20 1.25 0.903563 0.161558
Q2G0N9   17 1.0625 0.903563 0.161558
Q2G0Z9   10 0.625 -1.27278 0.943444
Q2FV81   19 1.1875 0.903563 0.161558
Q2FYC4   12 0.75 -1.27278 0.943444
Q2G178   21 1.3125 0.903563 0.161558
Q2G079   26 1.625 0.903563 0.161558
Q2G2B7   16 1 0.903563 0.161558
Q2FVF5   18 1.125 0.903563 0.161558
Q2G2W2   17 1.0625 0.903563 0.161558
Q2G1I2   17 1.0625 0.903563 0.161558
Q2G245   8 0.5 -1.27278 0.943444
Q2G1H7   19 1.15152 0.903563 0.161558
Q2FWF1   17 1.0303 0.903563 0.161558
Q2FZZ9   25 1.51515 0.903563 0.161558
Q2G1W3   14 0.848485 -1.27278 0.943444
Q2G204   27 1.63636 0.903563 0.161558
Q2G1H1   39 2.36364 3.07991 0.0107511
Q2FXK3   17 1.0303 0.903563 0.161558
Q2G2H8   16 0.969697 -1.27278 0.943444
Q2FZP9   25 1.51515 0.903563 0.161558
Q2FWI2   19 1.15152 0.903563 0.161558
Q2FYZ6   15 0.909091 -1.27278 0.943444
Q2FXS1   17 1.0303 0.903563 0.161558
Q2G200   28 1.69697 0.903563 0.161558
Q2G2L5   17 1.0303 0.903563 0.161558
Q2FY73   28 1.69697 0.903563 0.161558
Q2G177   15 0.909091 -1.27278 0.943444
Q2G2F9   14 0.848485 -1.27278 0.943444
Q2FV27   27 1.63636 0.903563 0.161558
Q2FZ56   20 1.21212 0.903563 0.161558
Q2FVF3   22 1.33333 0.903563 0.161558
Q2G0B6   40 2.42424 3.07991 0.0107511
Q2G2S5   19 1.15152 0.903563 0.161558
Q2FW68   22 1.33333 0.903563 0.161558
Q2FWX7   12 0.727273 -1.27278 0.943444
Q2FWB6   21 1.27273 0.903563 0.161558
Q2FXA9   25 1.51515 0.903563 0.161558
Q2FXP3   15 0.909091 -1.27278 0.943444
Q2FUX5   21 1.27273 0.903563 0.161558
Q2FZZ4   31 1.87879 0.903563 0.161558
Q2FX98   23 1.39394 0.903563 0.161558
Q2FV23   18 1.09091 0.903563 0.161558
Q2FUR1   15 0.909091 -1.27278 0.943444
Q2FY49   23 1.39394 0.903563 0.161558
Q2G017   13 0.787879 -1.27278 0.943444
Q2G2K9   20 1.21212 0.903563 0.161558
Q2G2N9   16 0.969697 -1.27278 0.943444
Q2G0E9   14 0.848485 -1.27278 0.943444
Q2FY19   27 1.63636 0.903563 0.161558
Q2G1E3   9 0.545455 -1.27278 0.943444
Q2FW17   14 0.848485 -1.27278 0.943444
Q2FWK9   21 1.27273 0.903563 0.161558
Q2G2Q6   18 1.09091 0.903563 0.161558
Q2G2Q5   20 1.21212 0.903563 0.161558
Q2G1U9   23 1.39394 0.903563 0.161558
Q2G299   12 0.727273 -1.27278 0.943444
Q2FX75   15 0.909091 -1.27278 0.943444
Q2G058   22 1.33333 0.903563 0.161558
Q2G0E3   14 0.848485 -1.27278 0.943444
Q2FYK0   24 1.45455 0.903563 0.161558
Q2G2K6   17 1.0303 0.903563 0.161558
Q2FYN0   17 1.0303 0.903563 0.161558
Q2FVK7   13 0.787879 -1.27278 0.943444
Q2FX15   20 1.21212 0.903563 0.161558
Q2FVN9   13 0.787879 -1.27278 0.943444
Q2FWX0   16 0.969697 -1.27278 0.943444
Q2G143   15 0.909091 -1.27278 0.943444
Q2G0C7   24 1.45455 0.903563 0.161558
Q2G0K6   27 1.63636 0.903563 0.161558
Q2FZZ1   17 1.0303 0.903563 0.161558
Q2FV13   25 1.51515 0.903563 0.161558
Q2G128   18 1.09091 0.903563 0.161558
Q2FXU2   21 1.27273 0.903563 0.161558
Q2G2R4   40 2.42424 3.07991 0.0107511
Q2FXM1   46 2.78788 3.07991 0.0107511
Q8KQR1   17 1.0303 0.903563 0.161558
Q2G2Q9   19 1.15152 0.903563 0.161558
Q2FVG9   15 0.909091 -1.27278 0.943444
Q2FV56   10 0.606061 -1.27278 0.943444
Q2FWG7   17 1 0.903563 0.161558
Q2G0T1   38 2.23529 3.07991 0.0107511
Q2FXB9   16 0.941176 -1.27278 0.943444
Q2FZP3   14 0.823529 -1.27278 0.943444
Q2FZQ2   17 1 0.903563 0.161558
Q2FXS4   16 0.941176 -1.27278 0.943444
Q2FZ21   17 1 0.903563 0.161558
Q2G2X2   37 2.17647 3.07991 0.0107511
Q2FZF6   47 2.76471 3.07991 0.0107511
Q2FYA0   25 1.47059 0.903563 0.161558
Q2G2A9   17 1 0.903563 0.161558
Q2FYB9   19 1.11765 0.903563 0.161558
Q2FYI4   39 2.29412 3.07991 0.0107511
Q2FYL4   23 1.35294 0.903563 0.161558
Q2G1T0   16 0.941176 -1.27278 0.943444
Q2FXW7   18 1.05882 0.903563 0.161558
Q2FZA1   24 1.41176 0.903563 0.161558
Q2FY76   15 0.882353 -1.27278 0.943444
Q2FZ97   26 1.52941 0.903563 0.161558
Q2G1I4   16 0.941176 -1.27278 0.943444
Q2FYQ6   16 0.941176 -1.27278 0.943444
Q2FXL6   46 2.70588 3.07991 0.0107511
Q2G2G6   12 0.705882 -1.27278 0.943444
Q2FVH1   15 0.882353 -1.27278 0.943444
Q2FYA8   22 1.29412 0.903563 0.161558
Q2G2M5   33 1.94118 0.903563 0.161558
Q2FV99   23 1.35294 0.903563 0.161558
Q2G105   16 0.941176 -1.27278 0.943444
Q2FW23   26 1.52941 0.903563 0.161558
Q2G012   14 0.823529 -1.27278 0.943444
Q2G2V5   21 1.23529 0.903563 0.161558
Q2FW07   38 2.23529 3.07991 0.0107511
Q2G0F2   23 1.35294 0.903563 0.161558
Q2FZC9   14 0.823529 -1.27278 0.943444
Q2FXE9   17 1 0.903563 0.161558
Q2FV47   22 1.29412 0.903563 0.161558
Q2G2Q8   30 1.76471 0.903563 0.161558
Q2FYE7   26 1.52941 0.903563 0.161558
Q2FUT3   19 1.11765 0.903563 0.161558
Q2G068   30 1.76471 0.903563 0.161558
Q2G2D3   17 1 0.903563 0.161558
Q2FYK4   30 1.76471 0.903563 0.161558
Q2FX36   24 1.41176 0.903563 0.161558
Q2G0A4   15 0.882353 -1.27278 0.943444
Q2G080   16 0.941176 -1.27278 0.943444
Q2FUT1   18 1.05882 0.903563 0.161558
Q2FYH3   30 1.76471 0.903563 0.161558
Q2FXA7   49 2.88235 3.07991 0.0107511
Q2G2Y6   24 1.41176 0.903563 0.161558
Q2FY55   31 1.82353 0.903563 0.161558
Q2FY61   20 1.17647 0.903563 0.161558
Q2G0E2   21 1.23529 0.903563 0.161558
Q2FVY1   46 2.70588 3.07991 0.0107511
Q2FUV1   26 1.52941 0.903563 0.161558
Q2FUS9   26 1.52941 0.903563 0.161558
Q2G1A1   19 1.11765 0.903563 0.161558
P60639   19 1.11765 0.903563 0.161558
Q2FZE9   18 1.05882 0.903563 0.161558
Q2G1I9   13 0.764706 -1.27278 0.943444
Q2FWN0   22 1.29412 0.903563 0.161558
Q2FZE3   30 1.76471 0.903563 0.161558
Q93Q23   14 0.823529 -1.27278 0.943444
Q2FWE9   29 1.70588 0.903563 0.161558
Q2FUS1   16 0.941176 -1.27278 0.943444
Q2FVM5   22 1.29412 0.903563 0.161558
Q2G2N7   16 0.941176 -1.27278 0.943444
Q2FWG0   17 1 0.903563 0.161558
Q2FXV7   14 0.823529 -1.27278 0.943444
Q2FW69   16 0.941176 -1.27278 0.943444
P0A0F8   13 0.764706 -1.27278 0.943444
Q2G055   19 1.11765 0.903563 0.161558
Q2FV37   17 1 0.903563 0.161558
Q2G225   16 0.941176 -1.27278 0.943444
Q2FXG2   29 1.70588 0.903563 0.161558
Q2FY87   24 1.41176 0.903563 0.161558
Q2FWR7   25 1.47059 0.903563 0.161558
Q2G1U6   20 1.17647 0.903563 0.161558
Q2G006   22 1.29412 0.903563 0.161558
Q2G2I6   17 0.971429 -1.27278 0.943444
Q2FWS1   20 1.14286 0.903563 0.161558
Q2FYF5   26 1.48571 0.903563 0.161558
Q2G0F1   20 1.14286 0.903563 0.161558
Q2G0J2   19 1.08571 0.903563 0.161558
Q2FXE3   22 1.25714 0.903563 0.161558
Q2FYV8   25 1.42857 0.903563 0.161558
Q2G1X6   40 2.28571 3.07991 0.0107511
Q2FUP5   19 1.08571 0.903563 0.161558
Q2G1A4   20 1.14286 0.903563 0.161558
Q2G0H9   22 1.25714 0.903563 0.161558
Q2G0M0   46 2.62857 3.07991 0.0107511
Q2FYK6   39 2.22857 3.07991 0.0107511
Q2G023   24 1.37143 0.903563 0.161558
Q2G0G2   20 1.14286 0.903563 0.161558
Q2FXC0   22 1.25714 0.903563 0.161558
Q2FXF1   22 1.25714 0.903563 0.161558
Q2FW00   18 1.02857 0.903563 0.161558
Q2G1E7   15 0.857143 -1.27278 0.943444
Q2FWE7   23 1.31429 0.903563 0.161558
Q2FY32   39 2.22857 3.07991 0.0107511
Q2FUU0   39 2.22857 3.07991 0.0107511
Q2FVU5   18 1.02857 0.903563 0.161558
Q2G062   22 1.25714 0.903563 0.161558
Q2FV26   20 1.14286 0.903563 0.161558
Q2FW97   17 0.971429 -1.27278 0.943444
Q2FZY8   19 1.08571 0.903563 0.161558
Q2G277   21 1.2 0.903563 0.161558
Q2G0V1   15 0.857143 -1.27278 0.943444
Q2FWJ3   24 1.37143 0.903563 0.161558
Q2G2J2   18 1.02857 0.903563 0.161558
Q2FVB0   21 1.2 0.903563 0.161558
Q2G278   21 1.2 0.903563 0.161558
Q2G107   25 1.42857 0.903563 0.161558
P0A0M9   26 1.48571 0.903563 0.161558
Q2G067   10 0.571429 -1.27278 0.943444
Q2FV55   16 0.914286 -1.27278 0.943444
Q2G1L3   22 1.25714 0.903563 0.161558
Q2G2R0   45 2.57143 3.07991 0.0107511
Q2G2T3   15 0.857143 -1.27278 0.943444
Q2FWA8   17 0.971429 -1.27278 0.943444
Q2G056   47 2.68571 3.07991 0.0107511
Q2FWR1   23 1.31429 0.903563 0.161558
Q2FXP9   20 1.14286 0.903563 0.161558
Q2FZI4   16 0.914286 -1.27278 0.943444
Q2G2L7   29 1.65714 0.903563 0.161558
Q2FVG1   15 0.857143 -1.27278 0.943444
Q2G1I7   24 1.37143 0.903563 0.161558
Q2FVB6   24 1.37143 0.903563 0.161558
Q2G001   18 1.02857 0.903563 0.161558
Q2FUX3   23 1.31429 0.903563 0.161558
Q2G1Q9   41 2.34286 3.07991 0.0107511
Q2G2S9   25 1.42857 0.903563 0.161558
Q2FXZ8   15 0.857143 -1.27278 0.943444
Q2FZI7   44 2.51429 3.07991 0.0107511
Q2FUS6   34 1.94286 0.903563 0.161558
Q2FUZ6   20 1.14286 0.903563 0.161558
Q2FYQ9   13 0.742857 -1.27278 0.943444
Q2FYS8   22 1.25714 0.903563 0.161558
Q2FYS6   19 1.08571 0.903563 0.161558
Q2FZG6   26 1.48571 0.903563 0.161558
Q2G1L9   16 0.914286 -1.27278 0.943444
Q2FXT3   23 1.31429 0.903563 0.161558
Q2FZN9   21 1.2 0.903563 0.161558
Q2FW20   21 1.2 0.903563 0.161558
Q2G0H3   26 1.48571 0.903563 0.161558
Q2FV98   24 1.37143 0.903563 0.161558
Q2FXR7   20 1.14286 0.903563 0.161558
Q2G1T4   24 1.37143 0.903563 0.161558
Q2FW38   24 1.37143 0.903563 0.161558
Q2G2P6   22 1.25714 0.903563 0.161558
Q2FVL7   30 1.71429 0.903563 0.161558
Q2FVY2   28 1.6 0.903563 0.161558
Q2FYZ0   20 1.14286 0.903563 0.161558
Q2FYW2   21 1.2 0.903563 0.161558
P60643   14 0.8 -1.27278 0.943444
Q2G265   25 1.42857 0.903563 0.161558
Q2FV42   15 0.857143 -1.27278 0.943444
Q2FXN0   16 0.914286 -1.27278 0.943444
Q2G2D9   21 1.2 0.903563 0.161558
Q2FV75   24 1.37143 0.903563 0.161558
Q2FYE0   17 0.971429 -1.27278 0.943444
Q2FX03   14 0.8 -1.27278 0.943444
Q2FX89   50 2.85714 3.07991 0.0107511
Q2FX43   25 1.42857 0.903563 0.161558
Q2FV69   24 1.33333 0.903563 0.161558
P72360   17 0.944444 -1.27278 0.943444
Q2FVQ1   23 1.27778 0.903563 0.161558
Q2FYG7   22 1.22222 0.903563 0.161558
Q2G1J8   22 1.22222 0.903563 0.161558
Q2FW77   21 1.16667 0.903563 0.161558
Q2FWI4   27 1.5 0.903563 0.161558
Q2FX62   27 1.5 0.903563 0.161558
Q2G0U6   30 1.66667 0.903563 0.161558
Q2G0P2   20 1.11111 0.903563 0.161558
Q2G0B8   35 1.94444 0.903563 0.161558
Q2FVL3   15 0.833333 -1.27278 0.943444
Q2G1K8   24 1.33333 0.903563 0.161558
Q2G2R9   20 1.11111 0.903563 0.161558
Q2G2I3   20 1.11111 0.903563 0.161558
Q2FY56   12 0.666667 -1.27278 0.943444
Q2G0B1   22 1.22222 0.903563 0.161558
Q2G1T1   30 1.66667 0.903563 0.161558
Q2FVX5   19 1.05556 0.903563 0.161558
Q2G0H8   17 0.944444 -1.27278 0.943444
Q2FVT3   24 1.33333 0.903563 0.161558
Q2FWF6   17 0.944444 -1.27278 0.943444
Q2FWZ6   25 1.38889 0.903563 0.161558
Q2FZ77   30 1.66667 0.903563 0.161558
Q2G0H0   21 1.16667 0.903563 0.161558
Q2G2G7   29 1.61111 0.903563 0.161558
Q2G117   18 1 0.903563 0.161558
Q2FXG9   52 2.88889 3.07991 0.0107511
Q2FWE4   32 1.77778 0.903563 0.161558
Q2FUS0   29 1.61111 0.903563 0.161558
Q2FWR3   20 1.11111 0.903563 0.161558
Q2FYA9   24 1.33333 0.903563 0.161558
Q2G0Y5   47 2.61111 3.07991 0.0107511
Q2FZZ8   29 1.61111 0.903563 0.161558
Q2G1Z6   20 1.11111 0.903563 0.161558
Q2FX53   20 1.11111 0.903563 0.161558
Q2FZC4   29 1.61111 0.903563 0.161558
Q2FUS5   18 1 0.903563 0.161558
Q2G1R0   21 1.16667 0.903563 0.161558
Q2G0D5   22 1.22222 0.903563 0.161558
Q2FY18   19 1.05556 0.903563 0.161558
Q2FYH8   18 1 0.903563 0.161558
Q2G1F2   34 1.88889 0.903563 0.161558
Q2G0Q5   28 1.55556 0.903563 0.161558
Q2FVR2   24 1.33333 0.903563 0.161558
Q2FZE7   18 1 0.903563 0.161558
Q2G0I0   23 1.27778 0.903563 0.161558
Q2G0R1   36 2 3.07991 0.0107511
Q2G0L7   37 2.05556 3.07991 0.0107511
Q2FWI1   20 1.11111 0.903563 0.161558
Q2G0F7   18 1 0.903563 0.161558
Q2FXY3   54 3 5.25625 0.000662855
P0A084   31 1.72222 0.903563 0.161558
Q2G0G5   42 2.33333 3.07991 0.0107511
Q2FZE5   23 1.27778 0.903563 0.161558
Q2G0A2   19 1.05556 0.903563 0.161558
Q2FVE8   17 0.944444 -1.27278 0.943444
Q2G2M8   31 1.72222 0.903563 0.161558
Q2FYH7   14 0.777778 -1.27278 0.943444
Q2FVR8   22 1.22222 0.903563 0.161558
Q2FZU9   27 1.5 0.903563 0.161558
Q2FYX7   18 1 0.903563 0.161558
Q2G280   39 2.16667 3.07991 0.0107511
Q2FVG5   29 1.61111 0.903563 0.161558
Q2FWX1   29 1.61111 0.903563 0.161558
Q2FVB3   19 1.05556 0.903563 0.161558
Q2G2A1   37 2.05556 3.07991 0.0107511
Q2G1W7   25 1.38889 0.903563 0.161558
Q2FW36   21 1.16667 0.903563 0.161558
P31337   24 1.33333 0.903563 0.161558
Q2FXB8   19 1.05556 0.903563 0.161558
Q2G2F3   31 1.72222 0.903563 0.161558
Q2FYM7   9 0.5 -1.27278 0.943444
Q2FYB2   29 1.61111 0.903563 0.161558
Q2G2E2   18 0.972973 -1.27278 0.943444
Q2G2G9   18 0.972973 -1.27278 0.943444
Q2FVC5   24 1.2973 0.903563 0.161558
Q2G0T3   39 2.10811 3.07991 0.0107511
Q2G074   16 0.864865 -1.27278 0.943444
Q2G016   39 2.10811 3.07991 0.0107511
Q2G0G4   25 1.35135 0.903563 0.161558
Q2G2K1   22 1.18919 0.903563 0.161558
Q2FXE1   20 1.08108 0.903563 0.161558
Q2FWD2   40 2.16216 3.07991 0.0107511
Q2G1Q0   32 1.72973 0.903563 0.161558
Q2G073   19 1.02703 0.903563 0.161558
Q2G1T7   25 1.35135 0.903563 0.161558
Q2FVI3   21 1.13514 0.903563 0.161558
Q2FZ93   22 1.18919 0.903563 0.161558
Q2FVQ7   22 1.18919 0.903563 0.161558
Q2G2B9   19 1.02703 0.903563 0.161558
Q2FZN5   15 0.810811 -1.27278 0.943444
Q2FY72   22 1.18919 0.903563 0.161558
Q2G0A0   27 1.45946 0.903563 0.161558
Q2FZQ8   22 1.18919 0.903563 0.161558
Q2FXP1   55 2.97297 3.07991 0.0107511
P0A0B7   29 1.56757 0.903563 0.161558
Q2FYW0   43 2.32432 3.07991 0.0107511
Q2G230   58 3.13514 5.25625 0.000662855
Q2G0H5   25 1.35135 0.903563 0.161558
Q2G0B7   59 3.18919 5.25625 0.000662855
Q2G131   14 0.756757 -1.27278 0.943444
Q2G0Y4   25 1.35135 0.903563 0.161558
Q2G2L0   24 1.2973 0.903563 0.161558
Q2G101   38 2.05405 3.07991 0.0107511
Q2G036   51 2.75676 3.07991 0.0107511
Q2FXN3   19 1.02703 0.903563 0.161558
Q2FWY2   41 2.21622 3.07991 0.0107511
Q2FXK6   22 1.18919 0.903563 0.161558
Q2G2Y3   31 1.67568 0.903563 0.161558
Q2G1P8   26 1.40541 0.903563 0.161558
Q2G0N7   47 2.54054 3.07991 0.0107511
Q2FW43   23 1.24324 0.903563 0.161558
Q2G2N4   25 1.35135 0.903563 0.161558
Q2FW59   24 1.2973 0.903563 0.161558
Q2G1V0   16 0.864865 -1.27278 0.943444
Q2G010   25 1.35135 0.903563 0.161558
Q2FWJ4   17 0.918919 -1.27278 0.943444
Q2FUR3   33 1.78378 0.903563 0.161558
Q2FXE4   22 1.18919 0.903563 0.161558
Q2FY36   36 1.94595 0.903563 0.161558
Q2G1Q7   29 1.56757 0.903563 0.161558
Q2FX09   50 2.7027 3.07991 0.0107511
Q2G0Z1   32 1.72973 0.903563 0.161558
Q2FWJ1   24 1.2973 0.903563 0.161558
Q2FUT4   29 1.56757 0.903563 0.161558
Q2FYI1   37 2 3.07991 0.0107511
Q2FXQ8   44 2.37838 3.07991 0.0107511
Q2FUZ0   32 1.72973 0.903563 0.161558
P0A086   35 1.89189 0.903563 0.161558
Q2FZM0   16 0.864865 -1.27278 0.943444
Q2FXL3   34 1.83784 0.903563 0.161558
Q2G2K7   18 0.972973 -1.27278 0.943444
Q2FVL1   20 1.08108 0.903563 0.161558
Q2FW21   23 1.24324 0.903563 0.161558
Q2G201   35 1.89189 0.903563 0.161558
Q2FVV6   17 0.918919 -1.27278 0.943444
Q2FV03   36 1.94595 0.903563 0.161558
Q2G2T2   22 1.18919 0.903563 0.161558
Q2FZ44   20 1.08108 0.903563 0.161558
Q2G1N7   28 1.51351 0.903563 0.161558
Q2G172   23 1.24324 0.903563 0.161558
Q2G208   20 1.08108 0.903563 0.161558
Q2FZR7   18 0.972973 -1.27278 0.943444
Q2G2K2   15 0.810811 -1.27278 0.943444
Q2FVA4   24 1.2973 0.903563 0.161558
Q2G0F5   19 1.02703 0.903563 0.161558
Q2G0X0   27 1.45946 0.903563 0.161558
Q2FXU0   31 1.67568 0.903563 0.161558
Q2FXX9   47 2.54054 3.07991 0.0107511
Q2G2K8   34 1.83784 0.903563 0.161558
Q2G0X1   25 1.31579 0.903563 0.161558
Q2FXI8   18 0.947368 -1.27278 0.943444
Q2G0L1   31 1.63158 0.903563 0.161558
Q2FX07   25 1.31579 0.903563 0.161558
Q2G139   26 1.36842 0.903563 0.161558
Q2FUV5   32 1.68421 0.903563 0.161558
Q2FVD0   27 1.42105 0.903563 0.161558
Q2FX10   18 0.947368 -1.27278 0.943444
Q2G1W5   34 1.78947 0.903563 0.161558
Q2G1Y7   25 1.31579 0.903563 0.161558
Q2G190   25 1.31579 0.903563 0.161558
Q2FV59   20 1.05263 0.903563 0.161558
Q2FZS3   25 1.31579 0.903563 0.161558
Q2FX90   48 2.52632 3.07991 0.0107511
Q2FW85   20 1.05263 0.903563 0.161558
Q2FZ65   29 1.52632 0.903563 0.161558
Q2FXJ7   56 2.94737 3.07991 0.0107511
Q2FVW2   22 1.15789 0.903563 0.161558
Q2G0H4   23 1.21053 0.903563 0.161558
Q2FVV4   15 0.789474 -1.27278 0.943444
Q2FUR9   17 0.894737 -1.27278 0.943444
Q2FW06   20 1.05263 0.903563 0.161558
Q2FY84   19 1 0.903563 0.161558
Q2G132   41 2.15789 3.07991 0.0107511
Q2G0C9   29 1.52632 0.903563 0.161558
Q2G2N1   12 0.631579 -1.27278 0.943444
Q2FVF2   26 1.36842 0.903563 0.161558
Q2FZ30   24 1.26316 0.903563 0.161558
Q2FXX8   42 2.21053 3.07991 0.0107511
Q2FZX6   20 1.05263 0.903563 0.161558
Q2G1Z2   23 1.21053 0.903563 0.161558
Q2G0G7   27 1.42105 0.903563 0.161558
Q2FV53   23 1.21053 0.903563 0.161558
Q2FV28   56 2.94737 3.07991 0.0107511
Q2G097   36 1.89474 0.903563 0.161558
Q2FZC5   29 1.52632 0.903563 0.161558
Q2FY77   22 1.15789 0.903563 0.161558
Q2FVA9   47 2.47368 3.07991 0.0107511
Q2G2W5   18 0.947368 -1.27278 0.943444
Q2FX97   50 2.63158 3.07991 0.0107511
Q2G1F3   28 1.47368 0.903563 0.161558
Q2FYU1   17 0.894737 -1.27278 0.943444
Q2FUP6   24 1.26316 0.903563 0.161558
Q2G2U7   22 1.15789 0.903563 0.161558
Q2FY09   32 1.68421 0.903563 0.161558
Q2G1J6   25 1.31579 0.903563 0.161558
Q2G059   27 1.42105 0.903563 0.161558
Q2FVK5   11 0.578947 -1.27278 0.943444
Q2G0H7   25 1.31579 0.903563 0.161558
Q2FWN2   19 1 0.903563 0.161558
Q2FYV7   33 1.73684 0.903563 0.161558
Q2G236   48 2.52632 3.07991 0.0107511
Q2FZR6   16 0.842105 -1.27278 0.943444
Q2G1P9   26 1.36842 0.903563 0.161558
Q2G0R9   37 1.94737 0.903563 0.161558
Q2FUZ9   33 1.73684 0.903563 0.161558
Q2FVP2   25 1.31579 0.903563 0.161558
Q2FXC8   28 1.47368 0.903563 0.161558
Q2FVC4   33 1.73684 0.903563 0.161558
Q2FZ29   29 1.52632 0.903563 0.161558
Q2FYR8   39 2 3.07991 0.0107511
Q2FY23   34 1.74359 0.903563 0.161558
Q2G0D4   30 1.53846 0.903563 0.161558
Q2FZ38   27 1.38462 0.903563 0.161558
Q2FXH1   19 0.974359 -1.27278 0.943444
Q2FXZ9   26 1.33333 0.903563 0.161558
Q2G1V3   15 0.769231 -1.27278 0.943444
Q2FVZ0   18 0.923077 -1.27278 0.943444
Q2FV95   21 1.07692 0.903563 0.161558
Q2G196   52 2.66667 3.07991 0.0107511
Q2FZ61   50 2.5641 3.07991 0.0107511
Q2FW27   52 2.66667 3.07991 0.0107511
Q2FWH2   30 1.53846 0.903563 0.161558
Q2FZQ9   16 0.820513 -1.27278 0.943444
Q2FWQ9   47 2.41026 3.07991 0.0107511
Q2G1N5   20 1.02564 0.903563 0.161558
Q2FZP8   20 1.02564 0.903563 0.161558
Q2FXC2   32 1.64103 0.903563 0.161558
Q2G0X9   36 1.84615 0.903563 0.161558
Q2FX08   15 0.769231 -1.27278 0.943444
Q2FUV2   56 2.87179 3.07991 0.0107511
Q2FZT8   26 1.33333 0.903563 0.161558
Q2G2N2   13 0.666667 -1.27278 0.943444
Q2G0M1   55 2.82051 3.07991 0.0107511
Q2FVX8   45 2.30769 3.07991 0.0107511
Q2G220   54 2.76923 3.07991 0.0107511
Q2FW37   29 1.48718 0.903563 0.161558
Q2G203   33 1.69231 0.903563 0.161558
Q2FY89   28 1.4359 0.903563 0.161558
Q2G1K7   56 2.87179 3.07991 0.0107511
Q2G013   16 0.820513 -1.27278 0.943444
Q2FV91   23 1.17949 0.903563 0.161558
Q2FW92   32 1.64103 0.903563 0.161558
Q2G1U5   29 1.48718 0.903563 0.161558
Q2G2A6   21 1.07692 0.903563 0.161558
Q2G0G9   23 1.17949 0.903563 0.161558
P0A088   19 0.974359 -1.27278 0.943444
Q2G0B4   19 0.974359 -1.27278 0.943444
Q2G0X7   27 1.38462 0.903563 0.161558
Q2G0S0   26 1.33333 0.903563 0.161558
Q2FW12   28 1.4359 0.903563 0.161558
Q2G0J7   47 2.41026 3.07991 0.0107511
Q2FW76   23 1.17949 0.903563 0.161558
Q2G1Z7   56 2.87179 3.07991 0.0107511
Q2G2S1   51 2.61538 3.07991 0.0107511
Q2G1B1   33 1.69231 0.903563 0.161558
Q2FVP3   20 1.02564 0.903563 0.161558
Q2G1V1   27 1.38462 0.903563 0.161558
Q2G1H8   44 2.25641 3.07991 0.0107511
Q2G149   41 2.10256 3.07991 0.0107511
Q2FXC7   37 1.89744 0.903563 0.161558
Q2G019   27 1.38462 0.903563 0.161558
Q2FWL6   45 2.30769 3.07991 0.0107511
Q2G199   22 1.12821 0.903563 0.161558
Q2FY41   19 0.974359 -1.27278 0.943444
Q2FX33   48 2.46154 3.07991 0.0107511
Q2G181   26 1.33333 0.903563 0.161558
Q2FVT1   18 0.923077 -1.27278 0.943444
Q2G0Z5   34 1.74359 0.903563 0.161558
Q2FZC7   28 1.4359 0.903563 0.161558
Q2G1U0   45 2.30769 3.07991 0.0107511
Q2FW18   17 0.871795 -1.27278 0.943444
Q2G0H1   25 1.28205 0.903563 0.161558
Q2FX22   20 1.02564 0.903563 0.161558
Q2G157   128 6.5641 11.7853 1.53059e-07
Q2G2J5   26 1.33333 0.903563 0.161558
Q2FZH9   20 1.02564 0.903563 0.161558
Q2FZA6   18 0.923077 -1.27278 0.943444
Q2G1N6   17 0.871795 -1.27278 0.943444
Q2FVR4   47 2.41026 3.07991 0.0107511
Q2FY13   51 2.61538 3.07991 0.0107511
Q2G025   42 2.15385 3.07991 0.0107511
Q2FV36   17 0.871795 -1.27278 0.943444
Q2G0W9   24 1.23077 0.903563 0.161558
Q2G0L0   58 2.97436 3.07991 0.0107511
Q2FUR2   23 1.17949 0.903563 0.161558
Q2FVJ9   41 2.10256 3.07991 0.0107511
Q2G1S8   27 1.35 0.903563 0.161558
Q2FVJ5   74 3.7 5.25625 0.000662855
Q2FZ39   52 2.6 3.07991 0.0107511
Q2FWP6   23 1.15 0.903563 0.161558
Q2FVB4   52 2.6 3.07991 0.0107511
Q2G0V7   45 2.25 3.07991 0.0107511
Q2FUV4   26 1.3 0.903563 0.161558
Q2FYG5   51 2.55 3.07991 0.0107511
Q2FW71   21 1.05 0.903563 0.161558
Q2FZB1   27 1.35 0.903563 0.161558
Q2G0Y9   41 2.05 3.07991 0.0107511
Q2G0X4   30 1.5 0.903563 0.161558
Q2FZL2   31 1.55 0.903563 0.161558
Q2FVS1   19 0.95 -1.27278 0.943444
Q2G099   47 2.35 3.07991 0.0107511
Q2FZN0   44 2.2 3.07991 0.0107511
Q2FZ50   26 1.3 0.903563 0.161558
Q2G0X8   25 1.25 0.903563 0.161558
Q2G167   43 2.15 3.07991 0.0107511
Q2G086   53 2.65 3.07991 0.0107511
Q2G0D0   32 1.6 0.903563 0.161558
Q2FWG3   133 6.65 11.7853 1.53059e-07
Q2G228   40 2 3.07991 0.0107511
Q2FWW8   25 1.25 0.903563 0.161558
Q2FYL0   23 1.15 0.903563 0.161558
Q2FXX2   96 4.8 7.4326 4.06742e-05
Q2G0C4   20 1 0.903563 0.161558
Q2FZA2   62 3.1 5.25625 0.000662855
Q2FWL0   44 2.2 3.07991 0.0107511
Q2FUY9   59 2.95 3.07991 0.0107511
Q2G0T8   34 1.7 0.903563 0.161558
Q2FWK0   38 1.9 0.903563 0.161558
Q2G0D9   29 1.45 0.903563 0.161558
Q2FZF3   22 1.1 0.903563 0.161558
Q2FZ17   32 1.6 0.903563 0.161558
Q2G0T6   39 1.95 0.903563 0.161558
Q2G140   23 1.15 0.903563 0.161558
Q2G2F2   16 0.8 -1.27278 0.943444
Q2FXG0   41 2.05 3.07991 0.0107511
Q2FWR4   42 2.1 3.07991 0.0107511
Q2G195   25 1.25 0.903563 0.161558
Q2FVY4   58 2.9 3.07991 0.0107511
Q2G1I6   42 2.1 3.07991 0.0107511
Q2FVD5   60 3 5.25625 0.000662855
Q2FZM1   26 1.3 0.903563 0.161558
Q2FVG0   45 2.25 3.07991 0.0107511
Q2FZM7   47 2.35 3.07991 0.0107511
Q2FZB2   28 1.4 0.903563 0.161558
Q2G287   33 1.65 0.903563 0.161558
Q2FWG4   24 1.2 0.903563 0.161558
Q2G2B3   21 1.05 0.903563 0.161558
Q2FY48   21 1.05 0.903563 0.161558
Q9ZNI1   30 1.5 0.903563 0.161558
Q2FV94   36 1.8 0.903563 0.161558
Q2G2X5   20 1 0.903563 0.161558
Q2FVX6   54 2.7 3.07991 0.0107511
Q2G060   28 1.4 0.903563 0.161558
Q2FVG2   22 1.1 0.903563 0.161558
Q2G1Q1   30 1.5 0.903563 0.161558
Q2G1F1   24 1.2 0.903563 0.161558
Q2FXC5   26 1.3 0.903563 0.161558
Q2G2B0   18 0.9 -1.27278 0.943444
Q2FXR6   21 1.05 0.903563 0.161558
Q2FXE0   34 1.7 0.903563 0.161558
Q2FUY3   60 3 5.25625 0.000662855
Q2G1S6   27 1.35 0.903563 0.161558
Q2FVE9   18 0.9 -1.27278 0.943444
Q2FVU7   74 3.7 5.25625 0.000662855
Q2FVM7   66 3.3 5.25625 0.000662855
Q2FVU6   17 0.85 -1.27278 0.943444
Q2FVA1   45 2.25 3.07991 0.0107511
Q2FWB8   41 2.05 3.07991 0.0107511
Q2FYR5   125 6.25 11.7853 1.53059e-07
Q2G261   21 1.05 0.903563 0.161558
Q2G264   39 1.95 0.903563 0.161558
Q2G0U4   27 1.35 0.903563 0.161558
Q2G226   20 1 0.903563 0.161558
Q2FZT7   22 1.1 0.903563 0.161558
Q2FXJ4   21 1.05 0.903563 0.161558
Q2G047   62 3.1 5.25625 0.000662855
Q2FWD9   38 1.9 0.903563 0.161558
Q2FZH2   26 1.3 0.903563 0.161558
Q2G044   27 1.35 0.903563 0.161558
Q2FVZ8   18 0.9 -1.27278 0.943444
Q2G1C5   18 0.9 -1.27278 0.943444
Q2G1Z1   22 1.1 0.903563 0.161558
Q2G135   44 2.2 3.07991 0.0107511
Q2FVE5   45 2.25 3.07991 0.0107511
Q2FZ70   48 2.4 3.07991 0.0107511
Q2G2A0   63 3.15 5.25625 0.000662855
Q2G224   117 5.70732 9.60895 2.49513e-06
P0A0K3   44 2.14634 3.07991 0.0107511
Q2G1A8   66 3.21951 5.25625 0.000662855
Q2G1P5   21 1.02439 0.903563 0.161558
Q2FV93   23 1.12195 0.903563 0.161558
Q2FXC4   29 1.41463 0.903563 0.161558
Q2FY74   23 1.12195 0.903563 0.161558
Q2G1M1   67 3.26829 5.25625 0.000662855
Q9EZ11   56 2.73171 3.07991 0.0107511
Q2FZB3   24 1.17073 0.903563 0.161558
Q2G1V2   43 2.09756 3.07991 0.0107511
Q2FVM8   16 0.780488 -1.27278 0.943444
Q2FVR1   41 2 3.07991 0.0107511
Q2FXC3   28 1.36585 0.903563 0.161558
Q2FUV6   36 1.7561 0.903563 0.161558
Q2G1D7   76 3.70732 5.25625 0.000662855
Q2FXR2   51 2.4878 3.07991 0.0107511
Q2FW83   21 1.02439 0.903563 0.161558
Q2G2X7   26 1.26829 0.903563 0.161558
Q2FVM4   17 0.829268 -1.27278 0.943444
P0A0J3   24 1.17073 0.903563 0.161558
Q2G2L8   23 1.12195 0.903563 0.161558
Q2FZ27   26 1.26829 0.903563 0.161558
Q2FZ53   72 3.5122 5.25625 0.000662855
Q2G154   65 3.17073 5.25625 0.000662855
Q2FZS4   18 0.878049 -1.27278 0.943444
Q2FYQ5   16 0.780488 -1.27278 0.943444
Q2FZL6   45 2.19512 3.07991 0.0107511
Q2FWB9   139 6.78049 11.7853 1.53059e-07
Q2FUQ4   65 3.17073 5.25625 0.000662855
Q2G293   37 1.80488 0.903563 0.161558
Q2FZS5   33 1.60976 0.903563 0.161558
Q2FYP9   17 0.829268 -1.27278 0.943444
Q2G0K7   115 5.60976 9.60895 2.49513e-06
Q2FVV2   39 1.90244 0.903563 0.161558
Q2FVN0   27 1.31707 0.903563 0.161558
Q2FX00   45 2.19512 3.07991 0.0107511
Q2G1I0   28 1.36585 0.903563 0.161558
Q2FXI2   56 2.73171 3.07991 0.0107511
Q2G2X1   32 1.56098 0.903563 0.161558
Q2FYG6   24 1.17073 0.903563 0.161558
Q2FXH0   87 4.2439 7.4326 4.06742e-05
Q2FXU7   51 2.4878 3.07991 0.0107511
Q2G170   53 2.58537 3.07991 0.0107511
Q2FVQ9   59 2.87805 3.07991 0.0107511
Q2FWV2   27 1.31707 0.903563 0.161558
Q2FVI5   21 1.02439 0.903563 0.161558
Q2FUW0   39 1.90244 0.903563 0.161558
Q2FXB7   54 2.63415 3.07991 0.0107511
Q2G0J8   64 3.12195 5.25625 0.000662855
Q2FXB5   63 3.07317 5.25625 0.000662855
Q2FYE9   19 0.926829 -1.27278 0.943444
Q2FVE2   48 2.34146 3.07991 0.0107511
Q2G2V6   57 2.78049 3.07991 0.0107511
O08387   24 1.17073 0.903563 0.161558
Q2FZ14   66 3.21951 5.25625 0.000662855
Q2FXW3   57 2.78049 3.07991 0.0107511
Q2FYQ8   44 2.14634 3.07991 0.0107511
Q2G2D6   65 3.17073 5.25625 0.000662855
Q2G2T7   55 2.68293 3.07991 0.0107511
Q2FYP8   22 1.07317 0.903563 0.161558
Q2FZ25   42 2.04878 3.07991 0.0107511
Q2FY65   32 1.56098 0.903563 0.161558
Q2G2T1   22 1.07317 0.903563 0.161558
Q2G1N0   18 0.878049 -1.27278 0.943444
Q2G110   22 1.07317 0.903563 0.161558
Q2G1E1   53 2.58537 3.07991 0.0107511
Q2G2F1   46 2.2439 3.07991 0.0107511
Q2FXE8   121 5.90244 9.60895 2.49513e-06
Q2FZ06   58 2.82927 3.07991 0.0107511
Q2FVH2   26 1.26829 0.903563 0.161558
Q2FYV6   31 1.5122 0.903563 0.161558
Q2FZJ3   36 1.71429 0.903563 0.161558
Q2G095   31 1.47619 0.903563 0.161558
Q2G2Y0   35 1.66667 0.903563 0.161558
Q2G2W3   64 3.04762 5.25625 0.000662855
Q2FY07   26 1.2381 0.903563 0.161558
Q2FXW8   29 1.38095 0.903563 0.161558
Q2FUR6   39 1.85714 0.903563 0.161558
Q2FVW6   22 1.04762 0.903563 0.161558
Q2G1X0   22 1.04762 0.903563 0.161558
Q2G1F6   14 0.666667 -1.27278 0.943444
Q2FVK8   43 2.04762 3.07991 0.0107511
Q2G158   52 2.47619 3.07991 0.0107511
Q2G118   29 1.38095 0.903563 0.161558
Q2G077   21 1 0.903563 0.161558
Q2G0E0   65 3.09524 5.25625 0.000662855
Q2G263   33 1.57143 0.903563 0.161558
Q2FUU1   51 2.42857 3.07991 0.0107511
Q2G1X7   64 3.04762 5.25625 0.000662855
Q2G1C0   50 2.38095 3.07991 0.0107511
Q2FVB9   19 0.904762 -1.27278 0.943444
Q2G273   65 3.09524 5.25625 0.000662855
Q53726   141 6.71429 11.7853 1.53059e-07
Q2G2W9   29 1.38095 0.903563 0.161558
Q2FZ22   63 3 5.25625 0.000662855
Q2G2U1   28 1.33333 0.903563 0.161558
Q2FXW6   42 2 3.07991 0.0107511
Q2G0P9   24 1.14286 0.903563 0.161558
Q2FYE3   30 1.42857 0.903563 0.161558
Q2FXU3   29 1.38095 0.903563 0.161558
Q2G052   33 1.57143 0.903563 0.161558
Q2FZM6   72 3.42857 5.25625 0.000662855
Q2FX25   26 1.2381 0.903563 0.161558
Q2FX05   29 1.38095 0.903563 0.161558
Q2G1P2   20 0.952381 -1.27278 0.943444
Q2G2C4   47 2.2381 3.07991 0.0107511
Q2G165   18 0.857143 -1.27278 0.943444
Q2FXK8   8 0.380952 -1.27278 0.943444
Q2FWP1   61 2.90476 3.07991 0.0107511
Q2FVU1   23 1.09524 0.903563 0.161558
Q2FZ78   27 1.28571 0.903563 0.161558
Q2G0P0   38 1.80952 0.903563 0.161558
Q2FXX3   19 0.904762 -1.27278 0.943444
Q2FVX2   37 1.7619 0.903563 0.161558
Q2G0Q7   110 5.2381 9.60895 2.49513e-06
Q2FXS6   24 1.14286 0.903563 0.161558
Q2FUZ1   48 2.28571 3.07991 0.0107511
Q2FZ87   118 5.61905 9.60895 2.49513e-06
Q2FXF4   37 1.7619 0.903563 0.161558
Q2G1G4   42 2 3.07991 0.0107511
Q2FWE6   53 2.52381 3.07991 0.0107511
Q2G2U2   27 1.28571 0.903563 0.161558
Q2FY17   45 2.14286 3.07991 0.0107511
Q2FVU3   47 2.2381 3.07991 0.0107511
Q2FVK1   27 1.28571 0.903563 0.161558
Q2G0K5   70 3.33333 5.25625 0.000662855
Q2G2X8   29 1.38095 0.903563 0.161558
Q2FYZ7   108 5.14286 9.60895 2.49513e-06
Q2FWG1   61 2.90476 3.07991 0.0107511
Q2G1Q6   35 1.66667 0.903563 0.161558
Q2G2X9   31 1.47619 0.903563 0.161558
Q2FWN9   21 1 0.903563 0.161558
Q2FYZ2   56 2.66667 3.07991 0.0107511
Q2FZJ1   40 1.90476 0.903563 0.161558
Q2G002   130 6.19048 11.7853 1.53059e-07
Q2FVL4   48 2.28571 3.07991 0.0107511
Q2G2M7   36 1.71429 0.903563 0.161558
Q2FWH6   71 3.38095 5.25625 0.000662855
Q2FXQ3   37 1.7619 0.903563 0.161558
Q2G129   16 0.761905 -1.27278 0.943444
Q7BHL7   46 2.19048 3.07991 0.0107511
Q2FZ71   140 6.66667 11.7853 1.53059e-07
Q2FZ88   28 1.30233 0.903563 0.161558
Q2FV22   61 2.83721 3.07991 0.0107511
Q2FYM3   40 1.86047 0.903563 0.161558
Q2FY06   53 2.46512 3.07991 0.0107511
Q2FXB0   21 0.976744 -1.27278 0.943444
Q2FX87   47 2.18605 3.07991 0.0107511
Q2FZ33   70 3.25581 5.25625 0.000662855
Q2G0J1   36 1.67442 0.903563 0.161558
Q2FUT7   53 2.46512 3.07991 0.0107511
Q2FZH1   62 2.88372 3.07991 0.0107511
Q2FVX3   34 1.5814 0.903563 0.161558
Q2FWC6   37 1.72093 0.903563 0.161558
Q2FXN6   51 2.37209 3.07991 0.0107511
Q2FY79   54 2.51163 3.07991 0.0107511
Q2FZ23   25 1.16279 0.903563 0.161558
Q2FVF1   43 2 3.07991 0.0107511
Q2FWM5   28 1.30233 0.903563 0.161558
Q2G061   27 1.25581 0.903563 0.161558
Q2FWL7   19 0.883721 -1.27278 0.943444
Q2FVK3   24 1.11628 0.903563 0.161558
Q2FX19   29 1.34884 0.903563 0.161558
Q2G2U6   54 2.51163 3.07991 0.0107511
Q2G1S5   30 1.39535 0.903563 0.161558
Q2FVS9   29 1.34884 0.903563 0.161558
Q2G1M7   136 6.32558 11.7853 1.53059e-07
Q2FW50   41 1.90698 0.903563 0.161558
Q2G2L1   51 2.37209 3.07991 0.0107511
Q2FWB1   82 3.81395 5.25625 0.000662855
Q2FXA8   44 2.04651 3.07991 0.0107511
Q2FV20   47 2.18605 3.07991 0.0107511
Q2FUY1   30 1.39535 0.903563 0.161558
Q2FYJ1   52 2.4186 3.07991 0.0107511
Q2G043   32 1.48837 0.903563 0.161558
Q2FZ43   49 2.27907 3.07991 0.0107511
Q9KJN4   55 2.55814 3.07991 0.0107511
Q2G194   26 1.2093 0.903563 0.161558
Q2G0F0   50 2.32558 3.07991 0.0107511
Q2G2G2   46 2.13953 3.07991 0.0107511
Q2G0I8   37 1.72093 0.903563 0.161558
Q2FXG5   45 2.09302 3.07991 0.0107511
Q2G2S6   26 1.2093 0.903563 0.161558
Q53700   50 2.32558 3.07991 0.0107511
Q2G0D8   50 2.32558 3.07991 0.0107511
P60430   24 1.11628 0.903563 0.161558
Q2FV41   78 3.62791 5.25625 0.000662855
Q2FXZ5   62 2.88372 3.07991 0.0107511
Q2FZL0   22 1.02326 0.903563 0.161558
Q2FY99   27 1.25581 0.903563 0.161558
Q2FX95   25 1.16279 0.903563 0.161558
Q2FYR6   114 5.30233 9.60895 2.49513e-06
Q2FUW2   25 1.16279 0.903563 0.161558
Q2FVL2   38 1.76744 0.903563 0.161558
Q2G2L4   20 0.930233 -1.27278 0.943444
Q2FXB1   24 1.11628 0.903563 0.161558
Q2FZY7   49 2.27907 3.07991 0.0107511
Q2FVN1   24 1.11628 0.903563 0.161558
Q2G1S1   52 2.4186 3.07991 0.0107511
Q2FXK4   105 4.88372 7.4326 4.06742e-05
Q2FXM6   52 2.4186 3.07991 0.0107511
Q2FZJ6   35 1.62791 0.903563 0.161558
Q2FVT4   36 1.67442 0.903563 0.161558
Q2FYW1   21 0.976744 -1.27278 0.943444
Q2FYZ3   52 2.4186 3.07991 0.0107511
Q2FXX5   28 1.30233 0.903563 0.161558
Q2FWM4   28 1.30233 0.903563 0.161558
Q2G2L3   61 2.83721 3.07991 0.0107511
Q2FYR3   103 4.7907 7.4326 4.06742e-05
Q2G0I9   41 1.90698 0.903563 0.161558
Q2G0M2   47 2.18605 3.07991 0.0107511
Q2G272   29 1.34884 0.903563 0.161558
Q2FXL4   67 3.11628 5.25625 0.000662855
Q2G0U9   32 1.48837 0.903563 0.161558
Q2FVE4   34 1.5814 0.903563 0.161558
Q2FVC6   51 2.37209 3.07991 0.0107511
Q2FV19   52 2.4186 3.07991 0.0107511
Q2G0S8   41 1.90698 0.903563 0.161558
Q2G2G3   20 0.930233 -1.27278 0.943444
Q2G2X0   62 2.81818 3.07991 0.0107511
Q2G0F3   55 2.5 3.07991 0.0107511
Q2G037   26 1.18182 0.903563 0.161558
Q2G1G6   49 2.22727 3.07991 0.0107511
Q2FWP0   31 1.40909 0.903563 0.161558
Q2FY29   45 2.04545 3.07991 0.0107511
Q2FXQ4   18 0.818182 -1.27278 0.943444
Q2G0S7   45 2.04545 3.07991 0.0107511
Q2FZX7   111 5.04545 9.60895 2.49513e-06
Q2G0E6   21 0.954545 -1.27278 0.943444
Q2FY37   44 2 3.07991 0.0107511
Q2FYQ0   51 2.31818 3.07991 0.0107511
Q2FUV3   81 3.68182 5.25625 0.000662855
Q2FYV2   41 1.86364 0.903563 0.161558
Q2FVS4   26 1.18182 0.903563 0.161558
Q2G2M3   56 2.54545 3.07991 0.0107511
Q2FVM6   26 1.18182 0.903563 0.161558
Q2G292   70 3.18182 5.25625 0.000662855
Q2FXH7   27 1.22727 0.903563 0.161558
Q2FYQ7   54 2.45455 3.07991 0.0107511
Q2FWG2   70 3.18182 5.25625 0.000662855
Q2G159   48 2.18182 3.07991 0.0107511
Q2FX96   39 1.77273 0.903563 0.161558
Q2FV83   41 1.86364 0.903563 0.161558
Q2G2D8   55 2.5 3.07991 0.0107511
Q2FYJ4   19 0.863636 -1.27278 0.943444
Q2G1E8   15 0.681818 -1.27278 0.943444
Q2FVK2   21 0.954545 -1.27278 0.943444
Q2FZP1   20 0.909091 -1.27278 0.943444
Q2FXI0   41 1.86364 0.903563 0.161558
Q2G134   22 1 0.903563 0.161558
Q2FZZ6   38 1.72727 0.903563 0.161558
Q2G1Z3   47 2.13636 3.07991 0.0107511
Q2G030   110 5 9.60895 2.49513e-06
Q2FV21   94 4.27273 7.4326 4.06742e-05
Q9RQP6   31 1.40909 0.903563 0.161558
Q2FZ62   110 5 9.60895 2.49513e-06
Q2FZQ7   49 2.22727 3.07991 0.0107511
Q2G0F4   63 2.86364 3.07991 0.0107511
Q2FWE0   31 1.40909 0.903563 0.161558
Q2FVS0   28 1.27273 0.903563 0.161558
Q2FUT6   48 2.18182 3.07991 0.0107511
Q2FUQ5   27 1.22727 0.903563 0.161558
Q2FZJ9   41 1.86364 0.903563 0.161558
Q2FY81   38 1.72727 0.903563 0.161558
Q2G0K8   56 2.54545 3.07991 0.0107511
Q2G262   20 0.909091 -1.27278 0.943444
Q2G0E1   50 2.27273 3.07991 0.0107511
Q2FWD3   104 4.72727 7.4326 4.06742e-05
Q2FXA4   47 2.13636 3.07991 0.0107511
Q2FVF0   49 2.22727 3.07991 0.0107511
Q2FWW9   44 2 3.07991 0.0107511
Q2FZ54   51 2.31818 3.07991 0.0107511
P0A0J0   22 1 0.903563 0.161558
Q2G1G1   40 1.81818 0.903563 0.161558
Q2FWA1   40 1.81818 0.903563 0.161558
Q2FXN1   42 1.90909 0.903563 0.161558
Q2G2T4   54 2.45455 3.07991 0.0107511
Q2FZW9   84 3.81818 5.25625 0.000662855
Q2FV90   62 2.81818 3.07991 0.0107511
Q2FWB3   28 1.27273 0.903563 0.161558
Q2G0Q0   41 1.86364 0.903563 0.161558
Q2FY10   56 2.54545 3.07991 0.0107511
Q2FXM0   71 3.22727 5.25625 0.000662855
Q2G1S2   103 4.68182 7.4326 4.06742e-05
Q2FXY5   39 1.73333 0.903563 0.161558
Q2FXV3   137 6.08889 11.7853 1.53059e-07
Q2FXG3   118 5.24444 9.60895 2.49513e-06
Q2FVA8   37 1.64444 0.903563 0.161558
Q2G2C2   26 1.15556 0.903563 0.161558
Q2FYU2   42 1.86667 0.903563 0.161558
Q2FYK5   48 2.13333 3.07991 0.0107511
Q2FW35   44 1.95556 0.903563 0.161558
Q2FY52   60 2.66667 3.07991 0.0107511
Q9RQP9   67 2.97778 3.07991 0.0107511
Q2G039   41 1.82222 0.903563 0.161558
Q2G1E4   105 4.66667 7.4326 4.06742e-05
Q2G0B0   75 3.33333 5.25625 0.000662855
Q2FXI7   30 1.33333 0.903563 0.161558
Q2FWN7   66 2.93333 3.07991 0.0107511
Q2FV66   39 1.73333 0.903563 0.161558
Q2FYJ5   19 0.844444 -1.27278 0.943444
Q2FYC9   23 1.02222 0.903563 0.161558
Q2FZC6   57 2.53333 3.07991 0.0107511
Q2FXW4   122 5.42222 9.60895 2.49513e-06
Q2FXI1   30 1.33333 0.903563 0.161558
Q2FZF9   100 4.44444 7.4326 4.06742e-05
Q2G171   18 0.8 -1.27278 0.943444
Q2G2P8   75 3.33333 5.25625 0.000662855
Q2G2V9   32 1.42222 0.903563 0.161558
Q2FV31   36 1.6 0.903563 0.161558
Q9KJN3   23 1.02222 0.903563 0.161558
Q2FZV5   28 1.24444 0.903563 0.161558
Q2FWC4   55 2.44444 3.07991 0.0107511
Q2FYT0   16 0.711111 -1.27278 0.943444
Q2G145   45 2 3.07991 0.0107511
Q2G0J0   45 2 3.07991 0.0107511
Q2FZQ3   65 2.88889 3.07991 0.0107511
Q2FYE5   47 2.08889 3.07991 0.0107511
Q2FWN5   17 0.755556 -1.27278 0.943444
Q2FY24   44 1.95556 0.903563 0.161558
Q2FVW7   32 1.42222 0.903563 0.161558
Q2FZ91   51 2.26667 3.07991 0.0107511
Q2FWL2   58 2.57778 3.07991 0.0107511
Q2FZQ6   27 1.2 0.903563 0.161558
P02976   17 0.755556 -1.27278 0.943444
Q2G0R7   22 0.977778 -1.27278 0.943444
Q2FUU2   140 6.22222 11.7853 1.53059e-07
Q2FZG1   50 2.22222 3.07991 0.0107511
Q2G0Z4   19 0.844444 -1.27278 0.943444
Q2FZ81   43 1.91111 0.903563 0.161558
Q2G2J8   46 2.04444 3.07991 0.0107511
Q2FZD7   34 1.51111 0.903563 0.161558
Q2G288   28 1.24444 0.903563 0.161558
Q2FW52   70 3.11111 5.25625 0.000662855
Q2FVX4   43 1.91111 0.903563 0.161558
Q2FVN5   21 0.933333 -1.27278 0.943444
Q2FY88   50 2.22222 3.07991 0.0107511
Q2FWC9   39 1.73333 0.903563 0.161558
Q2FZS7   39 1.73333 0.903563 0.161558
Q2FZ63   60 2.66667 3.07991 0.0107511
Q2G1L8   45 2 3.07991 0.0107511
Q2FV17   104 4.62222 7.4326 4.06742e-05
Q2FVT8   63 2.8 3.07991 0.0107511
Q2G0W8   49 2.17778 3.07991 0.0107511
Q2FV07   38 1.68889 0.903563 0.161558
Q2G0Q1   106 4.71111 7.4326 4.06742e-05
Q2FY69   77 3.42222 5.25625 0.000662855
Q2FZ75   44 1.95556 0.903563 0.161558
Q2G0E5   53 2.35556 3.07991 0.0107511
Q2G233   49 2.17778 3.07991 0.0107511
Q2FWE1   54 2.4 3.07991 0.0107511
Q2FVZ2   37 1.64444 0.903563 0.161558
Q2FYE2   40 1.77778 0.903563 0.161558
Q2G1K6   88 3.82609 5.25625 0.000662855
Q2FVT0   66 2.86957 3.07991 0.0107511
Q2G0Q9   42 1.82609 0.903563 0.161558
Q2FZ89   84 3.65217 5.25625 0.000662855
Q2FVR0   43 1.86957 0.903563 0.161558
Q2FZD9   26 1.13043 0.903563 0.161558
Q2FX85   23 1 0.903563 0.161558
Q2G1B0   28 1.21739 0.903563 0.161558
Q2G2E4   21 0.913043 -1.27278 0.943444
Q2FYK7   55 2.3913 3.07991 0.0107511
Q2FZ13   50 2.17391 3.07991 0.0107511
Q2FZE6   49 2.13043 3.07991 0.0107511
Q2FVI2   56 2.43478 3.07991 0.0107511
Q2FZE0   54 2.34783 3.07991 0.0107511
Q2FV38   60 2.6087 3.07991 0.0107511
Q2FXE2   116 5.04348 9.60895 2.49513e-06
Q2G1Q2   86 3.73913 5.25625 0.000662855
Q2FYY8   58 2.52174 3.07991 0.0107511
Q2FYN6   43 1.86957 0.903563 0.161558
Q2FV39   53 2.30435 3.07991 0.0107511
Q2G130   38 1.65217 0.903563 0.161558
Q2FUR8   45 1.95652 0.903563 0.161558
Q2FXZ3   23 1 0.903563 0.161558
Q2FYM4   17 0.73913 -1.27278 0.943444
Q2FWY1   41 1.78261 0.903563 0.161558
Q2G1V4   49 2.13043 3.07991 0.0107511
P0A011   156 6.78261 11.7853 1.53059e-07
Q2FXZ0   38 1.65217 0.903563 0.161558
Q2G0V4   48 2.08696 3.07991 0.0107511
Q2FW34   56 2.43478 3.07991 0.0107511
Q2FWC7   56 2.43478 3.07991 0.0107511
Q2G0F6   60 2.6087 3.07991 0.0107511
Q2G0T0   56 2.43478 3.07991 0.0107511
Q2FXM8   54 2.34783 3.07991 0.0107511
Q2G0Q8   41 1.78261 0.903563 0.161558
Q2FZ08   31 1.34783 0.903563 0.161558
Q2G160   138 6 11.7853 1.53059e-07
Q2FY78   28 1.21739 0.903563 0.161558
Q2G2H7   22 0.956522 -1.27278 0.943444
Q2FW53   31 1.34783 0.903563 0.161558
Q2FVX0   61 2.65217 3.07991 0.0107511
Q2G2U5   76 3.30435 5.25625 0.000662855
Q2FZR0   51 2.21739 3.07991 0.0107511
Q2G1Z9   37 1.6087 0.903563 0.161558
Q2G1G0   93 4.04348 7.4326 4.06742e-05
Q2FW57   125 5.43478 9.60895 2.49513e-06
Q9RQP7   98 4.26087 7.4326 4.06742e-05
Q2FXP0   36 1.56522 0.903563 0.161558
Q2FVV1   16 0.695652 -1.27278 0.943444
Q2FYU8   16 0.695652 -1.27278 0.943444
Q2FZ04   59 2.56522 3.07991 0.0107511
Q2FVQ0   48 2.08696 3.07991 0.0107511
Q2G151   115 5 9.60895 2.49513e-06
Q2FXF9   52 2.26087 3.07991 0.0107511
Q2G242   42 1.82609 0.903563 0.161558
Q2FZQ0   66 2.86957 3.07991 0.0107511
Q2G1Q8   38 1.65217 0.903563 0.161558
Q2FYG1   60 2.55319 3.07991 0.0107511
Q2G1N3   52 2.21277 3.07991 0.0107511
Q2FV44   74 3.14894 5.25625 0.000662855
Q2FXV4   54 2.29787 3.07991 0.0107511
Q2G0I1   23 0.978723 -1.27278 0.943444
Q2FZY0   42 1.78723 0.903563 0.161558
Q2G295   63 2.68085 3.07991 0.0107511
Q2FWH3   47 2 3.07991 0.0107511
Q2G072   52 2.21277 3.07991 0.0107511
Q2G217   56 2.38298 3.07991 0.0107511
Q2FYP6   54 2.29787 3.07991 0.0107511
Q9EZ12   137 5.82979 9.60895 2.49513e-06
Q2FZ48   70 2.97872 3.07991 0.0107511
Q2FY16   91 3.87234 5.25625 0.000662855
Q2FZU3   109 4.6383 7.4326 4.06742e-05
Q2FVV7   44 1.87234 0.903563 0.161558
Q2FWU0   31 1.31915 0.903563 0.161558
P0A0Q0   66 2.80851 3.07991 0.0107511
Q2FVS3   56 2.38298 3.07991 0.0107511
Q2G0I6   46 1.95745 0.903563 0.161558
Q2FYP3   28 1.19149 0.903563 0.161558
Q2FWM0   66 2.80851 3.07991 0.0107511
Q2FZ36   46 1.95745 0.903563 0.161558
Q2G0Y8   27 1.14894 0.903563 0.161558
Q2FXF6   21 0.893617 -1.27278 0.943444
Q2FXM7   45 1.91489 0.903563 0.161558
Q2G1A6   69 2.93617 3.07991 0.0107511
Q2G138   21 0.893617 -1.27278 0.943444
Q2FZR4   57 2.42553 3.07991 0.0107511
Q2G162   18 0.765957 -1.27278 0.943444
Q2FYH2   18 0.765957 -1.27278 0.943444
Q2FX56   39 1.65957 0.903563 0.161558
Q2FY68   47 2 3.07991 0.0107511
Q2G1K1   38 1.61702 0.903563 0.161558
Q2G1A3   68 2.89362 3.07991 0.0107511
Q2FZX4   90 3.82979 5.25625 0.000662855
Q2G1M5   44 1.87234 0.903563 0.161558
Q2FVA3   68 2.89362 3.07991 0.0107511
Q2G2G4   43 1.82979 0.903563 0.161558
Q2G0U3   37 1.57447 0.903563 0.161558
Q2FXQ6   31 1.31915 0.903563 0.161558
Q2G0S2   66 2.80851 3.07991 0.0107511
Q2G168   35 1.48936 0.903563 0.161558
Q2FZB0   50 2.12766 3.07991 0.0107511
Q2G119   63 2.68085 3.07991 0.0107511
Q2FVJ7   118 5.02128 9.60895 2.49513e-06
Q2FY30   70 2.97872 3.07991 0.0107511
Q2FXR3   121 5.14894 9.60895 2.49513e-06
Q2G1Z0   60 2.55319 3.07991 0.0107511
Q2G0A9   118 5.02128 9.60895 2.49513e-06
O33599   31 1.31915 0.903563 0.161558
Q2FZ55   58 2.46809 3.07991 0.0107511
Q2FYS0   38 1.61702 0.903563 0.161558
Q2G248   112 4.76596 7.4326 4.06742e-05
Q2G049   32 1.3617 0.903563 0.161558
Q2FVA5   33 1.40426 0.903563 0.161558
Q2FUX8   51 2.17021 3.07991 0.0107511
Q2G123   45 1.91489 0.903563 0.161558
Q2FVH0   49 2.08511 3.07991 0.0107511
Q2FV01   20 0.851064 -1.27278 0.943444
Q2G2L2   58 2.46809 3.07991 0.0107511
Q2FYW3   58 2.46809 3.07991 0.0107511
Q2FZZ0   43 1.82979 0.903563 0.161558
Q2FVV8   43 1.82979 0.903563 0.161558
Q2G2W0   31 1.29167 0.903563 0.161558
Q2G041   41 1.70833 0.903563 0.161558
P0A0B9   80 3.33333 5.25625 0.000662855
Q2FYI6   54 2.25 3.07991 0.0107511
Q2G2S2   42 1.75 0.903563 0.161558
Q2FVQ8   27 1.125 0.903563 0.161558
Q2FVT2   80 3.33333 5.25625 0.000662855
Q2G1Z5   27 1.125 0.903563 0.161558
Q2G2A4   29 1.20833 0.903563 0.161558
P60393   60 2.5 3.07991 0.0107511
Q2G0P6   30 1.25 0.903563 0.161558
Q2FW04   25 1.04167 0.903563 0.161558
Q2FYY9   66 2.75 3.07991 0.0107511
Q2FWP2   30 1.25 0.903563 0.161558
Q2FVW4   88 3.66667 5.25625 0.000662855
Q2FY63   76 3.16667 5.25625 0.000662855
Q2FZ68   44 1.83333 0.903563 0.161558
Q2G1E2   21 0.875 -1.27278 0.943444
Q2G2T8   145 6.04167 11.7853 1.53059e-07
Q2FY71   118 4.91667 7.4326 4.06742e-05
Q2FVI1   28 1.16667 0.903563 0.161558
Q2G0W2   25 1.04167 0.903563 0.161558
Q2G238   74 3.08333 5.25625 0.000662855
Q2FZR1   59 2.45833 3.07991 0.0107511
Q2FXN2   20 0.833333 -1.27278 0.943444
Q2FXH6   21 0.875 -1.27278 0.943444
Q2FXM3   35 1.45833 0.903563 0.161558
Q2FZW3   65 2.70833 3.07991 0.0107511
Q2FWM9   58 2.41667 3.07991 0.0107511
Q2FUW9   18 0.75 -1.27278 0.943444
Q2FW91   77 3.20833 5.25625 0.000662855
Q2G137   35 1.45833 0.903563 0.161558
Q2FVM0   54 2.25 3.07991 0.0107511
Q2G057   64 2.66667 3.07991 0.0107511
Q2FXP5   43 1.79167 0.903563 0.161558
Q2G1H2   17 0.708333 -1.27278 0.943444
Q2FX99   19 0.791667 -1.27278 0.943444
Q2G0J4   20 0.833333 -1.27278 0.943444
Q2FX74   35 1.45833 0.903563 0.161558
Q2G1J9   27 1.125 0.903563 0.161558
Q2G1F7   14 0.583333 -1.27278 0.943444
Q2G2R8   38 1.58333 0.903563 0.161558
Q2FW32   30 1.25 0.903563 0.161558
Q2FXZ4   61 2.54167 3.07991 0.0107511
Q2FUT0   45 1.875 0.903563 0.161558
Q2G084   51 2.125 3.07991 0.0107511
Q2G148   60 2.5 3.07991 0.0107511
Q2FYR0   56 2.33333 3.07991 0.0107511
Q2FW86   63 2.625 3.07991 0.0107511
Q2FW01   35 1.45833 0.903563 0.161558
Q2FUX9   20 0.833333 -1.27278 0.943444
Q2G212   23 0.958333 -1.27278 0.943444
Q2FZ84   36 1.5 0.903563 0.161558
Q2G0Y0   64 2.66667 3.07991 0.0107511
Q2FYU4   118 4.91667 7.4326 4.06742e-05
Q2G223   29 1.20833 0.903563 0.161558
Q2G136   121 5.04167 9.60895 2.49513e-06
Q2G0G6   108 4.5 7.4326 4.06742e-05
Q2FWY6   40 1.66667 0.903563 0.161558
Q2FWZ2   54 2.25 3.07991 0.0107511
Q2G240   70 2.91667 3.07991 0.0107511
O05154   57 2.375 3.07991 0.0107511
Q2FXP4   27 1.125 0.903563 0.161558
Q2FVH5   75 3.125 5.25625 0.000662855
Q2FYP0   61 2.4898 3.07991 0.0107511
Q2FUW5   46 1.87755 0.903563 0.161558
Q2FX66   26 1.06122 0.903563 0.161558
Q2G1P4   18 0.734694 -1.27278 0.943444
Q2FYI9   36 1.46939 0.903563 0.161558
Q2G0I7   38 1.55102 0.903563 0.161558
Q2FXQ9   52 2.12245 3.07991 0.0107511
Q2FXL0   61 2.4898 3.07991 0.0107511
Q2FYR7   64 2.61224 3.07991 0.0107511
Q2G1W4   33 1.34694 0.903563 0.161558
Q2G2C8   47 1.91837 0.903563 0.161558
Q2G163   70 2.85714 3.07991 0.0107511
Q2FWL9   20 0.816327 -1.27278 0.943444
Q2FZH3   38 1.55102 0.903563 0.161558
Q2FZR5   51 2.08163 3.07991 0.0107511
Q2G1W6   32 1.30612 0.903563 0.161558
Q2FWA5   18 0.734694 -1.27278 0.943444
Q2FX17   29 1.18367 0.903563 0.161558
Q2FXY1   58 2.36735 3.07991 0.0107511
Q2G2W1   24 0.979592 -1.27278 0.943444
Q2FV06   16 0.653061 -1.27278 0.943444
Q2FYW6   61 2.4898 3.07991 0.0107511
Q2G281   71 2.89796 3.07991 0.0107511
Q2G227   66 2.69388 3.07991 0.0107511
Q2FWZ5   45 1.83673 0.903563 0.161558
Q2FZX0   61 2.4898 3.07991 0.0107511
Q2FV51   26 1.06122 0.903563 0.161558
Q2G082   28 1.14286 0.903563 0.161558
Q2FWX4   21 0.857143 -1.27278 0.943444
Q2FZT1   74 3.02041 5.25625 0.000662855
Q2FYF3   47 1.91837 0.903563 0.161558
Q2FXW9   32 1.30612 0.903563 0.161558
O34090   45 1.83673 0.903563 0.161558
Q2FVE1   23 0.938776 -1.27278 0.943444
Q2FZL5   66 2.69388 3.07991 0.0107511
Q2G258   40 1.63265 0.903563 0.161558
Q2FZW5   33 1.34694 0.903563 0.161558
Q2FW63   18 0.734694 -1.27278 0.943444
Q2FXB4   37 1.5102 0.903563 0.161558
Q2G1T5   21 0.857143 -1.27278 0.943444
Q2G1J5   63 2.57143 3.07991 0.0107511
Q2G0V0   39 1.59184 0.903563 0.161558
Q2G0M7   68 2.77551 3.07991 0.0107511
Q2G1I5   47 1.91837 0.903563 0.161558
Q2G146   79 3.22449 5.25625 0.000662855
Q2G1P6   50 2.04082 3.07991 0.0107511
Q2G1W8   49 1.96 0.903563 0.161558
Q2G035   65 2.6 3.07991 0.0107511
Q2G1I3   39 1.56 0.903563 0.161558
Q2FWM2   74 2.96 3.07991 0.0107511
Q2FYJ3   56 2.24 3.07991 0.0107511
Q2G0L8   60 2.4 3.07991 0.0107511
Q2G164   64 2.56 3.07991 0.0107511
Q2FVT7   51 2.04 3.07991 0.0107511
Q2G1R3   97 3.88 5.25625 0.000662855
Q2G1T6   72 2.88 3.07991 0.0107511
Q2FZN7   43 1.72 0.903563 0.161558
Q2FY83   30 1.2 0.903563 0.161558
Q2FZX9   95 3.8 5.25625 0.000662855
Q2FYL5   64 2.56 3.07991 0.0107511
Q2G218   60 2.4 3.07991 0.0107511
Q2G0M5   69 2.76 3.07991 0.0107511
Q2FW78   20 0.8 -1.27278 0.943444
P52078   47 1.88 0.903563 0.161558
Q7X2S2   63 2.52 3.07991 0.0107511
Q2FZG4   51 2.04 3.07991 0.0107511
Q2G0M4   42 1.68 0.903563 0.161558
Q2FVA2   63 2.52 3.07991 0.0107511
Q2G115   76 3.04 5.25625 0.000662855
Q2G0M8   56 2.24 3.07991 0.0107511
Q2G1U4   41 1.64 0.903563 0.161558
Q2G1D0   45 1.8 0.903563 0.161558
Q2G2S0   31 1.24 0.903563 0.161558
Q2G2N5   25 1 0.903563 0.161558
Q2G222   33 1.32 0.903563 0.161558
Q2G1C8   31 1.24 0.903563 0.161558
Q2FV40   85 3.4 5.25625 0.000662855
Q2FXT1   44 1.76 0.903563 0.161558
Q2FZZ2   51 2.04 3.07991 0.0107511
Q2FY01   64 2.56 3.07991 0.0107511
Q2FVJ8   58 2.32 3.07991 0.0107511
Q2FXK2   56 2.24 3.07991 0.0107511
Q2FUS7   56 2.24 3.07991 0.0107511
Q2FVP1   26 1.04 0.903563 0.161558
Q2FYN7   25 1 0.903563 0.161558
P69848   81 3.24 5.25625 0.000662855
Q2FWN8   56 2.24 3.07991 0.0107511
Q2FV62   64 2.56 3.07991 0.0107511
Q2FWW7   43 1.72 0.903563 0.161558
Q2G1Y5   74 2.96 3.07991 0.0107511
Q2FXA3   118 4.72 7.4326 4.06742e-05
Q2FYV3   62 2.48 3.07991 0.0107511
Q2G1H4   54 2.16 3.07991 0.0107511
Q2G038   69 2.76 3.07991 0.0107511
Q2G161   18 0.72 -1.27278 0.943444
Q2FYV1   68 2.72 3.07991 0.0107511
Q2FZ09   67 2.68 3.07991 0.0107511
Q2FW90   41 1.64 0.903563 0.161558
Q2G290   73 2.92 3.07991 0.0107511
P60611   48 1.92 0.903563 0.161558
Q2FV58   79 3.16 5.25625 0.000662855
Q2G0C6   43 1.72 0.903563 0.161558
Q2G050   53 2.12 3.07991 0.0107511
Q2G0V2   50 2 3.07991 0.0107511
Q2FVQ4   29 1.16 0.903563 0.161558
Q2G094   35 1.37255 0.903563 0.161558
Q2FY59   52 2.03922 3.07991 0.0107511
Q2FVX7   56 2.19608 3.07991 0.0107511
Q2FVP4   33 1.29412 0.903563 0.161558
Q2G185   27 1.05882 0.903563 0.161558
Q2FXP8   17 0.666667 -1.27278 0.943444
Q2G275   50 1.96078 0.903563 0.161558
Q2G1D9   43 1.68627 0.903563 0.161558
Q2FXI3   45 1.76471 0.903563 0.161558
Q2FYM2   37 1.45098 0.903563 0.161558
P14738   23 0.901961 -1.27278 0.943444
Q2G2Q2   71 2.78431 3.07991 0.0107511
Q2G0M9   54 2.11765 3.07991 0.0107511
Q2FY67   75 2.94118 3.07991 0.0107511
Q2FWX8   23 0.901961 -1.27278 0.943444
Q2FUT9   56 2.19608 3.07991 0.0107511
Q2FZS0   50 1.96078 0.903563 0.161558
Q2G2A8   40 1.56863 0.903563 0.161558
Q2FUY2   19 0.745098 -1.27278 0.943444
Q2FZL8   49 1.92157 0.903563 0.161558
Q2FW93   23 0.901961 -1.27278 0.943444
Q2G1L7   53 2.07843 3.07991 0.0107511
Q2FW41   37 1.45098 0.903563 0.161558
Q2FZY6   50 1.96078 0.903563 0.161558
Q2G042   21 0.823529 -1.27278 0.943444
Q2FWK2   49 1.92157 0.903563 0.161558
Q2FYF4   79 3.09804 5.25625 0.000662855
Q2FZP2   31 1.21569 0.903563 0.161558
Q2G1G7   124 4.86275 7.4326 4.06742e-05
Q2G1H5   39 1.52941 0.903563 0.161558
Q2G2S7   57 2.23529 3.07991 0.0107511
Q2FY53   63 2.47059 3.07991 0.0107511
Q2G1N2   61 2.39216 3.07991 0.0107511
Q2G2V2   87 3.41176 5.25625 0.000662855
Q2G1H6   71 2.78431 3.07991 0.0107511
Q2FZA9   60 2.35294 3.07991 0.0107511
Q2FXI5   47 1.84314 0.903563 0.161558
Q2G206   24 0.941176 -1.27278 0.943444
Q2FWN6   67 2.62745 3.07991 0.0107511
Q2FUQ2   51 2 3.07991 0.0107511
Q2G1K3   50 1.96078 0.903563 0.161558
Q2FZ76   34 1.33333 0.903563 0.161558
Q2FY54   35 1.37255 0.903563 0.161558
Q2G289   69 2.70588 3.07991 0.0107511
Q2FY14   40 1.56863 0.903563 0.161558
Q2FV77   36 1.41176 0.903563 0.161558
Q2G064   57 2.23529 3.07991 0.0107511
Q2G033   62 2.43137 3.07991 0.0107511
Q2G198   38 1.4902 0.903563 0.161558
Q2G0K4   27 1.05882 0.903563 0.161558
Q2G0V3   56 2.19608 3.07991 0.0107511
Q2FWE2   48 1.84615 0.903563 0.161558
Q2G089   51 1.96154 0.903563 0.161558
Q2FZL3   38 1.46154 0.903563 0.161558
Q2G087   73 2.80769 3.07991 0.0107511
Q2G0A7   21 0.807692 -1.27278 0.943444
Q2FVF9   49 1.88462 0.903563 0.161558
Q2G071   50 1.92308 0.903563 0.161558
Q2FUZ2   37 1.42308 0.903563 0.161558
Q2FY27   41 1.57692 0.903563 0.161558
Q2FXX4   32 1.23077 0.903563 0.161558
Q2G1E6   70 2.69231 3.07991 0.0107511
Q2G1G5   26 1 0.903563 0.161558
Q2G2Q3   37 1.42308 0.903563 0.161558
Q2FZF0   34 1.30769 0.903563 0.161558
Q2G2D2   36 1.38462 0.903563 0.161558
Q2FXT4   52 2 3.07991 0.0107511
Q2FZI8   62 2.38462 3.07991 0.0107511
Q2FUS8   22 0.846154 -1.27278 0.943444
Q2FVR9   118 4.53846 7.4326 4.06742e-05
Q2FXP2   51 1.96154 0.903563 0.161558
Q2FX94   29 1.11538 0.903563 0.161558
Q2G2A5   53 2.03846 3.07991 0.0107511
Q2FZP7   65 2.5 3.07991 0.0107511
Q2G1R7   58 2.23077 3.07991 0.0107511
Q2G015   21 0.807692 -1.27278 0.943444
Q2FZF4   47 1.80769 0.903563 0.161558
Q2G1E5   65 2.5 3.07991 0.0107511
Q2FWH9   26 1 0.903563 0.161558
Q2G069   46 1.76923 0.903563 0.161558
Q2FZK3   44 1.69231 0.903563 0.161558
Q2FZU5   61 2.34615 3.07991 0.0107511
Q2FYT4   77 2.96154 3.07991 0.0107511
Q2FWK4   59 2.26923 3.07991 0.0107511
Q2FY40   61 2.34615 3.07991 0.0107511
Q2FWY4   23 0.884615 -1.27278 0.943444
Q2G156   23 0.884615 -1.27278 0.943444
Q2G045   44 1.69231 0.903563 0.161558
Q2FZS6   121 4.65385 7.4326 4.06742e-05
Q2FYC7   37 1.42308 0.903563 0.161558
Q2FW73   97 3.73077 5.25625 0.000662855
Q2G1H3   53 2.03846 3.07991 0.0107511
Q2FXJ6   39 1.5 0.903563 0.161558
Q2FUS2   24 0.90566 -1.27278 0.943444
Q2G120   60 2.26415 3.07991 0.0107511
Q2G2T9   45 1.69811 0.903563 0.161558
Q2G1N9   22 0.830189 -1.27278 0.943444
Q2FXL9   52 1.96226 0.903563 0.161558
Q2G0W4   70 2.64151 3.07991 0.0107511
Q2G0R6   43 1.62264 0.903563 0.161558
Q2G1C4   55 2.07547 3.07991 0.0107511
Q2FWY9   48 1.81132 0.903563 0.161558
Q2G1K4   74 2.79245 3.07991 0.0107511
Q2FYK3   34 1.28302 0.903563 0.161558
Q2G1N4   56 2.11321 3.07991 0.0107511
Q2G065   72 2.71698 3.07991 0.0107511
Q2FX88   37 1.39623 0.903563 0.161558
Q2FVW9   60 2.26415 3.07991 0.0107511
Q2G1E0   22 0.830189 -1.27278 0.943444
Q2G2P2   56 2.11321 3.07991 0.0107511
Q2G0V5   18 0.679245 -1.27278 0.943444
Q2FWA2   68 2.56604 3.07991 0.0107511
Q2FZU1   43 1.62264 0.903563 0.161558
Q2FX77   40 1.50943 0.903563 0.161558
Q2FW75   56 2.11321 3.07991 0.0107511
Q2FUT5   87 3.28302 5.25625 0.000662855
Q2G234   41 1.54717 0.903563 0.161558
Q2FZU6   57 2.15094 3.07991 0.0107511
Q2G1Y2   24 0.90566 -1.27278 0.943444
Q2FXN7   28 1.0566 0.903563 0.161558
Q2G2J3   21 0.792453 -1.27278 0.943444
Q2G0G1   58 2.18868 3.07991 0.0107511
Q2FW62   62 2.33962 3.07991 0.0107511
Q2FUP7   58 2.18868 3.07991 0.0107511
Q2G1J3   75 2.83019 3.07991 0.0107511
Q2FZ15   43 1.62264 0.903563 0.161558
Q2G1D3   31 1.16981 0.903563 0.161558
Q2G0K2   45 1.69811 0.903563 0.161558
Q2FWC1   60 2.26415 3.07991 0.0107511
Q2FXM5   59 2.22642 3.07991 0.0107511
Q2FY46   39 1.4717 0.903563 0.161558
Q2G1K0   69 2.60377 3.07991 0.0107511
Q2FXT6   107 4.03774 7.4326 4.06742e-05
Q2FZM4   69 2.60377 3.07991 0.0107511
Q2FXG1   47 1.77358 0.903563 0.161558
Q2FXL1   53 2 3.07991 0.0107511
Q2FWX5   45 1.69811 0.903563 0.161558
# cudaSaTabsearch LTYPE = T LORDER = F LSOLN = F
# QUERY ID = PF14307 
# DBFILE = ./tableaux.ascii.DB                                                             
Q2G1I1   71 2.62963 3.07991  0.0107511
Q2G1K2   74 2.74074 3.07991  0.0107511
Q2FUU5   71 2.62963 3.07991  0.0107511
Q2FXB6   75 2.77778 3.07991  0.0107511
Q2FZU2   33 1.22222 0.903563  0.161558
Q2FZK0   17 0.62963 -1.27278  0.943444
Q2FY33   49 1.81481 0.903563  0.161558
Q2G098   45 1.66667 0.903563  0.161558
Q2FZ46   65 2.40741 3.07991  0.0107511
Q2FZQ5   35 1.2963 0.903563  0.161558
Q2FXU8   40 1.48148 0.903563  0.161558
Q9EZ08   97 3.59259 5.25625  0.000662855
Q2G1B9   59 2.18519 3.07991  0.0107511
Q2FZ73   55 2.03704 3.07991  0.0107511
Q2FY35   60 2.22222 3.07991  0.0107511
Q2FZ16   45 1.66667 0.903563  0.161558
Q2FYR2   45 1.66667 0.903563  0.161558
Q2FWY3   23 0.851852 -1.27278  0.943444
Q2G2F5   70 2.59259 3.07991  0.0107511
Q2G032   59 2.18519 3.07991  0.0107511
Q2FZ10   54 2 3.07991  0.0107511
Q2G255   68 2.51852 3.07991  0.0107511
Q2G0X6   56 2.07407 3.07991  0.0107511
Q2FYH0   62 2.2963 3.07991  0.0107511
Q2FXJ9   60 2.22222 3.07991  0.0107511
Q2FZT4   38 1.40741 0.903563  0.161558
Q2FVE6   43 1.59259 0.903563  0.161558
Q2FYD3   25 0.925926 -1.27278  0.943444
Q2FXT5   43 1.59259 0.903563  0.161558
Q2FY60   68 2.51852 3.07991  0.0107511
Q2G2D7   60 2.22222 3.07991  0.0107511
Q2FX16   105 3.88889 5.25625  0.000662855
Q2FZ34   41 1.51852 0.903563  0.161558
Q2G1S4   62 2.2963 3.07991  0.0107511
Q2G147   37 1.37037 0.903563  0.161558
Q2G1J7   70 2.59259 3.07991  0.0107511
Q2G2A7   59 2.18519 3.07991  0.0107511
Q2G2M6   51 1.88889 0.903563  0.161558
Q2FV30   125 4.62963 7.4326  4.06742e-05
Q2FVL5   39 1.44444 0.903563  0.161558
Q2FXY0   56 2.07407 3.07991  0.0107511
Q2FZL1   68 2.51852 3.07991  0.0107511
Q2FW45   54 2 3.07991  0.0107511
Q2FZU0   74 2.69091 3.07991  0.0107511
Q2FWZ0   40 1.45455 0.903563  0.161558
Q2G2H5   35 1.27273 0.903563  0.161558
Q2FYG9   40 1.45455 0.903563  0.161558
Q2G2X6   38 1.38182 0.903563  0.161558
Q2G155   74 2.69091 3.07991  0.0107511
Q2FXY9   68 2.47273 3.07991  0.0107511
Q2FZ37   47 1.70909 0.903563  0.161558
Q2FVI7   57 2.07273 3.07991  0.0107511
Q2FYS1   67 2.43636 3.07991  0.0107511
Q2FXL5   43 1.56364 0.903563  0.161558
Q2G1J4   65 2.36364 3.07991  0.0107511
Q2FWZ3   67 2.43636 3.07991  0.0107511
Q2G2P7   36 1.30909 0.903563  0.161558
Q2FVH3   59 2.14545 3.07991  0.0107511
Q2FZ31   43 1.56364 0.903563  0.161558
Q2G283   70 2.54545 3.07991  0.0107511
Q2FZ66   70 2.54545 3.07991  0.0107511
Q2FWY7   17 0.618182 -1.27278  0.943444
Q2G1F9   33 1.2 0.903563  0.161558
Q2FZJ4   53 1.92727 0.903563  0.161558
Q2FZQ1   24 0.872727 -1.27278  0.943444
Q2FY80   22 0.8 -1.27278  0.943444
Q2G2D4   32 1.16364 0.903563  0.161558
Q2FYP1   67 2.43636 3.07991  0.0107511
Q2FYF9   24 0.872727 -1.27278  0.943444
Q2G0B3   39 1.41818 0.903563  0.161558
Q2FUT8   71 2.58182 3.07991  0.0107511
Q2FYR1   55 2 3.07991  0.0107511
Q2FYL3   38 1.38182 0.903563  0.161558
Q2FVG4   28 1.01818 0.903563  0.161558
Q2FVP8   47 1.70909 0.903563  0.161558
Q2FZ28   40 1.42857 0.903563  0.161558
Q2G1F0   59 2.10714 3.07991  0.0107511
P95689   35 1.25 0.903563  0.161558
Q2FYH6   36 1.28571 0.903563  0.161558
Q2FXD1   44 1.57143 0.903563  0.161558
Q2G0X5   41 1.46429 0.903563  0.161558
Q2FXN8   23 0.821429 -1.27278  0.943444
Q2G0N0   49 1.75 0.903563  0.161558
Q2G268   57 2.03571 3.07991  0.0107511
Q2FV61   54 1.92857 0.903563  0.161558
Q2FXL7   74 2.64286 3.07991  0.0107511
Q2FUR5   34 1.21429 0.903563  0.161558
Q2FXV6   47 1.67857 0.903563  0.161558
Q2G2C5   65 2.32143 3.07991  0.0107511
Q2FVJ6   74 2.64286 3.07991  0.0107511
Q2G1Y4   48 1.71429 0.903563  0.161558
Q2FVI0   23 0.821429 -1.27278  0.943444
Q2FXJ8   27 0.964286 -1.27278  0.943444
Q2FZU7   123 4.39286 7.4326  4.06742e-05
Q2G2X4   75 2.67857 3.07991  0.0107511
Q2FZA8   34 1.21429 0.903563  0.161558
Q2FW96   54 1.92857 0.903563  0.161558
Q2FYV4   63 2.25 3.07991  0.0107511
O07325   59 2.10714 3.07991  0.0107511
Q2G1C1   64 2.28571 3.07991  0.0107511
Q2FZR9   61 2.17857 3.07991  0.0107511
Q2FVW3   50 1.78571 0.903563  0.161558
Q2G124   40 1.42857 0.903563  0.161558
P0C0V7   45 1.60714 0.903563  0.161558
Q2FX52   35 1.22807 0.903563  0.161558
Q2G2C7   53 1.85965 0.903563  0.161558
Q2G2D5   110 3.85965 5.25625  0.000662855
Q2FXQ7   54 1.89474 0.903563  0.161558
Q2FZW0   49 1.7193 0.903563  0.161558
Q2FVG3   72 2.52632 3.07991  0.0107511
Q2FXR4   58 2.03509 3.07991  0.0107511
Q2FZ67   63 2.21053 3.07991  0.0107511
Q2G243   63 2.21053 3.07991  0.0107511
Q2FV76   47 1.64912 0.903563  0.161558
Q2FVZ4   51 1.78947 0.903563  0.161558
Q2FWC5   52 1.82456 0.903563  0.161558
Q2FZY3   53 1.85965 0.903563  0.161558
Q2FWH5   60 2.10526 3.07991  0.0107511
Q2G241   46 1.61404 0.903563  0.161558
Q2FV35   44 1.54386 0.903563  0.161558
Q2G0T5   45 1.57895 0.903563  0.161558
Q2G1A9   130 4.5614 7.4326  4.06742e-05
Q2FYU7   40 1.40351 0.903563  0.161558
Q2G2E0   25 0.877193 -1.27278  0.943444
Q2FVT6   92 3.22807 5.25625  0.000662855
Q2G0D7   29 1.01754 0.903563  0.161558
Q2G1M6   116 4.07018 7.4326  4.06742e-05
Q2G0A6   51 1.78947 0.903563  0.161558
Q2FUY6   64 2.24561 3.07991  0.0107511
Q2FYJ2   62 2.17544 3.07991  0.0107511
Q2G2E5   43 1.48276 0.903563  0.161558
Q2G2P5   47 1.62069 0.903563  0.161558
Q2G1R6   52 1.7931 0.903563  0.161558
Q2FYF0   68 2.34483 3.07991  0.0107511
Q2FVH8   38 1.31034 0.903563  0.161558
Q2FUU3   105 3.62069 5.25625  0.000662855
Q2FVG8   63 2.17241 3.07991  0.0107511
Q9ZAH5   103 3.55172 5.25625  0.000662855
Q2G2U0   88 3.03448 5.25625  0.000662855
Q2FYR4   55 1.89655 0.903563  0.161558
Q2G256   35 1.2069 0.903563  0.161558
Q2FVY0   46 1.58621 0.903563  0.161558
Q2G0Q2   54 1.86207 0.903563  0.161558
Q2G0R2   45 1.55172 0.903563  0.161558
Q2G0Q3   40 1.37931 0.903563  0.161558
Q2FWZ9   61 2.10345 3.07991  0.0107511
Q53705   26 0.896552 -1.27278  0.943444
Q2G2U3   42 1.44828 0.903563  0.161558
Q2FYY6   48 1.65517 0.903563  0.161558
Q2FWL3   45 1.55172 0.903563  0.161558
Q2FY50   40 1.37931 0.903563  0.161558
Q2FXN4   53 1.82759 0.903563  0.161558
Q2G179   37 1.27586 0.903563  0.161558
Q2G1L6   47 1.62069 0.903563  0.161558
Q2FXU4   42 1.44828 0.903563  0.161558
Q2G1E9   45 1.55172 0.903563  0.161558
Q2G232   64 2.2069 3.07991  0.0107511
Q2FXH9   47 1.62069 0.903563  0.161558
Q2G0X3   29 1 0.903563  0.161558
Q2FXD0   68 2.34483 3.07991  0.0107511
Q2G0G3   32 1.10345 0.903563  0.161558
Q2FWW3   65 2.24138 3.07991  0.0107511
Q2FYG0   58 1.9661 0.903563  0.161558
Q2FZS9   41 1.38983 0.903563  0.161558
Q2FYS2   43 1.45763 0.903563  0.161558
Q2G2U4   26 0.881356 -1.27278  0.943444
Q2FWJ9   56 1.89831 0.903563  0.161558
Q2FWF0   68 2.30508 3.07991  0.0107511
Q2FXR9   63 2.13559 3.07991  0.0107511
Q2FZV7   55 1.86441 0.903563  0.161558
Q2G1W0   56 1.89831 0.903563  0.161558
Q2G2I0   44 1.49153 0.903563  0.161558
Q2G153   105 3.55932 5.25625  0.000662855
Q2FWD7   59 2 3.07991  0.0107511
Q2FY15   63 2.13559 3.07991  0.0107511
Q2FV54   36 1.22034 0.903563  0.161558
Q2FZ74   67 2.27119 3.07991  0.0107511
Q2FYV5   64 2.16949 3.07991  0.0107511
Q2G2I1   27 0.915254 -1.27278  0.943444
Q2FXZ6   60 2.0339 3.07991  0.0107511
Q2G0U0   28 0.949153 -1.27278  0.943444
Q2G0Y6   49 1.66102 0.903563  0.161558
Q2FXJ0   53 1.79661 0.903563  0.161558
Q2FY43   57 1.9 0.903563  0.161558
Q2FWM1   24 0.8 -1.27278  0.943444
Q2FVJ1   47 1.56667 0.903563  0.161558
Q2G0K3   66 2.2 3.07991  0.0107511
Q2FY66   67 2.23333 3.07991  0.0107511
Q2FW99   36 1.2 0.903563  0.161558
Q2FV10   73 2.43333 3.07991  0.0107511
Q2FXJ5   56 1.86667 0.903563  0.161558
Q2FX69   18 0.6 -1.27278  0.943444
Q2G0B2   41 1.36667 0.903563  0.161558
Q2FX14   55 1.83333 0.903563  0.161558
Q2FYD8   38 1.26667 0.903563  0.161558
Q2FWE5   68 2.26667 3.07991  0.0107511
Q2G2A3   42 1.4 0.903563  0.161558
Q2FZH8   53 1.76667 0.903563  0.161558
Q2FX51   54 1.8 0.903563  0.161558
Q2FWE8   63 2.1 3.07991  0.0107511
Q2G088   44 1.46667 0.903563  0.161558
Q2G028   103 3.37705 5.25625  0.000662855
Q2G1S3   61 2 3.07991  0.0107511
Q2FYN4   103 3.37705 5.25625  0.000662855
Q2FX86   51 1.67213 0.903563  0.161558
Q2G2S8   32 1.04918 0.903563  0.161558
Q2FUW8   62 2.03279 3.07991  0.0107511
Q2FWD4   65 2.13115 3.07991  0.0107511
Q2FVH6   40 1.31148 0.903563  0.161558
Q2G029   53 1.7377 0.903563  0.161558
Q2G1R5   54 1.77049 0.903563  0.161558
Q2FX65   12 0.393443 -1.27278  0.943444
Q2FZV6   49 1.60656 0.903563  0.161558
Q2G1P1   53 1.7377 0.903563  0.161558
Q2FVU4   31 1.01639 0.903563  0.161558
Q2FVT5   50 1.63934 0.903563  0.161558
Q2G2H4   31 1.01639 0.903563  0.161558
Q2FZ58   49 1.60656 0.903563  0.161558
Q2FVJ2   56 1.83607 0.903563  0.161558
Q2FXW5   132 4.32787 7.4326  4.06742e-05
Q2FWK1   69 2.2623 3.07991  0.0107511
Q2G031   57 1.86885 0.903563  0.161558
Q2G0U1   53 1.7377 0.903563  0.161558
Q2FW46   35 1.14754 0.903563  0.161558
Q2FZY5   58 1.90164 0.903563  0.161558
Q2FZI5   59 1.90323 0.903563  0.161558
Q2FYR9   48 1.54839 0.903563  0.161558
Q2FZ92   54 1.74194 0.903563  0.161558
Q2G1D5   99 3.19355 5.25625  0.000662855
Q2FXM2   39 1.25806 0.903563  0.161558
Q2FVM2   38 1.22581 0.903563  0.161558
Q2FZN2   40 1.29032 0.903563  0.161558
Q2G1U8   52 1.67742 0.903563  0.161558
Q2FVS7   44 1.41935 0.903563  0.161558
Q2FWB5   45 1.45161 0.903563  0.161558
Q2FXX1   61 1.96774 0.903563  0.161558
Q2G2J9   53 1.70968 0.903563  0.161558
Q2G0Y7   108 3.48387 5.25625  0.000662855
Q2FW81   53 1.70968 0.903563  0.161558
Q2FWK3   119 3.83871 5.25625  0.000662855
Q2FY34   56 1.80645 0.903563  0.161558
Q2FXF8   56 1.80645 0.903563  0.161558
Q2FXI9   40 1.29032 0.903563  0.161558
Q05615   61 1.93651 0.903563  0.161558
Q2FUW4   64 2.03175 3.07991  0.0107511
Q2FVF4   94 2.98413 3.07991  0.0107511
Q2FWI3   37 1.1746 0.903563  0.161558
Q2FWG8   50 1.5873 0.903563  0.161558
Q2G0R0   47 1.49206 0.903563  0.161558
Q2G0I4   47 1.49206 0.903563  0.161558
Q2FV67   67 2.12698 3.07991  0.0107511
Q2G091   62 1.96825 0.903563  0.161558
Q2G1U1   36 1.14286 0.903563  0.161558
Q2FUX7   43 1.36508 0.903563  0.161558
Q2FY51   52 1.65079 0.903563  0.161558
Q2FYP2   59 1.87302 0.903563  0.161558
Q2G0F8   49 1.55556 0.903563  0.161558
Q2FXH5   41 1.30159 0.903563  0.161558
Q2G193   36 1.14286 0.903563  0.161558
Q2FWD6   65 2.06349 3.07991  0.0107511
Q2FZ98   62 1.9375 0.903563  0.161558
Q2FYQ2   28 0.875 -1.27278  0.943444
Q2FWL5   60 1.875 0.903563  0.161558
Q2FV16   52 1.625 0.903563  0.161558
Q2FWX9   85 2.65625 3.07991  0.0107511
Q2G1J0   67 2.09375 3.07991  0.0107511
Q2G235   73 2.28125 3.07991  0.0107511
Q2FXK1   64 2 3.07991  0.0107511
Q2FWF4   59 1.84375 0.903563  0.161558
Q2FZC8   53 1.65625 0.903563  0.161558
Q2FZQ4   51 1.59375 0.903563  0.161558
O52582   59 1.84375 0.903563  0.161558
Q2FZI6   46 1.4375 0.903563  0.161558
Q2FUW7   68 2.125 3.07991  0.0107511
Q2G2M9   43 1.34375 0.903563  0.161558
Q2FZD0   37 1.15625 0.903563  0.161558
Q2FWK7   62 1.9375 0.903563  0.161558
Q2FWU4   19 0.59375 -1.27278  0.943444
Q2FUX4   31 0.96875 -1.27278  0.943444
Q2G2V3   59 1.84375 0.903563  0.161558
O05204   55 1.71875 0.903563  0.161558
Q2FYC2   63 1.93846 0.903563  0.161558
Q2FZP6   63 1.93846 0.903563  0.161558
Q2G0L2   57 1.75385 0.903563  0.161558
Q2FZV1   17 0.523077 -1.27278  0.943444
Q2FVQ5   47 1.44615 0.903563  0.161558
Q2FZW6   64 1.96923 0.903563  0.161558
Q2FZI3   47 1.44615 0.903563  0.161558
Q2G219   28 0.861538 -1.27278  0.943444
Q2FZR2   51 1.56923 0.903563  0.161558
Q2FXZ2   59 1.81538 0.903563  0.161558
Q2FYC6   50 1.53846 0.903563  0.161558
Q2FYZ5   53 1.60606 0.903563  0.161558
Q2FWN4   50 1.51515 0.903563  0.161558
Q2G221   22 0.666667 -1.27278  0.943444
Q2FZX5   65 1.9697 0.903563  0.161558
Q2FUW3   66 2 3.07991  0.0107511
Q2G2H3   44 1.33333 0.903563  0.161558
Q2FY08   51 1.54545 0.903563  0.161558
Q2FXU5   36 1.09091 0.903563  0.161558
Q2G1F8   62 1.87879 0.903563  0.161558
Q2FYW4   49 1.48485 0.903563  0.161558
Q2G142   37 1.12121 0.903563  0.161558
Q2G1U3   33 1 0.903563  0.161558
Q2FZ18   41 1.24242 0.903563  0.161558
Q2FV24   57 1.72727 0.903563  0.161558
Q2G1C2   67 2.0303 3.07991  0.0107511
Q2FYZ4   44 1.33333 0.903563  0.161558
Q2FWT4   49 1.48485 0.903563  0.161558
Q2FUX1   38 1.15152 0.903563  0.161558
Q2FZG9   56 1.67164 0.903563  0.161558
Q2FVC1   49 1.46269 0.903563  0.161558
Q2FYT3   38 1.13433 0.903563  0.161558
Q2FY82   53 1.58209 0.903563  0.161558
Q2FV02   44 1.31343 0.903563  0.161558
Q2FXJ2   45 1.34328 0.903563  0.161558
Q2FZ02   57 1.70149 0.903563  0.161558
Q2G0L3   65 1.9403 0.903563  0.161558
Q2FZH5   98 2.92537 3.07991  0.0107511
Q2FWH4   65 1.9403 0.903563  0.161558
Q2FW49   68 2.02985 3.07991  0.0107511
Q93T05   39 1.16418 0.903563  0.161558
Q2FX73   43 1.28358 0.903563  0.161558
Q2G239   45 1.32353 0.903563  0.161558
Q2G121   110 3.23529 5.25625  0.000662855
Q2FY11   49 1.44118 0.903563  0.161558
Q2FV11   50 1.47059 0.903563  0.161558
Q2FZ05   57 1.67647 0.903563  0.161558
Q2G253   68 2 3.07991  0.0107511
Q2FW98   39 1.14706 0.903563  0.161558
Q2G205   54 1.58824 0.903563  0.161558
Q2FVE7   42 1.23529 0.903563  0.161558
Q2FYD0   30 0.882353 -1.27278  0.943444
Q2FZ19   70 2.05882 3.07991  0.0107511
Q2G1C7   65 1.91176 0.903563  0.161558
Q2FV60   48 1.41176 0.903563  0.161558
Q2FY64   108 3.17647 5.25625  0.000662855
Q2FZI9   44 1.29412 0.903563  0.161558
Q2FV57   45 1.30435 0.903563  0.161558
Q2FXA5   51 1.47826 0.903563  0.161558
Q2G2U8   22 0.637681 -1.27278  0.943444
Q2FZP0   53 1.53623 0.903563  0.161558
Q2FZL7   69 2 3.07991  0.0107511
Q2FZR3   41 1.18841 0.903563  0.161558
Q2FWA0   68 1.97101 0.903563  0.161558
Q2G090   54 1.56522 0.903563  0.161558
Q2G1H0   67 1.91429 0.903563  0.161558
Q2FZP4   69 1.97143 0.903563  0.161558
Q2FUX0   34 0.971429 -1.27278  0.943444
Q2FV86   73 2.08571 3.07991  0.0107511
Q2FV14   63 1.8 0.903563  0.161558
Q2FUT2   58 1.65714 0.903563  0.161558
Q2FZ64   37 1.05714 0.903563  0.161558
Q2FUW1   28 0.788732 -1.27278  0.943444
Q2FWI0   53 1.49296 0.903563  0.161558
Q2G2K5   80 2.25352 3.07991  0.0107511
Q2FWK6   68 1.91549 0.903563  0.161558
Q2G0T9   99 2.78873 3.07991  0.0107511
Q2G078   48 1.35211 0.903563  0.161558
Q2G1P3   48 1.35211 0.903563  0.161558
Q2G274   41 1.13889 0.903563  0.161558
Q2FZD4   71 1.97222 0.903563  0.161558
Q2FYS5   48 1.33333 0.903563  0.161558
Q2G1K5   63 1.75 0.903563  0.161558
Q2G1L5   55 1.52778 0.903563  0.161558
Q2G1M9   39 1.08333 0.903563  0.161558
Q2FX67   40 1.11111 0.903563  0.161558
Q2FZ32   43 1.19444 0.903563  0.161558
Q2FWH7   54 1.5 0.903563  0.161558
Q2FXT8   41 1.12329 0.903563  0.161558
Q2FUQ3   46 1.26027 0.903563  0.161558
Q2G1Y6   47 1.28767 0.903563  0.161558
Q2FX68   31 0.849315 -1.27278  0.943444
Q2FWD1   68 1.86301 0.903563  0.161558
Q2FUZ8   50 1.36986 0.903563  0.161558
Q2G1F5   45 1.23288 0.903563  0.161558
Q2G2T6   31 0.849315 -1.27278  0.943444
Q2FYD2   27 0.739726 -1.27278  0.943444
Q2FYA1   41 1.12329 0.903563  0.161558
Q2FY21   47 1.28767 0.903563  0.161558
Q2FZD3   38 1.0411 0.903563  0.161558
Q2G1Z4   37 1.0137 0.903563  0.161558
Q2G0S3   45 1.21622 0.903563  0.161558
Q2FVQ3   60 1.62162 0.903563  0.161558
Q2G2J4   75 2.02703 3.07991  0.0107511
Q2G2B8   45 1.21622 0.903563  0.161558
Q2G0L5   20 0.540541 -1.27278  0.943444
Q2FW72   49 1.32432 0.903563  0.161558
Q2FYT8   71 1.91892 0.903563  0.161558
Q2FXM9   81 2.18919 3.07991  0.0107511
Q2G1Y0   38 1.02703 0.903563  0.161558
Q2G2D0   54 1.45946 0.903563  0.161558
Q2G2M2   37 1 0.903563  0.161558
Q2G1B7   49 1.32432 0.903563  0.161558
Q2G1B8   59 1.59459 0.903563  0.161558
Q2G0M6   60 1.62162 0.903563  0.161558
Q2G1D8   53 1.41333 0.903563  0.161558
Q2FV70   47 1.25333 0.903563  0.161558
Q2FV72   49 1.30667 0.903563  0.161558
Q2FVB2   54 1.44 0.903563  0.161558
Q2G122   88 2.34667 3.07991  0.0107511
Q2G1W2   44 1.15789 0.903563  0.161558
Q2FWW1   28 0.736842 -1.27278  0.943444
Q2G1F4   51 1.34211 0.903563  0.161558
Q2G093   69 1.81579 0.903563  0.161558
Q2FXY7   56 1.47368 0.903563  0.161558
Q2G1C6   65 1.71053 0.903563  0.161558
Q2FZ20   38 1 0.903563  0.161558
O50581   53 1.37662 0.903563  0.161558
Q2G1N1   50 1.2987 0.903563  0.161558
Q2G188   32 0.820513 -1.27278  0.943444
Q2G296   68 1.74359 0.903563  0.161558
Q2G2E9   43 1.10256 0.903563  0.161558
Q2G294   67 1.71795 0.903563  0.161558
Q2FWJ5   43 1.10256 0.903563  0.161558
Q2FW03   38 0.962025 -1.27278  0.943444
Q2G0N1   64 1.62025 0.903563  0.161558
Q2FZJ0   68 1.72152 0.903563  0.161558
Q2FYZ9   46 1.16456 0.903563  0.161558
Q2FV74   50 1.26582 0.903563  0.161558
Q2FXP7   38 0.962025 -1.27278  0.943444
Q2FXU1   32 0.810127 -1.27278  0.943444
Q2G1M8   47 1.18987 0.903563  0.161558
Q2FXY4   46 1.16456 0.903563  0.161558
Q2FZ94   41 1.025 0.903563  0.161558
Q2FYI0   39 0.962963 -1.27278  0.943444
Q2FXT9   48 1.18519 0.903563  0.161558
Q2G0D2   75 1.82927 0.903563  0.161558
Q2FYB7   31 0.756098 -1.27278  0.943444
Q2FVN8   81 1.97561 0.903563  0.161558
Q2FZ49   36 0.878049 -1.27278  0.943444
Q2FUW6   55 1.34146 0.903563  0.161558
Q2G1P7   59 1.43902 0.903563  0.161558
Q2FW70   47 1.13253 0.903563  0.161558
Q2G0W1   55 1.3253 0.903563  0.161558
Q2G024   38 0.915663 -1.27278  0.943444
Q2G1G8   42 1.01205 0.903563  0.161558
Q2G1R9   45 1.08434 0.903563  0.161558
O06446   54 1.3012 0.903563  0.161558
Q2G1C9   48 1.15663 0.903563  0.161558
Q2FXV8   45 1.07143 0.903563  0.161558
Q2G0P5   43 1.02381 0.903563  0.161558
Q2FV64   52 1.22353 0.903563  0.161558
Q2FV87   42 0.976744 -1.27278  0.943444
Q2G1K9   54 1.24138 0.903563  0.161558
Q2G266   42 0.965517 -1.27278  0.943444
Q59801   44 1 0.903563  0.161558
Q2FXH2   41 0.931818 -1.27278  0.943444
Q53727   48 1.07865 0.903563  0.161558
Q2G2Q0   34 0.764045 -1.27278  0.943444
Q2FZD8   36 0.8 -1.27278  0.943444
Q2FYS4   36 0.8 -1.27278  0.943444
Q2G1G2   49 1.08889 0.903563  0.161558
Q2FXV9   38 0.835165 -1.27278  0.943444
Q2G0L4   15 0.32967 -1.27278  0.943444
Q2FXR8   46 1.01099 0.903563  0.161558
Q2FYJ0   52 1.14286 0.903563  0.161558
Q2FZS8   47 1.02174 0.903563  0.161558
Q2FXN9   42 0.893617 -1.27278  0.943444
Q2FYM1   65 1.38298 0.903563  0.161558
Q2FVZ5   33 0.702128 -1.27278  0.943444
Q2FVL8   47 0.989474 -1.27278  0.943444
Q2FZ40   41 0.863158 -1.27278  0.943444
Q2FYH5   46 0.958333 -1.27278  0.943444
Q2FXB3   45 0.918367 -1.27278  0.943444
Q2FYS9   58 1.16 0.903563  0.161558
Q2G1Q4   44 0.88 -1.27278  0.943444
Q2FVC3   58 1.16 0.903563  0.161558
Q2G046   39 0.772277 -1.27278  0.943444
Q2FWU3   23 0.455446 -1.27278  0.943444
Q2FZ72   48 0.950495 -1.27278  0.943444
Q2FZ82   40 0.792079 -1.27278  0.943444
Q9F1K0   51 0.980769 -1.27278  0.943444
Q2FVV9   46 0.851852 -1.27278  0.943444
Q2FZT6   43 0.788991 -1.27278  0.943444
Q2FWU5   29 0.53211 -1.27278  0.943444
Q2FYC8   27 0.490909 -1.27278  0.943444
Q2FZK7   37 0.660714 -1.27278  0.943444
Q2G2C1   44 0.785714 -1.27278  0.943444
Q2FZT5   43 0.747826 -1.27278  0.943444
Q2G0R8   44 0.758621 -1.27278  0.943444
Q2FW95   24 0.413793 -1.27278  0.943444
Q2G0N5   33 0.55 -1.27278  0.943444
P47768   30 0.491803 -1.27278  0.943444
Q2FXH4   26 0.422764 -1.27278  0.943444
Q2FVM1   54 0.878049 -1.27278  0.943444
```
