## Supplementary Data 3 for "Mining folded proteomes in the era of accurate structure prediction": PF14335.output

```
# cudaSaTabsearch LTYPE = T LORDER = F LSOLN = F
# QUERY ID = PF14335 
# DBFILE = ./tableaux.ascii.DB                                                             
Q2G0V6   0 0 -1.27278 0.943444
Q2G075   0 0 -1.27278 0.943444
Q2G083   0 0 -1.27278 0.943444
Q2FZN3   0 0 -1.27278 0.943444
Q2FY90   0 0 -1.27278 0.943444
Q2FX91   0 0 -1.27278 0.943444
Q2FX54   0 0 -1.27278 0.943444
Q2FYQ4   0 0 -1.27278 0.943444
Q2G284   0 0 -1.27278 0.943444
Q2G0S4   0 0 -1.27278 0.943444
Q2FWM3   0 0 -1.27278 0.943444
Q2FX81   0 0 -1.27278 0.943444
Q2FXC6   0 0 -1.27278 0.943444
Q2FWJ7   0 0 -1.27278 0.943444
Q2FYJ9   0 0 -1.27278 0.943444
Q2G2E6   0 0 -1.27278 0.943444
Q2FWV0   0 0 -1.27278 0.943444
Q2FZC3   0 0 -1.27278 0.943444
Q2FVH9   0 0 -1.27278 0.943444
Q2FXQ5   0 0 -1.27278 0.943444
Q2FZU4   0 0 -1.27278 0.943444
Q2FYF8   0 0 -1.27278 0.943444
Q2FUR4   0 0 -1.27278 0.943444
Q2FYI2   0 0 -1.27278 0.943444
Q2FYY2   0 0 -1.27278 0.943444
Q2FW58   0 0 -1.27278 0.943444
P0C7Z3   0 0 -1.27278 0.943444
Q2G0T2   0 0 -1.27278 0.943444
Q2G1G9   0 0 -1.27278 0.943444
Q2FVJ0   0 0 -1.27278 0.943444
Q2FZ80   0 0 -1.27278 0.943444
Q2G1R4   0 0 -1.27278 0.943444
Q2FW02   0 0 -1.27278 0.943444
Q2G1X3   0 0 -1.27278 0.943444
Q2FWW4   0 0 -1.27278 0.943444
Q2FZE1   0 0 -1.27278 0.943444
Q2FY31   0 0 -1.27278 0.943444
Q2G018   0 0 -1.27278 0.943444
Q2FZI0   0 0 -1.27278 0.943444
Q2FUZ7   0 0 -1.27278 0.943444
Q2G250   0 0 -1.27278 0.943444
Q2FWU8   0 0 -1.27278 0.943444
Q2FYX5   0 0 -1.27278 0.943444
Q2FZY2   0 0 -1.27278 0.943444
Q2FZX8   0 0 -1.27278 0.943444
Q2FUY8   0 0 -1.27278 0.943444
Q2FV73   0 0 -1.27278 0.943444
Q2G0C5   0 0 -1.27278 0.943444
Q2FZ52   0 0 -1.27278 0.943444
Q2FVK6   0 0 -1.27278 0.943444
Q2G0Z3   0 0 -1.27278 0.943444
Q2FZJ8   0 0 -1.27278 0.943444
Q2FY57   0 0 -1.27278 0.943444
Q2G0W3   0 0 -1.27278 0.943444
Q2G0I2   0 0 -1.27278 0.943444
Q2FYX1   0 0 -1.27278 0.943444
Q2G0H2   0 0 -1.27278 0.943444
Q2FWJ8   0 0 -1.27278 0.943444
Q2FWZ7   0 0 -1.27278 0.943444
Q2FV04   0 0 -1.27278 0.943444
Q2G0H6   0 0 -1.27278 0.943444
Q2G291   0 0 -1.27278 0.943444
Q2G1A7   0 0 -1.27278 0.943444
Q2FVS8   0 0 -1.27278 0.943444
Q2FZ26   0 0 -1.27278 0.943444
Q2FXJ3   0 0 -1.27278 0.943444
Q2G231   0 0 -1.27278 0.943444
Q2G2N0   0 0 -1.27278 0.943444
Q2G2I2   0 0 -1.27278 0.943444
Q2FYU3   0 0 -1.27278 0.943444
Q2FWY5   0 0 -1.27278 0.943444
Q2G2E3   0 0 -1.27278 0.943444
Q2FV09   0 0 -1.27278 0.943444
Q2FX72   0 0 -1.27278 0.943444
Q2FWA3   0 0 -1.27278 0.943444
Q2FWF2   0 0 -1.27278 0.943444
Q2G0E4   0 0 -1.27278 0.943444
Q2G251   0 0 -1.27278 0.943444
P0C818   0 0 -1.27278 0.943444
Q2FXQ2   0 0 -1.27278 0.943444
Q2FXD4   0 0 -1.27278 0.943444
Q2G014   0 0 -1.27278 0.943444
Q2FWI9   0 0 -1.27278 0.943444
Q2FX79   0 0 -1.27278 0.943444
Q2FVP7   0 0 -1.27278 0.943444
Q2FZN4   0 0 -1.27278 0.943444
Q2FWU6   0 0 -1.27278 0.943444
Q2G2Y1   0 0 -1.27278 0.943444
Q2FYF6   0 0 -1.27278 0.943444
Q2FXK0   0 0 -1.27278 0.943444
Q2FVI9   0 0 -1.27278 0.943444
Q2G246   0 0 -1.27278 0.943444
Q2G053   0 0 -1.27278 0.943444
Q2FWK8   0 0 -1.27278 0.943444
Q2FXL8   0 0 -1.27278 0.943444
Q2G0Q4   0 0 -1.27278 0.943444
Q2FVB7   0 0 -1.27278 0.943444
Q2FYD6   0 0 -1.27278 0.943444
Q2FXK9   0 0 -1.27278 0.943444
Q2FV78   0 0 -1.27278 0.943444
Q2FXG4   0 0 -1.27278 0.943444
Q2G0C8   0 0 -1.27278 0.943444
Q2FWU9   0 0 -1.27278 0.943444
Q2FUX2   0 0 -1.27278 0.943444
Q2FYI8   0 0 -1.27278 0.943444
Q2FXA1   0 0 -1.27278 0.943444
Q2FV49   0 0 -1.27278 0.943444
Q2G1S0   0 0 -1.27278 0.943444
Q2G0G0   0 0 -1.27278 0.943444
P0C805   0 0 -1.27278 0.943444
Q2FWV9   0 0 -1.27278 0.943444
Q2G152   0 0 -1.27278 0.943444
Q2FX48   0 0 -1.27278 0.943444
Q2FXS5   0 0 -1.27278 0.943444
Q2FWL4   0 0 -1.27278 0.943444
P0C7Y1   0 0 -1.27278 0.943444
Q2FXA2   0 0 -1.27278 0.943444
Q2FY96   0 0 -1.27278 0.943444
Q2FVJ3   0 0 -1.27278 0.943444
Q2FZ24   0 0 -1.27278 0.943444
Q2G1X4   0 0 -1.27278 0.943444
Q2FYM6   0 0 -1.27278 0.943444
Q2FWX6   0 0 -1.27278 0.943444
Q2G1D2   0 0 -1.27278 0.943444
Q2FWC0   0 0 -1.27278 0.943444
Q2FZG7   0 0 -1.27278 0.943444
Q2G2P1   0 0 -1.27278 0.943444
Q2G1M4   0 0 -1.27278 0.943444
Q2FX29   0 0 -1.27278 0.943444
Q2FUZ3   0 0 -1.27278 0.943444
Q2FVZ9   0 0 -1.27278 0.943444
Q2G2N3   0 0 -1.27278 0.943444
Q2G237   0 0 -1.27278 0.943444
Q2FXN5   0 0 -1.27278 0.943444
Q2FYP7   0 0 -1.27278 0.943444
Q2FWC8   0 0 -1.27278 0.943444
Q2G209   0 0 -1.27278 0.943444
Q2FXX7   0 0 -1.27278 0.943444
Q2FV05   0 0 -1.27278 0.943444
Q2FWM8   0 0 -1.27278 0.943444
Q2FV00   0 0 -1.27278 0.943444
Q2FZF2   0 0 -1.27278 0.943444
Q2FV80   0 0 -1.27278 0.943444
Q2FZZ7   0 0 -1.27278 0.943444
Q2FWH8   0 0 -1.27278 0.943444
Q2FVS5   0 0 -1.27278 0.943444
Q2FWY0   0 0 -1.27278 0.943444
Q2FZM3   0 0 -1.27278 0.943444
Q2FZW8   0 0 -1.27278 0.943444
Q2FVY7   0 0 -1.27278 0.943444
Q2FXJ1   0 0 -1.27278 0.943444
Q2G0T7   0 0 -1.27278 0.943444
Q2FW40   0 0 -1.27278 0.943444
Q2FYU9   0 0 -1.27278 0.943444
Q2FUR0   0 0 -1.27278 0.943444
Q2G215   0 0 -1.27278 0.943444
Q2G169   0 0 -1.27278 0.943444
Q2G034   0 0 -1.27278 0.943444
Q2FUV8   1 0.111111 -1.27278 0.943444
Q2FW44   0 0 -1.27278 0.943444
Q2FYJ8   0 0 -1.27278 0.943444
Q2FVR6   1 0.111111 -1.27278 0.943444
Q2G183   2 0.222222 -1.27278 0.943444
Q2G0S1   2 0.222222 -1.27278 0.943444
Q2FX83   0 0 -1.27278 0.943444
Q2FYF7   0 0 -1.27278 0.943444
Q2G166   2 0.222222 -1.27278 0.943444
Q2FX20   2 0.222222 -1.27278 0.943444
Q2G020   2 0.222222 -1.27278 0.943444
Q2FVC0   2 0.222222 -1.27278 0.943444
Q2FVD1   0 0 -1.27278 0.943444
Q2FWH1   2 0.222222 -1.27278 0.943444
Q2FYX2   2 0.222222 -1.27278 0.943444
Q2FZB5   1 0.111111 -1.27278 0.943444
Q2G0G8   2 0.222222 -1.27278 0.943444
P0A0I4   1 0.111111 -1.27278 0.943444
Q2G2C6   1 0.111111 -1.27278 0.943444
Q2FVB1   2 0.222222 -1.27278 0.943444
Q2FYN1   1 0.111111 -1.27278 0.943444
Q2FV79   2 0.222222 -1.27278 0.943444
Q2FVU9   1 0.111111 -1.27278 0.943444
Q2G0W5   2 0.222222 -1.27278 0.943444
Q2FW60   2 0.222222 -1.27278 0.943444
Q2G269   2 0.222222 -1.27278 0.943444
Q2FZS1   2 0.222222 -1.27278 0.943444
Q2G1Y3   2 0.222222 -1.27278 0.943444
Q2FWA4   2 0.222222 -1.27278 0.943444
Q2G0C0   1 0.111111 -1.27278 0.943444
Q2G2J6   0 0 -1.27278 0.943444
Q2G1R2   2 0.222222 -1.27278 0.943444
Q2FXY8   2 0.222222 -1.27278 0.943444
Q2FYL2   2 0.222222 -1.27278 0.943444
Q2FYS3   0 0 -1.27278 0.943444
Q2FXS0   2 0.222222 -1.27278 0.943444
Q2FWA7   0 0 -1.27278 0.943444
Q2FWV8   1 0.111111 -1.27278 0.943444
Q2G279   2 0.222222 -1.27278 0.943444
Q2FYB5   1 0.111111 -1.27278 0.943444
Q2G175   2 0.222222 -1.27278 0.943444
Q2FZ07   1 0.111111 -1.27278 0.943444
Q2FVG7   2 0.222222 -1.27278 0.943444
Q2G2P3   2 0.222222 -1.27278 0.943444
Q2FZA3   2 0.222222 -1.27278 0.943444
Q2FYE1   1 0.111111 -1.27278 0.943444
Q2G2F8   0 0 -1.27278 0.943444
Q2FWS8   0 0 -1.27278 0.943444
Q2FXD8   2 0.222222 -1.27278 0.943444
Q2FX46   1 0.111111 -1.27278 0.943444
Q2FYB4   1 0.111111 -1.27278 0.943444
Q2FYC0   1 0.111111 -1.27278 0.943444
Q2FUY5   2 0.222222 -1.27278 0.943444
Q2FYF2   0 0 -1.27278 0.943444
Q2G0R4   0 0 -1.27278 0.943444
Q2G1L1   2 0.222222 -1.27278 0.943444
Q2FYB0   1 0.111111 -1.27278 0.943444
Q2FWW5   1 0.111111 -1.27278 0.943444
Q2FX04   2 0.222222 -1.27278 0.943444
Q2FV33   2 0.222222 -1.27278 0.943444
Q2FUX6   2 0.222222 -1.27278 0.943444
Q2FVP5   0 0 -1.27278 0.943444
Q2G0W7   1 0.111111 -1.27278 0.943444
Q2FXV1   2 0.222222 -1.27278 0.943444
Q2G096   2 0.222222 -1.27278 0.943444
Q2FV68   0 0 -1.27278 0.943444
Q2FVY6   1 0.111111 -1.27278 0.943444
Q2FYY0   2 0.222222 -1.27278 0.943444
Q2G005   1 0.111111 -1.27278 0.943444
Q2G2B4   2 0.222222 -1.27278 0.943444
Q2FVZ7   1 0.111111 -1.27278 0.943444
Q2FW55   2 0.222222 -1.27278 0.943444
Q2FV92   2 0.222222 -1.27278 0.943444
Q2FYV9   2 0.222222 -1.27278 0.943444
Q2FW74   2 0.222222 -1.27278 0.943444
Q2FVK9   1 0.111111 -1.27278 0.943444
Q2FZA4   2 0.222222 -1.27278 0.943444
Q2FV25   0 0 -1.27278 0.943444
Q2FYG8   1 0.111111 -1.27278 0.943444
Q2G216   0 0 -1.27278 0.943444
Q2FZ69   1 0.111111 -1.27278 0.943444
Q2FV97   1 0.111111 -1.27278 0.943444
Q2FZ95   1 0.111111 -1.27278 0.943444
Q2FZN8   2 0.222222 -1.27278 0.943444
Q2FZG2   1 0.111111 -1.27278 0.943444
Q2G259   2 0.222222 -1.27278 0.943444
Q2FYB6   1 0.111111 -1.27278 0.943444
Q2FZD1   1 0.111111 -1.27278 0.943444
Q2FYT6   1 0.111111 -1.27278 0.943444
Q2G0Y2   2 0.222222 -1.27278 0.943444
Q2FWZ1   1 0.111111 -1.27278 0.943444
Q2FVC8   2 0.222222 -1.27278 0.943444
Q2G2H1   2 0.222222 -1.27278 0.943444
Q2FY47   2 0.222222 -1.27278 0.943444
Q2FX78   1 0.111111 -1.27278 0.943444
Q2FX47   2 0.222222 -1.27278 0.943444
Q2FZA7   2 0.222222 -1.27278 0.943444
Q2FV32   1 0.111111 -1.27278 0.943444
Q2FYE6   0 0 -1.27278 0.943444
Q2FZ41   2 0.222222 -1.27278 0.943444
Q2FYG3   1 0.111111 -1.27278 0.943444
Q2FX01   2 0.222222 -1.27278 0.943444
Q2FXU6   2 0.222222 -1.27278 0.943444
Q2FYL7   2 0.222222 -1.27278 0.943444
Q2FWQ3   2 0.222222 -1.27278 0.943444
Q2FZY9   2 0.222222 -1.27278 0.943444
Q2FV50   1 0.111111 -1.27278 0.943444
Q2FUY7   2 0.222222 -1.27278 0.943444
Q2FXP6   2 0.222222 -1.27278 0.943444
Q2G1S9   2 0.222222 -1.27278 0.943444
Q2FX18   1 0.111111 -1.27278 0.943444
Q2FYU0   0 0 -1.27278 0.943444
Q2FXZ7   4 0.421053 -1.27278 0.943444
Q2G051   3 0.315789 -1.27278 0.943444
Q2FWS3   3 0.315789 -1.27278 0.943444
Q2FW14   2 0.210526 -1.27278 0.943444
Q2FYD7   3 0.315789 -1.27278 0.943444
Q9RQP8   5 0.526316 -1.27278 0.943444
Q2FZK2   4 0.421053 -1.27278 0.943444
Q2FWI7   4 0.421053 -1.27278 0.943444
Q2G182   2 0.210526 -1.27278 0.943444
Q2FYT7   2 0.210526 -1.27278 0.943444
Q2FV46   4 0.421053 -1.27278 0.943444
Q2FY58   2 0.210526 -1.27278 0.943444
Q2FX06   1 0.105263 -1.27278 0.943444
Q2FZH0   2 0.210526 -1.27278 0.943444
Q2FUZ4   6 0.631579 -1.27278 0.943444
Q2G102   3 0.315789 -1.27278 0.943444
Q2G1R8   4 0.421053 -1.27278 0.943444
Q2G2J1   4 0.421053 -1.27278 0.943444
Q2FX71   2 0.210526 -1.27278 0.943444
Q2FUZ5   2 0.210526 -1.27278 0.943444
Q2FYP5   2 0.210526 -1.27278 0.943444
Q2G048   0 0 -1.27278 0.943444
Q2FUQ0   3 0.315789 -1.27278 0.943444
Q2FWS7   3 0.315789 -1.27278 0.943444
Q2FV65   2 0.210526 -1.27278 0.943444
Q2G125   1 0.105263 -1.27278 0.943444
Q2FYT2   5 0.526316 -1.27278 0.943444
Q2FVH7   2 0.210526 -1.27278 0.943444
Q2G127   2 0.210526 -1.27278 0.943444
Q2FYI5   2 0.210526 -1.27278 0.943444
Q2FYX4   6 0.631579 -1.27278 0.943444
Q2G0M3   5 0.526316 -1.27278 0.943444
Q2FW87   3 0.315789 -1.27278 0.943444
Q2G211   1 0.105263 -1.27278 0.943444
Q2FXR5   2 0.210526 -1.27278 0.943444
Q2FWR5   1 0.105263 -1.27278 0.943444
Q2FYD5   2 0.210526 -1.27278 0.943444
Q2FY94   1 0.105263 -1.27278 0.943444
Q2G2W8   4 0.421053 -1.27278 0.943444
Q2FZL9   5 0.526316 -1.27278 0.943444
Q2FYT9   3 0.315789 -1.27278 0.943444
Q2FX44   3 0.315789 -1.27278 0.943444
Q2FXB2   1 0.105263 -1.27278 0.943444
Q2FVF6   3 0.315789 -1.27278 0.943444
Q2G2F6   1 0.105263 -1.27278 0.943444
Q2G2C3   2 0.210526 -1.27278 0.943444
Q2FYA5   2 0.210526 -1.27278 0.943444
Q2FYB1   3 0.315789 -1.27278 0.943444
Q2G011   2 0.210526 -1.27278 0.943444
Q2FV29   2 0.210526 -1.27278 0.943444
Q2FVW1   3 0.315789 -1.27278 0.943444
Q2FYA4   3 0.315789 -1.27278 0.943444
Q2FY26   5 0.526316 -1.27278 0.943444
Q2FXC1   3 0.315789 -1.27278 0.943444
Q2G2T0   3 0.315789 -1.27278 0.943444
Q2FY62   2 0.210526 -1.27278 0.943444
Q2G2K4   3 0.315789 -1.27278 0.943444
Q2FW65   3 0.315789 -1.27278 0.943444
Q2FY05   6 0.631579 -1.27278 0.943444
Q2FV96   5 0.526316 -1.27278 0.943444
Q2G1S7   2 0.210526 -1.27278 0.943444
Q2FWS9   4 0.421053 -1.27278 0.943444
Q2G180   4 0.421053 -1.27278 0.943444
Q2G0L6   2 0.210526 -1.27278 0.943444
Q2G189   2 0.210526 -1.27278 0.943444
Q2FYD9   1 0.105263 -1.27278 0.943444
Q2FWM6   2 0.210526 -1.27278 0.943444
Q2FXA6   2 0.210526 -1.27278 0.943444
Q2G0U8   3 0.315789 -1.27278 0.943444
Q2FXD9   2 0.210526 -1.27278 0.943444
Q2FWF9   0 0 -1.27278 0.943444
Q2FXS3   2 0.210526 -1.27278 0.943444
Q2FXX6   4 0.421053 -1.27278 0.943444
Q2FWU2   2 0.210526 -1.27278 0.943444
Q2FXD5   5 0.526316 -1.27278 0.943444
Q2FZK8   5 0.526316 -1.27278 0.943444
Q2FV15   2 0.210526 -1.27278 0.943444
Q2FZZ5   5 0.526316 -1.27278 0.943444
Q2FW48   4 0.421053 -1.27278 0.943444
Q2FYB3   5 0.526316 -1.27278 0.943444
Q2FWT5   2 0.210526 -1.27278 0.943444
Q2FVH4   2 0.210526 -1.27278 0.943444
Q2FWP4   4 0.421053 -1.27278 0.943444
Q2FYX9   3 0.315789 -1.27278 0.943444
Q2G1U7   0 0 -1.27278 0.943444
Q2FXY6   4 0.421053 -1.27278 0.943444
Q2FYT1   1 0.105263 -1.27278 0.943444
Q2G244   2 0.210526 -1.27278 0.943444
Q2FX30   1 0.105263 -1.27278 0.943444
Q2FVZ3   3 0.315789 -1.27278 0.943444
Q2FWP5   6 0.631579 -1.27278 0.943444
Q2FX41   3 0.315789 -1.27278 0.943444
Q2G2R5   3 0.315789 -1.27278 0.943444
Q2G2S3   4 0.4 -1.27278 0.943444
Q2G004   3 0.3 -1.27278 0.943444
Q2FWV1   5 0.5 -1.27278 0.943444
Q2G003   6 0.6 -1.27278 0.943444
Q2FZV3   3 0.3 -1.27278 0.943444
Q2G026   7 0.7 -1.27278 0.943444
Q2FXG7   2 0.2 -1.27278 0.943444
Q2FYL8   1 0.1 -1.27278 0.943444
Q2FZB6   2 0.2 -1.27278 0.943444
Q2FZE4   6 0.6 -1.27278 0.943444
Q2FX11   3 0.3 -1.27278 0.943444
Q2G0Y3   7 0.7 -1.27278 0.943444
Q2FZW7   0 0 -1.27278 0.943444
Q2FX21   12 1.2 0.903563 0.161558
Q2G092   12 1.2 0.903563 0.161558
Q2FZB7   4 0.4 -1.27278 0.943444
Q2G0J9   12 1.2 0.903563 0.161558
Q2G1X2   4 0.4 -1.27278 0.943444
Q2FZD6   6 0.6 -1.27278 0.943444
Q2FW67   4 0.4 -1.27278 0.943444
Q2G111   6 0.6 -1.27278 0.943444
Q2G2Y4   6 0.6 -1.27278 0.943444
Q2FY38   2 0.2 -1.27278 0.943444
Q2FWJ0   5 0.5 -1.27278 0.943444
Q2G2T5   5 0.5 -1.27278 0.943444
Q2FVG6   6 0.6 -1.27278 0.943444
Q2G1V8   5 0.5 -1.27278 0.943444
Q2G1L0   2 0.2 -1.27278 0.943444
Q2FXD6   4 0.4 -1.27278 0.943444
P0C948   4 0.4 -1.27278 0.943444
Q2G1M2   9 0.9 -1.27278 0.943444
Q2FVW8   3 0.3 -1.27278 0.943444
Q2FX24   4 0.4 -1.27278 0.943444
Q2FWS4   10 1 0.903563 0.161558
Q2FYQ3   4 0.4 -1.27278 0.943444
Q2G254   4 0.4 -1.27278 0.943444
Q2FWB4   3 0.3 -1.27278 0.943444
Q2FUP8   2 0.2 -1.27278 0.943444
Q2FZC2   4 0.4 -1.27278 0.943444
Q2FYE4   5 0.5 -1.27278 0.943444
Q2FWS2   5 0.5 -1.27278 0.943444
Q2FY03   5 0.5 -1.27278 0.943444
Q2FVS6   5 0.5 -1.27278 0.943444
Q2FXV2   2 0.2 -1.27278 0.943444
Q2G2L6   3 0.3 -1.27278 0.943444
Q2G2I5   3 0.3 -1.27278 0.943444
Q2FYA2   5 0.5 -1.27278 0.943444
Q2FWV7   3 0.3 -1.27278 0.943444
Q2FXE7   6 0.6 -1.27278 0.943444
Q2G0J6   3 0.3 -1.27278 0.943444
Q2FUU4   11 1.1 0.903563 0.161558
Q2FVJ4   5 0.5 -1.27278 0.943444
Q2FZM9   4 0.4 -1.27278 0.943444
Q2FZ51   4 0.4 -1.27278 0.943444
Q2FY22   9 0.9 -1.27278 0.943444
Q2G2Q1   5 0.5 -1.27278 0.943444
Q2G109   4 0.4 -1.27278 0.943444
Q2G1D6   5 0.5 -1.27278 0.943444
Q2FVC9   4 0.4 -1.27278 0.943444
Q2G2R6   11 1.1 0.903563 0.161558
Q2FZ85   4 0.4 -1.27278 0.943444
Q2FVK4   8 0.8 -1.27278 0.943444
Q2G1V9   2 0.2 -1.27278 0.943444
Q2G2H6   3 0.3 -1.27278 0.943444
Q2FWS6   11 1.1 0.903563 0.161558
Q2FZW4   4 0.4 -1.27278 0.943444
Q2G1M3   7 0.7 -1.27278 0.943444
Q2G1M0   9 0.9 -1.27278 0.943444
Q2G1Y9   7 0.7 -1.27278 0.943444
Q2FX45   5 0.5 -1.27278 0.943444
Q2FWP8   2 0.2 -1.27278 0.943444
Q2FYP4   5 0.5 -1.27278 0.943444
Q2FYL1   6 0.6 -1.27278 0.943444
Q2G1L4   4 0.4 -1.27278 0.943444
Q2FUQ7   4 0.4 -1.27278 0.943444
Q2G247   2 0.2 -1.27278 0.943444
Q2FVV0   4 0.4 -1.27278 0.943444
Q2FYU6   10 1 0.903563 0.161558
Q2G2N6   4 0.4 -1.27278 0.943444
Q2FXC9   5 0.5 -1.27278 0.943444
Q2FX42   6 0.6 -1.27278 0.943444
Q2FX26   9 0.9 -1.27278 0.943444
Q2FWF3   1 0.1 -1.27278 0.943444
Q2FZY1   5 0.5 -1.27278 0.943444
Q2FW15   9 0.857143 -1.27278 0.943444
P0A0G2   14 1.33333 0.903563 0.161558
Q2G2G5   10 0.952381 -1.27278 0.943444
Q2FY39   8 0.761905 -1.27278 0.943444
Q2G0B5   5 0.47619 -1.27278 0.943444
Q2FZI1   12 1.14286 0.903563 0.161558
Q2FUQ6   7 0.666667 -1.27278 0.943444
Q2FVR5   6 0.571429 -1.27278 0.943444
Q2G2W6   6 0.571429 -1.27278 0.943444
Q2FZR8   9 0.857143 -1.27278 0.943444
Q2FVY8   12 1.14286 0.903563 0.161558
Q2FZ60   5 0.47619 -1.27278 0.943444
Q2FV82   4 0.380952 -1.27278 0.943444
Q2FX23   5 0.47619 -1.27278 0.943444
Q2G1G3   6 0.571429 -1.27278 0.943444
P68805   4 0.380952 -1.27278 0.943444
Q2FVL0   13 1.2381 0.903563 0.161558
Q2G2J0   9 0.857143 -1.27278 0.943444
Q2FZF1   10 0.952381 -1.27278 0.943444
Q2FXU9   8 0.761905 -1.27278 0.943444
Q2G1A2   14 1.33333 0.903563 0.161558
Q2G1C3   9 0.857143 -1.27278 0.943444
Q2G1D4   5 0.47619 -1.27278 0.943444
Q2G0A8   5 0.47619 -1.27278 0.943444
Q2FVC7   2 0.190476 -1.27278 0.943444
Q2G133   6 0.571429 -1.27278 0.943444
Q2FY86   12 1.14286 0.903563 0.161558
Q2FX92   12 1.14286 0.903563 0.161558
Q2FW47   1 0.0952381 -1.27278 0.943444
Q2G1T9   2 0.190476 -1.27278 0.943444
Q2FVU8   5 0.47619 -1.27278 0.943444
Q2FVD7   11 1.04762 0.903563 0.161558
Q2FX55   4 0.380952 -1.27278 0.943444
Q2FVD3   9 0.857143 -1.27278 0.943444
Q2G2B5   3 0.285714 -1.27278 0.943444
Q2FWV6   5 0.47619 -1.27278 0.943444
Q2FW29   11 1.04762 0.903563 0.161558
Q2G0W6   2 0.190476 -1.27278 0.943444
Q2FVD2   5 0.47619 -1.27278 0.943444
Q2FWR8   5 0.47619 -1.27278 0.943444
Q2FXA0   7 0.666667 -1.27278 0.943444
Q2FZB4   4 0.380952 -1.27278 0.943444
Q2FX37   4 0.380952 -1.27278 0.943444
Q2FX13   3 0.285714 -1.27278 0.943444
Q2FWD8   6 0.571429 -1.27278 0.943444
Q2G108   12 1.14286 0.903563 0.161558
Q2G2V4   10 0.952381 -1.27278 0.943444
Q2FZW2   12 1.14286 0.903563 0.161558
Q2FYY4   4 0.380952 -1.27278 0.943444
Q2FYB8   4 0.380952 -1.27278 0.943444
Q2FWC2   5 0.47619 -1.27278 0.943444
Q2FYE8   9 0.857143 -1.27278 0.943444
Q2FXK5   9 0.857143 -1.27278 0.943444
Q2FWT0   5 0.47619 -1.27278 0.943444
Q2FW19   6 0.571429 -1.27278 0.943444
Q2G100   6 0.571429 -1.27278 0.943444
Q2FYY3   4 0.380952 -1.27278 0.943444
Q2FZ01   6 0.571429 -1.27278 0.943444
Q2FYY1   4 0.380952 -1.27278 0.943444
Q2G103   11 1.04762 0.903563 0.161558
Q2FV12   6 0.571429 -1.27278 0.943444
Q2FWQ1   10 0.952381 -1.27278 0.943444
Q2FYY5   4 0.380952 -1.27278 0.943444
Q2G207   4 0.380952 -1.27278 0.943444
Q2G1Y8   13 1.2381 0.903563 0.161558
Q2FWZ8   8 0.761905 -1.27278 0.943444
Q2G0Z8   4 0.380952 -1.27278 0.943444
Q2G2F7   5 0.47619 -1.27278 0.943444
Q2FYH9   5 0.47619 -1.27278 0.943444
Q2FWB7   5 0.47619 -1.27278 0.943444
Q2FYN2   8 0.727273 -1.27278 0.943444
Q2FVQ6   11 1 0.903563 0.161558
Q2FWX3   8 0.727273 -1.27278 0.943444
Q2G187   3 0.272727 -1.27278 0.943444
Q2FW05   5 0.454545 -1.27278 0.943444
Q2FYC3   7 0.636364 -1.27278 0.943444
Q2FZJ2   15 1.36364 0.903563 0.161558
Q2G0D6   11 1 0.903563 0.161558
Q2FWP7   6 0.545455 -1.27278 0.943444
Q2FX31   16 1.45455 0.903563 0.161558
Q2FVZ6   5 0.454545 -1.27278 0.943444
Q2G2A2   11 1 0.903563 0.161558
Q2FWQ8   8 0.727273 -1.27278 0.943444
Q2FVM9   8 0.727273 -1.27278 0.943444
Q2FYD1   14 1.27273 0.903563 0.161558
Q2FYN3   9 0.818182 -1.27278 0.943444
Q2FYI3   6 0.545455 -1.27278 0.943444
Q2G022   16 1.45455 0.903563 0.161558
Q2G1Q3   11 1 0.903563 0.161558
Q2FX58   5 0.454545 -1.27278 0.943444
Q2G2V1   12 1.09091 0.903563 0.161558
Q2FVV5   6 0.545455 -1.27278 0.943444
Q2FZC0   15 1.36364 0.903563 0.161558
Q2FV63   18 1.63636 0.903563 0.161558
Q2FWG9   6 0.545455 -1.27278 0.943444
Q2FZA5   4 0.363636 -1.27278 0.943444
Q2FX60   15 1.36364 0.903563 0.161558
Q2G2I8   14 1.27273 0.903563 0.161558
Q2G2Y5   14 1.27273 0.903563 0.161558
Q2G2Y2   9 0.818182 -1.27278 0.943444
Q2FWA6   14 1.27273 0.903563 0.161558
Q2FWL8   17 1.54545 0.903563 0.161558
Q2FY95   12 1.09091 0.903563 0.161558
Q2FYC5   10 0.909091 -1.27278 0.943444
Q2FV43   3 0.272727 -1.27278 0.943444
Q2FVU0   13 1.18182 0.903563 0.161558
Q2FZG5   10 0.909091 -1.27278 0.943444
Q2G2H9   8 0.727273 -1.27278 0.943444
Q2G1D1   11 1 0.903563 0.161558
Q2FWU7   10 0.909091 -1.27278 0.943444
P60647   6 0.545455 -1.27278 0.943444
Q2FUR7   15 1.36364 0.903563 0.161558
Q2FWQ2   15 1.36364 0.903563 0.161558
Q2G2M4   9 0.818182 -1.27278 0.943444
Q2G104   7 0.636364 -1.27278 0.943444
Q2FX76   4 0.363636 -1.27278 0.943444
Q2G2Q4   14 1.27273 0.903563 0.161558
Q2FXQ1   6 0.545455 -1.27278 0.943444
Q2FX80   4 0.363636 -1.27278 0.943444
Q2FZN6   8 0.727273 -1.27278 0.943444
Q2G009   7 0.636364 -1.27278 0.943444
Q2G021   7 0.636364 -1.27278 0.943444
Q2FWH0   15 1.36364 0.903563 0.161558
Q2FXQ0   15 1.36364 0.903563 0.161558
Q2FX64   8 0.727273 -1.27278 0.943444
Q2FY98   8 0.727273 -1.27278 0.943444
Q2FWK5   15 1.36364 0.903563 0.161558
Q2FYK1   5 0.454545 -1.27278 0.943444
Q2FXF0   8 0.727273 -1.27278 0.943444
Q2FY70   12 1.09091 0.903563 0.161558
Q2G114   13 1.18182 0.903563 0.161558
Q2FX38   6 0.545455 -1.27278 0.943444
Q2FUP9   6 0.545455 -1.27278 0.943444
Q2FVV3   10 0.909091 -1.27278 0.943444
Q2G113   16 1.45455 0.903563 0.161558
Q2FWB2   11 1 0.903563 0.161558
Q2FWT6   6 0.545455 -1.27278 0.943444
Q2FW28   15 1.36364 0.903563 0.161558
Q2FUQ9   6 0.545455 -1.27278 0.943444
Q2FY00   4 0.363636 -1.27278 0.943444
Q2G040   5 0.454545 -1.27278 0.943444
Q2FX35   12 1.09091 0.903563 0.161558
Q2FYW9   10 0.869565 -1.27278 0.943444
Q2G2N8   8 0.695652 -1.27278 0.943444
Q2G1V7   14 1.21739 0.903563 0.161558
Q2G0C3   9 0.782609 -1.27278 0.943444
Q2FVW0   9 0.782609 -1.27278 0.943444
Q2FUS4   17 1.47826 0.903563 0.161558
Q2FVP6   7 0.608696 -1.27278 0.943444
Q2FZK1   9 0.782609 -1.27278 0.943444
Q2FXY2   23 2 3.07991 0.0107511
Q2FYX3   26 2.26087 3.07991 0.0107511
Q2FZ86   19 1.65217 0.903563 0.161558
Q2FUV7   5 0.434783 -1.27278 0.943444
Q2FX70   10 0.869565 -1.27278 0.943444
Q2G1Y1   13 1.13043 0.903563 0.161558
Q2FVT9   14 1.21739 0.903563 0.161558
Q2G2K3   13 1.13043 0.903563 0.161558
P72358   9 0.782609 -1.27278 0.943444
Q2G192   13 1.13043 0.903563 0.161558
Q2FYX6   22 1.91304 0.903563 0.161558
Q2FXW0   3 0.26087 -1.27278 0.943444
Q2G202   9 0.782609 -1.27278 0.943444
Q2FYW7   8 0.695652 -1.27278 0.943444
Q2G2M0   10 0.869565 -1.27278 0.943444
Q2FXT7   11 0.956522 -1.27278 0.943444
Q2FX59   14 1.21739 0.903563 0.161558
Q2G0X2   10 0.869565 -1.27278 0.943444
Q2FWR6   22 1.91304 0.903563 0.161558
Q2FW22   24 2.08696 3.07991 0.0107511
Q2FZH4   26 2.26087 3.07991 0.0107511
Q2FYZ1   11 0.956522 -1.27278 0.943444
Q2G2W7   15 1.30435 0.903563 0.161558
Q2G2I4   19 1.65217 0.903563 0.161558
Q2FZP5   17 1.47826 0.903563 0.161558
Q2FWQ7   16 1.3913 0.903563 0.161558
Q2G1W9   14 1.21739 0.903563 0.161558
Q2FWF7   13 1.13043 0.903563 0.161558
Q2FYM9   23 2 3.07991 0.0107511
Q2FXV0   11 0.956522 -1.27278 0.943444
Q2FWW2   21 1.82609 0.903563 0.161558
Q2FVS2   13 1.13043 0.903563 0.161558
Q2G007   15 1.30435 0.903563 0.161558
Q2FYA7   22 1.91304 0.903563 0.161558
Q2G0K0   14 1.21739 0.903563 0.161558
Q2FXS9   21 1.82609 0.903563 0.161558
Q2G249   24 2.08696 3.07991 0.0107511
Q2G008   17 1.47826 0.903563 0.161558
Q2FZD5   10 0.869565 -1.27278 0.943444
Q2FZG0   7 0.608696 -1.27278 0.943444
Q2FX28   12 1.04348 0.903563 0.161558
Q2FXI4   17 1.47826 0.903563 0.161558
Q2G176   12 1.04348 0.903563 0.161558
Q2G116   14 1.21739 0.903563 0.161558
Q2FXF2   10 0.869565 -1.27278 0.943444
Q2G260   20 1.73913 0.903563 0.161558
Q2G213   9 0.782609 -1.27278 0.943444
Q2G173   10 0.869565 -1.27278 0.943444
Q2FV71   13 1.13043 0.903563 0.161558
Q2FWY8   8 0.695652 -1.27278 0.943444
Q2FWN3   11 0.956522 -1.27278 0.943444
Q2FYD4   15 1.30435 0.903563 0.161558
Q2FVQ2   16 1.3913 0.903563 0.161558
Q2FVK0   15 1.30435 0.903563 0.161558
Q2G285   13 1.13043 0.903563 0.161558
Q2FZH6   18 1.56522 0.903563 0.161558
Q2FZX1   7 0.608696 -1.27278 0.943444
Q2FZ83   2 0.173913 -1.27278 0.943444
Q2G0S9   12 1.04348 0.903563 0.161558
Q2FZH7   9 0.782609 -1.27278 0.943444
Q2FZT3   17 1.47826 0.903563 0.161558
Q2FX57   15 1.25 0.903563 0.161558
Q2G0B9   18 1.5 0.903563 0.161558
Q2FY28   27 2.25 3.07991 0.0107511
Q2G0R5   18 1.5 0.903563 0.161558
Q2FZG8   16 1.33333 0.903563 0.161558
Q2G1X1   20 1.66667 0.903563 0.161558
Q2FX93   9 0.75 -1.27278 0.943444
Q2FYU5   10 0.833333 -1.27278 0.943444
Q2FWR9   13 1.08333 0.903563 0.161558
Q2FWS0   31 2.58333 3.07991 0.0107511
Q2G0P4   8 0.666667 -1.27278 0.943444
Q2FX50   12 1 0.903563 0.161558
Q2FZV0   15 1.25 0.903563 0.161558
Q2G0S5   22 1.83333 0.903563 0.161558
Q2FY25   16 1.33333 0.903563 0.161558
Q2FXG6   9 0.75 -1.27278 0.943444
Q2FZJ7   23 1.91667 0.903563 0.161558
Q2G0U7   22 1.83333 0.903563 0.161558
Q2FZV2   13 1.08333 0.903563 0.161558
Q2FWT8   15 1.25 0.903563 0.161558
Q2G0D1   20 1.66667 0.903563 0.161558
Q2FVW5   13 1.08333 0.903563 0.161558
Q2FY97   17 1.41667 0.903563 0.161558
Q2FXF3   16 1.33333 0.903563 0.161558
Q2G063   9 0.75 -1.27278 0.943444
Q2G0U5   14 1.16667 0.903563 0.161558
Q2G2B1   17 1.41667 0.903563 0.161558
Q2FVE3   7 0.583333 -1.27278 0.943444
Q2FZW1   21 1.75 0.903563 0.161558
Q2FYK2   22 1.83333 0.903563 0.161558
Q2FXW2   17 1.41667 0.903563 0.161558
Q9F0R1   16 1.33333 0.903563 0.161558
Q2FZG3   14 1.16667 0.903563 0.161558
Q2G2K0   19 1.58333 0.903563 0.161558
Q2FVN4   14 1.16667 0.903563 0.161558
Q2FYV0   16 1.33333 0.903563 0.161558
Q2G0A5   6 0.5 -1.27278 0.943444
Q2FZ03   26 2.16667 3.07991 0.0107511
Q2G1I8   14 1.16667 0.903563 0.161558
Q2FYX8   28 2.33333 3.07991 0.0107511
Q2FV18   9 0.75 -1.27278 0.943444
Q2FYI7   17 1.41667 0.903563 0.161558
Q2G0K1   21 1.75 0.903563 0.161558
Q2G2U9   15 1.25 0.903563 0.161558
Q2FW31   25 2.08333 3.07991 0.0107511
Q2FVB5   14 1.16667 0.903563 0.161558
Q2FVI8   6 0.5 -1.27278 0.943444
Q2FZT0   17 1.41667 0.903563 0.161558
P48860   20 1.66667 0.903563 0.161558
Q2FYC1   19 1.58333 0.903563 0.161558
Q2G286   21 1.75 0.903563 0.161558
Q2FXD3   17 1.41667 0.903563 0.161558
Q2G027   9 0.75 -1.27278 0.943444
Q2G0T4   13 1.08333 0.903563 0.161558
Q2FZJ5   19 1.58333 0.903563 0.161558
Q2FW10   6 0.5 -1.27278 0.943444
Q2FY91   14 1.16667 0.903563 0.161558
Q2FVP0   16 1.33333 0.903563 0.161558
P60070   17 1.41667 0.903563 0.161558
Q2FWU1   16 1.33333 0.903563 0.161558
Q2FYA3   9 0.75 -1.27278 0.943444
Q2G0V8   17 1.41667 0.903563 0.161558
Q2G0Z2   12 1 0.903563 0.161558
Q2FZ47   10 0.833333 -1.27278 0.943444
Q2G0V9   10 0.833333 -1.27278 0.943444
Q2FZE2   19 1.58333 0.903563 0.161558
Q2FWB0   20 1.66667 0.903563 0.161558
Q2G1J1   13 1.08333 0.903563 0.161558
Q2FYQ1   13 1.08333 0.903563 0.161558
Q2FZ45   15 1.25 0.903563 0.161558
Q2FYW5   17 1.41667 0.903563 0.161558
Q2G1A0   8 0.666667 -1.27278 0.943444
Q2FZB9   11 0.916667 -1.27278 0.943444
Q2FZX2   19 1.58333 0.903563 0.161558
Q2FZY4   15 1.25 0.903563 0.161558
Q2FW56   8 0.666667 -1.27278 0.943444
P0A0G6   19 1.58333 0.903563 0.161558
Q2FW80   9 0.75 -1.27278 0.943444
Q2G2S4   13 1.08333 0.903563 0.161558
Q2G2H0   12 1 0.903563 0.161558
Q2G2E1   9 0.75 -1.27278 0.943444
Q2G0I5   28 2.33333 3.07991 0.0107511
Q2FWW6   13 1.08333 0.903563 0.161558
Q2G112   11 0.916667 -1.27278 0.943444
Q2G214   13 1.08333 0.903563 0.161558
Q2FYG2   20 1.66667 0.903563 0.161558
Q2G0J5   11 0.916667 -1.27278 0.943444
Q2FX27   13 1.08333 0.903563 0.161558
Q2FWV5   18 1.5 0.903563 0.161558
Q2FX40   28 2.33333 3.07991 0.0107511
Q2FZM5   6 0.5 -1.27278 0.943444
Q2FXH8   8 0.666667 -1.27278 0.943444
Q2FWS5   9 0.75 -1.27278 0.943444
Q2FW13   26 2.08 3.07991 0.0107511
Q2FY93   16 1.28 0.903563 0.161558
Q2FZM8   28 2.24 3.07991 0.0107511
Q2FZV4   27 2.16 3.07991 0.0107511
Q2FVD4   16 1.28 0.903563 0.161558
Q2G0J3   10 0.8 -1.27278 0.943444
Q2FX61   28 2.24 3.07991 0.0107511
Q2FVD6   15 1.2 0.903563 0.161558
Q2FYY7   20 1.6 0.903563 0.161558
Q2G0W0   19 1.52 0.903563 0.161558
Q2FXF7   16 1.28 0.903563 0.161558
Q2G191   15 1.2 0.903563 0.161558
Q2FYT5   14 1.12 0.903563 0.161558
Q2G1P0   14 1.12 0.903563 0.161558
Q2FVF8   18 1.44 0.903563 0.161558
Q2G0Y1   11 0.88 -1.27278 0.943444
Q2FZD2   33 2.64 3.07991 0.0107511
Q2FZ59   18 1.44 0.903563 0.161558
Q2G2G1   9 0.72 -1.27278 0.943444
Q2G0F9   24 1.92 0.903563 0.161558
Q2G1J2   17 1.36 0.903563 0.161558
Q2G0Q6   25 2 3.07991 0.0107511
Q2FYX0   24 1.92 0.903563 0.161558
Q2FZU8   18 1.44 0.903563 0.161558
Q2G267   11 0.88 -1.27278 0.943444
Q2G174   17 1.36 0.903563 0.161558
Q2FWC3   17 1.36 0.903563 0.161558
Q2FVN6   15 1.2 0.903563 0.161558
Q2G2D1   18 1.44 0.903563 0.161558
Q2FZK9   19 1.52 0.903563 0.161558
Q2G2C9   26 2.08 3.07991 0.0107511
Q2G2V8   16 1.28 0.903563 0.161558
Q2FVL6   22 1.76 0.903563 0.161558
Q2FY45   8 0.64 -1.27278 0.943444
Q2G2R7   23 1.84 0.903563 0.161558
Q2FWD5   18 1.44 0.903563 0.161558
Q2FWT3   11 0.88 -1.27278 0.943444
Q2FY92   23 1.84 0.903563 0.161558
Q2FZM2   12 0.96 -1.27278 0.943444
Q2G2F0   31 2.48 3.07991 0.0107511
Q2FW30   15 1.2 0.903563 0.161558
Q2FZV9   18 1.44 0.903563 0.161558
Q2FVA6   21 1.68 0.903563 0.161558
Q2G229   16 1.28 0.903563 0.161558
Q2FZZ3   24 1.92 0.903563 0.161558
Q2G2F4   12 0.96 -1.27278 0.943444
Q2FVA7   18 1.44 0.903563 0.161558
Q2G0R3   17 1.36 0.903563 0.161558
Q2G1R1   20 1.6 0.903563 0.161558
Q2FZ79   19 1.52 0.903563 0.161558
Q2FZ12   10 0.8 -1.27278 0.943444
Q2FX39   12 0.96 -1.27278 0.943444
Q2G186   14 1.12 0.903563 0.161558
Q2FXE5   6 0.48 -1.27278 0.943444
Q2G0A1   20 1.6 0.903563 0.161558
Q2G0E7   14 1.12 0.903563 0.161558
Q2G2V7   12 0.96 -1.27278 0.943444
Q2FYA6   22 1.76 0.903563 0.161558
Q2G276   21 1.68 0.903563 0.161558
Q2G070   17 1.36 0.903563 0.161558
Q2FVZ1   15 1.2 0.903563 0.161558
Q2FW84   10 0.8 -1.27278 0.943444
Q2FVY9   14 1.12 0.903563 0.161558
Q2FVD9   15 1.2 0.903563 0.161558
Q2G1T2   23 1.84 0.903563 0.161558
Q2G0I3   13 1.04 0.903563 0.161558
Q2G0E8   21 1.68 0.903563 0.161558
Q2FW08   22 1.76 0.903563 0.161558
Q2FVD8   16 1.28 0.903563 0.161558
Q2FXF5   18 1.44 0.903563 0.161558
Q2FXW1   26 2.08 3.07991 0.0107511
Q2FW79   20 1.6 0.903563 0.161558
Q2G2G0   22 1.76 0.903563 0.161558
P48940   13 1.04 0.903563 0.161558
Q2FYL6   16 1.28 0.903563 0.161558
Q2FZV8   26 2.08 3.07991 0.0107511
Q2FYM5   19 1.52 0.903563 0.161558
Q2G2B6   16 1.28 0.903563 0.161558
Q2G1L2   7 0.56 -1.27278 0.943444
Q2G1V5   8 0.64 -1.27278 0.943444
Q2FXT0   18 1.44 0.903563 0.161558
Q2FY02   23 1.84 0.903563 0.161558
Q2FWQ4   11 0.88 -1.27278 0.943444
Q2FYG4   10 0.8 -1.27278 0.943444
Q2FW11   17 1.36 0.903563 0.161558
Q2G257   26 2 3.07991 0.0107511
Q2FWJ6   22 1.69231 0.903563 0.161558
Q2FXS8   21 1.61538 0.903563 0.161558
Q2FX12   23 1.76923 0.903563 0.161558
Q2FYF1   14 1.07692 0.903563 0.161558
Q2G2E8   15 1.15385 0.903563 0.161558
Q2FXE6   10 0.769231 -1.27278 0.943444
Q2G2C0   14 1.07692 0.903563 0.161558
Q2G1V6   10 0.769231 -1.27278 0.943444
Q2FWZ4   24 1.84615 0.903563 0.161558
Q2G2V0   18 1.38462 0.903563 0.161558
Q9ZAH6   28 2.15385 3.07991 0.0107511
Q2FVU2   31 2.38462 3.07991 0.0107511
Q2FWI8   21 1.61538 0.903563 0.161558
P0A0H0   14 1.07692 0.903563 0.161558
Q2G0C1   30 2.30769 3.07991 0.0107511
Q2FXH3   25 1.92308 0.903563 0.161558
Q2FXI6   36 2.76923 3.07991 0.0107511
Q2G1X5   22 1.69231 0.903563 0.161558
Q2FV08   18 1.38462 0.903563 0.161558
Q2FWT7   16 1.23077 0.903563 0.161558
Q2G210   16 1.23077 0.903563 0.161558
Q2FW66   16 1.23077 0.903563 0.161558
Q2FWD0   16 1.23077 0.903563 0.161558
Q2FUQ1   26 2 3.07991 0.0107511
Q2FVI6   11 0.846154 -1.27278 0.943444
Q2FWM7   10 0.769231 -1.27278 0.943444
Q2FVN2   21 1.61538 0.903563 0.161558
Q2FWR2   20 1.53846 0.903563 0.161558
Q2FYH4   14 1.07692 0.903563 0.161558
Q2FYM8   10 0.769231 -1.27278 0.943444
Q9RFJ6   17 1.30769 0.903563 0.161558
Q2FZ42   10 0.769231 -1.27278 0.943444
Q2FVX9   20 1.53846 0.903563 0.161558
Q2G066   24 1.84615 0.903563 0.161558
Q2FVM3   19 1.46154 0.903563 0.161558
Q2FWT1   16 1.23077 0.903563 0.161558
Q2FZB8   13 1 0.903563 0.161558
Q2FUQ8   12 0.923077 -1.27278 0.943444
Q2G2I7   18 1.38462 0.903563 0.161558
Q2FVF7   12 0.923077 -1.27278 0.943444
Q2FV52   16 1.23077 0.903563 0.161558
Q2FWE3   17 1.30769 0.903563 0.161558
Q2G144   14 1.07692 0.903563 0.161558
Q2FXZ1   19 1.46154 0.903563 0.161558
Q2FX34   16 1.23077 0.903563 0.161558
Q2FWV4   20 1.53846 0.903563 0.161558
Q2FZ11   18 1.38462 0.903563 0.161558
Q2G141   13 1 0.903563 0.161558
Q2FWF5   27 2.07692 3.07991 0.0107511
Q2FV34   17 1.30769 0.903563 0.161558
Q2FWQ0   21 1.61538 0.903563 0.161558
Q2FV88   35 2.69231 3.07991 0.0107511
Q2G2P0   18 1.38462 0.903563 0.161558
Q2FYW8   22 1.69231 0.903563 0.161558
Q2G1W1   25 1.92308 0.903563 0.161558
Q2FVC2   26 2 3.07991 0.0107511
Q2G0D3   14 1.07692 0.903563 0.161558
Q2FV89   26 2 3.07991 0.0107511
Q2G1U2   21 1.61538 0.903563 0.161558
Q2FX32   18 1.38462 0.903563 0.161558
Q2FXS7   16 1.23077 0.903563 0.161558
Q2FVX1   10 0.769231 -1.27278 0.943444
Q2FVE0   9 0.692308 -1.27278 0.943444
Q2G270   19 1.46154 0.903563 0.161558
Q9EYW6   31 2.38462 3.07991 0.0107511
Q2FVB8   13 1 0.903563 0.161558
Q2FZT9   11 0.846154 -1.27278 0.943444
Q2G298   38 2.92308 3.07991 0.0107511
Q2FX49   10 0.769231 -1.27278 0.943444
Q2G0Z0   22 1.69231 0.903563 0.161558
Q2FW39   29 2.23077 3.07991 0.0107511
Q2G252   30 2.30769 3.07991 0.0107511
Q2G0A3   21 1.61538 0.903563 0.161558
Q2FYJ7   32 2.46154 3.07991 0.0107511
Q2FWT2   13 1 0.903563 0.161558
Q2FWQ5   19 1.46154 0.903563 0.161558
Q2G2J7   13 1 0.903563 0.161558
Q2FY75   13 1 0.903563 0.161558
Q2G106   21 1.61538 0.903563 0.161558
Q2FVY3   25 1.92308 0.903563 0.161558
Q2FVP9   18 1.38462 0.903563 0.161558
Q2FW42   15 1.15385 0.903563 0.161558
Q2FUV9   35 2.69231 3.07991 0.0107511
Q2FVR7   29 2.23077 3.07991 0.0107511
Q2FZN1   21 1.61538 0.903563 0.161558
Q2G2Q7   26 1.92593 0.903563 0.161558
Q2G150   26 1.92593 0.903563 0.161558
Q2G081   22 1.62963 0.903563 0.161558
Q2FV45   26 1.92593 0.903563 0.161558
Q2FX02   30 2.22222 3.07991 0.0107511
P0A0Q4   17 1.25926 0.903563 0.161558
Q2G0L9   29 2.14815 3.07991 0.0107511
Q2FY04   27 2 3.07991 0.0107511
Q2FV48   15 1.11111 0.903563 0.161558
Q2FW64   21 1.55556 0.903563 0.161558
Q2FX63   25 1.85185 0.903563 0.161558
Q2G1T3   23 1.7037 0.903563 0.161558
Q2G0K9   18 1.33333 0.903563 0.161558
Q2FZ00   21 1.55556 0.903563 0.161558
Q2FVL9   29 2.14815 3.07991 0.0107511
Q2FW33   23 1.7037 0.903563 0.161558
Q2FWT9   17 1.25926 0.903563 0.161558
Q2FZF7   23 1.7037 0.903563 0.161558
Q2FWL1   42 3.11111 5.25625 0.000662855
Q2FYS7   27 2 3.07991 0.0107511
Q2FZX3   23 1.7037 0.903563 0.161558
Q2FXR0   11 0.814815 -1.27278 0.943444
Q2G2I9   24 1.77778 0.903563 0.161558
Q2FWN1   6 0.444444 -1.27278 0.943444
Q2G297   13 0.962963 -1.27278 0.943444
Q2FVA0   18 1.33333 0.903563 0.161558
Q2FXX0   24 1.77778 0.903563 0.161558
Q2G2P4   19 1.40741 0.903563 0.161558
Q2G0P8   19 1.40741 0.903563 0.161558
Q2FVN3   15 1.11111 0.903563 0.161558
Q2FXK7   28 2.07407 3.07991 0.0107511
Q2FZF8   15 1.11111 0.903563 0.161558
Q2FWR0   20 1.48148 0.903563 0.161558
Q2FXL2   14 1.03704 0.903563 0.161558
Q2FWA9   22 1.62963 0.903563 0.161558
Q2G282   28 2.07407 3.07991 0.0107511
Q9RQQ0   13 0.962963 -1.27278 0.943444
Q2FXD7   23 1.7037 0.903563 0.161558
Q2FUY4   18 1.33333 0.903563 0.161558
Q2G2W4   13 0.962963 -1.27278 0.943444
Q2FZF5   26 1.92593 0.903563 0.161558
Q2FY42   17 1.25926 0.903563 0.161558
Q2FUS3   16 1.18519 0.903563 0.161558
Q2G2E7   11 0.814815 -1.27278 0.943444
Q2G0S6   31 2.2963 3.07991 0.0107511
Q2G0C2   15 1.11111 0.903563 0.161558
Q2FWF8   20 1.48148 0.903563 0.161558
Q2G000   28 2.07407 3.07991 0.0107511
Q2FWX2   29 2.14815 3.07991 0.0107511
Q2FZS2   28 2.07407 3.07991 0.0107511
Q2FW16   22 1.62963 0.903563 0.161558
Q2FZI2   10 0.740741 -1.27278 0.943444
Q2G1Q5   16 1.18519 0.903563 0.161558
Q2G1A5   43 3.18519 5.25625 0.000662855
Q2G0P7   16 1.18519 0.903563 0.161558
Q2FWV3   26 1.92593 0.903563 0.161558
Q2FW51   28 2.07407 3.07991 0.0107511
Q2FVI4   31 2.2963 3.07991 0.0107511
Q2FVN7   27 2 3.07991 0.0107511
Q2FWP9   30 2.22222 3.07991 0.0107511
Q2FXT2   23 1.7037 0.903563 0.161558
P0A0F4   21 1.55556 0.903563 0.161558
Q2G126   23 1.7037 0.903563 0.161558
Q2FW82   17 1.25926 0.903563 0.161558
Q2FY44   21 1.55556 0.903563 0.161558
Q2G0N9   39 2.88889 3.07991 0.0107511
Q2G0Z9   8 0.592593 -1.27278 0.943444
Q2FV81   25 1.85185 0.903563 0.161558
Q2FYC4   13 0.962963 -1.27278 0.943444
Q2G178   27 2 3.07991 0.0107511
Q2G079   20 1.48148 0.903563 0.161558
Q2G2B7   26 1.92593 0.903563 0.161558
Q2FVF5   22 1.62963 0.903563 0.161558
Q2G2W2   22 1.62963 0.903563 0.161558
Q2G1I2   22 1.62963 0.903563 0.161558
Q2G245   13 0.962963 -1.27278 0.943444
Q2G1H7   18 1.28571 0.903563 0.161558
Q2FWF1   22 1.57143 0.903563 0.161558
Q2FZZ9   31 2.21429 3.07991 0.0107511
Q2G1W3   22 1.57143 0.903563 0.161558
Q2G204   29 2.07143 3.07991 0.0107511
Q2G1H1   24 1.71429 0.903563 0.161558
Q2FXK3   23 1.64286 0.903563 0.161558
Q2G2H8   20 1.42857 0.903563 0.161558
Q2FZP9   27 1.92857 0.903563 0.161558
Q2FWI2   30 2.14286 3.07991 0.0107511
Q2FYZ6   12 0.857143 -1.27278 0.943444
Q2FXS1   13 0.928571 -1.27278 0.943444
Q2G200   32 2.28571 3.07991 0.0107511
Q2G2L5   16 1.14286 0.903563 0.161558
Q2FY73   34 2.42857 3.07991 0.0107511
Q2G177   19 1.35714 0.903563 0.161558
Q2G2F9   16 1.14286 0.903563 0.161558
Q2FV27   23 1.64286 0.903563 0.161558
Q2FZ56   25 1.78571 0.903563 0.161558
Q2FVF3   11 0.785714 -1.27278 0.943444
Q2G0B6   24 1.71429 0.903563 0.161558
Q2G2S5   27 1.92857 0.903563 0.161558
Q2FW68   18 1.28571 0.903563 0.161558
Q2FWX7   13 0.928571 -1.27278 0.943444
Q2FWB6   28 2 3.07991 0.0107511
Q2FXA9   36 2.57143 3.07991 0.0107511
Q2FXP3   19 1.35714 0.903563 0.161558
Q2FUX5   34 2.42857 3.07991 0.0107511
Q2FZZ4   23 1.64286 0.903563 0.161558
Q2FX98   22 1.57143 0.903563 0.161558
Q2FV23   23 1.64286 0.903563 0.161558
Q2FUR1   13 0.928571 -1.27278 0.943444
Q2FY49   35 2.5 3.07991 0.0107511
Q2G017   26 1.85714 0.903563 0.161558
Q2G2K9   24 1.71429 0.903563 0.161558
Q2G2N9   29 2.07143 3.07991 0.0107511
Q2G0E9   10 0.714286 -1.27278 0.943444
Q2FY19   35 2.5 3.07991 0.0107511
Q2G1E3   12 0.857143 -1.27278 0.943444
Q2FW17   18 1.28571 0.903563 0.161558
Q2FWK9   31 2.21429 3.07991 0.0107511
Q2G2Q6   27 1.92857 0.903563 0.161558
Q2G2Q5   34 2.42857 3.07991 0.0107511
Q2G1U9   39 2.78571 3.07991 0.0107511
Q2G299   13 0.928571 -1.27278 0.943444
Q2FX75   23 1.64286 0.903563 0.161558
Q2G058   27 1.92857 0.903563 0.161558
Q2G0E3   14 1 0.903563 0.161558
Q2FYK0   20 1.42857 0.903563 0.161558
Q2G2K6   17 1.21429 0.903563 0.161558
Q2FYN0   31 2.21429 3.07991 0.0107511
Q2FVK7   17 1.21429 0.903563 0.161558
Q2FX15   20 1.42857 0.903563 0.161558
Q2FVN9   17 1.21429 0.903563 0.161558
Q2FWX0   15 1.07143 0.903563 0.161558
Q2G143   23 1.64286 0.903563 0.161558
Q2G0C7   31 2.21429 3.07991 0.0107511
Q2G0K6   19 1.35714 0.903563 0.161558
Q2FZZ1   12 0.857143 -1.27278 0.943444
Q2FV13   27 1.92857 0.903563 0.161558
Q2G128   15 1.07143 0.903563 0.161558
Q2FXU2   32 2.28571 3.07991 0.0107511
Q2G2R4   26 1.85714 0.903563 0.161558
Q2FXM1   32 2.28571 3.07991 0.0107511
Q8KQR1   26 1.85714 0.903563 0.161558
Q2G2Q9   29 2.07143 3.07991 0.0107511
Q2FVG9   12 0.857143 -1.27278 0.943444
Q2FV56   14 1 0.903563 0.161558
Q2FWG7   15 1.03448 0.903563 0.161558
Q2G0T1   23 1.58621 0.903563 0.161558
Q2FXB9   14 0.965517 -1.27278 0.943444
Q2FZP3   21 1.44828 0.903563 0.161558
Q2FZQ2   16 1.10345 0.903563 0.161558
Q2FXS4   27 1.86207 0.903563 0.161558
Q2FZ21   29 2 3.07991 0.0107511
Q2G2X2   27 1.86207 0.903563 0.161558
Q2FZF6   37 2.55172 3.07991 0.0107511
Q2FYA0   23 1.58621 0.903563 0.161558
Q2G2A9   15 1.03448 0.903563 0.161558
Q2FYB9   24 1.65517 0.903563 0.161558
Q2FYI4   29 2 3.07991 0.0107511
Q2FYL4   29 2 3.07991 0.0107511
Q2G1T0   15 1.03448 0.903563 0.161558
Q2FXW7   25 1.72414 0.903563 0.161558
Q2FZA1   37 2.55172 3.07991 0.0107511
Q2FY76   16 1.10345 0.903563 0.161558
Q2FZ97   38 2.62069 3.07991 0.0107511
Q2G1I4   17 1.17241 0.903563 0.161558
Q2FYQ6   16 1.10345 0.903563 0.161558
Q2FXL6   23 1.58621 0.903563 0.161558
Q2G2G6   14 0.965517 -1.27278 0.943444
Q2FVH1   14 0.965517 -1.27278 0.943444
Q2FYA8   25 1.72414 0.903563 0.161558
Q2G2M5   41 2.82759 3.07991 0.0107511
Q2FV99   29 2 3.07991 0.0107511
Q2G105   21 1.44828 0.903563 0.161558
Q2FW23   31 2.13793 3.07991 0.0107511
Q2G012   21 1.44828 0.903563 0.161558
Q2G2V5   30 2.06897 3.07991 0.0107511
Q2FW07   30 2.06897 3.07991 0.0107511
Q2G0F2   32 2.2069 3.07991 0.0107511
Q2FZC9   14 0.965517 -1.27278 0.943444
Q2FXE9   13 0.896552 -1.27278 0.943444
Q2FV47   33 2.27586 3.07991 0.0107511
Q2G2Q8   29 2 3.07991 0.0107511
Q2FYE7   21 1.44828 0.903563 0.161558
Q2FUT3   22 1.51724 0.903563 0.161558
Q2G068   36 2.48276 3.07991 0.0107511
Q2G2D3   27 1.86207 0.903563 0.161558
Q2FYK4   31 2.13793 3.07991 0.0107511
Q2FX36   30 2.06897 3.07991 0.0107511
Q2G0A4   12 0.827586 -1.27278 0.943444
Q2G080   12 0.827586 -1.27278 0.943444
Q2FUT1   20 1.37931 0.903563 0.161558
Q2FYH3   31 2.13793 3.07991 0.0107511
Q2FXA7   29 2 3.07991 0.0107511
Q2G2Y6   27 1.86207 0.903563 0.161558
Q2FY55   28 1.93103 0.903563 0.161558
Q2FY61   24 1.65517 0.903563 0.161558
Q2G0E2   46 3.17241 5.25625 0.000662855
Q2FVY1   38 2.62069 3.07991 0.0107511
Q2FUV1   28 1.93103 0.903563 0.161558
Q2FUS9   35 2.41379 3.07991 0.0107511
Q2G1A1   23 1.58621 0.903563 0.161558
P60639   16 1.10345 0.903563 0.161558
Q2FZE9   26 1.7931 0.903563 0.161558
Q2G1I9   24 1.65517 0.903563 0.161558
Q2FWN0   33 2.27586 3.07991 0.0107511
Q2FZE3   41 2.82759 3.07991 0.0107511
Q93Q23   12 0.827586 -1.27278 0.943444
Q2FWE9   27 1.86207 0.903563 0.161558
Q2FUS1   17 1.17241 0.903563 0.161558
Q2FVM5   27 1.86207 0.903563 0.161558
Q2G2N7   19 1.31034 0.903563 0.161558
Q2FWG0   13 0.896552 -1.27278 0.943444
Q2FXV7   20 1.37931 0.903563 0.161558
Q2FW69   16 1.10345 0.903563 0.161558
P0A0F8   19 1.31034 0.903563 0.161558
Q2G055   23 1.58621 0.903563 0.161558
Q2FV37   12 0.827586 -1.27278 0.943444
Q2G225   18 1.24138 0.903563 0.161558
Q2FXG2   26 1.7931 0.903563 0.161558
Q2FY87   31 2.13793 3.07991 0.0107511
Q2FWR7   28 1.93103 0.903563 0.161558
Q2G1U6   26 1.7931 0.903563 0.161558
Q2G006   32 2.2069 3.07991 0.0107511
Q2G2I6   13 0.866667 -1.27278 0.943444
Q2FWS1   23 1.53333 0.903563 0.161558
Q2FYF5   28 1.86667 0.903563 0.161558
Q2G0F1   21 1.4 0.903563 0.161558
Q2G0J2   25 1.66667 0.903563 0.161558
Q2FXE3   32 2.13333 3.07991 0.0107511
Q2FYV8   26 1.73333 0.903563 0.161558
Q2G1X6   28 1.86667 0.903563 0.161558
Q2FUP5   23 1.53333 0.903563 0.161558
Q2G1A4   14 0.933333 -1.27278 0.943444
Q2G0H9   31 2.06667 3.07991 0.0107511
Q2G0M0   37 2.46667 3.07991 0.0107511
Q2FYK6   36 2.4 3.07991 0.0107511
Q2G023   27 1.8 0.903563 0.161558
Q2G0G2   41 2.73333 3.07991 0.0107511
Q2FXC0   25 1.66667 0.903563 0.161558
Q2FXF1   33 2.2 3.07991 0.0107511
Q2FW00   13 0.866667 -1.27278 0.943444
Q2G1E7   16 1.06667 0.903563 0.161558
Q2FWE7   24 1.6 0.903563 0.161558
Q2FY32   38 2.53333 3.07991 0.0107511
Q2FUU0   30 2 3.07991 0.0107511
Q2FVU5   26 1.73333 0.903563 0.161558
Q2G062   27 1.8 0.903563 0.161558
Q2FV26   20 1.33333 0.903563 0.161558
Q2FW97   25 1.66667 0.903563 0.161558
Q2FZY8   14 0.933333 -1.27278 0.943444
Q2G277   18 1.2 0.903563 0.161558
Q2G0V1   15 1 0.903563 0.161558
Q2FWJ3   33 2.2 3.07991 0.0107511
Q2G2J2   24 1.6 0.903563 0.161558
Q2FVB0   16 1.06667 0.903563 0.161558
Q2G278   24 1.6 0.903563 0.161558
Q2G107   30 2 3.07991 0.0107511
P0A0M9   56 3.73333 5.25625 0.000662855
Q2G067   14 0.933333 -1.27278 0.943444
Q2FV55   25 1.66667 0.903563 0.161558
Q2G1L3   22 1.46667 0.903563 0.161558
Q2G2R0   27 1.8 0.903563 0.161558
Q2G2T3   20 1.33333 0.903563 0.161558
Q2FWA8   13 0.866667 -1.27278 0.943444
Q2G056   35 2.33333 3.07991 0.0107511
Q2FWR1   27 1.8 0.903563 0.161558
Q2FXP9   26 1.73333 0.903563 0.161558
Q2FZI4   17 1.13333 0.903563 0.161558
Q2G2L7   32 2.13333 3.07991 0.0107511
Q2FVG1   13 0.866667 -1.27278 0.943444
Q2G1I7   30 2 3.07991 0.0107511
Q2FVB6   13 0.866667 -1.27278 0.943444
Q2G001   35 2.33333 3.07991 0.0107511
Q2FUX3   30 2 3.07991 0.0107511
Q2G1Q9   29 1.93333 0.903563 0.161558
Q2G2S9   28 1.86667 0.903563 0.161558
Q2FXZ8   16 1.06667 0.903563 0.161558
Q2FZI7   31 2.06667 3.07991 0.0107511
Q2FUS6   42 2.8 3.07991 0.0107511
Q2FUZ6   28 1.86667 0.903563 0.161558
Q2FYQ9   20 1.33333 0.903563 0.161558
Q2FYS8   29 1.93333 0.903563 0.161558
Q2FYS6   14 0.933333 -1.27278 0.943444
Q2FZG6   27 1.8 0.903563 0.161558
Q2G1L9   13 0.866667 -1.27278 0.943444
Q2FXT3   25 1.66667 0.903563 0.161558
Q2FZN9   33 2.2 3.07991 0.0107511
Q2FW20   24 1.6 0.903563 0.161558
Q2G0H3   32 2.13333 3.07991 0.0107511
Q2FV98   38 2.53333 3.07991 0.0107511
Q2FXR7   21 1.4 0.903563 0.161558
Q2G1T4   42 2.8 3.07991 0.0107511
Q2FW38   22 1.46667 0.903563 0.161558
Q2G2P6   16 1.06667 0.903563 0.161558
Q2FVL7   30 2 3.07991 0.0107511
Q2FVY2   29 1.93333 0.903563 0.161558
Q2FYZ0   28 1.86667 0.903563 0.161558
Q2FYW2   15 1 0.903563 0.161558
P60643   14 0.933333 -1.27278 0.943444
Q2G265   28 1.86667 0.903563 0.161558
Q2FV42   13 0.866667 -1.27278 0.943444
Q2FXN0   18 1.2 0.903563 0.161558
Q2G2D9   16 1.06667 0.903563 0.161558
Q2FV75   29 1.93333 0.903563 0.161558
Q2FYE0   22 1.46667 0.903563 0.161558
Q2FX03   18 1.2 0.903563 0.161558
Q2FX89   31 2.06667 3.07991 0.0107511
Q2FX43   27 1.8 0.903563 0.161558
Q2FV69   20 1.29032 0.903563 0.161558
P72360   19 1.22581 0.903563 0.161558
Q2FVQ1   49 3.16129 5.25625 0.000662855
Q2FYG7   26 1.67742 0.903563 0.161558
Q2G1J8   13 0.83871 -1.27278 0.943444
Q2FW77   15 0.967742 -1.27278 0.943444
Q2FWI4   26 1.67742 0.903563 0.161558
Q2FX62   22 1.41935 0.903563 0.161558
Q2G0U6   34 2.19355 3.07991 0.0107511
Q2G0P2   27 1.74194 0.903563 0.161558
Q2G0B8   41 2.64516 3.07991 0.0107511
Q2FVL3   15 0.967742 -1.27278 0.943444
Q2G1K8   25 1.6129 0.903563 0.161558
Q2G2R9   31 2 3.07991 0.0107511
Q2G2I3   14 0.903226 -1.27278 0.943444
Q2FY56   11 0.709677 -1.27278 0.943444
Q2G0B1   23 1.48387 0.903563 0.161558
Q2G1T1   28 1.80645 0.903563 0.161558
Q2FVX5   19 1.22581 0.903563 0.161558
Q2G0H8   18 1.16129 0.903563 0.161558
Q2FVT3   22 1.41935 0.903563 0.161558
Q2FWF6   25 1.6129 0.903563 0.161558
Q2FWZ6   33 2.12903 3.07991 0.0107511
Q2FZ77   37 2.3871 3.07991 0.0107511
Q2G0H0   23 1.48387 0.903563 0.161558
Q2G2G7   39 2.51613 3.07991 0.0107511
Q2G117   22 1.41935 0.903563 0.161558
Q2FXG9   32 2.06452 3.07991 0.0107511
Q2FWE4   36 2.32258 3.07991 0.0107511
Q2FUS0   45 2.90323 3.07991 0.0107511
Q2FWR3   20 1.29032 0.903563 0.161558
Q2FYA9   23 1.48387 0.903563 0.161558
Q2G0Y5   37 2.3871 3.07991 0.0107511
Q2FZZ8   37 2.3871 3.07991 0.0107511
Q2G1Z6   20 1.29032 0.903563 0.161558
Q2FX53   24 1.54839 0.903563 0.161558
Q2FZC4   40 2.58065 3.07991 0.0107511
Q2FUS5   20 1.29032 0.903563 0.161558
Q2G1R0   11 0.709677 -1.27278 0.943444
Q2G0D5   13 0.83871 -1.27278 0.943444
Q2FY18   15 0.967742 -1.27278 0.943444
Q2FYH8   17 1.09677 0.903563 0.161558
Q2G1F2   30 1.93548 0.903563 0.161558
Q2G0Q5   42 2.70968 3.07991 0.0107511
Q2FVR2   22 1.41935 0.903563 0.161558
Q2FZE7   26 1.67742 0.903563 0.161558
Q2G0I0   28 1.80645 0.903563 0.161558
Q2G0R1   30 1.93548 0.903563 0.161558
Q2G0L7   31 2 3.07991 0.0107511
Q2FWI1   29 1.87097 0.903563 0.161558
Q2G0F7   14 0.903226 -1.27278 0.943444
Q2FXY3   38 2.45161 3.07991 0.0107511
P0A084   42 2.70968 3.07991 0.0107511
Q2G0G5   28 1.80645 0.903563 0.161558
Q2FZE5   14 0.903226 -1.27278 0.943444
Q2G0A2   16 1.03226 0.903563 0.161558
Q2FVE8   18 1.16129 0.903563 0.161558
Q2G2M8   37 2.3871 3.07991 0.0107511
Q2FYH7   16 1.03226 0.903563 0.161558
Q2FVR8   42 2.70968 3.07991 0.0107511
Q2FZU9   31 2 3.07991 0.0107511
Q2FYX7   22 1.41935 0.903563 0.161558
Q2G280   51 3.29032 5.25625 0.000662855
Q2FVG5   31 2 3.07991 0.0107511
Q2FWX1   46 2.96774 3.07991 0.0107511
Q2FVB3   15 0.967742 -1.27278 0.943444
Q2G2A1   45 2.90323 3.07991 0.0107511
Q2G1W7   26 1.67742 0.903563 0.161558
Q2FW36   20 1.29032 0.903563 0.161558
P31337   34 2.19355 3.07991 0.0107511
Q2FXB8   13 0.83871 -1.27278 0.943444
Q2G2F3   38 2.45161 3.07991 0.0107511
Q2FYM7   10 0.645161 -1.27278 0.943444
Q2FYB2   27 1.74194 0.903563 0.161558
Q2G2E2   25 1.5625 0.903563 0.161558
Q2G2G9   23 1.4375 0.903563 0.161558
Q2FVC5   32 2 3.07991 0.0107511
Q2G0T3   29 1.8125 0.903563 0.161558
Q2G074   15 0.9375 -1.27278 0.943444
Q2G016   53 3.3125 5.25625 0.000662855
Q2G0G4   45 2.8125 3.07991 0.0107511
Q2G2K1   28 1.75 0.903563 0.161558
Q2FXE1   22 1.375 0.903563 0.161558
Q2FWD2   29 1.8125 0.903563 0.161558
Q2G1Q0   32 2 3.07991 0.0107511
Q2G073   17 1.0625 0.903563 0.161558
Q2G1T7   25 1.5625 0.903563 0.161558
Q2FVI3   31 1.9375 0.903563 0.161558
Q2FZ93   28 1.75 0.903563 0.161558
Q2FVQ7   30 1.875 0.903563 0.161558
Q2G2B9   14 0.875 -1.27278 0.943444
Q2FZN5   15 0.9375 -1.27278 0.943444
Q2FY72   33 2.0625 3.07991 0.0107511
Q2G0A0   42 2.625 3.07991 0.0107511
Q2FZQ8   15 0.9375 -1.27278 0.943444
Q2FXP1   28 1.75 0.903563 0.161558
P0A0B7   36 2.25 3.07991 0.0107511
Q2FYW0   31 1.9375 0.903563 0.161558
Q2G230   37 2.3125 3.07991 0.0107511
Q2G0H5   27 1.6875 0.903563 0.161558
Q2G0B7   32 2 3.07991 0.0107511
Q2G131   16 1 0.903563 0.161558
Q2G0Y4   28 1.75 0.903563 0.161558
Q2G2L0   30 1.875 0.903563 0.161558
Q2G101   32 2 3.07991 0.0107511
Q2G036   31 1.9375 0.903563 0.161558
Q2FXN3   16 1 0.903563 0.161558
Q2FWY2   30 1.875 0.903563 0.161558
Q2FXK6   32 2 3.07991 0.0107511
Q2G2Y3   37 2.3125 3.07991 0.0107511
Q2G1P8   32 2 3.07991 0.0107511
Q2G0N7   34 2.125 3.07991 0.0107511
Q2FW43   32 2 3.07991 0.0107511
Q2G2N4   27 1.6875 0.903563 0.161558
Q2FW59   32 2 3.07991 0.0107511
Q2G1V0   13 0.8125 -1.27278 0.943444
Q2G010   28 1.75 0.903563 0.161558
Q2FWJ4   17 1.0625 0.903563 0.161558
Q2FUR3   31 1.9375 0.903563 0.161558
Q2FXE4   29 1.8125 0.903563 0.161558
Q2FY36   27 1.6875 0.903563 0.161558
Q2G1Q7   32 2 3.07991 0.0107511
Q2FX09   30 1.875 0.903563 0.161558
Q2G0Z1   55 3.4375 5.25625 0.000662855
Q2FWJ1   33 2.0625 3.07991 0.0107511
Q2FUT4   38 2.375 3.07991 0.0107511
Q2FYI1   45 2.8125 3.07991 0.0107511
Q2FXQ8   39 2.4375 3.07991 0.0107511
Q2FUZ0   37 2.3125 3.07991 0.0107511
P0A086   36 2.25 3.07991 0.0107511
Q2FZM0   13 0.8125 -1.27278 0.943444
Q2FXL3   39 2.4375 3.07991 0.0107511
Q2G2K7   15 0.9375 -1.27278 0.943444
Q2FVL1   11 0.6875 -1.27278 0.943444
Q2FW21   22 1.375 0.903563 0.161558
Q2G201   38 2.375 3.07991 0.0107511
Q2FVV6   24 1.5 0.903563 0.161558
Q2FV03   39 2.4375 3.07991 0.0107511
Q2G2T2   19 1.1875 0.903563 0.161558
Q2FZ44   20 1.25 0.903563 0.161558
Q2G1N7   27 1.6875 0.903563 0.161558
Q2G172   14 0.875 -1.27278 0.943444
Q2G208   26 1.625 0.903563 0.161558
Q2FZR7   16 1 0.903563 0.161558
Q2G2K2   22 1.375 0.903563 0.161558
Q2FVA4   33 2.0625 3.07991 0.0107511
Q2G0F5   13 0.8125 -1.27278 0.943444
Q2G0X0   33 2.0625 3.07991 0.0107511
Q2FXU0   35 2.1875 3.07991 0.0107511
Q2FXX9   34 2.125 3.07991 0.0107511
Q2G2K8   27 1.6875 0.903563 0.161558
Q2G0X1   36 2.18182 3.07991 0.0107511
Q2FXI8   23 1.39394 0.903563 0.161558
Q2G0L1   39 2.36364 3.07991 0.0107511
Q2FX07   29 1.75758 0.903563 0.161558
Q2G139   41 2.48485 3.07991 0.0107511
Q2FUV5   36 2.18182 3.07991 0.0107511
Q2FVD0   33 2 3.07991 0.0107511
Q2FX10   18 1.09091 0.903563 0.161558
Q2G1W5   38 2.30303 3.07991 0.0107511
Q2G1Y7   34 2.06061 3.07991 0.0107511
Q2G190   31 1.87879 0.903563 0.161558
Q2FV59   15 0.909091 -1.27278 0.943444
Q2FZS3   39 2.36364 3.07991 0.0107511
Q2FX90   27 1.63636 0.903563 0.161558
Q2FW85   14 0.848485 -1.27278 0.943444
Q2FZ65   44 2.66667 3.07991 0.0107511
Q2FXJ7   39 2.36364 3.07991 0.0107511
Q2FVW2   22 1.33333 0.903563 0.161558
Q2G0H4   32 1.93939 0.903563 0.161558
Q2FVV4   16 0.969697 -1.27278 0.943444
Q2FUR9   20 1.21212 0.903563 0.161558
Q2FW06   26 1.57576 0.903563 0.161558
Q2FY84   21 1.27273 0.903563 0.161558
Q2G132   54 3.27273 5.25625 0.000662855
Q2G0C9   37 2.24242 3.07991 0.0107511
Q2G2N1   14 0.848485 -1.27278 0.943444
Q2FVF2   16 0.969697 -1.27278 0.943444
Q2FZ30   23 1.39394 0.903563 0.161558
Q2FXX8   36 2.18182 3.07991 0.0107511
Q2FZX6   19 1.15152 0.903563 0.161558
Q2G1Z2   13 0.787879 -1.27278 0.943444
Q2G0G7   34 2.06061 3.07991 0.0107511
Q2FV53   39 2.36364 3.07991 0.0107511
Q2FV28   29 1.75758 0.903563 0.161558
Q2G097   38 2.30303 3.07991 0.0107511
Q2FZC5   28 1.69697 0.903563 0.161558
Q2FY77   29 1.75758 0.903563 0.161558
Q2FVA9   36 2.18182 3.07991 0.0107511
Q2G2W5   18 1.09091 0.903563 0.161558
Q2FX97   35 2.12121 3.07991 0.0107511
Q2G1F3   37 2.24242 3.07991 0.0107511
Q2FYU1   20 1.21212 0.903563 0.161558
Q2FUP6   25 1.51515 0.903563 0.161558
Q2G2U7   18 1.09091 0.903563 0.161558
Q2FY09   41 2.48485 3.07991 0.0107511
Q2G1J6   31 1.87879 0.903563 0.161558
Q2G059   33 2 3.07991 0.0107511
Q2FVK5   10 0.606061 -1.27278 0.943444
Q2G0H7   29 1.75758 0.903563 0.161558
Q2FWN2   12 0.727273 -1.27278 0.943444
Q2FYV7   36 2.18182 3.07991 0.0107511
Q2G236   33 2 3.07991 0.0107511
Q2FZR6   14 0.848485 -1.27278 0.943444
Q2G1P9   33 2 3.07991 0.0107511
Q2G0R9   49 2.9697 3.07991 0.0107511
Q2FUZ9   26 1.57576 0.903563 0.161558
Q2FVP2   50 3.0303 5.25625 0.000662855
Q2FXC8   33 2 3.07991 0.0107511
Q2FVC4   30 1.81818 0.903563 0.161558
Q2FZ29   33 2 3.07991 0.0107511
Q2FYR8   33 1.94118 0.903563 0.161558
Q2FY23   31 1.82353 0.903563 0.161558
Q2G0D4   31 1.82353 0.903563 0.161558
Q2FZ38   34 2 3.07991 0.0107511
Q2FXH1   14 0.823529 -1.27278 0.943444
Q2FXZ9   26 1.52941 0.903563 0.161558
Q2G1V3   13 0.764706 -1.27278 0.943444
Q2FVZ0   10 0.588235 -1.27278 0.943444
Q2FV95   17 1 0.903563 0.161558
Q2G196   41 2.41176 3.07991 0.0107511
Q2FZ61   41 2.41176 3.07991 0.0107511
Q2FW27   35 2.05882 3.07991 0.0107511
Q2FWH2   31 1.82353 0.903563 0.161558
Q2FZQ9   18 1.05882 0.903563 0.161558
Q2FWQ9   37 2.17647 3.07991 0.0107511
Q2G1N5   14 0.823529 -1.27278 0.943444
Q2FZP8   15 0.882353 -1.27278 0.943444
Q2FXC2   32 1.88235 0.903563 0.161558
Q2G0X9   29 1.70588 0.903563 0.161558
Q2FX08   14 0.823529 -1.27278 0.943444
Q2FUV2   36 2.11765 3.07991 0.0107511
Q2FZT8   25 1.47059 0.903563 0.161558
Q2G2N2   14 0.823529 -1.27278 0.943444
Q2G0M1   34 2 3.07991 0.0107511
Q2FVX8   38 2.23529 3.07991 0.0107511
Q2G220   27 1.58824 0.903563 0.161558
Q2FW37   31 1.82353 0.903563 0.161558
Q2G203   43 2.52941 3.07991 0.0107511
Q2FY89   24 1.41176 0.903563 0.161558
Q2G1K7   37 2.17647 3.07991 0.0107511
Q2G013   14 0.823529 -1.27278 0.943444
Q2FV91   15 0.882353 -1.27278 0.943444
Q2FW92   49 2.88235 3.07991 0.0107511
Q2G1U5   33 1.94118 0.903563 0.161558
Q2G2A6   27 1.58824 0.903563 0.161558
Q2G0G9   28 1.64706 0.903563 0.161558
P0A088   21 1.23529 0.903563 0.161558
Q2G0B4   15 0.882353 -1.27278 0.943444
Q2G0X7   32 1.88235 0.903563 0.161558
Q2G0S0   24 1.41176 0.903563 0.161558
Q2FW12   29 1.70588 0.903563 0.161558
Q2G0J7   29 1.70588 0.903563 0.161558
Q2FW76   15 0.882353 -1.27278 0.943444
Q2G1Z7   32 1.88235 0.903563 0.161558
Q2G2S1   46 2.70588 3.07991 0.0107511
Q2G1B1   40 2.35294 3.07991 0.0107511
Q2FVP3   21 1.23529 0.903563 0.161558
Q2G1V1   36 2.11765 3.07991 0.0107511
Q2G1H8   55 3.23529 5.25625 0.000662855
Q2G149   45 2.64706 3.07991 0.0107511
Q2FXC7   29 1.70588 0.903563 0.161558
Q2G019   36 2.11765 3.07991 0.0107511
Q2FWL6   30 1.76471 0.903563 0.161558
Q2G199   14 0.823529 -1.27278 0.943444
Q2FY41   15 0.882353 -1.27278 0.943444
Q2FX33   34 2 3.07991 0.0107511
Q2G181   47 2.76471 3.07991 0.0107511
Q2FVT1   16 0.941176 -1.27278 0.943444
Q2G0Z5   41 2.41176 3.07991 0.0107511
Q2FZC7   37 2.17647 3.07991 0.0107511
Q2G1U0   37 2.17647 3.07991 0.0107511
Q2FW18   31 1.82353 0.903563 0.161558
Q2G0H1   32 1.88235 0.903563 0.161558
Q2FX22   21 1.23529 0.903563 0.161558
Q2G157   36 2.11765 3.07991 0.0107511
Q2G2J5   26 1.52941 0.903563 0.161558
Q2FZH9   17 1 0.903563 0.161558
Q2FZA6   16 0.941176 -1.27278 0.943444
Q2G1N6   14 0.823529 -1.27278 0.943444
Q2FVR4   33 1.94118 0.903563 0.161558
Q2FY13   44 2.58824 3.07991 0.0107511
Q2G025   40 2.35294 3.07991 0.0107511
Q2FV36   24 1.41176 0.903563 0.161558
Q2G0W9   33 1.94118 0.903563 0.161558
Q2G0L0   33 1.94118 0.903563 0.161558
Q2FUR2   40 2.35294 3.07991 0.0107511
Q2FVJ9   35 2.05882 3.07991 0.0107511
Q2G1S8   36 2.05714 3.07991 0.0107511
Q2FVJ5   39 2.22857 3.07991 0.0107511
Q2FZ39   41 2.34286 3.07991 0.0107511
Q2FWP6   23 1.31429 0.903563 0.161558
Q2FVB4   48 2.74286 3.07991 0.0107511
Q2G0V7   40 2.28571 3.07991 0.0107511
Q2FUV4   38 2.17143 3.07991 0.0107511
Q2FYG5   35 2 3.07991 0.0107511
Q2FW71   14 0.8 -1.27278 0.943444
Q2FZB1   34 1.94286 0.903563 0.161558
Q2G0Y9   37 2.11429 3.07991 0.0107511
Q2G0X4   32 1.82857 0.903563 0.161558
Q2FZL2   27 1.54286 0.903563 0.161558
Q2FVS1   28 1.6 0.903563 0.161558
Q2G099   33 1.88571 0.903563 0.161558
Q2FZN0   30 1.71429 0.903563 0.161558
Q2FZ50   21 1.2 0.903563 0.161558
Q2G0X8   33 1.88571 0.903563 0.161558
Q2G167   39 2.22857 3.07991 0.0107511
Q2G086   31 1.77143 0.903563 0.161558
Q2G0D0   46 2.62857 3.07991 0.0107511
Q2FWG3   32 1.82857 0.903563 0.161558
Q2G228   44 2.51429 3.07991 0.0107511
Q2FWW8   28 1.6 0.903563 0.161558
Q2FYL0   29 1.65714 0.903563 0.161558
Q2FXX2   34 1.94286 0.903563 0.161558
Q2G0C4   13 0.742857 -1.27278 0.943444
Q2FZA2   37 2.11429 3.07991 0.0107511
Q2FWL0   34 1.94286 0.903563 0.161558
Q2FUY9   34 1.94286 0.903563 0.161558
Q2G0T8   51 2.91429 3.07991 0.0107511
Q2FWK0   30 1.71429 0.903563 0.161558
Q2G0D9   44 2.51429 3.07991 0.0107511
Q2FZF3   33 1.88571 0.903563 0.161558
Q2FZ17   34 1.94286 0.903563 0.161558
Q2G0T6   50 2.85714 3.07991 0.0107511
Q2G140   18 1.02857 0.903563 0.161558
Q2G2F2   16 0.914286 -1.27278 0.943444
Q2FXG0   30 1.71429 0.903563 0.161558
Q2FWR4   45 2.57143 3.07991 0.0107511
Q2G195   28 1.6 0.903563 0.161558
Q2FVY4   52 2.97143 3.07991 0.0107511
Q2G1I6   30 1.71429 0.903563 0.161558
Q2FVD5   30 1.71429 0.903563 0.161558
Q2FZM1   46 2.62857 3.07991 0.0107511
Q2FVG0   36 2.05714 3.07991 0.0107511
Q2FZM7   35 2 3.07991 0.0107511
Q2FZB2   32 1.82857 0.903563 0.161558
Q2G287   36 2.05714 3.07991 0.0107511
Q2FWG4   17 0.971429 -1.27278 0.943444
Q2G2B3   16 0.914286 -1.27278 0.943444
Q2FY48   22 1.25714 0.903563 0.161558
Q9ZNI1   30 1.71429 0.903563 0.161558
Q2FV94   45 2.57143 3.07991 0.0107511
Q2G2X5   16 0.914286 -1.27278 0.943444
Q2FVX6   36 2.05714 3.07991 0.0107511
Q2G060   24 1.37143 0.903563 0.161558
Q2FVG2   17 0.971429 -1.27278 0.943444
Q2G1Q1   34 1.94286 0.903563 0.161558
Q2G1F1   28 1.6 0.903563 0.161558
Q2FXC5   30 1.71429 0.903563 0.161558
Q2G2B0   15 0.857143 -1.27278 0.943444
Q2FXR6   12 0.685714 -1.27278 0.943444
Q2FXE0   32 1.82857 0.903563 0.161558
Q2FUY3   45 2.57143 3.07991 0.0107511
Q2G1S6   31 1.77143 0.903563 0.161558
Q2FVE9   11 0.628571 -1.27278 0.943444
Q2FVU7   36 2.05714 3.07991 0.0107511
Q2FVM7   31 1.77143 0.903563 0.161558
Q2FVU6   20 1.14286 0.903563 0.161558
Q2FVA1   38 2.17143 3.07991 0.0107511
Q2FWB8   43 2.45714 3.07991 0.0107511
Q2FYR5   34 1.94286 0.903563 0.161558
Q2G261   29 1.65714 0.903563 0.161558
Q2G264   56 3.2 5.25625 0.000662855
Q2G0U4   29 1.65714 0.903563 0.161558
Q2G226   17 0.971429 -1.27278 0.943444
Q2FZT7   24 1.37143 0.903563 0.161558
Q2FXJ4   23 1.31429 0.903563 0.161558
Q2G047   38 2.17143 3.07991 0.0107511
Q2FWD9   29 1.65714 0.903563 0.161558
Q2FZH2   29 1.65714 0.903563 0.161558
Q2G044   25 1.42857 0.903563 0.161558
Q2FVZ8   16 0.914286 -1.27278 0.943444
Q2G1C5   15 0.857143 -1.27278 0.943444
Q2G1Z1   21 1.2 0.903563 0.161558
Q2G135   31 1.77143 0.903563 0.161558
Q2FVE5   39 2.22857 3.07991 0.0107511
Q2FZ70   41 2.34286 3.07991 0.0107511
Q2G2A0   50 2.85714 3.07991 0.0107511
Q2G224   36 2 3.07991 0.0107511
P0A0K3   36 2 3.07991 0.0107511
Q2G1A8   46 2.55556 3.07991 0.0107511
Q2G1P5   14 0.777778 -1.27278 0.943444
Q2FV93   13 0.722222 -1.27278 0.943444
Q2FXC4   29 1.61111 0.903563 0.161558
Q2FY74   24 1.33333 0.903563 0.161558
Q2G1M1   32 1.77778 0.903563 0.161558
Q9EZ11   34 1.88889 0.903563 0.161558
Q2FZB3   31 1.72222 0.903563 0.161558
Q2G1V2   34 1.88889 0.903563 0.161558
Q2FVM8   19 1.05556 0.903563 0.161558
Q2FVR1   38 2.11111 3.07991 0.0107511
Q2FXC3   30 1.66667 0.903563 0.161558
Q2FUV6   30 1.66667 0.903563 0.161558
Q2G1D7   39 2.16667 3.07991 0.0107511
Q2FXR2   33 1.83333 0.903563 0.161558
Q2FW83   11 0.611111 -1.27278 0.943444
Q2G2X7   31 1.72222 0.903563 0.161558
Q2FVM4   17 0.944444 -1.27278 0.943444
P0A0J3   30 1.66667 0.903563 0.161558
Q2G2L8   27 1.5 0.903563 0.161558
Q2FZ27   33 1.83333 0.903563 0.161558
Q2FZ53   32 1.77778 0.903563 0.161558
Q2G154   43 2.38889 3.07991 0.0107511
Q2FZS4   12 0.666667 -1.27278 0.943444
Q2FYQ5   16 0.888889 -1.27278 0.943444
Q2FZL6   42 2.33333 3.07991 0.0107511
Q2FWB9   33 1.83333 0.903563 0.161558
Q2FUQ4   44 2.44444 3.07991 0.0107511
Q2G293   46 2.55556 3.07991 0.0107511
Q2FZS5   38 2.11111 3.07991 0.0107511
Q2FYP9   15 0.833333 -1.27278 0.943444
Q2G0K7   41 2.27778 3.07991 0.0107511
Q2FVV2   28 1.55556 0.903563 0.161558
Q2FVN0   37 2.05556 3.07991 0.0107511
Q2FX00   40 2.22222 3.07991 0.0107511
Q2G1I0   17 0.944444 -1.27278 0.943444
Q2FXI2   45 2.5 3.07991 0.0107511
Q2G2X1   23 1.27778 0.903563 0.161558
Q2FYG6   26 1.44444 0.903563 0.161558
Q2FXH0   38 2.11111 3.07991 0.0107511
Q2FXU7   36 2 3.07991 0.0107511
Q2G170   38 2.11111 3.07991 0.0107511
Q2FVQ9   28 1.55556 0.903563 0.161558
Q2FWV2   32 1.77778 0.903563 0.161558
Q2FVI5   12 0.666667 -1.27278 0.943444
Q2FUW0   36 2 3.07991 0.0107511
Q2FXB7   35 1.94444 0.903563 0.161558
Q2G0J8   40 2.22222 3.07991 0.0107511
Q2FXB5   39 2.16667 3.07991 0.0107511
Q2FYE9   15 0.833333 -1.27278 0.943444
Q2FVE2   26 1.44444 0.903563 0.161558
Q2G2V6   41 2.27778 3.07991 0.0107511
O08387   23 1.27778 0.903563 0.161558
Q2FZ14   35 1.94444 0.903563 0.161558
Q2FXW3   38 2.11111 3.07991 0.0107511
Q2FYQ8   32 1.77778 0.903563 0.161558
Q2G2D6   37 2.05556 3.07991 0.0107511
Q2G2T7   44 2.44444 3.07991 0.0107511
Q2FYP8   21 1.16667 0.903563 0.161558
Q2FZ25   30 1.66667 0.903563 0.161558
Q2FY65   44 2.44444 3.07991 0.0107511
Q2G2T1   23 1.27778 0.903563 0.161558
Q2G1N0   16 0.888889 -1.27278 0.943444
Q2G110   21 1.16667 0.903563 0.161558
Q2G1E1   28 1.55556 0.903563 0.161558
Q2G2F1   55 3.05556 5.25625 0.000662855
Q2FXE8   38 2.11111 3.07991 0.0107511
Q2FZ06   40 2.22222 3.07991 0.0107511
Q2FVH2   16 0.888889 -1.27278 0.943444
Q2FYV6   46 2.55556 3.07991 0.0107511
Q2FZJ3   32 1.72973 0.903563 0.161558
Q2G095   32 1.72973 0.903563 0.161558
Q2G2Y0   34 1.83784 0.903563 0.161558
Q2G2W3   44 2.37838 3.07991 0.0107511
Q2FY07   31 1.67568 0.903563 0.161558
Q2FXW8   32 1.72973 0.903563 0.161558
Q2FUR6   43 2.32432 3.07991 0.0107511
Q2FVW6   13 0.702703 -1.27278 0.943444
Q2G1X0   19 1.02703 0.903563 0.161558
Q2G1F6   15 0.810811 -1.27278 0.943444
Q2FVK8   35 1.89189 0.903563 0.161558
Q2G158   32 1.72973 0.903563 0.161558
Q2G118   27 1.45946 0.903563 0.161558
Q2G077   17 0.918919 -1.27278 0.943444
Q2G0E0   30 1.62162 0.903563 0.161558
Q2G263   37 2 3.07991 0.0107511
Q2FUU1   37 2 3.07991 0.0107511
Q2G1X7   39 2.10811 3.07991 0.0107511
Q2G1C0   44 2.37838 3.07991 0.0107511
Q2FVB9   12 0.648649 -1.27278 0.943444
Q2G273   31 1.67568 0.903563 0.161558
Q53726   34 1.83784 0.903563 0.161558
Q2G2W9   30 1.62162 0.903563 0.161558
Q2FZ22   37 2 3.07991 0.0107511
Q2G2U1   42 2.27027 3.07991 0.0107511
Q2FXW6   31 1.67568 0.903563 0.161558
Q2G0P9   14 0.756757 -1.27278 0.943444
Q2FYE3   38 2.05405 3.07991 0.0107511
Q2FXU3   32 1.72973 0.903563 0.161558
Q2G052   44 2.37838 3.07991 0.0107511
Q2FZM6   35 1.89189 0.903563 0.161558
Q2FX25   31 1.67568 0.903563 0.161558
Q2FX05   41 2.21622 3.07991 0.0107511
Q2G1P2   14 0.756757 -1.27278 0.943444
Q2G2C4   45 2.43243 3.07991 0.0107511
Q2G165   14 0.756757 -1.27278 0.943444
Q2FXK8   10 0.540541 -1.27278 0.943444
Q2FWP1   45 2.43243 3.07991 0.0107511
Q2FVU1   17 0.918919 -1.27278 0.943444
Q2FZ78   34 1.83784 0.903563 0.161558
Q2G0P0   43 2.32432 3.07991 0.0107511
Q2FXX3   18 0.972973 -1.27278 0.943444
Q2FVX2   42 2.27027 3.07991 0.0107511
Q2G0Q7   36 1.94595 0.903563 0.161558
Q2FXS6   26 1.40541 0.903563 0.161558
Q2FUZ1   40 2.16216 3.07991 0.0107511
Q2FZ87   37 2 3.07991 0.0107511
Q2FXF4   33 1.78378 0.903563 0.161558
Q2G1G4   30 1.62162 0.903563 0.161558
Q2FWE6   37 2 3.07991 0.0107511
Q2G2U2   33 1.78378 0.903563 0.161558
Q2FY17   38 2.05405 3.07991 0.0107511
Q2FVU3   34 1.83784 0.903563 0.161558
Q2FVK1   23 1.24324 0.903563 0.161558
Q2G0K5   37 2 3.07991 0.0107511
Q2G2X8   35 1.89189 0.903563 0.161558
Q2FYZ7   31 1.67568 0.903563 0.161558
Q2FWG1   33 1.78378 0.903563 0.161558
Q2G1Q6   32 1.72973 0.903563 0.161558
Q2G2X9   33 1.78378 0.903563 0.161558
Q2FWN9   22 1.18919 0.903563 0.161558
Q2FYZ2   34 1.83784 0.903563 0.161558
Q2FZJ1   34 1.83784 0.903563 0.161558
Q2G002   28 1.51351 0.903563 0.161558
Q2FVL4   46 2.48649 3.07991 0.0107511
Q2G2M7   31 1.67568 0.903563 0.161558
Q2FWH6   33 1.78378 0.903563 0.161558
Q2FXQ3   35 1.89189 0.903563 0.161558
Q2G129   13 0.702703 -1.27278 0.943444
Q7BHL7   40 2.16216 3.07991 0.0107511
Q2FZ71   36 1.94595 0.903563 0.161558
Q2FZ88   38 2 3.07991 0.0107511
Q2FV22   38 2 3.07991 0.0107511
Q2FYM3   42 2.21053 3.07991 0.0107511
Q2FY06   38 2 3.07991 0.0107511
Q2FXB0   23 1.21053 0.903563 0.161558
Q2FX87   41 2.15789 3.07991 0.0107511
Q2FZ33   36 1.89474 0.903563 0.161558
Q2G0J1   46 2.42105 3.07991 0.0107511
Q2FUT7   40 2.10526 3.07991 0.0107511
Q2FZH1   33 1.73684 0.903563 0.161558
Q2FVX3   37 1.94737 0.903563 0.161558
Q2FWC6   36 1.89474 0.903563 0.161558
Q2FXN6   40 2.10526 3.07991 0.0107511
Q2FY79   33 1.73684 0.903563 0.161558
Q2FZ23   34 1.78947 0.903563 0.161558
Q2FVF1   46 2.42105 3.07991 0.0107511
Q2FWM5   28 1.47368 0.903563 0.161558
Q2G061   40 2.10526 3.07991 0.0107511
Q2FWL7   21 1.10526 0.903563 0.161558
Q2FVK3   22 1.15789 0.903563 0.161558
Q2FX19   26 1.36842 0.903563 0.161558
Q2G2U6   33 1.73684 0.903563 0.161558
Q2G1S5   27 1.42105 0.903563 0.161558
Q2FVS9   30 1.57895 0.903563 0.161558
Q2G1M7   39 2.05263 3.07991 0.0107511
Q2FW50   39 2.05263 3.07991 0.0107511
Q2G2L1   37 1.94737 0.903563 0.161558
Q2FWB1   41 2.15789 3.07991 0.0107511
Q2FXA8   37 1.94737 0.903563 0.161558
Q2FV20   38 2 3.07991 0.0107511
Q2FUY1   41 2.15789 3.07991 0.0107511
Q2FYJ1   36 1.89474 0.903563 0.161558
Q2G043   27 1.42105 0.903563 0.161558
Q2FZ43   37 1.94737 0.903563 0.161558
Q9KJN4   37 1.94737 0.903563 0.161558
Q2G194   25 1.31579 0.903563 0.161558
Q2G0F0   38 2 3.07991 0.0107511
Q2G2G2   33 1.73684 0.903563 0.161558
Q2G0I8   44 2.31579 3.07991 0.0107511
Q2FXG5   46 2.42105 3.07991 0.0107511
Q2G2S6   31 1.63158 0.903563 0.161558
Q53700   40 2.10526 3.07991 0.0107511
Q2G0D8   41 2.15789 3.07991 0.0107511
P60430   22 1.15789 0.903563 0.161558
Q2FV41   31 1.63158 0.903563 0.161558
Q2FXZ5   34 1.78947 0.903563 0.161558
Q2FZL0   17 0.894737 -1.27278 0.943444
Q2FY99   34 1.78947 0.903563 0.161558
Q2FX95   29 1.52632 0.903563 0.161558
Q2FYR6   39 2.05263 3.07991 0.0107511
Q2FUW2   24 1.26316 0.903563 0.161558
Q2FVL2   40 2.10526 3.07991 0.0107511
Q2G2L4   18 0.947368 -1.27278 0.943444
Q2FXB1   25 1.31579 0.903563 0.161558
Q2FZY7   36 1.89474 0.903563 0.161558
Q2FVN1   15 0.789474 -1.27278 0.943444
Q2G1S1   36 1.89474 0.903563 0.161558
Q2FXK4   39 2.05263 3.07991 0.0107511
Q2FXM6   46 2.42105 3.07991 0.0107511
Q2FZJ6   35 1.84211 0.903563 0.161558
Q2FVT4   44 2.31579 3.07991 0.0107511
Q2FYW1   26 1.36842 0.903563 0.161558
Q2FYZ3   38 2 3.07991 0.0107511
Q2FXX5   38 2 3.07991 0.0107511
Q2FWM4   30 1.57895 0.903563 0.161558
Q2G2L3   37 1.94737 0.903563 0.161558
Q2FYR3   33 1.73684 0.903563 0.161558
Q2G0I9   40 2.10526 3.07991 0.0107511
Q2G0M2   36 1.89474 0.903563 0.161558
Q2G272   26 1.36842 0.903563 0.161558
Q2FXL4   42 2.21053 3.07991 0.0107511
Q2G0U9   34 1.78947 0.903563 0.161558
Q2FVE4   50 2.63158 3.07991 0.0107511
Q2FVC6   45 2.36842 3.07991 0.0107511
Q2FV19   38 2 3.07991 0.0107511
Q2G0S8   44 2.31579 3.07991 0.0107511
Q2G2G3   17 0.894737 -1.27278 0.943444
Q2G2X0   36 1.84615 0.903563 0.161558
Q2G0F3   38 1.94872 0.903563 0.161558
Q2G037   37 1.89744 0.903563 0.161558
Q2G1G6   36 1.84615 0.903563 0.161558
Q2FWP0   36 1.84615 0.903563 0.161558
Q2FY29   47 2.41026 3.07991 0.0107511
Q2FXQ4   20 1.02564 0.903563 0.161558
Q2G0S7   30 1.53846 0.903563 0.161558
Q2FZX7   31 1.58974 0.903563 0.161558
Q2G0E6   16 0.820513 -1.27278 0.943444
Q2FY37   49 2.51282 3.07991 0.0107511
Q2FYQ0   44 2.25641 3.07991 0.0107511
Q2FUV3   42 2.15385 3.07991 0.0107511
Q2FYV2   42 2.15385 3.07991 0.0107511
Q2FVS4   29 1.48718 0.903563 0.161558
Q2G2M3   30 1.53846 0.903563 0.161558
Q2FVM6   36 1.84615 0.903563 0.161558
Q2G292   33 1.69231 0.903563 0.161558
Q2FXH7   31 1.58974 0.903563 0.161558
Q2FYQ7   39 2 3.07991 0.0107511
Q2FWG2   51 2.61538 3.07991 0.0107511
Q2G159   46 2.35897 3.07991 0.0107511
Q2FX96   49 2.51282 3.07991 0.0107511
Q2FV83   41 2.10256 3.07991 0.0107511
Q2G2D8   33 1.69231 0.903563 0.161558
Q2FYJ4   17 0.871795 -1.27278 0.943444
Q2G1E8   13 0.666667 -1.27278 0.943444
Q2FVK2   23 1.17949 0.903563 0.161558
Q2FZP1   21 1.07692 0.903563 0.161558
Q2FXI0   39 2 3.07991 0.0107511
Q2G134   17 0.871795 -1.27278 0.943444
Q2FZZ6   44 2.25641 3.07991 0.0107511
Q2G1Z3   40 2.05128 3.07991 0.0107511
Q2G030   37 1.89744 0.903563 0.161558
Q2FV21   40 2.05128 3.07991 0.0107511
Q9RQP6   15 0.769231 -1.27278 0.943444
Q2FZ62   35 1.79487 0.903563 0.161558
Q2FZQ7   31 1.58974 0.903563 0.161558
Q2G0F4   38 1.94872 0.903563 0.161558
Q2FWE0   58 2.97436 3.07991 0.0107511
Q2FVS0   20 1.02564 0.903563 0.161558
Q2FUT6   43 2.20513 3.07991 0.0107511
Q2FUQ5   30 1.53846 0.903563 0.161558
Q2FZJ9   42 2.15385 3.07991 0.0107511
Q2FY81   38 1.94872 0.903563 0.161558
Q2G0K8   37 1.89744 0.903563 0.161558
Q2G262   18 0.923077 -1.27278 0.943444
Q2G0E1   38 1.94872 0.903563 0.161558
Q2FWD3   39 2 3.07991 0.0107511
Q2FXA4   32 1.64103 0.903563 0.161558
Q2FVF0   41 2.10256 3.07991 0.0107511
Q2FWW9   45 2.30769 3.07991 0.0107511
Q2FZ54   48 2.46154 3.07991 0.0107511
P0A0J0   17 0.871795 -1.27278 0.943444
Q2G1G1   36 1.84615 0.903563 0.161558
Q2FWA1   47 2.41026 3.07991 0.0107511
Q2FXN1   41 2.10256 3.07991 0.0107511
Q2G2T4   49 2.51282 3.07991 0.0107511
Q2FZW9   33 1.69231 0.903563 0.161558
Q2FV90   40 2.05128 3.07991 0.0107511
Q2FWB3   35 1.79487 0.903563 0.161558
Q2G0Q0   32 1.64103 0.903563 0.161558
Q2FY10   33 1.69231 0.903563 0.161558
Q2FXM0   36 1.84615 0.903563 0.161558
Q2G1S2   41 2.10256 3.07991 0.0107511
Q2FXY5   36 1.8 0.903563 0.161558
Q2FXV3   37 1.85 0.903563 0.161558
Q2FXG3   38 1.9 0.903563 0.161558
Q2FVA8   33 1.65 0.903563 0.161558
Q2G2C2   24 1.2 0.903563 0.161558
Q2FYU2   34 1.7 0.903563 0.161558
Q2FYK5   46 2.3 3.07991 0.0107511
Q2FW35   36 1.8 0.903563 0.161558
Q2FY52   36 1.8 0.903563 0.161558
Q9RQP9   49 2.45 3.07991 0.0107511
Q2G039   37 1.85 0.903563 0.161558
Q2G1E4   38 1.9 0.903563 0.161558
Q2G0B0   39 1.95 0.903563 0.161558
Q2FXI7   41 2.05 3.07991 0.0107511
Q2FWN7   46 2.3 3.07991 0.0107511
Q2FV66   27 1.35 0.903563 0.161558
Q2FYJ5   14 0.7 -1.27278 0.943444
Q2FYC9   21 1.05 0.903563 0.161558
Q2FZC6   34 1.7 0.903563 0.161558
Q2FXW4   39 1.95 0.903563 0.161558
Q2FXI1   39 1.95 0.903563 0.161558
Q2FZF9   40 2 3.07991 0.0107511
Q2G171   21 1.05 0.903563 0.161558
Q2G2P8   41 2.05 3.07991 0.0107511
Q2G2V9   46 2.3 3.07991 0.0107511
Q2FV31   43 2.15 3.07991 0.0107511
Q9KJN3   25 1.25 0.903563 0.161558
Q2FZV5   18 0.9 -1.27278 0.943444
Q2FWC4   39 1.95 0.903563 0.161558
Q2FYT0   20 1 0.903563 0.161558
Q2G145   30 1.5 0.903563 0.161558
Q2G0J0   47 2.35 3.07991 0.0107511
Q2FZQ3   32 1.6 0.903563 0.161558
Q2FYE5   41 2.05 3.07991 0.0107511
Q2FWN5   19 0.95 -1.27278 0.943444
Q2FY24   39 1.95 0.903563 0.161558
Q2FVW7   32 1.6 0.903563 0.161558
Q2FZ91   49 2.45 3.07991 0.0107511
Q2FWL2   34 1.7 0.903563 0.161558
Q2FZQ6   31 1.55 0.903563 0.161558
P02976   17 0.85 -1.27278 0.943444
Q2G0R7   14 0.7 -1.27278 0.943444
Q2FUU2   45 2.25 3.07991 0.0107511
Q2FZG1   35 1.75 0.903563 0.161558
Q2G0Z4   15 0.75 -1.27278 0.943444
Q2FZ81   35 1.75 0.903563 0.161558
Q2G2J8   39 1.95 0.903563 0.161558
Q2FZD7   48 2.4 3.07991 0.0107511
Q2G288   28 1.4 0.903563 0.161558
Q2FW52   46 2.3 3.07991 0.0107511
Q2FVX4   37 1.85 0.903563 0.161558
Q2FVN5   19 0.95 -1.27278 0.943444
Q2FY88   47 2.35 3.07991 0.0107511
Q2FWC9   43 2.15 3.07991 0.0107511
Q2FZS7   41 2.05 3.07991 0.0107511
Q2FZ63   39 1.95 0.903563 0.161558
Q2G1L8   48 2.4 3.07991 0.0107511
Q2FV17   44 2.2 3.07991 0.0107511
Q2FVT8   28 1.4 0.903563 0.161558
Q2G0W8   45 2.25 3.07991 0.0107511
Q2FV07   39 1.95 0.903563 0.161558
Q2G0Q1   39 1.95 0.903563 0.161558
Q2FY69   38 1.9 0.903563 0.161558
Q2FZ75   32 1.6 0.903563 0.161558
Q2G0E5   43 2.15 3.07991 0.0107511
Q2G233   41 2.05 3.07991 0.0107511
Q2FWE1   37 1.85 0.903563 0.161558
Q2FVZ2   41 2.05 3.07991 0.0107511
Q2FYE2   40 2 3.07991 0.0107511
Q2G1K6   35 1.70732 0.903563 0.161558
Q2FVT0   35 1.70732 0.903563 0.161558
Q2G0Q9   61 2.97561 3.07991 0.0107511
Q2FZ89   48 2.34146 3.07991 0.0107511
Q2FVR0   37 1.80488 0.903563 0.161558
Q2FZD9   31 1.5122 0.903563 0.161558
Q2FX85   21 1.02439 0.903563 0.161558
Q2G1B0   31 1.5122 0.903563 0.161558
Q2G2E4   16 0.780488 -1.27278 0.943444
Q2FYK7   41 2 3.07991 0.0107511
Q2FZ13   43 2.09756 3.07991 0.0107511
Q2FZE6   37 1.80488 0.903563 0.161558
Q2FVI2   35 1.70732 0.903563 0.161558
Q2FZE0   38 1.85366 0.903563 0.161558
Q2FV38   46 2.2439 3.07991 0.0107511
Q2FXE2   41 2 3.07991 0.0107511
Q2G1Q2   37 1.80488 0.903563 0.161558
Q2FYY8   44 2.14634 3.07991 0.0107511
Q2FYN6   40 1.95122 0.903563 0.161558
Q2FV39   43 2.09756 3.07991 0.0107511
Q2G130   43 2.09756 3.07991 0.0107511
Q2FUR8   44 2.14634 3.07991 0.0107511
Q2FXZ3   27 1.31707 0.903563 0.161558
Q2FYM4   17 0.829268 -1.27278 0.943444
Q2FWY1   39 1.90244 0.903563 0.161558
Q2G1V4   39 1.90244 0.903563 0.161558
P0A011   43 2.09756 3.07991 0.0107511
Q2FXZ0   38 1.85366 0.903563 0.161558
Q2G0V4   35 1.70732 0.903563 0.161558
Q2FW34   44 2.14634 3.07991 0.0107511
Q2FWC7   47 2.29268 3.07991 0.0107511
Q2G0F6   38 1.85366 0.903563 0.161558
Q2G0T0   46 2.2439 3.07991 0.0107511
Q2FXM8   37 1.80488 0.903563 0.161558
Q2G0Q8   38 1.85366 0.903563 0.161558
Q2FZ08   34 1.65854 0.903563 0.161558
Q2G160   37 1.80488 0.903563 0.161558
Q2FY78   32 1.56098 0.903563 0.161558
Q2G2H7   24 1.17073 0.903563 0.161558
Q2FW53   26 1.26829 0.903563 0.161558
Q2FVX0   36 1.7561 0.903563 0.161558
Q2G2U5   43 2.09756 3.07991 0.0107511
Q2FZR0   41 2 3.07991 0.0107511
Q2G1Z9   33 1.60976 0.903563 0.161558
Q2G1G0   34 1.65854 0.903563 0.161558
Q2FW57   46 2.2439 3.07991 0.0107511
Q9RQP7   37 1.80488 0.903563 0.161558
Q2FXP0   36 1.7561 0.903563 0.161558
Q2FVV1   18 0.878049 -1.27278 0.943444
Q2FYU8   14 0.682927 -1.27278 0.943444
Q2FZ04   36 1.7561 0.903563 0.161558
Q2FVQ0   38 1.85366 0.903563 0.161558
Q2G151   36 1.7561 0.903563 0.161558
Q2FXF9   38 1.85366 0.903563 0.161558
Q2G242   36 1.7561 0.903563 0.161558
Q2FZQ0   34 1.65854 0.903563 0.161558
Q2G1Q8   32 1.56098 0.903563 0.161558
Q2FYG1   44 2.09524 3.07991 0.0107511
Q2G1N3   37 1.7619 0.903563 0.161558
Q2FV44   39 1.85714 0.903563 0.161558
Q2FXV4   42 2 3.07991 0.0107511
Q2G0I1   25 1.19048 0.903563 0.161558
Q2FZY0   41 1.95238 0.903563 0.161558
Q2G295   42 2 3.07991 0.0107511
Q2FWH3   42 2 3.07991 0.0107511
Q2G072   37 1.7619 0.903563 0.161558
Q2G217   40 1.90476 0.903563 0.161558
Q2FYP6   38 1.80952 0.903563 0.161558
Q9EZ12   45 2.14286 3.07991 0.0107511
Q2FZ48   42 2 3.07991 0.0107511
Q2FY16   36 1.71429 0.903563 0.161558
Q2FZU3   38 1.80952 0.903563 0.161558
Q2FVV7   45 2.14286 3.07991 0.0107511
Q2FWU0   28 1.33333 0.903563 0.161558
P0A0Q0   37 1.7619 0.903563 0.161558
Q2FVS3   34 1.61905 0.903563 0.161558
Q2G0I6   45 2.14286 3.07991 0.0107511
Q2FYP3   24 1.14286 0.903563 0.161558
Q2FWM0   37 1.7619 0.903563 0.161558
Q2FZ36   35 1.66667 0.903563 0.161558
Q2G0Y8   26 1.2381 0.903563 0.161558
Q2FXF6   16 0.761905 -1.27278 0.943444
Q2FXM7   50 2.38095 3.07991 0.0107511
Q2G1A6   39 1.85714 0.903563 0.161558
Q2G138   13 0.619048 -1.27278 0.943444
Q2FZR4   47 2.2381 3.07991 0.0107511
Q2G162   16 0.761905 -1.27278 0.943444
Q2FYH2   21 1 0.903563 0.161558
Q2FX56   34 1.61905 0.903563 0.161558
Q2FY68   37 1.7619 0.903563 0.161558
Q2G1K1   23 1.09524 0.903563 0.161558
Q2G1A3   40 1.90476 0.903563 0.161558
Q2FZX4   40 1.90476 0.903563 0.161558
Q2G1M5   39 1.85714 0.903563 0.161558
Q2FVA3   32 1.52381 0.903563 0.161558
Q2G2G4   45 2.14286 3.07991 0.0107511
Q2G0U3   39 1.85714 0.903563 0.161558
Q2FXQ6   28 1.33333 0.903563 0.161558
Q2G0S2   39 1.85714 0.903563 0.161558
Q2G168   43 2.04762 3.07991 0.0107511
Q2FZB0   34 1.61905 0.903563 0.161558
Q2G119   44 2.09524 3.07991 0.0107511
Q2FVJ7   49 2.33333 3.07991 0.0107511
Q2FY30   46 2.19048 3.07991 0.0107511
Q2FXR3   43 2.04762 3.07991 0.0107511
Q2G1Z0   45 2.14286 3.07991 0.0107511
Q2G0A9   43 2.04762 3.07991 0.0107511
O33599   27 1.28571 0.903563 0.161558
Q2FZ55   44 2.09524 3.07991 0.0107511
Q2FYS0   42 2 3.07991 0.0107511
Q2G248   40 1.90476 0.903563 0.161558
Q2G049   32 1.52381 0.903563 0.161558
Q2FVA5   33 1.57143 0.903563 0.161558
Q2FUX8   36 1.71429 0.903563 0.161558
Q2G123   43 2.04762 3.07991 0.0107511
Q2FVH0   40 1.90476 0.903563 0.161558
Q2FV01   16 0.761905 -1.27278 0.943444
Q2G2L2   37 1.7619 0.903563 0.161558
Q2FYW3   47 2.2381 3.07991 0.0107511
Q2FZZ0   37 1.7619 0.903563 0.161558
Q2FVV8   51 2.42857 3.07991 0.0107511
Q2G2W0   35 1.62791 0.903563 0.161558
Q2G041   31 1.44186 0.903563 0.161558
P0A0B9   44 2.04651 3.07991 0.0107511
Q2FYI6   41 1.90698 0.903563 0.161558
Q2G2S2   41 1.90698 0.903563 0.161558
Q2FVQ8   31 1.44186 0.903563 0.161558
Q2FVT2   33 1.53488 0.903563 0.161558
Q2G1Z5   28 1.30233 0.903563 0.161558
Q2G2A4   30 1.39535 0.903563 0.161558
P60393   40 1.86047 0.903563 0.161558
Q2G0P6   49 2.27907 3.07991 0.0107511
Q2FW04   26 1.2093 0.903563 0.161558
Q2FYY9   37 1.72093 0.903563 0.161558
Q2FWP2   33 1.53488 0.903563 0.161558
Q2FVW4   40 1.86047 0.903563 0.161558
Q2FY63   37 1.72093 0.903563 0.161558
Q2FZ68   34 1.5814 0.903563 0.161558
Q2G1E2   18 0.837209 -1.27278 0.943444
Q2G2T8   40 1.86047 0.903563 0.161558
Q2FY71   39 1.81395 0.903563 0.161558
Q2FVI1   20 0.930233 -1.27278 0.943444
Q2G0W2   25 1.16279 0.903563 0.161558
Q2G238   44 2.04651 3.07991 0.0107511
Q2FZR1   49 2.27907 3.07991 0.0107511
Q2FXN2   20 0.930233 -1.27278 0.943444
Q2FXH6   15 0.697674 -1.27278 0.943444
Q2FXM3   41 1.90698 0.903563 0.161558
Q2FZW3   37 1.72093 0.903563 0.161558
Q2FWM9   42 1.95349 0.903563 0.161558
Q2FUW9   17 0.790698 -1.27278 0.943444
Q2FW91   32 1.48837 0.903563 0.161558
Q2G137   40 1.86047 0.903563 0.161558
Q2FVM0   35 1.62791 0.903563 0.161558
Q2G057   42 1.95349 0.903563 0.161558
Q2FXP5   34 1.5814 0.903563 0.161558
Q2G1H2   17 0.790698 -1.27278 0.943444
Q2FX99   15 0.697674 -1.27278 0.943444
Q2G0J4   21 0.976744 -1.27278 0.943444
Q2FX74   41 1.90698 0.903563 0.161558
Q2G1J9   23 1.06977 0.903563 0.161558
Q2G1F7   13 0.604651 -1.27278 0.943444
Q2G2R8   42 1.95349 0.903563 0.161558
Q2FW32   32 1.48837 0.903563 0.161558
Q2FXZ4   49 2.27907 3.07991 0.0107511
Q2FUT0   38 1.76744 0.903563 0.161558
Q2G084   43 2 3.07991 0.0107511
Q2G148   39 1.81395 0.903563 0.161558
Q2FYR0   39 1.81395 0.903563 0.161558
Q2FW86   39 1.81395 0.903563 0.161558
Q2FW01   39 1.81395 0.903563 0.161558
Q2FUX9   25 1.16279 0.903563 0.161558
Q2G212   22 1.02326 0.903563 0.161558
Q2FZ84   37 1.72093 0.903563 0.161558
Q2G0Y0   39 1.81395 0.903563 0.161558
Q2FYU4   39 1.81395 0.903563 0.161558
Q2G223   34 1.5814 0.903563 0.161558
Q2G136   38 1.76744 0.903563 0.161558
Q2G0G6   37 1.72093 0.903563 0.161558
Q2FWY6   36 1.67442 0.903563 0.161558
Q2FWZ2   50 2.32558 3.07991 0.0107511
Q2G240   42 1.95349 0.903563 0.161558
O05154   46 2.13953 3.07991 0.0107511
Q2FXP4   29 1.34884 0.903563 0.161558
Q2FVH5   37 1.72093 0.903563 0.161558
Q2FYP0   39 1.77273 0.903563 0.161558
Q2FUW5   33 1.5 0.903563 0.161558
Q2FX66   23 1.04545 0.903563 0.161558
Q2G1P4   17 0.772727 -1.27278 0.943444
Q2FYI9   43 1.95455 0.903563 0.161558
Q2G0I7   40 1.81818 0.903563 0.161558
Q2FXQ9   35 1.59091 0.903563 0.161558
Q2FXL0   48 2.18182 3.07991 0.0107511
Q2FYR7   46 2.09091 3.07991 0.0107511
Q2G1W4   36 1.63636 0.903563 0.161558
Q2G2C8   30 1.36364 0.903563 0.161558
Q2G163   49 2.22727 3.07991 0.0107511
Q2FWL9   18 0.818182 -1.27278 0.943444
Q2FZH3   39 1.77273 0.903563 0.161558
Q2FZR5   49 2.22727 3.07991 0.0107511
Q2G1W6   36 1.63636 0.903563 0.161558
Q2FWA5   17 0.772727 -1.27278 0.943444
Q2FX17   40 1.81818 0.903563 0.161558
Q2FXY1   43 1.95455 0.903563 0.161558
Q2G2W1   21 0.954545 -1.27278 0.943444
Q2FV06   17 0.772727 -1.27278 0.943444
Q2FYW6   44 2 3.07991 0.0107511
Q2G281   36 1.63636 0.903563 0.161558
Q2G227   52 2.36364 3.07991 0.0107511
Q2FWZ5   40 1.81818 0.903563 0.161558
Q2FZX0   40 1.81818 0.903563 0.161558
Q2FV51   26 1.18182 0.903563 0.161558
Q2G082   21 0.954545 -1.27278 0.943444
Q2FWX4   15 0.681818 -1.27278 0.943444
Q2FZT1   44 2 3.07991 0.0107511
Q2FYF3   38 1.72727 0.903563 0.161558
Q2FXW9   28 1.27273 0.903563 0.161558
O34090   47 2.13636 3.07991 0.0107511
Q2FVE1   17 0.772727 -1.27278 0.943444
Q2FZL5   48 2.18182 3.07991 0.0107511
Q2G258   43 1.95455 0.903563 0.161558
Q2FZW5   25 1.13636 0.903563 0.161558
Q2FW63   19 0.863636 -1.27278 0.943444
Q2FXB4   39 1.77273 0.903563 0.161558
Q2G1T5   22 1 0.903563 0.161558
Q2G1J5   39 1.77273 0.903563 0.161558
Q2G0V0   36 1.63636 0.903563 0.161558
Q2G0M7   38 1.72727 0.903563 0.161558
Q2G1I5   51 2.31818 3.07991 0.0107511
Q2G146   39 1.77273 0.903563 0.161558
Q2G1P6   53 2.40909 3.07991 0.0107511
Q2G1W8   42 1.86667 0.903563 0.161558
Q2G035   38 1.68889 0.903563 0.161558
Q2G1I3   41 1.82222 0.903563 0.161558
Q2FWM2   43 1.91111 0.903563 0.161558
Q2FYJ3   39 1.73333 0.903563 0.161558
Q2G0L8   46 2.04444 3.07991 0.0107511
Q2G164   39 1.73333 0.903563 0.161558
Q2FVT7   47 2.08889 3.07991 0.0107511
Q2G1R3   37 1.64444 0.903563 0.161558
Q2G1T6   43 1.91111 0.903563 0.161558
Q2FZN7   49 2.17778 3.07991 0.0107511
Q2FY83   34 1.51111 0.903563 0.161558
Q2FZX9   46 2.04444 3.07991 0.0107511
Q2FYL5   33 1.46667 0.903563 0.161558
Q2G218   40 1.77778 0.903563 0.161558
Q2G0M5   35 1.55556 0.903563 0.161558
Q2FW78   16 0.711111 -1.27278 0.943444
P52078   50 2.22222 3.07991 0.0107511
Q7X2S2   44 1.95556 0.903563 0.161558
Q2FZG4   32 1.42222 0.903563 0.161558
Q2G0M4   42 1.86667 0.903563 0.161558
Q2FVA2   36 1.6 0.903563 0.161558
Q2G115   46 2.04444 3.07991 0.0107511
Q2G0M8   41 1.82222 0.903563 0.161558
Q2G1U4   38 1.68889 0.903563 0.161558
Q2G1D0   42 1.86667 0.903563 0.161558
Q2G2S0   29 1.28889 0.903563 0.161558
Q2G2N5   24 1.06667 0.903563 0.161558
Q2G222   37 1.64444 0.903563 0.161558
Q2G1C8   41 1.82222 0.903563 0.161558
Q2FV40   35 1.55556 0.903563 0.161558
Q2FXT1   33 1.46667 0.903563 0.161558
Q2FZZ2   36 1.6 0.903563 0.161558
Q2FY01   40 1.77778 0.903563 0.161558
Q2FVJ8   47 2.08889 3.07991 0.0107511
Q2FXK2   38 1.68889 0.903563 0.161558
Q2FUS7   45 2 3.07991 0.0107511
Q2FVP1   21 0.933333 -1.27278 0.943444
Q2FYN7   18 0.8 -1.27278 0.943444
P69848   46 2.04444 3.07991 0.0107511
Q2FWN8   47 2.08889 3.07991 0.0107511
Q2FV62   37 1.64444 0.903563 0.161558
Q2FWW7   48 2.13333 3.07991 0.0107511
Q2G1Y5   41 1.82222 0.903563 0.161558
Q2FXA3   34 1.51111 0.903563 0.161558
Q2FYV3   39 1.73333 0.903563 0.161558
Q2G1H4   39 1.73333 0.903563 0.161558
Q2G038   41 1.82222 0.903563 0.161558
Q2G161   15 0.666667 -1.27278 0.943444
Q2FYV1   48 2.13333 3.07991 0.0107511
Q2FZ09   46 2.04444 3.07991 0.0107511
Q2FW90   40 1.77778 0.903563 0.161558
Q2G290   41 1.82222 0.903563 0.161558
P60611   36 1.6 0.903563 0.161558
Q2FV58   59 2.62222 3.07991 0.0107511
Q2G0C6   41 1.82222 0.903563 0.161558
Q2G050   42 1.86667 0.903563 0.161558
Q2G0V2   41 1.82222 0.903563 0.161558
Q2FVQ4   23 1.02222 0.903563 0.161558
Q2G094   29 1.26087 0.903563 0.161558
Q2FY59   39 1.69565 0.903563 0.161558
Q2FVX7   47 2.04348 3.07991 0.0107511
Q2FVP4   33 1.43478 0.903563 0.161558
Q2G185   31 1.34783 0.903563 0.161558
Q2FXP8   14 0.608696 -1.27278 0.943444
Q2G275   41 1.78261 0.903563 0.161558
Q2G1D9   39 1.69565 0.903563 0.161558
Q2FXI3   43 1.86957 0.903563 0.161558
Q2FYM2   32 1.3913 0.903563 0.161558
P14738   20 0.869565 -1.27278 0.943444
Q2G2Q2   40 1.73913 0.903563 0.161558
Q2G0M9   54 2.34783 3.07991 0.0107511
Q2FY67   37 1.6087 0.903563 0.161558
Q2FWX8   24 1.04348 0.903563 0.161558
Q2FUT9   46 2 3.07991 0.0107511
Q2FZS0   36 1.56522 0.903563 0.161558
Q2G2A8   35 1.52174 0.903563 0.161558
Q2FUY2   19 0.826087 -1.27278 0.943444
Q2FZL8   41 1.78261 0.903563 0.161558
Q2FW93   23 1 0.903563 0.161558
Q2G1L7   47 2.04348 3.07991 0.0107511
Q2FW41   52 2.26087 3.07991 0.0107511
Q2FZY6   39 1.69565 0.903563 0.161558
Q2G042   15 0.652174 -1.27278 0.943444
Q2FWK2   42 1.82609 0.903563 0.161558
Q2FYF4   40 1.73913 0.903563 0.161558
Q2FZP2   32 1.3913 0.903563 0.161558
Q2G1G7   40 1.73913 0.903563 0.161558
Q2G1H5   40 1.73913 0.903563 0.161558
Q2G2S7   33 1.43478 0.903563 0.161558
Q2FY53   39 1.69565 0.903563 0.161558
Q2G1N2   40 1.73913 0.903563 0.161558
Q2G2V2   40 1.73913 0.903563 0.161558
Q2G1H6   53 2.30435 3.07991 0.0107511
Q2FZA9   45 1.95652 0.903563 0.161558
Q2FXI5   34 1.47826 0.903563 0.161558
Q2G206   16 0.695652 -1.27278 0.943444
Q2FWN6   37 1.6087 0.903563 0.161558
Q2FUQ2   38 1.65217 0.903563 0.161558
Q2G1K3   34 1.47826 0.903563 0.161558
Q2FZ76   32 1.3913 0.903563 0.161558
Q2FY54   36 1.56522 0.903563 0.161558
Q2G289   38 1.65217 0.903563 0.161558
Q2FY14   33 1.43478 0.903563 0.161558
Q2FV77   47 2.04348 3.07991 0.0107511
Q2G064   42 1.82609 0.903563 0.161558
Q2G033   39 1.69565 0.903563 0.161558
Q2G198   43 1.86957 0.903563 0.161558
Q2G0K4   19 0.826087 -1.27278 0.943444
Q2G0V3   45 1.95652 0.903563 0.161558
Q2FWE2   41 1.74468 0.903563 0.161558
Q2G089   37 1.57447 0.903563 0.161558
Q2FZL3   44 1.87234 0.903563 0.161558
Q2G087   44 1.87234 0.903563 0.161558
Q2G0A7   21 0.893617 -1.27278 0.943444
Q2FVF9   32 1.3617 0.903563 0.161558
Q2G071   34 1.44681 0.903563 0.161558
Q2FUZ2   36 1.53191 0.903563 0.161558
Q2FY27   49 2.08511 3.07991 0.0107511
Q2FXX4   39 1.65957 0.903563 0.161558
Q2G1E6   43 1.82979 0.903563 0.161558
Q2G1G5   27 1.14894 0.903563 0.161558
Q2G2Q3   35 1.48936 0.903563 0.161558
Q2FZF0   32 1.3617 0.903563 0.161558
Q2G2D2   34 1.44681 0.903563 0.161558
Q2FXT4   45 1.91489 0.903563 0.161558
Q2FZI8   41 1.74468 0.903563 0.161558
Q2FUS8   23 0.978723 -1.27278 0.943444
Q2FVR9   47 2 3.07991 0.0107511
Q2FXP2   38 1.61702 0.903563 0.161558
Q2FX94   27 1.14894 0.903563 0.161558
Q2G2A5   42 1.78723 0.903563 0.161558
Q2FZP7   37 1.57447 0.903563 0.161558
Q2G1R7   38 1.61702 0.903563 0.161558
Q2G015   19 0.808511 -1.27278 0.943444
Q2FZF4   46 1.95745 0.903563 0.161558
Q2G1E5   40 1.70213 0.903563 0.161558
Q2FWH9   26 1.10638 0.903563 0.161558
Q2G069   36 1.53191 0.903563 0.161558
Q2FZK3   44 1.87234 0.903563 0.161558
Q2FZU5   41 1.74468 0.903563 0.161558
Q2FYT4   36 1.53191 0.903563 0.161558
Q2FWK4   40 1.70213 0.903563 0.161558
Q2FY40   47 2 3.07991 0.0107511
Q2FWY4   14 0.595745 -1.27278 0.943444
Q2G156   24 1.02128 0.903563 0.161558
Q2G045   34 1.44681 0.903563 0.161558
Q2FZS6   33 1.40426 0.903563 0.161558
Q2FYC7   40 1.70213 0.903563 0.161558
Q2FW73   40 1.70213 0.903563 0.161558
Q2G1H3   41 1.74468 0.903563 0.161558
Q2FXJ6   37 1.57447 0.903563 0.161558
Q2FUS2   16 0.666667 -1.27278 0.943444
Q2G120   47 1.95833 0.903563 0.161558
Q2G2T9   36 1.5 0.903563 0.161558
Q2G1N9   19 0.791667 -1.27278 0.943444
Q2FXL9   44 1.83333 0.903563 0.161558
Q2G0W4   44 1.83333 0.903563 0.161558
Q2G0R6   38 1.58333 0.903563 0.161558
Q2G1C4   37 1.54167 0.903563 0.161558
Q2FWY9   49 2.04167 3.07991 0.0107511
Q2G1K4   42 1.75 0.903563 0.161558
Q2FYK3   43 1.79167 0.903563 0.161558
Q2G1N4   39 1.625 0.903563 0.161558
Q2G065   34 1.41667 0.903563 0.161558
Q2FX88   35 1.45833 0.903563 0.161558
Q2FVW9   34 1.41667 0.903563 0.161558
Q2G1E0   22 0.916667 -1.27278 0.943444
Q2G2P2   36 1.5 0.903563 0.161558
Q2G0V5   19 0.791667 -1.27278 0.943444
Q2FWA2   42 1.75 0.903563 0.161558
Q2FZU1   38 1.58333 0.903563 0.161558
Q2FX77   37 1.54167 0.903563 0.161558
Q2FW75   34 1.41667 0.903563 0.161558
Q2FUT5   40 1.66667 0.903563 0.161558
Q2G234   45 1.875 0.903563 0.161558
Q2FZU6   43 1.79167 0.903563 0.161558
Q2G1Y2   22 0.916667 -1.27278 0.943444
Q2FXN7   28 1.16667 0.903563 0.161558
Q2G2J3   14 0.583333 -1.27278 0.943444
Q2G0G1   37 1.54167 0.903563 0.161558
Q2FW62   43 1.79167 0.903563 0.161558
Q2FUP7   40 1.66667 0.903563 0.161558
Q2G1J3   48 2 3.07991 0.0107511
Q2FZ15   42 1.75 0.903563 0.161558
Q2G1D3   50 2.08333 3.07991 0.0107511
Q2G0K2   35 1.45833 0.903563 0.161558
Q2FWC1   47 1.95833 0.903563 0.161558
Q2FXM5   39 1.625 0.903563 0.161558
Q2FY46   28 1.16667 0.903563 0.161558
Q2G1K0   47 1.95833 0.903563 0.161558
Q2FXT6   41 1.70833 0.903563 0.161558
Q2FZM4   39 1.625 0.903563 0.161558
Q2FXG1   39 1.625 0.903563 0.161558
Q2FXL1   40 1.66667 0.903563 0.161558
Q2FWX5   45 1.875 0.903563 0.161558
# cudaSaTabsearch LTYPE = T LORDER = F LSOLN = F
# QUERY ID = PF14335 
# DBFILE = ./tableaux.ascii.DB                                                             
Q2G1I1   38 1.55102 0.903563  0.161558
Q2G1K2   42 1.71429 0.903563  0.161558
Q2FUU5   43 1.7551 0.903563  0.161558
Q2FXB6   42 1.71429 0.903563  0.161558
Q2FZU2   33 1.34694 0.903563  0.161558
Q2FZK0   28 1.14286 0.903563  0.161558
Q2FY33   37 1.5102 0.903563  0.161558
Q2G098   45 1.83673 0.903563  0.161558
Q2FZ46   41 1.67347 0.903563  0.161558
Q2FZQ5   41 1.67347 0.903563  0.161558
Q2FXU8   44 1.79592 0.903563  0.161558
Q9EZ08   37 1.5102 0.903563  0.161558
Q2G1B9   41 1.67347 0.903563  0.161558
Q2FZ73   37 1.5102 0.903563  0.161558
Q2FY35   48 1.95918 0.903563  0.161558
Q2FZ16   37 1.5102 0.903563  0.161558
Q2FYR2   44 1.79592 0.903563  0.161558
Q2FWY3   16 0.653061 -1.27278  0.943444
Q2G2F5   42 1.71429 0.903563  0.161558
Q2G032   42 1.71429 0.903563  0.161558
Q2FZ10   32 1.30612 0.903563  0.161558
Q2G255   37 1.5102 0.903563  0.161558
Q2G0X6   49 2 3.07991  0.0107511
Q2FYH0   40 1.63265 0.903563  0.161558
Q2FXJ9   38 1.55102 0.903563  0.161558
Q2FZT4   34 1.38776 0.903563  0.161558
Q2FVE6   37 1.5102 0.903563  0.161558
Q2FYD3   19 0.77551 -1.27278  0.943444
Q2FXT5   35 1.42857 0.903563  0.161558
Q2FY60   41 1.67347 0.903563  0.161558
Q2G2D7   35 1.42857 0.903563  0.161558
Q2FX16   39 1.59184 0.903563  0.161558
Q2FZ34   49 2 3.07991  0.0107511
Q2G1S4   38 1.55102 0.903563  0.161558
Q2G147   57 2.32653 3.07991  0.0107511
Q2G1J7   44 1.79592 0.903563  0.161558
Q2G2A7   35 1.42857 0.903563  0.161558
Q2G2M6   38 1.55102 0.903563  0.161558
Q2FV30   45 1.83673 0.903563  0.161558
Q2FVL5   42 1.71429 0.903563  0.161558
Q2FXY0   40 1.63265 0.903563  0.161558
Q2FZL1   47 1.91837 0.903563  0.161558
Q2FW45   37 1.5102 0.903563  0.161558
Q2FZU0   38 1.52 0.903563  0.161558
Q2FWZ0   37 1.48 0.903563  0.161558
Q2G2H5   29 1.16 0.903563  0.161558
Q2FYG9   39 1.56 0.903563  0.161558
Q2G2X6   43 1.72 0.903563  0.161558
Q2G155   41 1.64 0.903563  0.161558
Q2FXY9   42 1.68 0.903563  0.161558
Q2FZ37   38 1.52 0.903563  0.161558
Q2FVI7   40 1.6 0.903563  0.161558
Q2FYS1   52 2.08 3.07991  0.0107511
Q2FXL5   46 1.84 0.903563  0.161558
Q2G1J4   39 1.56 0.903563  0.161558
Q2FWZ3   33 1.32 0.903563  0.161558
Q2G2P7   36 1.44 0.903563  0.161558
Q2FVH3   38 1.52 0.903563  0.161558
Q2FZ31   49 1.96 0.903563  0.161558
Q2G283   46 1.84 0.903563  0.161558
Q2FZ66   50 2 3.07991  0.0107511
Q2FWY7   18 0.72 -1.27278  0.943444
Q2G1F9   42 1.68 0.903563  0.161558
Q2FZJ4   37 1.48 0.903563  0.161558
Q2FZQ1   26 1.04 0.903563  0.161558
Q2FY80   22 0.88 -1.27278  0.943444
Q2G2D4   29 1.16 0.903563  0.161558
Q2FYP1   43 1.72 0.903563  0.161558
Q2FYF9   27 1.08 0.903563  0.161558
Q2G0B3   35 1.4 0.903563  0.161558
Q2FUT8   39 1.56 0.903563  0.161558
Q2FYR1   47 1.88 0.903563  0.161558
Q2FYL3   39 1.56 0.903563  0.161558
Q2FVG4   21 0.84 -1.27278  0.943444
Q2FVP8   32 1.28 0.903563  0.161558
Q2FZ28   34 1.33333 0.903563  0.161558
Q2G1F0   38 1.4902 0.903563  0.161558
P95689   38 1.4902 0.903563  0.161558
Q2FYH6   41 1.60784 0.903563  0.161558
Q2FXD1   36 1.41176 0.903563  0.161558
Q2G0X5   45 1.76471 0.903563  0.161558
Q2FXN8   20 0.784314 -1.27278  0.943444
Q2G0N0   39 1.52941 0.903563  0.161558
Q2G268   36 1.41176 0.903563  0.161558
Q2FV61   60 2.35294 3.07991  0.0107511
Q2FXL7   35 1.37255 0.903563  0.161558
Q2FUR5   42 1.64706 0.903563  0.161558
Q2FXV6   34 1.33333 0.903563  0.161558
Q2G2C5   40 1.56863 0.903563  0.161558
Q2FVJ6   45 1.76471 0.903563  0.161558
Q2G1Y4   37 1.45098 0.903563  0.161558
Q2FVI0   16 0.627451 -1.27278  0.943444
Q2FXJ8   23 0.901961 -1.27278  0.943444
Q2FZU7   42 1.64706 0.903563  0.161558
Q2G2X4   36 1.41176 0.903563  0.161558
Q2FZA8   35 1.37255 0.903563  0.161558
Q2FW96   42 1.64706 0.903563  0.161558
Q2FYV4   36 1.41176 0.903563  0.161558
O07325   39 1.52941 0.903563  0.161558
Q2G1C1   43 1.68627 0.903563  0.161558
Q2FZR9   38 1.4902 0.903563  0.161558
Q2FVW3   42 1.64706 0.903563  0.161558
Q2G124   38 1.4902 0.903563  0.161558
P0C0V7   39 1.52941 0.903563  0.161558
Q2FX52   33 1.26923 0.903563  0.161558
Q2G2C7   39 1.5 0.903563  0.161558
Q2G2D5   42 1.61538 0.903563  0.161558
Q2FXQ7   41 1.57692 0.903563  0.161558
Q2FZW0   40 1.53846 0.903563  0.161558
Q2FVG3   45 1.73077 0.903563  0.161558
Q2FXR4   40 1.53846 0.903563  0.161558
Q2FZ67   52 2 3.07991  0.0107511
Q2G243   43 1.65385 0.903563  0.161558
Q2FV76   51 1.96154 0.903563  0.161558
Q2FVZ4   46 1.76923 0.903563  0.161558
Q2FWC5   38 1.46154 0.903563  0.161558
Q2FZY3   41 1.57692 0.903563  0.161558
Q2FWH5   38 1.46154 0.903563  0.161558
Q2G241   35 1.34615 0.903563  0.161558
Q2FV35   34 1.30769 0.903563  0.161558
Q2G0T5   32 1.23077 0.903563  0.161558
Q2G1A9   41 1.57692 0.903563  0.161558
Q2FYU7   46 1.76923 0.903563  0.161558
Q2G2E0   16 0.615385 -1.27278  0.943444
Q2FVT6   38 1.46154 0.903563  0.161558
Q2G0D7   43 1.65385 0.903563  0.161558
Q2G1M6   41 1.57692 0.903563  0.161558
Q2G0A6   36 1.38462 0.903563  0.161558
Q2FUY6   41 1.57692 0.903563  0.161558
Q2FYJ2   37 1.42308 0.903563  0.161558
Q2G2E5   38 1.43396 0.903563  0.161558
Q2G2P5   44 1.66038 0.903563  0.161558
Q2G1R6   35 1.32075 0.903563  0.161558
Q2FYF0   41 1.54717 0.903563  0.161558
Q2FVH8   30 1.13208 0.903563  0.161558
Q2FUU3   38 1.43396 0.903563  0.161558
Q2FVG8   36 1.35849 0.903563  0.161558
Q9ZAH5   39 1.4717 0.903563  0.161558
Q2G2U0   44 1.66038 0.903563  0.161558
Q2FYR4   43 1.62264 0.903563  0.161558
Q2G256   34 1.28302 0.903563  0.161558
Q2FVY0   31 1.16981 0.903563  0.161558
Q2G0Q2   42 1.58491 0.903563  0.161558
Q2G0R2   35 1.32075 0.903563  0.161558
Q2G0Q3   41 1.54717 0.903563  0.161558
Q2FWZ9   37 1.39623 0.903563  0.161558
Q53705   30 1.13208 0.903563  0.161558
Q2G2U3   52 1.96226 0.903563  0.161558
Q2FYY6   43 1.62264 0.903563  0.161558
Q2FWL3   44 1.66038 0.903563  0.161558
Q2FY50   34 1.28302 0.903563  0.161558
Q2FXN4   42 1.58491 0.903563  0.161558
Q2G179   32 1.20755 0.903563  0.161558
Q2G1L6   35 1.32075 0.903563  0.161558
Q2FXU4   45 1.69811 0.903563  0.161558
Q2G1E9   47 1.77358 0.903563  0.161558
Q2G232   35 1.32075 0.903563  0.161558
Q2FXH9   34 1.28302 0.903563  0.161558
Q2G0X3   26 0.981132 -1.27278  0.943444
Q2FXD0   42 1.58491 0.903563  0.161558
Q2G0G3   35 1.32075 0.903563  0.161558
Q2FWW3   51 1.92453 0.903563  0.161558
Q2FYG0   32 1.18519 0.903563  0.161558
Q2FZS9   30 1.11111 0.903563  0.161558
Q2FYS2   48 1.77778 0.903563  0.161558
Q2G2U4   21 0.777778 -1.27278  0.943444
Q2FWJ9   35 1.2963 0.903563  0.161558
Q2FWF0   40 1.48148 0.903563  0.161558
Q2FXR9   47 1.74074 0.903563  0.161558
Q2FZV7   46 1.7037 0.903563  0.161558
Q2G1W0   58 2.14815 3.07991  0.0107511
Q2G2I0   35 1.2963 0.903563  0.161558
Q2G153   47 1.74074 0.903563  0.161558
Q2FWD7   49 1.81481 0.903563  0.161558
Q2FY15   45 1.66667 0.903563  0.161558
Q2FV54   28 1.03704 0.903563  0.161558
Q2FZ74   38 1.40741 0.903563  0.161558
Q2FYV5   48 1.77778 0.903563  0.161558
Q2G2I1   30 1.11111 0.903563  0.161558
Q2FXZ6   41 1.51852 0.903563  0.161558
Q2G0U0   33 1.22222 0.903563  0.161558
Q2G0Y6   36 1.33333 0.903563  0.161558
Q2FXJ0   39 1.44444 0.903563  0.161558
Q2FY43   38 1.38182 0.903563  0.161558
Q2FWM1   26 0.945455 -1.27278  0.943444
Q2FVJ1   33 1.2 0.903563  0.161558
Q2G0K3   34 1.23636 0.903563  0.161558
Q2FY66   47 1.70909 0.903563  0.161558
Q2FW99   32 1.16364 0.903563  0.161558
Q2FV10   34 1.23636 0.903563  0.161558
Q2FXJ5   38 1.38182 0.903563  0.161558
Q2FX69   18 0.654545 -1.27278  0.943444
Q2G0B2   30 1.09091 0.903563  0.161558
Q2FX14   38 1.38182 0.903563  0.161558
Q2FYD8   29 1.05455 0.903563  0.161558
Q2FWE5   42 1.52727 0.903563  0.161558
Q2G2A3   38 1.38182 0.903563  0.161558
Q2FZH8   37 1.34545 0.903563  0.161558
Q2FX51   43 1.56364 0.903563  0.161558
Q2FWE8   35 1.27273 0.903563  0.161558
Q2G088   40 1.45455 0.903563  0.161558
Q2G028   40 1.42857 0.903563  0.161558
Q2G1S3   44 1.57143 0.903563  0.161558
Q2FYN4   46 1.64286 0.903563  0.161558
Q2FX86   39 1.39286 0.903563  0.161558
Q2G2S8   31 1.10714 0.903563  0.161558
Q2FUW8   42 1.5 0.903563  0.161558
Q2FWD4   31 1.10714 0.903563  0.161558
Q2FVH6   41 1.46429 0.903563  0.161558
Q2G029   38 1.35714 0.903563  0.161558
Q2G1R5   39 1.39286 0.903563  0.161558
Q2FX65   11 0.392857 -1.27278  0.943444
Q2FZV6   36 1.28571 0.903563  0.161558
Q2G1P1   38 1.35714 0.903563  0.161558
Q2FVU4   29 1.03571 0.903563  0.161558
Q2FVT5   43 1.53571 0.903563  0.161558
Q2G2H4   41 1.46429 0.903563  0.161558
Q2FZ58   40 1.42857 0.903563  0.161558
Q2FVJ2   36 1.28571 0.903563  0.161558
Q2FXW5   44 1.57143 0.903563  0.161558
Q2FWK1   41 1.46429 0.903563  0.161558
Q2G031   35 1.25 0.903563  0.161558
Q2G0U1   40 1.42857 0.903563  0.161558
Q2FW46   35 1.25 0.903563  0.161558
Q2FZY5   46 1.64286 0.903563  0.161558
Q2FZI5   38 1.33333 0.903563  0.161558
Q2FYR9   48 1.68421 0.903563  0.161558
Q2FZ92   34 1.19298 0.903563  0.161558
Q2G1D5   48 1.68421 0.903563  0.161558
Q2FXM2   35 1.22807 0.903563  0.161558
Q2FVM2   39 1.36842 0.903563  0.161558
Q2FZN2   36 1.26316 0.903563  0.161558
Q2G1U8   37 1.29825 0.903563  0.161558
Q2FVS7   31 1.08772 0.903563  0.161558
Q2FWB5   36 1.26316 0.903563  0.161558
Q2FXX1   36 1.26316 0.903563  0.161558
Q2G2J9   33 1.15789 0.903563  0.161558
Q2G0Y7   40 1.40351 0.903563  0.161558
Q2FW81   50 1.75439 0.903563  0.161558
Q2FWK3   35 1.22807 0.903563  0.161558
Q2FY34   48 1.68421 0.903563  0.161558
Q2FXF8   41 1.4386 0.903563  0.161558
Q2FXI9   36 1.26316 0.903563  0.161558
Q05615   32 1.10345 0.903563  0.161558
Q2FUW4   35 1.2069 0.903563  0.161558
Q2FVF4   49 1.68966 0.903563  0.161558
Q2FWI3   34 1.17241 0.903563  0.161558
Q2FWG8   36 1.24138 0.903563  0.161558
Q2G0R0   37 1.27586 0.903563  0.161558
Q2G0I4   47 1.62069 0.903563  0.161558
Q2FV67   33 1.13793 0.903563  0.161558
Q2G091   37 1.27586 0.903563  0.161558
Q2G1U1   32 1.10345 0.903563  0.161558
Q2FUX7   39 1.34483 0.903563  0.161558
Q2FY51   39 1.34483 0.903563  0.161558
Q2FYP2   35 1.2069 0.903563  0.161558
Q2G0F8   35 1.2069 0.903563  0.161558
Q2FXH5   38 1.31034 0.903563  0.161558
Q2G193   34 1.17241 0.903563  0.161558
Q2FWD6   38 1.31034 0.903563  0.161558
Q2FZ98   38 1.28814 0.903563  0.161558
Q2FYQ2   25 0.847458 -1.27278  0.943444
Q2FWL5   32 1.08475 0.903563  0.161558
Q2FV16   40 1.35593 0.903563  0.161558
Q2FWX9   42 1.42373 0.903563  0.161558
Q2G1J0   36 1.22034 0.903563  0.161558
Q2G235   43 1.45763 0.903563  0.161558
Q2FXK1   37 1.25424 0.903563  0.161558
Q2FWF4   32 1.08475 0.903563  0.161558
Q2FZC8   37 1.25424 0.903563  0.161558
Q2FZQ4   32 1.08475 0.903563  0.161558
O52582   34 1.15254 0.903563  0.161558
Q2FZI6   37 1.25424 0.903563  0.161558
Q2FUW7   35 1.18644 0.903563  0.161558
Q2G2M9   39 1.32203 0.903563  0.161558
Q2FZD0   41 1.38983 0.903563  0.161558
Q2FWK7   42 1.42373 0.903563  0.161558
Q2FWU4   19 0.644068 -1.27278  0.943444
Q2FUX4   31 1.05085 0.903563  0.161558
Q2G2V3   48 1.62712 0.903563  0.161558
O05204   38 1.28814 0.903563  0.161558
Q2FYC2   42 1.4 0.903563  0.161558
Q2FZP6   39 1.3 0.903563  0.161558
Q2G0L2   39 1.3 0.903563  0.161558
Q2FZV1   23 0.766667 -1.27278  0.943444
Q2FVQ5   37 1.23333 0.903563  0.161558
Q2FZW6   40 1.33333 0.903563  0.161558
Q2FZI3   35 1.16667 0.903563  0.161558
Q2G219   32 1.06667 0.903563  0.161558
Q2FZR2   36 1.2 0.903563  0.161558
Q2FXZ2   38 1.26667 0.903563  0.161558
Q2FYC6   35 1.16667 0.903563  0.161558
Q2FYZ5   45 1.47541 0.903563  0.161558
Q2FWN4   36 1.18033 0.903563  0.161558
Q2G221   27 0.885246 -1.27278  0.943444
Q2FZX5   40 1.31148 0.903563  0.161558
Q2FUW3   35 1.14754 0.903563  0.161558
Q2G2H3   39 1.27869 0.903563  0.161558
Q2FY08   34 1.11475 0.903563  0.161558
Q2FXU5   39 1.27869 0.903563  0.161558
Q2G1F8   39 1.27869 0.903563  0.161558
Q2FYW4   38 1.2459 0.903563  0.161558
Q2G142   34 1.11475 0.903563  0.161558
Q2G1U3   29 0.95082 -1.27278  0.943444
Q2FZ18   37 1.21311 0.903563  0.161558
Q2FV24   42 1.37705 0.903563  0.161558
Q2G1C2   42 1.37705 0.903563  0.161558
Q2FYZ4   43 1.40984 0.903563  0.161558
Q2FWT4   42 1.37705 0.903563  0.161558
Q2FUX1   33 1.08197 0.903563  0.161558
Q2FZG9   41 1.32258 0.903563  0.161558
Q2FVC1   41 1.32258 0.903563  0.161558
Q2FYT3   35 1.12903 0.903563  0.161558
Q2FY82   38 1.22581 0.903563  0.161558
Q2FV02   41 1.32258 0.903563  0.161558
Q2FXJ2   36 1.16129 0.903563  0.161558
Q2FZ02   32 1.03226 0.903563  0.161558
Q2G0L3   35 1.12903 0.903563  0.161558
Q2FZH5   43 1.3871 0.903563  0.161558
Q2FWH4   35 1.12903 0.903563  0.161558
Q2FW49   34 1.09677 0.903563  0.161558
Q93T05   35 1.12903 0.903563  0.161558
Q2FX73   36 1.16129 0.903563  0.161558
Q2G239   35 1.11111 0.903563  0.161558
Q2G121   38 1.20635 0.903563  0.161558
Q2FY11   32 1.01587 0.903563  0.161558
Q2FV11   37 1.1746 0.903563  0.161558
Q2FZ05   40 1.26984 0.903563  0.161558
Q2G253   43 1.36508 0.903563  0.161558
Q2FW98   30 0.952381 -1.27278  0.943444
Q2G205   45 1.42857 0.903563  0.161558
Q2FVE7   36 1.14286 0.903563  0.161558
Q2FYD0   31 0.984127 -1.27278  0.943444
Q2FZ19   49 1.55556 0.903563  0.161558
Q2G1C7   37 1.1746 0.903563  0.161558
Q2FV60   38 1.20635 0.903563  0.161558
Q2FY64   40 1.26984 0.903563  0.161558
Q2FZI9   41 1.30159 0.903563  0.161558
Q2FV57   41 1.28125 0.903563  0.161558
Q2FXA5   41 1.28125 0.903563  0.161558
Q2G2U8   20 0.625 -1.27278  0.943444
Q2FZP0   42 1.3125 0.903563  0.161558
Q2FZL7   43 1.34375 0.903563  0.161558
Q2FZR3   38 1.1875 0.903563  0.161558
Q2FWA0   36 1.125 0.903563  0.161558
Q2G090   37 1.15625 0.903563  0.161558
Q2G1H0   36 1.10769 0.903563  0.161558
Q2FZP4   37 1.13846 0.903563  0.161558
Q2FUX0   28 0.861538 -1.27278  0.943444
Q2FV86   32 0.984615 -1.27278  0.943444
Q2FV14   39 1.2 0.903563  0.161558
Q2FUT2   35 1.07692 0.903563  0.161558
Q2FZ64   34 1.04615 0.903563  0.161558
Q2FUW1   21 0.636364 -1.27278  0.943444
Q2FWI0   30 0.909091 -1.27278  0.943444
Q2G2K5   39 1.18182 0.903563  0.161558
Q2FWK6   34 1.0303 0.903563  0.161558
Q2G0T9   35 1.06061 0.903563  0.161558
Q2G078   45 1.36364 0.903563  0.161558
Q2G1P3   43 1.30303 0.903563  0.161558
Q2G274   33 0.985075 -1.27278  0.943444
Q2FZD4   38 1.13433 0.903563  0.161558
Q2FYS5   49 1.46269 0.903563  0.161558
Q2G1K5   35 1.04478 0.903563  0.161558
Q2G1L5   46 1.37313 0.903563  0.161558
Q2G1M9   41 1.22388 0.903563  0.161558
Q2FX67   28 0.835821 -1.27278  0.943444
Q2FZ32   31 0.925373 -1.27278  0.943444
Q2FWH7   26 0.776119 -1.27278  0.943444
Q2FXT8   48 1.41176 0.903563  0.161558
Q2FUQ3   37 1.08824 0.903563  0.161558
Q2G1Y6   37 1.08824 0.903563  0.161558
Q2FX68   27 0.794118 -1.27278  0.943444
Q2FWD1   43 1.26471 0.903563  0.161558
Q2FUZ8   33 0.970588 -1.27278  0.943444
Q2G1F5   35 1.02941 0.903563  0.161558
Q2G2T6   28 0.823529 -1.27278  0.943444
Q2FYD2   35 1.02941 0.903563  0.161558
Q2FYA1   36 1.05882 0.903563  0.161558
Q2FY21   36 1.05882 0.903563  0.161558
Q2FZD3   33 0.970588 -1.27278  0.943444
Q2G1Z4   33 0.970588 -1.27278  0.943444
Q2G0S3   37 1.07246 0.903563  0.161558
Q2FVQ3   44 1.27536 0.903563  0.161558
Q2G2J4   31 0.898551 -1.27278  0.943444
Q2G2B8   35 1.01449 0.903563  0.161558
Q2G0L5   17 0.492754 -1.27278  0.943444
Q2FW72   41 1.18841 0.903563  0.161558
Q2FYT8   33 0.956522 -1.27278  0.943444
Q2FXM9   34 0.985507 -1.27278  0.943444
Q2G1Y0   43 1.24638 0.903563  0.161558
Q2G2D0   29 0.84058 -1.27278  0.943444
Q2G2M2   35 1.01449 0.903563  0.161558
Q2G1B7   35 1.01449 0.903563  0.161558
Q2G1B8   36 1.04348 0.903563  0.161558
Q2G0M6   40 1.15942 0.903563  0.161558
Q2G1D8   45 1.28571 0.903563  0.161558
Q2FV70   38 1.08571 0.903563  0.161558
Q2FV72   40 1.14286 0.903563  0.161558
Q2FVB2   40 1.14286 0.903563  0.161558
Q2G122   37 1.05714 0.903563  0.161558
Q2G1W2   35 0.985915 -1.27278  0.943444
Q2FWW1   31 0.873239 -1.27278  0.943444
Q2G1F4   40 1.12676 0.903563  0.161558
Q2G093   34 0.957746 -1.27278  0.943444
Q2FXY7   36 1.01408 0.903563  0.161558
Q2G1C6   34 0.957746 -1.27278  0.943444
Q2FZ20   33 0.929577 -1.27278  0.943444
O50581   36 1 0.903563  0.161558
Q2G1N1   37 1.02778 0.903563  0.161558
Q2G188   29 0.794521 -1.27278  0.943444
Q2G296   35 0.958904 -1.27278  0.943444
Q2G2E9   36 0.986301 -1.27278  0.943444
Q2G294   36 0.986301 -1.27278  0.943444
Q2FWJ5   35 0.958904 -1.27278  0.943444
Q2FW03   33 0.891892 -1.27278  0.943444
Q2G0N1   37 1 0.903563  0.161558
Q2FZJ0   48 1.2973 0.903563  0.161558
Q2FYZ9   36 0.972973 -1.27278  0.943444
Q2FV74   35 0.945946 -1.27278  0.943444
Q2FXP7   39 1.05405 0.903563  0.161558
Q2FXU1   29 0.783784 -1.27278  0.943444
Q2G1M8   39 1.05405 0.903563  0.161558
Q2FXY4   38 1.02703 0.903563  0.161558
Q2FZ94   35 0.933333 -1.27278  0.943444
Q2FYI0   35 0.921053 -1.27278  0.943444
Q2FXT9   33 0.868421 -1.27278  0.943444
Q2G0D2   34 0.883117 -1.27278  0.943444
Q2FYB7   32 0.831169 -1.27278  0.943444
Q2FVN8   36 0.935065 -1.27278  0.943444
Q2FZ49   28 0.727273 -1.27278  0.943444
Q2FUW6   32 0.831169 -1.27278  0.943444
Q2G1P7   32 0.831169 -1.27278  0.943444
Q2FW70   34 0.871795 -1.27278  0.943444
Q2G0W1   36 0.923077 -1.27278  0.943444
Q2G024   35 0.897436 -1.27278  0.943444
Q2G1G8   37 0.948718 -1.27278  0.943444
Q2G1R9   34 0.871795 -1.27278  0.943444
O06446   34 0.871795 -1.27278  0.943444
Q2G1C9   37 0.948718 -1.27278  0.943444
Q2FXV8   34 0.860759 -1.27278  0.943444
Q2G0P5   30 0.759494 -1.27278  0.943444
Q2FV64   33 0.825 -1.27278  0.943444
Q2FV87   35 0.864198 -1.27278  0.943444
Q2G1K9   30 0.731707 -1.27278  0.943444
Q2G266   32 0.780488 -1.27278  0.943444
Q59801   34 0.819277 -1.27278  0.943444
Q2FXH2   31 0.746988 -1.27278  0.943444
Q53727   32 0.761905 -1.27278  0.943444
Q2G2Q0   28 0.666667 -1.27278  0.943444
Q2FZD8   30 0.705882 -1.27278  0.943444
Q2FYS4   29 0.682353 -1.27278  0.943444
Q2G1G2   39 0.917647 -1.27278  0.943444
Q2FXV9   29 0.674419 -1.27278  0.943444
Q2G0L4   15 0.348837 -1.27278  0.943444
Q2FXR8   36 0.837209 -1.27278  0.943444
Q2FYJ0   34 0.790698 -1.27278  0.943444
Q2FZS8   31 0.712644 -1.27278  0.943444
Q2FXN9   28 0.629213 -1.27278  0.943444
Q2FYM1   41 0.921348 -1.27278  0.943444
Q2FVZ5   31 0.696629 -1.27278  0.943444
Q2FVL8   29 0.644444 -1.27278  0.943444
Q2FZ40   33 0.733333 -1.27278  0.943444
Q2FYH5   31 0.681319 -1.27278  0.943444
Q2FXB3   30 0.645161 -1.27278  0.943444
Q2FYS9   38 0.8 -1.27278  0.943444
Q2G1Q4   32 0.673684 -1.27278  0.943444
Q2FVC3   31 0.652632 -1.27278  0.943444
Q2G046   33 0.6875 -1.27278  0.943444
Q2FWU3   21 0.4375 -1.27278  0.943444
Q2FZ72   36 0.75 -1.27278  0.943444
Q2FZ82   28 0.583333 -1.27278  0.943444
Q9F1K0   33 0.666667 -1.27278  0.943444
Q2FVV9   35 0.679612 -1.27278  0.943444
Q2FZT6   31 0.596154 -1.27278  0.943444
Q2FWU5   24 0.461538 -1.27278  0.943444
Q2FYC8   24 0.457143 -1.27278  0.943444
Q2FZK7   30 0.560748 -1.27278  0.943444
Q2G2C1   27 0.504673 -1.27278  0.943444
Q2FZT5   28 0.509091 -1.27278  0.943444
Q2G0R8   31 0.558559 -1.27278  0.943444
Q2FW95   27 0.486486 -1.27278  0.943444
Q2G0N5   28 0.486957 -1.27278  0.943444
P47768   29 0.495726 -1.27278  0.943444
Q2FXH4   23 0.389831 -1.27278  0.943444
Q2FVM1   35 0.59322 -1.27278  0.943444
```
