## Supplementary Data 3 for "Mining folded proteomes in the era of accurate structure prediction": PF14337.output

```
# cudaSaTabsearch LTYPE = T LORDER = F LSOLN = F
# QUERY ID = PF14337 
# DBFILE = ./tableaux.ascii.DB                                                             
Q2G0V6   0 0 -1.27278 0.943444
Q2G075   0 0 -1.27278 0.943444
Q2G083   0 0 -1.27278 0.943444
Q2FZN3   0 0 -1.27278 0.943444
Q2FY90   0 0 -1.27278 0.943444
Q2FX91   0 0 -1.27278 0.943444
Q2FX54   0 0 -1.27278 0.943444
Q2FYQ4   0 0 -1.27278 0.943444
Q2G284   0 0 -1.27278 0.943444
Q2G0S4   0 0 -1.27278 0.943444
Q2FWM3   0 0 -1.27278 0.943444
Q2FX81   0 0 -1.27278 0.943444
Q2FXC6   0 0 -1.27278 0.943444
Q2FWJ7   0 0 -1.27278 0.943444
Q2FYJ9   0 0 -1.27278 0.943444
Q2G2E6   0 0 -1.27278 0.943444
Q2FWV0   0 0 -1.27278 0.943444
Q2FZC3   0 0 -1.27278 0.943444
Q2FVH9   0 0 -1.27278 0.943444
Q2FXQ5   0 0 -1.27278 0.943444
Q2FZU4   0 0 -1.27278 0.943444
Q2FYF8   0 0 -1.27278 0.943444
Q2FUR4   0 0 -1.27278 0.943444
Q2FYI2   0 0 -1.27278 0.943444
Q2FYY2   0 0 -1.27278 0.943444
Q2FW58   0 0 -1.27278 0.943444
P0C7Z3   0 0 -1.27278 0.943444
Q2G0T2   0 0 -1.27278 0.943444
Q2G1G9   0 0 -1.27278 0.943444
Q2FVJ0   0 0 -1.27278 0.943444
Q2FZ80   0 0 -1.27278 0.943444
Q2G1R4   0 0 -1.27278 0.943444
Q2FW02   0 0 -1.27278 0.943444
Q2G1X3   0 0 -1.27278 0.943444
Q2FWW4   0 0 -1.27278 0.943444
Q2FZE1   0 0 -1.27278 0.943444
Q2FY31   0 0 -1.27278 0.943444
Q2G018   0 0 -1.27278 0.943444
Q2FZI0   0 0 -1.27278 0.943444
Q2FUZ7   0 0 -1.27278 0.943444
Q2G250   0 0 -1.27278 0.943444
Q2FWU8   0 0 -1.27278 0.943444
Q2FYX5   0 0 -1.27278 0.943444
Q2FZY2   0 0 -1.27278 0.943444
Q2FZX8   0 0 -1.27278 0.943444
Q2FUY8   0 0 -1.27278 0.943444
Q2FV73   0 0 -1.27278 0.943444
Q2G0C5   0 0 -1.27278 0.943444
Q2FZ52   0 0 -1.27278 0.943444
Q2FVK6   0 0 -1.27278 0.943444
Q2G0Z3   0 0 -1.27278 0.943444
Q2FZJ8   0 0 -1.27278 0.943444
Q2FY57   0 0 -1.27278 0.943444
Q2G0W3   0 0 -1.27278 0.943444
Q2G0I2   0 0 -1.27278 0.943444
Q2FYX1   0 0 -1.27278 0.943444
Q2G0H2   0 0 -1.27278 0.943444
Q2FWJ8   0 0 -1.27278 0.943444
Q2FWZ7   0 0 -1.27278 0.943444
Q2FV04   0 0 -1.27278 0.943444
Q2G0H6   0 0 -1.27278 0.943444
Q2G291   0 0 -1.27278 0.943444
Q2G1A7   0 0 -1.27278 0.943444
Q2FVS8   0 0 -1.27278 0.943444
Q2FZ26   0 0 -1.27278 0.943444
Q2FXJ3   0 0 -1.27278 0.943444
Q2G231   0 0 -1.27278 0.943444
Q2G2N0   0 0 -1.27278 0.943444
Q2G2I2   0 0 -1.27278 0.943444
Q2FYU3   0 0 -1.27278 0.943444
Q2FWY5   0 0 -1.27278 0.943444
Q2G2E3   0 0 -1.27278 0.943444
Q2FV09   0 0 -1.27278 0.943444
Q2FX72   0 0 -1.27278 0.943444
Q2FWA3   0 0 -1.27278 0.943444
Q2FWF2   0 0 -1.27278 0.943444
Q2G0E4   0 0 -1.27278 0.943444
Q2G251   0 0 -1.27278 0.943444
P0C818   0 0 -1.27278 0.943444
Q2FXQ2   0 0 -1.27278 0.943444
Q2FXD4   0 0 -1.27278 0.943444
Q2G014   0 0 -1.27278 0.943444
Q2FWI9   0 0 -1.27278 0.943444
Q2FX79   0 0 -1.27278 0.943444
Q2FVP7   0 0 -1.27278 0.943444
Q2FZN4   0 0 -1.27278 0.943444
Q2FWU6   0 0 -1.27278 0.943444
Q2G2Y1   0 0 -1.27278 0.943444
Q2FYF6   0 0 -1.27278 0.943444
Q2FXK0   0 0 -1.27278 0.943444
Q2FVI9   0 0 -1.27278 0.943444
Q2G246   0 0 -1.27278 0.943444
Q2G053   0 0 -1.27278 0.943444
Q2FWK8   0 0 -1.27278 0.943444
Q2FXL8   0 0 -1.27278 0.943444
Q2G0Q4   0 0 -1.27278 0.943444
Q2FVB7   0 0 -1.27278 0.943444
Q2FYD6   0 0 -1.27278 0.943444
Q2FXK9   0 0 -1.27278 0.943444
Q2FV78   0 0 -1.27278 0.943444
Q2FXG4   0 0 -1.27278 0.943444
Q2G0C8   0 0 -1.27278 0.943444
Q2FWU9   0 0 -1.27278 0.943444
Q2FUX2   0 0 -1.27278 0.943444
Q2FYI8   0 0 -1.27278 0.943444
Q2FXA1   0 0 -1.27278 0.943444
Q2FV49   0 0 -1.27278 0.943444
Q2G1S0   0 0 -1.27278 0.943444
Q2G0G0   0 0 -1.27278 0.943444
P0C805   0 0 -1.27278 0.943444
Q2FWV9   0 0 -1.27278 0.943444
Q2G152   0 0 -1.27278 0.943444
Q2FX48   0 0 -1.27278 0.943444
Q2FXS5   0 0 -1.27278 0.943444
Q2FWL4   0 0 -1.27278 0.943444
P0C7Y1   0 0 -1.27278 0.943444
Q2FXA2   0 0 -1.27278 0.943444
Q2FY96   0 0 -1.27278 0.943444
Q2FVJ3   0 0 -1.27278 0.943444
Q2FZ24   0 0 -1.27278 0.943444
Q2G1X4   0 0 -1.27278 0.943444
Q2FYM6   0 0 -1.27278 0.943444
Q2FWX6   0 0 -1.27278 0.943444
Q2G1D2   0 0 -1.27278 0.943444
Q2FWC0   0 0 -1.27278 0.943444
Q2FZG7   0 0 -1.27278 0.943444
Q2G2P1   0 0 -1.27278 0.943444
Q2G1M4   0 0 -1.27278 0.943444
Q2FX29   0 0 -1.27278 0.943444
Q2FUZ3   0 0 -1.27278 0.943444
Q2FVZ9   0 0 -1.27278 0.943444
Q2G2N3   0 0 -1.27278 0.943444
Q2G237   0 0 -1.27278 0.943444
Q2FXN5   0 0 -1.27278 0.943444
Q2FYP7   0 0 -1.27278 0.943444
Q2FWC8   0 0 -1.27278 0.943444
Q2G209   0 0 -1.27278 0.943444
Q2FXX7   0 0 -1.27278 0.943444
Q2FV05   0 0 -1.27278 0.943444
Q2FWM8   0 0 -1.27278 0.943444
Q2FV00   0 0 -1.27278 0.943444
Q2FZF2   0 0 -1.27278 0.943444
Q2FV80   0 0 -1.27278 0.943444
Q2FZZ7   0 0 -1.27278 0.943444
Q2FWH8   0 0 -1.27278 0.943444
Q2FVS5   0 0 -1.27278 0.943444
Q2FWY0   0 0 -1.27278 0.943444
Q2FZM3   0 0 -1.27278 0.943444
Q2FZW8   0 0 -1.27278 0.943444
Q2FVY7   0 0 -1.27278 0.943444
Q2FXJ1   0 0 -1.27278 0.943444
Q2G0T7   0 0 -1.27278 0.943444
Q2FW40   0 0 -1.27278 0.943444
Q2FYU9   0 0 -1.27278 0.943444
Q2FUR0   0 0 -1.27278 0.943444
Q2G215   0 0 -1.27278 0.943444
Q2G169   0 0 -1.27278 0.943444
Q2G034   0 0 -1.27278 0.943444
Q2FUV8   2 0.25 -1.27278 0.943444
Q2FW44   2 0.25 -1.27278 0.943444
Q2FYJ8   0 0 -1.27278 0.943444
Q2FVR6   1 0.125 -1.27278 0.943444
Q2G183   1 0.125 -1.27278 0.943444
Q2G0S1   2 0.25 -1.27278 0.943444
Q2FX83   0 0 -1.27278 0.943444
Q2FYF7   1 0.125 -1.27278 0.943444
Q2G166   2 0.25 -1.27278 0.943444
Q2FX20   2 0.25 -1.27278 0.943444
Q2G020   2 0.25 -1.27278 0.943444
Q2FVC0   1 0.125 -1.27278 0.943444
Q2FVD1   0 0 -1.27278 0.943444
Q2FWH1   1 0.125 -1.27278 0.943444
Q2FYX2   2 0.25 -1.27278 0.943444
Q2FZB5   2 0.25 -1.27278 0.943444
Q2G0G8   2 0.25 -1.27278 0.943444
P0A0I4   1 0.125 -1.27278 0.943444
Q2G2C6   2 0.25 -1.27278 0.943444
Q2FVB1   2 0.25 -1.27278 0.943444
Q2FYN1   2 0.25 -1.27278 0.943444
Q2FV79   2 0.25 -1.27278 0.943444
Q2FVU9   2 0.25 -1.27278 0.943444
Q2G0W5   1 0.125 -1.27278 0.943444
Q2FW60   2 0.25 -1.27278 0.943444
Q2G269   2 0.25 -1.27278 0.943444
Q2FZS1   2 0.25 -1.27278 0.943444
Q2G1Y3   2 0.25 -1.27278 0.943444
Q2FWA4   2 0.25 -1.27278 0.943444
Q2G0C0   2 0.25 -1.27278 0.943444
Q2G2J6   0 0 -1.27278 0.943444
Q2G1R2   2 0.25 -1.27278 0.943444
Q2FXY8   2 0.25 -1.27278 0.943444
Q2FYL2   2 0.25 -1.27278 0.943444
Q2FYS3   0 0 -1.27278 0.943444
Q2FXS0   2 0.25 -1.27278 0.943444
Q2FWA7   0 0 -1.27278 0.943444
Q2FWV8   2 0.25 -1.27278 0.943444
Q2G279   2 0.25 -1.27278 0.943444
Q2FYB5   1 0.125 -1.27278 0.943444
Q2G175   2 0.25 -1.27278 0.943444
Q2FZ07   2 0.25 -1.27278 0.943444
Q2FVG7   2 0.25 -1.27278 0.943444
Q2G2P3   1 0.125 -1.27278 0.943444
Q2FZA3   2 0.25 -1.27278 0.943444
Q2FYE1   1 0.125 -1.27278 0.943444
Q2G2F8   0 0 -1.27278 0.943444
Q2FWS8   0 0 -1.27278 0.943444
Q2FXD8   2 0.25 -1.27278 0.943444
Q2FX46   2 0.25 -1.27278 0.943444
Q2FYB4   2 0.25 -1.27278 0.943444
Q2FYC0   1 0.125 -1.27278 0.943444
Q2FUY5   2 0.25 -1.27278 0.943444
Q2FYF2   0 0 -1.27278 0.943444
Q2G0R4   0 0 -1.27278 0.943444
Q2G1L1   2 0.25 -1.27278 0.943444
Q2FYB0   2 0.25 -1.27278 0.943444
Q2FWW5   2 0.25 -1.27278 0.943444
Q2FX04   2 0.25 -1.27278 0.943444
Q2FV33   2 0.25 -1.27278 0.943444
Q2FUX6   2 0.25 -1.27278 0.943444
Q2FVP5   0 0 -1.27278 0.943444
Q2G0W7   2 0.25 -1.27278 0.943444
Q2FXV1   2 0.25 -1.27278 0.943444
Q2G096   1 0.125 -1.27278 0.943444
Q2FV68   1 0.125 -1.27278 0.943444
Q2FVY6   1 0.125 -1.27278 0.943444
Q2FYY0   0 0 -1.27278 0.943444
Q2G005   2 0.25 -1.27278 0.943444
Q2G2B4   2 0.25 -1.27278 0.943444
Q2FVZ7   2 0.25 -1.27278 0.943444
Q2FW55   2 0.25 -1.27278 0.943444
Q2FV92   2 0.25 -1.27278 0.943444
Q2FYV9   2 0.25 -1.27278 0.943444
Q2FW74   2 0.25 -1.27278 0.943444
Q2FVK9   2 0.25 -1.27278 0.943444
Q2FZA4   2 0.25 -1.27278 0.943444
Q2FV25   0 0 -1.27278 0.943444
Q2FYG8   2 0.25 -1.27278 0.943444
Q2G216   1 0.125 -1.27278 0.943444
Q2FZ69   2 0.25 -1.27278 0.943444
Q2FV97   2 0.25 -1.27278 0.943444
Q2FZ95   0 0 -1.27278 0.943444
Q2FZN8   2 0.25 -1.27278 0.943444
Q2FZG2   2 0.25 -1.27278 0.943444
Q2G259   2 0.25 -1.27278 0.943444
Q2FYB6   2 0.25 -1.27278 0.943444
Q2FZD1   1 0.125 -1.27278 0.943444
Q2FYT6   2 0.25 -1.27278 0.943444
Q2G0Y2   2 0.25 -1.27278 0.943444
Q2FWZ1   2 0.25 -1.27278 0.943444
Q2FVC8   2 0.25 -1.27278 0.943444
Q2G2H1   2 0.25 -1.27278 0.943444
Q2FY47   2 0.25 -1.27278 0.943444
Q2FX78   2 0.25 -1.27278 0.943444
Q2FX47   1 0.125 -1.27278 0.943444
Q2FZA7   1 0.125 -1.27278 0.943444
Q2FV32   2 0.25 -1.27278 0.943444
Q2FYE6   0 0 -1.27278 0.943444
Q2FZ41   1 0.125 -1.27278 0.943444
Q2FYG3   2 0.25 -1.27278 0.943444
Q2FX01   2 0.25 -1.27278 0.943444
Q2FXU6   2 0.25 -1.27278 0.943444
Q2FYL7   1 0.125 -1.27278 0.943444
Q2FWQ3   2 0.25 -1.27278 0.943444
Q2FZY9   2 0.25 -1.27278 0.943444
Q2FV50   2 0.25 -1.27278 0.943444
Q2FUY7   2 0.25 -1.27278 0.943444
Q2FXP6   2 0.25 -1.27278 0.943444
Q2G1S9   2 0.25 -1.27278 0.943444
Q2FX18   2 0.25 -1.27278 0.943444
Q2FYU0   0 0 -1.27278 0.943444
Q2FXZ7   4 0.470588 -1.27278 0.943444
Q2G051   3 0.352941 -1.27278 0.943444
Q2FWS3   4 0.470588 -1.27278 0.943444
Q2FW14   5 0.588235 -1.27278 0.943444
Q2FYD7   5 0.588235 -1.27278 0.943444
Q9RQP8   3 0.352941 -1.27278 0.943444
Q2FZK2   4 0.470588 -1.27278 0.943444
Q2FWI7   4 0.470588 -1.27278 0.943444
Q2G182   3 0.352941 -1.27278 0.943444
Q2FYT7   4 0.470588 -1.27278 0.943444
Q2FV46   5 0.588235 -1.27278 0.943444
Q2FY58   2 0.235294 -1.27278 0.943444
Q2FX06   2 0.235294 -1.27278 0.943444
Q2FZH0   4 0.470588 -1.27278 0.943444
Q2FUZ4   6 0.705882 -1.27278 0.943444
Q2G102   3 0.352941 -1.27278 0.943444
Q2G1R8   3 0.352941 -1.27278 0.943444
Q2G2J1   6 0.705882 -1.27278 0.943444
Q2FX71   4 0.470588 -1.27278 0.943444
Q2FUZ5   2 0.235294 -1.27278 0.943444
Q2FYP5   1 0.117647 -1.27278 0.943444
Q2G048   0 0 -1.27278 0.943444
Q2FUQ0   4 0.470588 -1.27278 0.943444
Q2FWS7   5 0.588235 -1.27278 0.943444
Q2FV65   1 0.117647 -1.27278 0.943444
Q2G125   2 0.235294 -1.27278 0.943444
Q2FYT2   6 0.705882 -1.27278 0.943444
Q2FVH7   2 0.235294 -1.27278 0.943444
Q2G127   4 0.470588 -1.27278 0.943444
Q2FYI5   2 0.235294 -1.27278 0.943444
Q2FYX4   5 0.588235 -1.27278 0.943444
Q2G0M3   4 0.470588 -1.27278 0.943444
Q2FW87   4 0.470588 -1.27278 0.943444
Q2G211   1 0.117647 -1.27278 0.943444
Q2FXR5   3 0.352941 -1.27278 0.943444
Q2FWR5   4 0.470588 -1.27278 0.943444
Q2FYD5   4 0.470588 -1.27278 0.943444
Q2FY94   2 0.235294 -1.27278 0.943444
Q2G2W8   2 0.235294 -1.27278 0.943444
Q2FZL9   6 0.705882 -1.27278 0.943444
Q2FYT9   3 0.352941 -1.27278 0.943444
Q2FX44   4 0.470588 -1.27278 0.943444
Q2FXB2   2 0.235294 -1.27278 0.943444
Q2FVF6   4 0.470588 -1.27278 0.943444
Q2G2F6   2 0.235294 -1.27278 0.943444
Q2G2C3   3 0.352941 -1.27278 0.943444
Q2FYA5   4 0.470588 -1.27278 0.943444
Q2FYB1   5 0.588235 -1.27278 0.943444
Q2G011   3 0.352941 -1.27278 0.943444
Q2FV29   2 0.235294 -1.27278 0.943444
Q2FVW1   3 0.352941 -1.27278 0.943444
Q2FYA4   4 0.470588 -1.27278 0.943444
Q2FY26   4 0.470588 -1.27278 0.943444
Q2FXC1   4 0.470588 -1.27278 0.943444
Q2G2T0   4 0.470588 -1.27278 0.943444
Q2FY62   2 0.235294 -1.27278 0.943444
Q2G2K4   3 0.352941 -1.27278 0.943444
Q2FW65   4 0.470588 -1.27278 0.943444
Q2FY05   6 0.705882 -1.27278 0.943444
Q2FV96   3 0.352941 -1.27278 0.943444
Q2G1S7   2 0.235294 -1.27278 0.943444
Q2FWS9   4 0.470588 -1.27278 0.943444
Q2G180   5 0.588235 -1.27278 0.943444
Q2G0L6   3 0.352941 -1.27278 0.943444
Q2G189   2 0.235294 -1.27278 0.943444
Q2FYD9   0 0 -1.27278 0.943444
Q2FWM6   1 0.117647 -1.27278 0.943444
Q2FXA6   2 0.235294 -1.27278 0.943444
Q2G0U8   3 0.352941 -1.27278 0.943444
Q2FXD9   2 0.235294 -1.27278 0.943444
Q2FWF9   0 0 -1.27278 0.943444
Q2FXS3   4 0.470588 -1.27278 0.943444
Q2FXX6   3 0.352941 -1.27278 0.943444
Q2FWU2   4 0.470588 -1.27278 0.943444
Q2FXD5   5 0.588235 -1.27278 0.943444
Q2FZK8   4 0.470588 -1.27278 0.943444
Q2FV15   3 0.352941 -1.27278 0.943444
Q2FZZ5   6 0.705882 -1.27278 0.943444
Q2FW48   4 0.470588 -1.27278 0.943444
Q2FYB3   3 0.352941 -1.27278 0.943444
Q2FWT5   4 0.470588 -1.27278 0.943444
Q2FVH4   2 0.235294 -1.27278 0.943444
Q2FWP4   3 0.352941 -1.27278 0.943444
Q2FYX9   5 0.588235 -1.27278 0.943444
Q2G1U7   1 0.117647 -1.27278 0.943444
Q2FXY6   3 0.352941 -1.27278 0.943444
Q2FYT1   3 0.352941 -1.27278 0.943444
Q2G244   4 0.470588 -1.27278 0.943444
Q2FX30   1 0.117647 -1.27278 0.943444
Q2FVZ3   2 0.235294 -1.27278 0.943444
Q2FWP5   6 0.705882 -1.27278 0.943444
Q2FX41   4 0.470588 -1.27278 0.943444
Q2G2R5   2 0.235294 -1.27278 0.943444
Q2G2S3   8 0.888889 -1.27278 0.943444
Q2G004   3 0.333333 -1.27278 0.943444
Q2FWV1   6 0.666667 -1.27278 0.943444
Q2G003   8 0.888889 -1.27278 0.943444
Q2FZV3   3 0.333333 -1.27278 0.943444
Q2G026   9 1 0.903563 0.161558
Q2FXG7   1 0.111111 -1.27278 0.943444
Q2FYL8   2 0.222222 -1.27278 0.943444
Q2FZB6   1 0.111111 -1.27278 0.943444
Q2FZE4   7 0.777778 -1.27278 0.943444
Q2FX11   7 0.777778 -1.27278 0.943444
Q2G0Y3   8 0.888889 -1.27278 0.943444
Q2FZW7   1 0.111111 -1.27278 0.943444
Q2FX21   11 1.22222 0.903563 0.161558
Q2G092   12 1.33333 0.903563 0.161558
Q2FZB7   3 0.333333 -1.27278 0.943444
Q2G0J9   11 1.22222 0.903563 0.161558
Q2G1X2   3 0.333333 -1.27278 0.943444
Q2FZD6   8 0.888889 -1.27278 0.943444
Q2FW67   5 0.555556 -1.27278 0.943444
Q2G111   8 0.888889 -1.27278 0.943444
Q2G2Y4   3 0.333333 -1.27278 0.943444
Q2FY38   4 0.444444 -1.27278 0.943444
Q2FWJ0   6 0.666667 -1.27278 0.943444
Q2G2T5   5 0.555556 -1.27278 0.943444
Q2FVG6   3 0.333333 -1.27278 0.943444
Q2G1V8   7 0.777778 -1.27278 0.943444
Q2G1L0   4 0.444444 -1.27278 0.943444
Q2FXD6   8 0.888889 -1.27278 0.943444
P0C948   4 0.444444 -1.27278 0.943444
Q2G1M2   9 1 0.903563 0.161558
Q2FVW8   4 0.444444 -1.27278 0.943444
Q2FX24   3 0.333333 -1.27278 0.943444
Q2FWS4   8 0.888889 -1.27278 0.943444
Q2FYQ3   3 0.333333 -1.27278 0.943444
Q2G254   6 0.666667 -1.27278 0.943444
Q2FWB4   2 0.222222 -1.27278 0.943444
Q2FUP8   6 0.666667 -1.27278 0.943444
Q2FZC2   4 0.444444 -1.27278 0.943444
Q2FYE4   6 0.666667 -1.27278 0.943444
Q2FWS2   4 0.444444 -1.27278 0.943444
Q2FY03   7 0.777778 -1.27278 0.943444
Q2FVS6   6 0.666667 -1.27278 0.943444
Q2FXV2   2 0.222222 -1.27278 0.943444
Q2G2L6   2 0.222222 -1.27278 0.943444
Q2G2I5   4 0.444444 -1.27278 0.943444
Q2FYA2   4 0.444444 -1.27278 0.943444
Q2FWV7   3 0.333333 -1.27278 0.943444
Q2FXE7   5 0.555556 -1.27278 0.943444
Q2G0J6   4 0.444444 -1.27278 0.943444
Q2FUU4   11 1.22222 0.903563 0.161558
Q2FVJ4   4 0.444444 -1.27278 0.943444
Q2FZM9   3 0.333333 -1.27278 0.943444
Q2FZ51   6 0.666667 -1.27278 0.943444
Q2FY22   6 0.666667 -1.27278 0.943444
Q2G2Q1   5 0.555556 -1.27278 0.943444
Q2G109   5 0.555556 -1.27278 0.943444
Q2G1D6   7 0.777778 -1.27278 0.943444
Q2FVC9   4 0.444444 -1.27278 0.943444
Q2G2R6   9 1 0.903563 0.161558
Q2FZ85   7 0.777778 -1.27278 0.943444
Q2FVK4   9 1 0.903563 0.161558
Q2G1V9   4 0.444444 -1.27278 0.943444
Q2G2H6   4 0.444444 -1.27278 0.943444
Q2FWS6   9 1 0.903563 0.161558
Q2FZW4   7 0.777778 -1.27278 0.943444
Q2G1M3   4 0.444444 -1.27278 0.943444
Q2G1M0   8 0.888889 -1.27278 0.943444
Q2G1Y9   7 0.777778 -1.27278 0.943444
Q2FX45   4 0.444444 -1.27278 0.943444
Q2FWP8   3 0.333333 -1.27278 0.943444
Q2FYP4   7 0.777778 -1.27278 0.943444
Q2FYL1   6 0.666667 -1.27278 0.943444
Q2G1L4   6 0.666667 -1.27278 0.943444
Q2FUQ7   6 0.666667 -1.27278 0.943444
Q2G247   1 0.111111 -1.27278 0.943444
Q2FVV0   6 0.666667 -1.27278 0.943444
Q2FYU6   5 0.555556 -1.27278 0.943444
Q2G2N6   8 0.888889 -1.27278 0.943444
Q2FXC9   4 0.444444 -1.27278 0.943444
Q2FX42   6 0.666667 -1.27278 0.943444
Q2FX26   8 0.888889 -1.27278 0.943444
Q2FWF3   2 0.222222 -1.27278 0.943444
Q2FZY1   4 0.444444 -1.27278 0.943444
Q2FW15   5 0.526316 -1.27278 0.943444
P0A0G2   12 1.26316 0.903563 0.161558
Q2G2G5   6 0.631579 -1.27278 0.943444
Q2FY39   7 0.736842 -1.27278 0.943444
Q2G0B5   7 0.736842 -1.27278 0.943444
Q2FZI1   10 1.05263 0.903563 0.161558
Q2FUQ6   10 1.05263 0.903563 0.161558
Q2FVR5   10 1.05263 0.903563 0.161558
Q2G2W6   8 0.842105 -1.27278 0.943444
Q2FZR8   7 0.736842 -1.27278 0.943444
Q2FVY8   8 0.842105 -1.27278 0.943444
Q2FZ60   5 0.526316 -1.27278 0.943444
Q2FV82   10 1.05263 0.903563 0.161558
Q2FX23   9 0.947368 -1.27278 0.943444
Q2G1G3   6 0.631579 -1.27278 0.943444
P68805   4 0.421053 -1.27278 0.943444
Q2FVL0   7 0.736842 -1.27278 0.943444
Q2G2J0   5 0.526316 -1.27278 0.943444
Q2FZF1   6 0.631579 -1.27278 0.943444
Q2FXU9   9 0.947368 -1.27278 0.943444
Q2G1A2   8 0.842105 -1.27278 0.943444
Q2G1C3   8 0.842105 -1.27278 0.943444
Q2G1D4   6 0.631579 -1.27278 0.943444
Q2G0A8   5 0.526316 -1.27278 0.943444
Q2FVC7   4 0.421053 -1.27278 0.943444
Q2G133   9 0.947368 -1.27278 0.943444
Q2FY86   11 1.15789 0.903563 0.161558
Q2FX92   14 1.47368 0.903563 0.161558
Q2FW47   2 0.210526 -1.27278 0.943444
Q2G1T9   4 0.421053 -1.27278 0.943444
Q2FVU8   4 0.421053 -1.27278 0.943444
Q2FVD7   12 1.26316 0.903563 0.161558
Q2FX55   4 0.421053 -1.27278 0.943444
Q2FVD3   7 0.736842 -1.27278 0.943444
Q2G2B5   3 0.315789 -1.27278 0.943444
Q2FWV6   5 0.526316 -1.27278 0.943444
Q2FW29   5 0.526316 -1.27278 0.943444
Q2G0W6   2 0.210526 -1.27278 0.943444
Q2FVD2   7 0.736842 -1.27278 0.943444
Q2FWR8   3 0.315789 -1.27278 0.943444
Q2FXA0   9 0.947368 -1.27278 0.943444
Q2FZB4   7 0.736842 -1.27278 0.943444
Q2FX37   4 0.421053 -1.27278 0.943444
Q2FX13   3 0.315789 -1.27278 0.943444
Q2FWD8   3 0.315789 -1.27278 0.943444
Q2G108   6 0.631579 -1.27278 0.943444
Q2G2V4   6 0.631579 -1.27278 0.943444
Q2FZW2   10 1.05263 0.903563 0.161558
Q2FYY4   6 0.631579 -1.27278 0.943444
Q2FYB8   4 0.421053 -1.27278 0.943444
Q2FWC2   8 0.842105 -1.27278 0.943444
Q2FYE8   6 0.631579 -1.27278 0.943444
Q2FXK5   8 0.842105 -1.27278 0.943444
Q2FWT0   7 0.736842 -1.27278 0.943444
Q2FW19   6 0.631579 -1.27278 0.943444
Q2G100   6 0.631579 -1.27278 0.943444
Q2FYY3   7 0.736842 -1.27278 0.943444
Q2FZ01   8 0.842105 -1.27278 0.943444
Q2FYY1   7 0.736842 -1.27278 0.943444
Q2G103   9 0.947368 -1.27278 0.943444
Q2FV12   8 0.842105 -1.27278 0.943444
Q2FWQ1   13 1.36842 0.903563 0.161558
Q2FYY5   6 0.631579 -1.27278 0.943444
Q2G207   5 0.526316 -1.27278 0.943444
Q2G1Y8   11 1.15789 0.903563 0.161558
Q2FWZ8   6 0.631579 -1.27278 0.943444
Q2G0Z8   6 0.631579 -1.27278 0.943444
Q2G2F7   8 0.842105 -1.27278 0.943444
Q2FYH9   5 0.526316 -1.27278 0.943444
Q2FWB7   8 0.842105 -1.27278 0.943444
Q2FYN2   5 0.5 -1.27278 0.943444
Q2FVQ6   11 1.1 0.903563 0.161558
Q2FWX3   5 0.5 -1.27278 0.943444
Q2G187   5 0.5 -1.27278 0.943444
Q2FW05   7 0.7 -1.27278 0.943444
Q2FYC3   10 1 0.903563 0.161558
Q2FZJ2   14 1.4 0.903563 0.161558
Q2G0D6   7 0.7 -1.27278 0.943444
Q2FWP7   8 0.8 -1.27278 0.943444
Q2FX31   17 1.7 0.903563 0.161558
Q2FVZ6   3 0.3 -1.27278 0.943444
Q2G2A2   13 1.3 0.903563 0.161558
Q2FWQ8   3 0.3 -1.27278 0.943444
Q2FVM9   6 0.6 -1.27278 0.943444
Q2FYD1   13 1.3 0.903563 0.161558
Q2FYN3   7 0.7 -1.27278 0.943444
Q2FYI3   8 0.8 -1.27278 0.943444
Q2G022   8 0.8 -1.27278 0.943444
Q2G1Q3   9 0.9 -1.27278 0.943444
Q2FX58   8 0.8 -1.27278 0.943444
Q2G2V1   10 1 0.903563 0.161558
Q2FVV5   9 0.9 -1.27278 0.943444
Q2FZC0   10 1 0.903563 0.161558
Q2FV63   17 1.7 0.903563 0.161558
Q2FWG9   6 0.6 -1.27278 0.943444
Q2FZA5   7 0.7 -1.27278 0.943444
Q2FX60   18 1.8 0.903563 0.161558
Q2G2I8   12 1.2 0.903563 0.161558
Q2G2Y5   11 1.1 0.903563 0.161558
Q2G2Y2   9 0.9 -1.27278 0.943444
Q2FWA6   10 1 0.903563 0.161558
Q2FWL8   17 1.7 0.903563 0.161558
Q2FY95   10 1 0.903563 0.161558
Q2FYC5   12 1.2 0.903563 0.161558
Q2FV43   6 0.6 -1.27278 0.943444
Q2FVU0   11 1.1 0.903563 0.161558
Q2FZG5   6 0.6 -1.27278 0.943444
Q2G2H9   8 0.8 -1.27278 0.943444
Q2G1D1   8 0.8 -1.27278 0.943444
Q2FWU7   9 0.9 -1.27278 0.943444
P60647   7 0.7 -1.27278 0.943444
Q2FUR7   11 1.1 0.903563 0.161558
Q2FWQ2   13 1.3 0.903563 0.161558
Q2G2M4   12 1.2 0.903563 0.161558
Q2G104   10 1 0.903563 0.161558
Q2FX76   4 0.4 -1.27278 0.943444
Q2G2Q4   10 1 0.903563 0.161558
Q2FXQ1   6 0.6 -1.27278 0.943444
Q2FX80   7 0.7 -1.27278 0.943444
Q2FZN6   4 0.4 -1.27278 0.943444
Q2G009   5 0.5 -1.27278 0.943444
Q2G021   11 1.1 0.903563 0.161558
Q2FWH0   19 1.9 0.903563 0.161558
Q2FXQ0   10 1 0.903563 0.161558
Q2FX64   8 0.8 -1.27278 0.943444
Q2FY98   6 0.6 -1.27278 0.943444
Q2FWK5   20 2 3.07991 0.0107511
Q2FYK1   7 0.7 -1.27278 0.943444
Q2FXF0   11 1.1 0.903563 0.161558
Q2FY70   13 1.3 0.903563 0.161558
Q2G114   11 1.1 0.903563 0.161558
Q2FX38   8 0.8 -1.27278 0.943444
Q2FUP9   8 0.8 -1.27278 0.943444
Q2FVV3   6 0.6 -1.27278 0.943444
Q2G113   17 1.7 0.903563 0.161558
Q2FWB2   9 0.9 -1.27278 0.943444
Q2FWT6   10 1 0.903563 0.161558
Q2FW28   8 0.8 -1.27278 0.943444
Q2FUQ9   5 0.5 -1.27278 0.943444
Q2FY00   7 0.7 -1.27278 0.943444
Q2G040   5 0.5 -1.27278 0.943444
Q2FX35   10 1 0.903563 0.161558
Q2FYW9   6 0.571429 -1.27278 0.943444
Q2G2N8   10 0.952381 -1.27278 0.943444
Q2G1V7   16 1.52381 0.903563 0.161558
Q2G0C3   10 0.952381 -1.27278 0.943444
Q2FVW0   8 0.761905 -1.27278 0.943444
Q2FUS4   15 1.42857 0.903563 0.161558
Q2FVP6   6 0.571429 -1.27278 0.943444
Q2FZK1   8 0.761905 -1.27278 0.943444
Q2FXY2   16 1.52381 0.903563 0.161558
Q2FYX3   16 1.52381 0.903563 0.161558
Q2FZ86   14 1.33333 0.903563 0.161558
Q2FUV7   7 0.666667 -1.27278 0.943444
Q2FX70   7 0.666667 -1.27278 0.943444
Q2G1Y1   17 1.61905 0.903563 0.161558
Q2FVT9   10 0.952381 -1.27278 0.943444
Q2G2K3   13 1.2381 0.903563 0.161558
P72358   9 0.857143 -1.27278 0.943444
Q2G192   10 0.952381 -1.27278 0.943444
Q2FYX6   12 1.14286 0.903563 0.161558
Q2FXW0   8 0.761905 -1.27278 0.943444
Q2G202   11 1.04762 0.903563 0.161558
Q2FYW7   4 0.380952 -1.27278 0.943444
Q2G2M0   5 0.47619 -1.27278 0.943444
Q2FXT7   6 0.571429 -1.27278 0.943444
Q2FX59   9 0.857143 -1.27278 0.943444
Q2G0X2   9 0.857143 -1.27278 0.943444
Q2FWR6   11 1.04762 0.903563 0.161558
Q2FW22   22 2.09524 3.07991 0.0107511
Q2FZH4   15 1.42857 0.903563 0.161558
Q2FYZ1   6 0.571429 -1.27278 0.943444
Q2G2W7   23 2.19048 3.07991 0.0107511
Q2G2I4   16 1.52381 0.903563 0.161558
Q2FZP5   18 1.71429 0.903563 0.161558
Q2FWQ7   17 1.61905 0.903563 0.161558
Q2G1W9   9 0.857143 -1.27278 0.943444
Q2FWF7   8 0.761905 -1.27278 0.943444
Q2FYM9   21 2 3.07991 0.0107511
Q2FXV0   15 1.42857 0.903563 0.161558
Q2FWW2   13 1.2381 0.903563 0.161558
Q2FVS2   9 0.857143 -1.27278 0.943444
Q2G007   15 1.42857 0.903563 0.161558
Q2FYA7   17 1.61905 0.903563 0.161558
Q2G0K0   14 1.33333 0.903563 0.161558
Q2FXS9   18 1.71429 0.903563 0.161558
Q2G249   15 1.42857 0.903563 0.161558
Q2G008   9 0.857143 -1.27278 0.943444
Q2FZD5   13 1.2381 0.903563 0.161558
Q2FZG0   7 0.666667 -1.27278 0.943444
Q2FX28   14 1.33333 0.903563 0.161558
Q2FXI4   13 1.2381 0.903563 0.161558
Q2G176   10 0.952381 -1.27278 0.943444
Q2G116   7 0.666667 -1.27278 0.943444
Q2FXF2   12 1.14286 0.903563 0.161558
Q2G260   10 0.952381 -1.27278 0.943444
Q2G213   6 0.571429 -1.27278 0.943444
Q2G173   12 1.14286 0.903563 0.161558
Q2FV71   13 1.2381 0.903563 0.161558
Q2FWY8   10 0.952381 -1.27278 0.943444
Q2FWN3   6 0.571429 -1.27278 0.943444
Q2FYD4   11 1.04762 0.903563 0.161558
Q2FVQ2   12 1.14286 0.903563 0.161558
Q2FVK0   13 1.2381 0.903563 0.161558
Q2G285   12 1.14286 0.903563 0.161558
Q2FZH6   25 2.38095 3.07991 0.0107511
Q2FZX1   8 0.761905 -1.27278 0.943444
Q2FZ83   4 0.380952 -1.27278 0.943444
Q2G0S9   10 0.952381 -1.27278 0.943444
Q2FZH7   12 1.14286 0.903563 0.161558
Q2FZT3   10 0.952381 -1.27278 0.943444
Q2FX57   12 1.09091 0.903563 0.161558
Q2G0B9   17 1.54545 0.903563 0.161558
Q2FY28   21 1.90909 0.903563 0.161558
Q2G0R5   18 1.63636 0.903563 0.161558
Q2FZG8   8 0.727273 -1.27278 0.943444
Q2G1X1   8 0.727273 -1.27278 0.943444
Q2FX93   11 1 0.903563 0.161558
Q2FYU5   11 1 0.903563 0.161558
Q2FWR9   18 1.63636 0.903563 0.161558
Q2FWS0   17 1.54545 0.903563 0.161558
Q2G0P4   12 1.09091 0.903563 0.161558
Q2FX50   14 1.27273 0.903563 0.161558
Q2FZV0   8 0.727273 -1.27278 0.943444
Q2G0S5   11 1 0.903563 0.161558
Q2FY25   16 1.45455 0.903563 0.161558
Q2FXG6   10 0.909091 -1.27278 0.943444
Q2FZJ7   11 1 0.903563 0.161558
Q2G0U7   17 1.54545 0.903563 0.161558
Q2FZV2   14 1.27273 0.903563 0.161558
Q2FWT8   23 2.09091 3.07991 0.0107511
Q2G0D1   21 1.90909 0.903563 0.161558
Q2FVW5   13 1.18182 0.903563 0.161558
Q2FY97   20 1.81818 0.903563 0.161558
Q2FXF3   15 1.36364 0.903563 0.161558
Q2G063   10 0.909091 -1.27278 0.943444
Q2G0U5   13 1.18182 0.903563 0.161558
Q2G2B1   17 1.54545 0.903563 0.161558
Q2FVE3   9 0.818182 -1.27278 0.943444
Q2FZW1   21 1.90909 0.903563 0.161558
Q2FYK2   19 1.72727 0.903563 0.161558
Q2FXW2   8 0.727273 -1.27278 0.943444
Q9F0R1   22 2 3.07991 0.0107511
Q2FZG3   15 1.36364 0.903563 0.161558
Q2G2K0   20 1.81818 0.903563 0.161558
Q2FVN4   10 0.909091 -1.27278 0.943444
Q2FYV0   13 1.18182 0.903563 0.161558
Q2G0A5   8 0.727273 -1.27278 0.943444
Q2FZ03   23 2.09091 3.07991 0.0107511
Q2G1I8   9 0.818182 -1.27278 0.943444
Q2FYX8   14 1.27273 0.903563 0.161558
Q2FV18   13 1.18182 0.903563 0.161558
Q2FYI7   11 1 0.903563 0.161558
Q2G0K1   16 1.45455 0.903563 0.161558
Q2G2U9   20 1.81818 0.903563 0.161558
Q2FW31   15 1.36364 0.903563 0.161558
Q2FVB5   16 1.45455 0.903563 0.161558
Q2FVI8   9 0.818182 -1.27278 0.943444
Q2FZT0   15 1.36364 0.903563 0.161558
P48860   20 1.81818 0.903563 0.161558
Q2FYC1   17 1.54545 0.903563 0.161558
Q2G286   12 1.09091 0.903563 0.161558
Q2FXD3   13 1.18182 0.903563 0.161558
Q2G027   9 0.818182 -1.27278 0.943444
Q2G0T4   17 1.54545 0.903563 0.161558
Q2FZJ5   14 1.27273 0.903563 0.161558
Q2FW10   6 0.545455 -1.27278 0.943444
Q2FY91   14 1.27273 0.903563 0.161558
Q2FVP0   20 1.81818 0.903563 0.161558
P60070   14 1.27273 0.903563 0.161558
Q2FWU1   12 1.09091 0.903563 0.161558
Q2FYA3   8 0.727273 -1.27278 0.943444
Q2G0V8   13 1.18182 0.903563 0.161558
Q2G0Z2   14 1.27273 0.903563 0.161558
Q2FZ47   9 0.818182 -1.27278 0.943444
Q2G0V9   10 0.909091 -1.27278 0.943444
Q2FZE2   24 2.18182 3.07991 0.0107511
Q2FWB0   18 1.63636 0.903563 0.161558
Q2G1J1   14 1.27273 0.903563 0.161558
Q2FYQ1   8 0.727273 -1.27278 0.943444
Q2FZ45   15 1.36364 0.903563 0.161558
Q2FYW5   16 1.45455 0.903563 0.161558
Q2G1A0   10 0.909091 -1.27278 0.943444
Q2FZB9   13 1.18182 0.903563 0.161558
Q2FZX2   19 1.72727 0.903563 0.161558
Q2FZY4   23 2.09091 3.07991 0.0107511
Q2FW56   10 0.909091 -1.27278 0.943444
P0A0G6   14 1.27273 0.903563 0.161558
Q2FW80   9 0.818182 -1.27278 0.943444
Q2G2S4   10 0.909091 -1.27278 0.943444
Q2G2H0   10 0.909091 -1.27278 0.943444
Q2G2E1   10 0.909091 -1.27278 0.943444
Q2G0I5   18 1.63636 0.903563 0.161558
Q2FWW6   16 1.45455 0.903563 0.161558
Q2G112   8 0.727273 -1.27278 0.943444
Q2G214   14 1.27273 0.903563 0.161558
Q2FYG2   13 1.18182 0.903563 0.161558
Q2G0J5   10 0.909091 -1.27278 0.943444
Q2FX27   16 1.45455 0.903563 0.161558
Q2FWV5   15 1.36364 0.903563 0.161558
Q2FX40   17 1.54545 0.903563 0.161558
Q2FZM5   6 0.545455 -1.27278 0.943444
Q2FXH8   12 1.09091 0.903563 0.161558
Q2FWS5   17 1.54545 0.903563 0.161558
Q2FW13   20 1.73913 0.903563 0.161558
Q2FY93   20 1.73913 0.903563 0.161558
Q2FZM8   20 1.73913 0.903563 0.161558
Q2FZV4   14 1.21739 0.903563 0.161558
Q2FVD4   15 1.30435 0.903563 0.161558
Q2G0J3   13 1.13043 0.903563 0.161558
Q2FX61   18 1.56522 0.903563 0.161558
Q2FVD6   15 1.30435 0.903563 0.161558
Q2FYY7   21 1.82609 0.903563 0.161558
Q2G0W0   25 2.17391 3.07991 0.0107511
Q2FXF7   16 1.3913 0.903563 0.161558
Q2G191   13 1.13043 0.903563 0.161558
Q2FYT5   15 1.30435 0.903563 0.161558
Q2G1P0   14 1.21739 0.903563 0.161558
Q2FVF8   13 1.13043 0.903563 0.161558
Q2G0Y1   10 0.869565 -1.27278 0.943444
Q2FZD2   21 1.82609 0.903563 0.161558
Q2FZ59   13 1.13043 0.903563 0.161558
Q2G2G1   15 1.30435 0.903563 0.161558
Q2G0F9   11 0.956522 -1.27278 0.943444
Q2G1J2   21 1.82609 0.903563 0.161558
Q2G0Q6   20 1.73913 0.903563 0.161558
Q2FYX0   14 1.21739 0.903563 0.161558
Q2FZU8   12 1.04348 0.903563 0.161558
Q2G267   11 0.956522 -1.27278 0.943444
Q2G174   15 1.30435 0.903563 0.161558
Q2FWC3   23 2 3.07991 0.0107511
Q2FVN6   12 1.04348 0.903563 0.161558
Q2G2D1   18 1.56522 0.903563 0.161558
Q2FZK9   18 1.56522 0.903563 0.161558
Q2G2C9   16 1.3913 0.903563 0.161558
Q2G2V8   8 0.695652 -1.27278 0.943444
Q2FVL6   14 1.21739 0.903563 0.161558
Q2FY45   16 1.3913 0.903563 0.161558
Q2G2R7   11 0.956522 -1.27278 0.943444
Q2FWD5   18 1.56522 0.903563 0.161558
Q2FWT3   13 1.13043 0.903563 0.161558
Q2FY92   20 1.73913 0.903563 0.161558
Q2FZM2   14 1.21739 0.903563 0.161558
Q2G2F0   17 1.47826 0.903563 0.161558
Q2FW30   23 2 3.07991 0.0107511
Q2FZV9   17 1.47826 0.903563 0.161558
Q2FVA6   18 1.56522 0.903563 0.161558
Q2G229   20 1.73913 0.903563 0.161558
Q2FZZ3   23 2 3.07991 0.0107511
Q2G2F4   11 0.956522 -1.27278 0.943444
Q2FVA7   19 1.65217 0.903563 0.161558
Q2G0R3   13 1.13043 0.903563 0.161558
Q2G1R1   14 1.21739 0.903563 0.161558
Q2FZ79   19 1.65217 0.903563 0.161558
Q2FZ12   12 1.04348 0.903563 0.161558
Q2FX39   18 1.56522 0.903563 0.161558
Q2G186   11 0.956522 -1.27278 0.943444
Q2FXE5   11 0.956522 -1.27278 0.943444
Q2G0A1   15 1.30435 0.903563 0.161558
Q2G0E7   17 1.47826 0.903563 0.161558
Q2G2V7   17 1.47826 0.903563 0.161558
Q2FYA6   17 1.47826 0.903563 0.161558
Q2G276   12 1.04348 0.903563 0.161558
Q2G070   19 1.65217 0.903563 0.161558
Q2FVZ1   19 1.65217 0.903563 0.161558
Q2FW84   11 0.956522 -1.27278 0.943444
Q2FVY9   18 1.56522 0.903563 0.161558
Q2FVD9   15 1.30435 0.903563 0.161558
Q2G1T2   16 1.3913 0.903563 0.161558
Q2G0I3   19 1.65217 0.903563 0.161558
Q2G0E8   17 1.47826 0.903563 0.161558
Q2FW08   17 1.47826 0.903563 0.161558
Q2FVD8   15 1.30435 0.903563 0.161558
Q2FXF5   16 1.3913 0.903563 0.161558
Q2FXW1   20 1.73913 0.903563 0.161558
Q2FW79   11 0.956522 -1.27278 0.943444
Q2G2G0   9 0.782609 -1.27278 0.943444
P48940   19 1.65217 0.903563 0.161558
Q2FYL6   18 1.56522 0.903563 0.161558
Q2FZV8   13 1.13043 0.903563 0.161558
Q2FYM5   21 1.82609 0.903563 0.161558
Q2G2B6   14 1.21739 0.903563 0.161558
Q2G1L2   11 0.956522 -1.27278 0.943444
Q2G1V5   12 1.04348 0.903563 0.161558
Q2FXT0   7 0.608696 -1.27278 0.943444
Q2FY02   20 1.73913 0.903563 0.161558
Q2FWQ4   15 1.30435 0.903563 0.161558
Q2FYG4   16 1.3913 0.903563 0.161558
Q2FW11   20 1.73913 0.903563 0.161558
Q2G257   26 2.16667 3.07991 0.0107511
Q2FWJ6   19 1.58333 0.903563 0.161558
Q2FXS8   9 0.75 -1.27278 0.943444
Q2FX12   17 1.41667 0.903563 0.161558
Q2FYF1   15 1.25 0.903563 0.161558
Q2G2E8   19 1.58333 0.903563 0.161558
Q2FXE6   13 1.08333 0.903563 0.161558
Q2G2C0   12 1 0.903563 0.161558
Q2G1V6   13 1.08333 0.903563 0.161558
Q2FWZ4   21 1.75 0.903563 0.161558
Q2G2V0   16 1.33333 0.903563 0.161558
Q9ZAH6   22 1.83333 0.903563 0.161558
Q2FVU2   17 1.41667 0.903563 0.161558
Q2FWI8   14 1.16667 0.903563 0.161558
P0A0H0   8 0.666667 -1.27278 0.943444
Q2G0C1   24 2 3.07991 0.0107511
Q2FXH3   11 0.916667 -1.27278 0.943444
Q2FXI6   24 2 3.07991 0.0107511
Q2G1X5   19 1.58333 0.903563 0.161558
Q2FV08   20 1.66667 0.903563 0.161558
Q2FWT7   8 0.666667 -1.27278 0.943444
Q2G210   23 1.91667 0.903563 0.161558
Q2FW66   13 1.08333 0.903563 0.161558
Q2FWD0   18 1.5 0.903563 0.161558
Q2FUQ1   20 1.66667 0.903563 0.161558
Q2FVI6   12 1 0.903563 0.161558
Q2FWM7   15 1.25 0.903563 0.161558
Q2FVN2   15 1.25 0.903563 0.161558
Q2FWR2   23 1.91667 0.903563 0.161558
Q2FYH4   13 1.08333 0.903563 0.161558
Q2FYM8   8 0.666667 -1.27278 0.943444
Q9RFJ6   18 1.5 0.903563 0.161558
Q2FZ42   9 0.75 -1.27278 0.943444
Q2FVX9   22 1.83333 0.903563 0.161558
Q2G066   18 1.5 0.903563 0.161558
Q2FVM3   23 1.91667 0.903563 0.161558
Q2FWT1   14 1.16667 0.903563 0.161558
Q2FZB8   9 0.75 -1.27278 0.943444
Q2FUQ8   14 1.16667 0.903563 0.161558
Q2G2I7   13 1.08333 0.903563 0.161558
Q2FVF7   11 0.916667 -1.27278 0.943444
Q2FV52   17 1.41667 0.903563 0.161558
Q2FWE3   15 1.25 0.903563 0.161558
Q2G144   13 1.08333 0.903563 0.161558
Q2FXZ1   13 1.08333 0.903563 0.161558
Q2FX34   9 0.75 -1.27278 0.943444
Q2FWV4   7 0.583333 -1.27278 0.943444
Q2FZ11   18 1.5 0.903563 0.161558
Q2G141   22 1.83333 0.903563 0.161558
Q2FWF5   13 1.08333 0.903563 0.161558
Q2FV34   9 0.75 -1.27278 0.943444
Q2FWQ0   26 2.16667 3.07991 0.0107511
Q2FV88   15 1.25 0.903563 0.161558
Q2G2P0   11 0.916667 -1.27278 0.943444
Q2FYW8   15 1.25 0.903563 0.161558
Q2G1W1   14 1.16667 0.903563 0.161558
Q2FVC2   17 1.41667 0.903563 0.161558
Q2G0D3   10 0.833333 -1.27278 0.943444
Q2FV89   19 1.58333 0.903563 0.161558
Q2G1U2   17 1.41667 0.903563 0.161558
Q2FX32   10 0.833333 -1.27278 0.943444
Q2FXS7   23 1.91667 0.903563 0.161558
Q2FVX1   15 1.25 0.903563 0.161558
Q2FVE0   14 1.16667 0.903563 0.161558
Q2G270   12 1 0.903563 0.161558
Q9EYW6   11 0.916667 -1.27278 0.943444
Q2FVB8   20 1.66667 0.903563 0.161558
Q2FZT9   20 1.66667 0.903563 0.161558
Q2G298   30 2.5 3.07991 0.0107511
Q2FX49   13 1.08333 0.903563 0.161558
Q2G0Z0   19 1.58333 0.903563 0.161558
Q2FW39   19 1.58333 0.903563 0.161558
Q2G252   15 1.25 0.903563 0.161558
Q2G0A3   9 0.75 -1.27278 0.943444
Q2FYJ7   21 1.75 0.903563 0.161558
Q2FWT2   14 1.16667 0.903563 0.161558
Q2FWQ5   17 1.41667 0.903563 0.161558
Q2G2J7   11 0.916667 -1.27278 0.943444
Q2FY75   17 1.41667 0.903563 0.161558
Q2G106   16 1.33333 0.903563 0.161558
Q2FVY3   17 1.41667 0.903563 0.161558
Q2FVP9   16 1.33333 0.903563 0.161558
Q2FW42   14 1.16667 0.903563 0.161558
Q2FUV9   28 2.33333 3.07991 0.0107511
Q2FVR7   13 1.08333 0.903563 0.161558
Q2FZN1   12 1 0.903563 0.161558
Q2G2Q7   23 1.84 0.903563 0.161558
Q2G150   20 1.6 0.903563 0.161558
Q2G081   21 1.68 0.903563 0.161558
Q2FV45   20 1.6 0.903563 0.161558
Q2FX02   25 2 3.07991 0.0107511
P0A0Q4   21 1.68 0.903563 0.161558
Q2G0L9   21 1.68 0.903563 0.161558
Q2FY04   21 1.68 0.903563 0.161558
Q2FV48   20 1.6 0.903563 0.161558
Q2FW64   16 1.28 0.903563 0.161558
Q2FX63   23 1.84 0.903563 0.161558
Q2G1T3   19 1.52 0.903563 0.161558
Q2G0K9   12 0.96 -1.27278 0.943444
Q2FZ00   23 1.84 0.903563 0.161558
Q2FVL9   8 0.64 -1.27278 0.943444
Q2FW33   27 2.16 3.07991 0.0107511
Q2FWT9   16 1.28 0.903563 0.161558
Q2FZF7   16 1.28 0.903563 0.161558
Q2FWL1   25 2 3.07991 0.0107511
Q2FYS7   14 1.12 0.903563 0.161558
Q2FZX3   19 1.52 0.903563 0.161558
Q2FXR0   14 1.12 0.903563 0.161558
Q2G2I9   14 1.12 0.903563 0.161558
Q2FWN1   9 0.72 -1.27278 0.943444
Q2G297   17 1.36 0.903563 0.161558
Q2FVA0   18 1.44 0.903563 0.161558
Q2FXX0   11 0.88 -1.27278 0.943444
Q2G2P4   18 1.44 0.903563 0.161558
Q2G0P8   24 1.92 0.903563 0.161558
Q2FVN3   26 2.08 3.07991 0.0107511
Q2FXK7   28 2.24 3.07991 0.0107511
Q2FZF8   15 1.2 0.903563 0.161558
Q2FWR0   14 1.12 0.903563 0.161558
Q2FXL2   18 1.44 0.903563 0.161558
Q2FWA9   20 1.6 0.903563 0.161558
Q2G282   26 2.08 3.07991 0.0107511
Q9RQQ0   15 1.2 0.903563 0.161558
Q2FXD7   28 2.24 3.07991 0.0107511
Q2FUY4   20 1.6 0.903563 0.161558
Q2G2W4   14 1.12 0.903563 0.161558
Q2FZF5   18 1.44 0.903563 0.161558
Q2FY42   10 0.8 -1.27278 0.943444
Q2FUS3   14 1.12 0.903563 0.161558
Q2G2E7   17 1.36 0.903563 0.161558
Q2G0S6   20 1.6 0.903563 0.161558
Q2G0C2   21 1.68 0.903563 0.161558
Q2FWF8   18 1.44 0.903563 0.161558
Q2G000   23 1.84 0.903563 0.161558
Q2FWX2   15 1.2 0.903563 0.161558
Q2FZS2   18 1.44 0.903563 0.161558
Q2FW16   12 0.96 -1.27278 0.943444
Q2FZI2   18 1.44 0.903563 0.161558
Q2G1Q5   17 1.36 0.903563 0.161558
Q2G1A5   27 2.16 3.07991 0.0107511
Q2G0P7   18 1.44 0.903563 0.161558
Q2FWV3   12 0.96 -1.27278 0.943444
Q2FW51   16 1.28 0.903563 0.161558
Q2FVI4   22 1.76 0.903563 0.161558
Q2FVN7   14 1.12 0.903563 0.161558
Q2FWP9   12 0.96 -1.27278 0.943444
Q2FXT2   22 1.76 0.903563 0.161558
P0A0F4   23 1.84 0.903563 0.161558
Q2G126   25 2 3.07991 0.0107511
Q2FW82   13 1.04 0.903563 0.161558
Q2FY44   17 1.36 0.903563 0.161558
Q2G0N9   25 2 3.07991 0.0107511
Q2G0Z9   9 0.72 -1.27278 0.943444
Q2FV81   18 1.44 0.903563 0.161558
Q2FYC4   17 1.36 0.903563 0.161558
Q2G178   23 1.84 0.903563 0.161558
Q2G079   12 0.96 -1.27278 0.943444
Q2G2B7   24 1.92 0.903563 0.161558
Q2FVF5   21 1.68 0.903563 0.161558
Q2G2W2   18 1.44 0.903563 0.161558
Q2G1I2   29 2.32 3.07991 0.0107511
Q2G245   12 0.96 -1.27278 0.943444
Q2G1H7   25 1.92308 0.903563 0.161558
Q2FWF1   12 0.923077 -1.27278 0.943444
Q2FZZ9   29 2.23077 3.07991 0.0107511
Q2G1W3   25 1.92308 0.903563 0.161558
Q2G204   24 1.84615 0.903563 0.161558
Q2G1H1   17 1.30769 0.903563 0.161558
Q2FXK3   22 1.69231 0.903563 0.161558
Q2G2H8   21 1.61538 0.903563 0.161558
Q2FZP9   23 1.76923 0.903563 0.161558
Q2FWI2   20 1.53846 0.903563 0.161558
Q2FYZ6   21 1.61538 0.903563 0.161558
Q2FXS1   19 1.46154 0.903563 0.161558
Q2G200   16 1.23077 0.903563 0.161558
Q2G2L5   16 1.23077 0.903563 0.161558
Q2FY73   26 2 3.07991 0.0107511
Q2G177   19 1.46154 0.903563 0.161558
Q2G2F9   17 1.30769 0.903563 0.161558
Q2FV27   21 1.61538 0.903563 0.161558
Q2FZ56   22 1.69231 0.903563 0.161558
Q2FVF3   16 1.23077 0.903563 0.161558
Q2G0B6   15 1.15385 0.903563 0.161558
Q2G2S5   21 1.61538 0.903563 0.161558
Q2FW68   21 1.61538 0.903563 0.161558
Q2FWX7   13 1 0.903563 0.161558
Q2FWB6   25 1.92308 0.903563 0.161558
Q2FXA9   21 1.61538 0.903563 0.161558
Q2FXP3   15 1.15385 0.903563 0.161558
Q2FUX5   32 2.46154 3.07991 0.0107511
Q2FZZ4   14 1.07692 0.903563 0.161558
Q2FX98   30 2.30769 3.07991 0.0107511
Q2FV23   16 1.23077 0.903563 0.161558
Q2FUR1   15 1.15385 0.903563 0.161558
Q2FY49   24 1.84615 0.903563 0.161558
Q2G017   17 1.30769 0.903563 0.161558
Q2G2K9   25 1.92308 0.903563 0.161558
Q2G2N9   24 1.84615 0.903563 0.161558
Q2G0E9   18 1.38462 0.903563 0.161558
Q2FY19   24 1.84615 0.903563 0.161558
Q2G1E3   14 1.07692 0.903563 0.161558
Q2FW17   8 0.615385 -1.27278 0.943444
Q2FWK9   23 1.76923 0.903563 0.161558
Q2G2Q6   23 1.76923 0.903563 0.161558
Q2G2Q5   29 2.23077 3.07991 0.0107511
Q2G1U9   26 2 3.07991 0.0107511
Q2G299   12 0.923077 -1.27278 0.943444
Q2FX75   10 0.769231 -1.27278 0.943444
Q2G058   30 2.30769 3.07991 0.0107511
Q2G0E3   9 0.692308 -1.27278 0.943444
Q2FYK0   23 1.76923 0.903563 0.161558
Q2G2K6   10 0.769231 -1.27278 0.943444
Q2FYN0   14 1.07692 0.903563 0.161558
Q2FVK7   22 1.69231 0.903563 0.161558
Q2FX15   16 1.23077 0.903563 0.161558
Q2FVN9   15 1.15385 0.903563 0.161558
Q2FWX0   17 1.30769 0.903563 0.161558
Q2G143   22 1.69231 0.903563 0.161558
Q2G0C7   20 1.53846 0.903563 0.161558
Q2G0K6   16 1.23077 0.903563 0.161558
Q2FZZ1   17 1.30769 0.903563 0.161558
Q2FV13   19 1.46154 0.903563 0.161558
Q2G128   20 1.53846 0.903563 0.161558
Q2FXU2   18 1.38462 0.903563 0.161558
Q2G2R4   22 1.69231 0.903563 0.161558
Q2FXM1   24 1.84615 0.903563 0.161558
Q8KQR1   16 1.23077 0.903563 0.161558
Q2G2Q9   25 1.92308 0.903563 0.161558
Q2FVG9   17 1.30769 0.903563 0.161558
Q2FV56   13 1 0.903563 0.161558
Q2FWG7   18 1.33333 0.903563 0.161558
Q2G0T1   22 1.62963 0.903563 0.161558
Q2FXB9   19 1.40741 0.903563 0.161558
Q2FZP3   19 1.40741 0.903563 0.161558
Q2FZQ2   20 1.48148 0.903563 0.161558
Q2FXS4   24 1.77778 0.903563 0.161558
Q2FZ21   23 1.7037 0.903563 0.161558
Q2G2X2   16 1.18519 0.903563 0.161558
Q2FZF6   21 1.55556 0.903563 0.161558
Q2FYA0   16 1.18519 0.903563 0.161558
Q2G2A9   22 1.62963 0.903563 0.161558
Q2FYB9   25 1.85185 0.903563 0.161558
Q2FYI4   20 1.48148 0.903563 0.161558
Q2FYL4   19 1.40741 0.903563 0.161558
Q2G1T0   20 1.48148 0.903563 0.161558
Q2FXW7   14 1.03704 0.903563 0.161558
Q2FZA1   25 1.85185 0.903563 0.161558
Q2FY76   18 1.33333 0.903563 0.161558
Q2FZ97   18 1.33333 0.903563 0.161558
Q2G1I4   19 1.40741 0.903563 0.161558
Q2FYQ6   17 1.25926 0.903563 0.161558
Q2FXL6   19 1.40741 0.903563 0.161558
Q2G2G6   12 0.888889 -1.27278 0.943444
Q2FVH1   20 1.48148 0.903563 0.161558
Q2FYA8   20 1.48148 0.903563 0.161558
Q2G2M5   25 1.85185 0.903563 0.161558
Q2FV99   17 1.25926 0.903563 0.161558
Q2G105   15 1.11111 0.903563 0.161558
Q2FW23   21 1.55556 0.903563 0.161558
Q2G012   10 0.740741 -1.27278 0.943444
Q2G2V5   14 1.03704 0.903563 0.161558
Q2FW07   25 1.85185 0.903563 0.161558
Q2G0F2   29 2.14815 3.07991 0.0107511
Q2FZC9   20 1.48148 0.903563 0.161558
Q2FXE9   19 1.40741 0.903563 0.161558
Q2FV47   19 1.40741 0.903563 0.161558
Q2G2Q8   27 2 3.07991 0.0107511
Q2FYE7   28 2.07407 3.07991 0.0107511
Q2FUT3   23 1.7037 0.903563 0.161558
Q2G068   31 2.2963 3.07991 0.0107511
Q2G2D3   14 1.03704 0.903563 0.161558
Q2FYK4   26 1.92593 0.903563 0.161558
Q2FX36   18 1.33333 0.903563 0.161558
Q2G0A4   15 1.11111 0.903563 0.161558
Q2G080   18 1.33333 0.903563 0.161558
Q2FUT1   27 2 3.07991 0.0107511
Q2FYH3   20 1.48148 0.903563 0.161558
Q2FXA7   20 1.48148 0.903563 0.161558
Q2G2Y6   14 1.03704 0.903563 0.161558
Q2FY55   26 1.92593 0.903563 0.161558
Q2FY61   19 1.40741 0.903563 0.161558
Q2G0E2   25 1.85185 0.903563 0.161558
Q2FVY1   28 2.07407 3.07991 0.0107511
Q2FUV1   30 2.22222 3.07991 0.0107511
Q2FUS9   12 0.888889 -1.27278 0.943444
Q2G1A1   11 0.814815 -1.27278 0.943444
P60639   19 1.40741 0.903563 0.161558
Q2FZE9   10 0.740741 -1.27278 0.943444
Q2G1I9   23 1.7037 0.903563 0.161558
Q2FWN0   29 2.14815 3.07991 0.0107511
Q2FZE3   20 1.48148 0.903563 0.161558
Q93Q23   16 1.18519 0.903563 0.161558
Q2FWE9   21 1.55556 0.903563 0.161558
Q2FUS1   21 1.55556 0.903563 0.161558
Q2FVM5   25 1.85185 0.903563 0.161558
Q2G2N7   16 1.18519 0.903563 0.161558
Q2FWG0   20 1.48148 0.903563 0.161558
Q2FXV7   17 1.25926 0.903563 0.161558
Q2FW69   16 1.18519 0.903563 0.161558
P0A0F8   16 1.18519 0.903563 0.161558
Q2G055   28 2.07407 3.07991 0.0107511
Q2FV37   17 1.25926 0.903563 0.161558
Q2G225   20 1.48148 0.903563 0.161558
Q2FXG2   18 1.33333 0.903563 0.161558
Q2FY87   15 1.11111 0.903563 0.161558
Q2FWR7   17 1.25926 0.903563 0.161558
Q2G1U6   22 1.62963 0.903563 0.161558
Q2G006   21 1.55556 0.903563 0.161558
Q2G2I6   18 1.28571 0.903563 0.161558
Q2FWS1   7 0.5 -1.27278 0.943444
Q2FYF5   25 1.78571 0.903563 0.161558
Q2G0F1   20 1.42857 0.903563 0.161558
Q2G0J2   27 1.92857 0.903563 0.161558
Q2FXE3   26 1.85714 0.903563 0.161558
Q2FYV8   22 1.57143 0.903563 0.161558
Q2G1X6   22 1.57143 0.903563 0.161558
Q2FUP5   22 1.57143 0.903563 0.161558
Q2G1A4   23 1.64286 0.903563 0.161558
Q2G0H9   23 1.64286 0.903563 0.161558
Q2G0M0   25 1.78571 0.903563 0.161558
Q2FYK6   14 1 0.903563 0.161558
Q2G023   17 1.21429 0.903563 0.161558
Q2G0G2   24 1.71429 0.903563 0.161558
Q2FXC0   19 1.35714 0.903563 0.161558
Q2FXF1   21 1.5 0.903563 0.161558
Q2FW00   20 1.42857 0.903563 0.161558
Q2G1E7   20 1.42857 0.903563 0.161558
Q2FWE7   26 1.85714 0.903563 0.161558
Q2FY32   25 1.78571 0.903563 0.161558
Q2FUU0   26 1.85714 0.903563 0.161558
Q2FVU5   22 1.57143 0.903563 0.161558
Q2G062   25 1.78571 0.903563 0.161558
Q2FV26   22 1.57143 0.903563 0.161558
Q2FW97   21 1.5 0.903563 0.161558
Q2FZY8   20 1.42857 0.903563 0.161558
Q2G277   20 1.42857 0.903563 0.161558
Q2G0V1   19 1.35714 0.903563 0.161558
Q2FWJ3   30 2.14286 3.07991 0.0107511
Q2G2J2   15 1.07143 0.903563 0.161558
Q2FVB0   21 1.5 0.903563 0.161558
Q2G278   17 1.21429 0.903563 0.161558
Q2G107   14 1 0.903563 0.161558
P0A0M9   24 1.71429 0.903563 0.161558
Q2G067   17 1.21429 0.903563 0.161558
Q2FV55   18 1.28571 0.903563 0.161558
Q2G1L3   21 1.5 0.903563 0.161558
Q2G2R0   20 1.42857 0.903563 0.161558
Q2G2T3   12 0.857143 -1.27278 0.943444
Q2FWA8   17 1.21429 0.903563 0.161558
Q2G056   32 2.28571 3.07991 0.0107511
Q2FWR1   22 1.57143 0.903563 0.161558
Q2FXP9   21 1.5 0.903563 0.161558
Q2FZI4   18 1.28571 0.903563 0.161558
Q2G2L7   27 1.92857 0.903563 0.161558
Q2FVG1   20 1.42857 0.903563 0.161558
Q2G1I7   21 1.5 0.903563 0.161558
Q2FVB6   21 1.5 0.903563 0.161558
Q2G001   27 1.92857 0.903563 0.161558
Q2FUX3   14 1 0.903563 0.161558
Q2G1Q9   26 1.85714 0.903563 0.161558
Q2G2S9   27 1.92857 0.903563 0.161558
Q2FXZ8   14 1 0.903563 0.161558
Q2FZI7   27 1.92857 0.903563 0.161558
Q2FUS6   26 1.85714 0.903563 0.161558
Q2FUZ6   18 1.28571 0.903563 0.161558
Q2FYQ9   26 1.85714 0.903563 0.161558
Q2FYS8   23 1.64286 0.903563 0.161558
Q2FYS6   21 1.5 0.903563 0.161558
Q2FZG6   16 1.14286 0.903563 0.161558
Q2G1L9   20 1.42857 0.903563 0.161558
Q2FXT3   24 1.71429 0.903563 0.161558
Q2FZN9   22 1.57143 0.903563 0.161558
Q2FW20   25 1.78571 0.903563 0.161558
Q2G0H3   19 1.35714 0.903563 0.161558
Q2FV98   25 1.78571 0.903563 0.161558
Q2FXR7   26 1.85714 0.903563 0.161558
Q2G1T4   27 1.92857 0.903563 0.161558
Q2FW38   19 1.35714 0.903563 0.161558
Q2G2P6   20 1.42857 0.903563 0.161558
Q2FVL7   30 2.14286 3.07991 0.0107511
Q2FVY2   23 1.64286 0.903563 0.161558
Q2FYZ0   18 1.28571 0.903563 0.161558
Q2FYW2   21 1.5 0.903563 0.161558
P60643   18 1.28571 0.903563 0.161558
Q2G265   14 1 0.903563 0.161558
Q2FV42   19 1.35714 0.903563 0.161558
Q2FXN0   22 1.57143 0.903563 0.161558
Q2G2D9   28 2 3.07991 0.0107511
Q2FV75   22 1.57143 0.903563 0.161558
Q2FYE0   27 1.92857 0.903563 0.161558
Q2FX03   19 1.35714 0.903563 0.161558
Q2FX89   15 1.07143 0.903563 0.161558
Q2FX43   14 1 0.903563 0.161558
Q2FV69   27 1.86207 0.903563 0.161558
P72360   20 1.37931 0.903563 0.161558
Q2FVQ1   25 1.72414 0.903563 0.161558
Q2FYG7   32 2.2069 3.07991 0.0107511
Q2G1J8   20 1.37931 0.903563 0.161558
Q2FW77   18 1.24138 0.903563 0.161558
Q2FWI4   20 1.37931 0.903563 0.161558
Q2FX62   16 1.10345 0.903563 0.161558
Q2G0U6   28 1.93103 0.903563 0.161558
Q2G0P2   19 1.31034 0.903563 0.161558
Q2G0B8   26 1.7931 0.903563 0.161558
Q2FVL3   17 1.17241 0.903563 0.161558
Q2G1K8   33 2.27586 3.07991 0.0107511
Q2G2R9   32 2.2069 3.07991 0.0107511
Q2G2I3   22 1.51724 0.903563 0.161558
Q2FY56   17 1.17241 0.903563 0.161558
Q2G0B1   26 1.7931 0.903563 0.161558
Q2G1T1   23 1.58621 0.903563 0.161558
Q2FVX5   20 1.37931 0.903563 0.161558
Q2G0H8   16 1.10345 0.903563 0.161558
Q2FVT3   19 1.31034 0.903563 0.161558
Q2FWF6   13 0.896552 -1.27278 0.943444
Q2FWZ6   26 1.7931 0.903563 0.161558
Q2FZ77   22 1.51724 0.903563 0.161558
Q2G0H0   20 1.37931 0.903563 0.161558
Q2G2G7   38 2.62069 3.07991 0.0107511
Q2G117   18 1.24138 0.903563 0.161558
Q2FXG9   24 1.65517 0.903563 0.161558
Q2FWE4   25 1.72414 0.903563 0.161558
Q2FUS0   34 2.34483 3.07991 0.0107511
Q2FWR3   30 2.06897 3.07991 0.0107511
Q2FYA9   13 0.896552 -1.27278 0.943444
Q2G0Y5   31 2.13793 3.07991 0.0107511
Q2FZZ8   23 1.58621 0.903563 0.161558
Q2G1Z6   23 1.58621 0.903563 0.161558
Q2FX53   22 1.51724 0.903563 0.161558
Q2FZC4   21 1.44828 0.903563 0.161558
Q2FUS5   20 1.37931 0.903563 0.161558
Q2G1R0   21 1.44828 0.903563 0.161558
Q2G0D5   21 1.44828 0.903563 0.161558
Q2FY18   20 1.37931 0.903563 0.161558
Q2FYH8   21 1.44828 0.903563 0.161558
Q2G1F2   20 1.37931 0.903563 0.161558
Q2G0Q5   22 1.51724 0.903563 0.161558
Q2FVR2   19 1.31034 0.903563 0.161558
Q2FZE7   14 0.965517 -1.27278 0.943444
Q2G0I0   25 1.72414 0.903563 0.161558
Q2G0R1   21 1.44828 0.903563 0.161558
Q2G0L7   21 1.44828 0.903563 0.161558
Q2FWI1   23 1.58621 0.903563 0.161558
Q2G0F7   21 1.44828 0.903563 0.161558
Q2FXY3   21 1.44828 0.903563 0.161558
P0A084   29 2 3.07991 0.0107511
Q2G0G5   27 1.86207 0.903563 0.161558
Q2FZE5   21 1.44828 0.903563 0.161558
Q2G0A2   18 1.24138 0.903563 0.161558
Q2FVE8   20 1.37931 0.903563 0.161558
Q2G2M8   20 1.37931 0.903563 0.161558
Q2FYH7   18 1.24138 0.903563 0.161558
Q2FVR8   22 1.51724 0.903563 0.161558
Q2FZU9   15 1.03448 0.903563 0.161558
Q2FYX7   22 1.51724 0.903563 0.161558
Q2G280   33 2.27586 3.07991 0.0107511
Q2FVG5   35 2.41379 3.07991 0.0107511
Q2FWX1   36 2.48276 3.07991 0.0107511
Q2FVB3   20 1.37931 0.903563 0.161558
Q2G2A1   24 1.65517 0.903563 0.161558
Q2G1W7   13 0.896552 -1.27278 0.943444
Q2FW36   20 1.37931 0.903563 0.161558
P31337   31 2.13793 3.07991 0.0107511
Q2FXB8   20 1.37931 0.903563 0.161558
Q2G2F3   32 2.2069 3.07991 0.0107511
Q2FYM7   11 0.758621 -1.27278 0.943444
Q2FYB2   17 1.17241 0.903563 0.161558
Q2G2E2   34 2.26667 3.07991 0.0107511
Q2G2G9   24 1.6 0.903563 0.161558
Q2FVC5   18 1.2 0.903563 0.161558
Q2G0T3   29 1.93333 0.903563 0.161558
Q2G074   20 1.33333 0.903563 0.161558
Q2G016   22 1.46667 0.903563 0.161558
Q2G0G4   21 1.4 0.903563 0.161558
Q2G2K1   12 0.8 -1.27278 0.943444
Q2FXE1   23 1.53333 0.903563 0.161558
Q2FWD2   21 1.4 0.903563 0.161558
Q2G1Q0   23 1.53333 0.903563 0.161558
Q2G073   24 1.6 0.903563 0.161558
Q2G1T7   26 1.73333 0.903563 0.161558
Q2FVI3   26 1.73333 0.903563 0.161558
Q2FZ93   28 1.86667 0.903563 0.161558
Q2FVQ7   19 1.26667 0.903563 0.161558
Q2G2B9   20 1.33333 0.903563 0.161558
Q2FZN5   18 1.2 0.903563 0.161558
Q2FY72   18 1.2 0.903563 0.161558
Q2G0A0   19 1.26667 0.903563 0.161558
Q2FZQ8   20 1.33333 0.903563 0.161558
Q2FXP1   27 1.8 0.903563 0.161558
P0A0B7   20 1.33333 0.903563 0.161558
Q2FYW0   31 2.06667 3.07991 0.0107511
Q2G230   26 1.73333 0.903563 0.161558
Q2G0H5   21 1.4 0.903563 0.161558
Q2G0B7   23 1.53333 0.903563 0.161558
Q2G131   15 1 0.903563 0.161558
Q2G0Y4   19 1.26667 0.903563 0.161558
Q2G2L0   26 1.73333 0.903563 0.161558
Q2G101   36 2.4 3.07991 0.0107511
Q2G036   18 1.2 0.903563 0.161558
Q2FXN3   22 1.46667 0.903563 0.161558
Q2FWY2   21 1.4 0.903563 0.161558
Q2FXK6   29 1.93333 0.903563 0.161558
Q2G2Y3   15 1 0.903563 0.161558
Q2G1P8   21 1.4 0.903563 0.161558
Q2G0N7   29 1.93333 0.903563 0.161558
Q2FW43   20 1.33333 0.903563 0.161558
Q2G2N4   28 1.86667 0.903563 0.161558
Q2FW59   29 1.93333 0.903563 0.161558
Q2G1V0   20 1.33333 0.903563 0.161558
Q2G010   29 1.93333 0.903563 0.161558
Q2FWJ4   20 1.33333 0.903563 0.161558
Q2FUR3   28 1.86667 0.903563 0.161558
Q2FXE4   28 1.86667 0.903563 0.161558
Q2FY36   17 1.13333 0.903563 0.161558
Q2G1Q7   26 1.73333 0.903563 0.161558
Q2FX09   29 1.93333 0.903563 0.161558
Q2G0Z1   24 1.6 0.903563 0.161558
Q2FWJ1   32 2.13333 3.07991 0.0107511
Q2FUT4   27 1.8 0.903563 0.161558
Q2FYI1   24 1.6 0.903563 0.161558
Q2FXQ8   20 1.33333 0.903563 0.161558
Q2FUZ0   29 1.93333 0.903563 0.161558
P0A086   30 2 3.07991 0.0107511
Q2FZM0   18 1.2 0.903563 0.161558
Q2FXL3   24 1.6 0.903563 0.161558
Q2G2K7   20 1.33333 0.903563 0.161558
Q2FVL1   22 1.46667 0.903563 0.161558
Q2FW21   13 0.866667 -1.27278 0.943444
Q2G201   25 1.66667 0.903563 0.161558
Q2FVV6   18 1.2 0.903563 0.161558
Q2FV03   23 1.53333 0.903563 0.161558
Q2G2T2   21 1.4 0.903563 0.161558
Q2FZ44   11 0.733333 -1.27278 0.943444
Q2G1N7   27 1.8 0.903563 0.161558
Q2G172   24 1.6 0.903563 0.161558
Q2G208   29 1.93333 0.903563 0.161558
Q2FZR7   21 1.4 0.903563 0.161558
Q2G2K2   10 0.666667 -1.27278 0.943444
Q2FVA4   33 2.2 3.07991 0.0107511
Q2G0F5   20 1.33333 0.903563 0.161558
Q2G0X0   21 1.4 0.903563 0.161558
Q2FXU0   20 1.33333 0.903563 0.161558
Q2FXX9   26 1.73333 0.903563 0.161558
Q2G2K8   14 0.933333 -1.27278 0.943444
Q2G0X1   19 1.22581 0.903563 0.161558
Q2FXI8   12 0.774194 -1.27278 0.943444
Q2G0L1   28 1.80645 0.903563 0.161558
Q2FX07   12 0.774194 -1.27278 0.943444
Q2G139   18 1.16129 0.903563 0.161558
Q2FUV5   24 1.54839 0.903563 0.161558
Q2FVD0   22 1.41935 0.903563 0.161558
Q2FX10   27 1.74194 0.903563 0.161558
Q2G1W5   28 1.80645 0.903563 0.161558
Q2G1Y7   18 1.16129 0.903563 0.161558
Q2G190   20 1.29032 0.903563 0.161558
Q2FV59   21 1.35484 0.903563 0.161558
Q2FZS3   16 1.03226 0.903563 0.161558
Q2FX90   19 1.22581 0.903563 0.161558
Q2FW85   19 1.22581 0.903563 0.161558
Q2FZ65   37 2.3871 3.07991 0.0107511
Q2FXJ7   28 1.80645 0.903563 0.161558
Q2FVW2   29 1.87097 0.903563 0.161558
Q2G0H4   23 1.48387 0.903563 0.161558
Q2FVV4   19 1.22581 0.903563 0.161558
Q2FUR9   18 1.16129 0.903563 0.161558
Q2FW06   13 0.83871 -1.27278 0.943444
Q2FY84   20 1.29032 0.903563 0.161558
Q2G132   27 1.74194 0.903563 0.161558
Q2G0C9   17 1.09677 0.903563 0.161558
Q2G2N1   17 1.09677 0.903563 0.161558
Q2FVF2   18 1.16129 0.903563 0.161558
Q2FZ30   27 1.74194 0.903563 0.161558
Q2FXX8   28 1.80645 0.903563 0.161558
Q2FZX6   21 1.35484 0.903563 0.161558
Q2G1Z2   21 1.35484 0.903563 0.161558
Q2G0G7   23 1.48387 0.903563 0.161558
Q2FV53   22 1.41935 0.903563 0.161558
Q2FV28   32 2.06452 3.07991 0.0107511
Q2G097   21 1.35484 0.903563 0.161558
Q2FZC5   24 1.54839 0.903563 0.161558
Q2FY77   27 1.74194 0.903563 0.161558
Q2FVA9   24 1.54839 0.903563 0.161558
Q2G2W5   9 0.580645 -1.27278 0.943444
Q2FX97   33 2.12903 3.07991 0.0107511
Q2G1F3   22 1.41935 0.903563 0.161558
Q2FYU1   12 0.774194 -1.27278 0.943444
Q2FUP6   29 1.87097 0.903563 0.161558
Q2G2U7   25 1.6129 0.903563 0.161558
Q2FY09   27 1.74194 0.903563 0.161558
Q2G1J6   38 2.45161 3.07991 0.0107511
Q2G059   25 1.6129 0.903563 0.161558
Q2FVK5   14 0.903226 -1.27278 0.943444
Q2G0H7   21 1.35484 0.903563 0.161558
Q2FWN2   21 1.35484 0.903563 0.161558
Q2FYV7   32 2.06452 3.07991 0.0107511
Q2G236   29 1.87097 0.903563 0.161558
Q2FZR6   18 1.16129 0.903563 0.161558
Q2G1P9   23 1.48387 0.903563 0.161558
Q2G0R9   29 1.87097 0.903563 0.161558
Q2FUZ9   18 1.16129 0.903563 0.161558
Q2FVP2   23 1.48387 0.903563 0.161558
Q2FXC8   18 1.16129 0.903563 0.161558
Q2FVC4   19 1.22581 0.903563 0.161558
Q2FZ29   25 1.6129 0.903563 0.161558
Q2FYR8   20 1.25 0.903563 0.161558
Q2FY23   20 1.25 0.903563 0.161558
Q2G0D4   24 1.5 0.903563 0.161558
Q2FZ38   30 1.875 0.903563 0.161558
Q2FXH1   17 1.0625 0.903563 0.161558
Q2FXZ9   25 1.5625 0.903563 0.161558
Q2G1V3   20 1.25 0.903563 0.161558
Q2FVZ0   18 1.125 0.903563 0.161558
Q2FV95   21 1.3125 0.903563 0.161558
Q2G196   33 2.0625 3.07991 0.0107511
Q2FZ61   32 2 3.07991 0.0107511
Q2FW27   29 1.8125 0.903563 0.161558
Q2FWH2   26 1.625 0.903563 0.161558
Q2FZQ9   21 1.3125 0.903563 0.161558
Q2FWQ9   31 1.9375 0.903563 0.161558
Q2G1N5   19 1.1875 0.903563 0.161558
Q2FZP8   22 1.375 0.903563 0.161558
Q2FXC2   18 1.125 0.903563 0.161558
Q2G0X9   12 0.75 -1.27278 0.943444
Q2FX08   13 0.8125 -1.27278 0.943444
Q2FUV2   35 2.1875 3.07991 0.0107511
Q2FZT8   16 1 0.903563 0.161558
Q2G2N2   18 1.125 0.903563 0.161558
Q2G0M1   26 1.625 0.903563 0.161558
Q2FVX8   28 1.75 0.903563 0.161558
Q2G220   24 1.5 0.903563 0.161558
Q2FW37   32 2 3.07991 0.0107511
Q2G203   35 2.1875 3.07991 0.0107511
Q2FY89   21 1.3125 0.903563 0.161558
Q2G1K7   33 2.0625 3.07991 0.0107511
Q2G013   20 1.25 0.903563 0.161558
Q2FV91   22 1.375 0.903563 0.161558
Q2FW92   34 2.125 3.07991 0.0107511
Q2G1U5   25 1.5625 0.903563 0.161558
Q2G2A6   19 1.1875 0.903563 0.161558
Q2G0G9   18 1.125 0.903563 0.161558
P0A088   10 0.625 -1.27278 0.943444
Q2G0B4   22 1.375 0.903563 0.161558
Q2G0X7   17 1.0625 0.903563 0.161558
Q2G0S0   18 1.125 0.903563 0.161558
Q2FW12   31 1.9375 0.903563 0.161558
Q2G0J7   28 1.75 0.903563 0.161558
Q2FW76   22 1.375 0.903563 0.161558
Q2G1Z7   26 1.625 0.903563 0.161558
Q2G2S1   29 1.8125 0.903563 0.161558
Q2G1B1   27 1.6875 0.903563 0.161558
Q2FVP3   24 1.5 0.903563 0.161558
Q2G1V1   27 1.6875 0.903563 0.161558
Q2G1H8   29 1.8125 0.903563 0.161558
Q2G149   41 2.5625 3.07991 0.0107511
Q2FXC7   19 1.1875 0.903563 0.161558
Q2G019   22 1.375 0.903563 0.161558
Q2FWL6   27 1.6875 0.903563 0.161558
Q2G199   21 1.3125 0.903563 0.161558
Q2FY41   6 0.375 -1.27278 0.943444
Q2FX33   30 1.875 0.903563 0.161558
Q2G181   28 1.75 0.903563 0.161558
Q2FVT1   21 1.3125 0.903563 0.161558
Q2G0Z5   40 2.5 3.07991 0.0107511
Q2FZC7   32 2 3.07991 0.0107511
Q2G1U0   25 1.5625 0.903563 0.161558
Q2FW18   24 1.5 0.903563 0.161558
Q2G0H1   20 1.25 0.903563 0.161558
Q2FX22   19 1.1875 0.903563 0.161558
Q2G157   29 1.8125 0.903563 0.161558
Q2G2J5   29 1.8125 0.903563 0.161558
Q2FZH9   18 1.125 0.903563 0.161558
Q2FZA6   19 1.1875 0.903563 0.161558
Q2G1N6   22 1.375 0.903563 0.161558
Q2FVR4   31 1.9375 0.903563 0.161558
Q2FY13   34 2.125 3.07991 0.0107511
Q2G025   27 1.6875 0.903563 0.161558
Q2FV36   22 1.375 0.903563 0.161558
Q2G0W9   22 1.375 0.903563 0.161558
Q2G0L0   28 1.75 0.903563 0.161558
Q2FUR2   27 1.6875 0.903563 0.161558
Q2FVJ9   29 1.8125 0.903563 0.161558
Q2G1S8   16 0.969697 -1.27278 0.943444
Q2FVJ5   33 2 3.07991 0.0107511
Q2FZ39   35 2.12121 3.07991 0.0107511
Q2FWP6   19 1.15152 0.903563 0.161558
Q2FVB4   32 1.93939 0.903563 0.161558
Q2G0V7   25 1.51515 0.903563 0.161558
Q2FUV4   20 1.21212 0.903563 0.161558
Q2FYG5   30 1.81818 0.903563 0.161558
Q2FW71   17 1.0303 0.903563 0.161558
Q2FZB1   15 0.909091 -1.27278 0.943444
Q2G0Y9   21 1.27273 0.903563 0.161558
Q2G0X4   14 0.848485 -1.27278 0.943444
Q2FZL2   17 1.0303 0.903563 0.161558
Q2FVS1   19 1.15152 0.903563 0.161558
Q2G099   22 1.33333 0.903563 0.161558
Q2FZN0   21 1.27273 0.903563 0.161558
Q2FZ50   39 2.36364 3.07991 0.0107511
Q2G0X8   15 0.909091 -1.27278 0.943444
Q2G167   27 1.63636 0.903563 0.161558
Q2G086   22 1.33333 0.903563 0.161558
Q2G0D0   41 2.48485 3.07991 0.0107511
Q2FWG3   31 1.87879 0.903563 0.161558
Q2G228   31 1.87879 0.903563 0.161558
Q2FWW8   30 1.81818 0.903563 0.161558
Q2FYL0   14 0.848485 -1.27278 0.943444
Q2FXX2   29 1.75758 0.903563 0.161558
Q2G0C4   18 1.09091 0.903563 0.161558
Q2FZA2   29 1.75758 0.903563 0.161558
Q2FWL0   23 1.39394 0.903563 0.161558
Q2FUY9   27 1.63636 0.903563 0.161558
Q2G0T8   36 2.18182 3.07991 0.0107511
Q2FWK0   24 1.45455 0.903563 0.161558
Q2G0D9   37 2.24242 3.07991 0.0107511
Q2FZF3   19 1.15152 0.903563 0.161558
Q2FZ17   32 1.93939 0.903563 0.161558
Q2G0T6   20 1.21212 0.903563 0.161558
Q2G140   23 1.39394 0.903563 0.161558
Q2G2F2   16 0.969697 -1.27278 0.943444
Q2FXG0   18 1.09091 0.903563 0.161558
Q2FWR4   26 1.57576 0.903563 0.161558
Q2G195   28 1.69697 0.903563 0.161558
Q2FVY4   23 1.39394 0.903563 0.161558
Q2G1I6   29 1.75758 0.903563 0.161558
Q2FVD5   24 1.45455 0.903563 0.161558
Q2FZM1   32 1.93939 0.903563 0.161558
Q2FVG0   27 1.63636 0.903563 0.161558
Q2FZM7   24 1.45455 0.903563 0.161558
Q2FZB2   16 0.969697 -1.27278 0.943444
Q2G287   30 1.81818 0.903563 0.161558
Q2FWG4   22 1.33333 0.903563 0.161558
Q2G2B3   19 1.15152 0.903563 0.161558
Q2FY48   25 1.51515 0.903563 0.161558
Q9ZNI1   23 1.39394 0.903563 0.161558
Q2FV94   32 1.93939 0.903563 0.161558
Q2G2X5   21 1.27273 0.903563 0.161558
Q2FVX6   29 1.75758 0.903563 0.161558
Q2G060   33 2 3.07991 0.0107511
Q2FVG2   27 1.63636 0.903563 0.161558
Q2G1Q1   21 1.27273 0.903563 0.161558
Q2G1F1   18 1.09091 0.903563 0.161558
Q2FXC5   15 0.909091 -1.27278 0.943444
Q2G2B0   18 1.09091 0.903563 0.161558
Q2FXR6   17 1.0303 0.903563 0.161558
Q2FXE0   26 1.57576 0.903563 0.161558
Q2FUY3   33 2 3.07991 0.0107511
Q2G1S6   15 0.909091 -1.27278 0.943444
Q2FVE9   17 1.0303 0.903563 0.161558
Q2FVU7   27 1.63636 0.903563 0.161558
Q2FVM7   30 1.81818 0.903563 0.161558
Q2FVU6   22 1.33333 0.903563 0.161558
Q2FVA1   46 2.78788 3.07991 0.0107511
Q2FWB8   28 1.69697 0.903563 0.161558
Q2FYR5   31 1.87879 0.903563 0.161558
Q2G261   30 1.81818 0.903563 0.161558
Q2G264   35 2.12121 3.07991 0.0107511
Q2G0U4   24 1.45455 0.903563 0.161558
Q2G226   20 1.21212 0.903563 0.161558
Q2FZT7   14 0.848485 -1.27278 0.943444
Q2FXJ4   27 1.63636 0.903563 0.161558
Q2G047   29 1.75758 0.903563 0.161558
Q2FWD9   13 0.787879 -1.27278 0.943444
Q2FZH2   30 1.81818 0.903563 0.161558
Q2G044   28 1.69697 0.903563 0.161558
Q2FVZ8   22 1.33333 0.903563 0.161558
Q2G1C5   23 1.39394 0.903563 0.161558
Q2G1Z1   28 1.69697 0.903563 0.161558
Q2G135   20 1.21212 0.903563 0.161558
Q2FVE5   34 2.06061 3.07991 0.0107511
Q2FZ70   29 1.75758 0.903563 0.161558
Q2G2A0   29 1.75758 0.903563 0.161558
Q2G224   31 1.82353 0.903563 0.161558
P0A0K3   25 1.47059 0.903563 0.161558
Q2G1A8   39 2.29412 3.07991 0.0107511
Q2G1P5   19 1.11765 0.903563 0.161558
Q2FV93   26 1.52941 0.903563 0.161558
Q2FXC4   16 0.941176 -1.27278 0.943444
Q2FY74   24 1.41176 0.903563 0.161558
Q2G1M1   33 1.94118 0.903563 0.161558
Q9EZ11   22 1.29412 0.903563 0.161558
Q2FZB3   16 0.941176 -1.27278 0.943444
Q2G1V2   34 2 3.07991 0.0107511
Q2FVM8   26 1.52941 0.903563 0.161558
Q2FVR1   27 1.58824 0.903563 0.161558
Q2FXC3   15 0.882353 -1.27278 0.943444
Q2FUV6   23 1.35294 0.903563 0.161558
Q2G1D7   34 2 3.07991 0.0107511
Q2FXR2   30 1.76471 0.903563 0.161558
Q2FW83   20 1.17647 0.903563 0.161558
Q2G2X7   14 0.823529 -1.27278 0.943444
Q2FVM4   16 0.941176 -1.27278 0.943444
P0A0J3   31 1.82353 0.903563 0.161558
Q2G2L8   24 1.41176 0.903563 0.161558
Q2FZ27   33 1.94118 0.903563 0.161558
Q2FZ53   32 1.88235 0.903563 0.161558
Q2G154   27 1.58824 0.903563 0.161558
Q2FZS4   20 1.17647 0.903563 0.161558
Q2FYQ5   18 1.05882 0.903563 0.161558
Q2FZL6   28 1.64706 0.903563 0.161558
Q2FWB9   30 1.76471 0.903563 0.161558
Q2FUQ4   37 2.17647 3.07991 0.0107511
Q2G293   30 1.76471 0.903563 0.161558
Q2FZS5   27 1.58824 0.903563 0.161558
Q2FYP9   18 1.05882 0.903563 0.161558
Q2G0K7   32 1.88235 0.903563 0.161558
Q2FVV2   25 1.47059 0.903563 0.161558
Q2FVN0   36 2.11765 3.07991 0.0107511
Q2FX00   24 1.41176 0.903563 0.161558
Q2G1I0   31 1.82353 0.903563 0.161558
Q2FXI2   32 1.88235 0.903563 0.161558
Q2G2X1   29 1.70588 0.903563 0.161558
Q2FYG6   27 1.58824 0.903563 0.161558
Q2FXH0   30 1.76471 0.903563 0.161558
Q2FXU7   30 1.76471 0.903563 0.161558
Q2G170   32 1.88235 0.903563 0.161558
Q2FVQ9   27 1.58824 0.903563 0.161558
Q2FWV2   15 0.882353 -1.27278 0.943444
Q2FVI5   23 1.35294 0.903563 0.161558
Q2FUW0   21 1.23529 0.903563 0.161558
Q2FXB7   33 1.94118 0.903563 0.161558
Q2G0J8   34 2 3.07991 0.0107511
Q2FXB5   27 1.58824 0.903563 0.161558
Q2FYE9   26 1.52941 0.903563 0.161558
Q2FVE2   21 1.23529 0.903563 0.161558
Q2G2V6   33 1.94118 0.903563 0.161558
O08387   33 1.94118 0.903563 0.161558
Q2FZ14   30 1.76471 0.903563 0.161558
Q2FXW3   30 1.76471 0.903563 0.161558
Q2FYQ8   30 1.76471 0.903563 0.161558
Q2G2D6   23 1.35294 0.903563 0.161558
Q2G2T7   27 1.58824 0.903563 0.161558
Q2FYP8   23 1.35294 0.903563 0.161558
Q2FZ25   27 1.58824 0.903563 0.161558
Q2FY65   32 1.88235 0.903563 0.161558
Q2G2T1   28 1.64706 0.903563 0.161558
Q2G1N0   21 1.23529 0.903563 0.161558
Q2G110   22 1.29412 0.903563 0.161558
Q2G1E1   34 2 3.07991 0.0107511
Q2G2F1   36 2.11765 3.07991 0.0107511
Q2FXE8   36 2.11765 3.07991 0.0107511
Q2FZ06   26 1.52941 0.903563 0.161558
Q2FVH2   19 1.11765 0.903563 0.161558
Q2FYV6   29 1.70588 0.903563 0.161558
Q2FZJ3   30 1.71429 0.903563 0.161558
Q2G095   25 1.42857 0.903563 0.161558
Q2G2Y0   15 0.857143 -1.27278 0.943444
Q2G2W3   31 1.77143 0.903563 0.161558
Q2FY07   27 1.54286 0.903563 0.161558
Q2FXW8   23 1.31429 0.903563 0.161558
Q2FUR6   36 2.05714 3.07991 0.0107511
Q2FVW6   24 1.37143 0.903563 0.161558
Q2G1X0   12 0.685714 -1.27278 0.943444
Q2G1F6   24 1.37143 0.903563 0.161558
Q2FVK8   32 1.82857 0.903563 0.161558
Q2G158   27 1.54286 0.903563 0.161558
Q2G118   33 1.88571 0.903563 0.161558
Q2G077   19 1.08571 0.903563 0.161558
Q2G0E0   30 1.71429 0.903563 0.161558
Q2G263   30 1.71429 0.903563 0.161558
Q2FUU1   27 1.54286 0.903563 0.161558
Q2G1X7   26 1.48571 0.903563 0.161558
Q2G1C0   26 1.48571 0.903563 0.161558
Q2FVB9   18 1.02857 0.903563 0.161558
Q2G273   23 1.31429 0.903563 0.161558
Q53726   25 1.42857 0.903563 0.161558
Q2G2W9   25 1.42857 0.903563 0.161558
Q2FZ22   28 1.6 0.903563 0.161558
Q2G2U1   39 2.22857 3.07991 0.0107511
Q2FXW6   25 1.42857 0.903563 0.161558
Q2G0P9   25 1.42857 0.903563 0.161558
Q2FYE3   27 1.54286 0.903563 0.161558
Q2FXU3   24 1.37143 0.903563 0.161558
Q2G052   28 1.6 0.903563 0.161558
Q2FZM6   34 1.94286 0.903563 0.161558
Q2FX25   28 1.6 0.903563 0.161558
Q2FX05   30 1.71429 0.903563 0.161558
Q2G1P2   24 1.37143 0.903563 0.161558
Q2G2C4   32 1.82857 0.903563 0.161558
Q2G165   23 1.31429 0.903563 0.161558
Q2FXK8   11 0.628571 -1.27278 0.943444
Q2FWP1   25 1.42857 0.903563 0.161558
Q2FVU1   21 1.2 0.903563 0.161558
Q2FZ78   26 1.48571 0.903563 0.161558
Q2G0P0   30 1.71429 0.903563 0.161558
Q2FXX3   23 1.31429 0.903563 0.161558
Q2FVX2   34 1.94286 0.903563 0.161558
Q2G0Q7   31 1.77143 0.903563 0.161558
Q2FXS6   14 0.8 -1.27278 0.943444
Q2FUZ1   30 1.71429 0.903563 0.161558
Q2FZ87   31 1.77143 0.903563 0.161558
Q2FXF4   30 1.71429 0.903563 0.161558
Q2G1G4   26 1.48571 0.903563 0.161558
Q2FWE6   26 1.48571 0.903563 0.161558
Q2G2U2   21 1.2 0.903563 0.161558
Q2FY17   33 1.88571 0.903563 0.161558
Q2FVU3   30 1.71429 0.903563 0.161558
Q2FVK1   12 0.685714 -1.27278 0.943444
Q2G0K5   37 2.11429 3.07991 0.0107511
Q2G2X8   17 0.971429 -1.27278 0.943444
Q2FYZ7   24 1.37143 0.903563 0.161558
Q2FWG1   34 1.94286 0.903563 0.161558
Q2G1Q6   28 1.6 0.903563 0.161558
Q2G2X9   19 1.08571 0.903563 0.161558
Q2FWN9   12 0.685714 -1.27278 0.943444
Q2FYZ2   28 1.6 0.903563 0.161558
Q2FZJ1   21 1.2 0.903563 0.161558
Q2G002   30 1.71429 0.903563 0.161558
Q2FVL4   34 1.94286 0.903563 0.161558
Q2G2M7   22 1.25714 0.903563 0.161558
Q2FWH6   28 1.6 0.903563 0.161558
Q2FXQ3   24 1.37143 0.903563 0.161558
Q2G129   16 0.914286 -1.27278 0.943444
Q7BHL7   37 2.11429 3.07991 0.0107511
Q2FZ71   35 2 3.07991 0.0107511
Q2FZ88   23 1.27778 0.903563 0.161558
Q2FV22   35 1.94444 0.903563 0.161558
Q2FYM3   22 1.22222 0.903563 0.161558
Q2FY06   26 1.44444 0.903563 0.161558
Q2FXB0   13 0.722222 -1.27278 0.943444
Q2FX87   37 2.05556 3.07991 0.0107511
Q2FZ33   33 1.83333 0.903563 0.161558
Q2G0J1   30 1.66667 0.903563 0.161558
Q2FUT7   33 1.83333 0.903563 0.161558
Q2FZH1   37 2.05556 3.07991 0.0107511
Q2FVX3   36 2 3.07991 0.0107511
Q2FWC6   25 1.38889 0.903563 0.161558
Q2FXN6   31 1.72222 0.903563 0.161558
Q2FY79   30 1.66667 0.903563 0.161558
Q2FZ23   32 1.77778 0.903563 0.161558
Q2FVF1   37 2.05556 3.07991 0.0107511
Q2FWM5   41 2.27778 3.07991 0.0107511
Q2G061   32 1.77778 0.903563 0.161558
Q2FWL7   22 1.22222 0.903563 0.161558
Q2FVK3   12 0.666667 -1.27278 0.943444
Q2FX19   33 1.83333 0.903563 0.161558
Q2G2U6   28 1.55556 0.903563 0.161558
Q2G1S5   15 0.833333 -1.27278 0.943444
Q2FVS9   19 1.05556 0.903563 0.161558
Q2G1M7   32 1.77778 0.903563 0.161558
Q2FW50   21 1.16667 0.903563 0.161558
Q2G2L1   33 1.83333 0.903563 0.161558
Q2FWB1   36 2 3.07991 0.0107511
Q2FXA8   28 1.55556 0.903563 0.161558
Q2FV20   28 1.55556 0.903563 0.161558
Q2FUY1   33 1.83333 0.903563 0.161558
Q2FYJ1   30 1.66667 0.903563 0.161558
Q2G043   16 0.888889 -1.27278 0.943444
Q2FZ43   28 1.55556 0.903563 0.161558
Q9KJN4   27 1.5 0.903563 0.161558
Q2G194   29 1.61111 0.903563 0.161558
Q2G0F0   28 1.55556 0.903563 0.161558
Q2G2G2   28 1.55556 0.903563 0.161558
Q2G0I8   35 1.94444 0.903563 0.161558
Q2FXG5   30 1.66667 0.903563 0.161558
Q2G2S6   31 1.72222 0.903563 0.161558
Q53700   27 1.5 0.903563 0.161558
Q2G0D8   32 1.77778 0.903563 0.161558
P60430   10 0.555556 -1.27278 0.943444
Q2FV41   29 1.61111 0.903563 0.161558
Q2FXZ5   25 1.38889 0.903563 0.161558
Q2FZL0   21 1.16667 0.903563 0.161558
Q2FY99   39 2.16667 3.07991 0.0107511
Q2FX95   20 1.11111 0.903563 0.161558
Q2FYR6   33 1.83333 0.903563 0.161558
Q2FUW2   30 1.66667 0.903563 0.161558
Q2FVL2   32 1.77778 0.903563 0.161558
Q2G2L4   22 1.22222 0.903563 0.161558
Q2FXB1   12 0.666667 -1.27278 0.943444
Q2FZY7   35 1.94444 0.903563 0.161558
Q2FVN1   24 1.33333 0.903563 0.161558
Q2G1S1   34 1.88889 0.903563 0.161558
Q2FXK4   35 1.94444 0.903563 0.161558
Q2FXM6   33 1.83333 0.903563 0.161558
Q2FZJ6   24 1.33333 0.903563 0.161558
Q2FVT4   31 1.72222 0.903563 0.161558
Q2FYW1   34 1.88889 0.903563 0.161558
Q2FYZ3   30 1.66667 0.903563 0.161558
Q2FXX5   23 1.27778 0.903563 0.161558
Q2FWM4   16 0.888889 -1.27278 0.943444
Q2G2L3   29 1.61111 0.903563 0.161558
Q2FYR3   33 1.83333 0.903563 0.161558
Q2G0I9   35 1.94444 0.903563 0.161558
Q2G0M2   27 1.5 0.903563 0.161558
Q2G272   20 1.11111 0.903563 0.161558
Q2FXL4   38 2.11111 3.07991 0.0107511
Q2G0U9   28 1.55556 0.903563 0.161558
Q2FVE4   21 1.16667 0.903563 0.161558
Q2FVC6   37 2.05556 3.07991 0.0107511
Q2FV19   24 1.33333 0.903563 0.161558
Q2G0S8   34 1.88889 0.903563 0.161558
Q2G2G3   22 1.22222 0.903563 0.161558
Q2G2X0   27 1.45946 0.903563 0.161558
Q2G0F3   29 1.56757 0.903563 0.161558
Q2G037   28 1.51351 0.903563 0.161558
Q2G1G6   31 1.67568 0.903563 0.161558
Q2FWP0   17 0.918919 -1.27278 0.943444
Q2FY29   21 1.13514 0.903563 0.161558
Q2FXQ4   27 1.45946 0.903563 0.161558
Q2G0S7   29 1.56757 0.903563 0.161558
Q2FZX7   29 1.56757 0.903563 0.161558
Q2G0E6   25 1.35135 0.903563 0.161558
Q2FY37   39 2.10811 3.07991 0.0107511
Q2FYQ0   32 1.72973 0.903563 0.161558
Q2FUV3   27 1.45946 0.903563 0.161558
Q2FYV2   39 2.10811 3.07991 0.0107511
Q2FVS4   29 1.56757 0.903563 0.161558
Q2G2M3   30 1.62162 0.903563 0.161558
Q2FVM6   37 2 3.07991 0.0107511
Q2G292   37 2 3.07991 0.0107511
Q2FXH7   19 1.02703 0.903563 0.161558
Q2FYQ7   31 1.67568 0.903563 0.161558
Q2FWG2   45 2.43243 3.07991 0.0107511
Q2G159   39 2.10811 3.07991 0.0107511
Q2FX96   42 2.27027 3.07991 0.0107511
Q2FV83   36 1.94595 0.903563 0.161558
Q2G2D8   27 1.45946 0.903563 0.161558
Q2FYJ4   21 1.13514 0.903563 0.161558
Q2G1E8   18 0.972973 -1.27278 0.943444
Q2FVK2   13 0.702703 -1.27278 0.943444
Q2FZP1   29 1.56757 0.903563 0.161558
Q2FXI0   28 1.51351 0.903563 0.161558
Q2G134   21 1.13514 0.903563 0.161558
Q2FZZ6   22 1.18919 0.903563 0.161558
Q2G1Z3   33 1.78378 0.903563 0.161558
Q2G030   35 1.89189 0.903563 0.161558
Q2FV21   34 1.83784 0.903563 0.161558
Q9RQP6   20 1.08108 0.903563 0.161558
Q2FZ62   32 1.72973 0.903563 0.161558
Q2FZQ7   32 1.72973 0.903563 0.161558
Q2G0F4   27 1.45946 0.903563 0.161558
Q2FWE0   29 1.56757 0.903563 0.161558
Q2FVS0   24 1.2973 0.903563 0.161558
Q2FUT6   37 2 3.07991 0.0107511
Q2FUQ5   30 1.62162 0.903563 0.161558
Q2FZJ9   27 1.45946 0.903563 0.161558
Q2FY81   34 1.83784 0.903563 0.161558
Q2G0K8   24 1.2973 0.903563 0.161558
Q2G262   20 1.08108 0.903563 0.161558
Q2G0E1   35 1.89189 0.903563 0.161558
Q2FWD3   39 2.10811 3.07991 0.0107511
Q2FXA4   34 1.83784 0.903563 0.161558
Q2FVF0   36 1.94595 0.903563 0.161558
Q2FWW9   38 2.05405 3.07991 0.0107511
Q2FZ54   33 1.78378 0.903563 0.161558
P0A0J0   21 1.13514 0.903563 0.161558
Q2G1G1   34 1.83784 0.903563 0.161558
Q2FWA1   38 2.05405 3.07991 0.0107511
Q2FXN1   32 1.72973 0.903563 0.161558
Q2G2T4   30 1.62162 0.903563 0.161558
Q2FZW9   29 1.56757 0.903563 0.161558
Q2FV90   34 1.83784 0.903563 0.161558
Q2FWB3   18 0.972973 -1.27278 0.943444
Q2G0Q0   21 1.13514 0.903563 0.161558
Q2FY10   26 1.40541 0.903563 0.161558
Q2FXM0   24 1.2973 0.903563 0.161558
Q2G1S2   28 1.51351 0.903563 0.161558
Q2FXY5   29 1.52632 0.903563 0.161558
Q2FXV3   33 1.73684 0.903563 0.161558
Q2FXG3   31 1.63158 0.903563 0.161558
Q2FVA8   22 1.15789 0.903563 0.161558
Q2G2C2   26 1.36842 0.903563 0.161558
Q2FYU2   32 1.68421 0.903563 0.161558
Q2FYK5   36 1.89474 0.903563 0.161558
Q2FW35   37 1.94737 0.903563 0.161558
Q2FY52   31 1.63158 0.903563 0.161558
Q9RQP9   36 1.89474 0.903563 0.161558
Q2G039   25 1.31579 0.903563 0.161558
Q2G1E4   32 1.68421 0.903563 0.161558
Q2G0B0   33 1.73684 0.903563 0.161558
Q2FXI7   30 1.57895 0.903563 0.161558
Q2FWN7   40 2.10526 3.07991 0.0107511
Q2FV66   19 1 0.903563 0.161558
Q2FYJ5   17 0.894737 -1.27278 0.943444
Q2FYC9   12 0.631579 -1.27278 0.943444
Q2FZC6   34 1.78947 0.903563 0.161558
Q2FXW4   30 1.57895 0.903563 0.161558
Q2FXI1   39 2.05263 3.07991 0.0107511
Q2FZF9   32 1.68421 0.903563 0.161558
Q2G171   20 1.05263 0.903563 0.161558
Q2G2P8   38 2 3.07991 0.0107511
Q2G2V9   25 1.31579 0.903563 0.161558
Q2FV31   37 1.94737 0.903563 0.161558
Q9KJN3   20 1.05263 0.903563 0.161558
Q2FZV5   24 1.26316 0.903563 0.161558
Q2FWC4   38 2 3.07991 0.0107511
Q2FYT0   25 1.31579 0.903563 0.161558
Q2G145   33 1.73684 0.903563 0.161558
Q2G0J0   33 1.73684 0.903563 0.161558
Q2FZQ3   30 1.57895 0.903563 0.161558
Q2FYE5   38 2 3.07991 0.0107511
Q2FWN5   26 1.36842 0.903563 0.161558
Q2FY24   35 1.84211 0.903563 0.161558
Q2FVW7   27 1.42105 0.903563 0.161558
Q2FZ91   42 2.21053 3.07991 0.0107511
Q2FWL2   33 1.73684 0.903563 0.161558
Q2FZQ6   25 1.31579 0.903563 0.161558
P02976   20 1.05263 0.903563 0.161558
Q2G0R7   21 1.10526 0.903563 0.161558
Q2FUU2   30 1.57895 0.903563 0.161558
Q2FZG1   30 1.57895 0.903563 0.161558
Q2G0Z4   22 1.15789 0.903563 0.161558
Q2FZ81   22 1.15789 0.903563 0.161558
Q2G2J8   26 1.36842 0.903563 0.161558
Q2FZD7   45 2.36842 3.07991 0.0107511
Q2G288   34 1.78947 0.903563 0.161558
Q2FW52   35 1.84211 0.903563 0.161558
Q2FVX4   32 1.68421 0.903563 0.161558
Q2FVN5   22 1.15789 0.903563 0.161558
Q2FY88   35 1.84211 0.903563 0.161558
Q2FWC9   32 1.68421 0.903563 0.161558
Q2FZS7   36 1.89474 0.903563 0.161558
Q2FZ63   26 1.36842 0.903563 0.161558
Q2G1L8   41 2.15789 3.07991 0.0107511
Q2FV17   33 1.73684 0.903563 0.161558
Q2FVT8   20 1.05263 0.903563 0.161558
Q2G0W8   40 2.10526 3.07991 0.0107511
Q2FV07   20 1.05263 0.903563 0.161558
Q2G0Q1   34 1.78947 0.903563 0.161558
Q2FY69   35 1.84211 0.903563 0.161558
Q2FZ75   31 1.63158 0.903563 0.161558
Q2G0E5   36 1.89474 0.903563 0.161558
Q2G233   28 1.47368 0.903563 0.161558
Q2FWE1   36 1.89474 0.903563 0.161558
Q2FVZ2   26 1.36842 0.903563 0.161558
Q2FYE2   30 1.57895 0.903563 0.161558
Q2G1K6   30 1.53846 0.903563 0.161558
Q2FVT0   28 1.4359 0.903563 0.161558
Q2G0Q9   37 1.89744 0.903563 0.161558
Q2FZ89   36 1.84615 0.903563 0.161558
Q2FVR0   32 1.64103 0.903563 0.161558
Q2FZD9   26 1.33333 0.903563 0.161558
Q2FX85   33 1.69231 0.903563 0.161558
Q2G1B0   21 1.07692 0.903563 0.161558
Q2G2E4   28 1.4359 0.903563 0.161558
Q2FYK7   34 1.74359 0.903563 0.161558
Q2FZ13   29 1.48718 0.903563 0.161558
Q2FZE6   30 1.53846 0.903563 0.161558
Q2FVI2   29 1.48718 0.903563 0.161558
Q2FZE0   28 1.4359 0.903563 0.161558
Q2FV38   33 1.69231 0.903563 0.161558
Q2FXE2   28 1.4359 0.903563 0.161558
Q2G1Q2   27 1.38462 0.903563 0.161558
Q2FYY8   36 1.84615 0.903563 0.161558
Q2FYN6   32 1.64103 0.903563 0.161558
Q2FV39   31 1.58974 0.903563 0.161558
Q2G130   41 2.10256 3.07991 0.0107511
Q2FUR8   32 1.64103 0.903563 0.161558
Q2FXZ3   20 1.02564 0.903563 0.161558
Q2FYM4   22 1.12821 0.903563 0.161558
Q2FWY1   35 1.79487 0.903563 0.161558
Q2G1V4   27 1.38462 0.903563 0.161558
P0A011   33 1.69231 0.903563 0.161558
Q2FXZ0   43 2.20513 3.07991 0.0107511
Q2G0V4   34 1.74359 0.903563 0.161558
Q2FW34   36 1.84615 0.903563 0.161558
Q2FWC7   28 1.4359 0.903563 0.161558
Q2G0F6   32 1.64103 0.903563 0.161558
Q2G0T0   40 2.05128 3.07991 0.0107511
Q2FXM8   35 1.79487 0.903563 0.161558
Q2G0Q8   35 1.79487 0.903563 0.161558
Q2FZ08   35 1.79487 0.903563 0.161558
Q2G160   32 1.64103 0.903563 0.161558
Q2FY78   29 1.48718 0.903563 0.161558
Q2G2H7   25 1.28205 0.903563 0.161558
Q2FW53   25 1.28205 0.903563 0.161558
Q2FVX0   32 1.64103 0.903563 0.161558
Q2G2U5   30 1.53846 0.903563 0.161558
Q2FZR0   35 1.79487 0.903563 0.161558
Q2G1Z9   24 1.23077 0.903563 0.161558
Q2G1G0   30 1.53846 0.903563 0.161558
Q2FW57   29 1.48718 0.903563 0.161558
Q9RQP7   28 1.4359 0.903563 0.161558
Q2FXP0   29 1.48718 0.903563 0.161558
Q2FVV1   21 1.07692 0.903563 0.161558
Q2FYU8   18 0.923077 -1.27278 0.943444
Q2FZ04   29 1.48718 0.903563 0.161558
Q2FVQ0   33 1.69231 0.903563 0.161558
Q2G151   33 1.69231 0.903563 0.161558
Q2FXF9   25 1.28205 0.903563 0.161558
Q2G242   27 1.38462 0.903563 0.161558
Q2FZQ0   27 1.38462 0.903563 0.161558
Q2G1Q8   29 1.48718 0.903563 0.161558
Q2FYG1   31 1.55 0.903563 0.161558
Q2G1N3   35 1.75 0.903563 0.161558
Q2FV44   40 2 3.07991 0.0107511
Q2FXV4   33 1.65 0.903563 0.161558
Q2G0I1   22 1.1 0.903563 0.161558
Q2FZY0   31 1.55 0.903563 0.161558
Q2G295   38 1.9 0.903563 0.161558
Q2FWH3   38 1.9 0.903563 0.161558
Q2G072   34 1.7 0.903563 0.161558
Q2G217   32 1.6 0.903563 0.161558
Q2FYP6   35 1.75 0.903563 0.161558
Q9EZ12   33 1.65 0.903563 0.161558
Q2FZ48   35 1.75 0.903563 0.161558
Q2FY16   31 1.55 0.903563 0.161558
Q2FZU3   31 1.55 0.903563 0.161558
Q2FVV7   36 1.8 0.903563 0.161558
Q2FWU0   19 0.95 -1.27278 0.943444
P0A0Q0   31 1.55 0.903563 0.161558
Q2FVS3   32 1.6 0.903563 0.161558
Q2G0I6   28 1.4 0.903563 0.161558
Q2FYP3   23 1.15 0.903563 0.161558
Q2FWM0   36 1.8 0.903563 0.161558
Q2FZ36   28 1.4 0.903563 0.161558
Q2G0Y8   36 1.8 0.903563 0.161558
Q2FXF6   23 1.15 0.903563 0.161558
Q2FXM7   38 1.9 0.903563 0.161558
Q2G1A6   34 1.7 0.903563 0.161558
Q2G138   17 0.85 -1.27278 0.943444
Q2FZR4   35 1.75 0.903563 0.161558
Q2G162   24 1.2 0.903563 0.161558
Q2FYH2   21 1.05 0.903563 0.161558
Q2FX56   23 1.15 0.903563 0.161558
Q2FY68   33 1.65 0.903563 0.161558
Q2G1K1   17 0.85 -1.27278 0.943444
Q2G1A3   38 1.9 0.903563 0.161558
Q2FZX4   35 1.75 0.903563 0.161558
Q2G1M5   30 1.5 0.903563 0.161558
Q2FVA3   34 1.7 0.903563 0.161558
Q2G2G4   29 1.45 0.903563 0.161558
Q2G0U3   33 1.65 0.903563 0.161558
Q2FXQ6   26 1.3 0.903563 0.161558
Q2G0S2   36 1.8 0.903563 0.161558
Q2G168   25 1.25 0.903563 0.161558
Q2FZB0   34 1.7 0.903563 0.161558
Q2G119   39 1.95 0.903563 0.161558
Q2FVJ7   31 1.55 0.903563 0.161558
Q2FY30   34 1.7 0.903563 0.161558
Q2FXR3   35 1.75 0.903563 0.161558
Q2G1Z0   30 1.5 0.903563 0.161558
Q2G0A9   31 1.55 0.903563 0.161558
O33599   14 0.7 -1.27278 0.943444
Q2FZ55   39 1.95 0.903563 0.161558
Q2FYS0   32 1.6 0.903563 0.161558
Q2G248   36 1.8 0.903563 0.161558
Q2G049   30 1.5 0.903563 0.161558
Q2FVA5   28 1.4 0.903563 0.161558
Q2FUX8   31 1.55 0.903563 0.161558
Q2G123   30 1.5 0.903563 0.161558
Q2FVH0   39 1.95 0.903563 0.161558
Q2FV01   28 1.4 0.903563 0.161558
Q2G2L2   35 1.75 0.903563 0.161558
Q2FYW3   35 1.75 0.903563 0.161558
Q2FZZ0   37 1.85 0.903563 0.161558
Q2FVV8   31 1.55 0.903563 0.161558
Q2G2W0   35 1.70732 0.903563 0.161558
Q2G041   21 1.02439 0.903563 0.161558
P0A0B9   36 1.7561 0.903563 0.161558
Q2FYI6   32 1.56098 0.903563 0.161558
Q2G2S2   30 1.46341 0.903563 0.161558
Q2FVQ8   32 1.56098 0.903563 0.161558
Q2FVT2   25 1.21951 0.903563 0.161558
Q2G1Z5   26 1.26829 0.903563 0.161558
Q2G2A4   21 1.02439 0.903563 0.161558
P60393   39 1.90244 0.903563 0.161558
Q2G0P6   45 2.19512 3.07991 0.0107511
Q2FW04   32 1.56098 0.903563 0.161558
Q2FYY9   32 1.56098 0.903563 0.161558
Q2FWP2   35 1.70732 0.903563 0.161558
Q2FVW4   31 1.5122 0.903563 0.161558
Q2FY63   36 1.7561 0.903563 0.161558
Q2FZ68   27 1.31707 0.903563 0.161558
Q2G1E2   21 1.02439 0.903563 0.161558
Q2G2T8   33 1.60976 0.903563 0.161558
Q2FY71   31 1.5122 0.903563 0.161558
Q2FVI1   23 1.12195 0.903563 0.161558
Q2G0W2   28 1.36585 0.903563 0.161558
Q2G238   32 1.56098 0.903563 0.161558
Q2FZR1   37 1.80488 0.903563 0.161558
Q2FXN2   29 1.41463 0.903563 0.161558
Q2FXH6   21 1.02439 0.903563 0.161558
Q2FXM3   37 1.80488 0.903563 0.161558
Q2FZW3   31 1.5122 0.903563 0.161558
Q2FWM9   27 1.31707 0.903563 0.161558
Q2FUW9   22 1.07317 0.903563 0.161558
Q2FW91   31 1.5122 0.903563 0.161558
Q2G137   33 1.60976 0.903563 0.161558
Q2FVM0   32 1.56098 0.903563 0.161558
Q2G057   28 1.36585 0.903563 0.161558
Q2FXP5   30 1.46341 0.903563 0.161558
Q2G1H2   22 1.07317 0.903563 0.161558
Q2FX99   15 0.731707 -1.27278 0.943444
Q2G0J4   27 1.31707 0.903563 0.161558
Q2FX74   26 1.26829 0.903563 0.161558
Q2G1J9   30 1.46341 0.903563 0.161558
Q2G1F7   20 0.97561 -1.27278 0.943444
Q2G2R8   26 1.26829 0.903563 0.161558
Q2FW32   29 1.41463 0.903563 0.161558
Q2FXZ4   30 1.46341 0.903563 0.161558
Q2FUT0   27 1.31707 0.903563 0.161558
Q2G084   28 1.36585 0.903563 0.161558
Q2G148   37 1.80488 0.903563 0.161558
Q2FYR0   29 1.41463 0.903563 0.161558
Q2FW86   26 1.26829 0.903563 0.161558
Q2FW01   31 1.5122 0.903563 0.161558
Q2FUX9   30 1.46341 0.903563 0.161558
Q2G212   27 1.31707 0.903563 0.161558
Q2FZ84   25 1.21951 0.903563 0.161558
Q2G0Y0   37 1.80488 0.903563 0.161558
Q2FYU4   33 1.60976 0.903563 0.161558
Q2G223   23 1.12195 0.903563 0.161558
Q2G136   35 1.70732 0.903563 0.161558
Q2G0G6   32 1.56098 0.903563 0.161558
Q2FWY6   49 2.39024 3.07991 0.0107511
Q2FWZ2   28 1.36585 0.903563 0.161558
Q2G240   33 1.60976 0.903563 0.161558
O05154   36 1.7561 0.903563 0.161558
Q2FXP4   29 1.41463 0.903563 0.161558
Q2FVH5   28 1.36585 0.903563 0.161558
Q2FYP0   29 1.38095 0.903563 0.161558
Q2FUW5   22 1.04762 0.903563 0.161558
Q2FX66   12 0.571429 -1.27278 0.943444
Q2G1P4   18 0.857143 -1.27278 0.943444
Q2FYI9   37 1.7619 0.903563 0.161558
Q2G0I7   31 1.47619 0.903563 0.161558
Q2FXQ9   35 1.66667 0.903563 0.161558
Q2FXL0   37 1.7619 0.903563 0.161558
Q2FYR7   38 1.80952 0.903563 0.161558
Q2G1W4   35 1.66667 0.903563 0.161558
Q2G2C8   40 1.90476 0.903563 0.161558
Q2G163   28 1.33333 0.903563 0.161558
Q2FWL9   22 1.04762 0.903563 0.161558
Q2FZH3   32 1.52381 0.903563 0.161558
Q2FZR5   35 1.66667 0.903563 0.161558
Q2G1W6   30 1.42857 0.903563 0.161558
Q2FWA5   23 1.09524 0.903563 0.161558
Q2FX17   30 1.42857 0.903563 0.161558
Q2FXY1   34 1.61905 0.903563 0.161558
Q2G2W1   29 1.38095 0.903563 0.161558
Q2FV06   22 1.04762 0.903563 0.161558
Q2FYW6   32 1.52381 0.903563 0.161558
Q2G281   34 1.61905 0.903563 0.161558
Q2G227   33 1.57143 0.903563 0.161558
Q2FWZ5   36 1.71429 0.903563 0.161558
Q2FZX0   32 1.52381 0.903563 0.161558
Q2FV51   35 1.66667 0.903563 0.161558
Q2G082   33 1.57143 0.903563 0.161558
Q2FWX4   8 0.380952 -1.27278 0.943444
Q2FZT1   33 1.57143 0.903563 0.161558
Q2FYF3   26 1.2381 0.903563 0.161558
Q2FXW9   22 1.04762 0.903563 0.161558
O34090   35 1.66667 0.903563 0.161558
Q2FVE1   24 1.14286 0.903563 0.161558
Q2FZL5   26 1.2381 0.903563 0.161558
Q2G258   46 2.19048 3.07991 0.0107511
Q2FZW5   30 1.42857 0.903563 0.161558
Q2FW63   25 1.19048 0.903563 0.161558
Q2FXB4   35 1.66667 0.903563 0.161558
Q2G1T5   11 0.52381 -1.27278 0.943444
Q2G1J5   26 1.2381 0.903563 0.161558
Q2G0V0   32 1.52381 0.903563 0.161558
Q2G0M7   31 1.47619 0.903563 0.161558
Q2G1I5   37 1.7619 0.903563 0.161558
Q2G146   29 1.38095 0.903563 0.161558
Q2G1P6   31 1.47619 0.903563 0.161558
Q2G1W8   34 1.5814 0.903563 0.161558
Q2G035   30 1.39535 0.903563 0.161558
Q2G1I3   28 1.30233 0.903563 0.161558
Q2FWM2   33 1.53488 0.903563 0.161558
Q2FYJ3   37 1.72093 0.903563 0.161558
Q2G0L8   36 1.67442 0.903563 0.161558
Q2G164   34 1.5814 0.903563 0.161558
Q2FVT7   31 1.44186 0.903563 0.161558
Q2G1R3   31 1.44186 0.903563 0.161558
Q2G1T6   29 1.34884 0.903563 0.161558
Q2FZN7   40 1.86047 0.903563 0.161558
Q2FY83   26 1.2093 0.903563 0.161558
Q2FZX9   34 1.5814 0.903563 0.161558
Q2FYL5   34 1.5814 0.903563 0.161558
Q2G218   35 1.62791 0.903563 0.161558
Q2G0M5   30 1.39535 0.903563 0.161558
Q2FW78   23 1.06977 0.903563 0.161558
P52078   31 1.44186 0.903563 0.161558
Q7X2S2   29 1.34884 0.903563 0.161558
Q2FZG4   29 1.34884 0.903563 0.161558
Q2G0M4   31 1.44186 0.903563 0.161558
Q2FVA2   26 1.2093 0.903563 0.161558
Q2G115   31 1.44186 0.903563 0.161558
Q2G0M8   47 2.18605 3.07991 0.0107511
Q2G1U4   23 1.06977 0.903563 0.161558
Q2G1D0   35 1.62791 0.903563 0.161558
Q2G2S0   26 1.2093 0.903563 0.161558
Q2G2N5   29 1.34884 0.903563 0.161558
Q2G222   32 1.48837 0.903563 0.161558
Q2G1C8   30 1.39535 0.903563 0.161558
Q2FV40   29 1.34884 0.903563 0.161558
Q2FXT1   25 1.16279 0.903563 0.161558
Q2FZZ2   34 1.5814 0.903563 0.161558
Q2FY01   32 1.48837 0.903563 0.161558
Q2FVJ8   38 1.76744 0.903563 0.161558
Q2FXK2   39 1.81395 0.903563 0.161558
Q2FUS7   40 1.86047 0.903563 0.161558
Q2FVP1   27 1.25581 0.903563 0.161558
Q2FYN7   12 0.55814 -1.27278 0.943444
P69848   38 1.76744 0.903563 0.161558
Q2FWN8   35 1.62791 0.903563 0.161558
Q2FV62   31 1.44186 0.903563 0.161558
Q2FWW7   39 1.81395 0.903563 0.161558
Q2G1Y5   40 1.86047 0.903563 0.161558
Q2FXA3   36 1.67442 0.903563 0.161558
Q2FYV3   30 1.39535 0.903563 0.161558
Q2G1H4   37 1.72093 0.903563 0.161558
Q2G038   31 1.44186 0.903563 0.161558
Q2G161   21 0.976744 -1.27278 0.943444
Q2FYV1   29 1.34884 0.903563 0.161558
Q2FZ09   35 1.62791 0.903563 0.161558
Q2FW90   36 1.67442 0.903563 0.161558
Q2G290   34 1.5814 0.903563 0.161558
P60611   26 1.2093 0.903563 0.161558
Q2FV58   32 1.48837 0.903563 0.161558
Q2G0C6   31 1.44186 0.903563 0.161558
Q2G050   34 1.5814 0.903563 0.161558
Q2G0V2   34 1.5814 0.903563 0.161558
Q2FVQ4   33 1.53488 0.903563 0.161558
Q2G094   21 0.954545 -1.27278 0.943444
Q2FY59   29 1.31818 0.903563 0.161558
Q2FVX7   39 1.77273 0.903563 0.161558
Q2FVP4   34 1.54545 0.903563 0.161558
Q2G185   27 1.22727 0.903563 0.161558
Q2FXP8   18 0.818182 -1.27278 0.943444
Q2G275   31 1.40909 0.903563 0.161558
Q2G1D9   35 1.59091 0.903563 0.161558
Q2FXI3   28 1.27273 0.903563 0.161558
Q2FYM2   24 1.09091 0.903563 0.161558
P14738   10 0.454545 -1.27278 0.943444
Q2G2Q2   27 1.22727 0.903563 0.161558
Q2G0M9   37 1.68182 0.903563 0.161558
Q2FY67   29 1.31818 0.903563 0.161558
Q2FWX8   10 0.454545 -1.27278 0.943444
Q2FUT9   36 1.63636 0.903563 0.161558
Q2FZS0   27 1.22727 0.903563 0.161558
Q2G2A8   33 1.5 0.903563 0.161558
Q2FUY2   10 0.454545 -1.27278 0.943444
Q2FZL8   38 1.72727 0.903563 0.161558
Q2FW93   13 0.590909 -1.27278 0.943444
Q2G1L7   36 1.63636 0.903563 0.161558
Q2FW41   32 1.45455 0.903563 0.161558
Q2FZY6   31 1.40909 0.903563 0.161558
Q2G042   18 0.818182 -1.27278 0.943444
Q2FWK2   34 1.54545 0.903563 0.161558
Q2FYF4   31 1.40909 0.903563 0.161558
Q2FZP2   23 1.04545 0.903563 0.161558
Q2G1G7   29 1.31818 0.903563 0.161558
Q2G1H5   42 1.90909 0.903563 0.161558
Q2G2S7   20 0.909091 -1.27278 0.943444
Q2FY53   37 1.68182 0.903563 0.161558
Q2G1N2   32 1.45455 0.903563 0.161558
Q2G2V2   30 1.36364 0.903563 0.161558
Q2G1H6   36 1.63636 0.903563 0.161558
Q2FZA9   36 1.63636 0.903563 0.161558
Q2FXI5   30 1.36364 0.903563 0.161558
Q2G206   30 1.36364 0.903563 0.161558
Q2FWN6   24 1.09091 0.903563 0.161558
Q2FUQ2   31 1.40909 0.903563 0.161558
Q2G1K3   25 1.13636 0.903563 0.161558
Q2FZ76   34 1.54545 0.903563 0.161558
Q2FY54   19 0.863636 -1.27278 0.943444
Q2G289   34 1.54545 0.903563 0.161558
Q2FY14   38 1.72727 0.903563 0.161558
Q2FV77   35 1.59091 0.903563 0.161558
Q2G064   30 1.36364 0.903563 0.161558
Q2G033   36 1.63636 0.903563 0.161558
Q2G198   33 1.5 0.903563 0.161558
Q2G0K4   25 1.13636 0.903563 0.161558
Q2G0V3   35 1.59091 0.903563 0.161558
Q2FWE2   33 1.46667 0.903563 0.161558
Q2G089   34 1.51111 0.903563 0.161558
Q2FZL3   26 1.15556 0.903563 0.161558
Q2G087   47 2.08889 3.07991 0.0107511
Q2G0A7   30 1.33333 0.903563 0.161558
Q2FVF9   35 1.55556 0.903563 0.161558
Q2G071   30 1.33333 0.903563 0.161558
Q2FUZ2   34 1.51111 0.903563 0.161558
Q2FY27   37 1.64444 0.903563 0.161558
Q2FXX4   32 1.42222 0.903563 0.161558
Q2G1E6   30 1.33333 0.903563 0.161558
Q2G1G5   39 1.73333 0.903563 0.161558
Q2G2Q3   31 1.37778 0.903563 0.161558
Q2FZF0   23 1.02222 0.903563 0.161558
Q2G2D2   32 1.42222 0.903563 0.161558
Q2FXT4   35 1.55556 0.903563 0.161558
Q2FZI8   36 1.6 0.903563 0.161558
Q2FUS8   11 0.488889 -1.27278 0.943444
Q2FVR9   36 1.6 0.903563 0.161558
Q2FXP2   30 1.33333 0.903563 0.161558
Q2FX94   26 1.15556 0.903563 0.161558
Q2G2A5   36 1.6 0.903563 0.161558
Q2FZP7   32 1.42222 0.903563 0.161558
Q2G1R7   34 1.51111 0.903563 0.161558
Q2G015   13 0.577778 -1.27278 0.943444
Q2FZF4   35 1.55556 0.903563 0.161558
Q2G1E5   32 1.42222 0.903563 0.161558
Q2FWH9   28 1.24444 0.903563 0.161558
Q2G069   30 1.33333 0.903563 0.161558
Q2FZK3   41 1.82222 0.903563 0.161558
Q2FZU5   40 1.77778 0.903563 0.161558
Q2FYT4   28 1.24444 0.903563 0.161558
Q2FWK4   32 1.42222 0.903563 0.161558
Q2FY40   37 1.64444 0.903563 0.161558
Q2FWY4   18 0.8 -1.27278 0.943444
Q2G156   34 1.51111 0.903563 0.161558
Q2G045   30 1.33333 0.903563 0.161558
Q2FZS6   32 1.42222 0.903563 0.161558
Q2FYC7   36 1.6 0.903563 0.161558
Q2FW73   30 1.33333 0.903563 0.161558
Q2G1H3   38 1.68889 0.903563 0.161558
Q2FXJ6   25 1.11111 0.903563 0.161558
Q2FUS2   18 0.782609 -1.27278 0.943444
Q2G120   41 1.78261 0.903563 0.161558
Q2G2T9   35 1.52174 0.903563 0.161558
Q2G1N9   30 1.30435 0.903563 0.161558
Q2FXL9   34 1.47826 0.903563 0.161558
Q2G0W4   39 1.69565 0.903563 0.161558
Q2G0R6   29 1.26087 0.903563 0.161558
Q2G1C4   32 1.3913 0.903563 0.161558
Q2FWY9   40 1.73913 0.903563 0.161558
Q2G1K4   39 1.69565 0.903563 0.161558
Q2FYK3   32 1.3913 0.903563 0.161558
Q2G1N4   33 1.43478 0.903563 0.161558
Q2G065   30 1.30435 0.903563 0.161558
Q2FX88   37 1.6087 0.903563 0.161558
Q2FVW9   29 1.26087 0.903563 0.161558
Q2G1E0   18 0.782609 -1.27278 0.943444
Q2G2P2   34 1.47826 0.903563 0.161558
Q2G0V5   22 0.956522 -1.27278 0.943444
Q2FWA2   34 1.47826 0.903563 0.161558
Q2FZU1   33 1.43478 0.903563 0.161558
Q2FX77   25 1.08696 0.903563 0.161558
Q2FW75   32 1.3913 0.903563 0.161558
Q2FUT5   33 1.43478 0.903563 0.161558
Q2G234   28 1.21739 0.903563 0.161558
Q2FZU6   36 1.56522 0.903563 0.161558
Q2G1Y2   29 1.26087 0.903563 0.161558
Q2FXN7   22 0.956522 -1.27278 0.943444
Q2G2J3   25 1.08696 0.903563 0.161558
Q2G0G1   37 1.6087 0.903563 0.161558
Q2FW62   30 1.30435 0.903563 0.161558
Q2FUP7   39 1.69565 0.903563 0.161558
Q2G1J3   35 1.52174 0.903563 0.161558
Q2FZ15   44 1.91304 0.903563 0.161558
Q2G1D3   31 1.34783 0.903563 0.161558
Q2G0K2   33 1.43478 0.903563 0.161558
Q2FWC1   41 1.78261 0.903563 0.161558
Q2FXM5   35 1.52174 0.903563 0.161558
Q2FY46   26 1.13043 0.903563 0.161558
Q2G1K0   35 1.52174 0.903563 0.161558
Q2FXT6   36 1.56522 0.903563 0.161558
Q2FZM4   35 1.52174 0.903563 0.161558
Q2FXG1   31 1.34783 0.903563 0.161558
Q2FXL1   32 1.3913 0.903563 0.161558
Q2FWX5   36 1.56522 0.903563 0.161558
# cudaSaTabsearch LTYPE = T LORDER = F LSOLN = F
# QUERY ID = PF14337 
# DBFILE = ./tableaux.ascii.DB                                                             
Q2G1I1   31 1.31915 0.903563  0.161558
Q2G1K2   35 1.48936 0.903563  0.161558
Q2FUU5   31 1.31915 0.903563  0.161558
Q2FXB6   34 1.44681 0.903563  0.161558
Q2FZU2   29 1.23404 0.903563  0.161558
Q2FZK0   22 0.93617 -1.27278  0.943444
Q2FY33   28 1.19149 0.903563  0.161558
Q2G098   41 1.74468 0.903563  0.161558
Q2FZ46   33 1.40426 0.903563  0.161558
Q2FZQ5   39 1.65957 0.903563  0.161558
Q2FXU8   30 1.2766 0.903563  0.161558
Q9EZ08   31 1.31915 0.903563  0.161558
Q2G1B9   33 1.40426 0.903563  0.161558
Q2FZ73   27 1.14894 0.903563  0.161558
Q2FY35   37 1.57447 0.903563  0.161558
Q2FZ16   44 1.87234 0.903563  0.161558
Q2FYR2   40 1.70213 0.903563  0.161558
Q2FWY3   11 0.468085 -1.27278  0.943444
Q2G2F5   39 1.65957 0.903563  0.161558
Q2G032   28 1.19149 0.903563  0.161558
Q2FZ10   32 1.3617 0.903563  0.161558
Q2G255   41 1.74468 0.903563  0.161558
Q2G0X6   37 1.57447 0.903563  0.161558
Q2FYH0   34 1.44681 0.903563  0.161558
Q2FXJ9   35 1.48936 0.903563  0.161558
Q2FZT4   26 1.10638 0.903563  0.161558
Q2FVE6   33 1.40426 0.903563  0.161558
Q2FYD3   15 0.638298 -1.27278  0.943444
Q2FXT5   25 1.06383 0.903563  0.161558
Q2FY60   33 1.40426 0.903563  0.161558
Q2G2D7   27 1.14894 0.903563  0.161558
Q2FX16   32 1.3617 0.903563  0.161558
Q2FZ34   43 1.82979 0.903563  0.161558
Q2G1S4   38 1.61702 0.903563  0.161558
Q2G147   39 1.65957 0.903563  0.161558
Q2G1J7   36 1.53191 0.903563  0.161558
Q2G2A7   31 1.31915 0.903563  0.161558
Q2G2M6   31 1.31915 0.903563  0.161558
Q2FV30   35 1.48936 0.903563  0.161558
Q2FVL5   34 1.44681 0.903563  0.161558
Q2FXY0   31 1.31915 0.903563  0.161558
Q2FZL1   37 1.57447 0.903563  0.161558
Q2FW45   29 1.23404 0.903563  0.161558
Q2FZU0   38 1.58333 0.903563  0.161558
Q2FWZ0   35 1.45833 0.903563  0.161558
Q2G2H5   24 1 0.903563  0.161558
Q2FYG9   31 1.29167 0.903563  0.161558
Q2G2X6   28 1.16667 0.903563  0.161558
Q2G155   32 1.33333 0.903563  0.161558
Q2FXY9   34 1.41667 0.903563  0.161558
Q2FZ37   35 1.45833 0.903563  0.161558
Q2FVI7   31 1.29167 0.903563  0.161558
Q2FYS1   35 1.45833 0.903563  0.161558
Q2FXL5   34 1.41667 0.903563  0.161558
Q2G1J4   33 1.375 0.903563  0.161558
Q2FWZ3   29 1.20833 0.903563  0.161558
Q2G2P7   34 1.41667 0.903563  0.161558
Q2FVH3   36 1.5 0.903563  0.161558
Q2FZ31   30 1.25 0.903563  0.161558
Q2G283   33 1.375 0.903563  0.161558
Q2FZ66   39 1.625 0.903563  0.161558
Q2FWY7   20 0.833333 -1.27278  0.943444
Q2G1F9   32 1.33333 0.903563  0.161558
Q2FZJ4   35 1.45833 0.903563  0.161558
Q2FZQ1   31 1.29167 0.903563  0.161558
Q2FY80   24 1 0.903563  0.161558
Q2G2D4   29 1.20833 0.903563  0.161558
Q2FYP1   35 1.45833 0.903563  0.161558
Q2FYF9   15 0.625 -1.27278  0.943444
Q2G0B3   39 1.625 0.903563  0.161558
Q2FUT8   35 1.45833 0.903563  0.161558
Q2FYR1   36 1.5 0.903563  0.161558
Q2FYL3   31 1.29167 0.903563  0.161558
Q2FVG4   27 1.125 0.903563  0.161558
Q2FVP8   21 0.875 -1.27278  0.943444
Q2FZ28   28 1.14286 0.903563  0.161558
Q2G1F0   34 1.38776 0.903563  0.161558
P95689   38 1.55102 0.903563  0.161558
Q2FYH6   32 1.30612 0.903563  0.161558
Q2FXD1   27 1.10204 0.903563  0.161558
Q2G0X5   30 1.22449 0.903563  0.161558
Q2FXN8   21 0.857143 -1.27278  0.943444
Q2G0N0   35 1.42857 0.903563  0.161558
Q2G268   32 1.30612 0.903563  0.161558
Q2FV61   36 1.46939 0.903563  0.161558
Q2FXL7   38 1.55102 0.903563  0.161558
Q2FUR5   31 1.26531 0.903563  0.161558
Q2FXV6   32 1.30612 0.903563  0.161558
Q2G2C5   36 1.46939 0.903563  0.161558
Q2FVJ6   33 1.34694 0.903563  0.161558
Q2G1Y4   36 1.46939 0.903563  0.161558
Q2FVI0   21 0.857143 -1.27278  0.943444
Q2FXJ8   37 1.5102 0.903563  0.161558
Q2FZU7   32 1.30612 0.903563  0.161558
Q2G2X4   32 1.30612 0.903563  0.161558
Q2FZA8   42 1.71429 0.903563  0.161558
Q2FW96   33 1.34694 0.903563  0.161558
Q2FYV4   32 1.30612 0.903563  0.161558
O07325   28 1.14286 0.903563  0.161558
Q2G1C1   35 1.42857 0.903563  0.161558
Q2FZR9   38 1.55102 0.903563  0.161558
Q2FVW3   33 1.34694 0.903563  0.161558
Q2G124   32 1.30612 0.903563  0.161558
P0C0V7   31 1.26531 0.903563  0.161558
Q2FX52   30 1.2 0.903563  0.161558
Q2G2C7   31 1.24 0.903563  0.161558
Q2G2D5   35 1.4 0.903563  0.161558
Q2FXQ7   30 1.2 0.903563  0.161558
Q2FZW0   35 1.4 0.903563  0.161558
Q2FVG3   30 1.2 0.903563  0.161558
Q2FXR4   34 1.36 0.903563  0.161558
Q2FZ67   39 1.56 0.903563  0.161558
Q2G243   39 1.56 0.903563  0.161558
Q2FV76   31 1.24 0.903563  0.161558
Q2FVZ4   39 1.56 0.903563  0.161558
Q2FWC5   44 1.76 0.903563  0.161558
Q2FZY3   35 1.4 0.903563  0.161558
Q2FWH5   31 1.24 0.903563  0.161558
Q2G241   29 1.16 0.903563  0.161558
Q2FV35   24 0.96 -1.27278  0.943444
Q2G0T5   28 1.12 0.903563  0.161558
Q2G1A9   32 1.28 0.903563  0.161558
Q2FYU7   41 1.64 0.903563  0.161558
Q2G2E0   26 1.04 0.903563  0.161558
Q2FVT6   31 1.24 0.903563  0.161558
Q2G0D7   22 0.88 -1.27278  0.943444
Q2G1M6   35 1.4 0.903563  0.161558
Q2G0A6   27 1.08 0.903563  0.161558
Q2FUY6   33 1.32 0.903563  0.161558
Q2FYJ2   34 1.36 0.903563  0.161558
Q2G2E5   41 1.60784 0.903563  0.161558
Q2G2P5   35 1.37255 0.903563  0.161558
Q2G1R6   30 1.17647 0.903563  0.161558
Q2FYF0   37 1.45098 0.903563  0.161558
Q2FVH8   27 1.05882 0.903563  0.161558
Q2FUU3   30 1.17647 0.903563  0.161558
Q2FVG8   36 1.41176 0.903563  0.161558
Q9ZAH5   39 1.52941 0.903563  0.161558
Q2G2U0   33 1.29412 0.903563  0.161558
Q2FYR4   40 1.56863 0.903563  0.161558
Q2G256   31 1.21569 0.903563  0.161558
Q2FVY0   25 0.980392 -1.27278  0.943444
Q2G0Q2   32 1.2549 0.903563  0.161558
Q2G0R2   33 1.29412 0.903563  0.161558
Q2G0Q3   29 1.13725 0.903563  0.161558
Q2FWZ9   34 1.33333 0.903563  0.161558
Q53705   28 1.09804 0.903563  0.161558
Q2G2U3   29 1.13725 0.903563  0.161558
Q2FYY6   42 1.64706 0.903563  0.161558
Q2FWL3   33 1.29412 0.903563  0.161558
Q2FY50   30 1.17647 0.903563  0.161558
Q2FXN4   34 1.33333 0.903563  0.161558
Q2G179   32 1.2549 0.903563  0.161558
Q2G1L6   22 0.862745 -1.27278  0.943444
Q2FXU4   37 1.45098 0.903563  0.161558
Q2G1E9   34 1.33333 0.903563  0.161558
Q2G232   38 1.4902 0.903563  0.161558
Q2FXH9   30 1.17647 0.903563  0.161558
Q2G0X3   16 0.627451 -1.27278  0.943444
Q2FXD0   42 1.64706 0.903563  0.161558
Q2G0G3   35 1.37255 0.903563  0.161558
Q2FWW3   37 1.45098 0.903563  0.161558
Q2FYG0   31 1.19231 0.903563  0.161558
Q2FZS9   32 1.23077 0.903563  0.161558
Q2FYS2   38 1.46154 0.903563  0.161558
Q2G2U4   34 1.30769 0.903563  0.161558
Q2FWJ9   36 1.38462 0.903563  0.161558
Q2FWF0   38 1.46154 0.903563  0.161558
Q2FXR9   35 1.34615 0.903563  0.161558
Q2FZV7   30 1.15385 0.903563  0.161558
Q2G1W0   34 1.30769 0.903563  0.161558
Q2G2I0   36 1.38462 0.903563  0.161558
Q2G153   36 1.38462 0.903563  0.161558
Q2FWD7   41 1.57692 0.903563  0.161558
Q2FY15   33 1.26923 0.903563  0.161558
Q2FV54   28 1.07692 0.903563  0.161558
Q2FZ74   42 1.61538 0.903563  0.161558
Q2FYV5   34 1.30769 0.903563  0.161558
Q2G2I1   19 0.730769 -1.27278  0.943444
Q2FXZ6   31 1.19231 0.903563  0.161558
Q2G0U0   43 1.65385 0.903563  0.161558
Q2G0Y6   39 1.5 0.903563  0.161558
Q2FXJ0   30 1.15385 0.903563  0.161558
Q2FY43   34 1.28302 0.903563  0.161558
Q2FWM1   13 0.490566 -1.27278  0.943444
Q2FVJ1   33 1.24528 0.903563  0.161558
Q2G0K3   32 1.20755 0.903563  0.161558
Q2FY66   35 1.32075 0.903563  0.161558
Q2FW99   28 1.0566 0.903563  0.161558
Q2FV10   35 1.32075 0.903563  0.161558
Q2FXJ5   32 1.20755 0.903563  0.161558
Q2FX69   9 0.339623 -1.27278  0.943444
Q2G0B2   30 1.13208 0.903563  0.161558
Q2FX14   30 1.13208 0.903563  0.161558
Q2FYD8   26 0.981132 -1.27278  0.943444
Q2FWE5   44 1.66038 0.903563  0.161558
Q2G2A3   34 1.28302 0.903563  0.161558
Q2FZH8   27 1.01887 0.903563  0.161558
Q2FX51   34 1.28302 0.903563  0.161558
Q2FWE8   34 1.28302 0.903563  0.161558
Q2G088   35 1.32075 0.903563  0.161558
Q2G028   38 1.40741 0.903563  0.161558
Q2G1S3   34 1.25926 0.903563  0.161558
Q2FYN4   32 1.18519 0.903563  0.161558
Q2FX86   37 1.37037 0.903563  0.161558
Q2G2S8   27 1 0.903563  0.161558
Q2FUW8   33 1.22222 0.903563  0.161558
Q2FWD4   31 1.14815 0.903563  0.161558
Q2FVH6   40 1.48148 0.903563  0.161558
Q2G029   33 1.22222 0.903563  0.161558
Q2G1R5   30 1.11111 0.903563  0.161558
Q2FX65   15 0.555556 -1.27278  0.943444
Q2FZV6   37 1.37037 0.903563  0.161558
Q2G1P1   34 1.25926 0.903563  0.161558
Q2FVU4   42 1.55556 0.903563  0.161558
Q2FVT5   41 1.51852 0.903563  0.161558
Q2G2H4   26 0.962963 -1.27278  0.943444
Q2FZ58   35 1.2963 0.903563  0.161558
Q2FVJ2   36 1.33333 0.903563  0.161558
Q2FXW5   33 1.22222 0.903563  0.161558
Q2FWK1   42 1.55556 0.903563  0.161558
Q2G031   36 1.33333 0.903563  0.161558
Q2G0U1   38 1.40741 0.903563  0.161558
Q2FW46   31 1.14815 0.903563  0.161558
Q2FZY5   37 1.37037 0.903563  0.161558
Q2FZI5   35 1.27273 0.903563  0.161558
Q2FYR9   36 1.30909 0.903563  0.161558
Q2FZ92   38 1.38182 0.903563  0.161558
Q2G1D5   35 1.27273 0.903563  0.161558
Q2FXM2   36 1.30909 0.903563  0.161558
Q2FVM2   37 1.34545 0.903563  0.161558
Q2FZN2   28 1.01818 0.903563  0.161558
Q2G1U8   27 0.981818 -1.27278  0.943444
Q2FVS7   25 0.909091 -1.27278  0.943444
Q2FWB5   29 1.05455 0.903563  0.161558
Q2FXX1   36 1.30909 0.903563  0.161558
Q2G2J9   35 1.27273 0.903563  0.161558
Q2G0Y7   34 1.23636 0.903563  0.161558
Q2FW81   38 1.38182 0.903563  0.161558
Q2FWK3   33 1.2 0.903563  0.161558
Q2FY34   37 1.34545 0.903563  0.161558
Q2FXF8   31 1.12727 0.903563  0.161558
Q2FXI9   31 1.12727 0.903563  0.161558
Q05615   35 1.25 0.903563  0.161558
Q2FUW4   32 1.14286 0.903563  0.161558
Q2FVF4   34 1.21429 0.903563  0.161558
Q2FWI3   29 1.03571 0.903563  0.161558
Q2FWG8   29 1.03571 0.903563  0.161558
Q2G0R0   25 0.892857 -1.27278  0.943444
Q2G0I4   31 1.10714 0.903563  0.161558
Q2FV67   32 1.14286 0.903563  0.161558
Q2G091   34 1.21429 0.903563  0.161558
Q2G1U1   24 0.857143 -1.27278  0.943444
Q2FUX7   32 1.14286 0.903563  0.161558
Q2FY51   37 1.32143 0.903563  0.161558
Q2FYP2   35 1.25 0.903563  0.161558
Q2G0F8   30 1.07143 0.903563  0.161558
Q2FXH5   28 1 0.903563  0.161558
Q2G193   35 1.25 0.903563  0.161558
Q2FWD6   36 1.28571 0.903563  0.161558
Q2FZ98   31 1.08772 0.903563  0.161558
Q2FYQ2   36 1.26316 0.903563  0.161558
Q2FWL5   31 1.08772 0.903563  0.161558
Q2FV16   33 1.15789 0.903563  0.161558
Q2FWX9   33 1.15789 0.903563  0.161558
Q2G1J0   35 1.22807 0.903563  0.161558
Q2G235   37 1.29825 0.903563  0.161558
Q2FXK1   34 1.19298 0.903563  0.161558
Q2FWF4   32 1.12281 0.903563  0.161558
Q2FZC8   33 1.15789 0.903563  0.161558
Q2FZQ4   32 1.12281 0.903563  0.161558
O52582   27 0.947368 -1.27278  0.943444
Q2FZI6   33 1.15789 0.903563  0.161558
Q2FUW7   32 1.12281 0.903563  0.161558
Q2G2M9   32 1.12281 0.903563  0.161558
Q2FZD0   30 1.05263 0.903563  0.161558
Q2FWK7   42 1.47368 0.903563  0.161558
Q2FWU4   10 0.350877 -1.27278  0.943444
Q2FUX4   27 0.947368 -1.27278  0.943444
Q2G2V3   36 1.26316 0.903563  0.161558
O05204   30 1.05263 0.903563  0.161558
Q2FYC2   34 1.17241 0.903563  0.161558
Q2FZP6   35 1.2069 0.903563  0.161558
Q2G0L2   37 1.27586 0.903563  0.161558
Q2FZV1   23 0.793103 -1.27278  0.943444
Q2FVQ5   30 1.03448 0.903563  0.161558
Q2FZW6   36 1.24138 0.903563  0.161558
Q2FZI3   30 1.03448 0.903563  0.161558
Q2G219   36 1.24138 0.903563  0.161558
Q2FZR2   40 1.37931 0.903563  0.161558
Q2FXZ2   30 1.03448 0.903563  0.161558
Q2FYC6   30 1.03448 0.903563  0.161558
Q2FYZ5   34 1.15254 0.903563  0.161558
Q2FWN4   35 1.18644 0.903563  0.161558
Q2G221   29 0.983051 -1.27278  0.943444
Q2FZX5   38 1.28814 0.903563  0.161558
Q2FUW3   30 1.01695 0.903563  0.161558
Q2G2H3   27 0.915254 -1.27278  0.943444
Q2FY08   33 1.11864 0.903563  0.161558
Q2FXU5   38 1.28814 0.903563  0.161558
Q2G1F8   33 1.11864 0.903563  0.161558
Q2FYW4   36 1.22034 0.903563  0.161558
Q2G142   27 0.915254 -1.27278  0.943444
Q2G1U3   35 1.18644 0.903563  0.161558
Q2FZ18   31 1.05085 0.903563  0.161558
Q2FV24   27 0.915254 -1.27278  0.943444
Q2G1C2   31 1.05085 0.903563  0.161558
Q2FYZ4   34 1.15254 0.903563  0.161558
Q2FWT4   35 1.18644 0.903563  0.161558
Q2FUX1   36 1.22034 0.903563  0.161558
Q2FZG9   36 1.2 0.903563  0.161558
Q2FVC1   35 1.16667 0.903563  0.161558
Q2FYT3   25 0.833333 -1.27278  0.943444
Q2FY82   34 1.13333 0.903563  0.161558
Q2FV02   46 1.53333 0.903563  0.161558
Q2FXJ2   26 0.866667 -1.27278  0.943444
Q2FZ02   29 0.966667 -1.27278  0.943444
Q2G0L3   36 1.2 0.903563  0.161558
Q2FZH5   33 1.1 0.903563  0.161558
Q2FWH4   38 1.26667 0.903563  0.161558
Q2FW49   29 0.966667 -1.27278  0.943444
Q93T05   35 1.16667 0.903563  0.161558
Q2FX73   28 0.933333 -1.27278  0.943444
Q2G239   36 1.18033 0.903563  0.161558
Q2G121   35 1.14754 0.903563  0.161558
Q2FY11   41 1.34426 0.903563  0.161558
Q2FV11   28 0.918033 -1.27278  0.943444
Q2FZ05   31 1.01639 0.903563  0.161558
Q2G253   36 1.18033 0.903563  0.161558
Q2FW98   30 0.983607 -1.27278  0.943444
Q2G205   43 1.40984 0.903563  0.161558
Q2FVE7   33 1.08197 0.903563  0.161558
Q2FYD0   21 0.688525 -1.27278  0.943444
Q2FZ19   36 1.18033 0.903563  0.161558
Q2G1C7   32 1.04918 0.903563  0.161558
Q2FV60   28 0.918033 -1.27278  0.943444
Q2FY64   32 1.04918 0.903563  0.161558
Q2FZI9   37 1.21311 0.903563  0.161558
Q2FV57   31 1 0.903563  0.161558
Q2FXA5   33 1.06452 0.903563  0.161558
Q2G2U8   20 0.645161 -1.27278  0.943444
Q2FZP0   34 1.09677 0.903563  0.161558
Q2FZL7   29 0.935484 -1.27278  0.943444
Q2FZR3   30 0.967742 -1.27278  0.943444
Q2FWA0   35 1.12903 0.903563  0.161558
Q2G090   31 1 0.903563  0.161558
Q2G1H0   34 1.07937 0.903563  0.161558
Q2FZP4   31 0.984127 -1.27278  0.943444
Q2FUX0   25 0.793651 -1.27278  0.943444
Q2FV86   29 0.920635 -1.27278  0.943444
Q2FV14   27 0.857143 -1.27278  0.943444
Q2FUT2   34 1.07937 0.903563  0.161558
Q2FZ64   28 0.888889 -1.27278  0.943444
Q2FUW1   16 0.5 -1.27278  0.943444
Q2FWI0   26 0.8125 -1.27278  0.943444
Q2G2K5   33 1.03125 0.903563  0.161558
Q2FWK6   35 1.09375 0.903563  0.161558
Q2G0T9   34 1.0625 0.903563  0.161558
Q2G078   36 1.125 0.903563  0.161558
Q2G1P3   30 0.9375 -1.27278  0.943444
Q2G274   30 0.923077 -1.27278  0.943444
Q2FZD4   34 1.04615 0.903563  0.161558
Q2FYS5   32 0.984615 -1.27278  0.943444
Q2G1K5   35 1.07692 0.903563  0.161558
Q2G1L5   33 1.01538 0.903563  0.161558
Q2G1M9   40 1.23077 0.903563  0.161558
Q2FX67   25 0.769231 -1.27278  0.943444
Q2FZ32   32 0.984615 -1.27278  0.943444
Q2FWH7   23 0.707692 -1.27278  0.943444
Q2FXT8   32 0.969697 -1.27278  0.943444
Q2FUQ3   29 0.878788 -1.27278  0.943444
Q2G1Y6   37 1.12121 0.903563  0.161558
Q2FX68   18 0.545455 -1.27278  0.943444
Q2FWD1   36 1.09091 0.903563  0.161558
Q2FUZ8   29 0.878788 -1.27278  0.943444
Q2G1F5   32 0.969697 -1.27278  0.943444
Q2G2T6   24 0.727273 -1.27278  0.943444
Q2FYD2   21 0.636364 -1.27278  0.943444
Q2FYA1   38 1.15152 0.903563  0.161558
Q2FY21   29 0.878788 -1.27278  0.943444
Q2FZD3   25 0.757576 -1.27278  0.943444
Q2G1Z4   37 1.12121 0.903563  0.161558
Q2G0S3   24 0.716418 -1.27278  0.943444
Q2FVQ3   29 0.865672 -1.27278  0.943444
Q2G2J4   27 0.80597 -1.27278  0.943444
Q2G2B8   26 0.776119 -1.27278  0.943444
Q2G0L5   10 0.298507 -1.27278  0.943444
Q2FW72   33 0.985075 -1.27278  0.943444
Q2FYT8   35 1.04478 0.903563  0.161558
Q2FXM9   34 1.01493 0.903563  0.161558
Q2G1Y0   28 0.835821 -1.27278  0.943444
Q2G2D0   30 0.895522 -1.27278  0.943444
Q2G2M2   27 0.80597 -1.27278  0.943444
Q2G1B7   32 0.955224 -1.27278  0.943444
Q2G1B8   28 0.835821 -1.27278  0.943444
Q2G0M6   37 1.10448 0.903563  0.161558
Q2G1D8   40 1.17647 0.903563  0.161558
Q2FV70   30 0.882353 -1.27278  0.943444
Q2FV72   31 0.911765 -1.27278  0.943444
Q2FVB2   29 0.852941 -1.27278  0.943444
Q2G122   36 1.05882 0.903563  0.161558
Q2G1W2   33 0.956522 -1.27278  0.943444
Q2FWW1   21 0.608696 -1.27278  0.943444
Q2G1F4   39 1.13043 0.903563  0.161558
Q2G093   32 0.927536 -1.27278  0.943444
Q2FXY7   38 1.10145 0.903563  0.161558
Q2G1C6   31 0.898551 -1.27278  0.943444
Q2FZ20   32 0.927536 -1.27278  0.943444
O50581   29 0.828571 -1.27278  0.943444
Q2G1N1   36 1.02857 0.903563  0.161558
Q2G188   26 0.732394 -1.27278  0.943444
Q2G296   31 0.873239 -1.27278  0.943444
Q2G2E9   30 0.84507 -1.27278  0.943444
Q2G294   34 0.957746 -1.27278  0.943444
Q2FWJ5   30 0.84507 -1.27278  0.943444
Q2FW03   33 0.916667 -1.27278  0.943444
Q2G0N1   31 0.861111 -1.27278  0.943444
Q2FZJ0   38 1.05556 0.903563  0.161558
Q2FYZ9   27 0.75 -1.27278  0.943444
Q2FV74   26 0.722222 -1.27278  0.943444
Q2FXP7   32 0.888889 -1.27278  0.943444
Q2FXU1   28 0.777778 -1.27278  0.943444
Q2G1M8   36 1 0.903563  0.161558
Q2FXY4   37 1.02778 0.903563  0.161558
Q2FZ94   26 0.712329 -1.27278  0.943444
Q2FYI0   36 0.972973 -1.27278  0.943444
Q2FXT9   27 0.72973 -1.27278  0.943444
Q2G0D2   30 0.8 -1.27278  0.943444
Q2FYB7   27 0.72 -1.27278  0.943444
Q2FVN8   30 0.8 -1.27278  0.943444
Q2FZ49   22 0.586667 -1.27278  0.943444
Q2FUW6   26 0.693333 -1.27278  0.943444
Q2G1P7   27 0.72 -1.27278  0.943444
Q2FW70   31 0.815789 -1.27278  0.943444
Q2G0W1   31 0.815789 -1.27278  0.943444
Q2G024   33 0.868421 -1.27278  0.943444
Q2G1G8   30 0.789474 -1.27278  0.943444
Q2G1R9   28 0.736842 -1.27278  0.943444
O06446   27 0.710526 -1.27278  0.943444
Q2G1C9   28 0.736842 -1.27278  0.943444
Q2FXV8   27 0.701299 -1.27278  0.943444
Q2G0P5   31 0.805195 -1.27278  0.943444
Q2FV64   30 0.769231 -1.27278  0.943444
Q2FV87   26 0.658228 -1.27278  0.943444
Q2G1K9   31 0.775 -1.27278  0.943444
Q2G266   27 0.675 -1.27278  0.943444
Q59801   30 0.740741 -1.27278  0.943444
Q2FXH2   26 0.641975 -1.27278  0.943444
Q53727   31 0.756098 -1.27278  0.943444
Q2G2Q0   25 0.609756 -1.27278  0.943444
Q2FZD8   28 0.674699 -1.27278  0.943444
Q2FYS4   28 0.674699 -1.27278  0.943444
Q2G1G2   29 0.698795 -1.27278  0.943444
Q2FXV9   29 0.690476 -1.27278  0.943444
Q2G0L4   9 0.214286 -1.27278  0.943444
Q2FXR8   30 0.714286 -1.27278  0.943444
Q2FYJ0   30 0.714286 -1.27278  0.943444
Q2FZS8   30 0.705882 -1.27278  0.943444
Q2FXN9   32 0.735632 -1.27278  0.943444
Q2FYM1   34 0.781609 -1.27278  0.943444
Q2FVZ5   27 0.62069 -1.27278  0.943444
Q2FVL8   25 0.568182 -1.27278  0.943444
Q2FZ40   28 0.636364 -1.27278  0.943444
Q2FYH5   33 0.741573 -1.27278  0.943444
Q2FXB3   27 0.593407 -1.27278  0.943444
Q2FYS9   30 0.645161 -1.27278  0.943444
Q2G1Q4   29 0.623656 -1.27278  0.943444
Q2FVC3   31 0.666667 -1.27278  0.943444
Q2G046   31 0.659574 -1.27278  0.943444
Q2FWU3   18 0.382979 -1.27278  0.943444
Q2FZ72   29 0.617021 -1.27278  0.943444
Q2FZ82   23 0.489362 -1.27278  0.943444
Q9F1K0   29 0.597938 -1.27278  0.943444
Q2FVV9   27 0.534653 -1.27278  0.943444
Q2FZT6   21 0.411765 -1.27278  0.943444
Q2FWU5   16 0.313725 -1.27278  0.943444
Q2FYC8   19 0.368932 -1.27278  0.943444
Q2FZK7   26 0.495238 -1.27278  0.943444
Q2G2C1   24 0.457143 -1.27278  0.943444
Q2FZT5   29 0.537037 -1.27278  0.943444
Q2G0R8   26 0.477064 -1.27278  0.943444
Q2FW95   20 0.366972 -1.27278  0.943444
Q2G0N5   22 0.389381 -1.27278  0.943444
P47768   33 0.573913 -1.27278  0.943444
Q2FXH4   16 0.275862 -1.27278  0.943444
Q2FVM1   30 0.517241 -1.27278  0.943444
```
