## Supplementary Data 3 for "Mining folded proteomes in the era of accurate structure prediction": PF14338.output

```
# cudaSaTabsearch LTYPE = T LORDER = F LSOLN = F
# QUERY ID = PF14338 
# DBFILE = ./tableaux.ascii.DB                                                             
Q2G0V6   0 0 -1.27278 0.943444
Q2G075   0 0 -1.27278 0.943444
Q2G083   0 0 -1.27278 0.943444
Q2FZN3   0 0 -1.27278 0.943444
Q2FY90   0 0 -1.27278 0.943444
Q2FX91   0 0 -1.27278 0.943444
Q2FX54   0 0 -1.27278 0.943444
Q2FYQ4   0 0 -1.27278 0.943444
Q2G284   0 0 -1.27278 0.943444
Q2G0S4   0 0 -1.27278 0.943444
Q2FWM3   0 0 -1.27278 0.943444
Q2FX81   0 0 -1.27278 0.943444
Q2FXC6   0 0 -1.27278 0.943444
Q2FWJ7   0 0 -1.27278 0.943444
Q2FYJ9   0 0 -1.27278 0.943444
Q2G2E6   0 0 -1.27278 0.943444
Q2FWV0   0 0 -1.27278 0.943444
Q2FZC3   0 0 -1.27278 0.943444
Q2FVH9   0 0 -1.27278 0.943444
Q2FXQ5   0 0 -1.27278 0.943444
Q2FZU4   0 0 -1.27278 0.943444
Q2FYF8   0 0 -1.27278 0.943444
Q2FUR4   0 0 -1.27278 0.943444
Q2FYI2   0 0 -1.27278 0.943444
Q2FYY2   0 0 -1.27278 0.943444
Q2FW58   0 0 -1.27278 0.943444
P0C7Z3   0 0 -1.27278 0.943444
Q2G0T2   0 0 -1.27278 0.943444
Q2G1G9   0 0 -1.27278 0.943444
Q2FVJ0   0 0 -1.27278 0.943444
Q2FZ80   0 0 -1.27278 0.943444
Q2G1R4   0 0 -1.27278 0.943444
Q2FW02   0 0 -1.27278 0.943444
Q2G1X3   0 0 -1.27278 0.943444
Q2FWW4   0 0 -1.27278 0.943444
Q2FZE1   0 0 -1.27278 0.943444
Q2FY31   0 0 -1.27278 0.943444
Q2G018   0 0 -1.27278 0.943444
Q2FZI0   0 0 -1.27278 0.943444
Q2FUZ7   0 0 -1.27278 0.943444
Q2G250   0 0 -1.27278 0.943444
Q2FWU8   0 0 -1.27278 0.943444
Q2FYX5   0 0 -1.27278 0.943444
Q2FZY2   0 0 -1.27278 0.943444
Q2FZX8   0 0 -1.27278 0.943444
Q2FUY8   0 0 -1.27278 0.943444
Q2FV73   0 0 -1.27278 0.943444
Q2G0C5   0 0 -1.27278 0.943444
Q2FZ52   0 0 -1.27278 0.943444
Q2FVK6   0 0 -1.27278 0.943444
Q2G0Z3   0 0 -1.27278 0.943444
Q2FZJ8   0 0 -1.27278 0.943444
Q2FY57   0 0 -1.27278 0.943444
Q2G0W3   0 0 -1.27278 0.943444
Q2G0I2   0 0 -1.27278 0.943444
Q2FYX1   0 0 -1.27278 0.943444
Q2G0H2   0 0 -1.27278 0.943444
Q2FWJ8   0 0 -1.27278 0.943444
Q2FWZ7   0 0 -1.27278 0.943444
Q2FV04   0 0 -1.27278 0.943444
Q2G0H6   0 0 -1.27278 0.943444
Q2G291   0 0 -1.27278 0.943444
Q2G1A7   0 0 -1.27278 0.943444
Q2FVS8   0 0 -1.27278 0.943444
Q2FZ26   0 0 -1.27278 0.943444
Q2FXJ3   0 0 -1.27278 0.943444
Q2G231   0 0 -1.27278 0.943444
Q2G2N0   0 0 -1.27278 0.943444
Q2G2I2   0 0 -1.27278 0.943444
Q2FYU3   0 0 -1.27278 0.943444
Q2FWY5   0 0 -1.27278 0.943444
Q2G2E3   0 0 -1.27278 0.943444
Q2FV09   0 0 -1.27278 0.943444
Q2FX72   0 0 -1.27278 0.943444
Q2FWA3   0 0 -1.27278 0.943444
Q2FWF2   0 0 -1.27278 0.943444
Q2G0E4   0 0 -1.27278 0.943444
Q2G251   0 0 -1.27278 0.943444
P0C818   0 0 -1.27278 0.943444
Q2FXQ2   0 0 -1.27278 0.943444
Q2FXD4   0 0 -1.27278 0.943444
Q2G014   0 0 -1.27278 0.943444
Q2FWI9   0 0 -1.27278 0.943444
Q2FX79   0 0 -1.27278 0.943444
Q2FVP7   0 0 -1.27278 0.943444
Q2FZN4   0 0 -1.27278 0.943444
Q2FWU6   0 0 -1.27278 0.943444
Q2G2Y1   0 0 -1.27278 0.943444
Q2FYF6   0 0 -1.27278 0.943444
Q2FXK0   0 0 -1.27278 0.943444
Q2FVI9   0 0 -1.27278 0.943444
Q2G246   0 0 -1.27278 0.943444
Q2G053   0 0 -1.27278 0.943444
Q2FWK8   0 0 -1.27278 0.943444
Q2FXL8   0 0 -1.27278 0.943444
Q2G0Q4   0 0 -1.27278 0.943444
Q2FVB7   0 0 -1.27278 0.943444
Q2FYD6   0 0 -1.27278 0.943444
Q2FXK9   0 0 -1.27278 0.943444
Q2FV78   0 0 -1.27278 0.943444
Q2FXG4   0 0 -1.27278 0.943444
Q2G0C8   0 0 -1.27278 0.943444
Q2FWU9   0 0 -1.27278 0.943444
Q2FUX2   0 0 -1.27278 0.943444
Q2FYI8   0 0 -1.27278 0.943444
Q2FXA1   0 0 -1.27278 0.943444
Q2FV49   0 0 -1.27278 0.943444
Q2G1S0   0 0 -1.27278 0.943444
Q2G0G0   0 0 -1.27278 0.943444
P0C805   0 0 -1.27278 0.943444
Q2FWV9   0 0 -1.27278 0.943444
Q2G152   0 0 -1.27278 0.943444
Q2FX48   0 0 -1.27278 0.943444
Q2FXS5   0 0 -1.27278 0.943444
Q2FWL4   0 0 -1.27278 0.943444
P0C7Y1   0 0 -1.27278 0.943444
Q2FXA2   0 0 -1.27278 0.943444
Q2FY96   0 0 -1.27278 0.943444
Q2FVJ3   0 0 -1.27278 0.943444
Q2FZ24   0 0 -1.27278 0.943444
Q2G1X4   0 0 -1.27278 0.943444
Q2FYM6   0 0 -1.27278 0.943444
Q2FWX6   0 0 -1.27278 0.943444
Q2G1D2   0 0 -1.27278 0.943444
Q2FWC0   0 0 -1.27278 0.943444
Q2FZG7   0 0 -1.27278 0.943444
Q2G2P1   0 0 -1.27278 0.943444
Q2G1M4   0 0 -1.27278 0.943444
Q2FX29   0 0 -1.27278 0.943444
Q2FUZ3   0 0 -1.27278 0.943444
Q2FVZ9   0 0 -1.27278 0.943444
Q2G2N3   0 0 -1.27278 0.943444
Q2G237   0 0 -1.27278 0.943444
Q2FXN5   0 0 -1.27278 0.943444
Q2FYP7   0 0 -1.27278 0.943444
Q2FWC8   0 0 -1.27278 0.943444
Q2G209   0 0 -1.27278 0.943444
Q2FXX7   0 0 -1.27278 0.943444
Q2FV05   0 0 -1.27278 0.943444
Q2FWM8   0 0 -1.27278 0.943444
Q2FV00   0 0 -1.27278 0.943444
Q2FZF2   0 0 -1.27278 0.943444
Q2FV80   0 0 -1.27278 0.943444
Q2FZZ7   0 0 -1.27278 0.943444
Q2FWH8   0 0 -1.27278 0.943444
Q2FVS5   0 0 -1.27278 0.943444
Q2FWY0   0 0 -1.27278 0.943444
Q2FZM3   0 0 -1.27278 0.943444
Q2FZW8   0 0 -1.27278 0.943444
Q2FVY7   0 0 -1.27278 0.943444
Q2FXJ1   0 0 -1.27278 0.943444
Q2G0T7   0 0 -1.27278 0.943444
Q2FW40   0 0 -1.27278 0.943444
Q2FYU9   0 0 -1.27278 0.943444
Q2FUR0   0 0 -1.27278 0.943444
Q2G215   0 0 -1.27278 0.943444
Q2G169   0 0 -1.27278 0.943444
Q2G034   0 0 -1.27278 0.943444
Q2FUV8   0 0 -1.27278 0.943444
Q2FW44   2 0.4 -1.27278 0.943444
Q2FYJ8   0 0 -1.27278 0.943444
Q2FVR6   0 0 -1.27278 0.943444
Q2G183   0 0 -1.27278 0.943444
Q2G0S1   0 0 -1.27278 0.943444
Q2FX83   0 0 -1.27278 0.943444
Q2FYF7   0 0 -1.27278 0.943444
Q2G166   2 0.4 -1.27278 0.943444
Q2FX20   0 0 -1.27278 0.943444
Q2G020   2 0.4 -1.27278 0.943444
Q2FVC0   0 0 -1.27278 0.943444
Q2FVD1   0 0 -1.27278 0.943444
Q2FWH1   1 0.2 -1.27278 0.943444
Q2FYX2   1 0.2 -1.27278 0.943444
Q2FZB5   2 0.4 -1.27278 0.943444
Q2G0G8   1 0.2 -1.27278 0.943444
P0A0I4   0 0 -1.27278 0.943444
Q2G2C6   0 0 -1.27278 0.943444
Q2FVB1   2 0.4 -1.27278 0.943444
Q2FYN1   1 0.2 -1.27278 0.943444
Q2FV79   1 0.2 -1.27278 0.943444
Q2FVU9   1 0.2 -1.27278 0.943444
Q2G0W5   1 0.2 -1.27278 0.943444
Q2FW60   1 0.2 -1.27278 0.943444
Q2G269   1 0.2 -1.27278 0.943444
Q2FZS1   2 0.4 -1.27278 0.943444
Q2G1Y3   2 0.4 -1.27278 0.943444
Q2FWA4   2 0.4 -1.27278 0.943444
Q2G0C0   1 0.2 -1.27278 0.943444
Q2G2J6   0 0 -1.27278 0.943444
Q2G1R2   2 0.4 -1.27278 0.943444
Q2FXY8   2 0.4 -1.27278 0.943444
Q2FYL2   2 0.4 -1.27278 0.943444
Q2FYS3   0 0 -1.27278 0.943444
Q2FXS0   2 0.4 -1.27278 0.943444
Q2FWA7   0 0 -1.27278 0.943444
Q2FWV8   0 0 -1.27278 0.943444
Q2G279   2 0.4 -1.27278 0.943444
Q2FYB5   0 0 -1.27278 0.943444
Q2G175   1 0.2 -1.27278 0.943444
Q2FZ07   2 0.4 -1.27278 0.943444
Q2FVG7   0 0 -1.27278 0.943444
Q2G2P3   2 0.4 -1.27278 0.943444
Q2FZA3   2 0.4 -1.27278 0.943444
Q2FYE1   0 0 -1.27278 0.943444
Q2G2F8   0 0 -1.27278 0.943444
Q2FWS8   0 0 -1.27278 0.943444
Q2FXD8   2 0.4 -1.27278 0.943444
Q2FX46   1 0.2 -1.27278 0.943444
Q2FYB4   1 0.2 -1.27278 0.943444
Q2FYC0   0 0 -1.27278 0.943444
Q2FUY5   0 0 -1.27278 0.943444
Q2FYF2   0 0 -1.27278 0.943444
Q2G0R4   0 0 -1.27278 0.943444
Q2G1L1   0 0 -1.27278 0.943444
Q2FYB0   0 0 -1.27278 0.943444
Q2FWW5   1 0.2 -1.27278 0.943444
Q2FX04   2 0.4 -1.27278 0.943444
Q2FV33   1 0.2 -1.27278 0.943444
Q2FUX6   2 0.4 -1.27278 0.943444
Q2FVP5   0 0 -1.27278 0.943444
Q2G0W7   1 0.2 -1.27278 0.943444
Q2FXV1   1 0.2 -1.27278 0.943444
Q2G096   1 0.2 -1.27278 0.943444
Q2FV68   1 0.2 -1.27278 0.943444
Q2FVY6   2 0.4 -1.27278 0.943444
Q2FYY0   1 0.2 -1.27278 0.943444
Q2G005   1 0.2 -1.27278 0.943444
Q2G2B4   1 0.2 -1.27278 0.943444
Q2FVZ7   1 0.2 -1.27278 0.943444
Q2FW55   1 0.2 -1.27278 0.943444
Q2FV92   1 0.2 -1.27278 0.943444
Q2FYV9   2 0.4 -1.27278 0.943444
Q2FW74   0 0 -1.27278 0.943444
Q2FVK9   1 0.2 -1.27278 0.943444
Q2FZA4   1 0.2 -1.27278 0.943444
Q2FV25   0 0 -1.27278 0.943444
Q2FYG8   1 0.2 -1.27278 0.943444
Q2G216   0 0 -1.27278 0.943444
Q2FZ69   1 0.2 -1.27278 0.943444
Q2FV97   1 0.2 -1.27278 0.943444
Q2FZ95   0 0 -1.27278 0.943444
Q2FZN8   0 0 -1.27278 0.943444
Q2FZG2   2 0.4 -1.27278 0.943444
Q2G259   1 0.2 -1.27278 0.943444
Q2FYB6   2 0.4 -1.27278 0.943444
Q2FZD1   0 0 -1.27278 0.943444
Q2FYT6   2 0.4 -1.27278 0.943444
Q2G0Y2   2 0.4 -1.27278 0.943444
Q2FWZ1   2 0.4 -1.27278 0.943444
Q2FVC8   1 0.2 -1.27278 0.943444
Q2G2H1   1 0.2 -1.27278 0.943444
Q2FY47   1 0.2 -1.27278 0.943444
Q2FX78   2 0.4 -1.27278 0.943444
Q2FX47   0 0 -1.27278 0.943444
Q2FZA7   1 0.2 -1.27278 0.943444
Q2FV32   1 0.2 -1.27278 0.943444
Q2FYE6   0 0 -1.27278 0.943444
Q2FZ41   0 0 -1.27278 0.943444
Q2FYG3   0 0 -1.27278 0.943444
Q2FX01   2 0.4 -1.27278 0.943444
Q2FXU6   0 0 -1.27278 0.943444
Q2FYL7   1 0.2 -1.27278 0.943444
Q2FWQ3   1 0.2 -1.27278 0.943444
Q2FZY9   1 0.2 -1.27278 0.943444
Q2FV50   2 0.4 -1.27278 0.943444
Q2FUY7   0 0 -1.27278 0.943444
Q2FXP6   1 0.2 -1.27278 0.943444
Q2G1S9   1 0.2 -1.27278 0.943444
Q2FX18   1 0.2 -1.27278 0.943444
Q2FYU0   0 0 -1.27278 0.943444
Q2FXZ7   4 0.727273 -1.27278 0.943444
Q2G051   3 0.545455 -1.27278 0.943444
Q2FWS3   3 0.545455 -1.27278 0.943444
Q2FW14   5 0.909091 -1.27278 0.943444
Q2FYD7   2 0.363636 -1.27278 0.943444
Q9RQP8   1 0.181818 -1.27278 0.943444
Q2FZK2   2 0.363636 -1.27278 0.943444
Q2FWI7   2 0.363636 -1.27278 0.943444
Q2G182   1 0.181818 -1.27278 0.943444
Q2FYT7   2 0.363636 -1.27278 0.943444
Q2FV46   3 0.545455 -1.27278 0.943444
Q2FY58   1 0.181818 -1.27278 0.943444
Q2FX06   1 0.181818 -1.27278 0.943444
Q2FZH0   4 0.727273 -1.27278 0.943444
Q2FUZ4   5 0.909091 -1.27278 0.943444
Q2G102   4 0.727273 -1.27278 0.943444
Q2G1R8   2 0.363636 -1.27278 0.943444
Q2G2J1   6 1.09091 0.903563 0.161558
Q2FX71   3 0.545455 -1.27278 0.943444
Q2FUZ5   2 0.363636 -1.27278 0.943444
Q2FYP5   2 0.363636 -1.27278 0.943444
Q2G048   0 0 -1.27278 0.943444
Q2FUQ0   4 0.727273 -1.27278 0.943444
Q2FWS7   2 0.363636 -1.27278 0.943444
Q2FV65   0 0 -1.27278 0.943444
Q2G125   1 0.181818 -1.27278 0.943444
Q2FYT2   3 0.545455 -1.27278 0.943444
Q2FVH7   0 0 -1.27278 0.943444
Q2G127   4 0.727273 -1.27278 0.943444
Q2FYI5   0 0 -1.27278 0.943444
Q2FYX4   6 1.09091 0.903563 0.161558
Q2G0M3   6 1.09091 0.903563 0.161558
Q2FW87   3 0.545455 -1.27278 0.943444
Q2G211   0 0 -1.27278 0.943444
Q2FXR5   5 0.909091 -1.27278 0.943444
Q2FWR5   5 0.909091 -1.27278 0.943444
Q2FYD5   3 0.545455 -1.27278 0.943444
Q2FY94   2 0.363636 -1.27278 0.943444
Q2G2W8   1 0.181818 -1.27278 0.943444
Q2FZL9   4 0.727273 -1.27278 0.943444
Q2FYT9   2 0.363636 -1.27278 0.943444
Q2FX44   4 0.727273 -1.27278 0.943444
Q2FXB2   0 0 -1.27278 0.943444
Q2FVF6   3 0.545455 -1.27278 0.943444
Q2G2F6   1 0.181818 -1.27278 0.943444
Q2G2C3   2 0.363636 -1.27278 0.943444
Q2FYA5   4 0.727273 -1.27278 0.943444
Q2FYB1   3 0.545455 -1.27278 0.943444
Q2G011   2 0.363636 -1.27278 0.943444
Q2FV29   0 0 -1.27278 0.943444
Q2FVW1   2 0.363636 -1.27278 0.943444
Q2FYA4   4 0.727273 -1.27278 0.943444
Q2FY26   3 0.545455 -1.27278 0.943444
Q2FXC1   0 0 -1.27278 0.943444
Q2G2T0   4 0.727273 -1.27278 0.943444
Q2FY62   1 0.181818 -1.27278 0.943444
Q2G2K4   0 0 -1.27278 0.943444
Q2FW65   2 0.363636 -1.27278 0.943444
Q2FY05   5 0.909091 -1.27278 0.943444
Q2FV96   3 0.545455 -1.27278 0.943444
Q2G1S7   0 0 -1.27278 0.943444
Q2FWS9   3 0.545455 -1.27278 0.943444
Q2G180   1 0.181818 -1.27278 0.943444
Q2G0L6   3 0.545455 -1.27278 0.943444
Q2G189   1 0.181818 -1.27278 0.943444
Q2FYD9   0 0 -1.27278 0.943444
Q2FWM6   0 0 -1.27278 0.943444
Q2FXA6   1 0.181818 -1.27278 0.943444
Q2G0U8   2 0.363636 -1.27278 0.943444
Q2FXD9   1 0.181818 -1.27278 0.943444
Q2FWF9   0 0 -1.27278 0.943444
Q2FXS3   3 0.545455 -1.27278 0.943444
Q2FXX6   1 0.181818 -1.27278 0.943444
Q2FWU2   5 0.909091 -1.27278 0.943444
Q2FXD5   5 0.909091 -1.27278 0.943444
Q2FZK8   5 0.909091 -1.27278 0.943444
Q2FV15   2 0.363636 -1.27278 0.943444
Q2FZZ5   2 0.363636 -1.27278 0.943444
Q2FW48   2 0.363636 -1.27278 0.943444
Q2FYB3   4 0.727273 -1.27278 0.943444
Q2FWT5   4 0.727273 -1.27278 0.943444
Q2FVH4   0 0 -1.27278 0.943444
Q2FWP4   4 0.727273 -1.27278 0.943444
Q2FYX9   5 0.909091 -1.27278 0.943444
Q2G1U7   1 0.181818 -1.27278 0.943444
Q2FXY6   2 0.363636 -1.27278 0.943444
Q2FYT1   1 0.181818 -1.27278 0.943444
Q2G244   4 0.727273 -1.27278 0.943444
Q2FX30   0 0 -1.27278 0.943444
Q2FVZ3   1 0.181818 -1.27278 0.943444
Q2FWP5   4 0.727273 -1.27278 0.943444
Q2FX41   3 0.545455 -1.27278 0.943444
Q2G2R5   1 0.181818 -1.27278 0.943444
Q2G2S3   8 1.33333 0.903563 0.161558
Q2G004   1 0.166667 -1.27278 0.943444
Q2FWV1   3 0.5 -1.27278 0.943444
Q2G003   7 1.16667 0.903563 0.161558
Q2FZV3   2 0.333333 -1.27278 0.943444
Q2G026   2 0.333333 -1.27278 0.943444
Q2FXG7   1 0.166667 -1.27278 0.943444
Q2FYL8   1 0.166667 -1.27278 0.943444
Q2FZB6   0 0 -1.27278 0.943444
Q2FZE4   4 0.666667 -1.27278 0.943444
Q2FX11   3 0.5 -1.27278 0.943444
Q2G0Y3   5 0.833333 -1.27278 0.943444
Q2FZW7   0 0 -1.27278 0.943444
Q2FX21   6 1 0.903563 0.161558
Q2G092   7 1.16667 0.903563 0.161558
Q2FZB7   2 0.333333 -1.27278 0.943444
Q2G0J9   9 1.5 0.903563 0.161558
Q2G1X2   2 0.333333 -1.27278 0.943444
Q2FZD6   7 1.16667 0.903563 0.161558
Q2FW67   4 0.666667 -1.27278 0.943444
Q2G111   5 0.833333 -1.27278 0.943444
Q2G2Y4   3 0.5 -1.27278 0.943444
Q2FY38   2 0.333333 -1.27278 0.943444
Q2FWJ0   6 1 0.903563 0.161558
Q2G2T5   3 0.5 -1.27278 0.943444
Q2FVG6   2 0.333333 -1.27278 0.943444
Q2G1V8   2 0.333333 -1.27278 0.943444
Q2G1L0   3 0.5 -1.27278 0.943444
Q2FXD6   5 0.833333 -1.27278 0.943444
P0C948   2 0.333333 -1.27278 0.943444
Q2G1M2   3 0.5 -1.27278 0.943444
Q2FVW8   2 0.333333 -1.27278 0.943444
Q2FX24   2 0.333333 -1.27278 0.943444
Q2FWS4   5 0.833333 -1.27278 0.943444
Q2FYQ3   2 0.333333 -1.27278 0.943444
Q2G254   4 0.666667 -1.27278 0.943444
Q2FWB4   1 0.166667 -1.27278 0.943444
Q2FUP8   5 0.833333 -1.27278 0.943444
Q2FZC2   1 0.166667 -1.27278 0.943444
Q2FYE4   5 0.833333 -1.27278 0.943444
Q2FWS2   1 0.166667 -1.27278 0.943444
Q2FY03   3 0.5 -1.27278 0.943444
Q2FVS6   5 0.833333 -1.27278 0.943444
Q2FXV2   1 0.166667 -1.27278 0.943444
Q2G2L6   2 0.333333 -1.27278 0.943444
Q2G2I5   2 0.333333 -1.27278 0.943444
Q2FYA2   5 0.833333 -1.27278 0.943444
Q2FWV7   1 0.166667 -1.27278 0.943444
Q2FXE7   3 0.5 -1.27278 0.943444
Q2G0J6   1 0.166667 -1.27278 0.943444
Q2FUU4   7 1.16667 0.903563 0.161558
Q2FVJ4   3 0.5 -1.27278 0.943444
Q2FZM9   2 0.333333 -1.27278 0.943444
Q2FZ51   6 1 0.903563 0.161558
Q2FY22   4 0.666667 -1.27278 0.943444
Q2G2Q1   6 1 0.903563 0.161558
Q2G109   4 0.666667 -1.27278 0.943444
Q2G1D6   7 1.16667 0.903563 0.161558
Q2FVC9   1 0.166667 -1.27278 0.943444
Q2G2R6   8 1.33333 0.903563 0.161558
Q2FZ85   4 0.666667 -1.27278 0.943444
Q2FVK4   7 1.16667 0.903563 0.161558
Q2G1V9   2 0.333333 -1.27278 0.943444
Q2G2H6   2 0.333333 -1.27278 0.943444
Q2FWS6   4 0.666667 -1.27278 0.943444
Q2FZW4   9 1.5 0.903563 0.161558
Q2G1M3   3 0.5 -1.27278 0.943444
Q2G1M0   8 1.33333 0.903563 0.161558
Q2G1Y9   8 1.33333 0.903563 0.161558
Q2FX45   5 0.833333 -1.27278 0.943444
Q2FWP8   5 0.833333 -1.27278 0.943444
Q2FYP4   4 0.666667 -1.27278 0.943444
Q2FYL1   7 1.16667 0.903563 0.161558
Q2G1L4   4 0.666667 -1.27278 0.943444
Q2FUQ7   7 1.16667 0.903563 0.161558
Q2G247   0 0 -1.27278 0.943444
Q2FVV0   7 1.16667 0.903563 0.161558
Q2FYU6   6 1 0.903563 0.161558
Q2G2N6   5 0.833333 -1.27278 0.943444
Q2FXC9   3 0.5 -1.27278 0.943444
Q2FX42   3 0.5 -1.27278 0.943444
Q2FX26   7 1.16667 0.903563 0.161558
Q2FWF3   2 0.333333 -1.27278 0.943444
Q2FZY1   2 0.333333 -1.27278 0.943444
Q2FW15   6 0.923077 -1.27278 0.943444
P0A0G2   10 1.53846 0.903563 0.161558
Q2G2G5   4 0.615385 -1.27278 0.943444
Q2FY39   3 0.461538 -1.27278 0.943444
Q2G0B5   0 0 -1.27278 0.943444
Q2FZI1   8 1.23077 0.903563 0.161558
Q2FUQ6   6 0.923077 -1.27278 0.943444
Q2FVR5   6 0.923077 -1.27278 0.943444
Q2G2W6   4 0.615385 -1.27278 0.943444
Q2FZR8   5 0.769231 -1.27278 0.943444
Q2FVY8   7 1.07692 0.903563 0.161558
Q2FZ60   5 0.769231 -1.27278 0.943444
Q2FV82   7 1.07692 0.903563 0.161558
Q2FX23   7 1.07692 0.903563 0.161558
Q2G1G3   1 0.153846 -1.27278 0.943444
P68805   2 0.307692 -1.27278 0.943444
Q2FVL0   6 0.923077 -1.27278 0.943444
Q2G2J0   9 1.38462 0.903563 0.161558
Q2FZF1   4 0.615385 -1.27278 0.943444
Q2FXU9   7 1.07692 0.903563 0.161558
Q2G1A2   5 0.769231 -1.27278 0.943444
Q2G1C3   4 0.615385 -1.27278 0.943444
Q2G1D4   2 0.307692 -1.27278 0.943444
Q2G0A8   2 0.307692 -1.27278 0.943444
Q2FVC7   2 0.307692 -1.27278 0.943444
Q2G133   7 1.07692 0.903563 0.161558
Q2FY86   9 1.38462 0.903563 0.161558
Q2FX92   9 1.38462 0.903563 0.161558
Q2FW47   1 0.153846 -1.27278 0.943444
Q2G1T9   4 0.615385 -1.27278 0.943444
Q2FVU8   4 0.615385 -1.27278 0.943444
Q2FVD7   8 1.23077 0.903563 0.161558
Q2FX55   4 0.615385 -1.27278 0.943444
Q2FVD3   5 0.769231 -1.27278 0.943444
Q2G2B5   2 0.307692 -1.27278 0.943444
Q2FWV6   2 0.307692 -1.27278 0.943444
Q2FW29   6 0.923077 -1.27278 0.943444
Q2G0W6   1 0.153846 -1.27278 0.943444
Q2FVD2   6 0.923077 -1.27278 0.943444
Q2FWR8   5 0.769231 -1.27278 0.943444
Q2FXA0   5 0.769231 -1.27278 0.943444
Q2FZB4   7 1.07692 0.903563 0.161558
Q2FX37   4 0.615385 -1.27278 0.943444
Q2FX13   1 0.153846 -1.27278 0.943444
Q2FWD8   3 0.461538 -1.27278 0.943444
Q2G108   8 1.23077 0.903563 0.161558
Q2G2V4   5 0.769231 -1.27278 0.943444
Q2FZW2   6 0.923077 -1.27278 0.943444
Q2FYY4   6 0.923077 -1.27278 0.943444
Q2FYB8   2 0.307692 -1.27278 0.943444
Q2FWC2   8 1.23077 0.903563 0.161558
Q2FYE8   7 1.07692 0.903563 0.161558
Q2FXK5   5 0.769231 -1.27278 0.943444
Q2FWT0   7 1.07692 0.903563 0.161558
Q2FW19   5 0.769231 -1.27278 0.943444
Q2G100   5 0.769231 -1.27278 0.943444
Q2FYY3   7 1.07692 0.903563 0.161558
Q2FZ01   3 0.461538 -1.27278 0.943444
Q2FYY1   7 1.07692 0.903563 0.161558
Q2G103   10 1.53846 0.903563 0.161558
Q2FV12   7 1.07692 0.903563 0.161558
Q2FWQ1   10 1.53846 0.903563 0.161558
Q2FYY5   6 0.923077 -1.27278 0.943444
Q2G207   6 0.923077 -1.27278 0.943444
Q2G1Y8   5 0.769231 -1.27278 0.943444
Q2FWZ8   2 0.307692 -1.27278 0.943444
Q2G0Z8   4 0.615385 -1.27278 0.943444
Q2G2F7   4 0.615385 -1.27278 0.943444
Q2FYH9   3 0.461538 -1.27278 0.943444
Q2FWB7   4 0.615385 -1.27278 0.943444
Q2FYN2   6 0.857143 -1.27278 0.943444
Q2FVQ6   9 1.28571 0.903563 0.161558
Q2FWX3   3 0.428571 -1.27278 0.943444
Q2G187   1 0.142857 -1.27278 0.943444
Q2FW05   5 0.714286 -1.27278 0.943444
Q2FYC3   6 0.857143 -1.27278 0.943444
Q2FZJ2   7 1 0.903563 0.161558
Q2G0D6   3 0.428571 -1.27278 0.943444
Q2FWP7   8 1.14286 0.903563 0.161558
Q2FX31   11 1.57143 0.903563 0.161558
Q2FVZ6   2 0.285714 -1.27278 0.943444
Q2G2A2   10 1.42857 0.903563 0.161558
Q2FWQ8   4 0.571429 -1.27278 0.943444
Q2FVM9   7 1 0.903563 0.161558
Q2FYD1   9 1.28571 0.903563 0.161558
Q2FYN3   5 0.714286 -1.27278 0.943444
Q2FYI3   7 1 0.903563 0.161558
Q2G022   9 1.28571 0.903563 0.161558
Q2G1Q3   4 0.571429 -1.27278 0.943444
Q2FX58   6 0.857143 -1.27278 0.943444
Q2G2V1   8 1.14286 0.903563 0.161558
Q2FVV5   7 1 0.903563 0.161558
Q2FZC0   10 1.42857 0.903563 0.161558
Q2FV63   8 1.14286 0.903563 0.161558
Q2FWG9   3 0.428571 -1.27278 0.943444
Q2FZA5   7 1 0.903563 0.161558
Q2FX60   11 1.57143 0.903563 0.161558
Q2G2I8   9 1.28571 0.903563 0.161558
Q2G2Y5   8 1.14286 0.903563 0.161558
Q2G2Y2   5 0.714286 -1.27278 0.943444
Q2FWA6   12 1.71429 0.903563 0.161558
Q2FWL8   10 1.42857 0.903563 0.161558
Q2FY95   19 2.71429 3.07991 0.0107511
Q2FYC5   10 1.42857 0.903563 0.161558
Q2FV43   7 1 0.903563 0.161558
Q2FVU0   11 1.57143 0.903563 0.161558
Q2FZG5   3 0.428571 -1.27278 0.943444
Q2G2H9   2 0.285714 -1.27278 0.943444
Q2G1D1   5 0.714286 -1.27278 0.943444
Q2FWU7   8 1.14286 0.903563 0.161558
P60647   5 0.714286 -1.27278 0.943444
Q2FUR7   5 0.714286 -1.27278 0.943444
Q2FWQ2   8 1.14286 0.903563 0.161558
Q2G2M4   10 1.42857 0.903563 0.161558
Q2G104   6 0.857143 -1.27278 0.943444
Q2FX76   3 0.428571 -1.27278 0.943444
Q2G2Q4   6 0.857143 -1.27278 0.943444
Q2FXQ1   5 0.714286 -1.27278 0.943444
Q2FX80   7 1 0.903563 0.161558
Q2FZN6   5 0.714286 -1.27278 0.943444
Q2G009   6 0.857143 -1.27278 0.943444
Q2G021   9 1.28571 0.903563 0.161558
Q2FWH0   7 1 0.903563 0.161558
Q2FXQ0   12 1.71429 0.903563 0.161558
Q2FX64   3 0.428571 -1.27278 0.943444
Q2FY98   2 0.285714 -1.27278 0.943444
Q2FWK5   9 1.28571 0.903563 0.161558
Q2FYK1   3 0.428571 -1.27278 0.943444
Q2FXF0   7 1 0.903563 0.161558
Q2FY70   17 2.42857 3.07991 0.0107511
Q2G114   13 1.85714 0.903563 0.161558
Q2FX38   7 1 0.903563 0.161558
Q2FUP9   6 0.857143 -1.27278 0.943444
Q2FVV3   5 0.714286 -1.27278 0.943444
Q2G113   11 1.57143 0.903563 0.161558
Q2FWB2   3 0.428571 -1.27278 0.943444
Q2FWT6   8 1.14286 0.903563 0.161558
Q2FW28   9 1.28571 0.903563 0.161558
Q2FUQ9   6 0.857143 -1.27278 0.943444
Q2FY00   4 0.571429 -1.27278 0.943444
Q2G040   3 0.428571 -1.27278 0.943444
Q2FX35   8 1.14286 0.903563 0.161558
Q2FYW9   9 1.2 0.903563 0.161558
Q2G2N8   6 0.8 -1.27278 0.943444
Q2G1V7   13 1.73333 0.903563 0.161558
Q2G0C3   8 1.06667 0.903563 0.161558
Q2FVW0   5 0.666667 -1.27278 0.943444
Q2FUS4   22 2.93333 3.07991 0.0107511
Q2FVP6   3 0.4 -1.27278 0.943444
Q2FZK1   3 0.4 -1.27278 0.943444
Q2FXY2   15 2 3.07991 0.0107511
Q2FYX3   15 2 3.07991 0.0107511
Q2FZ86   8 1.06667 0.903563 0.161558
Q2FUV7   5 0.666667 -1.27278 0.943444
Q2FX70   7 0.933333 -1.27278 0.943444
Q2G1Y1   10 1.33333 0.903563 0.161558
Q2FVT9   5 0.666667 -1.27278 0.943444
Q2G2K3   11 1.46667 0.903563 0.161558
P72358   6 0.8 -1.27278 0.943444
Q2G192   6 0.8 -1.27278 0.943444
Q2FYX6   9 1.2 0.903563 0.161558
Q2FXW0   5 0.666667 -1.27278 0.943444
Q2G202   10 1.33333 0.903563 0.161558
Q2FYW7   5 0.666667 -1.27278 0.943444
Q2G2M0   4 0.533333 -1.27278 0.943444
Q2FXT7   6 0.8 -1.27278 0.943444
Q2FX59   12 1.6 0.903563 0.161558
Q2G0X2   6 0.8 -1.27278 0.943444
Q2FWR6   8 1.06667 0.903563 0.161558
Q2FW22   14 1.86667 0.903563 0.161558
Q2FZH4   18 2.4 3.07991 0.0107511
Q2FYZ1   7 0.933333 -1.27278 0.943444
Q2G2W7   17 2.26667 3.07991 0.0107511
Q2G2I4   13 1.73333 0.903563 0.161558
Q2FZP5   8 1.06667 0.903563 0.161558
Q2FWQ7   11 1.46667 0.903563 0.161558
Q2G1W9   8 1.06667 0.903563 0.161558
Q2FWF7   7 0.933333 -1.27278 0.943444
Q2FYM9   7 0.933333 -1.27278 0.943444
Q2FXV0   17 2.26667 3.07991 0.0107511
Q2FWW2   11 1.46667 0.903563 0.161558
Q2FVS2   4 0.533333 -1.27278 0.943444
Q2G007   20 2.66667 3.07991 0.0107511
Q2FYA7   15 2 3.07991 0.0107511
Q2G0K0   10 1.33333 0.903563 0.161558
Q2FXS9   10 1.33333 0.903563 0.161558
Q2G249   9 1.2 0.903563 0.161558
Q2G008   6 0.8 -1.27278 0.943444
Q2FZD5   6 0.8 -1.27278 0.943444
Q2FZG0   4 0.533333 -1.27278 0.943444
Q2FX28   14 1.86667 0.903563 0.161558
Q2FXI4   7 0.933333 -1.27278 0.943444
Q2G176   7 0.933333 -1.27278 0.943444
Q2G116   8 1.06667 0.903563 0.161558
Q2FXF2   9 1.2 0.903563 0.161558
Q2G260   9 1.2 0.903563 0.161558
Q2G213   5 0.666667 -1.27278 0.943444
Q2G173   6 0.8 -1.27278 0.943444
Q2FV71   16 2.13333 3.07991 0.0107511
Q2FWY8   7 0.933333 -1.27278 0.943444
Q2FWN3   6 0.8 -1.27278 0.943444
Q2FYD4   9 1.2 0.903563 0.161558
Q2FVQ2   12 1.6 0.903563 0.161558
Q2FVK0   13 1.73333 0.903563 0.161558
Q2G285   13 1.73333 0.903563 0.161558
Q2FZH6   13 1.73333 0.903563 0.161558
Q2FZX1   5 0.666667 -1.27278 0.943444
Q2FZ83   4 0.533333 -1.27278 0.943444
Q2G0S9   13 1.73333 0.903563 0.161558
Q2FZH7   8 1.06667 0.903563 0.161558
Q2FZT3   8 1.06667 0.903563 0.161558
Q2FX57   15 1.875 0.903563 0.161558
Q2G0B9   11 1.375 0.903563 0.161558
Q2FY28   10 1.25 0.903563 0.161558
Q2G0R5   15 1.875 0.903563 0.161558
Q2FZG8   15 1.875 0.903563 0.161558
Q2G1X1   5 0.625 -1.27278 0.943444
Q2FX93   4 0.5 -1.27278 0.943444
Q2FYU5   5 0.625 -1.27278 0.943444
Q2FWR9   8 1 0.903563 0.161558
Q2FWS0   14 1.75 0.903563 0.161558
Q2G0P4   6 0.75 -1.27278 0.943444
Q2FX50   11 1.375 0.903563 0.161558
Q2FZV0   9 1.125 0.903563 0.161558
Q2G0S5   9 1.125 0.903563 0.161558
Q2FY25   5 0.625 -1.27278 0.943444
Q2FXG6   9 1.125 0.903563 0.161558
Q2FZJ7   6 0.75 -1.27278 0.943444
Q2G0U7   10 1.25 0.903563 0.161558
Q2FZV2   9 1.125 0.903563 0.161558
Q2FWT8   9 1.125 0.903563 0.161558
Q2G0D1   33 4.125 7.4326 4.06742e-05
Q2FVW5   10 1.25 0.903563 0.161558
Q2FY97   24 3 5.25625 0.000662855
Q2FXF3   14 1.75 0.903563 0.161558
Q2G063   7 0.875 -1.27278 0.943444
Q2G0U5   9 1.125 0.903563 0.161558
Q2G2B1   26 3.25 5.25625 0.000662855
Q2FVE3   9 1.125 0.903563 0.161558
Q2FZW1   10 1.25 0.903563 0.161558
Q2FYK2   10 1.25 0.903563 0.161558
Q2FXW2   10 1.25 0.903563 0.161558
Q9F0R1   26 3.25 5.25625 0.000662855
Q2FZG3   7 0.875 -1.27278 0.943444
Q2G2K0   11 1.375 0.903563 0.161558
Q2FVN4   7 0.875 -1.27278 0.943444
Q2FYV0   9 1.125 0.903563 0.161558
Q2G0A5   5 0.625 -1.27278 0.943444
Q2FZ03   11 1.375 0.903563 0.161558
Q2G1I8   8 1 0.903563 0.161558
Q2FYX8   11 1.375 0.903563 0.161558
Q2FV18   10 1.25 0.903563 0.161558
Q2FYI7   8 1 0.903563 0.161558
Q2G0K1   8 1 0.903563 0.161558
Q2G2U9   25 3.125 5.25625 0.000662855
Q2FW31   8 1 0.903563 0.161558
Q2FVB5   18 2.25 3.07991 0.0107511
Q2FVI8   8 1 0.903563 0.161558
Q2FZT0   9 1.125 0.903563 0.161558
P48860   11 1.375 0.903563 0.161558
Q2FYC1   14 1.75 0.903563 0.161558
Q2G286   11 1.375 0.903563 0.161558
Q2FXD3   14 1.75 0.903563 0.161558
Q2G027   4 0.5 -1.27278 0.943444
Q2G0T4   8 1 0.903563 0.161558
Q2FZJ5   9 1.125 0.903563 0.161558
Q2FW10   6 0.75 -1.27278 0.943444
Q2FY91   12 1.5 0.903563 0.161558
Q2FVP0   11 1.375 0.903563 0.161558
P60070   13 1.625 0.903563 0.161558
Q2FWU1   14 1.75 0.903563 0.161558
Q2FYA3   11 1.375 0.903563 0.161558
Q2G0V8   9 1.125 0.903563 0.161558
Q2G0Z2   12 1.5 0.903563 0.161558
Q2FZ47   6 0.75 -1.27278 0.943444
Q2G0V9   5 0.625 -1.27278 0.943444
Q2FZE2   13 1.625 0.903563 0.161558
Q2FWB0   28 3.5 5.25625 0.000662855
Q2G1J1   9 1.125 0.903563 0.161558
Q2FYQ1   4 0.5 -1.27278 0.943444
Q2FZ45   15 1.875 0.903563 0.161558
Q2FYW5   19 2.375 3.07991 0.0107511
Q2G1A0   11 1.375 0.903563 0.161558
Q2FZB9   7 0.875 -1.27278 0.943444
Q2FZX2   11 1.375 0.903563 0.161558
Q2FZY4   12 1.5 0.903563 0.161558
Q2FW56   7 0.875 -1.27278 0.943444
P0A0G6   10 1.25 0.903563 0.161558
Q2FW80   9 1.125 0.903563 0.161558
Q2G2S4   7 0.875 -1.27278 0.943444
Q2G2H0   9 1.125 0.903563 0.161558
Q2G2E1   4 0.5 -1.27278 0.943444
Q2G0I5   9 1.125 0.903563 0.161558
Q2FWW6   15 1.875 0.903563 0.161558
Q2G112   7 0.875 -1.27278 0.943444
Q2G214   9 1.125 0.903563 0.161558
Q2FYG2   11 1.375 0.903563 0.161558
Q2G0J5   4 0.5 -1.27278 0.943444
Q2FX27   13 1.625 0.903563 0.161558
Q2FWV5   13 1.625 0.903563 0.161558
Q2FX40   14 1.75 0.903563 0.161558
Q2FZM5   5 0.625 -1.27278 0.943444
Q2FXH8   5 0.625 -1.27278 0.943444
Q2FWS5   8 1 0.903563 0.161558
Q2FW13   7 0.823529 -1.27278 0.943444
Q2FY93   20 2.35294 3.07991 0.0107511
Q2FZM8   15 1.76471 0.903563 0.161558
Q2FZV4   11 1.29412 0.903563 0.161558
Q2FVD4   19 2.23529 3.07991 0.0107511
Q2G0J3   7 0.823529 -1.27278 0.943444
Q2FX61   9 1.05882 0.903563 0.161558
Q2FVD6   12 1.41176 0.903563 0.161558
Q2FYY7   24 2.82353 3.07991 0.0107511
Q2G0W0   16 1.88235 0.903563 0.161558
Q2FXF7   22 2.58824 3.07991 0.0107511
Q2G191   6 0.705882 -1.27278 0.943444
Q2FYT5   10 1.17647 0.903563 0.161558
Q2G1P0   9 1.05882 0.903563 0.161558
Q2FVF8   12 1.41176 0.903563 0.161558
Q2G0Y1   6 0.705882 -1.27278 0.943444
Q2FZD2   16 1.88235 0.903563 0.161558
Q2FZ59   11 1.29412 0.903563 0.161558
Q2G2G1   6 0.705882 -1.27278 0.943444
Q2G0F9   5 0.588235 -1.27278 0.943444
Q2G1J2   15 1.76471 0.903563 0.161558
Q2G0Q6   9 1.05882 0.903563 0.161558
Q2FYX0   14 1.64706 0.903563 0.161558
Q2FZU8   8 0.941176 -1.27278 0.943444
Q2G267   11 1.29412 0.903563 0.161558
Q2G174   12 1.41176 0.903563 0.161558
Q2FWC3   13 1.52941 0.903563 0.161558
Q2FVN6   9 1.05882 0.903563 0.161558
Q2G2D1   10 1.17647 0.903563 0.161558
Q2FZK9   23 2.70588 3.07991 0.0107511
Q2G2C9   18 2.11765 3.07991 0.0107511
Q2G2V8   5 0.588235 -1.27278 0.943444
Q2FVL6   12 1.41176 0.903563 0.161558
Q2FY45   12 1.41176 0.903563 0.161558
Q2G2R7   11 1.29412 0.903563 0.161558
Q2FWD5   25 2.94118 3.07991 0.0107511
Q2FWT3   7 0.823529 -1.27278 0.943444
Q2FY92   16 1.88235 0.903563 0.161558
Q2FZM2   10 1.17647 0.903563 0.161558
Q2G2F0   10 1.17647 0.903563 0.161558
Q2FW30   12 1.41176 0.903563 0.161558
Q2FZV9   13 1.52941 0.903563 0.161558
Q2FVA6   11 1.29412 0.903563 0.161558
Q2G229   9 1.05882 0.903563 0.161558
Q2FZZ3   19 2.23529 3.07991 0.0107511
Q2G2F4   7 0.823529 -1.27278 0.943444
Q2FVA7   28 3.29412 5.25625 0.000662855
Q2G0R3   13 1.52941 0.903563 0.161558
Q2G1R1   14 1.64706 0.903563 0.161558
Q2FZ79   11 1.29412 0.903563 0.161558
Q2FZ12   7 0.823529 -1.27278 0.943444
Q2FX39   10 1.17647 0.903563 0.161558
Q2G186   12 1.41176 0.903563 0.161558
Q2FXE5   8 0.941176 -1.27278 0.943444
Q2G0A1   6 0.705882 -1.27278 0.943444
Q2G0E7   8 0.941176 -1.27278 0.943444
Q2G2V7   9 1.05882 0.903563 0.161558
Q2FYA6   12 1.41176 0.903563 0.161558
Q2G276   12 1.41176 0.903563 0.161558
Q2G070   15 1.76471 0.903563 0.161558
Q2FVZ1   19 2.23529 3.07991 0.0107511
Q2FW84   10 1.17647 0.903563 0.161558
Q2FVY9   28 3.29412 5.25625 0.000662855
Q2FVD9   12 1.41176 0.903563 0.161558
Q2G1T2   16 1.88235 0.903563 0.161558
Q2G0I3   21 2.47059 3.07991 0.0107511
Q2G0E8   9 1.05882 0.903563 0.161558
Q2FW08   19 2.23529 3.07991 0.0107511
Q2FVD8   12 1.41176 0.903563 0.161558
Q2FXF5   12 1.41176 0.903563 0.161558
Q2FXW1   15 1.76471 0.903563 0.161558
Q2FW79   7 0.823529 -1.27278 0.943444
Q2G2G0   6 0.705882 -1.27278 0.943444
P48940   14 1.64706 0.903563 0.161558
Q2FYL6   9 1.05882 0.903563 0.161558
Q2FZV8   13 1.52941 0.903563 0.161558
Q2FYM5   10 1.17647 0.903563 0.161558
Q2G2B6   10 1.17647 0.903563 0.161558
Q2G1L2   7 0.823529 -1.27278 0.943444
Q2G1V5   5 0.588235 -1.27278 0.943444
Q2FXT0   5 0.588235 -1.27278 0.943444
Q2FY02   10 1.17647 0.903563 0.161558
Q2FWQ4   10 1.17647 0.903563 0.161558
Q2FYG4   11 1.29412 0.903563 0.161558
Q2FW11   9 1.05882 0.903563 0.161558
Q2G257   14 1.55556 0.903563 0.161558
Q2FWJ6   12 1.33333 0.903563 0.161558
Q2FXS8   6 0.666667 -1.27278 0.943444
Q2FX12   12 1.33333 0.903563 0.161558
Q2FYF1   8 0.888889 -1.27278 0.943444
Q2G2E8   11 1.22222 0.903563 0.161558
Q2FXE6   8 0.888889 -1.27278 0.943444
Q2G2C0   5 0.555556 -1.27278 0.943444
Q2G1V6   7 0.777778 -1.27278 0.943444
Q2FWZ4   15 1.66667 0.903563 0.161558
Q2G2V0   10 1.11111 0.903563 0.161558
Q9ZAH6   14 1.55556 0.903563 0.161558
Q2FVU2   14 1.55556 0.903563 0.161558
Q2FWI8   17 1.88889 0.903563 0.161558
P0A0H0   4 0.444444 -1.27278 0.943444
Q2G0C1   17 1.88889 0.903563 0.161558
Q2FXH3   13 1.44444 0.903563 0.161558
Q2FXI6   18 2 3.07991 0.0107511
Q2G1X5   9 1 0.903563 0.161558
Q2FV08   26 2.88889 3.07991 0.0107511
Q2FWT7   9 1 0.903563 0.161558
Q2G210   11 1.22222 0.903563 0.161558
Q2FW66   8 0.888889 -1.27278 0.943444
Q2FWD0   22 2.44444 3.07991 0.0107511
Q2FUQ1   14 1.55556 0.903563 0.161558
Q2FVI6   5 0.555556 -1.27278 0.943444
Q2FWM7   7 0.777778 -1.27278 0.943444
Q2FVN2   9 1 0.903563 0.161558
Q2FWR2   13 1.44444 0.903563 0.161558
Q2FYH4   7 0.777778 -1.27278 0.943444
Q2FYM8   3 0.333333 -1.27278 0.943444
Q9RFJ6   23 2.55556 3.07991 0.0107511
Q2FZ42   6 0.666667 -1.27278 0.943444
Q2FVX9   13 1.44444 0.903563 0.161558
Q2G066   16 1.77778 0.903563 0.161558
Q2FVM3   13 1.44444 0.903563 0.161558
Q2FWT1   12 1.33333 0.903563 0.161558
Q2FZB8   7 0.777778 -1.27278 0.943444
Q2FUQ8   6 0.666667 -1.27278 0.943444
Q2G2I7   10 1.11111 0.903563 0.161558
Q2FVF7   12 1.33333 0.903563 0.161558
Q2FV52   13 1.44444 0.903563 0.161558
Q2FWE3   13 1.44444 0.903563 0.161558
Q2G144   10 1.11111 0.903563 0.161558
Q2FXZ1   10 1.11111 0.903563 0.161558
Q2FX34   12 1.33333 0.903563 0.161558
Q2FWV4   6 0.666667 -1.27278 0.943444
Q2FZ11   10 1.11111 0.903563 0.161558
Q2G141   20 2.22222 3.07991 0.0107511
Q2FWF5   10 1.11111 0.903563 0.161558
Q2FV34   8 0.888889 -1.27278 0.943444
Q2FWQ0   14 1.55556 0.903563 0.161558
Q2FV88   12 1.33333 0.903563 0.161558
Q2G2P0   11 1.22222 0.903563 0.161558
Q2FYW8   12 1.33333 0.903563 0.161558
Q2G1W1   17 1.88889 0.903563 0.161558
Q2FVC2   13 1.44444 0.903563 0.161558
Q2G0D3   6 0.666667 -1.27278 0.943444
Q2FV89   24 2.66667 3.07991 0.0107511
Q2G1U2   13 1.44444 0.903563 0.161558
Q2FX32   11 1.22222 0.903563 0.161558
Q2FXS7   14 1.55556 0.903563 0.161558
Q2FVX1   8 0.888889 -1.27278 0.943444
Q2FVE0   11 1.22222 0.903563 0.161558
Q2G270   12 1.33333 0.903563 0.161558
Q9EYW6   11 1.22222 0.903563 0.161558
Q2FVB8   8 0.888889 -1.27278 0.943444
Q2FZT9   8 0.888889 -1.27278 0.943444
Q2G298   17 1.88889 0.903563 0.161558
Q2FX49   9 1 0.903563 0.161558
Q2G0Z0   18 2 3.07991 0.0107511
Q2FW39   15 1.66667 0.903563 0.161558
Q2G252   13 1.44444 0.903563 0.161558
Q2G0A3   6 0.666667 -1.27278 0.943444
Q2FYJ7   12 1.33333 0.903563 0.161558
Q2FWT2   9 1 0.903563 0.161558
Q2FWQ5   21 2.33333 3.07991 0.0107511
Q2G2J7   11 1.22222 0.903563 0.161558
Q2FY75   9 1 0.903563 0.161558
Q2G106   12 1.33333 0.903563 0.161558
Q2FVY3   10 1.11111 0.903563 0.161558
Q2FVP9   14 1.55556 0.903563 0.161558
Q2FW42   8 0.888889 -1.27278 0.943444
Q2FUV9   18 2 3.07991 0.0107511
Q2FVR7   13 1.44444 0.903563 0.161558
Q2FZN1   12 1.33333 0.903563 0.161558
Q2G2Q7   17 1.78947 0.903563 0.161558
Q2G150   14 1.47368 0.903563 0.161558
Q2G081   9 0.947368 -1.27278 0.943444
Q2FV45   15 1.57895 0.903563 0.161558
Q2FX02   16 1.68421 0.903563 0.161558
P0A0Q4   18 1.89474 0.903563 0.161558
Q2G0L9   15 1.57895 0.903563 0.161558
Q2FY04   14 1.47368 0.903563 0.161558
Q2FV48   10 1.05263 0.903563 0.161558
Q2FW64   10 1.05263 0.903563 0.161558
Q2FX63   16 1.68421 0.903563 0.161558
Q2G1T3   17 1.78947 0.903563 0.161558
Q2G0K9   12 1.26316 0.903563 0.161558
Q2FZ00   15 1.57895 0.903563 0.161558
Q2FVL9   6 0.631579 -1.27278 0.943444
Q2FW33   20 2.10526 3.07991 0.0107511
Q2FWT9   7 0.736842 -1.27278 0.943444
Q2FZF7   14 1.47368 0.903563 0.161558
Q2FWL1   17 1.78947 0.903563 0.161558
Q2FYS7   14 1.47368 0.903563 0.161558
Q2FZX3   12 1.26316 0.903563 0.161558
Q2FXR0   7 0.736842 -1.27278 0.943444
Q2G2I9   10 1.05263 0.903563 0.161558
Q2FWN1   4 0.421053 -1.27278 0.943444
Q2G297   11 1.15789 0.903563 0.161558
Q2FVA0   10 1.05263 0.903563 0.161558
Q2FXX0   6 0.631579 -1.27278 0.943444
Q2G2P4   10 1.05263 0.903563 0.161558
Q2G0P8   20 2.10526 3.07991 0.0107511
Q2FVN3   37 3.89474 5.25625 0.000662855
Q2FXK7   14 1.47368 0.903563 0.161558
Q2FZF8   12 1.26316 0.903563 0.161558
Q2FWR0   11 1.15789 0.903563 0.161558
Q2FXL2   10 1.05263 0.903563 0.161558
Q2FWA9   11 1.15789 0.903563 0.161558
Q2G282   18 1.89474 0.903563 0.161558
Q9RQQ0   10 1.05263 0.903563 0.161558
Q2FXD7   22 2.31579 3.07991 0.0107511
Q2FUY4   22 2.31579 3.07991 0.0107511
Q2G2W4   10 1.05263 0.903563 0.161558
Q2FZF5   14 1.47368 0.903563 0.161558
Q2FY42   6 0.631579 -1.27278 0.943444
Q2FUS3   10 1.05263 0.903563 0.161558
Q2G2E7   8 0.842105 -1.27278 0.943444
Q2G0S6   8 0.842105 -1.27278 0.943444
Q2G0C2   12 1.26316 0.903563 0.161558
Q2FWF8   15 1.57895 0.903563 0.161558
Q2G000   20 2.10526 3.07991 0.0107511
Q2FWX2   10 1.05263 0.903563 0.161558
Q2FZS2   11 1.15789 0.903563 0.161558
Q2FW16   7 0.736842 -1.27278 0.943444
Q2FZI2   13 1.36842 0.903563 0.161558
Q2G1Q5   14 1.47368 0.903563 0.161558
Q2G1A5   21 2.21053 3.07991 0.0107511
Q2G0P7   13 1.36842 0.903563 0.161558
Q2FWV3   6 0.631579 -1.27278 0.943444
Q2FW51   11 1.15789 0.903563 0.161558
Q2FVI4   15 1.57895 0.903563 0.161558
Q2FVN7   16 1.68421 0.903563 0.161558
Q2FWP9   9 0.947368 -1.27278 0.943444
Q2FXT2   17 1.78947 0.903563 0.161558
P0A0F4   15 1.57895 0.903563 0.161558
Q2G126   17 1.78947 0.903563 0.161558
Q2FW82   4 0.421053 -1.27278 0.943444
Q2FY44   13 1.36842 0.903563 0.161558
Q2G0N9   16 1.68421 0.903563 0.161558
Q2G0Z9   7 0.736842 -1.27278 0.943444
Q2FV81   18 1.89474 0.903563 0.161558
Q2FYC4   10 1.05263 0.903563 0.161558
Q2G178   17 1.78947 0.903563 0.161558
Q2G079   9 0.947368 -1.27278 0.943444
Q2G2B7   19 2 3.07991 0.0107511
Q2FVF5   12 1.26316 0.903563 0.161558
Q2G2W2   20 2.10526 3.07991 0.0107511
Q2G1I2   22 2.31579 3.07991 0.0107511
Q2G245   4 0.421053 -1.27278 0.943444
Q2G1H7   13 1.3 0.903563 0.161558
Q2FWF1   10 1 0.903563 0.161558
Q2FZZ9   16 1.6 0.903563 0.161558
Q2G1W3   12 1.2 0.903563 0.161558
Q2G204   14 1.4 0.903563 0.161558
Q2G1H1   12 1.2 0.903563 0.161558
Q2FXK3   16 1.6 0.903563 0.161558
Q2G2H8   16 1.6 0.903563 0.161558
Q2FZP9   14 1.4 0.903563 0.161558
Q2FWI2   13 1.3 0.903563 0.161558
Q2FYZ6   12 1.2 0.903563 0.161558
Q2FXS1   9 0.9 -1.27278 0.943444
Q2G200   15 1.5 0.903563 0.161558
Q2G2L5   7 0.7 -1.27278 0.943444
Q2FY73   30 3 5.25625 0.000662855
Q2G177   6 0.6 -1.27278 0.943444
Q2G2F9   15 1.5 0.903563 0.161558
Q2FV27   13 1.3 0.903563 0.161558
Q2FZ56   15 1.5 0.903563 0.161558
Q2FVF3   8 0.8 -1.27278 0.943444
Q2G0B6   12 1.2 0.903563 0.161558
Q2G2S5   13 1.3 0.903563 0.161558
Q2FW68   11 1.1 0.903563 0.161558
Q2FWX7   12 1.2 0.903563 0.161558
Q2FWB6   23 2.3 3.07991 0.0107511
Q2FXA9   13 1.3 0.903563 0.161558
Q2FXP3   13 1.3 0.903563 0.161558
Q2FUX5   21 2.1 3.07991 0.0107511
Q2FZZ4   13 1.3 0.903563 0.161558
Q2FX98   20 2 3.07991 0.0107511
Q2FV23   11 1.1 0.903563 0.161558
Q2FUR1   8 0.8 -1.27278 0.943444
Q2FY49   15 1.5 0.903563 0.161558
Q2G017   10 1 0.903563 0.161558
Q2G2K9   16 1.6 0.903563 0.161558
Q2G2N9   20 2 3.07991 0.0107511
Q2G0E9   9 0.9 -1.27278 0.943444
Q2FY19   29 2.9 3.07991 0.0107511
Q2G1E3   10 1 0.903563 0.161558
Q2FW17   6 0.6 -1.27278 0.943444
Q2FWK9   13 1.3 0.903563 0.161558
Q2G2Q6   17 1.7 0.903563 0.161558
Q2G2Q5   18 1.8 0.903563 0.161558
Q2G1U9   17 1.7 0.903563 0.161558
Q2G299   10 1 0.903563 0.161558
Q2FX75   6 0.6 -1.27278 0.943444
Q2G058   12 1.2 0.903563 0.161558
Q2G0E3   8 0.8 -1.27278 0.943444
Q2FYK0   13 1.3 0.903563 0.161558
Q2G2K6   7 0.7 -1.27278 0.943444
Q2FYN0   8 0.8 -1.27278 0.943444
Q2FVK7   14 1.4 0.903563 0.161558
Q2FX15   14 1.4 0.903563 0.161558
Q2FVN9   9 0.9 -1.27278 0.943444
Q2FWX0   8 0.8 -1.27278 0.943444
Q2G143   20 2 3.07991 0.0107511
Q2G0C7   11 1.1 0.903563 0.161558
Q2G0K6   12 1.2 0.903563 0.161558
Q2FZZ1   9 0.9 -1.27278 0.943444
Q2FV13   13 1.3 0.903563 0.161558
Q2G128   13 1.3 0.903563 0.161558
Q2FXU2   12 1.2 0.903563 0.161558
Q2G2R4   11 1.1 0.903563 0.161558
Q2FXM1   12 1.2 0.903563 0.161558
Q8KQR1   5 0.5 -1.27278 0.943444
Q2G2Q9   18 1.8 0.903563 0.161558
Q2FVG9   9 0.9 -1.27278 0.943444
Q2FV56   8 0.8 -1.27278 0.943444
Q2FWG7   8 0.761905 -1.27278 0.943444
Q2G0T1   17 1.61905 0.903563 0.161558
Q2FXB9   10 0.952381 -1.27278 0.943444
Q2FZP3   10 0.952381 -1.27278 0.943444
Q2FZQ2   9 0.857143 -1.27278 0.943444
Q2FXS4   17 1.61905 0.903563 0.161558
Q2FZ21   13 1.2381 0.903563 0.161558
Q2G2X2   14 1.33333 0.903563 0.161558
Q2FZF6   14 1.33333 0.903563 0.161558
Q2FYA0   14 1.33333 0.903563 0.161558
Q2G2A9   10 0.952381 -1.27278 0.943444
Q2FYB9   18 1.71429 0.903563 0.161558
Q2FYI4   13 1.2381 0.903563 0.161558
Q2FYL4   18 1.71429 0.903563 0.161558
Q2G1T0   10 0.952381 -1.27278 0.943444
Q2FXW7   11 1.04762 0.903563 0.161558
Q2FZA1   16 1.52381 0.903563 0.161558
Q2FY76   20 1.90476 0.903563 0.161558
Q2FZ97   18 1.71429 0.903563 0.161558
Q2G1I4   9 0.857143 -1.27278 0.943444
Q2FYQ6   11 1.04762 0.903563 0.161558
Q2FXL6   14 1.33333 0.903563 0.161558
Q2G2G6   5 0.47619 -1.27278 0.943444
Q2FVH1   10 0.952381 -1.27278 0.943444
Q2FYA8   17 1.61905 0.903563 0.161558
Q2G2M5   21 2 3.07991 0.0107511
Q2FV99   9 0.857143 -1.27278 0.943444
Q2G105   13 1.2381 0.903563 0.161558
Q2FW23   14 1.33333 0.903563 0.161558
Q2G012   5 0.47619 -1.27278 0.943444
Q2G2V5   13 1.2381 0.903563 0.161558
Q2FW07   17 1.61905 0.903563 0.161558
Q2G0F2   13 1.2381 0.903563 0.161558
Q2FZC9   11 1.04762 0.903563 0.161558
Q2FXE9   10 0.952381 -1.27278 0.943444
Q2FV47   13 1.2381 0.903563 0.161558
Q2G2Q8   22 2.09524 3.07991 0.0107511
Q2FYE7   15 1.42857 0.903563 0.161558
Q2FUT3   11 1.04762 0.903563 0.161558
Q2G068   21 2 3.07991 0.0107511
Q2G2D3   9 0.857143 -1.27278 0.943444
Q2FYK4   20 1.90476 0.903563 0.161558
Q2FX36   14 1.33333 0.903563 0.161558
Q2G0A4   9 0.857143 -1.27278 0.943444
Q2G080   10 0.952381 -1.27278 0.943444
Q2FUT1   15 1.42857 0.903563 0.161558
Q2FYH3   22 2.09524 3.07991 0.0107511
Q2FXA7   11 1.04762 0.903563 0.161558
Q2G2Y6   6 0.571429 -1.27278 0.943444
Q2FY55   20 1.90476 0.903563 0.161558
Q2FY61   15 1.42857 0.903563 0.161558
Q2G0E2   18 1.71429 0.903563 0.161558
Q2FVY1   11 1.04762 0.903563 0.161558
Q2FUV1   18 1.71429 0.903563 0.161558
Q2FUS9   8 0.761905 -1.27278 0.943444
Q2G1A1   15 1.42857 0.903563 0.161558
P60639   12 1.14286 0.903563 0.161558
Q2FZE9   6 0.571429 -1.27278 0.943444
Q2G1I9   9 0.857143 -1.27278 0.943444
Q2FWN0   18 1.71429 0.903563 0.161558
Q2FZE3   20 1.90476 0.903563 0.161558
Q93Q23   9 0.857143 -1.27278 0.943444
Q2FWE9   14 1.33333 0.903563 0.161558
Q2FUS1   13 1.2381 0.903563 0.161558
Q2FVM5   15 1.42857 0.903563 0.161558
Q2G2N7   10 0.952381 -1.27278 0.943444
Q2FWG0   7 0.666667 -1.27278 0.943444
Q2FXV7   5 0.47619 -1.27278 0.943444
Q2FW69   11 1.04762 0.903563 0.161558
P0A0F8   12 1.14286 0.903563 0.161558
Q2G055   14 1.33333 0.903563 0.161558
Q2FV37   10 0.952381 -1.27278 0.943444
Q2G225   8 0.761905 -1.27278 0.943444
Q2FXG2   11 1.04762 0.903563 0.161558
Q2FY87   12 1.14286 0.903563 0.161558
Q2FWR7   12 1.14286 0.903563 0.161558
Q2G1U6   15 1.42857 0.903563 0.161558
Q2G006   15 1.42857 0.903563 0.161558
Q2G2I6   8 0.727273 -1.27278 0.943444
Q2FWS1   6 0.545455 -1.27278 0.943444
Q2FYF5   14 1.27273 0.903563 0.161558
Q2G0F1   9 0.818182 -1.27278 0.943444
Q2G0J2   16 1.45455 0.903563 0.161558
Q2FXE3   13 1.18182 0.903563 0.161558
Q2FYV8   16 1.45455 0.903563 0.161558
Q2G1X6   16 1.45455 0.903563 0.161558
Q2FUP5   21 1.90909 0.903563 0.161558
Q2G1A4   11 1 0.903563 0.161558
Q2G0H9   21 1.90909 0.903563 0.161558
Q2G0M0   14 1.27273 0.903563 0.161558
Q2FYK6   16 1.45455 0.903563 0.161558
Q2G023   13 1.18182 0.903563 0.161558
Q2G0G2   17 1.54545 0.903563 0.161558
Q2FXC0   12 1.09091 0.903563 0.161558
Q2FXF1   17 1.54545 0.903563 0.161558
Q2FW00   9 0.818182 -1.27278 0.943444
Q2G1E7   8 0.727273 -1.27278 0.943444
Q2FWE7   16 1.45455 0.903563 0.161558
Q2FY32   17 1.54545 0.903563 0.161558
Q2FUU0   11 1 0.903563 0.161558
Q2FVU5   15 1.36364 0.903563 0.161558
Q2G062   14 1.27273 0.903563 0.161558
Q2FV26   13 1.18182 0.903563 0.161558
Q2FW97   17 1.54545 0.903563 0.161558
Q2FZY8   13 1.18182 0.903563 0.161558
Q2G277   11 1 0.903563 0.161558
Q2G0V1   10 0.909091 -1.27278 0.943444
Q2FWJ3   14 1.27273 0.903563 0.161558
Q2G2J2   17 1.54545 0.903563 0.161558
Q2FVB0   10 0.909091 -1.27278 0.943444
Q2G278   17 1.54545 0.903563 0.161558
Q2G107   10 0.909091 -1.27278 0.943444
P0A0M9   17 1.54545 0.903563 0.161558
Q2G067   6 0.545455 -1.27278 0.943444
Q2FV55   17 1.54545 0.903563 0.161558
Q2G1L3   14 1.27273 0.903563 0.161558
Q2G2R0   11 1 0.903563 0.161558
Q2G2T3   9 0.818182 -1.27278 0.943444
Q2FWA8   9 0.818182 -1.27278 0.943444
Q2G056   14 1.27273 0.903563 0.161558
Q2FWR1   21 1.90909 0.903563 0.161558
Q2FXP9   10 0.909091 -1.27278 0.943444
Q2FZI4   11 1 0.903563 0.161558
Q2G2L7   16 1.45455 0.903563 0.161558
Q2FVG1   10 0.909091 -1.27278 0.943444
Q2G1I7   19 1.72727 0.903563 0.161558
Q2FVB6   9 0.818182 -1.27278 0.943444
Q2G001   20 1.81818 0.903563 0.161558
Q2FUX3   12 1.09091 0.903563 0.161558
Q2G1Q9   14 1.27273 0.903563 0.161558
Q2G2S9   17 1.54545 0.903563 0.161558
Q2FXZ8   11 1 0.903563 0.161558
Q2FZI7   18 1.63636 0.903563 0.161558
Q2FUS6   13 1.18182 0.903563 0.161558
Q2FUZ6   20 1.81818 0.903563 0.161558
Q2FYQ9   18 1.63636 0.903563 0.161558
Q2FYS8   15 1.36364 0.903563 0.161558
Q2FYS6   11 1 0.903563 0.161558
Q2FZG6   14 1.27273 0.903563 0.161558
Q2G1L9   8 0.727273 -1.27278 0.943444
Q2FXT3   17 1.54545 0.903563 0.161558
Q2FZN9   15 1.36364 0.903563 0.161558
Q2FW20   20 1.81818 0.903563 0.161558
Q2G0H3   17 1.54545 0.903563 0.161558
Q2FV98   19 1.72727 0.903563 0.161558
Q2FXR7   15 1.36364 0.903563 0.161558
Q2G1T4   21 1.90909 0.903563 0.161558
Q2FW38   15 1.36364 0.903563 0.161558
Q2G2P6   13 1.18182 0.903563 0.161558
Q2FVL7   28 2.54545 3.07991 0.0107511
Q2FVY2   17 1.54545 0.903563 0.161558
Q2FYZ0   18 1.63636 0.903563 0.161558
Q2FYW2   11 1 0.903563 0.161558
P60643   12 1.09091 0.903563 0.161558
Q2G265   13 1.18182 0.903563 0.161558
Q2FV42   12 1.09091 0.903563 0.161558
Q2FXN0   14 1.27273 0.903563 0.161558
Q2G2D9   13 1.18182 0.903563 0.161558
Q2FV75   19 1.72727 0.903563 0.161558
Q2FYE0   22 2 3.07991 0.0107511
Q2FX03   7 0.636364 -1.27278 0.943444
Q2FX89   11 1 0.903563 0.161558
Q2FX43   10 0.909091 -1.27278 0.943444
Q2FV69   15 1.30435 0.903563 0.161558
P72360   8 0.695652 -1.27278 0.943444
Q2FVQ1   20 1.73913 0.903563 0.161558
Q2FYG7   25 2.17391 3.07991 0.0107511
Q2G1J8   6 0.521739 -1.27278 0.943444
Q2FW77   12 1.04348 0.903563 0.161558
Q2FWI4   15 1.30435 0.903563 0.161558
Q2FX62   13 1.13043 0.903563 0.161558
Q2G0U6   18 1.56522 0.903563 0.161558
Q2G0P2   13 1.13043 0.903563 0.161558
Q2G0B8   19 1.65217 0.903563 0.161558
Q2FVL3   9 0.782609 -1.27278 0.943444
Q2G1K8   17 1.47826 0.903563 0.161558
Q2G2R9   13 1.13043 0.903563 0.161558
Q2G2I3   10 0.869565 -1.27278 0.943444
Q2FY56   7 0.608696 -1.27278 0.943444
Q2G0B1   33 2.86957 3.07991 0.0107511
Q2G1T1   17 1.47826 0.903563 0.161558
Q2FVX5   9 0.782609 -1.27278 0.943444
Q2G0H8   10 0.869565 -1.27278 0.943444
Q2FVT3   11 0.956522 -1.27278 0.943444
Q2FWF6   15 1.30435 0.903563 0.161558
Q2FWZ6   19 1.65217 0.903563 0.161558
Q2FZ77   18 1.56522 0.903563 0.161558
Q2G0H0   18 1.56522 0.903563 0.161558
Q2G2G7   18 1.56522 0.903563 0.161558
Q2G117   13 1.13043 0.903563 0.161558
Q2FXG9   15 1.30435 0.903563 0.161558
Q2FWE4   14 1.21739 0.903563 0.161558
Q2FUS0   20 1.73913 0.903563 0.161558
Q2FWR3   17 1.47826 0.903563 0.161558
Q2FYA9   11 0.956522 -1.27278 0.943444
Q2G0Y5   19 1.65217 0.903563 0.161558
Q2FZZ8   22 1.91304 0.903563 0.161558
Q2G1Z6   14 1.21739 0.903563 0.161558
Q2FX53   14 1.21739 0.903563 0.161558
Q2FZC4   11 0.956522 -1.27278 0.943444
Q2FUS5   14 1.21739 0.903563 0.161558
Q2G1R0   7 0.608696 -1.27278 0.943444
Q2G0D5   9 0.782609 -1.27278 0.943444
Q2FY18   10 0.869565 -1.27278 0.943444
Q2FYH8   11 0.956522 -1.27278 0.943444
Q2G1F2   13 1.13043 0.903563 0.161558
Q2G0Q5   16 1.3913 0.903563 0.161558
Q2FVR2   13 1.13043 0.903563 0.161558
Q2FZE7   7 0.608696 -1.27278 0.943444
Q2G0I0   15 1.30435 0.903563 0.161558
Q2G0R1   13 1.13043 0.903563 0.161558
Q2G0L7   15 1.30435 0.903563 0.161558
Q2FWI1   17 1.47826 0.903563 0.161558
Q2G0F7   13 1.13043 0.903563 0.161558
Q2FXY3   20 1.73913 0.903563 0.161558
P0A084   17 1.47826 0.903563 0.161558
Q2G0G5   12 1.04348 0.903563 0.161558
Q2FZE5   9 0.782609 -1.27278 0.943444
Q2G0A2   10 0.869565 -1.27278 0.943444
Q2FVE8   9 0.782609 -1.27278 0.943444
Q2G2M8   15 1.30435 0.903563 0.161558
Q2FYH7   13 1.13043 0.903563 0.161558
Q2FVR8   17 1.47826 0.903563 0.161558
Q2FZU9   17 1.47826 0.903563 0.161558
Q2FYX7   13 1.13043 0.903563 0.161558
Q2G280   18 1.56522 0.903563 0.161558
Q2FVG5   19 1.65217 0.903563 0.161558
Q2FWX1   20 1.73913 0.903563 0.161558
Q2FVB3   11 0.956522 -1.27278 0.943444
Q2G2A1   14 1.21739 0.903563 0.161558
Q2G1W7   11 0.956522 -1.27278 0.943444
Q2FW36   12 1.04348 0.903563 0.161558
P31337   16 1.3913 0.903563 0.161558
Q2FXB8   10 0.869565 -1.27278 0.943444
Q2G2F3   18 1.56522 0.903563 0.161558
Q2FYM7   5 0.434783 -1.27278 0.943444
Q2FYB2   14 1.21739 0.903563 0.161558
Q2G2E2   16 1.33333 0.903563 0.161558
Q2G2G9   20 1.66667 0.903563 0.161558
Q2FVC5   12 1 0.903563 0.161558
Q2G0T3   15 1.25 0.903563 0.161558
Q2G074   12 1 0.903563 0.161558
Q2G016   18 1.5 0.903563 0.161558
Q2G0G4   18 1.5 0.903563 0.161558
Q2G2K1   8 0.666667 -1.27278 0.943444
Q2FXE1   14 1.16667 0.903563 0.161558
Q2FWD2   14 1.16667 0.903563 0.161558
Q2G1Q0   17 1.41667 0.903563 0.161558
Q2G073   11 0.916667 -1.27278 0.943444
Q2G1T7   35 2.91667 3.07991 0.0107511
Q2FVI3   17 1.41667 0.903563 0.161558
Q2FZ93   13 1.08333 0.903563 0.161558
Q2FVQ7   14 1.16667 0.903563 0.161558
Q2G2B9   11 0.916667 -1.27278 0.943444
Q2FZN5   11 0.916667 -1.27278 0.943444
Q2FY72   14 1.16667 0.903563 0.161558
Q2G0A0   21 1.75 0.903563 0.161558
Q2FZQ8   10 0.833333 -1.27278 0.943444
Q2FXP1   19 1.58333 0.903563 0.161558
P0A0B7   20 1.66667 0.903563 0.161558
Q2FYW0   15 1.25 0.903563 0.161558
Q2G230   15 1.25 0.903563 0.161558
Q2G0H5   17 1.41667 0.903563 0.161558
Q2G0B7   16 1.33333 0.903563 0.161558
Q2G131   7 0.583333 -1.27278 0.943444
Q2G0Y4   12 1 0.903563 0.161558
Q2G2L0   19 1.58333 0.903563 0.161558
Q2G101   19 1.58333 0.903563 0.161558
Q2G036   17 1.41667 0.903563 0.161558
Q2FXN3   11 0.916667 -1.27278 0.943444
Q2FWY2   17 1.41667 0.903563 0.161558
Q2FXK6   21 1.75 0.903563 0.161558
Q2G2Y3   13 1.08333 0.903563 0.161558
Q2G1P8   14 1.16667 0.903563 0.161558
Q2G0N7   12 1 0.903563 0.161558
Q2FW43   17 1.41667 0.903563 0.161558
Q2G2N4   20 1.66667 0.903563 0.161558
Q2FW59   17 1.41667 0.903563 0.161558
Q2G1V0   11 0.916667 -1.27278 0.943444
Q2G010   17 1.41667 0.903563 0.161558
Q2FWJ4   9 0.75 -1.27278 0.943444
Q2FUR3   15 1.25 0.903563 0.161558
Q2FXE4   17 1.41667 0.903563 0.161558
Q2FY36   16 1.33333 0.903563 0.161558
Q2G1Q7   15 1.25 0.903563 0.161558
Q2FX09   14 1.16667 0.903563 0.161558
Q2G0Z1   25 2.08333 3.07991 0.0107511
Q2FWJ1   17 1.41667 0.903563 0.161558
Q2FUT4   16 1.33333 0.903563 0.161558
Q2FYI1   18 1.5 0.903563 0.161558
Q2FXQ8   15 1.25 0.903563 0.161558
Q2FUZ0   12 1 0.903563 0.161558
P0A086   18 1.5 0.903563 0.161558
Q2FZM0   9 0.75 -1.27278 0.943444
Q2FXL3   16 1.33333 0.903563 0.161558
Q2G2K7   11 0.916667 -1.27278 0.943444
Q2FVL1   8 0.666667 -1.27278 0.943444
Q2FW21   10 0.833333 -1.27278 0.943444
Q2G201   17 1.41667 0.903563 0.161558
Q2FVV6   16 1.33333 0.903563 0.161558
Q2FV03   14 1.16667 0.903563 0.161558
Q2G2T2   8 0.666667 -1.27278 0.943444
Q2FZ44   13 1.08333 0.903563 0.161558
Q2G1N7   28 2.33333 3.07991 0.0107511
Q2G172   13 1.08333 0.903563 0.161558
Q2G208   25 2.08333 3.07991 0.0107511
Q2FZR7   10 0.833333 -1.27278 0.943444
Q2G2K2   6 0.5 -1.27278 0.943444
Q2FVA4   20 1.66667 0.903563 0.161558
Q2G0F5   12 1 0.903563 0.161558
Q2G0X0   13 1.08333 0.903563 0.161558
Q2FXU0   12 1 0.903563 0.161558
Q2FXX9   14 1.16667 0.903563 0.161558
Q2G2K8   12 1 0.903563 0.161558
Q2G0X1   17 1.36 0.903563 0.161558
Q2FXI8   14 1.12 0.903563 0.161558
Q2G0L1   17 1.36 0.903563 0.161558
Q2FX07   8 0.64 -1.27278 0.943444
Q2G139   16 1.28 0.903563 0.161558
Q2FUV5   17 1.36 0.903563 0.161558
Q2FVD0   12 0.96 -1.27278 0.943444
Q2FX10   14 1.12 0.903563 0.161558
Q2G1W5   16 1.28 0.903563 0.161558
Q2G1Y7   16 1.28 0.903563 0.161558
Q2G190   18 1.44 0.903563 0.161558
Q2FV59   10 0.8 -1.27278 0.943444
Q2FZS3   9 0.72 -1.27278 0.943444
Q2FX90   13 1.04 0.903563 0.161558
Q2FW85   8 0.64 -1.27278 0.943444
Q2FZ65   24 1.92 0.903563 0.161558
Q2FXJ7   18 1.44 0.903563 0.161558
Q2FVW2   14 1.12 0.903563 0.161558
Q2G0H4   20 1.6 0.903563 0.161558
Q2FVV4   11 0.88 -1.27278 0.943444
Q2FUR9   11 0.88 -1.27278 0.943444
Q2FW06   13 1.04 0.903563 0.161558
Q2FY84   17 1.36 0.903563 0.161558
Q2G132   19 1.52 0.903563 0.161558
Q2G0C9   15 1.2 0.903563 0.161558
Q2G2N1   7 0.56 -1.27278 0.943444
Q2FVF2   8 0.64 -1.27278 0.943444
Q2FZ30   31 2.48 3.07991 0.0107511
Q2FXX8   18 1.44 0.903563 0.161558
Q2FZX6   15 1.2 0.903563 0.161558
Q2G1Z2   10 0.8 -1.27278 0.943444
Q2G0G7   19 1.52 0.903563 0.161558
Q2FV53   18 1.44 0.903563 0.161558
Q2FV28   18 1.44 0.903563 0.161558
Q2G097   21 1.68 0.903563 0.161558
Q2FZC5   16 1.28 0.903563 0.161558
Q2FY77   26 2.08 3.07991 0.0107511
Q2FVA9   12 0.96 -1.27278 0.943444
Q2G2W5   6 0.48 -1.27278 0.943444
Q2FX97   16 1.28 0.903563 0.161558
Q2G1F3   16 1.28 0.903563 0.161558
Q2FYU1   18 1.44 0.903563 0.161558
Q2FUP6   19 1.52 0.903563 0.161558
Q2G2U7   17 1.36 0.903563 0.161558
Q2FY09   22 1.76 0.903563 0.161558
Q2G1J6   16 1.28 0.903563 0.161558
Q2G059   16 1.28 0.903563 0.161558
Q2FVK5   4 0.32 -1.27278 0.943444
Q2G0H7   15 1.2 0.903563 0.161558
Q2FWN2   12 0.96 -1.27278 0.943444
Q2FYV7   16 1.28 0.903563 0.161558
Q2G236   17 1.36 0.903563 0.161558
Q2FZR6   9 0.72 -1.27278 0.943444
Q2G1P9   13 1.04 0.903563 0.161558
Q2G0R9   16 1.28 0.903563 0.161558
Q2FUZ9   12 0.96 -1.27278 0.943444
Q2FVP2   12 0.96 -1.27278 0.943444
Q2FXC8   16 1.28 0.903563 0.161558
Q2FVC4   12 0.96 -1.27278 0.943444
Q2FZ29   14 1.12 0.903563 0.161558
Q2FYR8   17 1.30769 0.903563 0.161558
Q2FY23   17 1.30769 0.903563 0.161558
Q2G0D4   18 1.38462 0.903563 0.161558
Q2FZ38   18 1.38462 0.903563 0.161558
Q2FXH1   7 0.538462 -1.27278 0.943444
Q2FXZ9   17 1.30769 0.903563 0.161558
Q2G1V3   7 0.538462 -1.27278 0.943444
Q2FVZ0   10 0.769231 -1.27278 0.943444
Q2FV95   11 0.846154 -1.27278 0.943444
Q2G196   18 1.38462 0.903563 0.161558
Q2FZ61   15 1.15385 0.903563 0.161558
Q2FW27   16 1.23077 0.903563 0.161558
Q2FWH2   15 1.15385 0.903563 0.161558
Q2FZQ9   10 0.769231 -1.27278 0.943444
Q2FWQ9   22 1.69231 0.903563 0.161558
Q2G1N5   13 1 0.903563 0.161558
Q2FZP8   9 0.692308 -1.27278 0.943444
Q2FXC2   22 1.69231 0.903563 0.161558
Q2G0X9   11 0.846154 -1.27278 0.943444
Q2FX08   10 0.769231 -1.27278 0.943444
Q2FUV2   18 1.38462 0.903563 0.161558
Q2FZT8   13 1 0.903563 0.161558
Q2G2N2   9 0.692308 -1.27278 0.943444
Q2G0M1   16 1.23077 0.903563 0.161558
Q2FVX8   16 1.23077 0.903563 0.161558
Q2G220   16 1.23077 0.903563 0.161558
Q2FW37   15 1.15385 0.903563 0.161558
Q2G203   28 2.15385 3.07991 0.0107511
Q2FY89   13 1 0.903563 0.161558
Q2G1K7   16 1.23077 0.903563 0.161558
Q2G013   9 0.692308 -1.27278 0.943444
Q2FV91   11 0.846154 -1.27278 0.943444
Q2FW92   20 1.53846 0.903563 0.161558
Q2G1U5   21 1.61538 0.903563 0.161558
Q2G2A6   13 1 0.903563 0.161558
Q2G0G9   17 1.30769 0.903563 0.161558
P0A088   11 0.846154 -1.27278 0.943444
Q2G0B4   12 0.923077 -1.27278 0.943444
Q2G0X7   14 1.07692 0.903563 0.161558
Q2G0S0   12 0.923077 -1.27278 0.943444
Q2FW12   16 1.23077 0.903563 0.161558
Q2G0J7   21 1.61538 0.903563 0.161558
Q2FW76   13 1 0.903563 0.161558
Q2G1Z7   12 0.923077 -1.27278 0.943444
Q2G2S1   20 1.53846 0.903563 0.161558
Q2G1B1   21 1.61538 0.903563 0.161558
Q2FVP3   14 1.07692 0.903563 0.161558
Q2G1V1   21 1.61538 0.903563 0.161558
Q2G1H8   15 1.15385 0.903563 0.161558
Q2G149   19 1.46154 0.903563 0.161558
Q2FXC7   16 1.23077 0.903563 0.161558
Q2G019   16 1.23077 0.903563 0.161558
Q2FWL6   18 1.38462 0.903563 0.161558
Q2G199   9 0.692308 -1.27278 0.943444
Q2FY41   6 0.461538 -1.27278 0.943444
Q2FX33   22 1.69231 0.903563 0.161558
Q2G181   23 1.76923 0.903563 0.161558
Q2FVT1   11 0.846154 -1.27278 0.943444
Q2G0Z5   26 2 3.07991 0.0107511
Q2FZC7   17 1.30769 0.903563 0.161558
Q2G1U0   20 1.53846 0.903563 0.161558
Q2FW18   21 1.61538 0.903563 0.161558
Q2G0H1   16 1.23077 0.903563 0.161558
Q2FX22   14 1.07692 0.903563 0.161558
Q2G157   15 1.15385 0.903563 0.161558
Q2G2J5   28 2.15385 3.07991 0.0107511
Q2FZH9   6 0.461538 -1.27278 0.943444
Q2FZA6   7 0.538462 -1.27278 0.943444
Q2G1N6   12 0.923077 -1.27278 0.943444
Q2FVR4   14 1.07692 0.903563 0.161558
Q2FY13   21 1.61538 0.903563 0.161558
Q2G025   12 0.923077 -1.27278 0.943444
Q2FV36   10 0.769231 -1.27278 0.943444
Q2G0W9   15 1.15385 0.903563 0.161558
Q2G0L0   21 1.61538 0.903563 0.161558
Q2FUR2   18 1.38462 0.903563 0.161558
Q2FVJ9   15 1.15385 0.903563 0.161558
Q2G1S8   17 1.25926 0.903563 0.161558
Q2FVJ5   16 1.18519 0.903563 0.161558
Q2FZ39   18 1.33333 0.903563 0.161558
Q2FWP6   15 1.11111 0.903563 0.161558
Q2FVB4   20 1.48148 0.903563 0.161558
Q2G0V7   14 1.03704 0.903563 0.161558
Q2FUV4   19 1.40741 0.903563 0.161558
Q2FYG5   15 1.11111 0.903563 0.161558
Q2FW71   8 0.592593 -1.27278 0.943444
Q2FZB1   12 0.888889 -1.27278 0.943444
Q2G0Y9   15 1.11111 0.903563 0.161558
Q2G0X4   18 1.33333 0.903563 0.161558
Q2FZL2   14 1.03704 0.903563 0.161558
Q2FVS1   14 1.03704 0.903563 0.161558
Q2G099   16 1.18519 0.903563 0.161558
Q2FZN0   22 1.62963 0.903563 0.161558
Q2FZ50   19 1.40741 0.903563 0.161558
Q2G0X8   14 1.03704 0.903563 0.161558
Q2G167   19 1.40741 0.903563 0.161558
Q2G086   17 1.25926 0.903563 0.161558
Q2G0D0   22 1.62963 0.903563 0.161558
Q2FWG3   17 1.25926 0.903563 0.161558
Q2G228   18 1.33333 0.903563 0.161558
Q2FWW8   19 1.40741 0.903563 0.161558
Q2FYL0   10 0.740741 -1.27278 0.943444
Q2FXX2   19 1.40741 0.903563 0.161558
Q2G0C4   8 0.592593 -1.27278 0.943444
Q2FZA2   15 1.11111 0.903563 0.161558
Q2FWL0   18 1.33333 0.903563 0.161558
Q2FUY9   23 1.7037 0.903563 0.161558
Q2G0T8   23 1.7037 0.903563 0.161558
Q2FWK0   19 1.40741 0.903563 0.161558
Q2G0D9   17 1.25926 0.903563 0.161558
Q2FZF3   18 1.33333 0.903563 0.161558
Q2FZ17   22 1.62963 0.903563 0.161558
Q2G0T6   23 1.7037 0.903563 0.161558
Q2G140   9 0.666667 -1.27278 0.943444
Q2G2F2   7 0.518519 -1.27278 0.943444
Q2FXG0   19 1.40741 0.903563 0.161558
Q2FWR4   20 1.48148 0.903563 0.161558
Q2G195   16 1.18519 0.903563 0.161558
Q2FVY4   17 1.25926 0.903563 0.161558
Q2G1I6   18 1.33333 0.903563 0.161558
Q2FVD5   10 0.740741 -1.27278 0.943444
Q2FZM1   23 1.7037 0.903563 0.161558
Q2FVG0   21 1.55556 0.903563 0.161558
Q2FZM7   16 1.18519 0.903563 0.161558
Q2FZB2   12 0.888889 -1.27278 0.943444
Q2G287   18 1.33333 0.903563 0.161558
Q2FWG4   9 0.666667 -1.27278 0.943444
Q2G2B3   10 0.740741 -1.27278 0.943444
Q2FY48   14 1.03704 0.903563 0.161558
Q9ZNI1   15 1.11111 0.903563 0.161558
Q2FV94   17 1.25926 0.903563 0.161558
Q2G2X5   11 0.814815 -1.27278 0.943444
Q2FVX6   15 1.11111 0.903563 0.161558
Q2G060   15 1.11111 0.903563 0.161558
Q2FVG2   13 0.962963 -1.27278 0.943444
Q2G1Q1   14 1.03704 0.903563 0.161558
Q2G1F1   13 0.962963 -1.27278 0.943444
Q2FXC5   16 1.18519 0.903563 0.161558
Q2G2B0   9 0.666667 -1.27278 0.943444
Q2FXR6   11 0.814815 -1.27278 0.943444
Q2FXE0   20 1.48148 0.903563 0.161558
Q2FUY3   17 1.25926 0.903563 0.161558
Q2G1S6   14 1.03704 0.903563 0.161558
Q2FVE9   11 0.814815 -1.27278 0.943444
Q2FVU7   13 0.962963 -1.27278 0.943444
Q2FVM7   18 1.33333 0.903563 0.161558
Q2FVU6   10 0.740741 -1.27278 0.943444
Q2FVA1   20 1.48148 0.903563 0.161558
Q2FWB8   17 1.25926 0.903563 0.161558
Q2FYR5   13 0.962963 -1.27278 0.943444
Q2G261   28 2.07407 3.07991 0.0107511
Q2G264   22 1.62963 0.903563 0.161558
Q2G0U4   14 1.03704 0.903563 0.161558
Q2G226   8 0.592593 -1.27278 0.943444
Q2FZT7   12 0.888889 -1.27278 0.943444
Q2FXJ4   19 1.40741 0.903563 0.161558
Q2G047   13 0.962963 -1.27278 0.943444
Q2FWD9   12 0.888889 -1.27278 0.943444
Q2FZH2   15 1.11111 0.903563 0.161558
Q2G044   16 1.18519 0.903563 0.161558
Q2FVZ8   11 0.814815 -1.27278 0.943444
Q2G1C5   11 0.814815 -1.27278 0.943444
Q2G1Z1   14 1.03704 0.903563 0.161558
Q2G135   14 1.03704 0.903563 0.161558
Q2FVE5   14 1.03704 0.903563 0.161558
Q2FZ70   17 1.25926 0.903563 0.161558
Q2G2A0   20 1.48148 0.903563 0.161558
Q2G224   14 1 0.903563 0.161558
P0A0K3   17 1.21429 0.903563 0.161558
Q2G1A8   15 1.07143 0.903563 0.161558
Q2G1P5   10 0.714286 -1.27278 0.943444
Q2FV93   10 0.714286 -1.27278 0.943444
Q2FXC4   16 1.14286 0.903563 0.161558
Q2FY74   25 1.78571 0.903563 0.161558
Q2G1M1   12 0.857143 -1.27278 0.943444
Q9EZ11   12 0.857143 -1.27278 0.943444
Q2FZB3   12 0.857143 -1.27278 0.943444
Q2G1V2   17 1.21429 0.903563 0.161558
Q2FVM8   25 1.78571 0.903563 0.161558
Q2FVR1   17 1.21429 0.903563 0.161558
Q2FXC3   16 1.14286 0.903563 0.161558
Q2FUV6   20 1.42857 0.903563 0.161558
Q2G1D7   18 1.28571 0.903563 0.161558
Q2FXR2   17 1.21429 0.903563 0.161558
Q2FW83   9 0.642857 -1.27278 0.943444
Q2G2X7   16 1.14286 0.903563 0.161558
Q2FVM4   8 0.571429 -1.27278 0.943444
P0A0J3   29 2.07143 3.07991 0.0107511
Q2G2L8   20 1.42857 0.903563 0.161558
Q2FZ27   25 1.78571 0.903563 0.161558
Q2FZ53   13 0.928571 -1.27278 0.943444
Q2G154   15 1.07143 0.903563 0.161558
Q2FZS4   8 0.571429 -1.27278 0.943444
Q2FYQ5   10 0.714286 -1.27278 0.943444
Q2FZL6   18 1.28571 0.903563 0.161558
Q2FWB9   16 1.14286 0.903563 0.161558
Q2FUQ4   23 1.64286 0.903563 0.161558
Q2G293   18 1.28571 0.903563 0.161558
Q2FZS5   17 1.21429 0.903563 0.161558
Q2FYP9   10 0.714286 -1.27278 0.943444
Q2G0K7   18 1.28571 0.903563 0.161558
Q2FVV2   16 1.14286 0.903563 0.161558
Q2FVN0   21 1.5 0.903563 0.161558
Q2FX00   18 1.28571 0.903563 0.161558
Q2G1I0   13 0.928571 -1.27278 0.943444
Q2FXI2   16 1.14286 0.903563 0.161558
Q2G2X1   16 1.14286 0.903563 0.161558
Q2FYG6   17 1.21429 0.903563 0.161558
Q2FXH0   16 1.14286 0.903563 0.161558
Q2FXU7   16 1.14286 0.903563 0.161558
Q2G170   19 1.35714 0.903563 0.161558
Q2FVQ9   20 1.42857 0.903563 0.161558
Q2FWV2   14 1 0.903563 0.161558
Q2FVI5   10 0.714286 -1.27278 0.943444
Q2FUW0   23 1.64286 0.903563 0.161558
Q2FXB7   19 1.35714 0.903563 0.161558
Q2G0J8   19 1.35714 0.903563 0.161558
Q2FXB5   17 1.21429 0.903563 0.161558
Q2FYE9   9 0.642857 -1.27278 0.943444
Q2FVE2   11 0.785714 -1.27278 0.943444
Q2G2V6   16 1.14286 0.903563 0.161558
O08387   15 1.07143 0.903563 0.161558
Q2FZ14   16 1.14286 0.903563 0.161558
Q2FXW3   18 1.28571 0.903563 0.161558
Q2FYQ8   20 1.42857 0.903563 0.161558
Q2G2D6   15 1.07143 0.903563 0.161558
Q2G2T7   19 1.35714 0.903563 0.161558
Q2FYP8   13 0.928571 -1.27278 0.943444
Q2FZ25   16 1.14286 0.903563 0.161558
Q2FY65   20 1.42857 0.903563 0.161558
Q2G2T1   16 1.14286 0.903563 0.161558
Q2G1N0   9 0.642857 -1.27278 0.943444
Q2G110   14 1 0.903563 0.161558
Q2G1E1   19 1.35714 0.903563 0.161558
Q2G2F1   19 1.35714 0.903563 0.161558
Q2FXE8   18 1.28571 0.903563 0.161558
Q2FZ06   14 1 0.903563 0.161558
Q2FVH2   8 0.571429 -1.27278 0.943444
Q2FYV6   21 1.5 0.903563 0.161558
Q2FZJ3   18 1.24138 0.903563 0.161558
Q2G095   21 1.44828 0.903563 0.161558
Q2G2Y0   15 1.03448 0.903563 0.161558
Q2G2W3   18 1.24138 0.903563 0.161558
Q2FY07   20 1.37931 0.903563 0.161558
Q2FXW8   18 1.24138 0.903563 0.161558
Q2FUR6   20 1.37931 0.903563 0.161558
Q2FVW6   10 0.689655 -1.27278 0.943444
Q2G1X0   9 0.62069 -1.27278 0.943444
Q2G1F6   10 0.689655 -1.27278 0.943444
Q2FVK8   19 1.31034 0.903563 0.161558
Q2G158   20 1.37931 0.903563 0.161558
Q2G118   18 1.24138 0.903563 0.161558
Q2G077   9 0.62069 -1.27278 0.943444
Q2G0E0   23 1.58621 0.903563 0.161558
Q2G263   22 1.51724 0.903563 0.161558
Q2FUU1   16 1.10345 0.903563 0.161558
Q2G1X7   13 0.896552 -1.27278 0.943444
Q2G1C0   19 1.31034 0.903563 0.161558
Q2FVB9   8 0.551724 -1.27278 0.943444
Q2G273   14 0.965517 -1.27278 0.943444
Q53726   13 0.896552 -1.27278 0.943444
Q2G2W9   16 1.10345 0.903563 0.161558
Q2FZ22   17 1.17241 0.903563 0.161558
Q2G2U1   15 1.03448 0.903563 0.161558
Q2FXW6   14 0.965517 -1.27278 0.943444
Q2G0P9   12 0.827586 -1.27278 0.943444
Q2FYE3   15 1.03448 0.903563 0.161558
Q2FXU3   15 1.03448 0.903563 0.161558
Q2G052   20 1.37931 0.903563 0.161558
Q2FZM6   20 1.37931 0.903563 0.161558
Q2FX25   17 1.17241 0.903563 0.161558
Q2FX05   17 1.17241 0.903563 0.161558
Q2G1P2   12 0.827586 -1.27278 0.943444
Q2G2C4   18 1.24138 0.903563 0.161558
Q2G165   11 0.758621 -1.27278 0.943444
Q2FXK8   7 0.482759 -1.27278 0.943444
Q2FWP1   14 0.965517 -1.27278 0.943444
Q2FVU1   10 0.689655 -1.27278 0.943444
Q2FZ78   17 1.17241 0.903563 0.161558
Q2G0P0   18 1.24138 0.903563 0.161558
Q2FXX3   8 0.551724 -1.27278 0.943444
Q2FVX2   22 1.51724 0.903563 0.161558
Q2G0Q7   17 1.17241 0.903563 0.161558
Q2FXS6   9 0.62069 -1.27278 0.943444
Q2FUZ1   20 1.37931 0.903563 0.161558
Q2FZ87   16 1.10345 0.903563 0.161558
Q2FXF4   17 1.17241 0.903563 0.161558
Q2G1G4   16 1.10345 0.903563 0.161558
Q2FWE6   14 0.965517 -1.27278 0.943444
Q2G2U2   14 0.965517 -1.27278 0.943444
Q2FY17   20 1.37931 0.903563 0.161558
Q2FVU3   15 1.03448 0.903563 0.161558
Q2FVK1   9 0.62069 -1.27278 0.943444
Q2G0K5   19 1.31034 0.903563 0.161558
Q2G2X8   12 0.827586 -1.27278 0.943444
Q2FYZ7   12 0.827586 -1.27278 0.943444
Q2FWG1   18 1.24138 0.903563 0.161558
Q2G1Q6   21 1.44828 0.903563 0.161558
Q2G2X9   14 0.965517 -1.27278 0.943444
Q2FWN9   9 0.62069 -1.27278 0.943444
Q2FYZ2   18 1.24138 0.903563 0.161558
Q2FZJ1   18 1.24138 0.903563 0.161558
Q2G002   15 1.03448 0.903563 0.161558
Q2FVL4   20 1.37931 0.903563 0.161558
Q2G2M7   15 1.03448 0.903563 0.161558
Q2FWH6   20 1.37931 0.903563 0.161558
Q2FXQ3   20 1.37931 0.903563 0.161558
Q2G129   8 0.551724 -1.27278 0.943444
Q7BHL7   20 1.37931 0.903563 0.161558
Q2FZ71   18 1.24138 0.903563 0.161558
Q2FZ88   12 0.8 -1.27278 0.943444
Q2FV22   16 1.06667 0.903563 0.161558
Q2FYM3   19 1.26667 0.903563 0.161558
Q2FY06   20 1.33333 0.903563 0.161558
Q2FXB0   9 0.6 -1.27278 0.943444
Q2FX87   21 1.4 0.903563 0.161558
Q2FZ33   17 1.13333 0.903563 0.161558
Q2G0J1   19 1.26667 0.903563 0.161558
Q2FUT7   23 1.53333 0.903563 0.161558
Q2FZH1   16 1.06667 0.903563 0.161558
Q2FVX3   22 1.46667 0.903563 0.161558
Q2FWC6   24 1.6 0.903563 0.161558
Q2FXN6   20 1.33333 0.903563 0.161558
Q2FY79   21 1.4 0.903563 0.161558
Q2FZ23   19 1.26667 0.903563 0.161558
Q2FVF1   20 1.33333 0.903563 0.161558
Q2FWM5   17 1.13333 0.903563 0.161558
Q2G061   18 1.2 0.903563 0.161558
Q2FWL7   15 1 0.903563 0.161558
Q2FVK3   9 0.6 -1.27278 0.943444
Q2FX19   19 1.26667 0.903563 0.161558
Q2G2U6   19 1.26667 0.903563 0.161558
Q2G1S5   17 1.13333 0.903563 0.161558
Q2FVS9   15 1 0.903563 0.161558
Q2G1M7   19 1.26667 0.903563 0.161558
Q2FW50   15 1 0.903563 0.161558
Q2G2L1   18 1.2 0.903563 0.161558
Q2FWB1   16 1.06667 0.903563 0.161558
Q2FXA8   20 1.33333 0.903563 0.161558
Q2FV20   19 1.26667 0.903563 0.161558
Q2FUY1   24 1.6 0.903563 0.161558
Q2FYJ1   19 1.26667 0.903563 0.161558
Q2G043   11 0.733333 -1.27278 0.943444
Q2FZ43   16 1.06667 0.903563 0.161558
Q9KJN4   18 1.2 0.903563 0.161558
Q2G194   15 1 0.903563 0.161558
Q2G0F0   20 1.33333 0.903563 0.161558
Q2G2G2   18 1.2 0.903563 0.161558
Q2G0I8   19 1.26667 0.903563 0.161558
Q2FXG5   18 1.2 0.903563 0.161558
Q2G2S6   20 1.33333 0.903563 0.161558
Q53700   18 1.2 0.903563 0.161558
Q2G0D8   22 1.46667 0.903563 0.161558
P60430   6 0.4 -1.27278 0.943444
Q2FV41   18 1.2 0.903563 0.161558
Q2FXZ5   17 1.13333 0.903563 0.161558
Q2FZL0   10 0.666667 -1.27278 0.943444
Q2FY99   16 1.06667 0.903563 0.161558
Q2FX95   17 1.13333 0.903563 0.161558
Q2FYR6   18 1.2 0.903563 0.161558
Q2FUW2   15 1 0.903563 0.161558
Q2FVL2   19 1.26667 0.903563 0.161558
Q2G2L4   9 0.6 -1.27278 0.943444
Q2FXB1   11 0.733333 -1.27278 0.943444
Q2FZY7   21 1.4 0.903563 0.161558
Q2FVN1   9 0.6 -1.27278 0.943444
Q2G1S1   17 1.13333 0.903563 0.161558
Q2FXK4   17 1.13333 0.903563 0.161558
Q2FXM6   15 1 0.903563 0.161558
Q2FZJ6   19 1.26667 0.903563 0.161558
Q2FVT4   16 1.06667 0.903563 0.161558
Q2FYW1   12 0.8 -1.27278 0.943444
Q2FYZ3   16 1.06667 0.903563 0.161558
Q2FXX5   15 1 0.903563 0.161558
Q2FWM4   11 0.733333 -1.27278 0.943444
Q2G2L3   22 1.46667 0.903563 0.161558
Q2FYR3   15 1 0.903563 0.161558
Q2G0I9   24 1.6 0.903563 0.161558
Q2G0M2   21 1.4 0.903563 0.161558
Q2G272   12 0.8 -1.27278 0.943444
Q2FXL4   20 1.33333 0.903563 0.161558
Q2G0U9   19 1.26667 0.903563 0.161558
Q2FVE4   15 1 0.903563 0.161558
Q2FVC6   23 1.53333 0.903563 0.161558
Q2FV19   14 0.933333 -1.27278 0.943444
Q2G0S8   17 1.13333 0.903563 0.161558
Q2G2G3   10 0.666667 -1.27278 0.943444
Q2G2X0   15 0.967742 -1.27278 0.943444
Q2G0F3   21 1.35484 0.903563 0.161558
Q2G037   19 1.22581 0.903563 0.161558
Q2G1G6   15 0.967742 -1.27278 0.943444
Q2FWP0   11 0.709677 -1.27278 0.943444
Q2FY29   17 1.09677 0.903563 0.161558
Q2FXQ4   12 0.774194 -1.27278 0.943444
Q2G0S7   18 1.16129 0.903563 0.161558
Q2FZX7   15 0.967742 -1.27278 0.943444
Q2G0E6   13 0.83871 -1.27278 0.943444
Q2FY37   18 1.16129 0.903563 0.161558
Q2FYQ0   19 1.22581 0.903563 0.161558
Q2FUV3   19 1.22581 0.903563 0.161558
Q2FYV2   17 1.09677 0.903563 0.161558
Q2FVS4   15 0.967742 -1.27278 0.943444
Q2G2M3   17 1.09677 0.903563 0.161558
Q2FVM6   15 0.967742 -1.27278 0.943444
Q2G292   14 0.903226 -1.27278 0.943444
Q2FXH7   16 1.03226 0.903563 0.161558
Q2FYQ7   20 1.29032 0.903563 0.161558
Q2FWG2   18 1.16129 0.903563 0.161558
Q2G159   19 1.22581 0.903563 0.161558
Q2FX96   15 0.967742 -1.27278 0.943444
Q2FV83   20 1.29032 0.903563 0.161558
Q2G2D8   16 1.03226 0.903563 0.161558
Q2FYJ4   10 0.645161 -1.27278 0.943444
Q2G1E8   9 0.580645 -1.27278 0.943444
Q2FVK2   9 0.580645 -1.27278 0.943444
Q2FZP1   13 0.83871 -1.27278 0.943444
Q2FXI0   23 1.48387 0.903563 0.161558
Q2G134   11 0.709677 -1.27278 0.943444
Q2FZZ6   15 0.967742 -1.27278 0.943444
Q2G1Z3   20 1.29032 0.903563 0.161558
Q2G030   18 1.16129 0.903563 0.161558
Q2FV21   18 1.16129 0.903563 0.161558
Q9RQP6   10 0.645161 -1.27278 0.943444
Q2FZ62   16 1.03226 0.903563 0.161558
Q2FZQ7   21 1.35484 0.903563 0.161558
Q2G0F4   13 0.83871 -1.27278 0.943444
Q2FWE0   19 1.22581 0.903563 0.161558
Q2FVS0   12 0.774194 -1.27278 0.943444
Q2FUT6   20 1.29032 0.903563 0.161558
Q2FUQ5   19 1.22581 0.903563 0.161558
Q2FZJ9   20 1.29032 0.903563 0.161558
Q2FY81   18 1.16129 0.903563 0.161558
Q2G0K8   20 1.29032 0.903563 0.161558
Q2G262   9 0.580645 -1.27278 0.943444
Q2G0E1   22 1.41935 0.903563 0.161558
Q2FWD3   18 1.16129 0.903563 0.161558
Q2FXA4   18 1.16129 0.903563 0.161558
Q2FVF0   21 1.35484 0.903563 0.161558
Q2FWW9   19 1.22581 0.903563 0.161558
Q2FZ54   23 1.48387 0.903563 0.161558
P0A0J0   12 0.774194 -1.27278 0.943444
Q2G1G1   20 1.29032 0.903563 0.161558
Q2FWA1   22 1.41935 0.903563 0.161558
Q2FXN1   18 1.16129 0.903563 0.161558
Q2G2T4   17 1.09677 0.903563 0.161558
Q2FZW9   14 0.903226 -1.27278 0.943444
Q2FV90   15 0.967742 -1.27278 0.943444
Q2FWB3   14 0.903226 -1.27278 0.943444
Q2G0Q0   16 1.03226 0.903563 0.161558
Q2FY10   16 1.03226 0.903563 0.161558
Q2FXM0   13 0.83871 -1.27278 0.943444
Q2G1S2   21 1.35484 0.903563 0.161558
Q2FXY5   14 0.875 -1.27278 0.943444
Q2FXV3   16 1 0.903563 0.161558
Q2FXG3   19 1.1875 0.903563 0.161558
Q2FVA8   14 0.875 -1.27278 0.943444
Q2G2C2   19 1.1875 0.903563 0.161558
Q2FYU2   23 1.4375 0.903563 0.161558
Q2FYK5   20 1.25 0.903563 0.161558
Q2FW35   19 1.1875 0.903563 0.161558
Q2FY52   19 1.1875 0.903563 0.161558
Q9RQP9   19 1.1875 0.903563 0.161558
Q2G039   13 0.8125 -1.27278 0.943444
Q2G1E4   17 1.0625 0.903563 0.161558
Q2G0B0   15 0.9375 -1.27278 0.943444
Q2FXI7   17 1.0625 0.903563 0.161558
Q2FWN7   20 1.25 0.903563 0.161558
Q2FV66   11 0.6875 -1.27278 0.943444
Q2FYJ5   9 0.5625 -1.27278 0.943444
Q2FYC9   9 0.5625 -1.27278 0.943444
Q2FZC6   17 1.0625 0.903563 0.161558
Q2FXW4   18 1.125 0.903563 0.161558
Q2FXI1   23 1.4375 0.903563 0.161558
Q2FZF9   16 1 0.903563 0.161558
Q2G171   10 0.625 -1.27278 0.943444
Q2G2P8   20 1.25 0.903563 0.161558
Q2G2V9   15 0.9375 -1.27278 0.943444
Q2FV31   18 1.125 0.903563 0.161558
Q9KJN3   14 0.875 -1.27278 0.943444
Q2FZV5   11 0.6875 -1.27278 0.943444
Q2FWC4   23 1.4375 0.903563 0.161558
Q2FYT0   9 0.5625 -1.27278 0.943444
Q2G145   18 1.125 0.903563 0.161558
Q2G0J0   22 1.375 0.903563 0.161558
Q2FZQ3   13 0.8125 -1.27278 0.943444
Q2FYE5   18 1.125 0.903563 0.161558
Q2FWN5   15 0.9375 -1.27278 0.943444
Q2FY24   22 1.375 0.903563 0.161558
Q2FVW7   17 1.0625 0.903563 0.161558
Q2FZ91   22 1.375 0.903563 0.161558
Q2FWL2   20 1.25 0.903563 0.161558
Q2FZQ6   19 1.1875 0.903563 0.161558
P02976   11 0.6875 -1.27278 0.943444
Q2G0R7   8 0.5 -1.27278 0.943444
Q2FUU2   17 1.0625 0.903563 0.161558
Q2FZG1   22 1.375 0.903563 0.161558
Q2G0Z4   12 0.75 -1.27278 0.943444
Q2FZ81   21 1.3125 0.903563 0.161558
Q2G2J8   17 1.0625 0.903563 0.161558
Q2FZD7   20 1.25 0.903563 0.161558
Q2G288   17 1.0625 0.903563 0.161558
Q2FW52   18 1.125 0.903563 0.161558
Q2FVX4   25 1.5625 0.903563 0.161558
Q2FVN5   10 0.625 -1.27278 0.943444
Q2FY88   18 1.125 0.903563 0.161558
Q2FWC9   23 1.4375 0.903563 0.161558
Q2FZS7   25 1.5625 0.903563 0.161558
Q2FZ63   16 1 0.903563 0.161558
Q2G1L8   21 1.3125 0.903563 0.161558
Q2FV17   18 1.125 0.903563 0.161558
Q2FVT8   13 0.8125 -1.27278 0.943444
Q2G0W8   20 1.25 0.903563 0.161558
Q2FV07   12 0.75 -1.27278 0.943444
Q2G0Q1   22 1.375 0.903563 0.161558
Q2FY69   14 0.875 -1.27278 0.943444
Q2FZ75   17 1.0625 0.903563 0.161558
Q2G0E5   17 1.0625 0.903563 0.161558
Q2G233   22 1.375 0.903563 0.161558
Q2FWE1   17 1.0625 0.903563 0.161558
Q2FVZ2   23 1.4375 0.903563 0.161558
Q2FYE2   17 1.0625 0.903563 0.161558
Q2G1K6   21 1.27273 0.903563 0.161558
Q2FVT0   16 0.969697 -1.27278 0.943444
Q2G0Q9   21 1.27273 0.903563 0.161558
Q2FZ89   20 1.21212 0.903563 0.161558
Q2FVR0   18 1.09091 0.903563 0.161558
Q2FZD9   16 0.969697 -1.27278 0.943444
Q2FX85   15 0.909091 -1.27278 0.943444
Q2G1B0   14 0.848485 -1.27278 0.943444
Q2G2E4   12 0.727273 -1.27278 0.943444
Q2FYK7   19 1.15152 0.903563 0.161558
Q2FZ13   19 1.15152 0.903563 0.161558
Q2FZE6   17 1.0303 0.903563 0.161558
Q2FVI2   15 0.909091 -1.27278 0.943444
Q2FZE0   21 1.27273 0.903563 0.161558
Q2FV38   14 0.848485 -1.27278 0.943444
Q2FXE2   18 1.09091 0.903563 0.161558
Q2G1Q2   18 1.09091 0.903563 0.161558
Q2FYY8   18 1.09091 0.903563 0.161558
Q2FYN6   22 1.33333 0.903563 0.161558
Q2FV39   22 1.33333 0.903563 0.161558
Q2G130   17 1.0303 0.903563 0.161558
Q2FUR8   16 0.969697 -1.27278 0.943444
Q2FXZ3   18 1.09091 0.903563 0.161558
Q2FYM4   9 0.545455 -1.27278 0.943444
Q2FWY1   20 1.21212 0.903563 0.161558
Q2G1V4   20 1.21212 0.903563 0.161558
P0A011   15 0.909091 -1.27278 0.943444
Q2FXZ0   23 1.39394 0.903563 0.161558
Q2G0V4   18 1.09091 0.903563 0.161558
Q2FW34   23 1.39394 0.903563 0.161558
Q2FWC7   20 1.21212 0.903563 0.161558
Q2G0F6   21 1.27273 0.903563 0.161558
Q2G0T0   21 1.27273 0.903563 0.161558
Q2FXM8   18 1.09091 0.903563 0.161558
Q2G0Q8   19 1.15152 0.903563 0.161558
Q2FZ08   16 0.969697 -1.27278 0.943444
Q2G160   17 1.0303 0.903563 0.161558
Q2FY78   18 1.09091 0.903563 0.161558
Q2G2H7   13 0.787879 -1.27278 0.943444
Q2FW53   13 0.787879 -1.27278 0.943444
Q2FVX0   19 1.15152 0.903563 0.161558
Q2G2U5   19 1.15152 0.903563 0.161558
Q2FZR0   20 1.21212 0.903563 0.161558
Q2G1Z9   15 0.909091 -1.27278 0.943444
Q2G1G0   18 1.09091 0.903563 0.161558
Q2FW57   15 0.909091 -1.27278 0.943444
Q9RQP7   16 0.969697 -1.27278 0.943444
Q2FXP0   23 1.39394 0.903563 0.161558
Q2FVV1   9 0.545455 -1.27278 0.943444
Q2FYU8   7 0.424242 -1.27278 0.943444
Q2FZ04   17 1.0303 0.903563 0.161558
Q2FVQ0   19 1.15152 0.903563 0.161558
Q2G151   17 1.0303 0.903563 0.161558
Q2FXF9   17 1.0303 0.903563 0.161558
Q2G242   16 0.969697 -1.27278 0.943444
Q2FZQ0   15 0.909091 -1.27278 0.943444
Q2G1Q8   20 1.21212 0.903563 0.161558
Q2FYG1   18 1.05882 0.903563 0.161558
Q2G1N3   19 1.11765 0.903563 0.161558
Q2FV44   20 1.17647 0.903563 0.161558
Q2FXV4   20 1.17647 0.903563 0.161558
Q2G0I1   16 0.941176 -1.27278 0.943444
Q2FZY0   19 1.11765 0.903563 0.161558
Q2G295   17 1 0.903563 0.161558
Q2FWH3   21 1.23529 0.903563 0.161558
Q2G072   20 1.17647 0.903563 0.161558
Q2G217   22 1.29412 0.903563 0.161558
Q2FYP6   20 1.17647 0.903563 0.161558
Q9EZ12   19 1.11765 0.903563 0.161558
Q2FZ48   17 1 0.903563 0.161558
Q2FY16   18 1.05882 0.903563 0.161558
Q2FZU3   16 0.941176 -1.27278 0.943444
Q2FVV7   20 1.17647 0.903563 0.161558
Q2FWU0   14 0.823529 -1.27278 0.943444
P0A0Q0   19 1.11765 0.903563 0.161558
Q2FVS3   18 1.05882 0.903563 0.161558
Q2G0I6   20 1.17647 0.903563 0.161558
Q2FYP3   26 1.52941 0.903563 0.161558
Q2FWM0   15 0.882353 -1.27278 0.943444
Q2FZ36   16 0.941176 -1.27278 0.943444
Q2G0Y8   17 1 0.903563 0.161558
Q2FXF6   11 0.647059 -1.27278 0.943444
Q2FXM7   21 1.23529 0.903563 0.161558
Q2G1A6   18 1.05882 0.903563 0.161558
Q2G138   9 0.529412 -1.27278 0.943444
Q2FZR4   21 1.23529 0.903563 0.161558
Q2G162   11 0.647059 -1.27278 0.943444
Q2FYH2   12 0.705882 -1.27278 0.943444
Q2FX56   16 0.941176 -1.27278 0.943444
Q2FY68   22 1.29412 0.903563 0.161558
Q2G1K1   9 0.529412 -1.27278 0.943444
Q2G1A3   20 1.17647 0.903563 0.161558
Q2FZX4   15 0.882353 -1.27278 0.943444
Q2G1M5   21 1.23529 0.903563 0.161558
Q2FVA3   13 0.764706 -1.27278 0.943444
Q2G2G4   25 1.47059 0.903563 0.161558
Q2G0U3   21 1.23529 0.903563 0.161558
Q2FXQ6   15 0.882353 -1.27278 0.943444
Q2G0S2   15 0.882353 -1.27278 0.943444
Q2G168   19 1.11765 0.903563 0.161558
Q2FZB0   16 0.941176 -1.27278 0.943444
Q2G119   17 1 0.903563 0.161558
Q2FVJ7   19 1.11765 0.903563 0.161558
Q2FY30   19 1.11765 0.903563 0.161558
Q2FXR3   19 1.11765 0.903563 0.161558
Q2G1Z0   19 1.11765 0.903563 0.161558
Q2G0A9   19 1.11765 0.903563 0.161558
O33599   16 0.941176 -1.27278 0.943444
Q2FZ55   22 1.29412 0.903563 0.161558
Q2FYS0   19 1.11765 0.903563 0.161558
Q2G248   15 0.882353 -1.27278 0.943444
Q2G049   24 1.41176 0.903563 0.161558
Q2FVA5   17 1 0.903563 0.161558
Q2FUX8   17 1 0.903563 0.161558
Q2G123   16 0.941176 -1.27278 0.943444
Q2FVH0   23 1.35294 0.903563 0.161558
Q2FV01   10 0.588235 -1.27278 0.943444
Q2G2L2   20 1.17647 0.903563 0.161558
Q2FYW3   20 1.17647 0.903563 0.161558
Q2FZZ0   21 1.23529 0.903563 0.161558
Q2FVV8   21 1.23529 0.903563 0.161558
Q2G2W0   19 1.08571 0.903563 0.161558
Q2G041   14 0.8 -1.27278 0.943444
P0A0B9   19 1.08571 0.903563 0.161558
Q2FYI6   18 1.02857 0.903563 0.161558
Q2G2S2   18 1.02857 0.903563 0.161558
Q2FVQ8   19 1.08571 0.903563 0.161558
Q2FVT2   17 0.971429 -1.27278 0.943444
Q2G1Z5   15 0.857143 -1.27278 0.943444
Q2G2A4   14 0.8 -1.27278 0.943444
P60393   26 1.48571 0.903563 0.161558
Q2G0P6   20 1.14286 0.903563 0.161558
Q2FW04   16 0.914286 -1.27278 0.943444
Q2FYY9   16 0.914286 -1.27278 0.943444
Q2FWP2   28 1.6 0.903563 0.161558
Q2FVW4   16 0.914286 -1.27278 0.943444
Q2FY63   18 1.02857 0.903563 0.161558
Q2FZ68   18 1.02857 0.903563 0.161558
Q2G1E2   11 0.628571 -1.27278 0.943444
Q2G2T8   18 1.02857 0.903563 0.161558
Q2FY71   18 1.02857 0.903563 0.161558
Q2FVI1   12 0.685714 -1.27278 0.943444
Q2G0W2   12 0.685714 -1.27278 0.943444
Q2G238   18 1.02857 0.903563 0.161558
Q2FZR1   22 1.25714 0.903563 0.161558
Q2FXN2   13 0.742857 -1.27278 0.943444
Q2FXH6   8 0.457143 -1.27278 0.943444
Q2FXM3   15 0.857143 -1.27278 0.943444
Q2FZW3   17 0.971429 -1.27278 0.943444
Q2FWM9   16 0.914286 -1.27278 0.943444
Q2FUW9   10 0.571429 -1.27278 0.943444
Q2FW91   16 0.914286 -1.27278 0.943444
Q2G137   18 1.02857 0.903563 0.161558
Q2FVM0   23 1.31429 0.903563 0.161558
Q2G057   16 0.914286 -1.27278 0.943444
Q2FXP5   18 1.02857 0.903563 0.161558
Q2G1H2   11 0.628571 -1.27278 0.943444
Q2FX99   10 0.571429 -1.27278 0.943444
Q2G0J4   14 0.8 -1.27278 0.943444
Q2FX74   14 0.8 -1.27278 0.943444
Q2G1J9   16 0.914286 -1.27278 0.943444
Q2G1F7   11 0.628571 -1.27278 0.943444
Q2G2R8   20 1.14286 0.903563 0.161558
Q2FW32   19 1.08571 0.903563 0.161558
Q2FXZ4   15 0.857143 -1.27278 0.943444
Q2FUT0   18 1.02857 0.903563 0.161558
Q2G084   18 1.02857 0.903563 0.161558
Q2G148   23 1.31429 0.903563 0.161558
Q2FYR0   16 0.914286 -1.27278 0.943444
Q2FW86   15 0.857143 -1.27278 0.943444
Q2FW01   19 1.08571 0.903563 0.161558
Q2FUX9   14 0.8 -1.27278 0.943444
Q2G212   13 0.742857 -1.27278 0.943444
Q2FZ84   20 1.14286 0.903563 0.161558
Q2G0Y0   16 0.914286 -1.27278 0.943444
Q2FYU4   17 0.971429 -1.27278 0.943444
Q2G223   16 0.914286 -1.27278 0.943444
Q2G136   17 0.971429 -1.27278 0.943444
Q2G0G6   15 0.857143 -1.27278 0.943444
Q2FWY6   20 1.14286 0.903563 0.161558
Q2FWZ2   13 0.742857 -1.27278 0.943444
Q2G240   25 1.42857 0.903563 0.161558
O05154   14 0.8 -1.27278 0.943444
Q2FXP4   17 0.971429 -1.27278 0.943444
Q2FVH5   18 1.02857 0.903563 0.161558
Q2FYP0   16 0.888889 -1.27278 0.943444
Q2FUW5   12 0.666667 -1.27278 0.943444
Q2FX66   13 0.722222 -1.27278 0.943444
Q2G1P4   12 0.666667 -1.27278 0.943444
Q2FYI9   19 1.05556 0.903563 0.161558
Q2G0I7   16 0.888889 -1.27278 0.943444
Q2FXQ9   20 1.11111 0.903563 0.161558
Q2FXL0   18 1 0.903563 0.161558
Q2FYR7   18 1 0.903563 0.161558
Q2G1W4   22 1.22222 0.903563 0.161558
Q2G2C8   20 1.11111 0.903563 0.161558
Q2G163   20 1.11111 0.903563 0.161558
Q2FWL9   10 0.555556 -1.27278 0.943444
Q2FZH3   15 0.833333 -1.27278 0.943444
Q2FZR5   21 1.16667 0.903563 0.161558
Q2G1W6   18 1 0.903563 0.161558
Q2FWA5   19 1.05556 0.903563 0.161558
Q2FX17   23 1.27778 0.903563 0.161558
Q2FXY1   19 1.05556 0.903563 0.161558
Q2G2W1   15 0.833333 -1.27278 0.943444
Q2FV06   8 0.444444 -1.27278 0.943444
Q2FYW6   19 1.05556 0.903563 0.161558
Q2G281   13 0.722222 -1.27278 0.943444
Q2G227   20 1.11111 0.903563 0.161558
Q2FWZ5   17 0.944444 -1.27278 0.943444
Q2FZX0   17 0.944444 -1.27278 0.943444
Q2FV51   17 0.944444 -1.27278 0.943444
Q2G082   14 0.777778 -1.27278 0.943444
Q2FWX4   4 0.222222 -1.27278 0.943444
Q2FZT1   15 0.833333 -1.27278 0.943444
Q2FYF3   18 1 0.903563 0.161558
Q2FXW9   15 0.833333 -1.27278 0.943444
O34090   20 1.11111 0.903563 0.161558
Q2FVE1   14 0.777778 -1.27278 0.943444
Q2FZL5   18 1 0.903563 0.161558
Q2G258   18 1 0.903563 0.161558
Q2FZW5   18 1 0.903563 0.161558
Q2FW63   12 0.666667 -1.27278 0.943444
Q2FXB4   16 0.888889 -1.27278 0.943444
Q2G1T5   9 0.5 -1.27278 0.943444
Q2G1J5   17 0.944444 -1.27278 0.943444
Q2G0V0   21 1.16667 0.903563 0.161558
Q2G0M7   16 0.888889 -1.27278 0.943444
Q2G1I5   24 1.33333 0.903563 0.161558
Q2G146   19 1.05556 0.903563 0.161558
Q2G1P6   22 1.22222 0.903563 0.161558
Q2G1W8   19 1.02703 0.903563 0.161558
Q2G035   18 0.972973 -1.27278 0.943444
Q2G1I3   22 1.18919 0.903563 0.161558
Q2FWM2   17 0.918919 -1.27278 0.943444
Q2FYJ3   20 1.08108 0.903563 0.161558
Q2G0L8   17 0.918919 -1.27278 0.943444
Q2G164   18 0.972973 -1.27278 0.943444
Q2FVT7   21 1.13514 0.903563 0.161558
Q2G1R3   17 0.918919 -1.27278 0.943444
Q2G1T6   20 1.08108 0.903563 0.161558
Q2FZN7   17 0.918919 -1.27278 0.943444
Q2FY83   20 1.08108 0.903563 0.161558
Q2FZX9   19 1.02703 0.903563 0.161558
Q2FYL5   17 0.918919 -1.27278 0.943444
Q2G218   19 1.02703 0.903563 0.161558
Q2G0M5   15 0.810811 -1.27278 0.943444
Q2FW78   10 0.540541 -1.27278 0.943444
P52078   22 1.18919 0.903563 0.161558
Q7X2S2   17 0.918919 -1.27278 0.943444
Q2FZG4   23 1.24324 0.903563 0.161558
Q2G0M4   18 0.972973 -1.27278 0.943444
Q2FVA2   17 0.918919 -1.27278 0.943444
Q2G115   18 0.972973 -1.27278 0.943444
Q2G0M8   19 1.02703 0.903563 0.161558
Q2G1U4   18 0.972973 -1.27278 0.943444
Q2G1D0   23 1.24324 0.903563 0.161558
Q2G2S0   14 0.756757 -1.27278 0.943444
Q2G2N5   14 0.756757 -1.27278 0.943444
Q2G222   21 1.13514 0.903563 0.161558
Q2G1C8   19 1.02703 0.903563 0.161558
Q2FV40   19 1.02703 0.903563 0.161558
Q2FXT1   15 0.810811 -1.27278 0.943444
Q2FZZ2   20 1.08108 0.903563 0.161558
Q2FY01   19 1.02703 0.903563 0.161558
Q2FVJ8   19 1.02703 0.903563 0.161558
Q2FXK2   23 1.24324 0.903563 0.161558
Q2FUS7   19 1.02703 0.903563 0.161558
Q2FVP1   12 0.648649 -1.27278 0.943444
Q2FYN7   6 0.324324 -1.27278 0.943444
P69848   18 0.972973 -1.27278 0.943444
Q2FWN8   20 1.08108 0.903563 0.161558
Q2FV62   15 0.810811 -1.27278 0.943444
Q2FWW7   23 1.24324 0.903563 0.161558
Q2G1Y5   19 1.02703 0.903563 0.161558
Q2FXA3   18 0.972973 -1.27278 0.943444
Q2FYV3   21 1.13514 0.903563 0.161558
Q2G1H4   19 1.02703 0.903563 0.161558
Q2G038   22 1.18919 0.903563 0.161558
Q2G161   9 0.486486 -1.27278 0.943444
Q2FYV1   19 1.02703 0.903563 0.161558
Q2FZ09   16 0.864865 -1.27278 0.943444
Q2FW90   16 0.864865 -1.27278 0.943444
Q2G290   17 0.918919 -1.27278 0.943444
P60611   14 0.756757 -1.27278 0.943444
Q2FV58   20 1.08108 0.903563 0.161558
Q2G0C6   20 1.08108 0.903563 0.161558
Q2G050   15 0.810811 -1.27278 0.943444
Q2G0V2   21 1.13514 0.903563 0.161558
Q2FVQ4   17 0.918919 -1.27278 0.943444
Q2G094   20 1.05263 0.903563 0.161558
Q2FY59   19 1 0.903563 0.161558
Q2FVX7   19 1 0.903563 0.161558
Q2FVP4   15 0.789474 -1.27278 0.943444
Q2G185   21 1.10526 0.903563 0.161558
Q2FXP8   9 0.473684 -1.27278 0.943444
Q2G275   22 1.15789 0.903563 0.161558
Q2G1D9   18 0.947368 -1.27278 0.943444
Q2FXI3   17 0.894737 -1.27278 0.943444
Q2FYM2   15 0.789474 -1.27278 0.943444
P14738   9 0.473684 -1.27278 0.943444
Q2G2Q2   19 1 0.903563 0.161558
Q2G0M9   24 1.26316 0.903563 0.161558
Q2FY67   15 0.789474 -1.27278 0.943444
Q2FWX8   6 0.315789 -1.27278 0.943444
Q2FUT9   18 0.947368 -1.27278 0.943444
Q2FZS0   24 1.26316 0.903563 0.161558
Q2G2A8   20 1.05263 0.903563 0.161558
Q2FUY2   5 0.263158 -1.27278 0.943444
Q2FZL8   15 0.789474 -1.27278 0.943444
Q2FW93   10 0.526316 -1.27278 0.943444
Q2G1L7   23 1.21053 0.903563 0.161558
Q2FW41   21 1.10526 0.903563 0.161558
Q2FZY6   17 0.894737 -1.27278 0.943444
Q2G042   11 0.578947 -1.27278 0.943444
Q2FWK2   24 1.26316 0.903563 0.161558
Q2FYF4   15 0.789474 -1.27278 0.943444
Q2FZP2   17 0.894737 -1.27278 0.943444
Q2G1G7   15 0.789474 -1.27278 0.943444
Q2G1H5   18 0.947368 -1.27278 0.943444
Q2G2S7   13 0.684211 -1.27278 0.943444
Q2FY53   21 1.10526 0.903563 0.161558
Q2G1N2   19 1 0.903563 0.161558
Q2G2V2   16 0.842105 -1.27278 0.943444
Q2G1H6   20 1.05263 0.903563 0.161558
Q2FZA9   18 0.947368 -1.27278 0.943444
Q2FXI5   21 1.10526 0.903563 0.161558
Q2G206   12 0.631579 -1.27278 0.943444
Q2FWN6   16 0.842105 -1.27278 0.943444
Q2FUQ2   20 1.05263 0.903563 0.161558
Q2G1K3   18 0.947368 -1.27278 0.943444
Q2FZ76   18 0.947368 -1.27278 0.943444
Q2FY54   15 0.789474 -1.27278 0.943444
Q2G289   19 1 0.903563 0.161558
Q2FY14   20 1.05263 0.903563 0.161558
Q2FV77   18 0.947368 -1.27278 0.943444
Q2G064   19 1 0.903563 0.161558
Q2G033   20 1.05263 0.903563 0.161558
Q2G198   17 0.894737 -1.27278 0.943444
Q2G0K4   13 0.684211 -1.27278 0.943444
Q2G0V3   18 0.947368 -1.27278 0.943444
Q2FWE2   18 0.923077 -1.27278 0.943444
Q2G089   22 1.12821 0.903563 0.161558
Q2FZL3   18 0.923077 -1.27278 0.943444
Q2G087   19 0.974359 -1.27278 0.943444
Q2G0A7   14 0.717949 -1.27278 0.943444
Q2FVF9   19 0.974359 -1.27278 0.943444
Q2G071   17 0.871795 -1.27278 0.943444
Q2FUZ2   19 0.974359 -1.27278 0.943444
Q2FY27   16 0.820513 -1.27278 0.943444
Q2FXX4   23 1.17949 0.903563 0.161558
Q2G1E6   14 0.717949 -1.27278 0.943444
Q2G1G5   14 0.717949 -1.27278 0.943444
Q2G2Q3   15 0.769231 -1.27278 0.943444
Q2FZF0   16 0.820513 -1.27278 0.943444
Q2G2D2   19 0.974359 -1.27278 0.943444
Q2FXT4   26 1.33333 0.903563 0.161558
Q2FZI8   22 1.12821 0.903563 0.161558
Q2FUS8   6 0.307692 -1.27278 0.943444
Q2FVR9   18 0.923077 -1.27278 0.943444
Q2FXP2   14 0.717949 -1.27278 0.943444
Q2FX94   17 0.871795 -1.27278 0.943444
Q2G2A5   19 0.974359 -1.27278 0.943444
Q2FZP7   17 0.871795 -1.27278 0.943444
Q2G1R7   18 0.923077 -1.27278 0.943444
Q2G015   11 0.564103 -1.27278 0.943444
Q2FZF4   18 0.923077 -1.27278 0.943444
Q2G1E5   16 0.820513 -1.27278 0.943444
Q2FWH9   12 0.615385 -1.27278 0.943444
Q2G069   21 1.07692 0.903563 0.161558
Q2FZK3   18 0.923077 -1.27278 0.943444
Q2FZU5   17 0.871795 -1.27278 0.943444
Q2FYT4   12 0.615385 -1.27278 0.943444
Q2FWK4   19 0.974359 -1.27278 0.943444
Q2FY40   20 1.02564 0.903563 0.161558
Q2FWY4   10 0.512821 -1.27278 0.943444
Q2G156   16 0.820513 -1.27278 0.943444
Q2G045   19 0.974359 -1.27278 0.943444
Q2FZS6   16 0.820513 -1.27278 0.943444
Q2FYC7   18 0.923077 -1.27278 0.943444
Q2FW73   19 0.974359 -1.27278 0.943444
Q2G1H3   20 1.02564 0.903563 0.161558
Q2FXJ6   19 0.974359 -1.27278 0.943444
Q2FUS2   10 0.5 -1.27278 0.943444
Q2G120   18 0.9 -1.27278 0.943444
Q2G2T9   21 1.05 0.903563 0.161558
Q2G1N9   15 0.75 -1.27278 0.943444
Q2FXL9   21 1.05 0.903563 0.161558
Q2G0W4   20 1 0.903563 0.161558
Q2G0R6   19 0.95 -1.27278 0.943444
Q2G1C4   19 0.95 -1.27278 0.943444
Q2FWY9   18 0.9 -1.27278 0.943444
Q2G1K4   19 0.95 -1.27278 0.943444
Q2FYK3   19 0.95 -1.27278 0.943444
Q2G1N4   24 1.2 0.903563 0.161558
Q2G065   18 0.9 -1.27278 0.943444
Q2FX88   24 1.2 0.903563 0.161558
Q2FVW9   24 1.2 0.903563 0.161558
Q2G1E0   13 0.65 -1.27278 0.943444
Q2G2P2   22 1.1 0.903563 0.161558
Q2G0V5   13 0.65 -1.27278 0.943444
Q2FWA2   24 1.2 0.903563 0.161558
Q2FZU1   19 0.95 -1.27278 0.943444
Q2FX77   17 0.85 -1.27278 0.943444
Q2FW75   27 1.35 0.903563 0.161558
Q2FUT5   19 0.95 -1.27278 0.943444
Q2G234   22 1.1 0.903563 0.161558
Q2FZU6   17 0.85 -1.27278 0.943444
Q2G1Y2   14 0.7 -1.27278 0.943444
Q2FXN7   13 0.65 -1.27278 0.943444
Q2G2J3   10 0.5 -1.27278 0.943444
Q2G0G1   20 1 0.903563 0.161558
Q2FW62   20 1 0.903563 0.161558
Q2FUP7   21 1.05 0.903563 0.161558
Q2G1J3   20 1 0.903563 0.161558
Q2FZ15   21 1.05 0.903563 0.161558
Q2G1D3   15 0.75 -1.27278 0.943444
Q2G0K2   24 1.2 0.903563 0.161558
Q2FWC1   18 0.9 -1.27278 0.943444
Q2FXM5   18 0.9 -1.27278 0.943444
Q2FY46   15 0.75 -1.27278 0.943444
Q2G1K0   18 0.9 -1.27278 0.943444
Q2FXT6   17 0.85 -1.27278 0.943444
Q2FZM4   23 1.15 0.903563 0.161558
Q2FXG1   19 0.95 -1.27278 0.943444
Q2FXL1   18 0.9 -1.27278 0.943444
Q2FWX5   19 0.95 -1.27278 0.943444
# cudaSaTabsearch LTYPE = T LORDER = F LSOLN = F
# QUERY ID = PF14338 
# DBFILE = ./tableaux.ascii.DB                                                             
Q2G1I1   13 0.634146 -1.27278  0.943444
Q2G1K2   19 0.926829 -1.27278  0.943444
Q2FUU5   17 0.829268 -1.27278  0.943444
Q2FXB6   17 0.829268 -1.27278  0.943444
Q2FZU2   16 0.780488 -1.27278  0.943444
Q2FZK0   10 0.487805 -1.27278  0.943444
Q2FY33   23 1.12195 0.903563  0.161558
Q2G098   18 0.878049 -1.27278  0.943444
Q2FZ46   15 0.731707 -1.27278  0.943444
Q2FZQ5   18 0.878049 -1.27278  0.943444
Q2FXU8   17 0.829268 -1.27278  0.943444
Q9EZ08   19 0.926829 -1.27278  0.943444
Q2G1B9   20 0.97561 -1.27278  0.943444
Q2FZ73   16 0.780488 -1.27278  0.943444
Q2FY35   17 0.829268 -1.27278  0.943444
Q2FZ16   17 0.829268 -1.27278  0.943444
Q2FYR2   24 1.17073 0.903563  0.161558
Q2FWY3   6 0.292683 -1.27278  0.943444
Q2G2F5   22 1.07317 0.903563  0.161558
Q2G032   14 0.682927 -1.27278  0.943444
Q2FZ10   17 0.829268 -1.27278  0.943444
Q2G255   19 0.926829 -1.27278  0.943444
Q2G0X6   21 1.02439 0.903563  0.161558
Q2FYH0   16 0.780488 -1.27278  0.943444
Q2FXJ9   15 0.731707 -1.27278  0.943444
Q2FZT4   17 0.829268 -1.27278  0.943444
Q2FVE6   17 0.829268 -1.27278  0.943444
Q2FYD3   10 0.487805 -1.27278  0.943444
Q2FXT5   17 0.829268 -1.27278  0.943444
Q2FY60   19 0.926829 -1.27278  0.943444
Q2G2D7   15 0.731707 -1.27278  0.943444
Q2FX16   16 0.780488 -1.27278  0.943444
Q2FZ34   21 1.02439 0.903563  0.161558
Q2G1S4   19 0.926829 -1.27278  0.943444
Q2G147   18 0.878049 -1.27278  0.943444
Q2G1J7   17 0.829268 -1.27278  0.943444
Q2G2A7   22 1.07317 0.903563  0.161558
Q2G2M6   20 0.97561 -1.27278  0.943444
Q2FV30   19 0.926829 -1.27278  0.943444
Q2FVL5   22 1.07317 0.903563  0.161558
Q2FXY0   17 0.829268 -1.27278  0.943444
Q2FZL1   18 0.878049 -1.27278  0.943444
Q2FW45   20 0.97561 -1.27278  0.943444
Q2FZU0   18 0.857143 -1.27278  0.943444
Q2FWZ0   17 0.809524 -1.27278  0.943444
Q2G2H5   18 0.857143 -1.27278  0.943444
Q2FYG9   18 0.857143 -1.27278  0.943444
Q2G2X6   21 1 0.903563  0.161558
Q2G155   17 0.809524 -1.27278  0.943444
Q2FXY9   25 1.19048 0.903563  0.161558
Q2FZ37   21 1 0.903563  0.161558
Q2FVI7   18 0.857143 -1.27278  0.943444
Q2FYS1   15 0.714286 -1.27278  0.943444
Q2FXL5   18 0.857143 -1.27278  0.943444
Q2G1J4   15 0.714286 -1.27278  0.943444
Q2FWZ3   15 0.714286 -1.27278  0.943444
Q2G2P7   20 0.952381 -1.27278  0.943444
Q2FVH3   21 1 0.903563  0.161558
Q2FZ31   19 0.904762 -1.27278  0.943444
Q2G283   19 0.904762 -1.27278  0.943444
Q2FZ66   21 1 0.903563  0.161558
Q2FWY7   10 0.47619 -1.27278  0.943444
Q2G1F9   18 0.857143 -1.27278  0.943444
Q2FZJ4   24 1.14286 0.903563  0.161558
Q2FZQ1   14 0.666667 -1.27278  0.943444
Q2FY80   12 0.571429 -1.27278  0.943444
Q2G2D4   11 0.52381 -1.27278  0.943444
Q2FYP1   19 0.904762 -1.27278  0.943444
Q2FYF9   13 0.619048 -1.27278  0.943444
Q2G0B3   15 0.714286 -1.27278  0.943444
Q2FUT8   15 0.714286 -1.27278  0.943444
Q2FYR1   21 1 0.903563  0.161558
Q2FYL3   16 0.761905 -1.27278  0.943444
Q2FVG4   13 0.619048 -1.27278  0.943444
Q2FVP8   14 0.666667 -1.27278  0.943444
Q2FZ28   14 0.651163 -1.27278  0.943444
Q2G1F0   19 0.883721 -1.27278  0.943444
P95689   20 0.930233 -1.27278  0.943444
Q2FYH6   22 1.02326 0.903563  0.161558
Q2FXD1   16 0.744186 -1.27278  0.943444
Q2G0X5   23 1.06977 0.903563  0.161558
Q2FXN8   11 0.511628 -1.27278  0.943444
Q2G0N0   17 0.790698 -1.27278  0.943444
Q2G268   17 0.790698 -1.27278  0.943444
Q2FV61   19 0.883721 -1.27278  0.943444
Q2FXL7   19 0.883721 -1.27278  0.943444
Q2FUR5   17 0.790698 -1.27278  0.943444
Q2FXV6   17 0.790698 -1.27278  0.943444
Q2G2C5   18 0.837209 -1.27278  0.943444
Q2FVJ6   17 0.790698 -1.27278  0.943444
Q2G1Y4   20 0.930233 -1.27278  0.943444
Q2FVI0   12 0.55814 -1.27278  0.943444
Q2FXJ8   16 0.744186 -1.27278  0.943444
Q2FZU7   18 0.837209 -1.27278  0.943444
Q2G2X4   16 0.744186 -1.27278  0.943444
Q2FZA8   21 0.976744 -1.27278  0.943444
Q2FW96   20 0.930233 -1.27278  0.943444
Q2FYV4   19 0.883721 -1.27278  0.943444
O07325   18 0.837209 -1.27278  0.943444
Q2G1C1   18 0.837209 -1.27278  0.943444
Q2FZR9   22 1.02326 0.903563  0.161558
Q2FVW3   21 0.976744 -1.27278  0.943444
Q2G124   17 0.790698 -1.27278  0.943444
P0C0V7   18 0.837209 -1.27278  0.943444
Q2FX52   19 0.863636 -1.27278  0.943444
Q2G2C7   19 0.863636 -1.27278  0.943444
Q2G2D5   18 0.818182 -1.27278  0.943444
Q2FXQ7   18 0.818182 -1.27278  0.943444
Q2FZW0   22 1 0.903563  0.161558
Q2FVG3   20 0.909091 -1.27278  0.943444
Q2FXR4   19 0.863636 -1.27278  0.943444
Q2FZ67   18 0.818182 -1.27278  0.943444
Q2G243   20 0.909091 -1.27278  0.943444
Q2FV76   23 1.04545 0.903563  0.161558
Q2FVZ4   21 0.954545 -1.27278  0.943444
Q2FWC5   18 0.818182 -1.27278  0.943444
Q2FZY3   18 0.818182 -1.27278  0.943444
Q2FWH5   16 0.727273 -1.27278  0.943444
Q2G241   19 0.863636 -1.27278  0.943444
Q2FV35   18 0.818182 -1.27278  0.943444
Q2G0T5   16 0.727273 -1.27278  0.943444
Q2G1A9   17 0.772727 -1.27278  0.943444
Q2FYU7   18 0.818182 -1.27278  0.943444
Q2G2E0   13 0.590909 -1.27278  0.943444
Q2FVT6   20 0.909091 -1.27278  0.943444
Q2G0D7   15 0.681818 -1.27278  0.943444
Q2G1M6   17 0.772727 -1.27278  0.943444
Q2G0A6   14 0.636364 -1.27278  0.943444
Q2FUY6   16 0.727273 -1.27278  0.943444
Q2FYJ2   18 0.818182 -1.27278  0.943444
Q2G2E5   19 0.844444 -1.27278  0.943444
Q2G2P5   15 0.666667 -1.27278  0.943444
Q2G1R6   19 0.844444 -1.27278  0.943444
Q2FYF0   18 0.8 -1.27278  0.943444
Q2FVH8   12 0.533333 -1.27278  0.943444
Q2FUU3   19 0.844444 -1.27278  0.943444
Q2FVG8   17 0.755556 -1.27278  0.943444
Q9ZAH5   18 0.8 -1.27278  0.943444
Q2G2U0   18 0.8 -1.27278  0.943444
Q2FYR4   21 0.933333 -1.27278  0.943444
Q2G256   14 0.622222 -1.27278  0.943444
Q2FVY0   14 0.622222 -1.27278  0.943444
Q2G0Q2   18 0.8 -1.27278  0.943444
Q2G0R2   16 0.711111 -1.27278  0.943444
Q2G0Q3   19 0.844444 -1.27278  0.943444
Q2FWZ9   19 0.844444 -1.27278  0.943444
Q53705   17 0.755556 -1.27278  0.943444
Q2G2U3   21 0.933333 -1.27278  0.943444
Q2FYY6   20 0.888889 -1.27278  0.943444
Q2FWL3   20 0.888889 -1.27278  0.943444
Q2FY50   17 0.755556 -1.27278  0.943444
Q2FXN4   18 0.8 -1.27278  0.943444
Q2G179   16 0.711111 -1.27278  0.943444
Q2G1L6   17 0.755556 -1.27278  0.943444
Q2FXU4   20 0.888889 -1.27278  0.943444
Q2G1E9   19 0.844444 -1.27278  0.943444
Q2G232   19 0.844444 -1.27278  0.943444
Q2FXH9   23 1.02222 0.903563  0.161558
Q2G0X3   8 0.355556 -1.27278  0.943444
Q2FXD0   20 0.888889 -1.27278  0.943444
Q2G0G3   19 0.844444 -1.27278  0.943444
Q2FWW3   19 0.844444 -1.27278  0.943444
Q2FYG0   18 0.782609 -1.27278  0.943444
Q2FZS9   16 0.695652 -1.27278  0.943444
Q2FYS2   16 0.695652 -1.27278  0.943444
Q2G2U4   14 0.608696 -1.27278  0.943444
Q2FWJ9   19 0.826087 -1.27278  0.943444
Q2FWF0   20 0.869565 -1.27278  0.943444
Q2FXR9   15 0.652174 -1.27278  0.943444
Q2FZV7   18 0.782609 -1.27278  0.943444
Q2G1W0   20 0.869565 -1.27278  0.943444
Q2G2I0   16 0.695652 -1.27278  0.943444
Q2G153   18 0.782609 -1.27278  0.943444
Q2FWD7   19 0.826087 -1.27278  0.943444
Q2FY15   16 0.695652 -1.27278  0.943444
Q2FV54   16 0.695652 -1.27278  0.943444
Q2FZ74   16 0.695652 -1.27278  0.943444
Q2FYV5   18 0.782609 -1.27278  0.943444
Q2G2I1   17 0.73913 -1.27278  0.943444
Q2FXZ6   16 0.695652 -1.27278  0.943444
Q2G0U0   18 0.782609 -1.27278  0.943444
Q2G0Y6   16 0.695652 -1.27278  0.943444
Q2FXJ0   16 0.695652 -1.27278  0.943444
Q2FY43   18 0.765957 -1.27278  0.943444
Q2FWM1   12 0.510638 -1.27278  0.943444
Q2FVJ1   22 0.93617 -1.27278  0.943444
Q2G0K3   17 0.723404 -1.27278  0.943444
Q2FY66   17 0.723404 -1.27278  0.943444
Q2FW99   10 0.425532 -1.27278  0.943444
Q2FV10   16 0.680851 -1.27278  0.943444
Q2FXJ5   20 0.851064 -1.27278  0.943444
Q2FX69   9 0.382979 -1.27278  0.943444
Q2G0B2   15 0.638298 -1.27278  0.943444
Q2FX14   19 0.808511 -1.27278  0.943444
Q2FYD8   17 0.723404 -1.27278  0.943444
Q2FWE5   23 0.978723 -1.27278  0.943444
Q2G2A3   20 0.851064 -1.27278  0.943444
Q2FZH8   15 0.638298 -1.27278  0.943444
Q2FX51   21 0.893617 -1.27278  0.943444
Q2FWE8   16 0.680851 -1.27278  0.943444
Q2G088   21 0.893617 -1.27278  0.943444
Q2G028   18 0.75 -1.27278  0.943444
Q2G1S3   17 0.708333 -1.27278  0.943444
Q2FYN4   19 0.791667 -1.27278  0.943444
Q2FX86   19 0.791667 -1.27278  0.943444
Q2G2S8   17 0.708333 -1.27278  0.943444
Q2FUW8   16 0.666667 -1.27278  0.943444
Q2FWD4   17 0.708333 -1.27278  0.943444
Q2FVH6   20 0.833333 -1.27278  0.943444
Q2G029   18 0.75 -1.27278  0.943444
Q2G1R5   17 0.708333 -1.27278  0.943444
Q2FX65   8 0.333333 -1.27278  0.943444
Q2FZV6   22 0.916667 -1.27278  0.943444
Q2G1P1   17 0.708333 -1.27278  0.943444
Q2FVU4   15 0.625 -1.27278  0.943444
Q2FVT5   19 0.791667 -1.27278  0.943444
Q2G2H4   17 0.708333 -1.27278  0.943444
Q2FZ58   18 0.75 -1.27278  0.943444
Q2FVJ2   22 0.916667 -1.27278  0.943444
Q2FXW5   15 0.625 -1.27278  0.943444
Q2FWK1   18 0.75 -1.27278  0.943444
Q2G031   19 0.791667 -1.27278  0.943444
Q2G0U1   16 0.666667 -1.27278  0.943444
Q2FW46   21 0.875 -1.27278  0.943444
Q2FZY5   17 0.708333 -1.27278  0.943444
Q2FZI5   18 0.734694 -1.27278  0.943444
Q2FYR9   17 0.693878 -1.27278  0.943444
Q2FZ92   16 0.653061 -1.27278  0.943444
Q2G1D5   16 0.653061 -1.27278  0.943444
Q2FXM2   22 0.897959 -1.27278  0.943444
Q2FVM2   23 0.938776 -1.27278  0.943444
Q2FZN2   17 0.693878 -1.27278  0.943444
Q2G1U8   16 0.653061 -1.27278  0.943444
Q2FVS7   17 0.693878 -1.27278  0.943444
Q2FWB5   17 0.693878 -1.27278  0.943444
Q2FXX1   20 0.816327 -1.27278  0.943444
Q2G2J9   19 0.77551 -1.27278  0.943444
Q2G0Y7   16 0.653061 -1.27278  0.943444
Q2FW81   16 0.653061 -1.27278  0.943444
Q2FWK3   16 0.653061 -1.27278  0.943444
Q2FY34   17 0.693878 -1.27278  0.943444
Q2FXF8   18 0.734694 -1.27278  0.943444
Q2FXI9   18 0.734694 -1.27278  0.943444
Q05615   16 0.64 -1.27278  0.943444
Q2FUW4   15 0.6 -1.27278  0.943444
Q2FVF4   19 0.76 -1.27278  0.943444
Q2FWI3   14 0.56 -1.27278  0.943444
Q2FWG8   21 0.84 -1.27278  0.943444
Q2G0R0   17 0.68 -1.27278  0.943444
Q2G0I4   18 0.72 -1.27278  0.943444
Q2FV67   16 0.64 -1.27278  0.943444
Q2G091   20 0.8 -1.27278  0.943444
Q2G1U1   19 0.76 -1.27278  0.943444
Q2FUX7   18 0.72 -1.27278  0.943444
Q2FY51   17 0.68 -1.27278  0.943444
Q2FYP2   18 0.72 -1.27278  0.943444
Q2G0F8   16 0.64 -1.27278  0.943444
Q2FXH5   21 0.84 -1.27278  0.943444
Q2G193   17 0.68 -1.27278  0.943444
Q2FWD6   18 0.72 -1.27278  0.943444
Q2FZ98   19 0.745098 -1.27278  0.943444
Q2FYQ2   14 0.54902 -1.27278  0.943444
Q2FWL5   19 0.745098 -1.27278  0.943444
Q2FV16   19 0.745098 -1.27278  0.943444
Q2FWX9   16 0.627451 -1.27278  0.943444
Q2G1J0   17 0.666667 -1.27278  0.943444
Q2G235   19 0.745098 -1.27278  0.943444
Q2FXK1   19 0.745098 -1.27278  0.943444
Q2FWF4   18 0.705882 -1.27278  0.943444
Q2FZC8   18 0.705882 -1.27278  0.943444
Q2FZQ4   16 0.627451 -1.27278  0.943444
O52582   14 0.54902 -1.27278  0.943444
Q2FZI6   15 0.588235 -1.27278  0.943444
Q2FUW7   16 0.627451 -1.27278  0.943444
Q2G2M9   20 0.784314 -1.27278  0.943444
Q2FZD0   13 0.509804 -1.27278  0.943444
Q2FWK7   20 0.784314 -1.27278  0.943444
Q2FWU4   8 0.313725 -1.27278  0.943444
Q2FUX4   18 0.705882 -1.27278  0.943444
Q2G2V3   19 0.745098 -1.27278  0.943444
O05204   19 0.745098 -1.27278  0.943444
Q2FYC2   14 0.538462 -1.27278  0.943444
Q2FZP6   17 0.653846 -1.27278  0.943444
Q2G0L2   18 0.692308 -1.27278  0.943444
Q2FZV1   14 0.538462 -1.27278  0.943444
Q2FVQ5   16 0.615385 -1.27278  0.943444
Q2FZW6   15 0.576923 -1.27278  0.943444
Q2FZI3   19 0.730769 -1.27278  0.943444
Q2G219   16 0.615385 -1.27278  0.943444
Q2FZR2   18 0.692308 -1.27278  0.943444
Q2FXZ2   16 0.615385 -1.27278  0.943444
Q2FYC6   17 0.653846 -1.27278  0.943444
Q2FYZ5   23 0.867925 -1.27278  0.943444
Q2FWN4   16 0.603774 -1.27278  0.943444
Q2G221   20 0.754717 -1.27278  0.943444
Q2FZX5   17 0.641509 -1.27278  0.943444
Q2FUW3   15 0.566038 -1.27278  0.943444
Q2G2H3   15 0.566038 -1.27278  0.943444
Q2FY08   19 0.716981 -1.27278  0.943444
Q2FXU5   17 0.641509 -1.27278  0.943444
Q2G1F8   19 0.716981 -1.27278  0.943444
Q2FYW4   21 0.792453 -1.27278  0.943444
Q2G142   18 0.679245 -1.27278  0.943444
Q2G1U3   16 0.603774 -1.27278  0.943444
Q2FZ18   16 0.603774 -1.27278  0.943444
Q2FV24   16 0.603774 -1.27278  0.943444
Q2G1C2   17 0.641509 -1.27278  0.943444
Q2FYZ4   16 0.603774 -1.27278  0.943444
Q2FWT4   18 0.679245 -1.27278  0.943444
Q2FUX1   21 0.792453 -1.27278  0.943444
Q2FZG9   19 0.703704 -1.27278  0.943444
Q2FVC1   18 0.666667 -1.27278  0.943444
Q2FYT3   14 0.518519 -1.27278  0.943444
Q2FY82   18 0.666667 -1.27278  0.943444
Q2FV02   16 0.592593 -1.27278  0.943444
Q2FXJ2   21 0.777778 -1.27278  0.943444
Q2FZ02   15 0.555556 -1.27278  0.943444
Q2G0L3   19 0.703704 -1.27278  0.943444
Q2FZH5   17 0.62963 -1.27278  0.943444
Q2FWH4   16 0.592593 -1.27278  0.943444
Q2FW49   17 0.62963 -1.27278  0.943444
Q93T05   20 0.740741 -1.27278  0.943444
Q2FX73   19 0.703704 -1.27278  0.943444
Q2G239   20 0.727273 -1.27278  0.943444
Q2G121   16 0.581818 -1.27278  0.943444
Q2FY11   19 0.690909 -1.27278  0.943444
Q2FV11   15 0.545455 -1.27278  0.943444
Q2FZ05   25 0.909091 -1.27278  0.943444
Q2G253   19 0.690909 -1.27278  0.943444
Q2FW98   17 0.618182 -1.27278  0.943444
Q2G205   22 0.8 -1.27278  0.943444
Q2FVE7   17 0.618182 -1.27278  0.943444
Q2FYD0   17 0.618182 -1.27278  0.943444
Q2FZ19   18 0.654545 -1.27278  0.943444
Q2G1C7   19 0.690909 -1.27278  0.943444
Q2FV60   19 0.690909 -1.27278  0.943444
Q2FY64   17 0.618182 -1.27278  0.943444
Q2FZI9   19 0.690909 -1.27278  0.943444
Q2FV57   18 0.642857 -1.27278  0.943444
Q2FXA5   19 0.678571 -1.27278  0.943444
Q2G2U8   14 0.5 -1.27278  0.943444
Q2FZP0   19 0.678571 -1.27278  0.943444
Q2FZL7   17 0.607143 -1.27278  0.943444
Q2FZR3   14 0.5 -1.27278  0.943444
Q2FWA0   19 0.678571 -1.27278  0.943444
Q2G090   18 0.642857 -1.27278  0.943444
Q2G1H0   17 0.596491 -1.27278  0.943444
Q2FZP4   18 0.631579 -1.27278  0.943444
Q2FUX0   18 0.631579 -1.27278  0.943444
Q2FV86   16 0.561404 -1.27278  0.943444
Q2FV14   17 0.596491 -1.27278  0.943444
Q2FUT2   17 0.596491 -1.27278  0.943444
Q2FZ64   15 0.526316 -1.27278  0.943444
Q2FUW1   12 0.413793 -1.27278  0.943444
Q2FWI0   17 0.586207 -1.27278  0.943444
Q2G2K5   16 0.551724 -1.27278  0.943444
Q2FWK6   17 0.586207 -1.27278  0.943444
Q2G0T9   21 0.724138 -1.27278  0.943444
Q2G078   18 0.62069 -1.27278  0.943444
Q2G1P3   21 0.724138 -1.27278  0.943444
Q2G274   14 0.474576 -1.27278  0.943444
Q2FZD4   16 0.542373 -1.27278  0.943444
Q2FYS5   15 0.508475 -1.27278  0.943444
Q2G1K5   16 0.542373 -1.27278  0.943444
Q2G1L5   20 0.677966 -1.27278  0.943444
Q2G1M9   19 0.644068 -1.27278  0.943444
Q2FX67   14 0.474576 -1.27278  0.943444
Q2FZ32   18 0.610169 -1.27278  0.943444
Q2FWH7   12 0.40678 -1.27278  0.943444
Q2FXT8   18 0.6 -1.27278  0.943444
Q2FUQ3   22 0.733333 -1.27278  0.943444
Q2G1Y6   20 0.666667 -1.27278  0.943444
Q2FX68   12 0.4 -1.27278  0.943444
Q2FWD1   15 0.5 -1.27278  0.943444
Q2FUZ8   17 0.566667 -1.27278  0.943444
Q2G1F5   16 0.533333 -1.27278  0.943444
Q2G2T6   19 0.633333 -1.27278  0.943444
Q2FYD2   14 0.466667 -1.27278  0.943444
Q2FYA1   17 0.566667 -1.27278  0.943444
Q2FY21   15 0.5 -1.27278  0.943444
Q2FZD3   14 0.466667 -1.27278  0.943444
Q2G1Z4   19 0.633333 -1.27278  0.943444
Q2G0S3   17 0.557377 -1.27278  0.943444
Q2FVQ3   17 0.557377 -1.27278  0.943444
Q2G2J4   18 0.590164 -1.27278  0.943444
Q2G2B8   14 0.459016 -1.27278  0.943444
Q2G0L5   7 0.229508 -1.27278  0.943444
Q2FW72   19 0.622951 -1.27278  0.943444
Q2FYT8   16 0.52459 -1.27278  0.943444
Q2FXM9   16 0.52459 -1.27278  0.943444
Q2G1Y0   18 0.590164 -1.27278  0.943444
Q2G2D0   14 0.459016 -1.27278  0.943444
Q2G2M2   20 0.655738 -1.27278  0.943444
Q2G1B7   21 0.688525 -1.27278  0.943444
Q2G1B8   17 0.557377 -1.27278  0.943444
Q2G0M6   21 0.688525 -1.27278  0.943444
Q2G1D8   19 0.612903 -1.27278  0.943444
Q2FV70   21 0.677419 -1.27278  0.943444
Q2FV72   16 0.516129 -1.27278  0.943444
Q2FVB2   19 0.612903 -1.27278  0.943444
Q2G122   17 0.548387 -1.27278  0.943444
Q2G1W2   22 0.698413 -1.27278  0.943444
Q2FWW1   13 0.412698 -1.27278  0.943444
Q2G1F4   17 0.539683 -1.27278  0.943444
Q2G093   19 0.603175 -1.27278  0.943444
Q2FXY7   18 0.571429 -1.27278  0.943444
Q2G1C6   18 0.571429 -1.27278  0.943444
Q2FZ20   18 0.571429 -1.27278  0.943444
O50581   14 0.4375 -1.27278  0.943444
Q2G1N1   19 0.59375 -1.27278  0.943444
Q2G188   14 0.430769 -1.27278  0.943444
Q2G296   20 0.615385 -1.27278  0.943444
Q2G2E9   17 0.523077 -1.27278  0.943444
Q2G294   16 0.492308 -1.27278  0.943444
Q2FWJ5   16 0.492308 -1.27278  0.943444
Q2FW03   25 0.757576 -1.27278  0.943444
Q2G0N1   18 0.545455 -1.27278  0.943444
Q2FZJ0   19 0.575758 -1.27278  0.943444
Q2FYZ9   17 0.515152 -1.27278  0.943444
Q2FV74   16 0.484848 -1.27278  0.943444
Q2FXP7   21 0.636364 -1.27278  0.943444
Q2FXU1   15 0.454545 -1.27278  0.943444
Q2G1M8   18 0.545455 -1.27278  0.943444
Q2FXY4   15 0.454545 -1.27278  0.943444
Q2FZ94   16 0.477612 -1.27278  0.943444
Q2FYI0   16 0.470588 -1.27278  0.943444
Q2FXT9   17 0.5 -1.27278  0.943444
Q2G0D2   14 0.405797 -1.27278  0.943444
Q2FYB7   18 0.521739 -1.27278  0.943444
Q2FVN8   14 0.405797 -1.27278  0.943444
Q2FZ49   17 0.492754 -1.27278  0.943444
Q2FUW6   15 0.434783 -1.27278  0.943444
Q2G1P7   16 0.463768 -1.27278  0.943444
Q2FW70   17 0.485714 -1.27278  0.943444
Q2G0W1   16 0.457143 -1.27278  0.943444
Q2G024   18 0.514286 -1.27278  0.943444
Q2G1G8   16 0.457143 -1.27278  0.943444
Q2G1R9   17 0.485714 -1.27278  0.943444
O06446   19 0.542857 -1.27278  0.943444
Q2G1C9   16 0.457143 -1.27278  0.943444
Q2FXV8   20 0.56338 -1.27278  0.943444
Q2G0P5   14 0.394366 -1.27278  0.943444
Q2FV64   16 0.444444 -1.27278  0.943444
Q2FV87   15 0.410959 -1.27278  0.943444
Q2G1K9   18 0.486486 -1.27278  0.943444
Q2G266   20 0.540541 -1.27278  0.943444
Q59801   13 0.346667 -1.27278  0.943444
Q2FXH2   16 0.426667 -1.27278  0.943444
Q53727   17 0.447368 -1.27278  0.943444
Q2G2Q0   27 0.710526 -1.27278  0.943444
Q2FZD8   16 0.415584 -1.27278  0.943444
Q2FYS4   25 0.649351 -1.27278  0.943444
Q2G1G2   17 0.441558 -1.27278  0.943444
Q2FXV9   17 0.435897 -1.27278  0.943444
Q2G0L4   6 0.153846 -1.27278  0.943444
Q2FXR8   14 0.358974 -1.27278  0.943444
Q2FYJ0   14 0.358974 -1.27278  0.943444
Q2FZS8   14 0.35443 -1.27278  0.943444
Q2FXN9   18 0.444444 -1.27278  0.943444
Q2FYM1   17 0.419753 -1.27278  0.943444
Q2FVZ5   16 0.395062 -1.27278  0.943444
Q2FVL8   14 0.341463 -1.27278  0.943444
Q2FZ40   14 0.341463 -1.27278  0.943444
Q2FYH5   18 0.433735 -1.27278  0.943444
Q2FXB3   22 0.517647 -1.27278  0.943444
Q2FYS9   15 0.344828 -1.27278  0.943444
Q2G1Q4   20 0.45977 -1.27278  0.943444
Q2FVC3   18 0.413793 -1.27278  0.943444
Q2G046   15 0.340909 -1.27278  0.943444
Q2FWU3   12 0.272727 -1.27278  0.943444
Q2FZ72   14 0.318182 -1.27278  0.943444
Q2FZ82   16 0.363636 -1.27278  0.943444
Q9F1K0   16 0.351648 -1.27278  0.943444
Q2FVV9   20 0.421053 -1.27278  0.943444
Q2FZT6   14 0.291667 -1.27278  0.943444
Q2FWU5   12 0.25 -1.27278  0.943444
Q2FYC8   13 0.268041 -1.27278  0.943444
Q2FZK7   13 0.262626 -1.27278  0.943444
Q2G2C1   15 0.30303 -1.27278  0.943444
Q2FZT5   14 0.27451 -1.27278  0.943444
Q2G0R8   14 0.271845 -1.27278  0.943444
Q2FW95   13 0.252427 -1.27278  0.943444
Q2G0N5   19 0.35514 -1.27278  0.943444
P47768   13 0.238532 -1.27278  0.943444
Q2FXH4   12 0.218182 -1.27278  0.943444
Q2FVM1   14 0.254545 -1.27278  0.943444
```
