## Supplementary Data 3 for "Mining folded proteomes in the era of accurate structure prediction": PF14350.output

```
# cudaSaTabsearch LTYPE = T LORDER = F LSOLN = F
# QUERY ID = PF14350 
# DBFILE = ./tableaux.ascii.DB                                                             
Q2G0V6   0 0 -1.27278 0.943444
Q2G075   0 0 -1.27278 0.943444
Q2G083   0 0 -1.27278 0.943444
Q2FZN3   0 0 -1.27278 0.943444
Q2FY90   0 0 -1.27278 0.943444
Q2FX91   0 0 -1.27278 0.943444
Q2FX54   0 0 -1.27278 0.943444
Q2FYQ4   0 0 -1.27278 0.943444
Q2G284   0 0 -1.27278 0.943444
Q2G0S4   0 0 -1.27278 0.943444
Q2FWM3   0 0 -1.27278 0.943444
Q2FX81   0 0 -1.27278 0.943444
Q2FXC6   0 0 -1.27278 0.943444
Q2FWJ7   0 0 -1.27278 0.943444
Q2FYJ9   0 0 -1.27278 0.943444
Q2G2E6   0 0 -1.27278 0.943444
Q2FWV0   0 0 -1.27278 0.943444
Q2FZC3   0 0 -1.27278 0.943444
Q2FVH9   0 0 -1.27278 0.943444
Q2FXQ5   0 0 -1.27278 0.943444
Q2FZU4   0 0 -1.27278 0.943444
Q2FYF8   0 0 -1.27278 0.943444
Q2FUR4   0 0 -1.27278 0.943444
Q2FYI2   0 0 -1.27278 0.943444
Q2FYY2   0 0 -1.27278 0.943444
Q2FW58   0 0 -1.27278 0.943444
P0C7Z3   0 0 -1.27278 0.943444
Q2G0T2   0 0 -1.27278 0.943444
Q2G1G9   0 0 -1.27278 0.943444
Q2FVJ0   0 0 -1.27278 0.943444
Q2FZ80   0 0 -1.27278 0.943444
Q2G1R4   0 0 -1.27278 0.943444
Q2FW02   0 0 -1.27278 0.943444
Q2G1X3   0 0 -1.27278 0.943444
Q2FWW4   0 0 -1.27278 0.943444
Q2FZE1   0 0 -1.27278 0.943444
Q2FY31   0 0 -1.27278 0.943444
Q2G018   0 0 -1.27278 0.943444
Q2FZI0   0 0 -1.27278 0.943444
Q2FUZ7   0 0 -1.27278 0.943444
Q2G250   0 0 -1.27278 0.943444
Q2FWU8   0 0 -1.27278 0.943444
Q2FYX5   0 0 -1.27278 0.943444
Q2FZY2   0 0 -1.27278 0.943444
Q2FZX8   0 0 -1.27278 0.943444
Q2FUY8   0 0 -1.27278 0.943444
Q2FV73   0 0 -1.27278 0.943444
Q2G0C5   0 0 -1.27278 0.943444
Q2FZ52   0 0 -1.27278 0.943444
Q2FVK6   0 0 -1.27278 0.943444
Q2G0Z3   0 0 -1.27278 0.943444
Q2FZJ8   0 0 -1.27278 0.943444
Q2FY57   0 0 -1.27278 0.943444
Q2G0W3   0 0 -1.27278 0.943444
Q2G0I2   0 0 -1.27278 0.943444
Q2FYX1   0 0 -1.27278 0.943444
Q2G0H2   0 0 -1.27278 0.943444
Q2FWJ8   0 0 -1.27278 0.943444
Q2FWZ7   0 0 -1.27278 0.943444
Q2FV04   0 0 -1.27278 0.943444
Q2G0H6   0 0 -1.27278 0.943444
Q2G291   0 0 -1.27278 0.943444
Q2G1A7   0 0 -1.27278 0.943444
Q2FVS8   0 0 -1.27278 0.943444
Q2FZ26   0 0 -1.27278 0.943444
Q2FXJ3   0 0 -1.27278 0.943444
Q2G231   0 0 -1.27278 0.943444
Q2G2N0   0 0 -1.27278 0.943444
Q2G2I2   0 0 -1.27278 0.943444
Q2FYU3   0 0 -1.27278 0.943444
Q2FWY5   0 0 -1.27278 0.943444
Q2G2E3   0 0 -1.27278 0.943444
Q2FV09   0 0 -1.27278 0.943444
Q2FX72   0 0 -1.27278 0.943444
Q2FWA3   0 0 -1.27278 0.943444
Q2FWF2   0 0 -1.27278 0.943444
Q2G0E4   0 0 -1.27278 0.943444
Q2G251   0 0 -1.27278 0.943444
P0C818   0 0 -1.27278 0.943444
Q2FXQ2   0 0 -1.27278 0.943444
Q2FXD4   0 0 -1.27278 0.943444
Q2G014   0 0 -1.27278 0.943444
Q2FWI9   0 0 -1.27278 0.943444
Q2FX79   0 0 -1.27278 0.943444
Q2FVP7   0 0 -1.27278 0.943444
Q2FZN4   0 0 -1.27278 0.943444
Q2FWU6   0 0 -1.27278 0.943444
Q2G2Y1   0 0 -1.27278 0.943444
Q2FYF6   0 0 -1.27278 0.943444
Q2FXK0   0 0 -1.27278 0.943444
Q2FVI9   0 0 -1.27278 0.943444
Q2G246   0 0 -1.27278 0.943444
Q2G053   0 0 -1.27278 0.943444
Q2FWK8   0 0 -1.27278 0.943444
Q2FXL8   0 0 -1.27278 0.943444
Q2G0Q4   0 0 -1.27278 0.943444
Q2FVB7   0 0 -1.27278 0.943444
Q2FYD6   0 0 -1.27278 0.943444
Q2FXK9   0 0 -1.27278 0.943444
Q2FV78   0 0 -1.27278 0.943444
Q2FXG4   0 0 -1.27278 0.943444
Q2G0C8   0 0 -1.27278 0.943444
Q2FWU9   0 0 -1.27278 0.943444
Q2FUX2   0 0 -1.27278 0.943444
Q2FYI8   0 0 -1.27278 0.943444
Q2FXA1   0 0 -1.27278 0.943444
Q2FV49   0 0 -1.27278 0.943444
Q2G1S0   0 0 -1.27278 0.943444
Q2G0G0   0 0 -1.27278 0.943444
P0C805   0 0 -1.27278 0.943444
Q2FWV9   0 0 -1.27278 0.943444
Q2G152   0 0 -1.27278 0.943444
Q2FX48   0 0 -1.27278 0.943444
Q2FXS5   0 0 -1.27278 0.943444
Q2FWL4   0 0 -1.27278 0.943444
P0C7Y1   0 0 -1.27278 0.943444
Q2FXA2   0 0 -1.27278 0.943444
Q2FY96   0 0 -1.27278 0.943444
Q2FVJ3   0 0 -1.27278 0.943444
Q2FZ24   0 0 -1.27278 0.943444
Q2G1X4   0 0 -1.27278 0.943444
Q2FYM6   0 0 -1.27278 0.943444
Q2FWX6   0 0 -1.27278 0.943444
Q2G1D2   0 0 -1.27278 0.943444
Q2FWC0   0 0 -1.27278 0.943444
Q2FZG7   0 0 -1.27278 0.943444
Q2G2P1   0 0 -1.27278 0.943444
Q2G1M4   0 0 -1.27278 0.943444
Q2FX29   0 0 -1.27278 0.943444
Q2FUZ3   0 0 -1.27278 0.943444
Q2FVZ9   0 0 -1.27278 0.943444
Q2G2N3   0 0 -1.27278 0.943444
Q2G237   0 0 -1.27278 0.943444
Q2FXN5   0 0 -1.27278 0.943444
Q2FYP7   0 0 -1.27278 0.943444
Q2FWC8   0 0 -1.27278 0.943444
Q2G209   0 0 -1.27278 0.943444
Q2FXX7   0 0 -1.27278 0.943444
Q2FV05   0 0 -1.27278 0.943444
Q2FWM8   0 0 -1.27278 0.943444
Q2FV00   0 0 -1.27278 0.943444
Q2FZF2   0 0 -1.27278 0.943444
Q2FV80   0 0 -1.27278 0.943444
Q2FZZ7   0 0 -1.27278 0.943444
Q2FWH8   0 0 -1.27278 0.943444
Q2FVS5   0 0 -1.27278 0.943444
Q2FWY0   0 0 -1.27278 0.943444
Q2FZM3   0 0 -1.27278 0.943444
Q2FZW8   0 0 -1.27278 0.943444
Q2FVY7   0 0 -1.27278 0.943444
Q2FXJ1   0 0 -1.27278 0.943444
Q2G0T7   0 0 -1.27278 0.943444
Q2FW40   0 0 -1.27278 0.943444
Q2FYU9   0 0 -1.27278 0.943444
Q2FUR0   0 0 -1.27278 0.943444
Q2G215   0 0 -1.27278 0.943444
Q2G169   0 0 -1.27278 0.943444
Q2G034   0 0 -1.27278 0.943444
Q2FUV8   2 0.16 -1.27278 0.943444
Q2FW44   2 0.16 -1.27278 0.943444
Q2FYJ8   0 0 -1.27278 0.943444
Q2FVR6   1 0.08 -1.27278 0.943444
Q2G183   2 0.16 -1.27278 0.943444
Q2G0S1   2 0.16 -1.27278 0.943444
Q2FX83   0 0 -1.27278 0.943444
Q2FYF7   2 0.16 -1.27278 0.943444
Q2G166   2 0.16 -1.27278 0.943444
Q2FX20   2 0.16 -1.27278 0.943444
Q2G020   1 0.08 -1.27278 0.943444
Q2FVC0   0 0 -1.27278 0.943444
Q2FVD1   0 0 -1.27278 0.943444
Q2FWH1   2 0.16 -1.27278 0.943444
Q2FYX2   1 0.08 -1.27278 0.943444
Q2FZB5   2 0.16 -1.27278 0.943444
Q2G0G8   2 0.16 -1.27278 0.943444
P0A0I4   2 0.16 -1.27278 0.943444
Q2G2C6   1 0.08 -1.27278 0.943444
Q2FVB1   1 0.08 -1.27278 0.943444
Q2FYN1   1 0.08 -1.27278 0.943444
Q2FV79   2 0.16 -1.27278 0.943444
Q2FVU9   2 0.16 -1.27278 0.943444
Q2G0W5   1 0.08 -1.27278 0.943444
Q2FW60   1 0.08 -1.27278 0.943444
Q2G269   2 0.16 -1.27278 0.943444
Q2FZS1   1 0.08 -1.27278 0.943444
Q2G1Y3   1 0.08 -1.27278 0.943444
Q2FWA4   2 0.16 -1.27278 0.943444
Q2G0C0   1 0.08 -1.27278 0.943444
Q2G2J6   0 0 -1.27278 0.943444
Q2G1R2   1 0.08 -1.27278 0.943444
Q2FXY8   2 0.16 -1.27278 0.943444
Q2FYL2   1 0.08 -1.27278 0.943444
Q2FYS3   0 0 -1.27278 0.943444
Q2FXS0   2 0.16 -1.27278 0.943444
Q2FWA7   0 0 -1.27278 0.943444
Q2FWV8   2 0.16 -1.27278 0.943444
Q2G279   1 0.08 -1.27278 0.943444
Q2FYB5   2 0.16 -1.27278 0.943444
Q2G175   1 0.08 -1.27278 0.943444
Q2FZ07   1 0.08 -1.27278 0.943444
Q2FVG7   2 0.16 -1.27278 0.943444
Q2G2P3   1 0.08 -1.27278 0.943444
Q2FZA3   1 0.08 -1.27278 0.943444
Q2FYE1   0 0 -1.27278 0.943444
Q2G2F8   0 0 -1.27278 0.943444
Q2FWS8   0 0 -1.27278 0.943444
Q2FXD8   1 0.08 -1.27278 0.943444
Q2FX46   2 0.16 -1.27278 0.943444
Q2FYB4   2 0.16 -1.27278 0.943444
Q2FYC0   2 0.16 -1.27278 0.943444
Q2FUY5   2 0.16 -1.27278 0.943444
Q2FYF2   0 0 -1.27278 0.943444
Q2G0R4   0 0 -1.27278 0.943444
Q2G1L1   1 0.08 -1.27278 0.943444
Q2FYB0   2 0.16 -1.27278 0.943444
Q2FWW5   2 0.16 -1.27278 0.943444
Q2FX04   2 0.16 -1.27278 0.943444
Q2FV33   2 0.16 -1.27278 0.943444
Q2FUX6   1 0.08 -1.27278 0.943444
Q2FVP5   0 0 -1.27278 0.943444
Q2G0W7   2 0.16 -1.27278 0.943444
Q2FXV1   1 0.08 -1.27278 0.943444
Q2G096   1 0.08 -1.27278 0.943444
Q2FV68   2 0.16 -1.27278 0.943444
Q2FVY6   2 0.16 -1.27278 0.943444
Q2FYY0   2 0.16 -1.27278 0.943444
Q2G005   2 0.16 -1.27278 0.943444
Q2G2B4   1 0.08 -1.27278 0.943444
Q2FVZ7   2 0.16 -1.27278 0.943444
Q2FW55   2 0.16 -1.27278 0.943444
Q2FV92   2 0.16 -1.27278 0.943444
Q2FYV9   1 0.08 -1.27278 0.943444
Q2FW74   2 0.16 -1.27278 0.943444
Q2FVK9   2 0.16 -1.27278 0.943444
Q2FZA4   2 0.16 -1.27278 0.943444
Q2FV25   0 0 -1.27278 0.943444
Q2FYG8   2 0.16 -1.27278 0.943444
Q2G216   2 0.16 -1.27278 0.943444
Q2FZ69   1 0.08 -1.27278 0.943444
Q2FV97   2 0.16 -1.27278 0.943444
Q2FZ95   0 0 -1.27278 0.943444
Q2FZN8   1 0.08 -1.27278 0.943444
Q2FZG2   2 0.16 -1.27278 0.943444
Q2G259   2 0.16 -1.27278 0.943444
Q2FYB6   2 0.16 -1.27278 0.943444
Q2FZD1   1 0.08 -1.27278 0.943444
Q2FYT6   2 0.16 -1.27278 0.943444
Q2G0Y2   1 0.08 -1.27278 0.943444
Q2FWZ1   2 0.16 -1.27278 0.943444
Q2FVC8   2 0.16 -1.27278 0.943444
Q2G2H1   2 0.16 -1.27278 0.943444
Q2FY47   1 0.08 -1.27278 0.943444
Q2FX78   2 0.16 -1.27278 0.943444
Q2FX47   2 0.16 -1.27278 0.943444
Q2FZA7   1 0.08 -1.27278 0.943444
Q2FV32   2 0.16 -1.27278 0.943444
Q2FYE6   0 0 -1.27278 0.943444
Q2FZ41   2 0.16 -1.27278 0.943444
Q2FYG3   0 0 -1.27278 0.943444
Q2FX01   2 0.16 -1.27278 0.943444
Q2FXU6   2 0.16 -1.27278 0.943444
Q2FYL7   1 0.08 -1.27278 0.943444
Q2FWQ3   2 0.16 -1.27278 0.943444
Q2FZY9   1 0.08 -1.27278 0.943444
Q2FV50   2 0.16 -1.27278 0.943444
Q2FUY7   2 0.16 -1.27278 0.943444
Q2FXP6   2 0.16 -1.27278 0.943444
Q2G1S9   2 0.16 -1.27278 0.943444
Q2FX18   2 0.16 -1.27278 0.943444
Q2FYU0   0 0 -1.27278 0.943444
Q2FXZ7   4 0.307692 -1.27278 0.943444
Q2G051   3 0.230769 -1.27278 0.943444
Q2FWS3   3 0.230769 -1.27278 0.943444
Q2FW14   6 0.461538 -1.27278 0.943444
Q2FYD7   4 0.307692 -1.27278 0.943444
Q9RQP8   3 0.230769 -1.27278 0.943444
Q2FZK2   4 0.307692 -1.27278 0.943444
Q2FWI7   5 0.384615 -1.27278 0.943444
Q2G182   3 0.230769 -1.27278 0.943444
Q2FYT7   6 0.461538 -1.27278 0.943444
Q2FV46   4 0.307692 -1.27278 0.943444
Q2FY58   2 0.153846 -1.27278 0.943444
Q2FX06   2 0.153846 -1.27278 0.943444
Q2FZH0   3 0.230769 -1.27278 0.943444
Q2FUZ4   2 0.153846 -1.27278 0.943444
Q2G102   5 0.384615 -1.27278 0.943444
Q2G1R8   3 0.230769 -1.27278 0.943444
Q2G2J1   4 0.307692 -1.27278 0.943444
Q2FX71   2 0.153846 -1.27278 0.943444
Q2FUZ5   2 0.153846 -1.27278 0.943444
Q2FYP5   2 0.153846 -1.27278 0.943444
Q2G048   0 0 -1.27278 0.943444
Q2FUQ0   4 0.307692 -1.27278 0.943444
Q2FWS7   4 0.307692 -1.27278 0.943444
Q2FV65   0 0 -1.27278 0.943444
Q2G125   2 0.153846 -1.27278 0.943444
Q2FYT2   4 0.307692 -1.27278 0.943444
Q2FVH7   2 0.153846 -1.27278 0.943444
Q2G127   4 0.307692 -1.27278 0.943444
Q2FYI5   2 0.153846 -1.27278 0.943444
Q2FYX4   2 0.153846 -1.27278 0.943444
Q2G0M3   4 0.307692 -1.27278 0.943444
Q2FW87   4 0.307692 -1.27278 0.943444
Q2G211   0 0 -1.27278 0.943444
Q2FXR5   2 0.153846 -1.27278 0.943444
Q2FWR5   3 0.230769 -1.27278 0.943444
Q2FYD5   2 0.153846 -1.27278 0.943444
Q2FY94   1 0.0769231 -1.27278 0.943444
Q2G2W8   5 0.384615 -1.27278 0.943444
Q2FZL9   5 0.384615 -1.27278 0.943444
Q2FYT9   4 0.307692 -1.27278 0.943444
Q2FX44   3 0.230769 -1.27278 0.943444
Q2FXB2   2 0.153846 -1.27278 0.943444
Q2FVF6   4 0.307692 -1.27278 0.943444
Q2G2F6   2 0.153846 -1.27278 0.943444
Q2G2C3   4 0.307692 -1.27278 0.943444
Q2FYA5   4 0.307692 -1.27278 0.943444
Q2FYB1   3 0.230769 -1.27278 0.943444
Q2G011   4 0.307692 -1.27278 0.943444
Q2FV29   1 0.0769231 -1.27278 0.943444
Q2FVW1   5 0.384615 -1.27278 0.943444
Q2FYA4   3 0.230769 -1.27278 0.943444
Q2FY26   4 0.307692 -1.27278 0.943444
Q2FXC1   3 0.230769 -1.27278 0.943444
Q2G2T0   3 0.230769 -1.27278 0.943444
Q2FY62   1 0.0769231 -1.27278 0.943444
Q2G2K4   4 0.307692 -1.27278 0.943444
Q2FW65   4 0.307692 -1.27278 0.943444
Q2FY05   2 0.153846 -1.27278 0.943444
Q2FV96   4 0.307692 -1.27278 0.943444
Q2G1S7   2 0.153846 -1.27278 0.943444
Q2FWS9   3 0.230769 -1.27278 0.943444
Q2G180   4 0.307692 -1.27278 0.943444
Q2G0L6   3 0.230769 -1.27278 0.943444
Q2G189   2 0.153846 -1.27278 0.943444
Q2FYD9   2 0.153846 -1.27278 0.943444
Q2FWM6   2 0.153846 -1.27278 0.943444
Q2FXA6   2 0.153846 -1.27278 0.943444
Q2G0U8   3 0.230769 -1.27278 0.943444
Q2FXD9   2 0.153846 -1.27278 0.943444
Q2FWF9   0 0 -1.27278 0.943444
Q2FXS3   2 0.153846 -1.27278 0.943444
Q2FXX6   5 0.384615 -1.27278 0.943444
Q2FWU2   4 0.307692 -1.27278 0.943444
Q2FXD5   3 0.230769 -1.27278 0.943444
Q2FZK8   4 0.307692 -1.27278 0.943444
Q2FV15   1 0.0769231 -1.27278 0.943444
Q2FZZ5   4 0.307692 -1.27278 0.943444
Q2FW48   3 0.230769 -1.27278 0.943444
Q2FYB3   3 0.230769 -1.27278 0.943444
Q2FWT5   3 0.230769 -1.27278 0.943444
Q2FVH4   2 0.153846 -1.27278 0.943444
Q2FWP4   4 0.307692 -1.27278 0.943444
Q2FYX9   4 0.307692 -1.27278 0.943444
Q2G1U7   2 0.153846 -1.27278 0.943444
Q2FXY6   4 0.307692 -1.27278 0.943444
Q2FYT1   3 0.230769 -1.27278 0.943444
Q2G244   2 0.153846 -1.27278 0.943444
Q2FX30   1 0.0769231 -1.27278 0.943444
Q2FVZ3   5 0.384615 -1.27278 0.943444
Q2FWP5   6 0.461538 -1.27278 0.943444
Q2FX41   3 0.230769 -1.27278 0.943444
Q2G2R5   5 0.384615 -1.27278 0.943444
Q2G2S3   4 0.296296 -1.27278 0.943444
Q2G004   5 0.37037 -1.27278 0.943444
Q2FWV1   5 0.37037 -1.27278 0.943444
Q2G003   7 0.518519 -1.27278 0.943444
Q2FZV3   4 0.296296 -1.27278 0.943444
Q2G026   8 0.592593 -1.27278 0.943444
Q2FXG7   2 0.148148 -1.27278 0.943444
Q2FYL8   2 0.148148 -1.27278 0.943444
Q2FZB6   2 0.148148 -1.27278 0.943444
Q2FZE4   5 0.37037 -1.27278 0.943444
Q2FX11   7 0.518519 -1.27278 0.943444
Q2G0Y3   7 0.518519 -1.27278 0.943444
Q2FZW7   3 0.222222 -1.27278 0.943444
Q2FX21   7 0.518519 -1.27278 0.943444
Q2G092   8 0.592593 -1.27278 0.943444
Q2FZB7   4 0.296296 -1.27278 0.943444
Q2G0J9   7 0.518519 -1.27278 0.943444
Q2G1X2   3 0.222222 -1.27278 0.943444
Q2FZD6   8 0.592593 -1.27278 0.943444
Q2FW67   7 0.518519 -1.27278 0.943444
Q2G111   4 0.296296 -1.27278 0.943444
Q2G2Y4   2 0.148148 -1.27278 0.943444
Q2FY38   2 0.148148 -1.27278 0.943444
Q2FWJ0   5 0.37037 -1.27278 0.943444
Q2G2T5   3 0.222222 -1.27278 0.943444
Q2FVG6   4 0.296296 -1.27278 0.943444
Q2G1V8   4 0.296296 -1.27278 0.943444
Q2G1L0   2 0.148148 -1.27278 0.943444
Q2FXD6   4 0.296296 -1.27278 0.943444
P0C948   3 0.222222 -1.27278 0.943444
Q2G1M2   3 0.222222 -1.27278 0.943444
Q2FVW8   4 0.296296 -1.27278 0.943444
Q2FX24   6 0.444444 -1.27278 0.943444
Q2FWS4   6 0.444444 -1.27278 0.943444
Q2FYQ3   3 0.222222 -1.27278 0.943444
Q2G254   5 0.37037 -1.27278 0.943444
Q2FWB4   3 0.222222 -1.27278 0.943444
Q2FUP8   3 0.222222 -1.27278 0.943444
Q2FZC2   5 0.37037 -1.27278 0.943444
Q2FYE4   7 0.518519 -1.27278 0.943444
Q2FWS2   5 0.37037 -1.27278 0.943444
Q2FY03   7 0.518519 -1.27278 0.943444
Q2FVS6   5 0.37037 -1.27278 0.943444
Q2FXV2   2 0.148148 -1.27278 0.943444
Q2G2L6   2 0.148148 -1.27278 0.943444
Q2G2I5   3 0.222222 -1.27278 0.943444
Q2FYA2   3 0.222222 -1.27278 0.943444
Q2FWV7   5 0.37037 -1.27278 0.943444
Q2FXE7   8 0.592593 -1.27278 0.943444
Q2G0J6   5 0.37037 -1.27278 0.943444
Q2FUU4   6 0.444444 -1.27278 0.943444
Q2FVJ4   5 0.37037 -1.27278 0.943444
Q2FZM9   3 0.222222 -1.27278 0.943444
Q2FZ51   4 0.296296 -1.27278 0.943444
Q2FY22   4 0.296296 -1.27278 0.943444
Q2G2Q1   4 0.296296 -1.27278 0.943444
Q2G109   4 0.296296 -1.27278 0.943444
Q2G1D6   4 0.296296 -1.27278 0.943444
Q2FVC9   2 0.148148 -1.27278 0.943444
Q2G2R6   8 0.592593 -1.27278 0.943444
Q2FZ85   7 0.518519 -1.27278 0.943444
Q2FVK4   5 0.37037 -1.27278 0.943444
Q2G1V9   2 0.148148 -1.27278 0.943444
Q2G2H6   4 0.296296 -1.27278 0.943444
Q2FWS6   8 0.592593 -1.27278 0.943444
Q2FZW4   7 0.518519 -1.27278 0.943444
Q2G1M3   4 0.296296 -1.27278 0.943444
Q2G1M0   6 0.444444 -1.27278 0.943444
Q2G1Y9   7 0.518519 -1.27278 0.943444
Q2FX45   5 0.37037 -1.27278 0.943444
Q2FWP8   3 0.222222 -1.27278 0.943444
Q2FYP4   6 0.444444 -1.27278 0.943444
Q2FYL1   6 0.444444 -1.27278 0.943444
Q2G1L4   5 0.37037 -1.27278 0.943444
Q2FUQ7   5 0.37037 -1.27278 0.943444
Q2G247   2 0.148148 -1.27278 0.943444
Q2FVV0   4 0.296296 -1.27278 0.943444
Q2FYU6   4 0.296296 -1.27278 0.943444
Q2G2N6   6 0.444444 -1.27278 0.943444
Q2FXC9   5 0.37037 -1.27278 0.943444
Q2FX42   6 0.444444 -1.27278 0.943444
Q2FX26   6 0.444444 -1.27278 0.943444
Q2FWF3   2 0.148148 -1.27278 0.943444
Q2FZY1   5 0.37037 -1.27278 0.943444
Q2FW15   6 0.428571 -1.27278 0.943444
P0A0G2   8 0.571429 -1.27278 0.943444
Q2G2G5   7 0.5 -1.27278 0.943444
Q2FY39   6 0.428571 -1.27278 0.943444
Q2G0B5   6 0.428571 -1.27278 0.943444
Q2FZI1   8 0.571429 -1.27278 0.943444
Q2FUQ6   5 0.357143 -1.27278 0.943444
Q2FVR5   6 0.428571 -1.27278 0.943444
Q2G2W6   5 0.357143 -1.27278 0.943444
Q2FZR8   7 0.5 -1.27278 0.943444
Q2FVY8   6 0.428571 -1.27278 0.943444
Q2FZ60   6 0.428571 -1.27278 0.943444
Q2FV82   7 0.5 -1.27278 0.943444
Q2FX23   8 0.571429 -1.27278 0.943444
Q2G1G3   5 0.357143 -1.27278 0.943444
P68805   5 0.357143 -1.27278 0.943444
Q2FVL0   9 0.642857 -1.27278 0.943444
Q2G2J0   5 0.357143 -1.27278 0.943444
Q2FZF1   5 0.357143 -1.27278 0.943444
Q2FXU9   5 0.357143 -1.27278 0.943444
Q2G1A2   8 0.571429 -1.27278 0.943444
Q2G1C3   7 0.5 -1.27278 0.943444
Q2G1D4   4 0.285714 -1.27278 0.943444
Q2G0A8   5 0.357143 -1.27278 0.943444
Q2FVC7   2 0.142857 -1.27278 0.943444
Q2G133   6 0.428571 -1.27278 0.943444
Q2FY86   8 0.571429 -1.27278 0.943444
Q2FX92   9 0.642857 -1.27278 0.943444
Q2FW47   2 0.142857 -1.27278 0.943444
Q2G1T9   4 0.285714 -1.27278 0.943444
Q2FVU8   3 0.214286 -1.27278 0.943444
Q2FVD7   8 0.571429 -1.27278 0.943444
Q2FX55   4 0.285714 -1.27278 0.943444
Q2FVD3   6 0.428571 -1.27278 0.943444
Q2G2B5   5 0.357143 -1.27278 0.943444
Q2FWV6   7 0.5 -1.27278 0.943444
Q2FW29   6 0.428571 -1.27278 0.943444
Q2G0W6   3 0.214286 -1.27278 0.943444
Q2FVD2   6 0.428571 -1.27278 0.943444
Q2FWR8   3 0.214286 -1.27278 0.943444
Q2FXA0   6 0.428571 -1.27278 0.943444
Q2FZB4   7 0.5 -1.27278 0.943444
Q2FX37   4 0.285714 -1.27278 0.943444
Q2FX13   3 0.214286 -1.27278 0.943444
Q2FWD8   3 0.214286 -1.27278 0.943444
Q2G108   6 0.428571 -1.27278 0.943444
Q2G2V4   8 0.571429 -1.27278 0.943444
Q2FZW2   8 0.571429 -1.27278 0.943444
Q2FYY4   7 0.5 -1.27278 0.943444
Q2FYB8   4 0.285714 -1.27278 0.943444
Q2FWC2   7 0.5 -1.27278 0.943444
Q2FYE8   6 0.428571 -1.27278 0.943444
Q2FXK5   5 0.357143 -1.27278 0.943444
Q2FWT0   6 0.428571 -1.27278 0.943444
Q2FW19   6 0.428571 -1.27278 0.943444
Q2G100   7 0.5 -1.27278 0.943444
Q2FYY3   5 0.357143 -1.27278 0.943444
Q2FZ01   8 0.571429 -1.27278 0.943444
Q2FYY1   4 0.285714 -1.27278 0.943444
Q2G103   7 0.5 -1.27278 0.943444
Q2FV12   7 0.5 -1.27278 0.943444
Q2FWQ1   10 0.714286 -1.27278 0.943444
Q2FYY5   4 0.285714 -1.27278 0.943444
Q2G207   4 0.285714 -1.27278 0.943444
Q2G1Y8   9 0.642857 -1.27278 0.943444
Q2FWZ8   6 0.428571 -1.27278 0.943444
Q2G0Z8   5 0.357143 -1.27278 0.943444
Q2G2F7   6 0.428571 -1.27278 0.943444
Q2FYH9   5 0.357143 -1.27278 0.943444
Q2FWB7   7 0.5 -1.27278 0.943444
Q2FYN2   5 0.344828 -1.27278 0.943444
Q2FVQ6   9 0.62069 -1.27278 0.943444
Q2FWX3   7 0.482759 -1.27278 0.943444
Q2G187   7 0.482759 -1.27278 0.943444
Q2FW05   7 0.482759 -1.27278 0.943444
Q2FYC3   9 0.62069 -1.27278 0.943444
Q2FZJ2   11 0.758621 -1.27278 0.943444
Q2G0D6   7 0.482759 -1.27278 0.943444
Q2FWP7   6 0.413793 -1.27278 0.943444
Q2FX31   9 0.62069 -1.27278 0.943444
Q2FVZ6   5 0.344828 -1.27278 0.943444
Q2G2A2   9 0.62069 -1.27278 0.943444
Q2FWQ8   4 0.275862 -1.27278 0.943444
Q2FVM9   7 0.482759 -1.27278 0.943444
Q2FYD1   10 0.689655 -1.27278 0.943444
Q2FYN3   6 0.413793 -1.27278 0.943444
Q2FYI3   8 0.551724 -1.27278 0.943444
Q2G022   10 0.689655 -1.27278 0.943444
Q2G1Q3   7 0.482759 -1.27278 0.943444
Q2FX58   5 0.344828 -1.27278 0.943444
Q2G2V1   7 0.482759 -1.27278 0.943444
Q2FVV5   7 0.482759 -1.27278 0.943444
Q2FZC0   10 0.689655 -1.27278 0.943444
Q2FV63   8 0.551724 -1.27278 0.943444
Q2FWG9   5 0.344828 -1.27278 0.943444
Q2FZA5   5 0.344828 -1.27278 0.943444
Q2FX60   12 0.827586 -1.27278 0.943444
Q2G2I8   7 0.482759 -1.27278 0.943444
Q2G2Y5   9 0.62069 -1.27278 0.943444
Q2G2Y2   8 0.551724 -1.27278 0.943444
Q2FWA6   13 0.896552 -1.27278 0.943444
Q2FWL8   15 1.03448 0.903563 0.161558
Q2FY95   10 0.689655 -1.27278 0.943444
Q2FYC5   10 0.689655 -1.27278 0.943444
Q2FV43   5 0.344828 -1.27278 0.943444
Q2FVU0   8 0.551724 -1.27278 0.943444
Q2FZG5   5 0.344828 -1.27278 0.943444
Q2G2H9   8 0.551724 -1.27278 0.943444
Q2G1D1   4 0.275862 -1.27278 0.943444
Q2FWU7   8 0.551724 -1.27278 0.943444
P60647   4 0.275862 -1.27278 0.943444
Q2FUR7   10 0.689655 -1.27278 0.943444
Q2FWQ2   8 0.551724 -1.27278 0.943444
Q2G2M4   7 0.482759 -1.27278 0.943444
Q2G104   7 0.482759 -1.27278 0.943444
Q2FX76   5 0.344828 -1.27278 0.943444
Q2G2Q4   13 0.896552 -1.27278 0.943444
Q2FXQ1   7 0.482759 -1.27278 0.943444
Q2FX80   5 0.344828 -1.27278 0.943444
Q2FZN6   6 0.413793 -1.27278 0.943444
Q2G009   5 0.344828 -1.27278 0.943444
Q2G021   9 0.62069 -1.27278 0.943444
Q2FWH0   10 0.689655 -1.27278 0.943444
Q2FXQ0   10 0.689655 -1.27278 0.943444
Q2FX64   11 0.758621 -1.27278 0.943444
Q2FY98   5 0.344828 -1.27278 0.943444
Q2FWK5   11 0.758621 -1.27278 0.943444
Q2FYK1   5 0.344828 -1.27278 0.943444
Q2FXF0   9 0.62069 -1.27278 0.943444
Q2FY70   10 0.689655 -1.27278 0.943444
Q2G114   9 0.62069 -1.27278 0.943444
Q2FX38   8 0.551724 -1.27278 0.943444
Q2FUP9   9 0.62069 -1.27278 0.943444
Q2FVV3   8 0.551724 -1.27278 0.943444
Q2G113   10 0.689655 -1.27278 0.943444
Q2FWB2   10 0.689655 -1.27278 0.943444
Q2FWT6   7 0.482759 -1.27278 0.943444
Q2FW28   8 0.551724 -1.27278 0.943444
Q2FUQ9   5 0.344828 -1.27278 0.943444
Q2FY00   7 0.482759 -1.27278 0.943444
Q2G040   6 0.413793 -1.27278 0.943444
Q2FX35   6 0.413793 -1.27278 0.943444
Q2FYW9   6 0.4 -1.27278 0.943444
Q2G2N8   10 0.666667 -1.27278 0.943444
Q2G1V7   12 0.8 -1.27278 0.943444
Q2G0C3   8 0.533333 -1.27278 0.943444
Q2FVW0   7 0.466667 -1.27278 0.943444
Q2FUS4   13 0.866667 -1.27278 0.943444
Q2FVP6   6 0.4 -1.27278 0.943444
Q2FZK1   10 0.666667 -1.27278 0.943444
Q2FXY2   15 1 0.903563 0.161558
Q2FYX3   14 0.933333 -1.27278 0.943444
Q2FZ86   16 1.06667 0.903563 0.161558
Q2FUV7   6 0.4 -1.27278 0.943444
Q2FX70   9 0.6 -1.27278 0.943444
Q2G1Y1   8 0.533333 -1.27278 0.943444
Q2FVT9   10 0.666667 -1.27278 0.943444
Q2G2K3   17 1.13333 0.903563 0.161558
P72358   8 0.533333 -1.27278 0.943444
Q2G192   7 0.466667 -1.27278 0.943444
Q2FYX6   10 0.666667 -1.27278 0.943444
Q2FXW0   5 0.333333 -1.27278 0.943444
Q2G202   9 0.6 -1.27278 0.943444
Q2FYW7   5 0.333333 -1.27278 0.943444
Q2G2M0   10 0.666667 -1.27278 0.943444
Q2FXT7   11 0.733333 -1.27278 0.943444
Q2FX59   10 0.666667 -1.27278 0.943444
Q2G0X2   8 0.533333 -1.27278 0.943444
Q2FWR6   10 0.666667 -1.27278 0.943444
Q2FW22   18 1.2 0.903563 0.161558
Q2FZH4   16 1.06667 0.903563 0.161558
Q2FYZ1   7 0.466667 -1.27278 0.943444
Q2G2W7   15 1 0.903563 0.161558
Q2G2I4   12 0.8 -1.27278 0.943444
Q2FZP5   10 0.666667 -1.27278 0.943444
Q2FWQ7   9 0.6 -1.27278 0.943444
Q2G1W9   10 0.666667 -1.27278 0.943444
Q2FWF7   13 0.866667 -1.27278 0.943444
Q2FYM9   12 0.8 -1.27278 0.943444
Q2FXV0   9 0.6 -1.27278 0.943444
Q2FWW2   11 0.733333 -1.27278 0.943444
Q2FVS2   8 0.533333 -1.27278 0.943444
Q2G007   12 0.8 -1.27278 0.943444
Q2FYA7   14 0.933333 -1.27278 0.943444
Q2G0K0   11 0.733333 -1.27278 0.943444
Q2FXS9   15 1 0.903563 0.161558
Q2G249   16 1.06667 0.903563 0.161558
Q2G008   12 0.8 -1.27278 0.943444
Q2FZD5   11 0.733333 -1.27278 0.943444
Q2FZG0   7 0.466667 -1.27278 0.943444
Q2FX28   9 0.6 -1.27278 0.943444
Q2FXI4   12 0.8 -1.27278 0.943444
Q2G176   11 0.733333 -1.27278 0.943444
Q2G116   7 0.466667 -1.27278 0.943444
Q2FXF2   12 0.8 -1.27278 0.943444
Q2G260   10 0.666667 -1.27278 0.943444
Q2G213   7 0.466667 -1.27278 0.943444
Q2G173   11 0.733333 -1.27278 0.943444
Q2FV71   10 0.666667 -1.27278 0.943444
Q2FWY8   7 0.466667 -1.27278 0.943444
Q2FWN3   7 0.466667 -1.27278 0.943444
Q2FYD4   10 0.666667 -1.27278 0.943444
Q2FVQ2   13 0.866667 -1.27278 0.943444
Q2FVK0   11 0.733333 -1.27278 0.943444
Q2G285   18 1.2 0.903563 0.161558
Q2FZH6   11 0.733333 -1.27278 0.943444
Q2FZX1   9 0.6 -1.27278 0.943444
Q2FZ83   2 0.133333 -1.27278 0.943444
Q2G0S9   9 0.6 -1.27278 0.943444
Q2FZH7   11 0.733333 -1.27278 0.943444
Q2FZT3   13 0.866667 -1.27278 0.943444
Q2FX57   12 0.774194 -1.27278 0.943444
Q2G0B9   13 0.83871 -1.27278 0.943444
Q2FY28   13 0.83871 -1.27278 0.943444
Q2G0R5   13 0.83871 -1.27278 0.943444
Q2FZG8   11 0.709677 -1.27278 0.943444
Q2G1X1   13 0.83871 -1.27278 0.943444
Q2FX93   7 0.451613 -1.27278 0.943444
Q2FYU5   12 0.774194 -1.27278 0.943444
Q2FWR9   11 0.709677 -1.27278 0.943444
Q2FWS0   18 1.16129 0.903563 0.161558
Q2G0P4   8 0.516129 -1.27278 0.943444
Q2FX50   12 0.774194 -1.27278 0.943444
Q2FZV0   11 0.709677 -1.27278 0.943444
Q2G0S5   11 0.709677 -1.27278 0.943444
Q2FY25   11 0.709677 -1.27278 0.943444
Q2FXG6   8 0.516129 -1.27278 0.943444
Q2FZJ7   13 0.83871 -1.27278 0.943444
Q2G0U7   12 0.774194 -1.27278 0.943444
Q2FZV2   13 0.83871 -1.27278 0.943444
Q2FWT8   17 1.09677 0.903563 0.161558
Q2G0D1   17 1.09677 0.903563 0.161558
Q2FVW5   11 0.709677 -1.27278 0.943444
Q2FY97   16 1.03226 0.903563 0.161558
Q2FXF3   9 0.580645 -1.27278 0.943444
Q2G063   8 0.516129 -1.27278 0.943444
Q2G0U5   12 0.774194 -1.27278 0.943444
Q2G2B1   15 0.967742 -1.27278 0.943444
Q2FVE3   9 0.580645 -1.27278 0.943444
Q2FZW1   14 0.903226 -1.27278 0.943444
Q2FYK2   13 0.83871 -1.27278 0.943444
Q2FXW2   11 0.709677 -1.27278 0.943444
Q9F0R1   14 0.903226 -1.27278 0.943444
Q2FZG3   11 0.709677 -1.27278 0.943444
Q2G2K0   16 1.03226 0.903563 0.161558
Q2FVN4   12 0.774194 -1.27278 0.943444
Q2FYV0   12 0.774194 -1.27278 0.943444
Q2G0A5   7 0.451613 -1.27278 0.943444
Q2FZ03   13 0.83871 -1.27278 0.943444
Q2G1I8   13 0.83871 -1.27278 0.943444
Q2FYX8   11 0.709677 -1.27278 0.943444
Q2FV18   7 0.451613 -1.27278 0.943444
Q2FYI7   9 0.580645 -1.27278 0.943444
Q2G0K1   15 0.967742 -1.27278 0.943444
Q2G2U9   15 0.967742 -1.27278 0.943444
Q2FW31   19 1.22581 0.903563 0.161558
Q2FVB5   13 0.83871 -1.27278 0.943444
Q2FVI8   6 0.387097 -1.27278 0.943444
Q2FZT0   13 0.83871 -1.27278 0.943444
P48860   18 1.16129 0.903563 0.161558
Q2FYC1   19 1.22581 0.903563 0.161558
Q2G286   13 0.83871 -1.27278 0.943444
Q2FXD3   14 0.903226 -1.27278 0.943444
Q2G027   7 0.451613 -1.27278 0.943444
Q2G0T4   9 0.580645 -1.27278 0.943444
Q2FZJ5   18 1.16129 0.903563 0.161558
Q2FW10   6 0.387097 -1.27278 0.943444
Q2FY91   13 0.83871 -1.27278 0.943444
Q2FVP0   13 0.83871 -1.27278 0.943444
P60070   18 1.16129 0.903563 0.161558
Q2FWU1   12 0.774194 -1.27278 0.943444
Q2FYA3   10 0.645161 -1.27278 0.943444
Q2G0V8   11 0.709677 -1.27278 0.943444
Q2G0Z2   14 0.903226 -1.27278 0.943444
Q2FZ47   11 0.709677 -1.27278 0.943444
Q2G0V9   6 0.387097 -1.27278 0.943444
Q2FZE2   13 0.83871 -1.27278 0.943444
Q2FWB0   14 0.903226 -1.27278 0.943444
Q2G1J1   10 0.645161 -1.27278 0.943444
Q2FYQ1   11 0.709677 -1.27278 0.943444
Q2FZ45   11 0.709677 -1.27278 0.943444
Q2FYW5   11 0.709677 -1.27278 0.943444
Q2G1A0   9 0.580645 -1.27278 0.943444
Q2FZB9   13 0.83871 -1.27278 0.943444
Q2FZX2   9 0.580645 -1.27278 0.943444
Q2FZY4   14 0.903226 -1.27278 0.943444
Q2FW56   8 0.516129 -1.27278 0.943444
P0A0G6   18 1.16129 0.903563 0.161558
Q2FW80   9 0.580645 -1.27278 0.943444
Q2G2S4   8 0.516129 -1.27278 0.943444
Q2G2H0   9 0.580645 -1.27278 0.943444
Q2G2E1   9 0.580645 -1.27278 0.943444
Q2G0I5   21 1.35484 0.903563 0.161558
Q2FWW6   14 0.903226 -1.27278 0.943444
Q2G112   11 0.709677 -1.27278 0.943444
Q2G214   15 0.967742 -1.27278 0.943444
Q2FYG2   13 0.83871 -1.27278 0.943444
Q2G0J5   8 0.516129 -1.27278 0.943444
Q2FX27   12 0.774194 -1.27278 0.943444
Q2FWV5   12 0.774194 -1.27278 0.943444
Q2FX40   19 1.22581 0.903563 0.161558
Q2FZM5   7 0.451613 -1.27278 0.943444
Q2FXH8   8 0.516129 -1.27278 0.943444
Q2FWS5   16 1.03226 0.903563 0.161558
Q2FW13   13 0.8125 -1.27278 0.943444
Q2FY93   22 1.375 0.903563 0.161558
Q2FZM8   23 1.4375 0.903563 0.161558
Q2FZV4   14 0.875 -1.27278 0.943444
Q2FVD4   15 0.9375 -1.27278 0.943444
Q2G0J3   8 0.5 -1.27278 0.943444
Q2FX61   17 1.0625 0.903563 0.161558
Q2FVD6   12 0.75 -1.27278 0.943444
Q2FYY7   15 0.9375 -1.27278 0.943444
Q2G0W0   17 1.0625 0.903563 0.161558
Q2FXF7   16 1 0.903563 0.161558
Q2G191   12 0.75 -1.27278 0.943444
Q2FYT5   11 0.6875 -1.27278 0.943444
Q2G1P0   13 0.8125 -1.27278 0.943444
Q2FVF8   11 0.6875 -1.27278 0.943444
Q2G0Y1   9 0.5625 -1.27278 0.943444
Q2FZD2   25 1.5625 0.903563 0.161558
Q2FZ59   13 0.8125 -1.27278 0.943444
Q2G2G1   11 0.6875 -1.27278 0.943444
Q2G0F9   17 1.0625 0.903563 0.161558
Q2G1J2   13 0.8125 -1.27278 0.943444
Q2G0Q6   16 1 0.903563 0.161558
Q2FYX0   16 1 0.903563 0.161558
Q2FZU8   10 0.625 -1.27278 0.943444
Q2G267   11 0.6875 -1.27278 0.943444
Q2G174   14 0.875 -1.27278 0.943444
Q2FWC3   14 0.875 -1.27278 0.943444
Q2FVN6   10 0.625 -1.27278 0.943444
Q2G2D1   13 0.8125 -1.27278 0.943444
Q2FZK9   16 1 0.903563 0.161558
Q2G2C9   17 1.0625 0.903563 0.161558
Q2G2V8   11 0.6875 -1.27278 0.943444
Q2FVL6   12 0.75 -1.27278 0.943444
Q2FY45   11 0.6875 -1.27278 0.943444
Q2G2R7   18 1.125 0.903563 0.161558
Q2FWD5   14 0.875 -1.27278 0.943444
Q2FWT3   9 0.5625 -1.27278 0.943444
Q2FY92   17 1.0625 0.903563 0.161558
Q2FZM2   12 0.75 -1.27278 0.943444
Q2G2F0   14 0.875 -1.27278 0.943444
Q2FW30   20 1.25 0.903563 0.161558
Q2FZV9   17 1.0625 0.903563 0.161558
Q2FVA6   12 0.75 -1.27278 0.943444
Q2G229   11 0.6875 -1.27278 0.943444
Q2FZZ3   25 1.5625 0.903563 0.161558
Q2G2F4   11 0.6875 -1.27278 0.943444
Q2FVA7   16 1 0.903563 0.161558
Q2G0R3   13 0.8125 -1.27278 0.943444
Q2G1R1   15 0.9375 -1.27278 0.943444
Q2FZ79   15 0.9375 -1.27278 0.943444
Q2FZ12   9 0.5625 -1.27278 0.943444
Q2FX39   11 0.6875 -1.27278 0.943444
Q2G186   12 0.75 -1.27278 0.943444
Q2FXE5   7 0.4375 -1.27278 0.943444
Q2G0A1   10 0.625 -1.27278 0.943444
Q2G0E7   14 0.875 -1.27278 0.943444
Q2G2V7   10 0.625 -1.27278 0.943444
Q2FYA6   17 1.0625 0.903563 0.161558
Q2G276   15 0.9375 -1.27278 0.943444
Q2G070   12 0.75 -1.27278 0.943444
Q2FVZ1   16 1 0.903563 0.161558
Q2FW84   13 0.8125 -1.27278 0.943444
Q2FVY9   13 0.8125 -1.27278 0.943444
Q2FVD9   12 0.75 -1.27278 0.943444
Q2G1T2   13 0.8125 -1.27278 0.943444
Q2G0I3   13 0.8125 -1.27278 0.943444
Q2G0E8   25 1.5625 0.903563 0.161558
Q2FW08   13 0.8125 -1.27278 0.943444
Q2FVD8   13 0.8125 -1.27278 0.943444
Q2FXF5   26 1.625 0.903563 0.161558
Q2FXW1   21 1.3125 0.903563 0.161558
Q2FW79   15 0.9375 -1.27278 0.943444
Q2G2G0   13 0.8125 -1.27278 0.943444
P48940   12 0.75 -1.27278 0.943444
Q2FYL6   14 0.875 -1.27278 0.943444
Q2FZV8   18 1.125 0.903563 0.161558
Q2FYM5   19 1.1875 0.903563 0.161558
Q2G2B6   23 1.4375 0.903563 0.161558
Q2G1L2   9 0.5625 -1.27278 0.943444
Q2G1V5   13 0.8125 -1.27278 0.943444
Q2FXT0   13 0.8125 -1.27278 0.943444
Q2FY02   29 1.8125 0.903563 0.161558
Q2FWQ4   14 0.875 -1.27278 0.943444
Q2FYG4   9 0.5625 -1.27278 0.943444
Q2FW11   14 0.875 -1.27278 0.943444
Q2G257   20 1.21212 0.903563 0.161558
Q2FWJ6   19 1.15152 0.903563 0.161558
Q2FXS8   11 0.666667 -1.27278 0.943444
Q2FX12   29 1.75758 0.903563 0.161558
Q2FYF1   15 0.909091 -1.27278 0.943444
Q2G2E8   19 1.15152 0.903563 0.161558
Q2FXE6   10 0.606061 -1.27278 0.943444
Q2G2C0   16 0.969697 -1.27278 0.943444
Q2G1V6   13 0.787879 -1.27278 0.943444
Q2FWZ4   20 1.21212 0.903563 0.161558
Q2G2V0   13 0.787879 -1.27278 0.943444
Q9ZAH6   17 1.0303 0.903563 0.161558
Q2FVU2   23 1.39394 0.903563 0.161558
Q2FWI8   17 1.0303 0.903563 0.161558
P0A0H0   10 0.606061 -1.27278 0.943444
Q2G0C1   19 1.15152 0.903563 0.161558
Q2FXH3   25 1.51515 0.903563 0.161558
Q2FXI6   29 1.75758 0.903563 0.161558
Q2G1X5   14 0.848485 -1.27278 0.943444
Q2FV08   17 1.0303 0.903563 0.161558
Q2FWT7   13 0.787879 -1.27278 0.943444
Q2G210   14 0.848485 -1.27278 0.943444
Q2FW66   17 1.0303 0.903563 0.161558
Q2FWD0   14 0.848485 -1.27278 0.943444
Q2FUQ1   22 1.33333 0.903563 0.161558
Q2FVI6   12 0.727273 -1.27278 0.943444
Q2FWM7   13 0.787879 -1.27278 0.943444
Q2FVN2   19 1.15152 0.903563 0.161558
Q2FWR2   11 0.666667 -1.27278 0.943444
Q2FYH4   15 0.909091 -1.27278 0.943444
Q2FYM8   9 0.545455 -1.27278 0.943444
Q9RFJ6   13 0.787879 -1.27278 0.943444
Q2FZ42   7 0.424242 -1.27278 0.943444
Q2FVX9   21 1.27273 0.903563 0.161558
Q2G066   23 1.39394 0.903563 0.161558
Q2FVM3   19 1.15152 0.903563 0.161558
Q2FWT1   12 0.727273 -1.27278 0.943444
Q2FZB8   9 0.545455 -1.27278 0.943444
Q2FUQ8   13 0.787879 -1.27278 0.943444
Q2G2I7   13 0.787879 -1.27278 0.943444
Q2FVF7   16 0.969697 -1.27278 0.943444
Q2FV52   18 1.09091 0.903563 0.161558
Q2FWE3   24 1.45455 0.903563 0.161558
Q2G144   19 1.15152 0.903563 0.161558
Q2FXZ1   16 0.969697 -1.27278 0.943444
Q2FX34   13 0.787879 -1.27278 0.943444
Q2FWV4   15 0.909091 -1.27278 0.943444
Q2FZ11   20 1.21212 0.903563 0.161558
Q2G141   12 0.727273 -1.27278 0.943444
Q2FWF5   13 0.787879 -1.27278 0.943444
Q2FV34   13 0.787879 -1.27278 0.943444
Q2FWQ0   18 1.09091 0.903563 0.161558
Q2FV88   17 1.0303 0.903563 0.161558
Q2G2P0   15 0.909091 -1.27278 0.943444
Q2FYW8   16 0.969697 -1.27278 0.943444
Q2G1W1   15 0.909091 -1.27278 0.943444
Q2FVC2   17 1.0303 0.903563 0.161558
Q2G0D3   11 0.666667 -1.27278 0.943444
Q2FV89   25 1.51515 0.903563 0.161558
Q2G1U2   16 0.969697 -1.27278 0.943444
Q2FX32   9 0.545455 -1.27278 0.943444
Q2FXS7   15 0.909091 -1.27278 0.943444
Q2FVX1   12 0.727273 -1.27278 0.943444
Q2FVE0   13 0.787879 -1.27278 0.943444
Q2G270   11 0.666667 -1.27278 0.943444
Q9EYW6   19 1.15152 0.903563 0.161558
Q2FVB8   17 1.0303 0.903563 0.161558
Q2FZT9   21 1.27273 0.903563 0.161558
Q2G298   21 1.27273 0.903563 0.161558
Q2FX49   12 0.727273 -1.27278 0.943444
Q2G0Z0   18 1.09091 0.903563 0.161558
Q2FW39   15 0.909091 -1.27278 0.943444
Q2G252   40 2.42424 3.07991 0.0107511
Q2G0A3   13 0.787879 -1.27278 0.943444
Q2FYJ7   27 1.63636 0.903563 0.161558
Q2FWT2   11 0.666667 -1.27278 0.943444
Q2FWQ5   14 0.848485 -1.27278 0.943444
Q2G2J7   10 0.606061 -1.27278 0.943444
Q2FY75   14 0.848485 -1.27278 0.943444
Q2G106   14 0.848485 -1.27278 0.943444
Q2FVY3   16 0.969697 -1.27278 0.943444
Q2FVP9   19 1.15152 0.903563 0.161558
Q2FW42   13 0.787879 -1.27278 0.943444
Q2FUV9   20 1.21212 0.903563 0.161558
Q2FVR7   16 0.969697 -1.27278 0.943444
Q2FZN1   12 0.727273 -1.27278 0.943444
Q2G2Q7   25 1.47059 0.903563 0.161558
Q2G150   19 1.11765 0.903563 0.161558
Q2G081   22 1.29412 0.903563 0.161558
Q2FV45   22 1.29412 0.903563 0.161558
Q2FX02   20 1.17647 0.903563 0.161558
P0A0Q4   18 1.05882 0.903563 0.161558
Q2G0L9   26 1.52941 0.903563 0.161558
Q2FY04   19 1.11765 0.903563 0.161558
Q2FV48   14 0.823529 -1.27278 0.943444
Q2FW64   16 0.941176 -1.27278 0.943444
Q2FX63   19 1.11765 0.903563 0.161558
Q2G1T3   16 0.941176 -1.27278 0.943444
Q2G0K9   12 0.705882 -1.27278 0.943444
Q2FZ00   19 1.11765 0.903563 0.161558
Q2FVL9   16 0.941176 -1.27278 0.943444
Q2FW33   21 1.23529 0.903563 0.161558
Q2FWT9   12 0.705882 -1.27278 0.943444
Q2FZF7   21 1.23529 0.903563 0.161558
Q2FWL1   21 1.23529 0.903563 0.161558
Q2FYS7   18 1.05882 0.903563 0.161558
Q2FZX3   15 0.882353 -1.27278 0.943444
Q2FXR0   17 1 0.903563 0.161558
Q2G2I9   17 1 0.903563 0.161558
Q2FWN1   9 0.529412 -1.27278 0.943444
Q2G297   17 1 0.903563 0.161558
Q2FVA0   16 0.941176 -1.27278 0.943444
Q2FXX0   18 1.05882 0.903563 0.161558
Q2G2P4   26 1.52941 0.903563 0.161558
Q2G0P8   21 1.23529 0.903563 0.161558
Q2FVN3   17 1 0.903563 0.161558
Q2FXK7   23 1.35294 0.903563 0.161558
Q2FZF8   11 0.647059 -1.27278 0.943444
Q2FWR0   19 1.11765 0.903563 0.161558
Q2FXL2   15 0.882353 -1.27278 0.943444
Q2FWA9   15 0.882353 -1.27278 0.943444
Q2G282   25 1.47059 0.903563 0.161558
Q9RQQ0   13 0.764706 -1.27278 0.943444
Q2FXD7   18 1.05882 0.903563 0.161558
Q2FUY4   15 0.882353 -1.27278 0.943444
Q2G2W4   17 1 0.903563 0.161558
Q2FZF5   36 2.11765 3.07991 0.0107511
Q2FY42   14 0.823529 -1.27278 0.943444
Q2FUS3   12 0.705882 -1.27278 0.943444
Q2G2E7   11 0.647059 -1.27278 0.943444
Q2G0S6   22 1.29412 0.903563 0.161558
Q2G0C2   16 0.941176 -1.27278 0.943444
Q2FWF8   14 0.823529 -1.27278 0.943444
Q2G000   31 1.82353 0.903563 0.161558
Q2FWX2   23 1.35294 0.903563 0.161558
Q2FZS2   17 1 0.903563 0.161558
Q2FW16   14 0.823529 -1.27278 0.943444
Q2FZI2   13 0.764706 -1.27278 0.943444
Q2G1Q5   14 0.823529 -1.27278 0.943444
Q2G1A5   37 2.17647 3.07991 0.0107511
Q2G0P7   16 0.941176 -1.27278 0.943444
Q2FWV3   13 0.764706 -1.27278 0.943444
Q2FW51   17 1 0.903563 0.161558
Q2FVI4   23 1.35294 0.903563 0.161558
Q2FVN7   19 1.11765 0.903563 0.161558
Q2FWP9   18 1.05882 0.903563 0.161558
Q2FXT2   16 0.941176 -1.27278 0.943444
P0A0F4   18 1.05882 0.903563 0.161558
Q2G126   21 1.23529 0.903563 0.161558
Q2FW82   13 0.764706 -1.27278 0.943444
Q2FY44   23 1.35294 0.903563 0.161558
Q2G0N9   23 1.35294 0.903563 0.161558
Q2G0Z9   10 0.588235 -1.27278 0.943444
Q2FV81   18 1.05882 0.903563 0.161558
Q2FYC4   12 0.705882 -1.27278 0.943444
Q2G178   23 1.35294 0.903563 0.161558
Q2G079   30 1.76471 0.903563 0.161558
Q2G2B7   22 1.29412 0.903563 0.161558
Q2FVF5   16 0.941176 -1.27278 0.943444
Q2G2W2   18 1.05882 0.903563 0.161558
Q2G1I2   22 1.29412 0.903563 0.161558
Q2G245   10 0.588235 -1.27278 0.943444
Q2G1H7   16 0.914286 -1.27278 0.943444
Q2FWF1   19 1.08571 0.903563 0.161558
Q2FZZ9   29 1.65714 0.903563 0.161558
Q2G1W3   19 1.08571 0.903563 0.161558
Q2G204   22 1.25714 0.903563 0.161558
Q2G1H1   35 2 3.07991 0.0107511
Q2FXK3   17 0.971429 -1.27278 0.943444
Q2G2H8   14 0.8 -1.27278 0.943444
Q2FZP9   20 1.14286 0.903563 0.161558
Q2FWI2   20 1.14286 0.903563 0.161558
Q2FYZ6   19 1.08571 0.903563 0.161558
Q2FXS1   15 0.857143 -1.27278 0.943444
Q2G200   25 1.42857 0.903563 0.161558
Q2G2L5   14 0.8 -1.27278 0.943444
Q2FY73   26 1.48571 0.903563 0.161558
Q2G177   20 1.14286 0.903563 0.161558
Q2G2F9   17 0.971429 -1.27278 0.943444
Q2FV27   19 1.08571 0.903563 0.161558
Q2FZ56   21 1.2 0.903563 0.161558
Q2FVF3   14 0.8 -1.27278 0.943444
Q2G0B6   37 2.11429 3.07991 0.0107511
Q2G2S5   22 1.25714 0.903563 0.161558
Q2FW68   26 1.48571 0.903563 0.161558
Q2FWX7   11 0.628571 -1.27278 0.943444
Q2FWB6   23 1.31429 0.903563 0.161558
Q2FXA9   24 1.37143 0.903563 0.161558
Q2FXP3   16 0.914286 -1.27278 0.943444
Q2FUX5   24 1.37143 0.903563 0.161558
Q2FZZ4   30 1.71429 0.903563 0.161558
Q2FX98   26 1.48571 0.903563 0.161558
Q2FV23   15 0.857143 -1.27278 0.943444
Q2FUR1   16 0.914286 -1.27278 0.943444
Q2FY49   18 1.02857 0.903563 0.161558
Q2G017   17 0.971429 -1.27278 0.943444
Q2G2K9   28 1.6 0.903563 0.161558
Q2G2N9   19 1.08571 0.903563 0.161558
Q2G0E9   11 0.628571 -1.27278 0.943444
Q2FY19   28 1.6 0.903563 0.161558
Q2G1E3   12 0.685714 -1.27278 0.943444
Q2FW17   16 0.914286 -1.27278 0.943444
Q2FWK9   26 1.48571 0.903563 0.161558
Q2G2Q6   20 1.14286 0.903563 0.161558
Q2G2Q5   22 1.25714 0.903563 0.161558
Q2G1U9   25 1.42857 0.903563 0.161558
Q2G299   14 0.8 -1.27278 0.943444
Q2FX75   15 0.857143 -1.27278 0.943444
Q2G058   25 1.42857 0.903563 0.161558
Q2G0E3   14 0.8 -1.27278 0.943444
Q2FYK0   18 1.02857 0.903563 0.161558
Q2G2K6   14 0.8 -1.27278 0.943444
Q2FYN0   14 0.8 -1.27278 0.943444
Q2FVK7   14 0.8 -1.27278 0.943444
Q2FX15   22 1.25714 0.903563 0.161558
Q2FVN9   11 0.628571 -1.27278 0.943444
Q2FWX0   16 0.914286 -1.27278 0.943444
Q2G143   21 1.2 0.903563 0.161558
Q2G0C7   23 1.31429 0.903563 0.161558
Q2G0K6   29 1.65714 0.903563 0.161558
Q2FZZ1   14 0.8 -1.27278 0.943444
Q2FV13   22 1.25714 0.903563 0.161558
Q2G128   15 0.857143 -1.27278 0.943444
Q2FXU2   25 1.42857 0.903563 0.161558
Q2G2R4   40 2.28571 3.07991 0.0107511
Q2FXM1   43 2.45714 3.07991 0.0107511
Q8KQR1   19 1.08571 0.903563 0.161558
Q2G2Q9   20 1.14286 0.903563 0.161558
Q2FVG9   13 0.742857 -1.27278 0.943444
Q2FV56   12 0.685714 -1.27278 0.943444
Q2FWG7   17 0.944444 -1.27278 0.943444
Q2G0T1   30 1.66667 0.903563 0.161558
Q2FXB9   14 0.777778 -1.27278 0.943444
Q2FZP3   15 0.833333 -1.27278 0.943444
Q2FZQ2   15 0.833333 -1.27278 0.943444
Q2FXS4   20 1.11111 0.903563 0.161558
Q2FZ21   19 1.05556 0.903563 0.161558
Q2G2X2   33 1.83333 0.903563 0.161558
Q2FZF6   54 3 5.25625 0.000662855
Q2FYA0   24 1.33333 0.903563 0.161558
Q2G2A9   16 0.888889 -1.27278 0.943444
Q2FYB9   17 0.944444 -1.27278 0.943444
Q2FYI4   43 2.38889 3.07991 0.0107511
Q2FYL4   21 1.16667 0.903563 0.161558
Q2G1T0   16 0.888889 -1.27278 0.943444
Q2FXW7   18 1 0.903563 0.161558
Q2FZA1   23 1.27778 0.903563 0.161558
Q2FY76   13 0.722222 -1.27278 0.943444
Q2FZ97   29 1.61111 0.903563 0.161558
Q2G1I4   18 1 0.903563 0.161558
Q2FYQ6   17 0.944444 -1.27278 0.943444
Q2FXL6   38 2.11111 3.07991 0.0107511
Q2G2G6   13 0.722222 -1.27278 0.943444
Q2FVH1   17 0.944444 -1.27278 0.943444
Q2FYA8   18 1 0.903563 0.161558
Q2G2M5   36 2 3.07991 0.0107511
Q2FV99   19 1.05556 0.903563 0.161558
Q2G105   17 0.944444 -1.27278 0.943444
Q2FW23   30 1.66667 0.903563 0.161558
Q2G012   12 0.666667 -1.27278 0.943444
Q2G2V5   20 1.11111 0.903563 0.161558
Q2FW07   40 2.22222 3.07991 0.0107511
Q2G0F2   20 1.11111 0.903563 0.161558
Q2FZC9   18 1 0.903563 0.161558
Q2FXE9   21 1.16667 0.903563 0.161558
Q2FV47   25 1.38889 0.903563 0.161558
Q2G2Q8   23 1.27778 0.903563 0.161558
Q2FYE7   20 1.11111 0.903563 0.161558
Q2FUT3   18 1 0.903563 0.161558
Q2G068   29 1.61111 0.903563 0.161558
Q2G2D3   19 1.05556 0.903563 0.161558
Q2FYK4   31 1.72222 0.903563 0.161558
Q2FX36   21 1.16667 0.903563 0.161558
Q2G0A4   14 0.777778 -1.27278 0.943444
Q2G080   17 0.944444 -1.27278 0.943444
Q2FUT1   17 0.944444 -1.27278 0.943444
Q2FYH3   25 1.38889 0.903563 0.161558
Q2FXA7   52 2.88889 3.07991 0.0107511
Q2G2Y6   15 0.833333 -1.27278 0.943444
Q2FY55   29 1.61111 0.903563 0.161558
Q2FY61   20 1.11111 0.903563 0.161558
Q2G0E2   26 1.44444 0.903563 0.161558
Q2FVY1   42 2.33333 3.07991 0.0107511
Q2FUV1   23 1.27778 0.903563 0.161558
Q2FUS9   22 1.22222 0.903563 0.161558
Q2G1A1   12 0.666667 -1.27278 0.943444
P60639   21 1.16667 0.903563 0.161558
Q2FZE9   19 1.05556 0.903563 0.161558
Q2G1I9   18 1 0.903563 0.161558
Q2FWN0   26 1.44444 0.903563 0.161558
Q2FZE3   28 1.55556 0.903563 0.161558
Q93Q23   16 0.888889 -1.27278 0.943444
Q2FWE9   32 1.77778 0.903563 0.161558
Q2FUS1   18 1 0.903563 0.161558
Q2FVM5   21 1.16667 0.903563 0.161558
Q2G2N7   20 1.11111 0.903563 0.161558
Q2FWG0   17 0.944444 -1.27278 0.943444
Q2FXV7   22 1.22222 0.903563 0.161558
Q2FW69   14 0.777778 -1.27278 0.943444
P0A0F8   13 0.722222 -1.27278 0.943444
Q2G055   23 1.27778 0.903563 0.161558
Q2FV37   14 0.777778 -1.27278 0.943444
Q2G225   15 0.833333 -1.27278 0.943444
Q2FXG2   30 1.66667 0.903563 0.161558
Q2FY87   17 0.944444 -1.27278 0.943444
Q2FWR7   28 1.55556 0.903563 0.161558
Q2G1U6   23 1.27778 0.903563 0.161558
Q2G006   25 1.38889 0.903563 0.161558
Q2G2I6   17 0.918919 -1.27278 0.943444
Q2FWS1   17 0.918919 -1.27278 0.943444
Q2FYF5   31 1.67568 0.903563 0.161558
Q2G0F1   19 1.02703 0.903563 0.161558
Q2G0J2   22 1.18919 0.903563 0.161558
Q2FXE3   21 1.13514 0.903563 0.161558
Q2FYV8   26 1.40541 0.903563 0.161558
Q2G1X6   42 2.27027 3.07991 0.0107511
Q2FUP5   22 1.18919 0.903563 0.161558
Q2G1A4   16 0.864865 -1.27278 0.943444
Q2G0H9   24 1.2973 0.903563 0.161558
Q2G0M0   43 2.32432 3.07991 0.0107511
Q2FYK6   38 2.05405 3.07991 0.0107511
Q2G023   23 1.24324 0.903563 0.161558
Q2G0G2   24 1.2973 0.903563 0.161558
Q2FXC0   18 0.972973 -1.27278 0.943444
Q2FXF1   24 1.2973 0.903563 0.161558
Q2FW00   16 0.864865 -1.27278 0.943444
Q2G1E7   16 0.864865 -1.27278 0.943444
Q2FWE7   23 1.24324 0.903563 0.161558
Q2FY32   40 2.16216 3.07991 0.0107511
Q2FUU0   39 2.10811 3.07991 0.0107511
Q2FVU5   23 1.24324 0.903563 0.161558
Q2G062   22 1.18919 0.903563 0.161558
Q2FV26   24 1.2973 0.903563 0.161558
Q2FW97   20 1.08108 0.903563 0.161558
Q2FZY8   22 1.18919 0.903563 0.161558
Q2G277   24 1.2973 0.903563 0.161558
Q2G0V1   16 0.864865 -1.27278 0.943444
Q2FWJ3   25 1.35135 0.903563 0.161558
Q2G2J2   19 1.02703 0.903563 0.161558
Q2FVB0   21 1.13514 0.903563 0.161558
Q2G278   20 1.08108 0.903563 0.161558
Q2G107   18 0.972973 -1.27278 0.943444
P0A0M9   26 1.40541 0.903563 0.161558
Q2G067   13 0.702703 -1.27278 0.943444
Q2FV55   17 0.918919 -1.27278 0.943444
Q2G1L3   15 0.810811 -1.27278 0.943444
Q2G2R0   42 2.27027 3.07991 0.0107511
Q2G2T3   17 0.918919 -1.27278 0.943444
Q2FWA8   15 0.810811 -1.27278 0.943444
Q2G056   57 3.08108 5.25625 0.000662855
Q2FWR1   24 1.2973 0.903563 0.161558
Q2FXP9   20 1.08108 0.903563 0.161558
Q2FZI4   17 0.918919 -1.27278 0.943444
Q2G2L7   28 1.51351 0.903563 0.161558
Q2FVG1   16 0.864865 -1.27278 0.943444
Q2G1I7   31 1.67568 0.903563 0.161558
Q2FVB6   20 1.08108 0.903563 0.161558
Q2G001   23 1.24324 0.903563 0.161558
Q2FUX3   22 1.18919 0.903563 0.161558
Q2G1Q9   55 2.97297 3.07991 0.0107511
Q2G2S9   23 1.24324 0.903563 0.161558
Q2FXZ8   14 0.756757 -1.27278 0.943444
Q2FZI7   60 3.24324 5.25625 0.000662855
Q2FUS6   33 1.78378 0.903563 0.161558
Q2FUZ6   22 1.18919 0.903563 0.161558
Q2FYQ9   18 0.972973 -1.27278 0.943444
Q2FYS8   30 1.62162 0.903563 0.161558
Q2FYS6   21 1.13514 0.903563 0.161558
Q2FZG6   21 1.13514 0.903563 0.161558
Q2G1L9   19 1.02703 0.903563 0.161558
Q2FXT3   26 1.40541 0.903563 0.161558
Q2FZN9   26 1.40541 0.903563 0.161558
Q2FW20   17 0.918919 -1.27278 0.943444
Q2G0H3   19 1.02703 0.903563 0.161558
Q2FV98   23 1.24324 0.903563 0.161558
Q2FXR7   21 1.13514 0.903563 0.161558
Q2G1T4   31 1.67568 0.903563 0.161558
Q2FW38   32 1.72973 0.903563 0.161558
Q2G2P6   15 0.810811 -1.27278 0.943444
Q2FVL7   24 1.2973 0.903563 0.161558
Q2FVY2   23 1.24324 0.903563 0.161558
Q2FYZ0   23 1.24324 0.903563 0.161558
Q2FYW2   17 0.918919 -1.27278 0.943444
P60643   17 0.918919 -1.27278 0.943444
Q2G265   20 1.08108 0.903563 0.161558
Q2FV42   20 1.08108 0.903563 0.161558
Q2FXN0   15 0.810811 -1.27278 0.943444
Q2G2D9   21 1.13514 0.903563 0.161558
Q2FV75   24 1.2973 0.903563 0.161558
Q2FYE0   22 1.18919 0.903563 0.161558
Q2FX03   17 0.918919 -1.27278 0.943444
Q2FX89   47 2.54054 3.07991 0.0107511
Q2FX43   22 1.18919 0.903563 0.161558
Q2FV69   30 1.57895 0.903563 0.161558
P72360   18 0.947368 -1.27278 0.943444
Q2FVQ1   30 1.57895 0.903563 0.161558
Q2FYG7   29 1.52632 0.903563 0.161558
Q2G1J8   20 1.05263 0.903563 0.161558
Q2FW77   18 0.947368 -1.27278 0.943444
Q2FWI4   26 1.36842 0.903563 0.161558
Q2FX62   18 0.947368 -1.27278 0.943444
Q2G0U6   26 1.36842 0.903563 0.161558
Q2G0P2   17 0.894737 -1.27278 0.943444
Q2G0B8   31 1.63158 0.903563 0.161558
Q2FVL3   18 0.947368 -1.27278 0.943444
Q2G1K8   27 1.42105 0.903563 0.161558
Q2G2R9   19 1 0.903563 0.161558
Q2G2I3   18 0.947368 -1.27278 0.943444
Q2FY56   15 0.789474 -1.27278 0.943444
Q2G0B1   18 0.947368 -1.27278 0.943444
Q2G1T1   36 1.89474 0.903563 0.161558
Q2FVX5   18 0.947368 -1.27278 0.943444
Q2G0H8   15 0.789474 -1.27278 0.943444
Q2FVT3   21 1.10526 0.903563 0.161558
Q2FWF6   19 1 0.903563 0.161558
Q2FWZ6   31 1.63158 0.903563 0.161558
Q2FZ77   35 1.84211 0.903563 0.161558
Q2G0H0   19 1 0.903563 0.161558
Q2G2G7   28 1.47368 0.903563 0.161558
Q2G117   19 1 0.903563 0.161558
Q2FXG9   54 2.84211 3.07991 0.0107511
Q2FWE4   40 2.10526 3.07991 0.0107511
Q2FUS0   37 1.94737 0.903563 0.161558
Q2FWR3   23 1.21053 0.903563 0.161558
Q2FYA9   19 1 0.903563 0.161558
Q2G0Y5   48 2.52632 3.07991 0.0107511
Q2FZZ8   32 1.68421 0.903563 0.161558
Q2G1Z6   21 1.10526 0.903563 0.161558
Q2FX53   20 1.05263 0.903563 0.161558
Q2FZC4   39 2.05263 3.07991 0.0107511
Q2FUS5   25 1.31579 0.903563 0.161558
Q2G1R0   18 0.947368 -1.27278 0.943444
Q2G0D5   18 0.947368 -1.27278 0.943444
Q2FY18   22 1.15789 0.903563 0.161558
Q2FYH8   22 1.15789 0.903563 0.161558
Q2G1F2   43 2.26316 3.07991 0.0107511
Q2G0Q5   26 1.36842 0.903563 0.161558
Q2FVR2   23 1.21053 0.903563 0.161558
Q2FZE7   20 1.05263 0.903563 0.161558
Q2G0I0   23 1.21053 0.903563 0.161558
Q2G0R1   35 1.84211 0.903563 0.161558
Q2G0L7   53 2.78947 3.07991 0.0107511
Q2FWI1   23 1.21053 0.903563 0.161558
Q2G0F7   20 1.05263 0.903563 0.161558
Q2FXY3   50 2.63158 3.07991 0.0107511
P0A084   34 1.78947 0.903563 0.161558
Q2G0G5   59 3.10526 5.25625 0.000662855
Q2FZE5   17 0.894737 -1.27278 0.943444
Q2G0A2   18 0.947368 -1.27278 0.943444
Q2FVE8   19 1 0.903563 0.161558
Q2G2M8   21 1.10526 0.903563 0.161558
Q2FYH7   16 0.842105 -1.27278 0.943444
Q2FVR8   27 1.42105 0.903563 0.161558
Q2FZU9   23 1.21053 0.903563 0.161558
Q2FYX7   21 1.10526 0.903563 0.161558
Q2G280   40 2.10526 3.07991 0.0107511
Q2FVG5   29 1.52632 0.903563 0.161558
Q2FWX1   33 1.73684 0.903563 0.161558
Q2FVB3   24 1.26316 0.903563 0.161558
Q2G2A1   38 2 3.07991 0.0107511
Q2G1W7   23 1.21053 0.903563 0.161558
Q2FW36   21 1.10526 0.903563 0.161558
P31337   24 1.26316 0.903563 0.161558
Q2FXB8   17 0.894737 -1.27278 0.943444
Q2G2F3   30 1.57895 0.903563 0.161558
Q2FYM7   8 0.421053 -1.27278 0.943444
Q2FYB2   24 1.26316 0.903563 0.161558
Q2G2E2   21 1.07692 0.903563 0.161558
Q2G2G9   23 1.17949 0.903563 0.161558
Q2FVC5   28 1.4359 0.903563 0.161558
Q2G0T3   40 2.05128 3.07991 0.0107511
Q2G074   18 0.923077 -1.27278 0.943444
Q2G016   38 1.94872 0.903563 0.161558
Q2G0G4   33 1.69231 0.903563 0.161558
Q2G2K1   22 1.12821 0.903563 0.161558
Q2FXE1   16 0.820513 -1.27278 0.943444
Q2FWD2   38 1.94872 0.903563 0.161558
Q2G1Q0   26 1.33333 0.903563 0.161558
Q2G073   18 0.923077 -1.27278 0.943444
Q2G1T7   25 1.28205 0.903563 0.161558
Q2FVI3   21 1.07692 0.903563 0.161558
Q2FZ93   24 1.23077 0.903563 0.161558
Q2FVQ7   23 1.17949 0.903563 0.161558
Q2G2B9   22 1.12821 0.903563 0.161558
Q2FZN5   14 0.717949 -1.27278 0.943444
Q2FY72   22 1.12821 0.903563 0.161558
Q2G0A0   28 1.4359 0.903563 0.161558
Q2FZQ8   20 1.02564 0.903563 0.161558
Q2FXP1   46 2.35897 3.07991 0.0107511
P0A0B7   35 1.79487 0.903563 0.161558
Q2FYW0   51 2.61538 3.07991 0.0107511
Q2G230   53 2.71795 3.07991 0.0107511
Q2G0H5   21 1.07692 0.903563 0.161558
Q2G0B7   62 3.17949 5.25625 0.000662855
Q2G131   15 0.769231 -1.27278 0.943444
Q2G0Y4   24 1.23077 0.903563 0.161558
Q2G2L0   30 1.53846 0.903563 0.161558
Q2G101   37 1.89744 0.903563 0.161558
Q2G036   58 2.97436 3.07991 0.0107511
Q2FXN3   20 1.02564 0.903563 0.161558
Q2FWY2   44 2.25641 3.07991 0.0107511
Q2FXK6   29 1.48718 0.903563 0.161558
Q2G2Y3   28 1.4359 0.903563 0.161558
Q2G1P8   29 1.48718 0.903563 0.161558
Q2G0N7   62 3.17949 5.25625 0.000662855
Q2FW43   21 1.07692 0.903563 0.161558
Q2G2N4   26 1.33333 0.903563 0.161558
Q2FW59   23 1.17949 0.903563 0.161558
Q2G1V0   16 0.820513 -1.27278 0.943444
Q2G010   19 0.974359 -1.27278 0.943444
Q2FWJ4   16 0.820513 -1.27278 0.943444
Q2FUR3   31 1.58974 0.903563 0.161558
Q2FXE4   23 1.17949 0.903563 0.161558
Q2FY36   44 2.25641 3.07991 0.0107511
Q2G1Q7   27 1.38462 0.903563 0.161558
Q2FX09   50 2.5641 3.07991 0.0107511
Q2G0Z1   37 1.89744 0.903563 0.161558
Q2FWJ1   27 1.38462 0.903563 0.161558
Q2FUT4   34 1.74359 0.903563 0.161558
Q2FYI1   34 1.74359 0.903563 0.161558
Q2FXQ8   46 2.35897 3.07991 0.0107511
Q2FUZ0   25 1.28205 0.903563 0.161558
P0A086   35 1.79487 0.903563 0.161558
Q2FZM0   19 0.974359 -1.27278 0.943444
Q2FXL3   34 1.74359 0.903563 0.161558
Q2G2K7   17 0.871795 -1.27278 0.943444
Q2FVL1   23 1.17949 0.903563 0.161558
Q2FW21   23 1.17949 0.903563 0.161558
Q2G201   27 1.38462 0.903563 0.161558
Q2FVV6   22 1.12821 0.903563 0.161558
Q2FV03   36 1.84615 0.903563 0.161558
Q2G2T2   19 0.974359 -1.27278 0.943444
Q2FZ44   23 1.17949 0.903563 0.161558
Q2G1N7   29 1.48718 0.903563 0.161558
Q2G172   19 0.974359 -1.27278 0.943444
Q2G208   26 1.33333 0.903563 0.161558
Q2FZR7   20 1.02564 0.903563 0.161558
Q2G2K2   17 0.871795 -1.27278 0.943444
Q2FVA4   25 1.28205 0.903563 0.161558
Q2G0F5   20 1.02564 0.903563 0.161558
Q2G0X0   26 1.33333 0.903563 0.161558
Q2FXU0   44 2.25641 3.07991 0.0107511
Q2FXX9   57 2.92308 3.07991 0.0107511
Q2G2K8   28 1.4359 0.903563 0.161558
Q2G0X1   32 1.6 0.903563 0.161558
Q2FXI8   24 1.2 0.903563 0.161558
Q2G0L1   33 1.65 0.903563 0.161558
Q2FX07   25 1.25 0.903563 0.161558
Q2G139   26 1.3 0.903563 0.161558
Q2FUV5   25 1.25 0.903563 0.161558
Q2FVD0   23 1.15 0.903563 0.161558
Q2FX10   25 1.25 0.903563 0.161558
Q2G1W5   37 1.85 0.903563 0.161558
Q2G1Y7   23 1.15 0.903563 0.161558
Q2G190   25 1.25 0.903563 0.161558
Q2FV59   25 1.25 0.903563 0.161558
Q2FZS3   23 1.15 0.903563 0.161558
Q2FX90   53 2.65 3.07991 0.0107511
Q2FW85   20 1 0.903563 0.161558
Q2FZ65   29 1.45 0.903563 0.161558
Q2FXJ7   55 2.75 3.07991 0.0107511
Q2FVW2   29 1.45 0.903563 0.161558
Q2G0H4   21 1.05 0.903563 0.161558
Q2FVV4   15 0.75 -1.27278 0.943444
Q2FUR9   20 1 0.903563 0.161558
Q2FW06   19 0.95 -1.27278 0.943444
Q2FY84   19 0.95 -1.27278 0.943444
Q2G132   37 1.85 0.903563 0.161558
Q2G0C9   29 1.45 0.903563 0.161558
Q2G2N1   15 0.75 -1.27278 0.943444
Q2FVF2   21 1.05 0.903563 0.161558
Q2FZ30   27 1.35 0.903563 0.161558
Q2FXX8   38 1.9 0.903563 0.161558
Q2FZX6   20 1 0.903563 0.161558
Q2G1Z2   22 1.1 0.903563 0.161558
Q2G0G7   23 1.15 0.903563 0.161558
Q2FV53   22 1.1 0.903563 0.161558
Q2FV28   55 2.75 3.07991 0.0107511
Q2G097   25 1.25 0.903563 0.161558
Q2FZC5   28 1.4 0.903563 0.161558
Q2FY77   27 1.35 0.903563 0.161558
Q2FVA9   57 2.85 3.07991 0.0107511
Q2G2W5   19 0.95 -1.27278 0.943444
Q2FX97   57 2.85 3.07991 0.0107511
Q2G1F3   30 1.5 0.903563 0.161558
Q2FYU1   18 0.9 -1.27278 0.943444
Q2FUP6   25 1.25 0.903563 0.161558
Q2G2U7   25 1.25 0.903563 0.161558
Q2FY09   32 1.6 0.903563 0.161558
Q2G1J6   29 1.45 0.903563 0.161558
Q2G059   25 1.25 0.903563 0.161558
Q2FVK5   14 0.7 -1.27278 0.943444
Q2G0H7   22 1.1 0.903563 0.161558
Q2FWN2   20 1 0.903563 0.161558
Q2FYV7   33 1.65 0.903563 0.161558
Q2G236   46 2.3 3.07991 0.0107511
Q2FZR6   18 0.9 -1.27278 0.943444
Q2G1P9   28 1.4 0.903563 0.161558
Q2G0R9   53 2.65 3.07991 0.0107511
Q2FUZ9   38 1.9 0.903563 0.161558
Q2FVP2   24 1.2 0.903563 0.161558
Q2FXC8   27 1.35 0.903563 0.161558
Q2FVC4   26 1.3 0.903563 0.161558
Q2FZ29   25 1.25 0.903563 0.161558
Q2FYR8   54 2.63415 3.07991 0.0107511
Q2FY23   42 2.04878 3.07991 0.0107511
Q2G0D4   28 1.36585 0.903563 0.161558
Q2FZ38   35 1.70732 0.903563 0.161558
Q2FXH1   19 0.926829 -1.27278 0.943444
Q2FXZ9   23 1.12195 0.903563 0.161558
Q2G1V3   24 1.17073 0.903563 0.161558
Q2FVZ0   18 0.878049 -1.27278 0.943444
Q2FV95   26 1.26829 0.903563 0.161558
Q2G196   66 3.21951 5.25625 0.000662855
Q2FZ61   46 2.2439 3.07991 0.0107511
Q2FW27   58 2.82927 3.07991 0.0107511
Q2FWH2   31 1.5122 0.903563 0.161558
Q2FZQ9   22 1.07317 0.903563 0.161558
Q2FWQ9   50 2.43902 3.07991 0.0107511
Q2G1N5   25 1.21951 0.903563 0.161558
Q2FZP8   20 0.97561 -1.27278 0.943444
Q2FXC2   30 1.46341 0.903563 0.161558
Q2G0X9   32 1.56098 0.903563 0.161558
Q2FX08   14 0.682927 -1.27278 0.943444
Q2FUV2   69 3.36585 5.25625 0.000662855
Q2FZT8   25 1.21951 0.903563 0.161558
Q2G2N2   20 0.97561 -1.27278 0.943444
Q2G0M1   40 1.95122 0.903563 0.161558
Q2FVX8   53 2.58537 3.07991 0.0107511
Q2G220   50 2.43902 3.07991 0.0107511
Q2FW37   30 1.46341 0.903563 0.161558
Q2G203   38 1.85366 0.903563 0.161558
Q2FY89   30 1.46341 0.903563 0.161558
Q2G1K7   73 3.56098 5.25625 0.000662855
Q2G013   16 0.780488 -1.27278 0.943444
Q2FV91   22 1.07317 0.903563 0.161558
Q2FW92   37 1.80488 0.903563 0.161558
Q2G1U5   27 1.31707 0.903563 0.161558
Q2G2A6   19 0.926829 -1.27278 0.943444
Q2G0G9   22 1.07317 0.903563 0.161558
P0A088   18 0.878049 -1.27278 0.943444
Q2G0B4   18 0.878049 -1.27278 0.943444
Q2G0X7   31 1.5122 0.903563 0.161558
Q2G0S0   26 1.26829 0.903563 0.161558
Q2FW12   26 1.26829 0.903563 0.161558
Q2G0J7   41 2 3.07991 0.0107511
Q2FW76   27 1.31707 0.903563 0.161558
Q2G1Z7   60 2.92683 3.07991 0.0107511
Q2G2S1   52 2.53659 3.07991 0.0107511
Q2G1B1   34 1.65854 0.903563 0.161558
Q2FVP3   25 1.21951 0.903563 0.161558
Q2G1V1   31 1.5122 0.903563 0.161558
Q2G1H8   49 2.39024 3.07991 0.0107511
Q2G149   45 2.19512 3.07991 0.0107511
Q2FXC7   30 1.46341 0.903563 0.161558
Q2G019   26 1.26829 0.903563 0.161558
Q2FWL6   53 2.58537 3.07991 0.0107511
Q2G199   22 1.07317 0.903563 0.161558
Q2FY41   16 0.780488 -1.27278 0.943444
Q2FX33   49 2.39024 3.07991 0.0107511
Q2G181   30 1.46341 0.903563 0.161558
Q2FVT1   22 1.07317 0.903563 0.161558
Q2G0Z5   34 1.65854 0.903563 0.161558
Q2FZC7   28 1.36585 0.903563 0.161558
Q2G1U0   54 2.63415 3.07991 0.0107511
Q2FW18   25 1.21951 0.903563 0.161558
Q2G0H1   25 1.21951 0.903563 0.161558
Q2FX22   22 1.07317 0.903563 0.161558
Q2G157   132 6.43902 11.7853 1.53059e-07
Q2G2J5   27 1.31707 0.903563 0.161558
Q2FZH9   19 0.926829 -1.27278 0.943444
Q2FZA6   19 0.926829 -1.27278 0.943444
Q2G1N6   22 1.07317 0.903563 0.161558
Q2FVR4   45 2.19512 3.07991 0.0107511
Q2FY13   61 2.97561 3.07991 0.0107511
Q2G025   55 2.68293 3.07991 0.0107511
Q2FV36   20 0.97561 -1.27278 0.943444
Q2G0W9   30 1.46341 0.903563 0.161558
Q2G0L0   52 2.53659 3.07991 0.0107511
Q2FUR2   26 1.26829 0.903563 0.161558
Q2FVJ9   40 1.95122 0.903563 0.161558
Q2G1S8   32 1.52381 0.903563 0.161558
Q2FVJ5   78 3.71429 5.25625 0.000662855
Q2FZ39   67 3.19048 5.25625 0.000662855
Q2FWP6   22 1.04762 0.903563 0.161558
Q2FVB4   51 2.42857 3.07991 0.0107511
Q2G0V7   47 2.2381 3.07991 0.0107511
Q2FUV4   26 1.2381 0.903563 0.161558
Q2FYG5   54 2.57143 3.07991 0.0107511
Q2FW71   23 1.09524 0.903563 0.161558
Q2FZB1   22 1.04762 0.903563 0.161558
Q2G0Y9   42 2 3.07991 0.0107511
Q2G0X4   25 1.19048 0.903563 0.161558
Q2FZL2   30 1.42857 0.903563 0.161558
Q2FVS1   22 1.04762 0.903563 0.161558
Q2G099   47 2.2381 3.07991 0.0107511
Q2FZN0   50 2.38095 3.07991 0.0107511
Q2FZ50   31 1.47619 0.903563 0.161558
Q2G0X8   25 1.19048 0.903563 0.161558
Q2G167   46 2.19048 3.07991 0.0107511
Q2G086   47 2.2381 3.07991 0.0107511
Q2G0D0   36 1.71429 0.903563 0.161558
Q2FWG3   139 6.61905 11.7853 1.53059e-07
Q2G228   45 2.14286 3.07991 0.0107511
Q2FWW8   28 1.33333 0.903563 0.161558
Q2FYL0   31 1.47619 0.903563 0.161558
Q2FXX2   118 5.61905 9.60895 2.49513e-06
Q2G0C4   21 1 0.903563 0.161558
Q2FZA2   66 3.14286 5.25625 0.000662855
Q2FWL0   41 1.95238 0.903563 0.161558
Q2FUY9   75 3.57143 5.25625 0.000662855
Q2G0T8   37 1.7619 0.903563 0.161558
Q2FWK0   40 1.90476 0.903563 0.161558
Q2G0D9   28 1.33333 0.903563 0.161558
Q2FZF3   28 1.33333 0.903563 0.161558
Q2FZ17   32 1.52381 0.903563 0.161558
Q2G0T6   37 1.7619 0.903563 0.161558
Q2G140   20 0.952381 -1.27278 0.943444
Q2G2F2   20 0.952381 -1.27278 0.943444
Q2FXG0   31 1.47619 0.903563 0.161558
Q2FWR4   54 2.57143 3.07991 0.0107511
Q2G195   27 1.28571 0.903563 0.161558
Q2FVY4   59 2.80952 3.07991 0.0107511
Q2G1I6   48 2.28571 3.07991 0.0107511
Q2FVD5   68 3.2381 5.25625 0.000662855
Q2FZM1   27 1.28571 0.903563 0.161558
Q2FVG0   51 2.42857 3.07991 0.0107511
Q2FZM7   43 2.04762 3.07991 0.0107511
Q2FZB2   25 1.19048 0.903563 0.161558
Q2G287   38 1.80952 0.903563 0.161558
Q2FWG4   22 1.04762 0.903563 0.161558
Q2G2B3   21 1 0.903563 0.161558
Q2FY48   28 1.33333 0.903563 0.161558
Q9ZNI1   25 1.19048 0.903563 0.161558
Q2FV94   44 2.09524 3.07991 0.0107511
Q2G2X5   20 0.952381 -1.27278 0.943444
Q2FVX6   54 2.57143 3.07991 0.0107511
Q2G060   31 1.47619 0.903563 0.161558
Q2FVG2   23 1.09524 0.903563 0.161558
Q2G1Q1   34 1.61905 0.903563 0.161558
Q2G1F1   22 1.04762 0.903563 0.161558
Q2FXC5   24 1.14286 0.903563 0.161558
Q2G2B0   18 0.857143 -1.27278 0.943444
Q2FXR6   21 1 0.903563 0.161558
Q2FXE0   28 1.33333 0.903563 0.161558
Q2FUY3   66 3.14286 5.25625 0.000662855
Q2G1S6   23 1.09524 0.903563 0.161558
Q2FVE9   23 1.09524 0.903563 0.161558
Q2FVU7   61 2.90476 3.07991 0.0107511
Q2FVM7   59 2.80952 3.07991 0.0107511
Q2FVU6   25 1.19048 0.903563 0.161558
Q2FVA1   57 2.71429 3.07991 0.0107511
Q2FWB8   45 2.14286 3.07991 0.0107511
Q2FYR5   143 6.80952 11.7853 1.53059e-07
Q2G261   27 1.28571 0.903563 0.161558
Q2G264   38 1.80952 0.903563 0.161558
Q2G0U4   27 1.28571 0.903563 0.161558
Q2G226   23 1.09524 0.903563 0.161558
Q2FZT7   23 1.09524 0.903563 0.161558
Q2FXJ4   27 1.28571 0.903563 0.161558
Q2G047   53 2.52381 3.07991 0.0107511
Q2FWD9   40 1.90476 0.903563 0.161558
Q2FZH2   31 1.47619 0.903563 0.161558
Q2G044   30 1.42857 0.903563 0.161558
Q2FVZ8   21 1 0.903563 0.161558
Q2G1C5   22 1.04762 0.903563 0.161558
Q2G1Z1   23 1.09524 0.903563 0.161558
Q2G135   51 2.42857 3.07991 0.0107511
Q2FVE5   54 2.57143 3.07991 0.0107511
Q2FZ70   50 2.38095 3.07991 0.0107511
Q2G2A0   80 3.80952 5.25625 0.000662855
Q2G224   143 6.65116 11.7853 1.53059e-07
P0A0K3   56 2.60465 3.07991 0.0107511
Q2G1A8   83 3.86047 5.25625 0.000662855
Q2G1P5   22 1.02326 0.903563 0.161558
Q2FV93   22 1.02326 0.903563 0.161558
Q2FXC4   29 1.34884 0.903563 0.161558
Q2FY74   26 1.2093 0.903563 0.161558
Q2G1M1   75 3.48837 5.25625 0.000662855
Q9EZ11   65 3.02326 5.25625 0.000662855
Q2FZB3   26 1.2093 0.903563 0.161558
Q2G1V2   46 2.13953 3.07991 0.0107511
Q2FVM8   22 1.02326 0.903563 0.161558
Q2FVR1   55 2.55814 3.07991 0.0107511
Q2FXC3   27 1.25581 0.903563 0.161558
Q2FUV6   30 1.39535 0.903563 0.161558
Q2G1D7   89 4.13953 7.4326 4.06742e-05
Q2FXR2   51 2.37209 3.07991 0.0107511
Q2FW83   21 0.976744 -1.27278 0.943444
Q2G2X7   25 1.16279 0.903563 0.161558
Q2FVM4   19 0.883721 -1.27278 0.943444
P0A0J3   27 1.25581 0.903563 0.161558
Q2G2L8   30 1.39535 0.903563 0.161558
Q2FZ27   30 1.39535 0.903563 0.161558
Q2FZ53   77 3.5814 5.25625 0.000662855
Q2G154   70 3.25581 5.25625 0.000662855
Q2FZS4   19 0.883721 -1.27278 0.943444
Q2FYQ5   20 0.930233 -1.27278 0.943444
Q2FZL6   57 2.65116 3.07991 0.0107511
Q2FWB9   130 6.04651 11.7853 1.53059e-07
Q2FUQ4   72 3.34884 5.25625 0.000662855
Q2G293   35 1.62791 0.903563 0.161558
Q2FZS5   39 1.81395 0.903563 0.161558
Q2FYP9   22 1.02326 0.903563 0.161558
Q2G0K7   144 6.69767 11.7853 1.53059e-07
Q2FVV2   52 2.4186 3.07991 0.0107511
Q2FVN0   33 1.53488 0.903563 0.161558
Q2FX00   61 2.83721 3.07991 0.0107511
Q2G1I0   25 1.16279 0.903563 0.161558
Q2FXI2   70 3.25581 5.25625 0.000662855
Q2G2X1   30 1.39535 0.903563 0.161558
Q2FYG6   27 1.25581 0.903563 0.161558
Q2FXH0   90 4.18605 7.4326 4.06742e-05
Q2FXU7   71 3.30233 5.25625 0.000662855
Q2G170   48 2.23256 3.07991 0.0107511
Q2FVQ9   61 2.83721 3.07991 0.0107511
Q2FWV2   27 1.25581 0.903563 0.161558
Q2FVI5   24 1.11628 0.903563 0.161558
Q2FUW0   30 1.39535 0.903563 0.161558
Q2FXB7   58 2.69767 3.07991 0.0107511
Q2G0J8   76 3.53488 5.25625 0.000662855
Q2FXB5   74 3.44186 5.25625 0.000662855
Q2FYE9   23 1.06977 0.903563 0.161558
Q2FVE2   39 1.81395 0.903563 0.161558
Q2G2V6   67 3.11628 5.25625 0.000662855
O08387   25 1.16279 0.903563 0.161558
Q2FZ14   76 3.53488 5.25625 0.000662855
Q2FXW3   63 2.93023 3.07991 0.0107511
Q2FYQ8   50 2.32558 3.07991 0.0107511
Q2G2D6   61 2.83721 3.07991 0.0107511
Q2G2T7   63 2.93023 3.07991 0.0107511
Q2FYP8   24 1.11628 0.903563 0.161558
Q2FZ25   36 1.67442 0.903563 0.161558
Q2FY65   31 1.44186 0.903563 0.161558
Q2G2T1   25 1.16279 0.903563 0.161558
Q2G1N0   23 1.06977 0.903563 0.161558
Q2G110   26 1.2093 0.903563 0.161558
Q2G1E1   54 2.51163 3.07991 0.0107511
Q2G2F1   57 2.65116 3.07991 0.0107511
Q2FXE8   137 6.37209 11.7853 1.53059e-07
Q2FZ06   80 3.72093 5.25625 0.000662855
Q2FVH2   20 0.930233 -1.27278 0.943444
Q2FYV6   34 1.5814 0.903563 0.161558
Q2FZJ3   33 1.5 0.903563 0.161558
Q2G095   39 1.77273 0.903563 0.161558
Q2G2Y0   31 1.40909 0.903563 0.161558
Q2G2W3   68 3.09091 5.25625 0.000662855
Q2FY07   30 1.36364 0.903563 0.161558
Q2FXW8   32 1.45455 0.903563 0.161558
Q2FUR6   51 2.31818 3.07991 0.0107511
Q2FVW6   25 1.13636 0.903563 0.161558
Q2G1X0   22 1 0.903563 0.161558
Q2G1F6   26 1.18182 0.903563 0.161558
Q2FVK8   53 2.40909 3.07991 0.0107511
Q2G158   55 2.5 3.07991 0.0107511
Q2G118   29 1.31818 0.903563 0.161558
Q2G077   25 1.13636 0.903563 0.161558
Q2G0E0   72 3.27273 5.25625 0.000662855
Q2G263   31 1.40909 0.903563 0.161558
Q2FUU1   63 2.86364 3.07991 0.0107511
Q2G1X7   66 3 5.25625 0.000662855
Q2G1C0   62 2.81818 3.07991 0.0107511
Q2FVB9   21 0.954545 -1.27278 0.943444
Q2G273   64 2.90909 3.07991 0.0107511
Q53726   112 5.09091 9.60895 2.49513e-06
Q2G2W9   32 1.45455 0.903563 0.161558
Q2FZ22   78 3.54545 5.25625 0.000662855
Q2G2U1   29 1.31818 0.903563 0.161558
Q2FXW6   43 1.95455 0.903563 0.161558
Q2G0P9   23 1.04545 0.903563 0.161558
Q2FYE3   34 1.54545 0.903563 0.161558
Q2FXU3   35 1.59091 0.903563 0.161558
Q2G052   40 1.81818 0.903563 0.161558
Q2FZM6   54 2.45455 3.07991 0.0107511
Q2FX25   26 1.18182 0.903563 0.161558
Q2FX05   34 1.54545 0.903563 0.161558
Q2G1P2   24 1.09091 0.903563 0.161558
Q2G2C4   52 2.36364 3.07991 0.0107511
Q2G165   19 0.863636 -1.27278 0.943444
Q2FXK8   10 0.454545 -1.27278 0.943444
Q2FWP1   69 3.13636 5.25625 0.000662855
Q2FVU1   30 1.36364 0.903563 0.161558
Q2FZ78   31 1.40909 0.903563 0.161558
Q2G0P0   42 1.90909 0.903563 0.161558
Q2FXX3   21 0.954545 -1.27278 0.943444
Q2FVX2   40 1.81818 0.903563 0.161558
Q2G0Q7   140 6.36364 11.7853 1.53059e-07
Q2FXS6   21 0.954545 -1.27278 0.943444
Q2FUZ1   57 2.59091 3.07991 0.0107511
Q2FZ87   133 6.04545 11.7853 1.53059e-07
Q2FXF4   37 1.68182 0.903563 0.161558
Q2G1G4   41 1.86364 0.903563 0.161558
Q2FWE6   60 2.72727 3.07991 0.0107511
Q2G2U2   25 1.13636 0.903563 0.161558
Q2FY17   53 2.40909 3.07991 0.0107511
Q2FVU3   62 2.81818 3.07991 0.0107511
Q2FVK1   31 1.40909 0.903563 0.161558
Q2G0K5   71 3.22727 5.25625 0.000662855
Q2G2X8   34 1.54545 0.903563 0.161558
Q2FYZ7   138 6.27273 11.7853 1.53059e-07
Q2FWG1   69 3.13636 5.25625 0.000662855
Q2G1Q6   45 2.04545 3.07991 0.0107511
Q2G2X9   30 1.36364 0.903563 0.161558
Q2FWN9   26 1.18182 0.903563 0.161558
Q2FYZ2   53 2.40909 3.07991 0.0107511
Q2FZJ1   59 2.68182 3.07991 0.0107511
Q2G002   119 5.40909 9.60895 2.49513e-06
Q2FVL4   52 2.36364 3.07991 0.0107511
Q2G2M7   35 1.59091 0.903563 0.161558
Q2FWH6   61 2.77273 3.07991 0.0107511
Q2FXQ3   34 1.54545 0.903563 0.161558
Q2G129   16 0.727273 -1.27278 0.943444
Q7BHL7   47 2.13636 3.07991 0.0107511
Q2FZ71   133 6.04545 11.7853 1.53059e-07
Q2FZ88   34 1.51111 0.903563 0.161558
Q2FV22   71 3.15556 5.25625 0.000662855
Q2FYM3   34 1.51111 0.903563 0.161558
Q2FY06   63 2.8 3.07991 0.0107511
Q2FXB0   25 1.11111 0.903563 0.161558
Q2FX87   51 2.26667 3.07991 0.0107511
Q2FZ33   76 3.37778 5.25625 0.000662855
Q2G0J1   37 1.64444 0.903563 0.161558
Q2FUT7   46 2.04444 3.07991 0.0107511
Q2FZH1   84 3.73333 5.25625 0.000662855
Q2FVX3   40 1.77778 0.903563 0.161558
Q2FWC6   32 1.42222 0.903563 0.161558
Q2FXN6   64 2.84444 3.07991 0.0107511
Q2FY79   63 2.8 3.07991 0.0107511
Q2FZ23   35 1.55556 0.903563 0.161558
Q2FVF1   64 2.84444 3.07991 0.0107511
Q2FWM5   27 1.2 0.903563 0.161558
Q2G061   24 1.06667 0.903563 0.161558
Q2FWL7   28 1.24444 0.903563 0.161558
Q2FVK3   22 0.977778 -1.27278 0.943444
Q2FX19   28 1.24444 0.903563 0.161558
Q2G2U6   66 2.93333 3.07991 0.0107511
Q2G1S5   27 1.2 0.903563 0.161558
Q2FVS9   28 1.24444 0.903563 0.161558
Q2G1M7   128 5.68889 9.60895 2.49513e-06
Q2FW50   41 1.82222 0.903563 0.161558
Q2G2L1   59 2.62222 3.07991 0.0107511
Q2FWB1   87 3.86667 5.25625 0.000662855
Q2FXA8   46 2.04444 3.07991 0.0107511
Q2FV20   61 2.71111 3.07991 0.0107511
Q2FUY1   31 1.37778 0.903563 0.161558
Q2FYJ1   57 2.53333 3.07991 0.0107511
Q2G043   30 1.33333 0.903563 0.161558
Q2FZ43   56 2.48889 3.07991 0.0107511
Q9KJN4   47 2.08889 3.07991 0.0107511
Q2G194   31 1.37778 0.903563 0.161558
Q2G0F0   71 3.15556 5.25625 0.000662855
Q2G2G2   63 2.8 3.07991 0.0107511
Q2G0I8   37 1.64444 0.903563 0.161558
Q2FXG5   51 2.26667 3.07991 0.0107511
Q2G2S6   31 1.37778 0.903563 0.161558
Q53700   53 2.35556 3.07991 0.0107511
Q2G0D8   58 2.57778 3.07991 0.0107511
P60430   19 0.844444 -1.27278 0.943444
Q2FV41   81 3.6 5.25625 0.000662855
Q2FXZ5   63 2.8 3.07991 0.0107511
Q2FZL0   21 0.933333 -1.27278 0.943444
Q2FY99   33 1.46667 0.903563 0.161558
Q2FX95   30 1.33333 0.903563 0.161558
Q2FYR6   134 5.95556 9.60895 2.49513e-06
Q2FUW2   27 1.2 0.903563 0.161558
Q2FVL2   37 1.64444 0.903563 0.161558
Q2G2L4   19 0.844444 -1.27278 0.943444
Q2FXB1   26 1.15556 0.903563 0.161558
Q2FZY7   53 2.35556 3.07991 0.0107511
Q2FVN1   27 1.2 0.903563 0.161558
Q2G1S1   49 2.17778 3.07991 0.0107511
Q2FXK4   113 5.02222 9.60895 2.49513e-06
Q2FXM6   60 2.66667 3.07991 0.0107511
Q2FZJ6   57 2.53333 3.07991 0.0107511
Q2FVT4   34 1.51111 0.903563 0.161558
Q2FYW1   26 1.15556 0.903563 0.161558
Q2FYZ3   70 3.11111 5.25625 0.000662855
Q2FXX5   35 1.55556 0.903563 0.161558
Q2FWM4   30 1.33333 0.903563 0.161558
Q2G2L3   62 2.75556 3.07991 0.0107511
Q2FYR3   151 6.71111 11.7853 1.53059e-07
Q2G0I9   39 1.73333 0.903563 0.161558
Q2G0M2   51 2.26667 3.07991 0.0107511
Q2G272   33 1.46667 0.903563 0.161558
Q2FXL4   82 3.64444 5.25625 0.000662855
Q2G0U9   40 1.77778 0.903563 0.161558
Q2FVE4   28 1.24444 0.903563 0.161558
Q2FVC6   61 2.71111 3.07991 0.0107511
Q2FV19   35 1.55556 0.903563 0.161558
Q2G0S8   36 1.6 0.903563 0.161558
Q2G2G3   28 1.24444 0.903563 0.161558
Q2G2X0   88 3.82609 5.25625 0.000662855
Q2G0F3   66 2.86957 3.07991 0.0107511
Q2G037   28 1.21739 0.903563 0.161558
Q2G1G6   76 3.30435 5.25625 0.000662855
Q2FWP0   29 1.26087 0.903563 0.161558
Q2FY29   49 2.13043 3.07991 0.0107511
Q2FXQ4   28 1.21739 0.903563 0.161558
Q2G0S7   40 1.73913 0.903563 0.161558
Q2FZX7   116 5.04348 9.60895 2.49513e-06
Q2G0E6   27 1.17391 0.903563 0.161558
Q2FY37   44 1.91304 0.903563 0.161558
Q2FYQ0   73 3.17391 5.25625 0.000662855
Q2FUV3   94 4.08696 7.4326 4.06742e-05
Q2FYV2   44 1.91304 0.903563 0.161558
Q2FVS4   31 1.34783 0.903563 0.161558
Q2G2M3   75 3.26087 5.25625 0.000662855
Q2FVM6   28 1.21739 0.903563 0.161558
Q2G292   91 3.95652 5.25625 0.000662855
Q2FXH7   27 1.17391 0.903563 0.161558
Q2FYQ7   63 2.73913 3.07991 0.0107511
Q2FWG2   80 3.47826 5.25625 0.000662855
Q2G159   51 2.21739 3.07991 0.0107511
Q2FX96   43 1.86957 0.903563 0.161558
Q2FV83   39 1.69565 0.903563 0.161558
Q2G2D8   56 2.43478 3.07991 0.0107511
Q2FYJ4   21 0.913043 -1.27278 0.943444
Q2G1E8   16 0.695652 -1.27278 0.943444
Q2FVK2   25 1.08696 0.903563 0.161558
Q2FZP1   27 1.17391 0.903563 0.161558
Q2FXI0   40 1.73913 0.903563 0.161558
Q2G134   23 1 0.903563 0.161558
Q2FZZ6   31 1.34783 0.903563 0.161558
Q2G1Z3   62 2.69565 3.07991 0.0107511
Q2G030   120 5.21739 9.60895 2.49513e-06
Q2FV21   104 4.52174 7.4326 4.06742e-05
Q9RQP6   21 0.913043 -1.27278 0.943444
Q2FZ62   102 4.43478 7.4326 4.06742e-05
Q2FZQ7   44 1.91304 0.903563 0.161558
Q2G0F4   67 2.91304 3.07991 0.0107511
Q2FWE0   37 1.6087 0.903563 0.161558
Q2FVS0   25 1.08696 0.903563 0.161558
Q2FUT6   47 2.04348 3.07991 0.0107511
Q2FUQ5   34 1.47826 0.903563 0.161558
Q2FZJ9   34 1.47826 0.903563 0.161558
Q2FY81   38 1.65217 0.903563 0.161558
Q2G0K8   67 2.91304 3.07991 0.0107511
Q2G262   26 1.13043 0.903563 0.161558
Q2G0E1   60 2.6087 3.07991 0.0107511
Q2FWD3   124 5.3913 9.60895 2.49513e-06
Q2FXA4   47 2.04348 3.07991 0.0107511
Q2FVF0   53 2.30435 3.07991 0.0107511
Q2FWW9   52 2.26087 3.07991 0.0107511
Q2FZ54   38 1.65217 0.903563 0.161558
P0A0J0   23 1 0.903563 0.161558
Q2G1G1   51 2.21739 3.07991 0.0107511
Q2FWA1   49 2.13043 3.07991 0.0107511
Q2FXN1   46 2 3.07991 0.0107511
Q2G2T4   75 3.26087 5.25625 0.000662855
Q2FZW9   73 3.17391 5.25625 0.000662855
Q2FV90   65 2.82609 3.07991 0.0107511
Q2FWB3   29 1.26087 0.903563 0.161558
Q2G0Q0   53 2.30435 3.07991 0.0107511
Q2FY10   52 2.26087 3.07991 0.0107511
Q2FXM0   69 3 5.25625 0.000662855
Q2G1S2   131 5.69565 9.60895 2.49513e-06
Q2FXY5   41 1.74468 0.903563 0.161558
Q2FXV3   138 5.87234 9.60895 2.49513e-06
Q2FXG3   139 5.91489 9.60895 2.49513e-06
Q2FVA8   35 1.48936 0.903563 0.161558
Q2G2C2   28 1.19149 0.903563 0.161558
Q2FYU2   41 1.74468 0.903563 0.161558
Q2FYK5   42 1.78723 0.903563 0.161558
Q2FW35   56 2.38298 3.07991 0.0107511
Q2FY52   62 2.6383 3.07991 0.0107511
Q9RQP9   82 3.48936 5.25625 0.000662855
Q2G039   51 2.17021 3.07991 0.0107511
Q2G1E4   104 4.42553 7.4326 4.06742e-05
Q2G0B0   78 3.31915 5.25625 0.000662855
Q2FXI7   34 1.44681 0.903563 0.161558
Q2FWN7   72 3.06383 5.25625 0.000662855
Q2FV66   36 1.53191 0.903563 0.161558
Q2FYJ5   21 0.893617 -1.27278 0.943444
Q2FYC9   20 0.851064 -1.27278 0.943444
Q2FZC6   72 3.06383 5.25625 0.000662855
Q2FXW4   143 6.08511 11.7853 1.53059e-07
Q2FXI1   30 1.2766 0.903563 0.161558
Q2FZF9   125 5.31915 9.60895 2.49513e-06
Q2G171   24 1.02128 0.903563 0.161558
Q2G2P8   104 4.42553 7.4326 4.06742e-05
Q2G2V9   36 1.53191 0.903563 0.161558
Q2FV31   33 1.40426 0.903563 0.161558
Q9KJN3   26 1.10638 0.903563 0.161558
Q2FZV5   23 0.978723 -1.27278 0.943444
Q2FWC4   53 2.25532 3.07991 0.0107511
Q2FYT0   25 1.06383 0.903563 0.161558
Q2G145   40 1.70213 0.903563 0.161558
Q2G0J0   51 2.17021 3.07991 0.0107511
Q2FZQ3   71 3.02128 5.25625 0.000662855
Q2FYE5   38 1.61702 0.903563 0.161558
Q2FWN5   26 1.10638 0.903563 0.161558
Q2FY24   46 1.95745 0.903563 0.161558
Q2FVW7   29 1.23404 0.903563 0.161558
Q2FZ91   48 2.04255 3.07991 0.0107511
Q2FWL2   49 2.08511 3.07991 0.0107511
Q2FZQ6   32 1.3617 0.903563 0.161558
P02976   22 0.93617 -1.27278 0.943444
Q2G0R7   24 1.02128 0.903563 0.161558
Q2FUU2   139 5.91489 9.60895 2.49513e-06
Q2FZG1   56 2.38298 3.07991 0.0107511
Q2G0Z4   27 1.14894 0.903563 0.161558
Q2FZ81   52 2.21277 3.07991 0.0107511
Q2G2J8   54 2.29787 3.07991 0.0107511
Q2FZD7   37 1.57447 0.903563 0.161558
Q2G288   30 1.2766 0.903563 0.161558
Q2FW52   65 2.76596 3.07991 0.0107511
Q2FVX4   44 1.87234 0.903563 0.161558
Q2FVN5   29 1.23404 0.903563 0.161558
Q2FY88   57 2.42553 3.07991 0.0107511
Q2FWC9   44 1.87234 0.903563 0.161558
Q2FZS7   44 1.87234 0.903563 0.161558
Q2FZ63   59 2.51064 3.07991 0.0107511
Q2G1L8   66 2.80851 3.07991 0.0107511
Q2FV17   133 5.65957 9.60895 2.49513e-06
Q2FVT8   62 2.6383 3.07991 0.0107511
Q2G0W8   58 2.46809 3.07991 0.0107511
Q2FV07   36 1.53191 0.903563 0.161558
Q2G0Q1   133 5.65957 9.60895 2.49513e-06
Q2FY69   73 3.10638 5.25625 0.000662855
Q2FZ75   60 2.55319 3.07991 0.0107511
Q2G0E5   70 2.97872 3.07991 0.0107511
Q2G233   41 1.74468 0.903563 0.161558
Q2FWE1   70 2.97872 3.07991 0.0107511
Q2FVZ2   40 1.70213 0.903563 0.161558
Q2FYE2   45 1.91489 0.903563 0.161558
Q2G1K6   98 4.08333 7.4326 4.06742e-05
Q2FVT0   59 2.45833 3.07991 0.0107511
Q2G0Q9   43 1.79167 0.903563 0.161558
Q2FZ89   88 3.66667 5.25625 0.000662855
Q2FVR0   31 1.29167 0.903563 0.161558
Q2FZD9   29 1.20833 0.903563 0.161558
Q2FX85   23 0.958333 -1.27278 0.943444
Q2G1B0   31 1.29167 0.903563 0.161558
Q2G2E4   19 0.791667 -1.27278 0.943444
Q2FYK7   66 2.75 3.07991 0.0107511
Q2FZ13   42 1.75 0.903563 0.161558
Q2FZE6   53 2.20833 3.07991 0.0107511
Q2FVI2   78 3.25 5.25625 0.000662855
Q2FZE0   64 2.66667 3.07991 0.0107511
Q2FV38   82 3.41667 5.25625 0.000662855
Q2FXE2   127 5.29167 9.60895 2.49513e-06
Q2G1Q2   86 3.58333 5.25625 0.000662855
Q2FYY8   78 3.25 5.25625 0.000662855
Q2FYN6   48 2 3.07991 0.0107511
Q2FV39   74 3.08333 5.25625 0.000662855
Q2G130   35 1.45833 0.903563 0.161558
Q2FUR8   48 2 3.07991 0.0107511
Q2FXZ3   22 0.916667 -1.27278 0.943444
Q2FYM4   20 0.833333 -1.27278 0.943444
Q2FWY1   61 2.54167 3.07991 0.0107511
Q2G1V4   48 2 3.07991 0.0107511
P0A011   138 5.75 9.60895 2.49513e-06
Q2FXZ0   42 1.75 0.903563 0.161558
Q2G0V4   55 2.29167 3.07991 0.0107511
Q2FW34   50 2.08333 3.07991 0.0107511
Q2FWC7   73 3.04167 5.25625 0.000662855
Q2G0F6   58 2.41667 3.07991 0.0107511
Q2G0T0   78 3.25 5.25625 0.000662855
Q2FXM8   57 2.375 3.07991 0.0107511
Q2G0Q8   57 2.375 3.07991 0.0107511
Q2FZ08   34 1.41667 0.903563 0.161558
Q2G160   165 6.875 11.7853 1.53059e-07
Q2FY78   29 1.20833 0.903563 0.161558
Q2G2H7   25 1.04167 0.903563 0.161558
Q2FW53   32 1.33333 0.903563 0.161558
Q2FVX0   73 3.04167 5.25625 0.000662855
Q2G2U5   75 3.125 5.25625 0.000662855
Q2FZR0   65 2.70833 3.07991 0.0107511
Q2G1Z9   39 1.625 0.903563 0.161558
Q2G1G0   152 6.33333 11.7853 1.53059e-07
Q2FW57   133 5.54167 9.60895 2.49513e-06
Q9RQP7   98 4.08333 7.4326 4.06742e-05
Q2FXP0   35 1.45833 0.903563 0.161558
Q2FVV1   25 1.04167 0.903563 0.161558
Q2FYU8   20 0.833333 -1.27278 0.943444
Q2FZ04   62 2.58333 3.07991 0.0107511
Q2FVQ0   54 2.25 3.07991 0.0107511
Q2G151   131 5.45833 9.60895 2.49513e-06
Q2FXF9   67 2.79167 3.07991 0.0107511
Q2G242   45 1.875 0.903563 0.161558
Q2FZQ0   71 2.95833 3.07991 0.0107511
Q2G1Q8   41 1.70833 0.903563 0.161558
Q2FYG1   78 3.18367 5.25625 0.000662855
Q2G1N3   66 2.69388 3.07991 0.0107511
Q2FV44   76 3.10204 5.25625 0.000662855
Q2FXV4   58 2.36735 3.07991 0.0107511
Q2G0I1   28 1.14286 0.903563 0.161558
Q2FZY0   52 2.12245 3.07991 0.0107511
Q2G295   67 2.73469 3.07991 0.0107511
Q2FWH3   48 1.95918 0.903563 0.161558
Q2G072   71 2.89796 3.07991 0.0107511
Q2G217   71 2.89796 3.07991 0.0107511
Q2FYP6   51 2.08163 3.07991 0.0107511
Q9EZ12   177 7.22449 13.9616 9.38915e-09
Q2FZ48   83 3.38776 5.25625 0.000662855
Q2FY16   109 4.44898 7.4326 4.06742e-05
Q2FZU3   153 6.2449 11.7853 1.53059e-07
Q2FVV7   53 2.16327 3.07991 0.0107511
Q2FWU0   25 1.02041 0.903563 0.161558
P0A0Q0   67 2.73469 3.07991 0.0107511
Q2FVS3   57 2.32653 3.07991 0.0107511
Q2G0I6   56 2.28571 3.07991 0.0107511
Q2FYP3   21 0.857143 -1.27278 0.943444
Q2FWM0   63 2.57143 3.07991 0.0107511
Q2FZ36   63 2.57143 3.07991 0.0107511
Q2G0Y8   30 1.22449 0.903563 0.161558
Q2FXF6   26 1.06122 0.903563 0.161558
Q2FXM7   74 3.02041 5.25625 0.000662855
Q2G1A6   91 3.71429 5.25625 0.000662855
Q2G138   26 1.06122 0.903563 0.161558
Q2FZR4   80 3.26531 5.25625 0.000662855
Q2G162   21 0.857143 -1.27278 0.943444
Q2FYH2   27 1.10204 0.903563 0.161558
Q2FX56   37 1.5102 0.903563 0.161558
Q2FY68   47 1.91837 0.903563 0.161558
Q2G1K1   28 1.14286 0.903563 0.161558
Q2G1A3   66 2.69388 3.07991 0.0107511
Q2FZX4   93 3.79592 5.25625 0.000662855
Q2G1M5   38 1.55102 0.903563 0.161558
Q2FVA3   64 2.61224 3.07991 0.0107511
Q2G2G4   42 1.71429 0.903563 0.161558
Q2G0U3   36 1.46939 0.903563 0.161558
Q2FXQ6   34 1.38776 0.903563 0.161558
Q2G0S2   54 2.20408 3.07991 0.0107511
Q2G168   32 1.30612 0.903563 0.161558
Q2FZB0   70 2.85714 3.07991 0.0107511
Q2G119   77 3.14286 5.25625 0.000662855
Q2FVJ7   151 6.16327 11.7853 1.53059e-07
Q2FY30   68 2.77551 3.07991 0.0107511
Q2FXR3   146 5.95918 9.60895 2.49513e-06
Q2G1Z0   73 2.97959 3.07991 0.0107511
Q2G0A9   128 5.22449 9.60895 2.49513e-06
O33599   29 1.18367 0.903563 0.161558
Q2FZ55   54 2.20408 3.07991 0.0107511
Q2FYS0   40 1.63265 0.903563 0.161558
Q2G248   138 5.63265 9.60895 2.49513e-06
Q2G049   34 1.38776 0.903563 0.161558
Q2FVA5   36 1.46939 0.903563 0.161558
Q2FUX8   71 2.89796 3.07991 0.0107511
Q2G123   44 1.79592 0.903563 0.161558
Q2FVH0   45 1.83673 0.903563 0.161558
Q2FV01   26 1.06122 0.903563 0.161558
Q2G2L2   60 2.44898 3.07991 0.0107511
Q2FYW3   52 2.12245 3.07991 0.0107511
Q2FZZ0   44 1.79592 0.903563 0.161558
Q2FVV8   48 1.95918 0.903563 0.161558
Q2G2W0   33 1.32 0.903563 0.161558
Q2G041   40 1.6 0.903563 0.161558
P0A0B9   79 3.16 5.25625 0.000662855
Q2FYI6   63 2.52 3.07991 0.0107511
Q2G2S2   46 1.84 0.903563 0.161558
Q2FVQ8   29 1.16 0.903563 0.161558
Q2FVT2   92 3.68 5.25625 0.000662855
Q2G1Z5   27 1.08 0.903563 0.161558
Q2G2A4   29 1.16 0.903563 0.161558
P60393   75 3 5.25625 0.000662855
Q2G0P6   40 1.6 0.903563 0.161558
Q2FW04   32 1.28 0.903563 0.161558
Q2FYY9   63 2.52 3.07991 0.0107511
Q2FWP2   39 1.56 0.903563 0.161558
Q2FVW4   61 2.44 3.07991 0.0107511
Q2FY63   73 2.92 3.07991 0.0107511
Q2FZ68   56 2.24 3.07991 0.0107511
Q2G1E2   24 0.96 -1.27278 0.943444
Q2G2T8   150 6 11.7853 1.53059e-07
Q2FY71   127 5.08 9.60895 2.49513e-06
Q2FVI1   28 1.12 0.903563 0.161558
Q2G0W2   23 0.92 -1.27278 0.943444
Q2G238   94 3.76 5.25625 0.000662855
Q2FZR1   70 2.8 3.07991 0.0107511
Q2FXN2   25 1 0.903563 0.161558
Q2FXH6   22 0.88 -1.27278 0.943444
Q2FXM3   44 1.76 0.903563 0.161558
Q2FZW3   60 2.4 3.07991 0.0107511
Q2FWM9   81 3.24 5.25625 0.000662855
Q2FUW9   21 0.84 -1.27278 0.943444
Q2FW91   101 4.04 7.4326 4.06742e-05
Q2G137   34 1.36 0.903563 0.161558
Q2FVM0   42 1.68 0.903563 0.161558
Q2G057   70 2.8 3.07991 0.0107511
Q2FXP5   60 2.4 3.07991 0.0107511
Q2G1H2   21 0.84 -1.27278 0.943444
Q2FX99   17 0.68 -1.27278 0.943444
Q2G0J4   23 0.92 -1.27278 0.943444
Q2FX74   37 1.48 0.903563 0.161558
Q2G1J9   36 1.44 0.903563 0.161558
Q2G1F7   21 0.84 -1.27278 0.943444
Q2G2R8   43 1.72 0.903563 0.161558
Q2FW32   34 1.36 0.903563 0.161558
Q2FXZ4   83 3.32 5.25625 0.000662855
Q2FUT0   40 1.6 0.903563 0.161558
Q2G084   46 1.84 0.903563 0.161558
Q2G148   62 2.48 3.07991 0.0107511
Q2FYR0   70 2.8 3.07991 0.0107511
Q2FW86   72 2.88 3.07991 0.0107511
Q2FW01   35 1.4 0.903563 0.161558
Q2FUX9   29 1.16 0.903563 0.161558
Q2G212   31 1.24 0.903563 0.161558
Q2FZ84   30 1.2 0.903563 0.161558
Q2G0Y0   68 2.72 3.07991 0.0107511
Q2FYU4   110 4.4 7.4326 4.06742e-05
Q2G223   41 1.64 0.903563 0.161558
Q2G136   148 5.92 9.60895 2.49513e-06
Q2G0G6   124 4.96 7.4326 4.06742e-05
Q2FWY6   62 2.48 3.07991 0.0107511
Q2FWZ2   52 2.08 3.07991 0.0107511
Q2G240   78 3.12 5.25625 0.000662855
O05154   66 2.64 3.07991 0.0107511
Q2FXP4   33 1.32 0.903563 0.161558
Q2FVH5   76 3.04 5.25625 0.000662855
Q2FYP0   71 2.78431 3.07991 0.0107511
Q2FUW5   50 1.96078 0.903563 0.161558
Q2FX66   26 1.01961 0.903563 0.161558
Q2G1P4   26 1.01961 0.903563 0.161558
Q2FYI9   37 1.45098 0.903563 0.161558
Q2G0I7   36 1.41176 0.903563 0.161558
Q2FXQ9   63 2.47059 3.07991 0.0107511
Q2FXL0   67 2.62745 3.07991 0.0107511
Q2FYR7   86 3.37255 5.25625 0.000662855
Q2G1W4   33 1.29412 0.903563 0.161558
Q2G2C8   39 1.52941 0.903563 0.161558
Q2G163   78 3.05882 5.25625 0.000662855
Q2FWL9   21 0.823529 -1.27278 0.943444
Q2FZH3   40 1.56863 0.903563 0.161558
Q2FZR5   78 3.05882 5.25625 0.000662855
Q2G1W6   36 1.41176 0.903563 0.161558
Q2FWA5   25 0.980392 -1.27278 0.943444
Q2FX17   37 1.45098 0.903563 0.161558
Q2FXY1   49 1.92157 0.903563 0.161558
Q2G2W1   26 1.01961 0.903563 0.161558
Q2FV06   21 0.823529 -1.27278 0.943444
Q2FYW6   61 2.39216 3.07991 0.0107511
Q2G281   68 2.66667 3.07991 0.0107511
Q2G227   68 2.66667 3.07991 0.0107511
Q2FWZ5   43 1.68627 0.903563 0.161558
Q2FZX0   64 2.5098 3.07991 0.0107511
Q2FV51   30 1.17647 0.903563 0.161558
Q2G082   33 1.29412 0.903563 0.161558
Q2FWX4   20 0.784314 -1.27278 0.943444
Q2FZT1   75 2.94118 3.07991 0.0107511
Q2FYF3   44 1.72549 0.903563 0.161558
Q2FXW9   33 1.29412 0.903563 0.161558
O34090   43 1.68627 0.903563 0.161558
Q2FVE1   29 1.13725 0.903563 0.161558
Q2FZL5   66 2.58824 3.07991 0.0107511
Q2G258   44 1.72549 0.903563 0.161558
Q2FZW5   43 1.68627 0.903563 0.161558
Q2FW63   24 0.941176 -1.27278 0.943444
Q2FXB4   46 1.80392 0.903563 0.161558
Q2G1T5   22 0.862745 -1.27278 0.943444
Q2G1J5   59 2.31373 3.07991 0.0107511
Q2G0V0   35 1.37255 0.903563 0.161558
Q2G0M7   70 2.7451 3.07991 0.0107511
Q2G1I5   50 1.96078 0.903563 0.161558
Q2G146   77 3.01961 5.25625 0.000662855
Q2G1P6   60 2.35294 3.07991 0.0107511
Q2G1W8   41 1.57692 0.903563 0.161558
Q2G035   57 2.19231 3.07991 0.0107511
Q2G1I3   39 1.5 0.903563 0.161558
Q2FWM2   82 3.15385 5.25625 0.000662855
Q2FYJ3   60 2.30769 3.07991 0.0107511
Q2G0L8   82 3.15385 5.25625 0.000662855
Q2G164   81 3.11538 5.25625 0.000662855
Q2FVT7   52 2 3.07991 0.0107511
Q2G1R3   103 3.96154 5.25625 0.000662855
Q2G1T6   72 2.76923 3.07991 0.0107511
Q2FZN7   42 1.61538 0.903563 0.161558
Q2FY83   36 1.38462 0.903563 0.161558
Q2FZX9   145 5.57692 9.60895 2.49513e-06
Q2FYL5   75 2.88462 3.07991 0.0107511
Q2G218   79 3.03846 5.25625 0.000662855
Q2G0M5   74 2.84615 3.07991 0.0107511
Q2FW78   27 1.03846 0.903563 0.161558
P52078   41 1.57692 0.903563 0.161558
Q7X2S2   70 2.69231 3.07991 0.0107511
Q2FZG4   54 2.07692 3.07991 0.0107511
Q2G0M4   41 1.57692 0.903563 0.161558
Q2FVA2   70 2.69231 3.07991 0.0107511
Q2G115   70 2.69231 3.07991 0.0107511
Q2G0M8   76 2.92308 3.07991 0.0107511
Q2G1U4   42 1.61538 0.903563 0.161558
Q2G1D0   45 1.73077 0.903563 0.161558
Q2G2S0   32 1.23077 0.903563 0.161558
Q2G2N5   35 1.34615 0.903563 0.161558
Q2G222   36 1.38462 0.903563 0.161558
Q2G1C8   37 1.42308 0.903563 0.161558
Q2FV40   94 3.61538 5.25625 0.000662855
Q2FXT1   51 1.96154 0.903563 0.161558
Q2FZZ2   56 2.15385 3.07991 0.0107511
Q2FY01   59 2.26923 3.07991 0.0107511
Q2FVJ8   83 3.19231 5.25625 0.000662855
Q2FXK2   67 2.57692 3.07991 0.0107511
Q2FUS7   53 2.03846 3.07991 0.0107511
Q2FVP1   32 1.23077 0.903563 0.161558
Q2FYN7   28 1.07692 0.903563 0.161558
P69848   103 3.96154 5.25625 0.000662855
Q2FWN8   50 1.92308 0.903563 0.161558
Q2FV62   62 2.38462 3.07991 0.0107511
Q2FWW7   72 2.76923 3.07991 0.0107511
Q2G1Y5   70 2.69231 3.07991 0.0107511
Q2FXA3   134 5.15385 9.60895 2.49513e-06
Q2FYV3   66 2.53846 3.07991 0.0107511
Q2G1H4   58 2.23077 3.07991 0.0107511
Q2G038   104 4 7.4326 4.06742e-05
Q2G161   23 0.884615 -1.27278 0.943444
Q2FYV1   79 3.03846 5.25625 0.000662855
Q2FZ09   90 3.46154 5.25625 0.000662855
Q2FW90   53 2.03846 3.07991 0.0107511
Q2G290   71 2.73077 3.07991 0.0107511
P60611   48 1.84615 0.903563 0.161558
Q2FV58   92 3.53846 5.25625 0.000662855
Q2G0C6   36 1.38462 0.903563 0.161558
Q2G050   45 1.73077 0.903563 0.161558
Q2G0V2   59 2.26923 3.07991 0.0107511
Q2FVQ4   32 1.23077 0.903563 0.161558
Q2G094   36 1.35849 0.903563 0.161558
Q2FY59   50 1.88679 0.903563 0.161558
Q2FVX7   65 2.45283 3.07991 0.0107511
Q2FVP4   28 1.0566 0.903563 0.161558
Q2G185   24 0.90566 -1.27278 0.943444
Q2FXP8   22 0.830189 -1.27278 0.943444
Q2G275   61 2.30189 3.07991 0.0107511
Q2G1D9   44 1.66038 0.903563 0.161558
Q2FXI3   54 2.03774 3.07991 0.0107511
Q2FYM2   35 1.32075 0.903563 0.161558
P14738   24 0.90566 -1.27278 0.943444
Q2G2Q2   60 2.26415 3.07991 0.0107511
Q2G0M9   54 2.03774 3.07991 0.0107511
Q2FY67   81 3.0566 5.25625 0.000662855
Q2FWX8   26 0.981132 -1.27278 0.943444
Q2FUT9   64 2.41509 3.07991 0.0107511
Q2FZS0   48 1.81132 0.903563 0.161558
Q2G2A8   36 1.35849 0.903563 0.161558
Q2FUY2   18 0.679245 -1.27278 0.943444
Q2FZL8   57 2.15094 3.07991 0.0107511
Q2FW93   24 0.90566 -1.27278 0.943444
Q2G1L7   44 1.66038 0.903563 0.161558
Q2FW41   43 1.62264 0.903563 0.161558
Q2FZY6   44 1.66038 0.903563 0.161558
Q2G042   25 0.943396 -1.27278 0.943444
Q2FWK2   54 2.03774 3.07991 0.0107511
Q2FYF4   73 2.75472 3.07991 0.0107511
Q2FZP2   30 1.13208 0.903563 0.161558
Q2G1G7   151 5.69811 9.60895 2.49513e-06
Q2G1H5   43 1.62264 0.903563 0.161558
Q2G2S7   61 2.30189 3.07991 0.0107511
Q2FY53   56 2.11321 3.07991 0.0107511
Q2G1N2   74 2.79245 3.07991 0.0107511
Q2G2V2   75 2.83019 3.07991 0.0107511
Q2G1H6   76 2.86792 3.07991 0.0107511
Q2FZA9   74 2.79245 3.07991 0.0107511
Q2FXI5   51 1.92453 0.903563 0.161558
Q2G206   24 0.90566 -1.27278 0.943444
Q2FWN6   60 2.26415 3.07991 0.0107511
Q2FUQ2   61 2.30189 3.07991 0.0107511
Q2G1K3   47 1.77358 0.903563 0.161558
Q2FZ76   44 1.66038 0.903563 0.161558
Q2FY54   30 1.13208 0.903563 0.161558
Q2G289   65 2.45283 3.07991 0.0107511
Q2FY14   40 1.50943 0.903563 0.161558
Q2FV77   34 1.28302 0.903563 0.161558
Q2G064   50 1.88679 0.903563 0.161558
Q2G033   89 3.35849 5.25625 0.000662855
Q2G198   44 1.66038 0.903563 0.161558
Q2G0K4   25 0.943396 -1.27278 0.943444
Q2G0V3   73 2.75472 3.07991 0.0107511
Q2FWE2   46 1.7037 0.903563 0.161558
Q2G089   61 2.25926 3.07991 0.0107511
Q2FZL3   41 1.51852 0.903563 0.161558
Q2G087   66 2.44444 3.07991 0.0107511
Q2G0A7   28 1.03704 0.903563 0.161558
Q2FVF9   49 1.81481 0.903563 0.161558
Q2G071   52 1.92593 0.903563 0.161558
Q2FUZ2   38 1.40741 0.903563 0.161558
Q2FY27   56 2.07407 3.07991 0.0107511
Q2FXX4   34 1.25926 0.903563 0.161558
Q2G1E6   79 2.92593 3.07991 0.0107511
Q2G1G5   30 1.11111 0.903563 0.161558
Q2G2Q3   32 1.18519 0.903563 0.161558
Q2FZF0   36 1.33333 0.903563 0.161558
Q2G2D2   38 1.40741 0.903563 0.161558
Q2FXT4   54 2 3.07991 0.0107511
Q2FZI8   59 2.18519 3.07991 0.0107511
Q2FUS8   32 1.18519 0.903563 0.161558
Q2FVR9   138 5.11111 9.60895 2.49513e-06
Q2FXP2   57 2.11111 3.07991 0.0107511
Q2FX94   39 1.44444 0.903563 0.161558
Q2G2A5   62 2.2963 3.07991 0.0107511
Q2FZP7   72 2.66667 3.07991 0.0107511
Q2G1R7   64 2.37037 3.07991 0.0107511
Q2G015   24 0.888889 -1.27278 0.943444
Q2FZF4   48 1.77778 0.903563 0.161558
Q2G1E5   86 3.18519 5.25625 0.000662855
Q2FWH9   32 1.18519 0.903563 0.161558
Q2G069   49 1.81481 0.903563 0.161558
Q2FZK3   42 1.55556 0.903563 0.161558
Q2FZU5   56 2.07407 3.07991 0.0107511
Q2FYT4   77 2.85185 3.07991 0.0107511
Q2FWK4   68 2.51852 3.07991 0.0107511
Q2FY40   52 1.92593 0.903563 0.161558
Q2FWY4   26 0.962963 -1.27278 0.943444
Q2G156   27 1 0.903563 0.161558
Q2G045   41 1.51852 0.903563 0.161558
Q2FZS6   138 5.11111 9.60895 2.49513e-06
Q2FYC7   38 1.40741 0.903563 0.161558
Q2FW73   127 4.7037 7.4326 4.06742e-05
Q2G1H3   63 2.33333 3.07991 0.0107511
Q2FXJ6   31 1.14815 0.903563 0.161558
Q2FUS2   29 1.05455 0.903563 0.161558
Q2G120   67 2.43636 3.07991 0.0107511
Q2G2T9   54 1.96364 0.903563 0.161558
Q2G1N9   32 1.16364 0.903563 0.161558
Q2FXL9   51 1.85455 0.903563 0.161558
Q2G0W4   74 2.69091 3.07991 0.0107511
Q2G0R6   47 1.70909 0.903563 0.161558
Q2G1C4   59 2.14545 3.07991 0.0107511
Q2FWY9   49 1.78182 0.903563 0.161558
Q2G1K4   85 3.09091 5.25625 0.000662855
Q2FYK3   37 1.34545 0.903563 0.161558
Q2G1N4   63 2.29091 3.07991 0.0107511
Q2G065   79 2.87273 3.07991 0.0107511
Q2FX88   44 1.6 0.903563 0.161558
Q2FVW9   78 2.83636 3.07991 0.0107511
Q2G1E0   21 0.763636 -1.27278 0.943444
Q2G2P2   54 1.96364 0.903563 0.161558
Q2G0V5   21 0.763636 -1.27278 0.943444
Q2FWA2   90 3.27273 5.25625 0.000662855
Q2FZU1   56 2.03636 3.07991 0.0107511
Q2FX77   41 1.49091 0.903563 0.161558
Q2FW75   54 1.96364 0.903563 0.161558
Q2FUT5   95 3.45455 5.25625 0.000662855
Q2G234   50 1.81818 0.903563 0.161558
Q2FZU6   62 2.25455 3.07991 0.0107511
Q2G1Y2   31 1.12727 0.903563 0.161558
Q2FXN7   26 0.945455 -1.27278 0.943444
Q2G2J3   24 0.872727 -1.27278 0.943444
Q2G0G1   67 2.43636 3.07991 0.0107511
Q2FW62   72 2.61818 3.07991 0.0107511
Q2FUP7   66 2.4 3.07991 0.0107511
Q2G1J3   72 2.61818 3.07991 0.0107511
Q2FZ15   46 1.67273 0.903563 0.161558
Q2G1D3   37 1.34545 0.903563 0.161558
Q2G0K2   51 1.85455 0.903563 0.161558
Q2FWC1   71 2.58182 3.07991 0.0107511
Q2FXM5   78 2.83636 3.07991 0.0107511
Q2FY46   53 1.92727 0.903563 0.161558
Q2G1K0   78 2.83636 3.07991 0.0107511
Q2FXT6   121 4.4 7.4326 4.06742e-05
Q2FZM4   68 2.47273 3.07991 0.0107511
Q2FXG1   52 1.89091 0.903563 0.161558
Q2FXL1   45 1.63636 0.903563 0.161558
Q2FWX5   46 1.67273 0.903563 0.161558
# cudaSaTabsearch LTYPE = T LORDER = F LSOLN = F
# QUERY ID = PF14350 
# DBFILE = ./tableaux.ascii.DB                                                             
Q2G1I1   60 2.14286 3.07991  0.0107511
Q2G1K2   68 2.42857 3.07991  0.0107511
Q2FUU5   96 3.42857 5.25625  0.000662855
Q2FXB6   63 2.25 3.07991  0.0107511
Q2FZU2   37 1.32143 0.903563  0.161558
Q2FZK0   21 0.75 -1.27278  0.943444
Q2FY33   46 1.64286 0.903563  0.161558
Q2G098   56 2 3.07991  0.0107511
Q2FZ46   90 3.21429 5.25625  0.000662855
Q2FZQ5   46 1.64286 0.903563  0.161558
Q2FXU8   51 1.82143 0.903563  0.161558
Q9EZ08   107 3.82143 5.25625  0.000662855
Q2G1B9   64 2.28571 3.07991  0.0107511
Q2FZ73   64 2.28571 3.07991  0.0107511
Q2FY35   69 2.46429 3.07991  0.0107511
Q2FZ16   47 1.67857 0.903563  0.161558
Q2FYR2   47 1.67857 0.903563  0.161558
Q2FWY3   26 0.928571 -1.27278  0.943444
Q2G2F5   88 3.14286 5.25625  0.000662855
Q2G032   54 1.92857 0.903563  0.161558
Q2FZ10   57 2.03571 3.07991  0.0107511
Q2G255   74 2.64286 3.07991  0.0107511
Q2G0X6   77 2.75 3.07991  0.0107511
Q2FYH0   73 2.60714 3.07991  0.0107511
Q2FXJ9   70 2.5 3.07991  0.0107511
Q2FZT4   37 1.32143 0.903563  0.161558
Q2FVE6   52 1.85714 0.903563  0.161558
Q2FYD3   20 0.714286 -1.27278  0.943444
Q2FXT5   44 1.57143 0.903563  0.161558
Q2FY60   77 2.75 3.07991  0.0107511
Q2G2D7   67 2.39286 3.07991  0.0107511
Q2FX16   117 4.17857 7.4326  4.06742e-05
Q2FZ34   50 1.78571 0.903563  0.161558
Q2G1S4   77 2.75 3.07991  0.0107511
Q2G147   45 1.60714 0.903563  0.161558
Q2G1J7   70 2.5 3.07991  0.0107511
Q2G2A7   61 2.17857 3.07991  0.0107511
Q2G2M6   59 2.10714 3.07991  0.0107511
Q2FV30   162 5.78571 9.60895  2.49513e-06
Q2FVL5   39 1.39286 0.903563  0.161558
Q2FXY0   62 2.21429 3.07991  0.0107511
Q2FZL1   68 2.42857 3.07991  0.0107511
Q2FW45   72 2.57143 3.07991  0.0107511
Q2FZU0   63 2.21053 3.07991  0.0107511
Q2FWZ0   43 1.50877 0.903563  0.161558
Q2G2H5   44 1.54386 0.903563  0.161558
Q2FYG9   37 1.29825 0.903563  0.161558
Q2G2X6   44 1.54386 0.903563  0.161558
Q2G155   74 2.59649 3.07991  0.0107511
Q2FXY9   97 3.40351 5.25625  0.000662855
Q2FZ37   52 1.82456 0.903563  0.161558
Q2FVI7   88 3.08772 5.25625  0.000662855
Q2FYS1   73 2.5614 3.07991  0.0107511
Q2FXL5   64 2.24561 3.07991  0.0107511
Q2G1J4   65 2.2807 3.07991  0.0107511
Q2FWZ3   62 2.17544 3.07991  0.0107511
Q2G2P7   45 1.57895 0.903563  0.161558
Q2FVH3   57 2 3.07991  0.0107511
Q2FZ31   56 1.96491 0.903563  0.161558
Q2G283   70 2.45614 3.07991  0.0107511
Q2FZ66   85 2.98246 3.07991  0.0107511
Q2FWY7   21 0.736842 -1.27278  0.943444
Q2G1F9   38 1.33333 0.903563  0.161558
Q2FZJ4   71 2.49123 3.07991  0.0107511
Q2FZQ1   33 1.15789 0.903563  0.161558
Q2FY80   19 0.666667 -1.27278  0.943444
Q2G2D4   51 1.78947 0.903563  0.161558
Q2FYP1   65 2.2807 3.07991  0.0107511
Q2FYF9   23 0.807018 -1.27278  0.943444
Q2G0B3   55 1.92982 0.903563  0.161558
Q2FUT8   80 2.80702 3.07991  0.0107511
Q2FYR1   48 1.68421 0.903563  0.161558
Q2FYL3   44 1.54386 0.903563  0.161558
Q2FVG4   31 1.08772 0.903563  0.161558
Q2FVP8   48 1.68421 0.903563  0.161558
Q2FZ28   52 1.7931 0.903563  0.161558
Q2G1F0   70 2.41379 3.07991  0.0107511
P95689   42 1.44828 0.903563  0.161558
Q2FYH6   39 1.34483 0.903563  0.161558
Q2FXD1   39 1.34483 0.903563  0.161558
Q2G0X5   40 1.37931 0.903563  0.161558
Q2FXN8   29 1 0.903563  0.161558
Q2G0N0   50 1.72414 0.903563  0.161558
Q2G268   64 2.2069 3.07991  0.0107511
Q2FV61   55 1.89655 0.903563  0.161558
Q2FXL7   74 2.55172 3.07991  0.0107511
Q2FUR5   38 1.31034 0.903563  0.161558
Q2FXV6   49 1.68966 0.903563  0.161558
Q2G2C5   68 2.34483 3.07991  0.0107511
Q2FVJ6   68 2.34483 3.07991  0.0107511
Q2G1Y4   62 2.13793 3.07991  0.0107511
Q2FVI0   26 0.896552 -1.27278  0.943444
Q2FXJ8   25 0.862069 -1.27278  0.943444
Q2FZU7   135 4.65517 7.4326  4.06742e-05
Q2G2X4   68 2.34483 3.07991  0.0107511
Q2FZA8   42 1.44828 0.903563  0.161558
Q2FW96   71 2.44828 3.07991  0.0107511
Q2FYV4   66 2.27586 3.07991  0.0107511
O07325   55 1.89655 0.903563  0.161558
Q2G1C1   70 2.41379 3.07991  0.0107511
Q2FZR9   50 1.72414 0.903563  0.161558
Q2FVW3   42 1.44828 0.903563  0.161558
Q2G124   47 1.62069 0.903563  0.161558
P0C0V7   65 2.24138 3.07991  0.0107511
Q2FX52   37 1.25424 0.903563  0.161558
Q2G2C7   59 2 3.07991  0.0107511
Q2G2D5   117 3.9661 5.25625  0.000662855
Q2FXQ7   64 2.16949 3.07991  0.0107511
Q2FZW0   60 2.0339 3.07991  0.0107511
Q2FVG3   76 2.57627 3.07991  0.0107511
Q2FXR4   78 2.64407 3.07991  0.0107511
Q2FZ67   84 2.84746 3.07991  0.0107511
Q2G243   58 1.9661 0.903563  0.161558
Q2FV76   56 1.89831 0.903563  0.161558
Q2FVZ4   57 1.9322 0.903563  0.161558
Q2FWC5   67 2.27119 3.07991  0.0107511
Q2FZY3   44 1.49153 0.903563  0.161558
Q2FWH5   77 2.61017 3.07991  0.0107511
Q2G241   63 2.13559 3.07991  0.0107511
Q2FV35   38 1.28814 0.903563  0.161558
Q2G0T5   51 1.72881 0.903563  0.161558
Q2G1A9   124 4.20339 7.4326  4.06742e-05
Q2FYU7   41 1.38983 0.903563  0.161558
Q2G2E0   24 0.813559 -1.27278  0.943444
Q2FVT6   93 3.15254 5.25625  0.000662855
Q2G0D7   35 1.18644 0.903563  0.161558
Q2G1M6   124 4.20339 7.4326  4.06742e-05
Q2G0A6   52 1.76271 0.903563  0.161558
Q2FUY6   73 2.47458 3.07991  0.0107511
Q2FYJ2   70 2.37288 3.07991  0.0107511
Q2G2E5   54 1.8 0.903563  0.161558
Q2G2P5   42 1.4 0.903563  0.161558
Q2G1R6   55 1.83333 0.903563  0.161558
Q2FYF0   79 2.63333 3.07991  0.0107511
Q2FVH8   42 1.4 0.903563  0.161558
Q2FUU3   152 5.06667 9.60895  2.49513e-06
Q2FVG8   65 2.16667 3.07991  0.0107511
Q9ZAH5   101 3.36667 5.25625  0.000662855
Q2G2U0   103 3.43333 5.25625  0.000662855
Q2FYR4   60 2 3.07991  0.0107511
Q2G256   41 1.36667 0.903563  0.161558
Q2FVY0   61 2.03333 3.07991  0.0107511
Q2G0Q2   58 1.93333 0.903563  0.161558
Q2G0R2   57 1.9 0.903563  0.161558
Q2G0Q3   47 1.56667 0.903563  0.161558
Q2FWZ9   78 2.6 3.07991  0.0107511
Q53705   30 1 0.903563  0.161558
Q2G2U3   43 1.43333 0.903563  0.161558
Q2FYY6   43 1.43333 0.903563  0.161558
Q2FWL3   57 1.9 0.903563  0.161558
Q2FY50   51 1.7 0.903563  0.161558
Q2FXN4   55 1.83333 0.903563  0.161558
Q2G179   40 1.33333 0.903563  0.161558
Q2G1L6   53 1.76667 0.903563  0.161558
Q2FXU4   47 1.56667 0.903563  0.161558
Q2G1E9   56 1.86667 0.903563  0.161558
Q2G232   49 1.63333 0.903563  0.161558
Q2FXH9   43 1.43333 0.903563  0.161558
Q2G0X3   30 1 0.903563  0.161558
Q2FXD0   64 2.13333 3.07991  0.0107511
Q2G0G3   37 1.23333 0.903563  0.161558
Q2FWW3   73 2.43333 3.07991  0.0107511
Q2FYG0   70 2.29508 3.07991  0.0107511
Q2FZS9   45 1.47541 0.903563  0.161558
Q2FYS2   38 1.2459 0.903563  0.161558
Q2G2U4   23 0.754098 -1.27278  0.943444
Q2FWJ9   53 1.7377 0.903563  0.161558
Q2FWF0   81 2.65574 3.07991  0.0107511
Q2FXR9   80 2.62295 3.07991  0.0107511
Q2FZV7   41 1.34426 0.903563  0.161558
Q2G1W0   69 2.2623 3.07991  0.0107511
Q2G2I0   52 1.70492 0.903563  0.161558
Q2G153   124 4.06557 7.4326  4.06742e-05
Q2FWD7   77 2.52459 3.07991  0.0107511
Q2FY15   69 2.2623 3.07991  0.0107511
Q2FV54   48 1.57377 0.903563  0.161558
Q2FZ74   75 2.45902 3.07991  0.0107511
Q2FYV5   58 1.90164 0.903563  0.161558
Q2G2I1   31 1.01639 0.903563  0.161558
Q2FXZ6   66 2.16393 3.07991  0.0107511
Q2G0U0   37 1.21311 0.903563  0.161558
Q2G0Y6   66 2.16393 3.07991  0.0107511
Q2FXJ0   76 2.4918 3.07991  0.0107511
Q2FY43   66 2.12903 3.07991  0.0107511
Q2FWM1   28 0.903226 -1.27278  0.943444
Q2FVJ1   55 1.77419 0.903563  0.161558
Q2G0K3   77 2.48387 3.07991  0.0107511
Q2FY66   76 2.45161 3.07991  0.0107511
Q2FW99   41 1.32258 0.903563  0.161558
Q2FV10   74 2.3871 3.07991  0.0107511
Q2FXJ5   65 2.09677 3.07991  0.0107511
Q2FX69   17 0.548387 -1.27278  0.943444
Q2G0B2   47 1.51613 0.903563  0.161558
Q2FX14   79 2.54839 3.07991  0.0107511
Q2FYD8   41 1.32258 0.903563  0.161558
Q2FWE5   59 1.90323 0.903563  0.161558
Q2G2A3   46 1.48387 0.903563  0.161558
Q2FZH8   69 2.22581 3.07991  0.0107511
Q2FX51   58 1.87097 0.903563  0.161558
Q2FWE8   74 2.3871 3.07991  0.0107511
Q2G088   60 1.93548 0.903563  0.161558
Q2G028   126 4 7.4326  4.06742e-05
Q2G1S3   77 2.44444 3.07991  0.0107511
Q2FYN4   101 3.20635 5.25625  0.000662855
Q2FX86   42 1.33333 0.903563  0.161558
Q2G2S8   43 1.36508 0.903563  0.161558
Q2FUW8   71 2.25397 3.07991  0.0107511
Q2FWD4   53 1.68254 0.903563  0.161558
Q2FVH6   44 1.39683 0.903563  0.161558
Q2G029   66 2.09524 3.07991  0.0107511
Q2G1R5   45 1.42857 0.903563  0.161558
Q2FX65   15 0.47619 -1.27278  0.943444
Q2FZV6   57 1.80952 0.903563  0.161558
Q2G1P1   73 2.31746 3.07991  0.0107511
Q2FVU4   31 0.984127 -1.27278  0.943444
Q2FVT5   69 2.19048 3.07991  0.0107511
Q2G2H4   30 0.952381 -1.27278  0.943444
Q2FZ58   73 2.31746 3.07991  0.0107511
Q2FVJ2   52 1.65079 0.903563  0.161558
Q2FXW5   136 4.31746 7.4326  4.06742e-05
Q2FWK1   58 1.84127 0.903563  0.161558
Q2G031   66 2.09524 3.07991  0.0107511
Q2G0U1   65 2.06349 3.07991  0.0107511
Q2FW46   37 1.1746 0.903563  0.161558
Q2FZY5   72 2.28571 3.07991  0.0107511
Q2FZI5   64 2 3.07991  0.0107511
Q2FYR9   49 1.53125 0.903563  0.161558
Q2FZ92   72 2.25 3.07991  0.0107511
Q2G1D5   116 3.625 5.25625  0.000662855
Q2FXM2   51 1.59375 0.903563  0.161558
Q2FVM2   42 1.3125 0.903563  0.161558
Q2FZN2   42 1.3125 0.903563  0.161558
Q2G1U8   53 1.65625 0.903563  0.161558
Q2FVS7   39 1.21875 0.903563  0.161558
Q2FWB5   47 1.46875 0.903563  0.161558
Q2FXX1   69 2.15625 3.07991  0.0107511
Q2G2J9   77 2.40625 3.07991  0.0107511
Q2G0Y7   108 3.375 5.25625  0.000662855
Q2FW81   58 1.8125 0.903563  0.161558
Q2FWK3   124 3.875 5.25625  0.000662855
Q2FY34   69 2.15625 3.07991  0.0107511
Q2FXF8   57 1.78125 0.903563  0.161558
Q2FXI9   52 1.625 0.903563  0.161558
Q05615   38 1.16923 0.903563  0.161558
Q2FUW4   71 2.18462 3.07991  0.0107511
Q2FVF4   121 3.72308 5.25625  0.000662855
Q2FWI3   43 1.32308 0.903563  0.161558
Q2FWG8   68 2.09231 3.07991  0.0107511
Q2G0R0   60 1.84615 0.903563  0.161558
Q2G0I4   43 1.32308 0.903563  0.161558
Q2FV67   76 2.33846 3.07991  0.0107511
Q2G091   56 1.72308 0.903563  0.161558
Q2G1U1   35 1.07692 0.903563  0.161558
Q2FUX7   62 1.90769 0.903563  0.161558
Q2FY51   47 1.44615 0.903563  0.161558
Q2FYP2   65 2 3.07991  0.0107511
Q2G0F8   62 1.90769 0.903563  0.161558
Q2FXH5   49 1.50769 0.903563  0.161558
Q2G193   50 1.53846 0.903563  0.161558
Q2FWD6   85 2.61538 3.07991  0.0107511
Q2FZ98   60 1.81818 0.903563  0.161558
Q2FYQ2   36 1.09091 0.903563  0.161558
Q2FWL5   51 1.54545 0.903563  0.161558
Q2FV16   48 1.45455 0.903563  0.161558
Q2FWX9   71 2.15152 3.07991  0.0107511
Q2G1J0   73 2.21212 3.07991  0.0107511
Q2G235   77 2.33333 3.07991  0.0107511
Q2FXK1   63 1.90909 0.903563  0.161558
Q2FWF4   63 1.90909 0.903563  0.161558
Q2FZC8   57 1.72727 0.903563  0.161558
Q2FZQ4   75 2.27273 3.07991  0.0107511
O52582   48 1.45455 0.903563  0.161558
Q2FZI6   56 1.69697 0.903563  0.161558
Q2FUW7   65 1.9697 0.903563  0.161558
Q2G2M9   56 1.69697 0.903563  0.161558
Q2FZD0   44 1.33333 0.903563  0.161558
Q2FWK7   61 1.84848 0.903563  0.161558
Q2FWU4   19 0.575758 -1.27278  0.943444
Q2FUX4   34 1.0303 0.903563  0.161558
Q2G2V3   77 2.33333 3.07991  0.0107511
O05204   51 1.54545 0.903563  0.161558
Q2FYC2   76 2.26866 3.07991  0.0107511
Q2FZP6   75 2.23881 3.07991  0.0107511
Q2G0L2   73 2.1791 3.07991  0.0107511
Q2FZV1   25 0.746269 -1.27278  0.943444
Q2FVQ5   49 1.46269 0.903563  0.161558
Q2FZW6   79 2.35821 3.07991  0.0107511
Q2FZI3   47 1.40299 0.903563  0.161558
Q2G219   39 1.16418 0.903563  0.161558
Q2FZR2   57 1.70149 0.903563  0.161558
Q2FXZ2   51 1.52239 0.903563  0.161558
Q2FYC6   59 1.76119 0.903563  0.161558
Q2FYZ5   52 1.52941 0.903563  0.161558
Q2FWN4   53 1.55882 0.903563  0.161558
Q2G221   31 0.911765 -1.27278  0.943444
Q2FZX5   80 2.35294 3.07991  0.0107511
Q2FUW3   67 1.97059 0.903563  0.161558
Q2G2H3   51 1.5 0.903563  0.161558
Q2FY08   47 1.38235 0.903563  0.161558
Q2FXU5   42 1.23529 0.903563  0.161558
Q2G1F8   60 1.76471 0.903563  0.161558
Q2FYW4   49 1.44118 0.903563  0.161558
Q2G142   50 1.47059 0.903563  0.161558
Q2G1U3   37 1.08824 0.903563  0.161558
Q2FZ18   54 1.58824 0.903563  0.161558
Q2FV24   63 1.85294 0.903563  0.161558
Q2G1C2   62 1.82353 0.903563  0.161558
Q2FYZ4   47 1.38235 0.903563  0.161558
Q2FWT4   56 1.64706 0.903563  0.161558
Q2FUX1   47 1.38235 0.903563  0.161558
Q2FZG9   66 1.91304 0.903563  0.161558
Q2FVC1   67 1.94203 0.903563  0.161558
Q2FYT3   48 1.3913 0.903563  0.161558
Q2FY82   55 1.5942 0.903563  0.161558
Q2FV02   78 2.26087 3.07991  0.0107511
Q2FXJ2   38 1.10145 0.903563  0.161558
Q2FZ02   68 1.97101 0.903563  0.161558
Q2G0L3   64 1.85507 0.903563  0.161558
Q2FZH5   111 3.21739 5.25625  0.000662855
Q2FWH4   80 2.31884 3.07991  0.0107511
Q2FW49   72 2.08696 3.07991  0.0107511
Q93T05   50 1.44928 0.903563  0.161558
Q2FX73   48 1.3913 0.903563  0.161558
Q2G239   46 1.31429 0.903563  0.161558
Q2G121   131 3.74286 5.25625  0.000662855
Q2FY11   58 1.65714 0.903563  0.161558
Q2FV11   56 1.6 0.903563  0.161558
Q2FZ05   67 1.91429 0.903563  0.161558
Q2G253   63 1.8 0.903563  0.161558
Q2FW98   49 1.4 0.903563  0.161558
Q2G205   53 1.51429 0.903563  0.161558
Q2FVE7   49 1.4 0.903563  0.161558
Q2FYD0   39 1.11429 0.903563  0.161558
Q2FZ19   56 1.6 0.903563  0.161558
Q2G1C7   79 2.25714 3.07991  0.0107511
Q2FV60   59 1.68571 0.903563  0.161558
Q2FY64   131 3.74286 5.25625  0.000662855
Q2FZI9   51 1.45714 0.903563  0.161558
Q2FV57   51 1.43662 0.903563  0.161558
Q2FXA5   53 1.49296 0.903563  0.161558
Q2G2U8   20 0.56338 -1.27278  0.943444
Q2FZP0   58 1.6338 0.903563  0.161558
Q2FZL7   82 2.30986 3.07991  0.0107511
Q2FZR3   47 1.32394 0.903563  0.161558
Q2FWA0   55 1.5493 0.903563  0.161558
Q2G090   79 2.22535 3.07991  0.0107511
Q2G1H0   89 2.47222 3.07991  0.0107511
Q2FZP4   75 2.08333 3.07991  0.0107511
Q2FUX0   48 1.33333 0.903563  0.161558
Q2FV86   76 2.11111 3.07991  0.0107511
Q2FV14   69 1.91667 0.903563  0.161558
Q2FUT2   63 1.75 0.903563  0.161558
Q2FZ64   39 1.08333 0.903563  0.161558
Q2FUW1   25 0.684932 -1.27278  0.943444
Q2FWI0   82 2.24658 3.07991  0.0107511
Q2G2K5   101 2.76712 3.07991  0.0107511
Q2FWK6   85 2.32877 3.07991  0.0107511
Q2G0T9   146 4 7.4326  4.06742e-05
Q2G078   64 1.75342 0.903563  0.161558
Q2G1P3   56 1.53425 0.903563  0.161558
Q2G274   50 1.35135 0.903563  0.161558
Q2FZD4   85 2.2973 3.07991  0.0107511
Q2FYS5   48 1.2973 0.903563  0.161558
Q2G1K5   65 1.75676 0.903563  0.161558
Q2G1L5   70 1.89189 0.903563  0.161558
Q2G1M9   51 1.37838 0.903563  0.161558
Q2FX67   45 1.21622 0.903563  0.161558
Q2FZ32   55 1.48649 0.903563  0.161558
Q2FWH7   58 1.56757 0.903563  0.161558
Q2FXT8   38 1.01333 0.903563  0.161558
Q2FUQ3   47 1.25333 0.903563  0.161558
Q2G1Y6   52 1.38667 0.903563  0.161558
Q2FX68   36 0.96 -1.27278  0.943444
Q2FWD1   81 2.16 3.07991  0.0107511
Q2FUZ8   51 1.36 0.903563  0.161558
Q2G1F5   49 1.30667 0.903563  0.161558
Q2G2T6   33 0.88 -1.27278  0.943444
Q2FYD2   36 0.96 -1.27278  0.943444
Q2FYA1   53 1.41333 0.903563  0.161558
Q2FY21   53 1.41333 0.903563  0.161558
Q2FZD3   44 1.17333 0.903563  0.161558
Q2G1Z4   40 1.06667 0.903563  0.161558
Q2G0S3   52 1.36842 0.903563  0.161558
Q2FVQ3   54 1.42105 0.903563  0.161558
Q2G2J4   94 2.47368 3.07991  0.0107511
Q2G2B8   41 1.07895 0.903563  0.161558
Q2G0L5   15 0.394737 -1.27278  0.943444
Q2FW72   50 1.31579 0.903563  0.161558
Q2FYT8   80 2.10526 3.07991  0.0107511
Q2FXM9   114 3 5.25625  0.000662855
Q2G1Y0   43 1.13158 0.903563  0.161558
Q2G2D0   45 1.18421 0.903563  0.161558
Q2G2M2   39 1.02632 0.903563  0.161558
Q2G1B7   56 1.47368 0.903563  0.161558
Q2G1B8   62 1.63158 0.903563  0.161558
Q2G0M6   65 1.71053 0.903563  0.161558
Q2G1D8   67 1.74026 0.903563  0.161558
Q2FV70   46 1.19481 0.903563  0.161558
Q2FV72   58 1.50649 0.903563  0.161558
Q2FVB2   78 2.02597 3.07991  0.0107511
Q2G122   107 2.77922 3.07991  0.0107511
Q2G1W2   44 1.12821 0.903563  0.161558
Q2FWW1   32 0.820513 -1.27278  0.943444
Q2G1F4   62 1.58974 0.903563  0.161558
Q2G093   84 2.15385 3.07991  0.0107511
Q2FXY7   67 1.71795 0.903563  0.161558
Q2G1C6   49 1.25641 0.903563  0.161558
Q2FZ20   45 1.15385 0.903563  0.161558
O50581   66 1.67089 0.903563  0.161558
Q2G1N1   47 1.18987 0.903563  0.161558
Q2G188   33 0.825 -1.27278  0.943444
Q2G296   68 1.7 0.903563  0.161558
Q2G2E9   47 1.175 0.903563  0.161558
Q2G294   77 1.925 0.903563  0.161558
Q2FWJ5   46 1.15 0.903563  0.161558
Q2FW03   45 1.11111 0.903563  0.161558
Q2G0N1   63 1.55556 0.903563  0.161558
Q2FZJ0   86 2.12346 3.07991  0.0107511
Q2FYZ9   50 1.23457 0.903563  0.161558
Q2FV74   58 1.4321 0.903563  0.161558
Q2FXP7   39 0.962963 -1.27278  0.943444
Q2FXU1   32 0.790123 -1.27278  0.943444
Q2G1M8   48 1.18519 0.903563  0.161558
Q2FXY4   67 1.65432 0.903563  0.161558
Q2FZ94   48 1.17073 0.903563  0.161558
Q2FYI0   47 1.13253 0.903563  0.161558
Q2FXT9   53 1.27711 0.903563  0.161558
Q2G0D2   94 2.2381 3.07991  0.0107511
Q2FYB7   37 0.880952 -1.27278  0.943444
Q2FVN8   78 1.85714 0.903563  0.161558
Q2FZ49   42 1 0.903563  0.161558
Q2FUW6   61 1.45238 0.903563  0.161558
Q2G1P7   63 1.5 0.903563  0.161558
Q2FW70   58 1.36471 0.903563  0.161558
Q2G0W1   47 1.10588 0.903563  0.161558
Q2G024   42 0.988235 -1.27278  0.943444
Q2G1G8   41 0.964706 -1.27278  0.943444
Q2G1R9   58 1.36471 0.903563  0.161558
O06446   72 1.69412 0.903563  0.161558
Q2G1C9   57 1.34118 0.903563  0.161558
Q2FXV8   57 1.32558 0.903563  0.161558
Q2G0P5   41 0.953488 -1.27278  0.943444
Q2FV64   65 1.49425 0.903563  0.161558
Q2FV87   42 0.954545 -1.27278  0.943444
Q2G1K9   63 1.41573 0.903563  0.161558
Q2G266   50 1.1236 0.903563  0.161558
Q59801   55 1.22222 0.903563  0.161558
Q2FXH2   53 1.17778 0.903563  0.161558
Q53727   60 1.31868 0.903563  0.161558
Q2G2Q0   32 0.703297 -1.27278  0.943444
Q2FZD8   36 0.782609 -1.27278  0.943444
Q2FYS4   35 0.76087 -1.27278  0.943444
Q2G1G2   64 1.3913 0.903563  0.161558
Q2FXV9   41 0.88172 -1.27278  0.943444
Q2G0L4   21 0.451613 -1.27278  0.943444
Q2FXR8   56 1.2043 0.903563  0.161558
Q2FYJ0   58 1.24731 0.903563  0.161558
Q2FZS8   46 0.978723 -1.27278  0.943444
Q2FXN9   41 0.854167 -1.27278  0.943444
Q2FYM1   75 1.5625 0.903563  0.161558
Q2FVZ5   38 0.791667 -1.27278  0.943444
Q2FVL8   51 1.05155 0.903563  0.161558
Q2FZ40   39 0.804124 -1.27278  0.943444
Q2FYH5   50 1.02041 0.903563  0.161558
Q2FXB3   36 0.72 -1.27278  0.943444
Q2FYS9   50 0.980392 -1.27278  0.943444
Q2G1Q4   49 0.960784 -1.27278  0.943444
Q2FVC3   52 1.01961 0.903563  0.161558
Q2G046   44 0.854369 -1.27278  0.943444
Q2FWU3   32 0.621359 -1.27278  0.943444
Q2FZ72   48 0.932039 -1.27278  0.943444
Q2FZ82   44 0.854369 -1.27278  0.943444
Q9F1K0   63 1.18868 0.903563  0.161558
Q2FVV9   49 0.890909 -1.27278  0.943444
Q2FZT6   48 0.864865 -1.27278  0.943444
Q2FWU5   31 0.558559 -1.27278  0.943444
Q2FYC8   33 0.589286 -1.27278  0.943444
Q2FZK7   37 0.649123 -1.27278  0.943444
Q2G2C1   59 1.03509 0.903563  0.161558
Q2FZT5   55 0.940171 -1.27278  0.943444
Q2G0R8   64 1.08475 0.903563  0.161558
Q2FW95   25 0.423729 -1.27278  0.943444
Q2G0N5   33 0.540984 -1.27278  0.943444
P47768   35 0.564516 -1.27278  0.943444
Q2FXH4   26 0.416 -1.27278  0.943444
Q2FVM1   60 0.96 -1.27278  0.943444
```
