## Supplementary Data 3 for "Mining folded proteomes in the era of accurate structure prediction": PF14353.output

```
# cudaSaTabsearch LTYPE = T LORDER = F LSOLN = F
# QUERY ID = PF14353 
# DBFILE = ./tableaux.ascii.DB                                                             
Q2G0V6   0 0 -1.27278 0.943444
Q2G075   0 0 -1.27278 0.943444
Q2G083   0 0 -1.27278 0.943444
Q2FZN3   0 0 -1.27278 0.943444
Q2FY90   0 0 -1.27278 0.943444
Q2FX91   0 0 -1.27278 0.943444
Q2FX54   0 0 -1.27278 0.943444
Q2FYQ4   0 0 -1.27278 0.943444
Q2G284   0 0 -1.27278 0.943444
Q2G0S4   0 0 -1.27278 0.943444
Q2FWM3   0 0 -1.27278 0.943444
Q2FX81   0 0 -1.27278 0.943444
Q2FXC6   0 0 -1.27278 0.943444
Q2FWJ7   0 0 -1.27278 0.943444
Q2FYJ9   0 0 -1.27278 0.943444
Q2G2E6   0 0 -1.27278 0.943444
Q2FWV0   0 0 -1.27278 0.943444
Q2FZC3   0 0 -1.27278 0.943444
Q2FVH9   0 0 -1.27278 0.943444
Q2FXQ5   0 0 -1.27278 0.943444
Q2FZU4   0 0 -1.27278 0.943444
Q2FYF8   0 0 -1.27278 0.943444
Q2FUR4   0 0 -1.27278 0.943444
Q2FYI2   0 0 -1.27278 0.943444
Q2FYY2   0 0 -1.27278 0.943444
Q2FW58   0 0 -1.27278 0.943444
P0C7Z3   0 0 -1.27278 0.943444
Q2G0T2   0 0 -1.27278 0.943444
Q2G1G9   0 0 -1.27278 0.943444
Q2FVJ0   0 0 -1.27278 0.943444
Q2FZ80   0 0 -1.27278 0.943444
Q2G1R4   0 0 -1.27278 0.943444
Q2FW02   0 0 -1.27278 0.943444
Q2G1X3   0 0 -1.27278 0.943444
Q2FWW4   0 0 -1.27278 0.943444
Q2FZE1   0 0 -1.27278 0.943444
Q2FY31   0 0 -1.27278 0.943444
Q2G018   0 0 -1.27278 0.943444
Q2FZI0   0 0 -1.27278 0.943444
Q2FUZ7   0 0 -1.27278 0.943444
Q2G250   0 0 -1.27278 0.943444
Q2FWU8   0 0 -1.27278 0.943444
Q2FYX5   0 0 -1.27278 0.943444
Q2FZY2   0 0 -1.27278 0.943444
Q2FZX8   0 0 -1.27278 0.943444
Q2FUY8   0 0 -1.27278 0.943444
Q2FV73   0 0 -1.27278 0.943444
Q2G0C5   0 0 -1.27278 0.943444
Q2FZ52   0 0 -1.27278 0.943444
Q2FVK6   0 0 -1.27278 0.943444
Q2G0Z3   0 0 -1.27278 0.943444
Q2FZJ8   0 0 -1.27278 0.943444
Q2FY57   0 0 -1.27278 0.943444
Q2G0W3   0 0 -1.27278 0.943444
Q2G0I2   0 0 -1.27278 0.943444
Q2FYX1   0 0 -1.27278 0.943444
Q2G0H2   0 0 -1.27278 0.943444
Q2FWJ8   0 0 -1.27278 0.943444
Q2FWZ7   0 0 -1.27278 0.943444
Q2FV04   0 0 -1.27278 0.943444
Q2G0H6   0 0 -1.27278 0.943444
Q2G291   0 0 -1.27278 0.943444
Q2G1A7   0 0 -1.27278 0.943444
Q2FVS8   0 0 -1.27278 0.943444
Q2FZ26   0 0 -1.27278 0.943444
Q2FXJ3   0 0 -1.27278 0.943444
Q2G231   0 0 -1.27278 0.943444
Q2G2N0   0 0 -1.27278 0.943444
Q2G2I2   0 0 -1.27278 0.943444
Q2FYU3   0 0 -1.27278 0.943444
Q2FWY5   0 0 -1.27278 0.943444
Q2G2E3   0 0 -1.27278 0.943444
Q2FV09   0 0 -1.27278 0.943444
Q2FX72   0 0 -1.27278 0.943444
Q2FWA3   0 0 -1.27278 0.943444
Q2FWF2   0 0 -1.27278 0.943444
Q2G0E4   0 0 -1.27278 0.943444
Q2G251   0 0 -1.27278 0.943444
P0C818   0 0 -1.27278 0.943444
Q2FXQ2   0 0 -1.27278 0.943444
Q2FXD4   0 0 -1.27278 0.943444
Q2G014   0 0 -1.27278 0.943444
Q2FWI9   0 0 -1.27278 0.943444
Q2FX79   0 0 -1.27278 0.943444
Q2FVP7   0 0 -1.27278 0.943444
Q2FZN4   0 0 -1.27278 0.943444
Q2FWU6   0 0 -1.27278 0.943444
Q2G2Y1   0 0 -1.27278 0.943444
Q2FYF6   0 0 -1.27278 0.943444
Q2FXK0   0 0 -1.27278 0.943444
Q2FVI9   0 0 -1.27278 0.943444
Q2G246   0 0 -1.27278 0.943444
Q2G053   0 0 -1.27278 0.943444
Q2FWK8   0 0 -1.27278 0.943444
Q2FXL8   0 0 -1.27278 0.943444
Q2G0Q4   0 0 -1.27278 0.943444
Q2FVB7   0 0 -1.27278 0.943444
Q2FYD6   0 0 -1.27278 0.943444
Q2FXK9   0 0 -1.27278 0.943444
Q2FV78   0 0 -1.27278 0.943444
Q2FXG4   0 0 -1.27278 0.943444
Q2G0C8   0 0 -1.27278 0.943444
Q2FWU9   0 0 -1.27278 0.943444
Q2FUX2   0 0 -1.27278 0.943444
Q2FYI8   0 0 -1.27278 0.943444
Q2FXA1   0 0 -1.27278 0.943444
Q2FV49   0 0 -1.27278 0.943444
Q2G1S0   0 0 -1.27278 0.943444
Q2G0G0   0 0 -1.27278 0.943444
P0C805   0 0 -1.27278 0.943444
Q2FWV9   0 0 -1.27278 0.943444
Q2G152   0 0 -1.27278 0.943444
Q2FX48   0 0 -1.27278 0.943444
Q2FXS5   0 0 -1.27278 0.943444
Q2FWL4   0 0 -1.27278 0.943444
P0C7Y1   0 0 -1.27278 0.943444
Q2FXA2   0 0 -1.27278 0.943444
Q2FY96   0 0 -1.27278 0.943444
Q2FVJ3   0 0 -1.27278 0.943444
Q2FZ24   0 0 -1.27278 0.943444
Q2G1X4   0 0 -1.27278 0.943444
Q2FYM6   0 0 -1.27278 0.943444
Q2FWX6   0 0 -1.27278 0.943444
Q2G1D2   0 0 -1.27278 0.943444
Q2FWC0   0 0 -1.27278 0.943444
Q2FZG7   0 0 -1.27278 0.943444
Q2G2P1   0 0 -1.27278 0.943444
Q2G1M4   0 0 -1.27278 0.943444
Q2FX29   0 0 -1.27278 0.943444
Q2FUZ3   0 0 -1.27278 0.943444
Q2FVZ9   0 0 -1.27278 0.943444
Q2G2N3   0 0 -1.27278 0.943444
Q2G237   0 0 -1.27278 0.943444
Q2FXN5   0 0 -1.27278 0.943444
Q2FYP7   0 0 -1.27278 0.943444
Q2FWC8   0 0 -1.27278 0.943444
Q2G209   0 0 -1.27278 0.943444
Q2FXX7   0 0 -1.27278 0.943444
Q2FV05   0 0 -1.27278 0.943444
Q2FWM8   0 0 -1.27278 0.943444
Q2FV00   0 0 -1.27278 0.943444
Q2FZF2   0 0 -1.27278 0.943444
Q2FV80   0 0 -1.27278 0.943444
Q2FZZ7   0 0 -1.27278 0.943444
Q2FWH8   0 0 -1.27278 0.943444
Q2FVS5   0 0 -1.27278 0.943444
Q2FWY0   0 0 -1.27278 0.943444
Q2FZM3   0 0 -1.27278 0.943444
Q2FZW8   0 0 -1.27278 0.943444
Q2FVY7   0 0 -1.27278 0.943444
Q2FXJ1   0 0 -1.27278 0.943444
Q2G0T7   0 0 -1.27278 0.943444
Q2FW40   0 0 -1.27278 0.943444
Q2FYU9   0 0 -1.27278 0.943444
Q2FUR0   0 0 -1.27278 0.943444
Q2G215   0 0 -1.27278 0.943444
Q2G169   0 0 -1.27278 0.943444
Q2G034   0 0 -1.27278 0.943444
Q2FUV8   0 0 -1.27278 0.943444
Q2FW44   2 0.333333 -1.27278 0.943444
Q2FYJ8   0 0 -1.27278 0.943444
Q2FVR6   0 0 -1.27278 0.943444
Q2G183   2 0.333333 -1.27278 0.943444
Q2G0S1   2 0.333333 -1.27278 0.943444
Q2FX83   0 0 -1.27278 0.943444
Q2FYF7   0 0 -1.27278 0.943444
Q2G166   2 0.333333 -1.27278 0.943444
Q2FX20   1 0.166667 -1.27278 0.943444
Q2G020   1 0.166667 -1.27278 0.943444
Q2FVC0   0 0 -1.27278 0.943444
Q2FVD1   0 0 -1.27278 0.943444
Q2FWH1   0 0 -1.27278 0.943444
Q2FYX2   0 0 -1.27278 0.943444
Q2FZB5   0 0 -1.27278 0.943444
Q2G0G8   1 0.166667 -1.27278 0.943444
P0A0I4   0 0 -1.27278 0.943444
Q2G2C6   0 0 -1.27278 0.943444
Q2FVB1   1 0.166667 -1.27278 0.943444
Q2FYN1   0 0 -1.27278 0.943444
Q2FV79   1 0.166667 -1.27278 0.943444
Q2FVU9   1 0.166667 -1.27278 0.943444
Q2G0W5   1 0.166667 -1.27278 0.943444
Q2FW60   0 0 -1.27278 0.943444
Q2G269   1 0.166667 -1.27278 0.943444
Q2FZS1   1 0.166667 -1.27278 0.943444
Q2G1Y3   1 0.166667 -1.27278 0.943444
Q2FWA4   2 0.333333 -1.27278 0.943444
Q2G0C0   1 0.166667 -1.27278 0.943444
Q2G2J6   0 0 -1.27278 0.943444
Q2G1R2   1 0.166667 -1.27278 0.943444
Q2FXY8   2 0.333333 -1.27278 0.943444
Q2FYL2   1 0.166667 -1.27278 0.943444
Q2FYS3   0 0 -1.27278 0.943444
Q2FXS0   1 0.166667 -1.27278 0.943444
Q2FWA7   0 0 -1.27278 0.943444
Q2FWV8   0 0 -1.27278 0.943444
Q2G279   1 0.166667 -1.27278 0.943444
Q2FYB5   0 0 -1.27278 0.943444
Q2G175   0 0 -1.27278 0.943444
Q2FZ07   1 0.166667 -1.27278 0.943444
Q2FVG7   0 0 -1.27278 0.943444
Q2G2P3   0 0 -1.27278 0.943444
Q2FZA3   1 0.166667 -1.27278 0.943444
Q2FYE1   1 0.166667 -1.27278 0.943444
Q2G2F8   0 0 -1.27278 0.943444
Q2FWS8   0 0 -1.27278 0.943444
Q2FXD8   1 0.166667 -1.27278 0.943444
Q2FX46   1 0.166667 -1.27278 0.943444
Q2FYB4   1 0.166667 -1.27278 0.943444
Q2FYC0   1 0.166667 -1.27278 0.943444
Q2FUY5   2 0.333333 -1.27278 0.943444
Q2FYF2   0 0 -1.27278 0.943444
Q2G0R4   0 0 -1.27278 0.943444
Q2G1L1   2 0.333333 -1.27278 0.943444
Q2FYB0   0 0 -1.27278 0.943444
Q2FWW5   1 0.166667 -1.27278 0.943444
Q2FX04   2 0.333333 -1.27278 0.943444
Q2FV33   1 0.166667 -1.27278 0.943444
Q2FUX6   1 0.166667 -1.27278 0.943444
Q2FVP5   0 0 -1.27278 0.943444
Q2G0W7   1 0.166667 -1.27278 0.943444
Q2FXV1   0 0 -1.27278 0.943444
Q2G096   1 0.166667 -1.27278 0.943444
Q2FV68   0 0 -1.27278 0.943444
Q2FVY6   0 0 -1.27278 0.943444
Q2FYY0   0 0 -1.27278 0.943444
Q2G005   1 0.166667 -1.27278 0.943444
Q2G2B4   0 0 -1.27278 0.943444
Q2FVZ7   1 0.166667 -1.27278 0.943444
Q2FW55   1 0.166667 -1.27278 0.943444
Q2FV92   0 0 -1.27278 0.943444
Q2FYV9   1 0.166667 -1.27278 0.943444
Q2FW74   1 0.166667 -1.27278 0.943444
Q2FVK9   1 0.166667 -1.27278 0.943444
Q2FZA4   1 0.166667 -1.27278 0.943444
Q2FV25   0 0 -1.27278 0.943444
Q2FYG8   1 0.166667 -1.27278 0.943444
Q2G216   0 0 -1.27278 0.943444
Q2FZ69   1 0.166667 -1.27278 0.943444
Q2FV97   1 0.166667 -1.27278 0.943444
Q2FZ95   0 0 -1.27278 0.943444
Q2FZN8   2 0.333333 -1.27278 0.943444
Q2FZG2   0 0 -1.27278 0.943444
Q2G259   1 0.166667 -1.27278 0.943444
Q2FYB6   0 0 -1.27278 0.943444
Q2FZD1   1 0.166667 -1.27278 0.943444
Q2FYT6   1 0.166667 -1.27278 0.943444
Q2G0Y2   1 0.166667 -1.27278 0.943444
Q2FWZ1   2 0.333333 -1.27278 0.943444
Q2FVC8   1 0.166667 -1.27278 0.943444
Q2G2H1   1 0.166667 -1.27278 0.943444
Q2FY47   0 0 -1.27278 0.943444
Q2FX78   1 0.166667 -1.27278 0.943444
Q2FX47   0 0 -1.27278 0.943444
Q2FZA7   1 0.166667 -1.27278 0.943444
Q2FV32   1 0.166667 -1.27278 0.943444
Q2FYE6   0 0 -1.27278 0.943444
Q2FZ41   0 0 -1.27278 0.943444
Q2FYG3   0 0 -1.27278 0.943444
Q2FX01   2 0.333333 -1.27278 0.943444
Q2FXU6   1 0.166667 -1.27278 0.943444
Q2FYL7   0 0 -1.27278 0.943444
Q2FWQ3   1 0.166667 -1.27278 0.943444
Q2FZY9   0 0 -1.27278 0.943444
Q2FV50   1 0.166667 -1.27278 0.943444
Q2FUY7   0 0 -1.27278 0.943444
Q2FXP6   1 0.166667 -1.27278 0.943444
Q2G1S9   1 0.166667 -1.27278 0.943444
Q2FX18   1 0.166667 -1.27278 0.943444
Q2FYU0   0 0 -1.27278 0.943444
Q2FXZ7   3 0.461538 -1.27278 0.943444
Q2G051   3 0.461538 -1.27278 0.943444
Q2FWS3   2 0.307692 -1.27278 0.943444
Q2FW14   1 0.153846 -1.27278 0.943444
Q2FYD7   2 0.307692 -1.27278 0.943444
Q9RQP8   1 0.153846 -1.27278 0.943444
Q2FZK2   3 0.461538 -1.27278 0.943444
Q2FWI7   2 0.307692 -1.27278 0.943444
Q2G182   1 0.153846 -1.27278 0.943444
Q2FYT7   2 0.307692 -1.27278 0.943444
Q2FV46   3 0.461538 -1.27278 0.943444
Q2FY58   1 0.153846 -1.27278 0.943444
Q2FX06   1 0.153846 -1.27278 0.943444
Q2FZH0   1 0.153846 -1.27278 0.943444
Q2FUZ4   4 0.615385 -1.27278 0.943444
Q2G102   1 0.153846 -1.27278 0.943444
Q2G1R8   1 0.153846 -1.27278 0.943444
Q2G2J1   3 0.461538 -1.27278 0.943444
Q2FX71   1 0.153846 -1.27278 0.943444
Q2FUZ5   2 0.307692 -1.27278 0.943444
Q2FYP5   0 0 -1.27278 0.943444
Q2G048   0 0 -1.27278 0.943444
Q2FUQ0   2 0.307692 -1.27278 0.943444
Q2FWS7   3 0.461538 -1.27278 0.943444
Q2FV65   0 0 -1.27278 0.943444
Q2G125   1 0.153846 -1.27278 0.943444
Q2FYT2   4 0.615385 -1.27278 0.943444
Q2FVH7   2 0.307692 -1.27278 0.943444
Q2G127   0 0 -1.27278 0.943444
Q2FYI5   2 0.307692 -1.27278 0.943444
Q2FYX4   4 0.615385 -1.27278 0.943444
Q2G0M3   4 0.615385 -1.27278 0.943444
Q2FW87   3 0.461538 -1.27278 0.943444
Q2G211   0 0 -1.27278 0.943444
Q2FXR5   4 0.615385 -1.27278 0.943444
Q2FWR5   2 0.307692 -1.27278 0.943444
Q2FYD5   1 0.153846 -1.27278 0.943444
Q2FY94   1 0.153846 -1.27278 0.943444
Q2G2W8   1 0.153846 -1.27278 0.943444
Q2FZL9   4 0.615385 -1.27278 0.943444
Q2FYT9   3 0.461538 -1.27278 0.943444
Q2FX44   3 0.461538 -1.27278 0.943444
Q2FXB2   0 0 -1.27278 0.943444
Q2FVF6   3 0.461538 -1.27278 0.943444
Q2G2F6   1 0.153846 -1.27278 0.943444
Q2G2C3   1 0.153846 -1.27278 0.943444
Q2FYA5   2 0.307692 -1.27278 0.943444
Q2FYB1   2 0.307692 -1.27278 0.943444
Q2G011   1 0.153846 -1.27278 0.943444
Q2FV29   0 0 -1.27278 0.943444
Q2FVW1   2 0.307692 -1.27278 0.943444
Q2FYA4   3 0.461538 -1.27278 0.943444
Q2FY26   3 0.461538 -1.27278 0.943444
Q2FXC1   2 0.307692 -1.27278 0.943444
Q2G2T0   1 0.153846 -1.27278 0.943444
Q2FY62   0 0 -1.27278 0.943444
Q2G2K4   1 0.153846 -1.27278 0.943444
Q2FW65   1 0.153846 -1.27278 0.943444
Q2FY05   4 0.615385 -1.27278 0.943444
Q2FV96   3 0.461538 -1.27278 0.943444
Q2G1S7   0 0 -1.27278 0.943444
Q2FWS9   2 0.307692 -1.27278 0.943444
Q2G180   3 0.461538 -1.27278 0.943444
Q2G0L6   2 0.307692 -1.27278 0.943444
Q2G189   1 0.153846 -1.27278 0.943444
Q2FYD9   0 0 -1.27278 0.943444
Q2FWM6   0 0 -1.27278 0.943444
Q2FXA6   1 0.153846 -1.27278 0.943444
Q2G0U8   2 0.307692 -1.27278 0.943444
Q2FXD9   0 0 -1.27278 0.943444
Q2FWF9   0 0 -1.27278 0.943444
Q2FXS3   1 0.153846 -1.27278 0.943444
Q2FXX6   1 0.153846 -1.27278 0.943444
Q2FWU2   4 0.615385 -1.27278 0.943444
Q2FXD5   4 0.615385 -1.27278 0.943444
Q2FZK8   4 0.615385 -1.27278 0.943444
Q2FV15   1 0.153846 -1.27278 0.943444
Q2FZZ5   3 0.461538 -1.27278 0.943444
Q2FW48   2 0.307692 -1.27278 0.943444
Q2FYB3   4 0.615385 -1.27278 0.943444
Q2FWT5   1 0.153846 -1.27278 0.943444
Q2FVH4   0 0 -1.27278 0.943444
Q2FWP4   1 0.153846 -1.27278 0.943444
Q2FYX9   3 0.461538 -1.27278 0.943444
Q2G1U7   0 0 -1.27278 0.943444
Q2FXY6   2 0.307692 -1.27278 0.943444
Q2FYT1   1 0.153846 -1.27278 0.943444
Q2G244   1 0.153846 -1.27278 0.943444
Q2FX30   0 0 -1.27278 0.943444
Q2FVZ3   1 0.153846 -1.27278 0.943444
Q2FWP5   6 0.923077 -1.27278 0.943444
Q2FX41   2 0.307692 -1.27278 0.943444
Q2G2R5   1 0.153846 -1.27278 0.943444
Q2G2S3   4 0.571429 -1.27278 0.943444
Q2G004   1 0.142857 -1.27278 0.943444
Q2FWV1   4 0.571429 -1.27278 0.943444
Q2G003   4 0.571429 -1.27278 0.943444
Q2FZV3   2 0.285714 -1.27278 0.943444
Q2G026   1 0.142857 -1.27278 0.943444
Q2FXG7   1 0.142857 -1.27278 0.943444
Q2FYL8   1 0.142857 -1.27278 0.943444
Q2FZB6   2 0.285714 -1.27278 0.943444
Q2FZE4   3 0.428571 -1.27278 0.943444
Q2FX11   3 0.428571 -1.27278 0.943444
Q2G0Y3   3 0.428571 -1.27278 0.943444
Q2FZW7   0 0 -1.27278 0.943444
Q2FX21   9 1.28571 0.903563 0.161558
Q2G092   8 1.14286 0.903563 0.161558
Q2FZB7   2 0.285714 -1.27278 0.943444
Q2G0J9   7 1 0.903563 0.161558
Q2G1X2   2 0.285714 -1.27278 0.943444
Q2FZD6   6 0.857143 -1.27278 0.943444
Q2FW67   1 0.142857 -1.27278 0.943444
Q2G111   4 0.571429 -1.27278 0.943444
Q2G2Y4   3 0.428571 -1.27278 0.943444
Q2FY38   0 0 -1.27278 0.943444
Q2FWJ0   3 0.428571 -1.27278 0.943444
Q2G2T5   2 0.285714 -1.27278 0.943444
Q2FVG6   4 0.571429 -1.27278 0.943444
Q2G1V8   3 0.428571 -1.27278 0.943444
Q2G1L0   2 0.285714 -1.27278 0.943444
Q2FXD6   4 0.571429 -1.27278 0.943444
P0C948   2 0.285714 -1.27278 0.943444
Q2G1M2   4 0.571429 -1.27278 0.943444
Q2FVW8   3 0.428571 -1.27278 0.943444
Q2FX24   2 0.285714 -1.27278 0.943444
Q2FWS4   9 1.28571 0.903563 0.161558
Q2FYQ3   3 0.428571 -1.27278 0.943444
Q2G254   2 0.285714 -1.27278 0.943444
Q2FWB4   1 0.142857 -1.27278 0.943444
Q2FUP8   3 0.428571 -1.27278 0.943444
Q2FZC2   3 0.428571 -1.27278 0.943444
Q2FYE4   4 0.571429 -1.27278 0.943444
Q2FWS2   0 0 -1.27278 0.943444
Q2FY03   4 0.571429 -1.27278 0.943444
Q2FVS6   3 0.428571 -1.27278 0.943444
Q2FXV2   1 0.142857 -1.27278 0.943444
Q2G2L6   0 0 -1.27278 0.943444
Q2G2I5   2 0.285714 -1.27278 0.943444
Q2FYA2   3 0.428571 -1.27278 0.943444
Q2FWV7   1 0.142857 -1.27278 0.943444
Q2FXE7   2 0.285714 -1.27278 0.943444
Q2G0J6   1 0.142857 -1.27278 0.943444
Q2FUU4   9 1.28571 0.903563 0.161558
Q2FVJ4   3 0.428571 -1.27278 0.943444
Q2FZM9   2 0.285714 -1.27278 0.943444
Q2FZ51   3 0.428571 -1.27278 0.943444
Q2FY22   6 0.857143 -1.27278 0.943444
Q2G2Q1   4 0.571429 -1.27278 0.943444
Q2G109   1 0.142857 -1.27278 0.943444
Q2G1D6   4 0.571429 -1.27278 0.943444
Q2FVC9   2 0.285714 -1.27278 0.943444
Q2G2R6   11 1.57143 0.903563 0.161558
Q2FZ85   2 0.285714 -1.27278 0.943444
Q2FVK4   5 0.714286 -1.27278 0.943444
Q2G1V9   1 0.142857 -1.27278 0.943444
Q2G2H6   2 0.285714 -1.27278 0.943444
Q2FWS6   11 1.57143 0.903563 0.161558
Q2FZW4   3 0.428571 -1.27278 0.943444
Q2G1M3   2 0.285714 -1.27278 0.943444
Q2G1M0   6 0.857143 -1.27278 0.943444
Q2G1Y9   6 0.857143 -1.27278 0.943444
Q2FX45   5 0.714286 -1.27278 0.943444
Q2FWP8   1 0.142857 -1.27278 0.943444
Q2FYP4   5 0.714286 -1.27278 0.943444
Q2FYL1   5 0.714286 -1.27278 0.943444
Q2G1L4   3 0.428571 -1.27278 0.943444
Q2FUQ7   4 0.571429 -1.27278 0.943444
Q2G247   0 0 -1.27278 0.943444
Q2FVV0   3 0.428571 -1.27278 0.943444
Q2FYU6   6 0.857143 -1.27278 0.943444
Q2G2N6   4 0.571429 -1.27278 0.943444
Q2FXC9   3 0.428571 -1.27278 0.943444
Q2FX42   2 0.285714 -1.27278 0.943444
Q2FX26   10 1.42857 0.903563 0.161558
Q2FWF3   2 0.285714 -1.27278 0.943444
Q2FZY1   2 0.285714 -1.27278 0.943444
Q2FW15   6 0.8 -1.27278 0.943444
P0A0G2   11 1.46667 0.903563 0.161558
Q2G2G5   2 0.266667 -1.27278 0.943444
Q2FY39   4 0.533333 -1.27278 0.943444
Q2G0B5   2 0.266667 -1.27278 0.943444
Q2FZI1   7 0.933333 -1.27278 0.943444
Q2FUQ6   5 0.666667 -1.27278 0.943444
Q2FVR5   7 0.933333 -1.27278 0.943444
Q2G2W6   5 0.666667 -1.27278 0.943444
Q2FZR8   3 0.4 -1.27278 0.943444
Q2FVY8   11 1.46667 0.903563 0.161558
Q2FZ60   6 0.8 -1.27278 0.943444
Q2FV82   4 0.533333 -1.27278 0.943444
Q2FX23   4 0.533333 -1.27278 0.943444
Q2G1G3   5 0.666667 -1.27278 0.943444
P68805   0 0 -1.27278 0.943444
Q2FVL0   9 1.2 0.903563 0.161558
Q2G2J0   6 0.8 -1.27278 0.943444
Q2FZF1   7 0.933333 -1.27278 0.943444
Q2FXU9   8 1.06667 0.903563 0.161558
Q2G1A2   7 0.933333 -1.27278 0.943444
Q2G1C3   5 0.666667 -1.27278 0.943444
Q2G1D4   2 0.266667 -1.27278 0.943444
Q2G0A8   2 0.266667 -1.27278 0.943444
Q2FVC7   2 0.266667 -1.27278 0.943444
Q2G133   4 0.533333 -1.27278 0.943444
Q2FY86   6 0.8 -1.27278 0.943444
Q2FX92   10 1.33333 0.903563 0.161558
Q2FW47   1 0.133333 -1.27278 0.943444
Q2G1T9   2 0.266667 -1.27278 0.943444
Q2FVU8   3 0.4 -1.27278 0.943444
Q2FVD7   8 1.06667 0.903563 0.161558
Q2FX55   2 0.266667 -1.27278 0.943444
Q2FVD3   6 0.8 -1.27278 0.943444
Q2G2B5   2 0.266667 -1.27278 0.943444
Q2FWV6   2 0.266667 -1.27278 0.943444
Q2FW29   6 0.8 -1.27278 0.943444
Q2G0W6   2 0.266667 -1.27278 0.943444
Q2FVD2   4 0.533333 -1.27278 0.943444
Q2FWR8   3 0.4 -1.27278 0.943444
Q2FXA0   4 0.533333 -1.27278 0.943444
Q2FZB4   3 0.4 -1.27278 0.943444
Q2FX37   3 0.4 -1.27278 0.943444
Q2FX13   1 0.133333 -1.27278 0.943444
Q2FWD8   5 0.666667 -1.27278 0.943444
Q2G108   6 0.8 -1.27278 0.943444
Q2G2V4   7 0.933333 -1.27278 0.943444
Q2FZW2   11 1.46667 0.903563 0.161558
Q2FYY4   2 0.266667 -1.27278 0.943444
Q2FYB8   1 0.133333 -1.27278 0.943444
Q2FWC2   5 0.666667 -1.27278 0.943444
Q2FYE8   7 0.933333 -1.27278 0.943444
Q2FXK5   7 0.933333 -1.27278 0.943444
Q2FWT0   3 0.4 -1.27278 0.943444
Q2FW19   4 0.533333 -1.27278 0.943444
Q2G100   4 0.533333 -1.27278 0.943444
Q2FYY3   4 0.533333 -1.27278 0.943444
Q2FZ01   2 0.266667 -1.27278 0.943444
Q2FYY1   4 0.533333 -1.27278 0.943444
Q2G103   6 0.8 -1.27278 0.943444
Q2FV12   4 0.533333 -1.27278 0.943444
Q2FWQ1   8 1.06667 0.903563 0.161558
Q2FYY5   4 0.533333 -1.27278 0.943444
Q2G207   3 0.4 -1.27278 0.943444
Q2G1Y8   11 1.46667 0.903563 0.161558
Q2FWZ8   3 0.4 -1.27278 0.943444
Q2G0Z8   3 0.4 -1.27278 0.943444
Q2G2F7   3 0.4 -1.27278 0.943444
Q2FYH9   1 0.133333 -1.27278 0.943444
Q2FWB7   3 0.4 -1.27278 0.943444
Q2FYN2   6 0.75 -1.27278 0.943444
Q2FVQ6   5 0.625 -1.27278 0.943444
Q2FWX3   2 0.25 -1.27278 0.943444
Q2G187   1 0.125 -1.27278 0.943444
Q2FW05   2 0.25 -1.27278 0.943444
Q2FYC3   5 0.625 -1.27278 0.943444
Q2FZJ2   10 1.25 0.903563 0.161558
Q2G0D6   5 0.625 -1.27278 0.943444
Q2FWP7   4 0.5 -1.27278 0.943444
Q2FX31   13 1.625 0.903563 0.161558
Q2FVZ6   2 0.25 -1.27278 0.943444
Q2G2A2   9 1.125 0.903563 0.161558
Q2FWQ8   6 0.75 -1.27278 0.943444
Q2FVM9   5 0.625 -1.27278 0.943444
Q2FYD1   10 1.25 0.903563 0.161558
Q2FYN3   2 0.25 -1.27278 0.943444
Q2FYI3   5 0.625 -1.27278 0.943444
Q2G022   12 1.5 0.903563 0.161558
Q2G1Q3   2 0.25 -1.27278 0.943444
Q2FX58   4 0.5 -1.27278 0.943444
Q2G2V1   13 1.625 0.903563 0.161558
Q2FVV5   4 0.5 -1.27278 0.943444
Q2FZC0   11 1.375 0.903563 0.161558
Q2FV63   13 1.625 0.903563 0.161558
Q2FWG9   2 0.25 -1.27278 0.943444
Q2FZA5   4 0.5 -1.27278 0.943444
Q2FX60   13 1.625 0.903563 0.161558
Q2G2I8   11 1.375 0.903563 0.161558
Q2G2Y5   11 1.375 0.903563 0.161558
Q2G2Y2   6 0.75 -1.27278 0.943444
Q2FWA6   10 1.25 0.903563 0.161558
Q2FWL8   14 1.75 0.903563 0.161558
Q2FY95   8 1 0.903563 0.161558
Q2FYC5   13 1.625 0.903563 0.161558
Q2FV43   4 0.5 -1.27278 0.943444
Q2FVU0   12 1.5 0.903563 0.161558
Q2FZG5   2 0.25 -1.27278 0.943444
Q2G2H9   4 0.5 -1.27278 0.943444
Q2G1D1   7 0.875 -1.27278 0.943444
Q2FWU7   7 0.875 -1.27278 0.943444
P60647   9 1.125 0.903563 0.161558
Q2FUR7   2 0.25 -1.27278 0.943444
Q2FWQ2   12 1.5 0.903563 0.161558
Q2G2M4   5 0.625 -1.27278 0.943444
Q2G104   4 0.5 -1.27278 0.943444
Q2FX76   1 0.125 -1.27278 0.943444
Q2G2Q4   11 1.375 0.903563 0.161558
Q2FXQ1   4 0.5 -1.27278 0.943444
Q2FX80   4 0.5 -1.27278 0.943444
Q2FZN6   5 0.625 -1.27278 0.943444
Q2G009   6 0.75 -1.27278 0.943444
Q2G021   5 0.625 -1.27278 0.943444
Q2FWH0   10 1.25 0.903563 0.161558
Q2FXQ0   10 1.25 0.903563 0.161558
Q2FX64   3 0.375 -1.27278 0.943444
Q2FY98   4 0.5 -1.27278 0.943444
Q2FWK5   15 1.875 0.903563 0.161558
Q2FYK1   4 0.5 -1.27278 0.943444
Q2FXF0   3 0.375 -1.27278 0.943444
Q2FY70   11 1.375 0.903563 0.161558
Q2G114   9 1.125 0.903563 0.161558
Q2FX38   4 0.5 -1.27278 0.943444
Q2FUP9   2 0.25 -1.27278 0.943444
Q2FVV3   10 1.25 0.903563 0.161558
Q2G113   15 1.875 0.903563 0.161558
Q2FWB2   7 0.875 -1.27278 0.943444
Q2FWT6   4 0.5 -1.27278 0.943444
Q2FW28   11 1.375 0.903563 0.161558
Q2FUQ9   5 0.625 -1.27278 0.943444
Q2FY00   1 0.125 -1.27278 0.943444
Q2G040   1 0.125 -1.27278 0.943444
Q2FX35   8 1 0.903563 0.161558
Q2FYW9   9 1.05882 0.903563 0.161558
Q2G2N8   4 0.470588 -1.27278 0.943444
Q2G1V7   11 1.29412 0.903563 0.161558
Q2G0C3   6 0.705882 -1.27278 0.943444
Q2FVW0   3 0.352941 -1.27278 0.943444
Q2FUS4   12 1.41176 0.903563 0.161558
Q2FVP6   6 0.705882 -1.27278 0.943444
Q2FZK1   7 0.823529 -1.27278 0.943444
Q2FXY2   13 1.52941 0.903563 0.161558
Q2FYX3   16 1.88235 0.903563 0.161558
Q2FZ86   13 1.52941 0.903563 0.161558
Q2FUV7   4 0.470588 -1.27278 0.943444
Q2FX70   9 1.05882 0.903563 0.161558
Q2G1Y1   5 0.588235 -1.27278 0.943444
Q2FVT9   6 0.705882 -1.27278 0.943444
Q2G2K3   13 1.52941 0.903563 0.161558
P72358   8 0.941176 -1.27278 0.943444
Q2G192   7 0.823529 -1.27278 0.943444
Q2FYX6   13 1.52941 0.903563 0.161558
Q2FXW0   4 0.470588 -1.27278 0.943444
Q2G202   8 0.941176 -1.27278 0.943444
Q2FYW7   5 0.588235 -1.27278 0.943444
Q2G2M0   13 1.52941 0.903563 0.161558
Q2FXT7   7 0.823529 -1.27278 0.943444
Q2FX59   10 1.17647 0.903563 0.161558
Q2G0X2   6 0.705882 -1.27278 0.943444
Q2FWR6   14 1.64706 0.903563 0.161558
Q2FW22   17 2 3.07991 0.0107511
Q2FZH4   13 1.52941 0.903563 0.161558
Q2FYZ1   10 1.17647 0.903563 0.161558
Q2G2W7   19 2.23529 3.07991 0.0107511
Q2G2I4   16 1.88235 0.903563 0.161558
Q2FZP5   10 1.17647 0.903563 0.161558
Q2FWQ7   13 1.52941 0.903563 0.161558
Q2G1W9   8 0.941176 -1.27278 0.943444
Q2FWF7   13 1.52941 0.903563 0.161558
Q2FYM9   16 1.88235 0.903563 0.161558
Q2FXV0   14 1.64706 0.903563 0.161558
Q2FWW2   11 1.29412 0.903563 0.161558
Q2FVS2   5 0.588235 -1.27278 0.943444
Q2G007   12 1.41176 0.903563 0.161558
Q2FYA7   17 2 3.07991 0.0107511
Q2G0K0   12 1.41176 0.903563 0.161558
Q2FXS9   19 2.23529 3.07991 0.0107511
Q2G249   17 2 3.07991 0.0107511
Q2G008   12 1.41176 0.903563 0.161558
Q2FZD5   5 0.588235 -1.27278 0.943444
Q2FZG0   2 0.235294 -1.27278 0.943444
Q2FX28   7 0.823529 -1.27278 0.943444
Q2FXI4   23 2.70588 3.07991 0.0107511
Q2G176   7 0.823529 -1.27278 0.943444
Q2G116   8 0.941176 -1.27278 0.943444
Q2FXF2   4 0.470588 -1.27278 0.943444
Q2G260   12 1.41176 0.903563 0.161558
Q2G213   5 0.588235 -1.27278 0.943444
Q2G173   6 0.705882 -1.27278 0.943444
Q2FV71   12 1.41176 0.903563 0.161558
Q2FWY8   7 0.823529 -1.27278 0.943444
Q2FWN3   7 0.823529 -1.27278 0.943444
Q2FYD4   13 1.52941 0.903563 0.161558
Q2FVQ2   13 1.52941 0.903563 0.161558
Q2FVK0   12 1.41176 0.903563 0.161558
Q2G285   11 1.29412 0.903563 0.161558
Q2FZH6   15 1.76471 0.903563 0.161558
Q2FZX1   4 0.470588 -1.27278 0.943444
Q2FZ83   1 0.117647 -1.27278 0.943444
Q2G0S9   14 1.64706 0.903563 0.161558
Q2FZH7   5 0.588235 -1.27278 0.943444
Q2FZT3   9 1.05882 0.903563 0.161558
Q2FX57   12 1.33333 0.903563 0.161558
Q2G0B9   15 1.66667 0.903563 0.161558
Q2FY28   14 1.55556 0.903563 0.161558
Q2G0R5   19 2.11111 3.07991 0.0107511
Q2FZG8   12 1.33333 0.903563 0.161558
Q2G1X1   14 1.55556 0.903563 0.161558
Q2FX93   3 0.333333 -1.27278 0.943444
Q2FYU5   6 0.666667 -1.27278 0.943444
Q2FWR9   8 0.888889 -1.27278 0.943444
Q2FWS0   14 1.55556 0.903563 0.161558
Q2G0P4   4 0.444444 -1.27278 0.943444
Q2FX50   10 1.11111 0.903563 0.161558
Q2FZV0   11 1.22222 0.903563 0.161558
Q2G0S5   15 1.66667 0.903563 0.161558
Q2FY25   4 0.444444 -1.27278 0.943444
Q2FXG6   4 0.444444 -1.27278 0.943444
Q2FZJ7   10 1.11111 0.903563 0.161558
Q2G0U7   22 2.44444 3.07991 0.0107511
Q2FZV2   11 1.22222 0.903563 0.161558
Q2FWT8   11 1.22222 0.903563 0.161558
Q2G0D1   14 1.55556 0.903563 0.161558
Q2FVW5   14 1.55556 0.903563 0.161558
Q2FY97   12 1.33333 0.903563 0.161558
Q2FXF3   13 1.44444 0.903563 0.161558
Q2G063   6 0.666667 -1.27278 0.943444
Q2G0U5   4 0.444444 -1.27278 0.943444
Q2G2B1   15 1.66667 0.903563 0.161558
Q2FVE3   6 0.666667 -1.27278 0.943444
Q2FZW1   15 1.66667 0.903563 0.161558
Q2FYK2   16 1.77778 0.903563 0.161558
Q2FXW2   12 1.33333 0.903563 0.161558
Q9F0R1   18 2 3.07991 0.0107511
Q2FZG3   8 0.888889 -1.27278 0.943444
Q2G2K0   15 1.66667 0.903563 0.161558
Q2FVN4   12 1.33333 0.903563 0.161558
Q2FYV0   15 1.66667 0.903563 0.161558
Q2G0A5   6 0.666667 -1.27278 0.943444
Q2FZ03   14 1.55556 0.903563 0.161558
Q2G1I8   9 1 0.903563 0.161558
Q2FYX8   19 2.11111 3.07991 0.0107511
Q2FV18   5 0.555556 -1.27278 0.943444
Q2FYI7   14 1.55556 0.903563 0.161558
Q2G0K1   21 2.33333 3.07991 0.0107511
Q2G2U9   20 2.22222 3.07991 0.0107511
Q2FW31   17 1.88889 0.903563 0.161558
Q2FVB5   10 1.11111 0.903563 0.161558
Q2FVI8   3 0.333333 -1.27278 0.943444
Q2FZT0   16 1.77778 0.903563 0.161558
P48860   17 1.88889 0.903563 0.161558
Q2FYC1   16 1.77778 0.903563 0.161558
Q2G286   17 1.88889 0.903563 0.161558
Q2FXD3   15 1.66667 0.903563 0.161558
Q2G027   5 0.555556 -1.27278 0.943444
Q2G0T4   8 0.888889 -1.27278 0.943444
Q2FZJ5   12 1.33333 0.903563 0.161558
Q2FW10   7 0.777778 -1.27278 0.943444
Q2FY91   8 0.888889 -1.27278 0.943444
Q2FVP0   13 1.44444 0.903563 0.161558
P60070   16 1.77778 0.903563 0.161558
Q2FWU1   12 1.33333 0.903563 0.161558
Q2FYA3   7 0.777778 -1.27278 0.943444
Q2G0V8   6 0.666667 -1.27278 0.943444
Q2G0Z2   9 1 0.903563 0.161558
Q2FZ47   4 0.444444 -1.27278 0.943444
Q2G0V9   7 0.777778 -1.27278 0.943444
Q2FZE2   15 1.66667 0.903563 0.161558
Q2FWB0   11 1.22222 0.903563 0.161558
Q2G1J1   5 0.555556 -1.27278 0.943444
Q2FYQ1   6 0.666667 -1.27278 0.943444
Q2FZ45   15 1.66667 0.903563 0.161558
Q2FYW5   14 1.55556 0.903563 0.161558
Q2G1A0   4 0.444444 -1.27278 0.943444
Q2FZB9   6 0.666667 -1.27278 0.943444
Q2FZX2   12 1.33333 0.903563 0.161558
Q2FZY4   17 1.88889 0.903563 0.161558
Q2FW56   4 0.444444 -1.27278 0.943444
P0A0G6   12 1.33333 0.903563 0.161558
Q2FW80   4 0.444444 -1.27278 0.943444
Q2G2S4   10 1.11111 0.903563 0.161558
Q2G2H0   11 1.22222 0.903563 0.161558
Q2G2E1   5 0.555556 -1.27278 0.943444
Q2G0I5   15 1.66667 0.903563 0.161558
Q2FWW6   12 1.33333 0.903563 0.161558
Q2G112   13 1.44444 0.903563 0.161558
Q2G214   9 1 0.903563 0.161558
Q2FYG2   18 2 3.07991 0.0107511
Q2G0J5   5 0.555556 -1.27278 0.943444
Q2FX27   9 1 0.903563 0.161558
Q2FWV5   11 1.22222 0.903563 0.161558
Q2FX40   13 1.44444 0.903563 0.161558
Q2FZM5   3 0.333333 -1.27278 0.943444
Q2FXH8   5 0.555556 -1.27278 0.943444
Q2FWS5   7 0.777778 -1.27278 0.943444
Q2FW13   17 1.78947 0.903563 0.161558
Q2FY93   16 1.68421 0.903563 0.161558
Q2FZM8   19 2 3.07991 0.0107511
Q2FZV4   19 2 3.07991 0.0107511
Q2FVD4   11 1.15789 0.903563 0.161558
Q2G0J3   6 0.631579 -1.27278 0.943444
Q2FX61   20 2.10526 3.07991 0.0107511
Q2FVD6   13 1.36842 0.903563 0.161558
Q2FYY7   14 1.47368 0.903563 0.161558
Q2G0W0   14 1.47368 0.903563 0.161558
Q2FXF7   12 1.26316 0.903563 0.161558
Q2G191   8 0.842105 -1.27278 0.943444
Q2FYT5   12 1.26316 0.903563 0.161558
Q2G1P0   10 1.05263 0.903563 0.161558
Q2FVF8   18 1.89474 0.903563 0.161558
Q2G0Y1   4 0.421053 -1.27278 0.943444
Q2FZD2   13 1.36842 0.903563 0.161558
Q2FZ59   18 1.89474 0.903563 0.161558
Q2G2G1   3 0.315789 -1.27278 0.943444
Q2G0F9   13 1.36842 0.903563 0.161558
Q2G1J2   13 1.36842 0.903563 0.161558
Q2G0Q6   18 1.89474 0.903563 0.161558
Q2FYX0   17 1.78947 0.903563 0.161558
Q2FZU8   10 1.05263 0.903563 0.161558
Q2G267   9 0.947368 -1.27278 0.943444
Q2G174   16 1.68421 0.903563 0.161558
Q2FWC3   15 1.57895 0.903563 0.161558
Q2FVN6   11 1.15789 0.903563 0.161558
Q2G2D1   17 1.78947 0.903563 0.161558
Q2FZK9   18 1.89474 0.903563 0.161558
Q2G2C9   19 2 3.07991 0.0107511
Q2G2V8   13 1.36842 0.903563 0.161558
Q2FVL6   20 2.10526 3.07991 0.0107511
Q2FY45   3 0.315789 -1.27278 0.943444
Q2G2R7   17 1.78947 0.903563 0.161558
Q2FWD5   13 1.36842 0.903563 0.161558
Q2FWT3   10 1.05263 0.903563 0.161558
Q2FY92   24 2.52632 3.07991 0.0107511
Q2FZM2   9 0.947368 -1.27278 0.943444
Q2G2F0   14 1.47368 0.903563 0.161558
Q2FW30   13 1.36842 0.903563 0.161558
Q2FZV9   16 1.68421 0.903563 0.161558
Q2FVA6   16 1.68421 0.903563 0.161558
Q2G229   14 1.47368 0.903563 0.161558
Q2FZZ3   18 1.89474 0.903563 0.161558
Q2G2F4   4 0.421053 -1.27278 0.943444
Q2FVA7   12 1.26316 0.903563 0.161558
Q2G0R3   12 1.26316 0.903563 0.161558
Q2G1R1   18 1.89474 0.903563 0.161558
Q2FZ79   19 2 3.07991 0.0107511
Q2FZ12   5 0.526316 -1.27278 0.943444
Q2FX39   7 0.736842 -1.27278 0.943444
Q2G186   11 1.15789 0.903563 0.161558
Q2FXE5   5 0.526316 -1.27278 0.943444
Q2G0A1   13 1.36842 0.903563 0.161558
Q2G0E7   5 0.526316 -1.27278 0.943444
Q2G2V7   7 0.736842 -1.27278 0.943444
Q2FYA6   13 1.36842 0.903563 0.161558
Q2G276   14 1.47368 0.903563 0.161558
Q2G070   12 1.26316 0.903563 0.161558
Q2FVZ1   12 1.26316 0.903563 0.161558
Q2FW84   8 0.842105 -1.27278 0.943444
Q2FVY9   15 1.57895 0.903563 0.161558
Q2FVD9   14 1.47368 0.903563 0.161558
Q2G1T2   16 1.68421 0.903563 0.161558
Q2G0I3   12 1.26316 0.903563 0.161558
Q2G0E8   16 1.68421 0.903563 0.161558
Q2FW08   17 1.78947 0.903563 0.161558
Q2FVD8   13 1.36842 0.903563 0.161558
Q2FXF5   11 1.15789 0.903563 0.161558
Q2FXW1   18 1.89474 0.903563 0.161558
Q2FW79   11 1.15789 0.903563 0.161558
Q2G2G0   11 1.15789 0.903563 0.161558
P48940   12 1.26316 0.903563 0.161558
Q2FYL6   7 0.736842 -1.27278 0.943444
Q2FZV8   17 1.78947 0.903563 0.161558
Q2FYM5   14 1.47368 0.903563 0.161558
Q2G2B6   12 1.26316 0.903563 0.161558
Q2G1L2   9 0.947368 -1.27278 0.943444
Q2G1V5   7 0.736842 -1.27278 0.943444
Q2FXT0   9 0.947368 -1.27278 0.943444
Q2FY02   21 2.21053 3.07991 0.0107511
Q2FWQ4   6 0.631579 -1.27278 0.943444
Q2FYG4   7 0.736842 -1.27278 0.943444
Q2FW11   17 1.78947 0.903563 0.161558
Q2G257   23 2.3 3.07991 0.0107511
Q2FWJ6   23 2.3 3.07991 0.0107511
Q2FXS8   12 1.2 0.903563 0.161558
Q2FX12   14 1.4 0.903563 0.161558
Q2FYF1   10 1 0.903563 0.161558
Q2G2E8   14 1.4 0.903563 0.161558
Q2FXE6   7 0.7 -1.27278 0.943444
Q2G2C0   8 0.8 -1.27278 0.943444
Q2G1V6   6 0.6 -1.27278 0.943444
Q2FWZ4   19 1.9 0.903563 0.161558
Q2G2V0   9 0.9 -1.27278 0.943444
Q9ZAH6   21 2.1 3.07991 0.0107511
Q2FVU2   22 2.2 3.07991 0.0107511
Q2FWI8   17 1.7 0.903563 0.161558
P0A0H0   8 0.8 -1.27278 0.943444
Q2G0C1   24 2.4 3.07991 0.0107511
Q2FXH3   15 1.5 0.903563 0.161558
Q2FXI6   16 1.6 0.903563 0.161558
Q2G1X5   23 2.3 3.07991 0.0107511
Q2FV08   12 1.2 0.903563 0.161558
Q2FWT7   12 1.2 0.903563 0.161558
Q2G210   10 1 0.903563 0.161558
Q2FW66   15 1.5 0.903563 0.161558
Q2FWD0   13 1.3 0.903563 0.161558
Q2FUQ1   15 1.5 0.903563 0.161558
Q2FVI6   7 0.7 -1.27278 0.943444
Q2FWM7   9 0.9 -1.27278 0.943444
Q2FVN2   13 1.3 0.903563 0.161558
Q2FWR2   14 1.4 0.903563 0.161558
Q2FYH4   7 0.7 -1.27278 0.943444
Q2FYM8   4 0.4 -1.27278 0.943444
Q9RFJ6   13 1.3 0.903563 0.161558
Q2FZ42   10 1 0.903563 0.161558
Q2FVX9   23 2.3 3.07991 0.0107511
Q2G066   17 1.7 0.903563 0.161558
Q2FVM3   12 1.2 0.903563 0.161558
Q2FWT1   14 1.4 0.903563 0.161558
Q2FZB8   5 0.5 -1.27278 0.943444
Q2FUQ8   6 0.6 -1.27278 0.943444
Q2G2I7   10 1 0.903563 0.161558
Q2FVF7   12 1.2 0.903563 0.161558
Q2FV52   12 1.2 0.903563 0.161558
Q2FWE3   12 1.2 0.903563 0.161558
Q2G144   13 1.3 0.903563 0.161558
Q2FXZ1   13 1.3 0.903563 0.161558
Q2FX34   12 1.2 0.903563 0.161558
Q2FWV4   12 1.2 0.903563 0.161558
Q2FZ11   9 0.9 -1.27278 0.943444
Q2G141   12 1.2 0.903563 0.161558
Q2FWF5   15 1.5 0.903563 0.161558
Q2FV34   12 1.2 0.903563 0.161558
Q2FWQ0   16 1.6 0.903563 0.161558
Q2FV88   18 1.8 0.903563 0.161558
Q2G2P0   16 1.6 0.903563 0.161558
Q2FYW8   16 1.6 0.903563 0.161558
Q2G1W1   21 2.1 3.07991 0.0107511
Q2FVC2   22 2.2 3.07991 0.0107511
Q2G0D3   5 0.5 -1.27278 0.943444
Q2FV89   15 1.5 0.903563 0.161558
Q2G1U2   13 1.3 0.903563 0.161558
Q2FX32   14 1.4 0.903563 0.161558
Q2FXS7   13 1.3 0.903563 0.161558
Q2FVX1   4 0.4 -1.27278 0.943444
Q2FVE0   5 0.5 -1.27278 0.943444
Q2G270   14 1.4 0.903563 0.161558
Q9EYW6   15 1.5 0.903563 0.161558
Q2FVB8   5 0.5 -1.27278 0.943444
Q2FZT9   6 0.6 -1.27278 0.943444
Q2G298   25 2.5 3.07991 0.0107511
Q2FX49   8 0.8 -1.27278 0.943444
Q2G0Z0   19 1.9 0.903563 0.161558
Q2FW39   21 2.1 3.07991 0.0107511
Q2G252   12 1.2 0.903563 0.161558
Q2G0A3   17 1.7 0.903563 0.161558
Q2FYJ7   14 1.4 0.903563 0.161558
Q2FWT2   12 1.2 0.903563 0.161558
Q2FWQ5   11 1.1 0.903563 0.161558
Q2G2J7   10 1 0.903563 0.161558
Q2FY75   5 0.5 -1.27278 0.943444
Q2G106   16 1.6 0.903563 0.161558
Q2FVY3   18 1.8 0.903563 0.161558
Q2FVP9   13 1.3 0.903563 0.161558
Q2FW42   14 1.4 0.903563 0.161558
Q2FUV9   20 2 3.07991 0.0107511
Q2FVR7   15 1.5 0.903563 0.161558
Q2FZN1   19 1.9 0.903563 0.161558
Q2G2Q7   20 1.90476 0.903563 0.161558
Q2G150   16 1.52381 0.903563 0.161558
Q2G081   16 1.52381 0.903563 0.161558
Q2FV45   19 1.80952 0.903563 0.161558
Q2FX02   23 2.19048 3.07991 0.0107511
P0A0Q4   12 1.14286 0.903563 0.161558
Q2G0L9   19 1.80952 0.903563 0.161558
Q2FY04   22 2.09524 3.07991 0.0107511
Q2FV48   5 0.47619 -1.27278 0.943444
Q2FW64   19 1.80952 0.903563 0.161558
Q2FX63   19 1.80952 0.903563 0.161558
Q2G1T3   21 2 3.07991 0.0107511
Q2G0K9   21 2 3.07991 0.0107511
Q2FZ00   11 1.04762 0.903563 0.161558
Q2FVL9   14 1.33333 0.903563 0.161558
Q2FW33   18 1.71429 0.903563 0.161558
Q2FWT9   18 1.71429 0.903563 0.161558
Q2FZF7   14 1.33333 0.903563 0.161558
Q2FWL1   28 2.66667 3.07991 0.0107511
Q2FYS7   20 1.90476 0.903563 0.161558
Q2FZX3   14 1.33333 0.903563 0.161558
Q2FXR0   7 0.666667 -1.27278 0.943444
Q2G2I9   15 1.42857 0.903563 0.161558
Q2FWN1   3 0.285714 -1.27278 0.943444
Q2G297   7 0.666667 -1.27278 0.943444
Q2FVA0   7 0.666667 -1.27278 0.943444
Q2FXX0   13 1.2381 0.903563 0.161558
Q2G2P4   10 0.952381 -1.27278 0.943444
Q2G0P8   15 1.42857 0.903563 0.161558
Q2FVN3   14 1.33333 0.903563 0.161558
Q2FXK7   20 1.90476 0.903563 0.161558
Q2FZF8   17 1.61905 0.903563 0.161558
Q2FWR0   14 1.33333 0.903563 0.161558
Q2FXL2   8 0.761905 -1.27278 0.943444
Q2FWA9   15 1.42857 0.903563 0.161558
Q2G282   20 1.90476 0.903563 0.161558
Q9RQQ0   5 0.47619 -1.27278 0.943444
Q2FXD7   19 1.80952 0.903563 0.161558
Q2FUY4   14 1.33333 0.903563 0.161558
Q2G2W4   6 0.571429 -1.27278 0.943444
Q2FZF5   18 1.71429 0.903563 0.161558
Q2FY42   12 1.14286 0.903563 0.161558
Q2FUS3   12 1.14286 0.903563 0.161558
Q2G2E7   7 0.666667 -1.27278 0.943444
Q2G0S6   20 1.90476 0.903563 0.161558
Q2G0C2   13 1.2381 0.903563 0.161558
Q2FWF8   9 0.857143 -1.27278 0.943444
Q2G000   14 1.33333 0.903563 0.161558
Q2FWX2   19 1.80952 0.903563 0.161558
Q2FZS2   17 1.61905 0.903563 0.161558
Q2FW16   16 1.52381 0.903563 0.161558
Q2FZI2   4 0.380952 -1.27278 0.943444
Q2G1Q5   12 1.14286 0.903563 0.161558
Q2G1A5   25 2.38095 3.07991 0.0107511
Q2G0P7   13 1.2381 0.903563 0.161558
Q2FWV3   14 1.33333 0.903563 0.161558
Q2FW51   20 1.90476 0.903563 0.161558
Q2FVI4   25 2.38095 3.07991 0.0107511
Q2FVN7   20 1.90476 0.903563 0.161558
Q2FWP9   17 1.61905 0.903563 0.161558
Q2FXT2   18 1.71429 0.903563 0.161558
P0A0F4   17 1.61905 0.903563 0.161558
Q2G126   22 2.09524 3.07991 0.0107511
Q2FW82   6 0.571429 -1.27278 0.943444
Q2FY44   17 1.61905 0.903563 0.161558
Q2G0N9   24 2.28571 3.07991 0.0107511
Q2G0Z9   4 0.380952 -1.27278 0.943444
Q2FV81   21 2 3.07991 0.0107511
Q2FYC4   10 0.952381 -1.27278 0.943444
Q2G178   21 2 3.07991 0.0107511
Q2G079   12 1.14286 0.903563 0.161558
Q2G2B7   29 2.7619 3.07991 0.0107511
Q2FVF5   18 1.71429 0.903563 0.161558
Q2G2W2   13 1.2381 0.903563 0.161558
Q2G1I2   16 1.52381 0.903563 0.161558
Q2G245   4 0.380952 -1.27278 0.943444
Q2G1H7   9 0.818182 -1.27278 0.943444
Q2FWF1   16 1.45455 0.903563 0.161558
Q2FZZ9   21 1.90909 0.903563 0.161558
Q2G1W3   22 2 3.07991 0.0107511
Q2G204   21 1.90909 0.903563 0.161558
Q2G1H1   13 1.18182 0.903563 0.161558
Q2FXK3   24 2.18182 3.07991 0.0107511
Q2G2H8   12 1.09091 0.903563 0.161558
Q2FZP9   21 1.90909 0.903563 0.161558
Q2FWI2   17 1.54545 0.903563 0.161558
Q2FYZ6   6 0.545455 -1.27278 0.943444
Q2FXS1   6 0.545455 -1.27278 0.943444
Q2G200   20 1.81818 0.903563 0.161558
Q2G2L5   7 0.636364 -1.27278 0.943444
Q2FY73   21 1.90909 0.903563 0.161558
Q2G177   6 0.545455 -1.27278 0.943444
Q2G2F9   13 1.18182 0.903563 0.161558
Q2FV27   18 1.63636 0.903563 0.161558
Q2FZ56   20 1.81818 0.903563 0.161558
Q2FVF3   7 0.636364 -1.27278 0.943444
Q2G0B6   15 1.36364 0.903563 0.161558
Q2G2S5   21 1.90909 0.903563 0.161558
Q2FW68   19 1.72727 0.903563 0.161558
Q2FWX7   12 1.09091 0.903563 0.161558
Q2FWB6   24 2.18182 3.07991 0.0107511
Q2FXA9   28 2.54545 3.07991 0.0107511
Q2FXP3   16 1.45455 0.903563 0.161558
Q2FUX5   31 2.81818 3.07991 0.0107511
Q2FZZ4   16 1.45455 0.903563 0.161558
Q2FX98   19 1.72727 0.903563 0.161558
Q2FV23   23 2.09091 3.07991 0.0107511
Q2FUR1   9 0.818182 -1.27278 0.943444
Q2FY49   22 2 3.07991 0.0107511
Q2G017   16 1.45455 0.903563 0.161558
Q2G2K9   16 1.45455 0.903563 0.161558
Q2G2N9   21 1.90909 0.903563 0.161558
Q2G0E9   6 0.545455 -1.27278 0.943444
Q2FY19   21 1.90909 0.903563 0.161558
Q2G1E3   9 0.818182 -1.27278 0.943444
Q2FW17   12 1.09091 0.903563 0.161558
Q2FWK9   22 2 3.07991 0.0107511
Q2G2Q6   20 1.81818 0.903563 0.161558
Q2G2Q5   24 2.18182 3.07991 0.0107511
Q2G1U9   27 2.45455 3.07991 0.0107511
Q2G299   13 1.18182 0.903563 0.161558
Q2FX75   14 1.27273 0.903563 0.161558
Q2G058   22 2 3.07991 0.0107511
Q2G0E3   10 0.909091 -1.27278 0.943444
Q2FYK0   11 1 0.903563 0.161558
Q2G2K6   15 1.36364 0.903563 0.161558
Q2FYN0   20 1.81818 0.903563 0.161558
Q2FVK7   14 1.27273 0.903563 0.161558
Q2FX15   16 1.45455 0.903563 0.161558
Q2FVN9   6 0.545455 -1.27278 0.943444
Q2FWX0   6 0.545455 -1.27278 0.943444
Q2G143   24 2.18182 3.07991 0.0107511
Q2G0C7   19 1.72727 0.903563 0.161558
Q2G0K6   13 1.18182 0.903563 0.161558
Q2FZZ1   7 0.636364 -1.27278 0.943444
Q2FV13   22 2 3.07991 0.0107511
Q2G128   11 1 0.903563 0.161558
Q2FXU2   20 1.81818 0.903563 0.161558
Q2G2R4   16 1.45455 0.903563 0.161558
Q2FXM1   18 1.63636 0.903563 0.161558
Q8KQR1   17 1.54545 0.903563 0.161558
Q2G2Q9   21 1.90909 0.903563 0.161558
Q2FVG9   5 0.454545 -1.27278 0.943444
Q2FV56   4 0.363636 -1.27278 0.943444
Q2FWG7   7 0.608696 -1.27278 0.943444
Q2G0T1   14 1.21739 0.903563 0.161558
Q2FXB9   7 0.608696 -1.27278 0.943444
Q2FZP3   12 1.04348 0.903563 0.161558
Q2FZQ2   6 0.521739 -1.27278 0.943444
Q2FXS4   20 1.73913 0.903563 0.161558
Q2FZ21   17 1.47826 0.903563 0.161558
Q2G2X2   21 1.82609 0.903563 0.161558
Q2FZF6   16 1.3913 0.903563 0.161558
Q2FYA0   19 1.65217 0.903563 0.161558
Q2G2A9   7 0.608696 -1.27278 0.943444
Q2FYB9   20 1.73913 0.903563 0.161558
Q2FYI4   18 1.56522 0.903563 0.161558
Q2FYL4   26 2.26087 3.07991 0.0107511
Q2G1T0   7 0.608696 -1.27278 0.943444
Q2FXW7   20 1.73913 0.903563 0.161558
Q2FZA1   30 2.6087 3.07991 0.0107511
Q2FY76   9 0.782609 -1.27278 0.943444
Q2FZ97   22 1.91304 0.903563 0.161558
Q2G1I4   8 0.695652 -1.27278 0.943444
Q2FYQ6   8 0.695652 -1.27278 0.943444
Q2FXL6   18 1.56522 0.903563 0.161558
Q2G2G6   3 0.26087 -1.27278 0.943444
Q2FVH1   5 0.434783 -1.27278 0.943444
Q2FYA8   18 1.56522 0.903563 0.161558
Q2G2M5   22 1.91304 0.903563 0.161558
Q2FV99   19 1.65217 0.903563 0.161558
Q2G105   21 1.82609 0.903563 0.161558
Q2FW23   21 1.82609 0.903563 0.161558
Q2G012   10 0.869565 -1.27278 0.943444
Q2G2V5   20 1.73913 0.903563 0.161558
Q2FW07   21 1.82609 0.903563 0.161558
Q2G0F2   25 2.17391 3.07991 0.0107511
Q2FZC9   7 0.608696 -1.27278 0.943444
Q2FXE9   6 0.521739 -1.27278 0.943444
Q2FV47   22 1.91304 0.903563 0.161558
Q2G2Q8   21 1.82609 0.903563 0.161558
Q2FYE7   13 1.13043 0.903563 0.161558
Q2FUT3   11 0.956522 -1.27278 0.943444
Q2G068   27 2.34783 3.07991 0.0107511
Q2G2D3   21 1.82609 0.903563 0.161558
Q2FYK4   18 1.56522 0.903563 0.161558
Q2FX36   23 2 3.07991 0.0107511
Q2G0A4   5 0.434783 -1.27278 0.943444
Q2G080   8 0.695652 -1.27278 0.943444
Q2FUT1   13 1.13043 0.903563 0.161558
Q2FYH3   20 1.73913 0.903563 0.161558
Q2FXA7   17 1.47826 0.903563 0.161558
Q2G2Y6   12 1.04348 0.903563 0.161558
Q2FY55   17 1.47826 0.903563 0.161558
Q2FY61   16 1.3913 0.903563 0.161558
Q2G0E2   27 2.34783 3.07991 0.0107511
Q2FVY1   16 1.3913 0.903563 0.161558
Q2FUV1   21 1.82609 0.903563 0.161558
Q2FUS9   19 1.65217 0.903563 0.161558
Q2G1A1   18 1.56522 0.903563 0.161558
P60639   6 0.521739 -1.27278 0.943444
Q2FZE9   16 1.3913 0.903563 0.161558
Q2G1I9   14 1.21739 0.903563 0.161558
Q2FWN0   20 1.73913 0.903563 0.161558
Q2FZE3   23 2 3.07991 0.0107511
Q93Q23   5 0.434783 -1.27278 0.943444
Q2FWE9   18 1.56522 0.903563 0.161558
Q2FUS1   7 0.608696 -1.27278 0.943444
Q2FVM5   23 2 3.07991 0.0107511
Q2G2N7   12 1.04348 0.903563 0.161558
Q2FWG0   8 0.695652 -1.27278 0.943444
Q2FXV7   6 0.521739 -1.27278 0.943444
Q2FW69   5 0.434783 -1.27278 0.943444
P0A0F8   18 1.56522 0.903563 0.161558
Q2G055   19 1.65217 0.903563 0.161558
Q2FV37   6 0.521739 -1.27278 0.943444
Q2G225   6 0.521739 -1.27278 0.943444
Q2FXG2   17 1.47826 0.903563 0.161558
Q2FY87   23 2 3.07991 0.0107511
Q2FWR7   21 1.82609 0.903563 0.161558
Q2G1U6   19 1.65217 0.903563 0.161558
Q2G006   23 2 3.07991 0.0107511
Q2G2I6   8 0.666667 -1.27278 0.943444
Q2FWS1   12 1 0.903563 0.161558
Q2FYF5   19 1.58333 0.903563 0.161558
Q2G0F1   11 0.916667 -1.27278 0.943444
Q2G0J2   13 1.08333 0.903563 0.161558
Q2FXE3   23 1.91667 0.903563 0.161558
Q2FYV8   19 1.58333 0.903563 0.161558
Q2G1X6   15 1.25 0.903563 0.161558
Q2FUP5   22 1.83333 0.903563 0.161558
Q2G1A4   8 0.666667 -1.27278 0.943444
Q2G0H9   18 1.5 0.903563 0.161558
Q2G0M0   16 1.33333 0.903563 0.161558
Q2FYK6   25 2.08333 3.07991 0.0107511
Q2G023   20 1.66667 0.903563 0.161558
Q2G0G2   22 1.83333 0.903563 0.161558
Q2FXC0   19 1.58333 0.903563 0.161558
Q2FXF1   24 2 3.07991 0.0107511
Q2FW00   8 0.666667 -1.27278 0.943444
Q2G1E7   7 0.583333 -1.27278 0.943444
Q2FWE7   15 1.25 0.903563 0.161558
Q2FY32   16 1.33333 0.903563 0.161558
Q2FUU0   20 1.66667 0.903563 0.161558
Q2FVU5   24 2 3.07991 0.0107511
Q2G062   12 1 0.903563 0.161558
Q2FV26   12 1 0.903563 0.161558
Q2FW97   31 2.58333 3.07991 0.0107511
Q2FZY8   9 0.75 -1.27278 0.943444
Q2G277   7 0.583333 -1.27278 0.943444
Q2G0V1   6 0.5 -1.27278 0.943444
Q2FWJ3   26 2.16667 3.07991 0.0107511
Q2G2J2   23 1.91667 0.903563 0.161558
Q2FVB0   8 0.666667 -1.27278 0.943444
Q2G278   17 1.41667 0.903563 0.161558
Q2G107   21 1.75 0.903563 0.161558
P0A0M9   25 2.08333 3.07991 0.0107511
Q2G067   7 0.583333 -1.27278 0.943444
Q2FV55   21 1.75 0.903563 0.161558
Q2G1L3   24 2 3.07991 0.0107511
Q2G2R0   17 1.41667 0.903563 0.161558
Q2G2T3   12 1 0.903563 0.161558
Q2FWA8   6 0.5 -1.27278 0.943444
Q2G056   18 1.5 0.903563 0.161558
Q2FWR1   20 1.66667 0.903563 0.161558
Q2FXP9   18 1.5 0.903563 0.161558
Q2FZI4   8 0.666667 -1.27278 0.943444
Q2G2L7   21 1.75 0.903563 0.161558
Q2FVG1   6 0.5 -1.27278 0.943444
Q2G1I7   27 2.25 3.07991 0.0107511
Q2FVB6   7 0.583333 -1.27278 0.943444
Q2G001   20 1.66667 0.903563 0.161558
Q2FUX3   22 1.83333 0.903563 0.161558
Q2G1Q9   17 1.41667 0.903563 0.161558
Q2G2S9   19 1.58333 0.903563 0.161558
Q2FXZ8   9 0.75 -1.27278 0.943444
Q2FZI7   15 1.25 0.903563 0.161558
Q2FUS6   23 1.91667 0.903563 0.161558
Q2FUZ6   18 1.5 0.903563 0.161558
Q2FYQ9   14 1.16667 0.903563 0.161558
Q2FYS8   24 2 3.07991 0.0107511
Q2FYS6   6 0.5 -1.27278 0.943444
Q2FZG6   19 1.58333 0.903563 0.161558
Q2G1L9   6 0.5 -1.27278 0.943444
Q2FXT3   19 1.58333 0.903563 0.161558
Q2FZN9   26 2.16667 3.07991 0.0107511
Q2FW20   22 1.83333 0.903563 0.161558
Q2G0H3   16 1.33333 0.903563 0.161558
Q2FV98   27 2.25 3.07991 0.0107511
Q2FXR7   11 0.916667 -1.27278 0.943444
Q2G1T4   29 2.41667 3.07991 0.0107511
Q2FW38   19 1.58333 0.903563 0.161558
Q2G2P6   11 0.916667 -1.27278 0.943444
Q2FVL7   20 1.66667 0.903563 0.161558
Q2FVY2   25 2.08333 3.07991 0.0107511
Q2FYZ0   15 1.25 0.903563 0.161558
Q2FYW2   6 0.5 -1.27278 0.943444
P60643   8 0.666667 -1.27278 0.943444
Q2G265   21 1.75 0.903563 0.161558
Q2FV42   6 0.5 -1.27278 0.943444
Q2FXN0   11 0.916667 -1.27278 0.943444
Q2G2D9   7 0.583333 -1.27278 0.943444
Q2FV75   16 1.33333 0.903563 0.161558
Q2FYE0   12 1 0.903563 0.161558
Q2FX03   5 0.416667 -1.27278 0.943444
Q2FX89   16 1.33333 0.903563 0.161558
Q2FX43   21 1.75 0.903563 0.161558
Q2FV69   14 1.12 0.903563 0.161558
P72360   7 0.56 -1.27278 0.943444
Q2FVQ1   27 2.16 3.07991 0.0107511
Q2FYG7   21 1.68 0.903563 0.161558
Q2G1J8   6 0.48 -1.27278 0.943444
Q2FW77   8 0.64 -1.27278 0.943444
Q2FWI4   17 1.36 0.903563 0.161558
Q2FX62   21 1.68 0.903563 0.161558
Q2G0U6   31 2.48 3.07991 0.0107511
Q2G0P2   26 2.08 3.07991 0.0107511
Q2G0B8   25 2 3.07991 0.0107511
Q2FVL3   6 0.48 -1.27278 0.943444
Q2G1K8   18 1.44 0.903563 0.161558
Q2G2R9   16 1.28 0.903563 0.161558
Q2G2I3   7 0.56 -1.27278 0.943444
Q2FY56   5 0.4 -1.27278 0.943444
Q2G0B1   18 1.44 0.903563 0.161558
Q2G1T1   22 1.76 0.903563 0.161558
Q2FVX5   7 0.56 -1.27278 0.943444
Q2G0H8   12 0.96 -1.27278 0.943444
Q2FVT3   16 1.28 0.903563 0.161558
Q2FWF6   23 1.84 0.903563 0.161558
Q2FWZ6   25 2 3.07991 0.0107511
Q2FZ77   22 1.76 0.903563 0.161558
Q2G0H0   15 1.2 0.903563 0.161558
Q2G2G7   27 2.16 3.07991 0.0107511
Q2G117   17 1.36 0.903563 0.161558
Q2FXG9   18 1.44 0.903563 0.161558
Q2FWE4   24 1.92 0.903563 0.161558
Q2FUS0   21 1.68 0.903563 0.161558
Q2FWR3   16 1.28 0.903563 0.161558
Q2FYA9   15 1.2 0.903563 0.161558
Q2G0Y5   26 2.08 3.07991 0.0107511
Q2FZZ8   30 2.4 3.07991 0.0107511
Q2G1Z6   13 1.04 0.903563 0.161558
Q2FX53   14 1.12 0.903563 0.161558
Q2FZC4   21 1.68 0.903563 0.161558
Q2FUS5   11 0.88 -1.27278 0.943444
Q2G1R0   8 0.64 -1.27278 0.943444
Q2G0D5   8 0.64 -1.27278 0.943444
Q2FY18   10 0.8 -1.27278 0.943444
Q2FYH8   6 0.48 -1.27278 0.943444
Q2G1F2   17 1.36 0.903563 0.161558
Q2G0Q5   30 2.4 3.07991 0.0107511
Q2FVR2   19 1.52 0.903563 0.161558
Q2FZE7   16 1.28 0.903563 0.161558
Q2G0I0   17 1.36 0.903563 0.161558
Q2G0R1   19 1.52 0.903563 0.161558
Q2G0L7   20 1.6 0.903563 0.161558
Q2FWI1   18 1.44 0.903563 0.161558
Q2G0F7   7 0.56 -1.27278 0.943444
Q2FXY3   22 1.76 0.903563 0.161558
P0A084   32 2.56 3.07991 0.0107511
Q2G0G5   16 1.28 0.903563 0.161558
Q2FZE5   7 0.56 -1.27278 0.943444
Q2G0A2   8 0.64 -1.27278 0.943444
Q2FVE8   6 0.48 -1.27278 0.943444
Q2G2M8   21 1.68 0.903563 0.161558
Q2FYH7   12 0.96 -1.27278 0.943444
Q2FVR8   27 2.16 3.07991 0.0107511
Q2FZU9   19 1.52 0.903563 0.161558
Q2FYX7   17 1.36 0.903563 0.161558
Q2G280   27 2.16 3.07991 0.0107511
Q2FVG5   24 1.92 0.903563 0.161558
Q2FWX1   29 2.32 3.07991 0.0107511
Q2FVB3   9 0.72 -1.27278 0.943444
Q2G2A1   26 2.08 3.07991 0.0107511
Q2G1W7   27 2.16 3.07991 0.0107511
Q2FW36   11 0.88 -1.27278 0.943444
P31337   23 1.84 0.903563 0.161558
Q2FXB8   7 0.56 -1.27278 0.943444
Q2G2F3   26 2.08 3.07991 0.0107511
Q2FYM7   5 0.4 -1.27278 0.943444
Q2FYB2   24 1.92 0.903563 0.161558
Q2G2E2   18 1.38462 0.903563 0.161558
Q2G2G9   11 0.846154 -1.27278 0.943444
Q2FVC5   29 2.23077 3.07991 0.0107511
Q2G0T3   20 1.53846 0.903563 0.161558
Q2G074   8 0.615385 -1.27278 0.943444
Q2G016   23 1.76923 0.903563 0.161558
Q2G0G4   27 2.07692 3.07991 0.0107511
Q2G2K1   24 1.84615 0.903563 0.161558
Q2FXE1   9 0.692308 -1.27278 0.943444
Q2FWD2   14 1.07692 0.903563 0.161558
Q2G1Q0   34 2.61538 3.07991 0.0107511
Q2G073   8 0.615385 -1.27278 0.943444
Q2G1T7   20 1.53846 0.903563 0.161558
Q2FVI3   27 2.07692 3.07991 0.0107511
Q2FZ93   11 0.846154 -1.27278 0.943444
Q2FVQ7   23 1.76923 0.903563 0.161558
Q2G2B9   7 0.538462 -1.27278 0.943444
Q2FZN5   8 0.615385 -1.27278 0.943444
Q2FY72   24 1.84615 0.903563 0.161558
Q2G0A0   21 1.61538 0.903563 0.161558
Q2FZQ8   10 0.769231 -1.27278 0.943444
Q2FXP1   18 1.38462 0.903563 0.161558
P0A0B7   22 1.69231 0.903563 0.161558
Q2FYW0   18 1.38462 0.903563 0.161558
Q2G230   16 1.23077 0.903563 0.161558
Q2G0H5   18 1.38462 0.903563 0.161558
Q2G0B7   19 1.46154 0.903563 0.161558
Q2G131   8 0.615385 -1.27278 0.943444
Q2G0Y4   22 1.69231 0.903563 0.161558
Q2G2L0   22 1.69231 0.903563 0.161558
Q2G101   19 1.46154 0.903563 0.161558
Q2G036   20 1.53846 0.903563 0.161558
Q2FXN3   7 0.538462 -1.27278 0.943444
Q2FWY2   17 1.30769 0.903563 0.161558
Q2FXK6   19 1.46154 0.903563 0.161558
Q2G2Y3   21 1.61538 0.903563 0.161558
Q2G1P8   29 2.23077 3.07991 0.0107511
Q2G0N7   26 2 3.07991 0.0107511
Q2FW43   20 1.53846 0.903563 0.161558
Q2G2N4   17 1.30769 0.903563 0.161558
Q2FW59   28 2.15385 3.07991 0.0107511
Q2G1V0   6 0.461538 -1.27278 0.943444
Q2G010   17 1.30769 0.903563 0.161558
Q2FWJ4   8 0.615385 -1.27278 0.943444
Q2FUR3   17 1.30769 0.903563 0.161558
Q2FXE4   23 1.76923 0.903563 0.161558
Q2FY36   19 1.46154 0.903563 0.161558
Q2G1Q7   23 1.76923 0.903563 0.161558
Q2FX09   15 1.15385 0.903563 0.161558
Q2G0Z1   26 2 3.07991 0.0107511
Q2FWJ1   28 2.15385 3.07991 0.0107511
Q2FUT4   25 1.92308 0.903563 0.161558
Q2FYI1   26 2 3.07991 0.0107511
Q2FXQ8   21 1.61538 0.903563 0.161558
Q2FUZ0   26 2 3.07991 0.0107511
P0A086   30 2.30769 3.07991 0.0107511
Q2FZM0   8 0.615385 -1.27278 0.943444
Q2FXL3   27 2.07692 3.07991 0.0107511
Q2G2K7   8 0.615385 -1.27278 0.943444
Q2FVL1   7 0.538462 -1.27278 0.943444
Q2FW21   18 1.38462 0.903563 0.161558
Q2G201   21 1.61538 0.903563 0.161558
Q2FVV6   16 1.23077 0.903563 0.161558
Q2FV03   23 1.76923 0.903563 0.161558
Q2G2T2   9 0.692308 -1.27278 0.943444
Q2FZ44   19 1.46154 0.903563 0.161558
Q2G1N7   20 1.53846 0.903563 0.161558
Q2G172   6 0.461538 -1.27278 0.943444
Q2G208   15 1.15385 0.903563 0.161558
Q2FZR7   6 0.461538 -1.27278 0.943444
Q2G2K2   12 0.923077 -1.27278 0.943444
Q2FVA4   20 1.53846 0.903563 0.161558
Q2G0F5   8 0.615385 -1.27278 0.943444
Q2G0X0   30 2.30769 3.07991 0.0107511
Q2FXU0   25 1.92308 0.903563 0.161558
Q2FXX9   18 1.38462 0.903563 0.161558
Q2G2K8   21 1.61538 0.903563 0.161558
Q2G0X1   28 2.07407 3.07991 0.0107511
Q2FXI8   20 1.48148 0.903563 0.161558
Q2G0L1   31 2.2963 3.07991 0.0107511
Q2FX07   18 1.33333 0.903563 0.161558
Q2G139   19 1.40741 0.903563 0.161558
Q2FUV5   26 1.92593 0.903563 0.161558
Q2FVD0   30 2.22222 3.07991 0.0107511
Q2FX10   11 0.814815 -1.27278 0.943444
Q2G1W5   25 1.85185 0.903563 0.161558
Q2G1Y7   24 1.77778 0.903563 0.161558
Q2G190   25 1.85185 0.903563 0.161558
Q2FV59   8 0.592593 -1.27278 0.943444
Q2FZS3   24 1.77778 0.903563 0.161558
Q2FX90   18 1.33333 0.903563 0.161558
Q2FW85   7 0.518519 -1.27278 0.943444
Q2FZ65   27 2 3.07991 0.0107511
Q2FXJ7   27 2 3.07991 0.0107511
Q2FVW2   16 1.18519 0.903563 0.161558
Q2G0H4   17 1.25926 0.903563 0.161558
Q2FVV4   7 0.518519 -1.27278 0.943444
Q2FUR9   7 0.518519 -1.27278 0.943444
Q2FW06   21 1.55556 0.903563 0.161558
Q2FY84   16 1.18519 0.903563 0.161558
Q2G132   29 2.14815 3.07991 0.0107511
Q2G0C9   20 1.48148 0.903563 0.161558
Q2G2N1   5 0.37037 -1.27278 0.943444
Q2FVF2   8 0.592593 -1.27278 0.943444
Q2FZ30   14 1.03704 0.903563 0.161558
Q2FXX8   26 1.92593 0.903563 0.161558
Q2FZX6   14 1.03704 0.903563 0.161558
Q2G1Z2   8 0.592593 -1.27278 0.943444
Q2G0G7   21 1.55556 0.903563 0.161558
Q2FV53   26 1.92593 0.903563 0.161558
Q2FV28   20 1.48148 0.903563 0.161558
Q2G097   28 2.07407 3.07991 0.0107511
Q2FZC5   27 2 3.07991 0.0107511
Q2FY77   22 1.62963 0.903563 0.161558
Q2FVA9   26 1.92593 0.903563 0.161558
Q2G2W5   13 0.962963 -1.27278 0.943444
Q2FX97   17 1.25926 0.903563 0.161558
Q2G1F3   29 2.14815 3.07991 0.0107511
Q2FYU1   14 1.03704 0.903563 0.161558
Q2FUP6   14 1.03704 0.903563 0.161558
Q2G2U7   13 0.962963 -1.27278 0.943444
Q2FY09   21 1.55556 0.903563 0.161558
Q2G1J6   19 1.40741 0.903563 0.161558
Q2G059   21 1.55556 0.903563 0.161558
Q2FVK5   4 0.296296 -1.27278 0.943444
Q2G0H7   21 1.55556 0.903563 0.161558
Q2FWN2   9 0.666667 -1.27278 0.943444
Q2FYV7   27 2 3.07991 0.0107511
Q2G236   16 1.18519 0.903563 0.161558
Q2FZR6   7 0.518519 -1.27278 0.943444
Q2G1P9   29 2.14815 3.07991 0.0107511
Q2G0R9   26 1.92593 0.903563 0.161558
Q2FUZ9   23 1.7037 0.903563 0.161558
Q2FVP2   26 1.92593 0.903563 0.161558
Q2FXC8   23 1.7037 0.903563 0.161558
Q2FVC4   32 2.37037 3.07991 0.0107511
Q2FZ29   21 1.55556 0.903563 0.161558
Q2FYR8   25 1.78571 0.903563 0.161558
Q2FY23   22 1.57143 0.903563 0.161558
Q2G0D4   26 1.85714 0.903563 0.161558
Q2FZ38   22 1.57143 0.903563 0.161558
Q2FXH1   7 0.5 -1.27278 0.943444
Q2FXZ9   15 1.07143 0.903563 0.161558
Q2G1V3   6 0.428571 -1.27278 0.943444
Q2FVZ0   8 0.571429 -1.27278 0.943444
Q2FV95   7 0.5 -1.27278 0.943444
Q2G196   20 1.42857 0.903563 0.161558
Q2FZ61   26 1.85714 0.903563 0.161558
Q2FW27   26 1.85714 0.903563 0.161558
Q2FWH2   16 1.14286 0.903563 0.161558
Q2FZQ9   6 0.428571 -1.27278 0.943444
Q2FWQ9   26 1.85714 0.903563 0.161558
Q2G1N5   8 0.571429 -1.27278 0.943444
Q2FZP8   8 0.571429 -1.27278 0.943444
Q2FXC2   23 1.64286 0.903563 0.161558
Q2G0X9   22 1.57143 0.903563 0.161558
Q2FX08   11 0.785714 -1.27278 0.943444
Q2FUV2   23 1.64286 0.903563 0.161558
Q2FZT8   18 1.28571 0.903563 0.161558
Q2G2N2   7 0.5 -1.27278 0.943444
Q2G0M1   16 1.14286 0.903563 0.161558
Q2FVX8   21 1.5 0.903563 0.161558
Q2G220   21 1.5 0.903563 0.161558
Q2FW37   23 1.64286 0.903563 0.161558
Q2G203   28 2 3.07991 0.0107511
Q2FY89   15 1.07143 0.903563 0.161558
Q2G1K7   21 1.5 0.903563 0.161558
Q2G013   4 0.285714 -1.27278 0.943444
Q2FV91   8 0.571429 -1.27278 0.943444
Q2FW92   28 2 3.07991 0.0107511
Q2G1U5   25 1.78571 0.903563 0.161558
Q2G2A6   25 1.78571 0.903563 0.161558
Q2G0G9   18 1.28571 0.903563 0.161558
P0A088   13 0.928571 -1.27278 0.943444
Q2G0B4   7 0.5 -1.27278 0.943444
Q2G0X7   23 1.64286 0.903563 0.161558
Q2G0S0   17 1.21429 0.903563 0.161558
Q2FW12   25 1.78571 0.903563 0.161558
Q2G0J7   15 1.07143 0.903563 0.161558
Q2FW76   7 0.5 -1.27278 0.943444
Q2G1Z7   19 1.35714 0.903563 0.161558
Q2G2S1   26 1.85714 0.903563 0.161558
Q2G1B1   27 1.92857 0.903563 0.161558
Q2FVP3   15 1.07143 0.903563 0.161558
Q2G1V1   24 1.71429 0.903563 0.161558
Q2G1H8   30 2.14286 3.07991 0.0107511
Q2G149   29 2.07143 3.07991 0.0107511
Q2FXC7   24 1.71429 0.903563 0.161558
Q2G019   21 1.5 0.903563 0.161558
Q2FWL6   21 1.5 0.903563 0.161558
Q2G199   7 0.5 -1.27278 0.943444
Q2FY41   12 0.857143 -1.27278 0.943444
Q2FX33   25 1.78571 0.903563 0.161558
Q2G181   27 1.92857 0.903563 0.161558
Q2FVT1   5 0.357143 -1.27278 0.943444
Q2G0Z5   20 1.42857 0.903563 0.161558
Q2FZC7   21 1.5 0.903563 0.161558
Q2G1U0   23 1.64286 0.903563 0.161558
Q2FW18   20 1.42857 0.903563 0.161558
Q2G0H1   17 1.21429 0.903563 0.161558
Q2FX22   14 1 0.903563 0.161558
Q2G157   19 1.35714 0.903563 0.161558
Q2G2J5   21 1.5 0.903563 0.161558
Q2FZH9   5 0.357143 -1.27278 0.943444
Q2FZA6   6 0.428571 -1.27278 0.943444
Q2G1N6   8 0.571429 -1.27278 0.943444
Q2FVR4   15 1.07143 0.903563 0.161558
Q2FY13   25 1.78571 0.903563 0.161558
Q2G025   24 1.71429 0.903563 0.161558
Q2FV36   11 0.785714 -1.27278 0.943444
Q2G0W9   27 1.92857 0.903563 0.161558
Q2G0L0   25 1.78571 0.903563 0.161558
Q2FUR2   26 1.85714 0.903563 0.161558
Q2FVJ9   31 2.21429 3.07991 0.0107511
Q2G1S8   23 1.58621 0.903563 0.161558
Q2FVJ5   20 1.37931 0.903563 0.161558
Q2FZ39   19 1.31034 0.903563 0.161558
Q2FWP6   13 0.896552 -1.27278 0.943444
Q2FVB4   26 1.7931 0.903563 0.161558
Q2G0V7   23 1.58621 0.903563 0.161558
Q2FUV4   26 1.7931 0.903563 0.161558
Q2FYG5   22 1.51724 0.903563 0.161558
Q2FW71   7 0.482759 -1.27278 0.943444
Q2FZB1   21 1.44828 0.903563 0.161558
Q2G0Y9   24 1.65517 0.903563 0.161558
Q2G0X4   21 1.44828 0.903563 0.161558
Q2FZL2   23 1.58621 0.903563 0.161558
Q2FVS1   23 1.58621 0.903563 0.161558
Q2G099   26 1.7931 0.903563 0.161558
Q2FZN0   20 1.37931 0.903563 0.161558
Q2FZ50   12 0.827586 -1.27278 0.943444
Q2G0X8   19 1.31034 0.903563 0.161558
Q2G167   22 1.51724 0.903563 0.161558
Q2G086   17 1.17241 0.903563 0.161558
Q2G0D0   28 1.93103 0.903563 0.161558
Q2FWG3   19 1.31034 0.903563 0.161558
Q2G228   23 1.58621 0.903563 0.161558
Q2FWW8   20 1.37931 0.903563 0.161558
Q2FYL0   23 1.58621 0.903563 0.161558
Q2FXX2   22 1.51724 0.903563 0.161558
Q2G0C4   7 0.482759 -1.27278 0.943444
Q2FZA2   17 1.17241 0.903563 0.161558
Q2FWL0   24 1.65517 0.903563 0.161558
Q2FUY9   25 1.72414 0.903563 0.161558
Q2G0T8   25 1.72414 0.903563 0.161558
Q2FWK0   19 1.31034 0.903563 0.161558
Q2G0D9   24 1.65517 0.903563 0.161558
Q2FZF3   20 1.37931 0.903563 0.161558
Q2FZ17   24 1.65517 0.903563 0.161558
Q2G0T6   25 1.72414 0.903563 0.161558
Q2G140   6 0.413793 -1.27278 0.943444
Q2G2F2   5 0.344828 -1.27278 0.943444
Q2FXG0   19 1.31034 0.903563 0.161558
Q2FWR4   19 1.31034 0.903563 0.161558
Q2G195   17 1.17241 0.903563 0.161558
Q2FVY4   30 2.06897 3.07991 0.0107511
Q2G1I6   24 1.65517 0.903563 0.161558
Q2FVD5   24 1.65517 0.903563 0.161558
Q2FZM1   29 2 3.07991 0.0107511
Q2FVG0   25 1.72414 0.903563 0.161558
Q2FZM7   24 1.65517 0.903563 0.161558
Q2FZB2   23 1.58621 0.903563 0.161558
Q2G287   17 1.17241 0.903563 0.161558
Q2FWG4   9 0.62069 -1.27278 0.943444
Q2G2B3   7 0.482759 -1.27278 0.943444
Q2FY48   13 0.896552 -1.27278 0.943444
Q9ZNI1   24 1.65517 0.903563 0.161558
Q2FV94   29 2 3.07991 0.0107511
Q2G2X5   5 0.344828 -1.27278 0.943444
Q2FVX6   22 1.51724 0.903563 0.161558
Q2G060   16 1.10345 0.903563 0.161558
Q2FVG2   11 0.758621 -1.27278 0.943444
Q2G1Q1   28 1.93103 0.903563 0.161558
Q2G1F1   21 1.44828 0.903563 0.161558
Q2FXC5   23 1.58621 0.903563 0.161558
Q2G2B0   6 0.413793 -1.27278 0.943444
Q2FXR6   9 0.62069 -1.27278 0.943444
Q2FXE0   29 2 3.07991 0.0107511
Q2FUY3   23 1.58621 0.903563 0.161558
Q2G1S6   23 1.58621 0.903563 0.161558
Q2FVE9   9 0.62069 -1.27278 0.943444
Q2FVU7   17 1.17241 0.903563 0.161558
Q2FVM7   16 1.10345 0.903563 0.161558
Q2FVU6   8 0.551724 -1.27278 0.943444
Q2FVA1   21 1.44828 0.903563 0.161558
Q2FWB8   24 1.65517 0.903563 0.161558
Q2FYR5   22 1.51724 0.903563 0.161558
Q2G261   17 1.17241 0.903563 0.161558
Q2G264   33 2.27586 3.07991 0.0107511
Q2G0U4   11 0.758621 -1.27278 0.943444
Q2G226   8 0.551724 -1.27278 0.943444
Q2FZT7   25 1.72414 0.903563 0.161558
Q2FXJ4   16 1.10345 0.903563 0.161558
Q2G047   17 1.17241 0.903563 0.161558
Q2FWD9   19 1.31034 0.903563 0.161558
Q2FZH2   19 1.31034 0.903563 0.161558
Q2G044   17 1.17241 0.903563 0.161558
Q2FVZ8   8 0.551724 -1.27278 0.943444
Q2G1C5   8 0.551724 -1.27278 0.943444
Q2G1Z1   11 0.758621 -1.27278 0.943444
Q2G135   20 1.37931 0.903563 0.161558
Q2FVE5   23 1.58621 0.903563 0.161558
Q2FZ70   30 2.06897 3.07991 0.0107511
Q2G2A0   25 1.72414 0.903563 0.161558
Q2G224   14 0.933333 -1.27278 0.943444
P0A0K3   24 1.6 0.903563 0.161558
Q2G1A8   26 1.73333 0.903563 0.161558
Q2G1P5   8 0.533333 -1.27278 0.943444
Q2FV93   9 0.6 -1.27278 0.943444
Q2FXC4   24 1.6 0.903563 0.161558
Q2FY74   16 1.06667 0.903563 0.161558
Q2G1M1   24 1.6 0.903563 0.161558
Q9EZ11   22 1.46667 0.903563 0.161558
Q2FZB3   24 1.6 0.903563 0.161558
Q2G1V2   18 1.2 0.903563 0.161558
Q2FVM8   11 0.733333 -1.27278 0.943444
Q2FVR1   28 1.86667 0.903563 0.161558
Q2FXC3   24 1.6 0.903563 0.161558
Q2FUV6   25 1.66667 0.903563 0.161558
Q2G1D7   23 1.53333 0.903563 0.161558
Q2FXR2   23 1.53333 0.903563 0.161558
Q2FW83   8 0.533333 -1.27278 0.943444
Q2G2X7   23 1.53333 0.903563 0.161558
Q2FVM4   7 0.466667 -1.27278 0.943444
P0A0J3   19 1.26667 0.903563 0.161558
Q2G2L8   19 1.26667 0.903563 0.161558
Q2FZ27   28 1.86667 0.903563 0.161558
Q2FZ53   25 1.66667 0.903563 0.161558
Q2G154   22 1.46667 0.903563 0.161558
Q2FZS4   8 0.533333 -1.27278 0.943444
Q2FYQ5   10 0.666667 -1.27278 0.943444
Q2FZL6   23 1.53333 0.903563 0.161558
Q2FWB9   18 1.2 0.903563 0.161558
Q2FUQ4   22 1.46667 0.903563 0.161558
Q2G293   31 2.06667 3.07991 0.0107511
Q2FZS5   29 1.93333 0.903563 0.161558
Q2FYP9   6 0.4 -1.27278 0.943444
Q2G0K7   22 1.46667 0.903563 0.161558
Q2FVV2   14 0.933333 -1.27278 0.943444
Q2FVN0   25 1.66667 0.903563 0.161558
Q2FX00   29 1.93333 0.903563 0.161558
Q2G1I0   17 1.13333 0.903563 0.161558
Q2FXI2   22 1.46667 0.903563 0.161558
Q2G2X1   12 0.8 -1.27278 0.943444
Q2FYG6   13 0.866667 -1.27278 0.943444
Q2FXH0   23 1.53333 0.903563 0.161558
Q2FXU7   21 1.4 0.903563 0.161558
Q2G170   18 1.2 0.903563 0.161558
Q2FVQ9   21 1.4 0.903563 0.161558
Q2FWV2   20 1.33333 0.903563 0.161558
Q2FVI5   9 0.6 -1.27278 0.943444
Q2FUW0   26 1.73333 0.903563 0.161558
Q2FXB7   28 1.86667 0.903563 0.161558
Q2G0J8   24 1.6 0.903563 0.161558
Q2FXB5   25 1.66667 0.903563 0.161558
Q2FYE9   6 0.4 -1.27278 0.943444
Q2FVE2   15 1 0.903563 0.161558
Q2G2V6   25 1.66667 0.903563 0.161558
O08387   13 0.866667 -1.27278 0.943444
Q2FZ14   24 1.6 0.903563 0.161558
Q2FXW3   23 1.53333 0.903563 0.161558
Q2FYQ8   25 1.66667 0.903563 0.161558
Q2G2D6   22 1.46667 0.903563 0.161558
Q2G2T7   35 2.33333 3.07991 0.0107511
Q2FYP8   11 0.733333 -1.27278 0.943444
Q2FZ25   17 1.13333 0.903563 0.161558
Q2FY65   27 1.8 0.903563 0.161558
Q2G2T1   16 1.06667 0.903563 0.161558
Q2G1N0   8 0.533333 -1.27278 0.943444
Q2G110   7 0.466667 -1.27278 0.943444
Q2G1E1   16 1.06667 0.903563 0.161558
Q2G2F1   22 1.46667 0.903563 0.161558
Q2FXE8   19 1.26667 0.903563 0.161558
Q2FZ06   22 1.46667 0.903563 0.161558
Q2FVH2   8 0.533333 -1.27278 0.943444
Q2FYV6   30 2 3.07991 0.0107511
Q2FZJ3   23 1.48387 0.903563 0.161558
Q2G095   23 1.48387 0.903563 0.161558
Q2G2Y0   22 1.41935 0.903563 0.161558
Q2G2W3   24 1.54839 0.903563 0.161558
Q2FY07   23 1.48387 0.903563 0.161558
Q2FXW8   23 1.48387 0.903563 0.161558
Q2FUR6   25 1.6129 0.903563 0.161558
Q2FVW6   8 0.516129 -1.27278 0.943444
Q2G1X0   21 1.35484 0.903563 0.161558
Q2G1F6   7 0.451613 -1.27278 0.943444
Q2FVK8   22 1.41935 0.903563 0.161558
Q2G158   14 0.903226 -1.27278 0.943444
Q2G118   17 1.09677 0.903563 0.161558
Q2G077   8 0.516129 -1.27278 0.943444
Q2G0E0   24 1.54839 0.903563 0.161558
Q2G263   31 2 3.07991 0.0107511
Q2FUU1   21 1.35484 0.903563 0.161558
Q2G1X7   27 1.74194 0.903563 0.161558
Q2G1C0   32 2.06452 3.07991 0.0107511
Q2FVB9   7 0.451613 -1.27278 0.943444
Q2G273   23 1.48387 0.903563 0.161558
Q53726   17 1.09677 0.903563 0.161558
Q2G2W9   26 1.67742 0.903563 0.161558
Q2FZ22   36 2.32258 3.07991 0.0107511
Q2G2U1   32 2.06452 3.07991 0.0107511
Q2FXW6   16 1.03226 0.903563 0.161558
Q2G0P9   7 0.451613 -1.27278 0.943444
Q2FYE3   26 1.67742 0.903563 0.161558
Q2FXU3   27 1.74194 0.903563 0.161558
Q2G052   30 1.93548 0.903563 0.161558
Q2FZM6   23 1.48387 0.903563 0.161558
Q2FX25   20 1.29032 0.903563 0.161558
Q2FX05   28 1.80645 0.903563 0.161558
Q2G1P2   9 0.580645 -1.27278 0.943444
Q2G2C4   32 2.06452 3.07991 0.0107511
Q2G165   8 0.516129 -1.27278 0.943444
Q2FXK8   4 0.258065 -1.27278 0.943444
Q2FWP1   23 1.48387 0.903563 0.161558
Q2FVU1   9 0.580645 -1.27278 0.943444
Q2FZ78   23 1.48387 0.903563 0.161558
Q2G0P0   27 1.74194 0.903563 0.161558
Q2FXX3   7 0.451613 -1.27278 0.943444
Q2FVX2   30 1.93548 0.903563 0.161558
Q2G0Q7   19 1.22581 0.903563 0.161558
Q2FXS6   18 1.16129 0.903563 0.161558
Q2FUZ1   24 1.54839 0.903563 0.161558
Q2FZ87   20 1.29032 0.903563 0.161558
Q2FXF4   17 1.09677 0.903563 0.161558
Q2G1G4   13 0.83871 -1.27278 0.943444
Q2FWE6   27 1.74194 0.903563 0.161558
Q2G2U2   24 1.54839 0.903563 0.161558
Q2FY17   26 1.67742 0.903563 0.161558
Q2FVU3   15 0.967742 -1.27278 0.943444
Q2FVK1   18 1.16129 0.903563 0.161558
Q2G0K5   20 1.29032 0.903563 0.161558
Q2G2X8   23 1.48387 0.903563 0.161558
Q2FYZ7   19 1.22581 0.903563 0.161558
Q2FWG1   24 1.54839 0.903563 0.161558
Q2G1Q6   22 1.41935 0.903563 0.161558
Q2G2X9   25 1.6129 0.903563 0.161558
Q2FWN9   17 1.09677 0.903563 0.161558
Q2FYZ2   18 1.16129 0.903563 0.161558
Q2FZJ1   21 1.35484 0.903563 0.161558
Q2G002   16 1.03226 0.903563 0.161558
Q2FVL4   29 1.87097 0.903563 0.161558
Q2G2M7   29 1.87097 0.903563 0.161558
Q2FWH6   25 1.6129 0.903563 0.161558
Q2FXQ3   24 1.54839 0.903563 0.161558
Q2G129   7 0.451613 -1.27278 0.943444
Q7BHL7   35 2.25806 3.07991 0.0107511
Q2FZ71   18 1.16129 0.903563 0.161558
Q2FZ88   23 1.4375 0.903563 0.161558
Q2FV22   24 1.5 0.903563 0.161558
Q2FYM3   24 1.5 0.903563 0.161558
Q2FY06   19 1.1875 0.903563 0.161558
Q2FXB0   19 1.1875 0.903563 0.161558
Q2FX87   28 1.75 0.903563 0.161558
Q2FZ33   22 1.375 0.903563 0.161558
Q2G0J1   25 1.5625 0.903563 0.161558
Q2FUT7   29 1.8125 0.903563 0.161558
Q2FZH1   25 1.5625 0.903563 0.161558
Q2FVX3   25 1.5625 0.903563 0.161558
Q2FWC6   20 1.25 0.903563 0.161558
Q2FXN6   26 1.625 0.903563 0.161558
Q2FY79   24 1.5 0.903563 0.161558
Q2FZ23   21 1.3125 0.903563 0.161558
Q2FVF1   25 1.5625 0.903563 0.161558
Q2FWM5   23 1.4375 0.903563 0.161558
Q2G061   26 1.625 0.903563 0.161558
Q2FWL7   13 0.8125 -1.27278 0.943444
Q2FVK3   19 1.1875 0.903563 0.161558
Q2FX19   16 1 0.903563 0.161558
Q2G2U6   23 1.4375 0.903563 0.161558
Q2G1S5   21 1.3125 0.903563 0.161558
Q2FVS9   21 1.3125 0.903563 0.161558
Q2G1M7   19 1.1875 0.903563 0.161558
Q2FW50   30 1.875 0.903563 0.161558
Q2G2L1   26 1.625 0.903563 0.161558
Q2FWB1   26 1.625 0.903563 0.161558
Q2FXA8   23 1.4375 0.903563 0.161558
Q2FV20   21 1.3125 0.903563 0.161558
Q2FUY1   27 1.6875 0.903563 0.161558
Q2FYJ1   24 1.5 0.903563 0.161558
Q2G043   26 1.625 0.903563 0.161558
Q2FZ43   20 1.25 0.903563 0.161558
Q9KJN4   23 1.4375 0.903563 0.161558
Q2G194   20 1.25 0.903563 0.161558
Q2G0F0   23 1.4375 0.903563 0.161558
Q2G2G2   24 1.5 0.903563 0.161558
Q2G0I8   29 1.8125 0.903563 0.161558
Q2FXG5   29 1.8125 0.903563 0.161558
Q2G2S6   21 1.3125 0.903563 0.161558
Q53700   27 1.6875 0.903563 0.161558
Q2G0D8   22 1.375 0.903563 0.161558
P60430   13 0.8125 -1.27278 0.943444
Q2FV41   27 1.6875 0.903563 0.161558
Q2FXZ5   23 1.4375 0.903563 0.161558
Q2FZL0   7 0.4375 -1.27278 0.943444
Q2FY99   22 1.375 0.903563 0.161558
Q2FX95   23 1.4375 0.903563 0.161558
Q2FYR6   21 1.3125 0.903563 0.161558
Q2FUW2   15 0.9375 -1.27278 0.943444
Q2FVL2   31 1.9375 0.903563 0.161558
Q2G2L4   7 0.4375 -1.27278 0.943444
Q2FXB1   17 1.0625 0.903563 0.161558
Q2FZY7   22 1.375 0.903563 0.161558
Q2FVN1   7 0.4375 -1.27278 0.943444
Q2G1S1   20 1.25 0.903563 0.161558
Q2FXK4   17 1.0625 0.903563 0.161558
Q2FXM6   22 1.375 0.903563 0.161558
Q2FZJ6   28 1.75 0.903563 0.161558
Q2FVT4   24 1.5 0.903563 0.161558
Q2FYW1   17 1.0625 0.903563 0.161558
Q2FYZ3   25 1.5625 0.903563 0.161558
Q2FXX5   28 1.75 0.903563 0.161558
Q2FWM4   24 1.5 0.903563 0.161558
Q2G2L3   21 1.3125 0.903563 0.161558
Q2FYR3   18 1.125 0.903563 0.161558
Q2G0I9   36 2.25 3.07991 0.0107511
Q2G0M2   20 1.25 0.903563 0.161558
Q2G272   19 1.1875 0.903563 0.161558
Q2FXL4   25 1.5625 0.903563 0.161558
Q2G0U9   22 1.375 0.903563 0.161558
Q2FVE4   21 1.3125 0.903563 0.161558
Q2FVC6   26 1.625 0.903563 0.161558
Q2FV19   26 1.625 0.903563 0.161558
Q2G0S8   31 1.9375 0.903563 0.161558
Q2G2G3   8 0.5 -1.27278 0.943444
Q2G2X0   27 1.63636 0.903563 0.161558
Q2G0F3   26 1.57576 0.903563 0.161558
Q2G037   28 1.69697 0.903563 0.161558
Q2G1G6   21 1.27273 0.903563 0.161558
Q2FWP0   18 1.09091 0.903563 0.161558
Q2FY29   27 1.63636 0.903563 0.161558
Q2FXQ4   12 0.727273 -1.27278 0.943444
Q2G0S7   23 1.39394 0.903563 0.161558
Q2FZX7   15 0.909091 -1.27278 0.943444
Q2G0E6   7 0.424242 -1.27278 0.943444
Q2FY37   29 1.75758 0.903563 0.161558
Q2FYQ0   27 1.63636 0.903563 0.161558
Q2FUV3   26 1.57576 0.903563 0.161558
Q2FYV2   29 1.75758 0.903563 0.161558
Q2FVS4   20 1.21212 0.903563 0.161558
Q2G2M3   21 1.27273 0.903563 0.161558
Q2FVM6   25 1.51515 0.903563 0.161558
Q2G292   25 1.51515 0.903563 0.161558
Q2FXH7   28 1.69697 0.903563 0.161558
Q2FYQ7   24 1.45455 0.903563 0.161558
Q2FWG2   28 1.69697 0.903563 0.161558
Q2G159   30 1.81818 0.903563 0.161558
Q2FX96   26 1.57576 0.903563 0.161558
Q2FV83   26 1.57576 0.903563 0.161558
Q2G2D8   21 1.27273 0.903563 0.161558
Q2FYJ4   7 0.424242 -1.27278 0.943444
Q2G1E8   6 0.363636 -1.27278 0.943444
Q2FVK2   16 0.969697 -1.27278 0.943444
Q2FZP1   12 0.727273 -1.27278 0.943444
Q2FXI0   30 1.81818 0.903563 0.161558
Q2G134   10 0.606061 -1.27278 0.943444
Q2FZZ6   26 1.57576 0.903563 0.161558
Q2G1Z3   27 1.63636 0.903563 0.161558
Q2G030   17 1.0303 0.903563 0.161558
Q2FV21   23 1.39394 0.903563 0.161558
Q9RQP6   8 0.484848 -1.27278 0.943444
Q2FZ62   19 1.15152 0.903563 0.161558
Q2FZQ7   17 1.0303 0.903563 0.161558
Q2G0F4   19 1.15152 0.903563 0.161558
Q2FWE0   29 1.75758 0.903563 0.161558
Q2FVS0   10 0.606061 -1.27278 0.943444
Q2FUT6   30 1.81818 0.903563 0.161558
Q2FUQ5   19 1.15152 0.903563 0.161558
Q2FZJ9   26 1.57576 0.903563 0.161558
Q2FY81   26 1.57576 0.903563 0.161558
Q2G0K8   21 1.27273 0.903563 0.161558
Q2G262   7 0.424242 -1.27278 0.943444
Q2G0E1   30 1.81818 0.903563 0.161558
Q2FWD3   22 1.33333 0.903563 0.161558
Q2FXA4   17 1.0303 0.903563 0.161558
Q2FVF0   26 1.57576 0.903563 0.161558
Q2FWW9   25 1.51515 0.903563 0.161558
Q2FZ54   26 1.57576 0.903563 0.161558
P0A0J0   10 0.606061 -1.27278 0.943444
Q2G1G1   27 1.63636 0.903563 0.161558
Q2FWA1   26 1.57576 0.903563 0.161558
Q2FXN1   22 1.33333 0.903563 0.161558
Q2G2T4   25 1.51515 0.903563 0.161558
Q2FZW9   23 1.39394 0.903563 0.161558
Q2FV90   23 1.39394 0.903563 0.161558
Q2FWB3   21 1.27273 0.903563 0.161558
Q2G0Q0   25 1.51515 0.903563 0.161558
Q2FY10   19 1.15152 0.903563 0.161558
Q2FXM0   25 1.51515 0.903563 0.161558
Q2G1S2   20 1.21212 0.903563 0.161558
Q2FXY5   16 0.941176 -1.27278 0.943444
Q2FXV3   20 1.17647 0.903563 0.161558
Q2FXG3   17 1 0.903563 0.161558
Q2FVA8   23 1.35294 0.903563 0.161558
Q2G2C2   15 0.882353 -1.27278 0.943444
Q2FYU2   32 1.88235 0.903563 0.161558
Q2FYK5   34 2 3.07991 0.0107511
Q2FW35   27 1.58824 0.903563 0.161558
Q2FY52   26 1.52941 0.903563 0.161558
Q9RQP9   32 1.88235 0.903563 0.161558
Q2G039   23 1.35294 0.903563 0.161558
Q2G1E4   23 1.35294 0.903563 0.161558
Q2G0B0   25 1.47059 0.903563 0.161558
Q2FXI7   27 1.58824 0.903563 0.161558
Q2FWN7   23 1.35294 0.903563 0.161558
Q2FV66   24 1.41176 0.903563 0.161558
Q2FYJ5   8 0.470588 -1.27278 0.943444
Q2FYC9   15 0.882353 -1.27278 0.943444
Q2FZC6   27 1.58824 0.903563 0.161558
Q2FXW4   26 1.52941 0.903563 0.161558
Q2FXI1   22 1.29412 0.903563 0.161558
Q2FZF9   18 1.05882 0.903563 0.161558
Q2G171   7 0.411765 -1.27278 0.943444
Q2G2P8   27 1.58824 0.903563 0.161558
Q2G2V9   23 1.35294 0.903563 0.161558
Q2FV31   24 1.41176 0.903563 0.161558
Q9KJN3   19 1.11765 0.903563 0.161558
Q2FZV5   7 0.411765 -1.27278 0.943444
Q2FWC4   25 1.47059 0.903563 0.161558
Q2FYT0   9 0.529412 -1.27278 0.943444
Q2G145   17 1 0.903563 0.161558
Q2G0J0   27 1.58824 0.903563 0.161558
Q2FZQ3   26 1.52941 0.903563 0.161558
Q2FYE5   26 1.52941 0.903563 0.161558
Q2FWN5   12 0.705882 -1.27278 0.943444
Q2FY24   22 1.29412 0.903563 0.161558
Q2FVW7   20 1.17647 0.903563 0.161558
Q2FZ91   29 1.70588 0.903563 0.161558
Q2FWL2   27 1.58824 0.903563 0.161558
Q2FZQ6   24 1.41176 0.903563 0.161558
P02976   7 0.411765 -1.27278 0.943444
Q2G0R7   7 0.411765 -1.27278 0.943444
Q2FUU2   23 1.35294 0.903563 0.161558
Q2FZG1   28 1.64706 0.903563 0.161558
Q2G0Z4   7 0.411765 -1.27278 0.943444
Q2FZ81   24 1.41176 0.903563 0.161558
Q2G2J8   23 1.35294 0.903563 0.161558
Q2FZD7   30 1.76471 0.903563 0.161558
Q2G288   17 1 0.903563 0.161558
Q2FW52   26 1.52941 0.903563 0.161558
Q2FVX4   33 1.94118 0.903563 0.161558
Q2FVN5   8 0.470588 -1.27278 0.943444
Q2FY88   24 1.41176 0.903563 0.161558
Q2FWC9   33 1.94118 0.903563 0.161558
Q2FZS7   26 1.52941 0.903563 0.161558
Q2FZ63   28 1.64706 0.903563 0.161558
Q2G1L8   27 1.58824 0.903563 0.161558
Q2FV17   26 1.52941 0.903563 0.161558
Q2FVT8   25 1.47059 0.903563 0.161558
Q2G0W8   26 1.52941 0.903563 0.161558
Q2FV07   22 1.29412 0.903563 0.161558
Q2G0Q1   20 1.17647 0.903563 0.161558
Q2FY69   19 1.11765 0.903563 0.161558
Q2FZ75   27 1.58824 0.903563 0.161558
Q2G0E5   22 1.29412 0.903563 0.161558
Q2G233   33 1.94118 0.903563 0.161558
Q2FWE1   25 1.47059 0.903563 0.161558
Q2FVZ2   28 1.64706 0.903563 0.161558
Q2FYE2   26 1.52941 0.903563 0.161558
Q2G1K6   24 1.37143 0.903563 0.161558
Q2FVT0   31 1.77143 0.903563 0.161558
Q2G0Q9   26 1.48571 0.903563 0.161558
Q2FZ89   28 1.6 0.903563 0.161558
Q2FVR0   24 1.37143 0.903563 0.161558
Q2FZD9   19 1.08571 0.903563 0.161558
Q2FX85   11 0.628571 -1.27278 0.943444
Q2G1B0   26 1.48571 0.903563 0.161558
Q2G2E4   6 0.342857 -1.27278 0.943444
Q2FYK7   26 1.48571 0.903563 0.161558
Q2FZ13   27 1.54286 0.903563 0.161558
Q2FZE6   26 1.48571 0.903563 0.161558
Q2FVI2   22 1.25714 0.903563 0.161558
Q2FZE0   25 1.42857 0.903563 0.161558
Q2FV38   23 1.31429 0.903563 0.161558
Q2FXE2   21 1.2 0.903563 0.161558
Q2G1Q2   23 1.31429 0.903563 0.161558
Q2FYY8   27 1.54286 0.903563 0.161558
Q2FYN6   25 1.42857 0.903563 0.161558
Q2FV39   24 1.37143 0.903563 0.161558
Q2G130   28 1.6 0.903563 0.161558
Q2FUR8   30 1.71429 0.903563 0.161558
Q2FXZ3   18 1.02857 0.903563 0.161558
Q2FYM4   8 0.457143 -1.27278 0.943444
Q2FWY1   31 1.77143 0.903563 0.161558
Q2G1V4   31 1.77143 0.903563 0.161558
P0A011   21 1.2 0.903563 0.161558
Q2FXZ0   26 1.48571 0.903563 0.161558
Q2G0V4   23 1.31429 0.903563 0.161558
Q2FW34   28 1.6 0.903563 0.161558
Q2FWC7   27 1.54286 0.903563 0.161558
Q2G0F6   25 1.42857 0.903563 0.161558
Q2G0T0   25 1.42857 0.903563 0.161558
Q2FXM8   26 1.48571 0.903563 0.161558
Q2G0Q8   25 1.42857 0.903563 0.161558
Q2FZ08   24 1.37143 0.903563 0.161558
Q2G160   16 0.914286 -1.27278 0.943444
Q2FY78   26 1.48571 0.903563 0.161558
Q2G2H7   18 1.02857 0.903563 0.161558
Q2FW53   26 1.48571 0.903563 0.161558
Q2FVX0   20 1.14286 0.903563 0.161558
Q2G2U5   25 1.42857 0.903563 0.161558
Q2FZR0   30 1.71429 0.903563 0.161558
Q2G1Z9   30 1.71429 0.903563 0.161558
Q2G1G0   22 1.25714 0.903563 0.161558
Q2FW57   21 1.2 0.903563 0.161558
Q9RQP7   23 1.31429 0.903563 0.161558
Q2FXP0   28 1.6 0.903563 0.161558
Q2FVV1   9 0.514286 -1.27278 0.943444
Q2FYU8   7 0.4 -1.27278 0.943444
Q2FZ04   26 1.48571 0.903563 0.161558
Q2FVQ0   25 1.42857 0.903563 0.161558
Q2G151   22 1.25714 0.903563 0.161558
Q2FXF9   24 1.37143 0.903563 0.161558
Q2G242   18 1.02857 0.903563 0.161558
Q2FZQ0   23 1.31429 0.903563 0.161558
Q2G1Q8   25 1.42857 0.903563 0.161558
Q2FYG1   25 1.38889 0.903563 0.161558
Q2G1N3   26 1.44444 0.903563 0.161558
Q2FV44   27 1.5 0.903563 0.161558
Q2FXV4   25 1.38889 0.903563 0.161558
Q2G0I1   15 0.833333 -1.27278 0.943444
Q2FZY0   24 1.33333 0.903563 0.161558
Q2G295   25 1.38889 0.903563 0.161558
Q2FWH3   23 1.27778 0.903563 0.161558
Q2G072   27 1.5 0.903563 0.161558
Q2G217   24 1.33333 0.903563 0.161558
Q2FYP6   27 1.5 0.903563 0.161558
Q9EZ12   21 1.16667 0.903563 0.161558
Q2FZ48   27 1.5 0.903563 0.161558
Q2FY16   22 1.22222 0.903563 0.161558
Q2FZU3   17 0.944444 -1.27278 0.943444
Q2FVV7   39 2.16667 3.07991 0.0107511
Q2FWU0   16 0.888889 -1.27278 0.943444
P0A0Q0   28 1.55556 0.903563 0.161558
Q2FVS3   29 1.61111 0.903563 0.161558
Q2G0I6   40 2.22222 3.07991 0.0107511
Q2FYP3   23 1.27778 0.903563 0.161558
Q2FWM0   22 1.22222 0.903563 0.161558
Q2FZ36   24 1.33333 0.903563 0.161558
Q2G0Y8   17 0.944444 -1.27278 0.943444
Q2FXF6   8 0.444444 -1.27278 0.943444
Q2FXM7   25 1.38889 0.903563 0.161558
Q2G1A6   24 1.33333 0.903563 0.161558
Q2G138   9 0.5 -1.27278 0.943444
Q2FZR4   28 1.55556 0.903563 0.161558
Q2G162   7 0.388889 -1.27278 0.943444
Q2FYH2   12 0.666667 -1.27278 0.943444
Q2FX56   28 1.55556 0.903563 0.161558
Q2FY68   22 1.22222 0.903563 0.161558
Q2G1K1   20 1.11111 0.903563 0.161558
Q2G1A3   23 1.27778 0.903563 0.161558
Q2FZX4   28 1.55556 0.903563 0.161558
Q2G1M5   24 1.33333 0.903563 0.161558
Q2FVA3   22 1.22222 0.903563 0.161558
Q2G2G4   31 1.72222 0.903563 0.161558
Q2G0U3   26 1.44444 0.903563 0.161558
Q2FXQ6   15 0.833333 -1.27278 0.943444
Q2G0S2   23 1.27778 0.903563 0.161558
Q2G168   27 1.5 0.903563 0.161558
Q2FZB0   24 1.33333 0.903563 0.161558
Q2G119   30 1.66667 0.903563 0.161558
Q2FVJ7   24 1.33333 0.903563 0.161558
Q2FY30   24 1.33333 0.903563 0.161558
Q2FXR3   24 1.33333 0.903563 0.161558
Q2G1Z0   31 1.72222 0.903563 0.161558
Q2G0A9   23 1.27778 0.903563 0.161558
O33599   24 1.33333 0.903563 0.161558
Q2FZ55   26 1.44444 0.903563 0.161558
Q2FYS0   24 1.33333 0.903563 0.161558
Q2G248   19 1.05556 0.903563 0.161558
Q2G049   23 1.27778 0.903563 0.161558
Q2FVA5   25 1.38889 0.903563 0.161558
Q2FUX8   26 1.44444 0.903563 0.161558
Q2G123   27 1.5 0.903563 0.161558
Q2FVH0   29 1.61111 0.903563 0.161558
Q2FV01   7 0.388889 -1.27278 0.943444
Q2G2L2   27 1.5 0.903563 0.161558
Q2FYW3   27 1.5 0.903563 0.161558
Q2FZZ0   26 1.44444 0.903563 0.161558
Q2FVV8   32 1.77778 0.903563 0.161558
Q2G2W0   28 1.51351 0.903563 0.161558
Q2G041   19 1.02703 0.903563 0.161558
P0A0B9   26 1.40541 0.903563 0.161558
Q2FYI6   23 1.24324 0.903563 0.161558
Q2G2S2   28 1.51351 0.903563 0.161558
Q2FVQ8   25 1.35135 0.903563 0.161558
Q2FVT2   23 1.24324 0.903563 0.161558
Q2G1Z5   21 1.13514 0.903563 0.161558
Q2G2A4   20 1.08108 0.903563 0.161558
P60393   24 1.2973 0.903563 0.161558
Q2G0P6   29 1.56757 0.903563 0.161558
Q2FW04   22 1.18919 0.903563 0.161558
Q2FYY9   24 1.2973 0.903563 0.161558
Q2FWP2   25 1.35135 0.903563 0.161558
Q2FVW4   25 1.35135 0.903563 0.161558
Q2FY63   24 1.2973 0.903563 0.161558
Q2FZ68   19 1.02703 0.903563 0.161558
Q2G1E2   13 0.702703 -1.27278 0.943444
Q2G2T8   24 1.2973 0.903563 0.161558
Q2FY71   21 1.13514 0.903563 0.161558
Q2FVI1   11 0.594595 -1.27278 0.943444
Q2G0W2   15 0.810811 -1.27278 0.943444
Q2G238   26 1.40541 0.903563 0.161558
Q2FZR1   27 1.45946 0.903563 0.161558
Q2FXN2   10 0.540541 -1.27278 0.943444
Q2FXH6   8 0.432432 -1.27278 0.943444
Q2FXM3   26 1.40541 0.903563 0.161558
Q2FZW3   18 0.972973 -1.27278 0.943444
Q2FWM9   26 1.40541 0.903563 0.161558
Q2FUW9   8 0.432432 -1.27278 0.943444
Q2FW91   22 1.18919 0.903563 0.161558
Q2G137   25 1.35135 0.903563 0.161558
Q2FVM0   30 1.62162 0.903563 0.161558
Q2G057   25 1.35135 0.903563 0.161558
Q2FXP5   19 1.02703 0.903563 0.161558
Q2G1H2   8 0.432432 -1.27278 0.943444
Q2FX99   8 0.432432 -1.27278 0.943444
Q2G0J4   14 0.756757 -1.27278 0.943444
Q2FX74   20 1.08108 0.903563 0.161558
Q2G1J9   15 0.810811 -1.27278 0.943444
Q2G1F7   5 0.27027 -1.27278 0.943444
Q2G2R8   31 1.67568 0.903563 0.161558
Q2FW32   21 1.13514 0.903563 0.161558
Q2FXZ4   27 1.45946 0.903563 0.161558
Q2FUT0   30 1.62162 0.903563 0.161558
Q2G084   25 1.35135 0.903563 0.161558
Q2G148   23 1.24324 0.903563 0.161558
Q2FYR0   30 1.62162 0.903563 0.161558
Q2FW86   27 1.45946 0.903563 0.161558
Q2FW01   28 1.51351 0.903563 0.161558
Q2FUX9   13 0.702703 -1.27278 0.943444
Q2G212   18 0.972973 -1.27278 0.943444
Q2FZ84   23 1.24324 0.903563 0.161558
Q2G0Y0   23 1.24324 0.903563 0.161558
Q2FYU4   29 1.56757 0.903563 0.161558
Q2G223   24 1.2973 0.903563 0.161558
Q2G136   21 1.13514 0.903563 0.161558
Q2G0G6   23 1.24324 0.903563 0.161558
Q2FWY6   27 1.45946 0.903563 0.161558
Q2FWZ2   25 1.35135 0.903563 0.161558
Q2G240   24 1.2973 0.903563 0.161558
O05154   30 1.62162 0.903563 0.161558
Q2FXP4   16 0.864865 -1.27278 0.943444
Q2FVH5   26 1.40541 0.903563 0.161558
Q2FYP0   23 1.21053 0.903563 0.161558
Q2FUW5   24 1.26316 0.903563 0.161558
Q2FX66   15 0.789474 -1.27278 0.943444
Q2G1P4   7 0.368421 -1.27278 0.943444
Q2FYI9   28 1.47368 0.903563 0.161558
Q2G0I7   23 1.21053 0.903563 0.161558
Q2FXQ9   20 1.05263 0.903563 0.161558
Q2FXL0   26 1.36842 0.903563 0.161558
Q2FYR7   26 1.36842 0.903563 0.161558
Q2G1W4   28 1.47368 0.903563 0.161558
Q2G2C8   18 0.947368 -1.27278 0.943444
Q2G163   32 1.68421 0.903563 0.161558
Q2FWL9   8 0.421053 -1.27278 0.943444
Q2FZH3   21 1.10526 0.903563 0.161558
Q2FZR5   27 1.42105 0.903563 0.161558
Q2G1W6   25 1.31579 0.903563 0.161558
Q2FWA5   15 0.789474 -1.27278 0.943444
Q2FX17   23 1.21053 0.903563 0.161558
Q2FXY1   30 1.57895 0.903563 0.161558
Q2G2W1   15 0.789474 -1.27278 0.943444
Q2FV06   8 0.421053 -1.27278 0.943444
Q2FYW6   28 1.47368 0.903563 0.161558
Q2G281   24 1.26316 0.903563 0.161558
Q2G227   31 1.63158 0.903563 0.161558
Q2FWZ5   25 1.31579 0.903563 0.161558
Q2FZX0   31 1.63158 0.903563 0.161558
Q2FV51   12 0.631579 -1.27278 0.943444
Q2G082   17 0.894737 -1.27278 0.943444
Q2FWX4   13 0.684211 -1.27278 0.943444
Q2FZT1   28 1.47368 0.903563 0.161558
Q2FYF3   23 1.21053 0.903563 0.161558
Q2FXW9   20 1.05263 0.903563 0.161558
O34090   27 1.42105 0.903563 0.161558
Q2FVE1   11 0.578947 -1.27278 0.943444
Q2FZL5   32 1.68421 0.903563 0.161558
Q2G258   29 1.52632 0.903563 0.161558
Q2FZW5   12 0.631579 -1.27278 0.943444
Q2FW63   10 0.526316 -1.27278 0.943444
Q2FXB4   17 0.894737 -1.27278 0.943444
Q2G1T5   15 0.789474 -1.27278 0.943444
Q2G1J5   23 1.21053 0.903563 0.161558
Q2G0V0   26 1.36842 0.903563 0.161558
Q2G0M7   24 1.26316 0.903563 0.161558
Q2G1I5   26 1.36842 0.903563 0.161558
Q2G146   26 1.36842 0.903563 0.161558
Q2G1P6   29 1.52632 0.903563 0.161558
Q2G1W8   25 1.28205 0.903563 0.161558
Q2G035   24 1.23077 0.903563 0.161558
Q2G1I3   21 1.07692 0.903563 0.161558
Q2FWM2   28 1.4359 0.903563 0.161558
Q2FYJ3   27 1.38462 0.903563 0.161558
Q2G0L8   29 1.48718 0.903563 0.161558
Q2G164   25 1.28205 0.903563 0.161558
Q2FVT7   26 1.33333 0.903563 0.161558
Q2G1R3   21 1.07692 0.903563 0.161558
Q2G1T6   33 1.69231 0.903563 0.161558
Q2FZN7   30 1.53846 0.903563 0.161558
Q2FY83   20 1.02564 0.903563 0.161558
Q2FZX9   24 1.23077 0.903563 0.161558
Q2FYL5   26 1.33333 0.903563 0.161558
Q2G218   27 1.38462 0.903563 0.161558
Q2G0M5   26 1.33333 0.903563 0.161558
Q2FW78   7 0.358974 -1.27278 0.943444
P52078   33 1.69231 0.903563 0.161558
Q7X2S2   39 2 3.07991 0.0107511
Q2FZG4   30 1.53846 0.903563 0.161558
Q2G0M4   25 1.28205 0.903563 0.161558
Q2FVA2   31 1.58974 0.903563 0.161558
Q2G115   21 1.07692 0.903563 0.161558
Q2G0M8   28 1.4359 0.903563 0.161558
Q2G1U4   24 1.23077 0.903563 0.161558
Q2G1D0   26 1.33333 0.903563 0.161558
Q2G2S0   19 0.974359 -1.27278 0.943444
Q2G2N5   13 0.666667 -1.27278 0.943444
Q2G222   24 1.23077 0.903563 0.161558
Q2G1C8   17 0.871795 -1.27278 0.943444
Q2FV40   18 0.923077 -1.27278 0.943444
Q2FXT1   19 0.974359 -1.27278 0.943444
Q2FZZ2   35 1.79487 0.903563 0.161558
Q2FY01   21 1.07692 0.903563 0.161558
Q2FVJ8   27 1.38462 0.903563 0.161558
Q2FXK2   31 1.58974 0.903563 0.161558
Q2FUS7   26 1.33333 0.903563 0.161558
Q2FVP1   13 0.666667 -1.27278 0.943444
Q2FYN7   21 1.07692 0.903563 0.161558
P69848   28 1.4359 0.903563 0.161558
Q2FWN8   34 1.74359 0.903563 0.161558
Q2FV62   22 1.12821 0.903563 0.161558
Q2FWW7   25 1.28205 0.903563 0.161558
Q2G1Y5   29 1.48718 0.903563 0.161558
Q2FXA3   22 1.12821 0.903563 0.161558
Q2FYV3   23 1.17949 0.903563 0.161558
Q2G1H4   27 1.38462 0.903563 0.161558
Q2G038   25 1.28205 0.903563 0.161558
Q2G161   7 0.358974 -1.27278 0.943444
Q2FYV1   28 1.4359 0.903563 0.161558
Q2FZ09   29 1.48718 0.903563 0.161558
Q2FW90   25 1.28205 0.903563 0.161558
Q2G290   30 1.53846 0.903563 0.161558
P60611   24 1.23077 0.903563 0.161558
Q2FV58   34 1.74359 0.903563 0.161558
Q2G0C6   27 1.38462 0.903563 0.161558
Q2G050   26 1.33333 0.903563 0.161558
Q2G0V2   23 1.17949 0.903563 0.161558
Q2FVQ4   11 0.564103 -1.27278 0.943444
Q2G094   26 1.3 0.903563 0.161558
Q2FY59   27 1.35 0.903563 0.161558
Q2FVX7   27 1.35 0.903563 0.161558
Q2FVP4   27 1.35 0.903563 0.161558
Q2G185   18 0.9 -1.27278 0.943444
Q2FXP8   8 0.4 -1.27278 0.943444
Q2G275   22 1.1 0.903563 0.161558
Q2G1D9   26 1.3 0.903563 0.161558
Q2FXI3   27 1.35 0.903563 0.161558
Q2FYM2   27 1.35 0.903563 0.161558
P14738   15 0.75 -1.27278 0.943444
Q2G2Q2   24 1.2 0.903563 0.161558
Q2G0M9   25 1.25 0.903563 0.161558
Q2FY67   25 1.25 0.903563 0.161558
Q2FWX8   15 0.75 -1.27278 0.943444
Q2FUT9   27 1.35 0.903563 0.161558
Q2FZS0   29 1.45 0.903563 0.161558
Q2G2A8   21 1.05 0.903563 0.161558
Q2FUY2   13 0.65 -1.27278 0.943444
Q2FZL8   24 1.2 0.903563 0.161558
Q2FW93   17 0.85 -1.27278 0.943444
Q2G1L7   31 1.55 0.903563 0.161558
Q2FW41   26 1.3 0.903563 0.161558
Q2FZY6   24 1.2 0.903563 0.161558
Q2G042   6 0.3 -1.27278 0.943444
Q2FWK2   25 1.25 0.903563 0.161558
Q2FYF4   27 1.35 0.903563 0.161558
Q2FZP2   25 1.25 0.903563 0.161558
Q2G1G7   20 1 0.903563 0.161558
Q2G1H5   29 1.45 0.903563 0.161558
Q2G2S7   21 1.05 0.903563 0.161558
Q2FY53   29 1.45 0.903563 0.161558
Q2G1N2   26 1.3 0.903563 0.161558
Q2G2V2   25 1.25 0.903563 0.161558
Q2G1H6   35 1.75 0.903563 0.161558
Q2FZA9   35 1.75 0.903563 0.161558
Q2FXI5   28 1.4 0.903563 0.161558
Q2G206   7 0.35 -1.27278 0.943444
Q2FWN6   29 1.45 0.903563 0.161558
Q2FUQ2   23 1.15 0.903563 0.161558
Q2G1K3   19 0.95 -1.27278 0.943444
Q2FZ76   22 1.1 0.903563 0.161558
Q2FY54   25 1.25 0.903563 0.161558
Q2G289   26 1.3 0.903563 0.161558
Q2FY14   23 1.15 0.903563 0.161558
Q2FV77   22 1.1 0.903563 0.161558
Q2G064   26 1.3 0.903563 0.161558
Q2G033   22 1.1 0.903563 0.161558
Q2G198   35 1.75 0.903563 0.161558
Q2G0K4   12 0.6 -1.27278 0.943444
Q2G0V3   27 1.35 0.903563 0.161558
Q2FWE2   22 1.07317 0.903563 0.161558
Q2G089   24 1.17073 0.903563 0.161558
Q2FZL3   25 1.21951 0.903563 0.161558
Q2G087   24 1.17073 0.903563 0.161558
Q2G0A7   12 0.585366 -1.27278 0.943444
Q2FVF9   29 1.41463 0.903563 0.161558
Q2G071   20 0.97561 -1.27278 0.943444
Q2FUZ2   26 1.26829 0.903563 0.161558
Q2FY27   30 1.46341 0.903563 0.161558
Q2FXX4   34 1.65854 0.903563 0.161558
Q2G1E6   28 1.36585 0.903563 0.161558
Q2G1G5   22 1.07317 0.903563 0.161558
Q2G2Q3   24 1.17073 0.903563 0.161558
Q2FZF0   23 1.12195 0.903563 0.161558
Q2G2D2   26 1.26829 0.903563 0.161558
Q2FXT4   20 0.97561 -1.27278 0.943444
Q2FZI8   27 1.31707 0.903563 0.161558
Q2FUS8   14 0.682927 -1.27278 0.943444
Q2FVR9   24 1.17073 0.903563 0.161558
Q2FXP2   22 1.07317 0.903563 0.161558
Q2FX94   19 0.926829 -1.27278 0.943444
Q2G2A5   31 1.5122 0.903563 0.161558
Q2FZP7   25 1.21951 0.903563 0.161558
Q2G1R7   25 1.21951 0.903563 0.161558
Q2G015   15 0.731707 -1.27278 0.943444
Q2FZF4   29 1.41463 0.903563 0.161558
Q2G1E5   24 1.17073 0.903563 0.161558
Q2FWH9   15 0.731707 -1.27278 0.943444
Q2G069   30 1.46341 0.903563 0.161558
Q2FZK3   29 1.41463 0.903563 0.161558
Q2FZU5   26 1.26829 0.903563 0.161558
Q2FYT4   20 0.97561 -1.27278 0.943444
Q2FWK4   29 1.41463 0.903563 0.161558
Q2FY40   26 1.26829 0.903563 0.161558
Q2FWY4   8 0.390244 -1.27278 0.943444
Q2G156   11 0.536585 -1.27278 0.943444
Q2G045   20 0.97561 -1.27278 0.943444
Q2FZS6   14 0.682927 -1.27278 0.943444
Q2FYC7   26 1.26829 0.903563 0.161558
Q2FW73   21 1.02439 0.903563 0.161558
Q2G1H3   28 1.36585 0.903563 0.161558
Q2FXJ6   24 1.17073 0.903563 0.161558
Q2FUS2   7 0.333333 -1.27278 0.943444
Q2G120   26 1.2381 0.903563 0.161558
Q2G2T9   23 1.09524 0.903563 0.161558
Q2G1N9   13 0.619048 -1.27278 0.943444
Q2FXL9   29 1.38095 0.903563 0.161558
Q2G0W4   26 1.2381 0.903563 0.161558
Q2G0R6   20 0.952381 -1.27278 0.943444
Q2G1C4   28 1.33333 0.903563 0.161558
Q2FWY9   33 1.57143 0.903563 0.161558
Q2G1K4   31 1.47619 0.903563 0.161558
Q2FYK3   28 1.33333 0.903563 0.161558
Q2G1N4   26 1.2381 0.903563 0.161558
Q2G065   25 1.19048 0.903563 0.161558
Q2FX88   26 1.2381 0.903563 0.161558
Q2FVW9   24 1.14286 0.903563 0.161558
Q2G1E0   15 0.714286 -1.27278 0.943444
Q2G2P2   22 1.04762 0.903563 0.161558
Q2G0V5   8 0.380952 -1.27278 0.943444
Q2FWA2   29 1.38095 0.903563 0.161558
Q2FZU1   25 1.19048 0.903563 0.161558
Q2FX77   25 1.19048 0.903563 0.161558
Q2FW75   22 1.04762 0.903563 0.161558
Q2FUT5   23 1.09524 0.903563 0.161558
Q2G234   30 1.42857 0.903563 0.161558
Q2FZU6   26 1.2381 0.903563 0.161558
Q2G1Y2   12 0.571429 -1.27278 0.943444
Q2FXN7   20 0.952381 -1.27278 0.943444
Q2G2J3   8 0.380952 -1.27278 0.943444
Q2G0G1   28 1.33333 0.903563 0.161558
Q2FW62   25 1.19048 0.903563 0.161558
Q2FUP7   23 1.09524 0.903563 0.161558
Q2G1J3   28 1.33333 0.903563 0.161558
Q2FZ15   29 1.38095 0.903563 0.161558
Q2G1D3   28 1.33333 0.903563 0.161558
Q2G0K2   37 1.7619 0.903563 0.161558
Q2FWC1   27 1.28571 0.903563 0.161558
Q2FXM5   26 1.2381 0.903563 0.161558
Q2FY46   18 0.857143 -1.27278 0.943444
Q2G1K0   24 1.14286 0.903563 0.161558
Q2FXT6   26 1.2381 0.903563 0.161558
Q2FZM4   26 1.2381 0.903563 0.161558
Q2FXG1   26 1.2381 0.903563 0.161558
Q2FXL1   24 1.14286 0.903563 0.161558
Q2FWX5   30 1.42857 0.903563 0.161558
# cudaSaTabsearch LTYPE = T LORDER = F LSOLN = F
# QUERY ID = PF14353 
# DBFILE = ./tableaux.ascii.DB                                                             
Q2G1I1   26 1.2093 0.903563  0.161558
Q2G1K2   29 1.34884 0.903563  0.161558
Q2FUU5   23 1.06977 0.903563  0.161558
Q2FXB6   27 1.25581 0.903563  0.161558
Q2FZU2   17 0.790698 -1.27278  0.943444
Q2FZK0   10 0.465116 -1.27278  0.943444
Q2FY33   30 1.39535 0.903563  0.161558
Q2G098   36 1.67442 0.903563  0.161558
Q2FZ46   24 1.11628 0.903563  0.161558
Q2FZQ5   21 0.976744 -1.27278  0.943444
Q2FXU8   16 0.744186 -1.27278  0.943444
Q9EZ08   22 1.02326 0.903563  0.161558
Q2G1B9   27 1.25581 0.903563  0.161558
Q2FZ73   25 1.16279 0.903563  0.161558
Q2FY35   25 1.16279 0.903563  0.161558
Q2FZ16   30 1.39535 0.903563  0.161558
Q2FYR2   27 1.25581 0.903563  0.161558
Q2FWY3   16 0.744186 -1.27278  0.943444
Q2G2F5   28 1.30233 0.903563  0.161558
Q2G032   25 1.16279 0.903563  0.161558
Q2FZ10   24 1.11628 0.903563  0.161558
Q2G255   29 1.34884 0.903563  0.161558
Q2G0X6   28 1.30233 0.903563  0.161558
Q2FYH0   30 1.39535 0.903563  0.161558
Q2FXJ9   18 0.837209 -1.27278  0.943444
Q2FZT4   25 1.16279 0.903563  0.161558
Q2FVE6   26 1.2093 0.903563  0.161558
Q2FYD3   14 0.651163 -1.27278  0.943444
Q2FXT5   30 1.39535 0.903563  0.161558
Q2FY60   22 1.02326 0.903563  0.161558
Q2G2D7   27 1.25581 0.903563  0.161558
Q2FX16   25 1.16279 0.903563  0.161558
Q2FZ34   28 1.30233 0.903563  0.161558
Q2G1S4   24 1.11628 0.903563  0.161558
Q2G147   31 1.44186 0.903563  0.161558
Q2G1J7   24 1.11628 0.903563  0.161558
Q2G2A7   26 1.2093 0.903563  0.161558
Q2G2M6   21 0.976744 -1.27278  0.943444
Q2FV30   23 1.06977 0.903563  0.161558
Q2FVL5   31 1.44186 0.903563  0.161558
Q2FXY0   24 1.11628 0.903563  0.161558
Q2FZL1   30 1.39535 0.903563  0.161558
Q2FW45   22 1.02326 0.903563  0.161558
Q2FZU0   29 1.31818 0.903563  0.161558
Q2FWZ0   22 1 0.903563  0.161558
Q2G2H5   20 0.909091 -1.27278  0.943444
Q2FYG9   24 1.09091 0.903563  0.161558
Q2G2X6   25 1.13636 0.903563  0.161558
Q2G155   24 1.09091 0.903563  0.161558
Q2FXY9   26 1.18182 0.903563  0.161558
Q2FZ37   28 1.27273 0.903563  0.161558
Q2FVI7   23 1.04545 0.903563  0.161558
Q2FYS1   25 1.13636 0.903563  0.161558
Q2FXL5   26 1.18182 0.903563  0.161558
Q2G1J4   22 1 0.903563  0.161558
Q2FWZ3   21 0.954545 -1.27278  0.943444
Q2G2P7   23 1.04545 0.903563  0.161558
Q2FVH3   28 1.27273 0.903563  0.161558
Q2FZ31   25 1.13636 0.903563  0.161558
Q2G283   28 1.27273 0.903563  0.161558
Q2FZ66   28 1.27273 0.903563  0.161558
Q2FWY7   10 0.454545 -1.27278  0.943444
Q2G1F9   22 1 0.903563  0.161558
Q2FZJ4   27 1.22727 0.903563  0.161558
Q2FZQ1   17 0.772727 -1.27278  0.943444
Q2FY80   14 0.636364 -1.27278  0.943444
Q2G2D4   16 0.727273 -1.27278  0.943444
Q2FYP1   31 1.40909 0.903563  0.161558
Q2FYF9   18 0.818182 -1.27278  0.943444
Q2G0B3   21 0.954545 -1.27278  0.943444
Q2FUT8   29 1.31818 0.903563  0.161558
Q2FYR1   28 1.27273 0.903563  0.161558
Q2FYL3   21 0.954545 -1.27278  0.943444
Q2FVG4   15 0.681818 -1.27278  0.943444
Q2FVP8   21 0.954545 -1.27278  0.943444
Q2FZ28   22 0.977778 -1.27278  0.943444
Q2G1F0   29 1.28889 0.903563  0.161558
P95689   26 1.15556 0.903563  0.161558
Q2FYH6   23 1.02222 0.903563  0.161558
Q2FXD1   24 1.06667 0.903563  0.161558
Q2G0X5   26 1.15556 0.903563  0.161558
Q2FXN8   8 0.355556 -1.27278  0.943444
Q2G0N0   24 1.06667 0.903563  0.161558
Q2G268   30 1.33333 0.903563  0.161558
Q2FV61   30 1.33333 0.903563  0.161558
Q2FXL7   28 1.24444 0.903563  0.161558
Q2FUR5   20 0.888889 -1.27278  0.943444
Q2FXV6   26 1.15556 0.903563  0.161558
Q2G2C5   25 1.11111 0.903563  0.161558
Q2FVJ6   29 1.28889 0.903563  0.161558
Q2G1Y4   23 1.02222 0.903563  0.161558
Q2FVI0   14 0.622222 -1.27278  0.943444
Q2FXJ8   15 0.666667 -1.27278  0.943444
Q2FZU7   24 1.06667 0.903563  0.161558
Q2G2X4   25 1.11111 0.903563  0.161558
Q2FZA8   20 0.888889 -1.27278  0.943444
Q2FW96   22 0.977778 -1.27278  0.943444
Q2FYV4   24 1.06667 0.903563  0.161558
O07325   31 1.37778 0.903563  0.161558
Q2G1C1   26 1.15556 0.903563  0.161558
Q2FZR9   27 1.2 0.903563  0.161558
Q2FVW3   25 1.11111 0.903563  0.161558
Q2G124   27 1.2 0.903563  0.161558
P0C0V7   28 1.24444 0.903563  0.161558
Q2FX52   22 0.956522 -1.27278  0.943444
Q2G2C7   27 1.17391 0.903563  0.161558
Q2G2D5   23 1 0.903563  0.161558
Q2FXQ7   23 1 0.903563  0.161558
Q2FZW0   24 1.04348 0.903563  0.161558
Q2FVG3   30 1.30435 0.903563  0.161558
Q2FXR4   29 1.26087 0.903563  0.161558
Q2FZ67   25 1.08696 0.903563  0.161558
Q2G243   26 1.13043 0.903563  0.161558
Q2FV76   28 1.21739 0.903563  0.161558
Q2FVZ4   26 1.13043 0.903563  0.161558
Q2FWC5   28 1.21739 0.903563  0.161558
Q2FZY3   28 1.21739 0.903563  0.161558
Q2FWH5   26 1.13043 0.903563  0.161558
Q2G241   22 0.956522 -1.27278  0.943444
Q2FV35   22 0.956522 -1.27278  0.943444
Q2G0T5   18 0.782609 -1.27278  0.943444
Q2G1A9   21 0.913043 -1.27278  0.943444
Q2FYU7   22 0.956522 -1.27278  0.943444
Q2G2E0   10 0.434783 -1.27278  0.943444
Q2FVT6   22 0.956522 -1.27278  0.943444
Q2G0D7   25 1.08696 0.903563  0.161558
Q2G1M6   23 1 0.903563  0.161558
Q2G0A6   14 0.608696 -1.27278  0.943444
Q2FUY6   22 0.956522 -1.27278  0.943444
Q2FYJ2   29 1.26087 0.903563  0.161558
Q2G2E5   28 1.19149 0.903563  0.161558
Q2G2P5   22 0.93617 -1.27278  0.943444
Q2G1R6   25 1.06383 0.903563  0.161558
Q2FYF0   29 1.23404 0.903563  0.161558
Q2FVH8   13 0.553191 -1.27278  0.943444
Q2FUU3   19 0.808511 -1.27278  0.943444
Q2FVG8   23 0.978723 -1.27278  0.943444
Q9ZAH5   20 0.851064 -1.27278  0.943444
Q2G2U0   23 0.978723 -1.27278  0.943444
Q2FYR4   26 1.10638 0.903563  0.161558
Q2G256   25 1.06383 0.903563  0.161558
Q2FVY0   24 1.02128 0.903563  0.161558
Q2G0Q2   30 1.2766 0.903563  0.161558
Q2G0R2   26 1.10638 0.903563  0.161558
Q2G0Q3   23 0.978723 -1.27278  0.943444
Q2FWZ9   30 1.2766 0.903563  0.161558
Q53705   20 0.851064 -1.27278  0.943444
Q2G2U3   23 0.978723 -1.27278  0.943444
Q2FYY6   24 1.02128 0.903563  0.161558
Q2FWL3   25 1.06383 0.903563  0.161558
Q2FY50   24 1.02128 0.903563  0.161558
Q2FXN4   28 1.19149 0.903563  0.161558
Q2G179   27 1.14894 0.903563  0.161558
Q2G1L6   23 0.978723 -1.27278  0.943444
Q2FXU4   26 1.10638 0.903563  0.161558
Q2G1E9   25 1.06383 0.903563  0.161558
Q2G232   30 1.2766 0.903563  0.161558
Q2FXH9   20 0.851064 -1.27278  0.943444
Q2G0X3   18 0.765957 -1.27278  0.943444
Q2FXD0   26 1.10638 0.903563  0.161558
Q2G0G3   19 0.808511 -1.27278  0.943444
Q2FWW3   25 1.06383 0.903563  0.161558
Q2FYG0   26 1.08333 0.903563  0.161558
Q2FZS9   18 0.75 -1.27278  0.943444
Q2FYS2   28 1.16667 0.903563  0.161558
Q2G2U4   20 0.833333 -1.27278  0.943444
Q2FWJ9   28 1.16667 0.903563  0.161558
Q2FWF0   23 0.958333 -1.27278  0.943444
Q2FXR9   26 1.08333 0.903563  0.161558
Q2FZV7   22 0.916667 -1.27278  0.943444
Q2G1W0   34 1.41667 0.903563  0.161558
Q2G2I0   24 1 0.903563  0.161558
Q2G153   24 1 0.903563  0.161558
Q2FWD7   30 1.25 0.903563  0.161558
Q2FY15   25 1.04167 0.903563  0.161558
Q2FV54   17 0.708333 -1.27278  0.943444
Q2FZ74   23 0.958333 -1.27278  0.943444
Q2FYV5   27 1.125 0.903563  0.161558
Q2G2I1   21 0.875 -1.27278  0.943444
Q2FXZ6   28 1.16667 0.903563  0.161558
Q2G0U0   20 0.833333 -1.27278  0.943444
Q2G0Y6   22 0.916667 -1.27278  0.943444
Q2FXJ0   25 1.04167 0.903563  0.161558
Q2FY43   29 1.18367 0.903563  0.161558
Q2FWM1   16 0.653061 -1.27278  0.943444
Q2FVJ1   23 0.938776 -1.27278  0.943444
Q2G0K3   25 1.02041 0.903563  0.161558
Q2FY66   31 1.26531 0.903563  0.161558
Q2FW99   14 0.571429 -1.27278  0.943444
Q2FV10   22 0.897959 -1.27278  0.943444
Q2FXJ5   22 0.897959 -1.27278  0.943444
Q2FX69   14 0.571429 -1.27278  0.943444
Q2G0B2   28 1.14286 0.903563  0.161558
Q2FX14   28 1.14286 0.903563  0.161558
Q2FYD8   20 0.816327 -1.27278  0.943444
Q2FWE5   26 1.06122 0.903563  0.161558
Q2G2A3   27 1.10204 0.903563  0.161558
Q2FZH8   24 0.979592 -1.27278  0.943444
Q2FX51   24 0.979592 -1.27278  0.943444
Q2FWE8   26 1.06122 0.903563  0.161558
Q2G088   24 0.979592 -1.27278  0.943444
Q2G028   23 0.92 -1.27278  0.943444
Q2G1S3   28 1.12 0.903563  0.161558
Q2FYN4   21 0.84 -1.27278  0.943444
Q2FX86   25 1 0.903563  0.161558
Q2G2S8   19 0.76 -1.27278  0.943444
Q2FUW8   20 0.8 -1.27278  0.943444
Q2FWD4   25 1 0.903563  0.161558
Q2FVH6   25 1 0.903563  0.161558
Q2G029   23 0.92 -1.27278  0.943444
Q2G1R5   21 0.84 -1.27278  0.943444
Q2FX65   6 0.24 -1.27278  0.943444
Q2FZV6   34 1.36 0.903563  0.161558
Q2G1P1   24 0.96 -1.27278  0.943444
Q2FVU4   24 0.96 -1.27278  0.943444
Q2FVT5   28 1.12 0.903563  0.161558
Q2G2H4   25 1 0.903563  0.161558
Q2FZ58   27 1.08 0.903563  0.161558
Q2FVJ2   24 0.96 -1.27278  0.943444
Q2FXW5   25 1 0.903563  0.161558
Q2FWK1   26 1.04 0.903563  0.161558
Q2G031   29 1.16 0.903563  0.161558
Q2G0U1   28 1.12 0.903563  0.161558
Q2FW46   27 1.08 0.903563  0.161558
Q2FZY5   23 0.92 -1.27278  0.943444
Q2FZI5   31 1.21569 0.903563  0.161558
Q2FYR9   26 1.01961 0.903563  0.161558
Q2FZ92   29 1.13725 0.903563  0.161558
Q2G1D5   22 0.862745 -1.27278  0.943444
Q2FXM2   21 0.823529 -1.27278  0.943444
Q2FVM2   26 1.01961 0.903563  0.161558
Q2FZN2   23 0.901961 -1.27278  0.943444
Q2G1U8   20 0.784314 -1.27278  0.943444
Q2FVS7   25 0.980392 -1.27278  0.943444
Q2FWB5   22 0.862745 -1.27278  0.943444
Q2FXX1   25 0.980392 -1.27278  0.943444
Q2G2J9   22 0.862745 -1.27278  0.943444
Q2G0Y7   23 0.901961 -1.27278  0.943444
Q2FW81   25 0.980392 -1.27278  0.943444
Q2FWK3   19 0.745098 -1.27278  0.943444
Q2FY34   27 1.05882 0.903563  0.161558
Q2FXF8   19 0.745098 -1.27278  0.943444
Q2FXI9   23 0.901961 -1.27278  0.943444
Q05615   17 0.653846 -1.27278  0.943444
Q2FUW4   25 0.961538 -1.27278  0.943444
Q2FVF4   23 0.884615 -1.27278  0.943444
Q2FWI3   25 0.961538 -1.27278  0.943444
Q2FWG8   27 1.03846 0.903563  0.161558
Q2G0R0   20 0.769231 -1.27278  0.943444
Q2G0I4   24 0.923077 -1.27278  0.943444
Q2FV67   24 0.923077 -1.27278  0.943444
Q2G091   22 0.846154 -1.27278  0.943444
Q2G1U1   20 0.769231 -1.27278  0.943444
Q2FUX7   28 1.07692 0.903563  0.161558
Q2FY51   27 1.03846 0.903563  0.161558
Q2FYP2   22 0.846154 -1.27278  0.943444
Q2G0F8   19 0.730769 -1.27278  0.943444
Q2FXH5   21 0.807692 -1.27278  0.943444
Q2G193   21 0.807692 -1.27278  0.943444
Q2FWD6   26 1 0.903563  0.161558
Q2FZ98   25 0.943396 -1.27278  0.943444
Q2FYQ2   18 0.679245 -1.27278  0.943444
Q2FWL5   22 0.830189 -1.27278  0.943444
Q2FV16   26 0.981132 -1.27278  0.943444
Q2FWX9   27 1.01887 0.903563  0.161558
Q2G1J0   31 1.16981 0.903563  0.161558
Q2G235   26 0.981132 -1.27278  0.943444
Q2FXK1   23 0.867925 -1.27278  0.943444
Q2FWF4   26 0.981132 -1.27278  0.943444
Q2FZC8   25 0.943396 -1.27278  0.943444
Q2FZQ4   24 0.90566 -1.27278  0.943444
O52582   22 0.830189 -1.27278  0.943444
Q2FZI6   25 0.943396 -1.27278  0.943444
Q2FUW7   24 0.90566 -1.27278  0.943444
Q2G2M9   23 0.867925 -1.27278  0.943444
Q2FZD0   23 0.867925 -1.27278  0.943444
Q2FWK7   23 0.867925 -1.27278  0.943444
Q2FWU4   13 0.490566 -1.27278  0.943444
Q2FUX4   22 0.830189 -1.27278  0.943444
Q2G2V3   24 0.90566 -1.27278  0.943444
O05204   25 0.943396 -1.27278  0.943444
Q2FYC2   24 0.888889 -1.27278  0.943444
Q2FZP6   23 0.851852 -1.27278  0.943444
Q2G0L2   25 0.925926 -1.27278  0.943444
Q2FZV1   14 0.518519 -1.27278  0.943444
Q2FVQ5   24 0.888889 -1.27278  0.943444
Q2FZW6   29 1.07407 0.903563  0.161558
Q2FZI3   22 0.814815 -1.27278  0.943444
Q2G219   20 0.740741 -1.27278  0.943444
Q2FZR2   20 0.740741 -1.27278  0.943444
Q2FXZ2   24 0.888889 -1.27278  0.943444
Q2FYC6   23 0.851852 -1.27278  0.943444
Q2FYZ5   32 1.16364 0.903563  0.161558
Q2FWN4   24 0.872727 -1.27278  0.943444
Q2G221   27 0.981818 -1.27278  0.943444
Q2FZX5   23 0.836364 -1.27278  0.943444
Q2FUW3   23 0.836364 -1.27278  0.943444
Q2G2H3   24 0.872727 -1.27278  0.943444
Q2FY08   25 0.909091 -1.27278  0.943444
Q2FXU5   21 0.763636 -1.27278  0.943444
Q2G1F8   29 1.05455 0.903563  0.161558
Q2FYW4   28 1.01818 0.903563  0.161558
Q2G142   22 0.8 -1.27278  0.943444
Q2G1U3   20 0.727273 -1.27278  0.943444
Q2FZ18   22 0.8 -1.27278  0.943444
Q2FV24   26 0.945455 -1.27278  0.943444
Q2G1C2   24 0.872727 -1.27278  0.943444
Q2FYZ4   27 0.981818 -1.27278  0.943444
Q2FWT4   29 1.05455 0.903563  0.161558
Q2FUX1   29 1.05455 0.903563  0.161558
Q2FZG9   21 0.75 -1.27278  0.943444
Q2FVC1   28 1 0.903563  0.161558
Q2FYT3   20 0.714286 -1.27278  0.943444
Q2FY82   22 0.785714 -1.27278  0.943444
Q2FV02   26 0.928571 -1.27278  0.943444
Q2FXJ2   22 0.785714 -1.27278  0.943444
Q2FZ02   23 0.821429 -1.27278  0.943444
Q2G0L3   27 0.964286 -1.27278  0.943444
Q2FZH5   23 0.821429 -1.27278  0.943444
Q2FWH4   27 0.964286 -1.27278  0.943444
Q2FW49   26 0.928571 -1.27278  0.943444
Q93T05   23 0.821429 -1.27278  0.943444
Q2FX73   24 0.857143 -1.27278  0.943444
Q2G239   24 0.842105 -1.27278  0.943444
Q2G121   22 0.77193 -1.27278  0.943444
Q2FY11   24 0.842105 -1.27278  0.943444
Q2FV11   23 0.807018 -1.27278  0.943444
Q2FZ05   26 0.912281 -1.27278  0.943444
Q2G253   21 0.736842 -1.27278  0.943444
Q2FW98   22 0.77193 -1.27278  0.943444
Q2G205   28 0.982456 -1.27278  0.943444
Q2FVE7   22 0.77193 -1.27278  0.943444
Q2FYD0   23 0.807018 -1.27278  0.943444
Q2FZ19   23 0.807018 -1.27278  0.943444
Q2G1C7   24 0.842105 -1.27278  0.943444
Q2FV60   23 0.807018 -1.27278  0.943444
Q2FY64   22 0.77193 -1.27278  0.943444
Q2FZI9   25 0.877193 -1.27278  0.943444
Q2FV57   26 0.896552 -1.27278  0.943444
Q2FXA5   24 0.827586 -1.27278  0.943444
Q2G2U8   17 0.586207 -1.27278  0.943444
Q2FZP0   24 0.827586 -1.27278  0.943444
Q2FZL7   23 0.793103 -1.27278  0.943444
Q2FZR3   20 0.689655 -1.27278  0.943444
Q2FWA0   26 0.896552 -1.27278  0.943444
Q2G090   21 0.724138 -1.27278  0.943444
Q2G1H0   20 0.677966 -1.27278  0.943444
Q2FZP4   24 0.813559 -1.27278  0.943444
Q2FUX0   20 0.677966 -1.27278  0.943444
Q2FV86   24 0.813559 -1.27278  0.943444
Q2FV14   26 0.881356 -1.27278  0.943444
Q2FUT2   22 0.745763 -1.27278  0.943444
Q2FZ64   18 0.610169 -1.27278  0.943444
Q2FUW1   19 0.633333 -1.27278  0.943444
Q2FWI0   22 0.733333 -1.27278  0.943444
Q2G2K5   23 0.766667 -1.27278  0.943444
Q2FWK6   25 0.833333 -1.27278  0.943444
Q2G0T9   20 0.666667 -1.27278  0.943444
Q2G078   28 0.933333 -1.27278  0.943444
Q2G1P3   23 0.766667 -1.27278  0.943444
Q2G274   30 0.983607 -1.27278  0.943444
Q2FZD4   25 0.819672 -1.27278  0.943444
Q2FYS5   24 0.786885 -1.27278  0.943444
Q2G1K5   23 0.754098 -1.27278  0.943444
Q2G1L5   25 0.819672 -1.27278  0.943444
Q2G1M9   31 1.01639 0.903563  0.161558
Q2FX67   23 0.754098 -1.27278  0.943444
Q2FZ32   19 0.622951 -1.27278  0.943444
Q2FWH7   17 0.557377 -1.27278  0.943444
Q2FXT8   25 0.806452 -1.27278  0.943444
Q2FUQ3   23 0.741935 -1.27278  0.943444
Q2G1Y6   21 0.677419 -1.27278  0.943444
Q2FX68   18 0.580645 -1.27278  0.943444
Q2FWD1   24 0.774194 -1.27278  0.943444
Q2FUZ8   20 0.645161 -1.27278  0.943444
Q2G1F5   23 0.741935 -1.27278  0.943444
Q2G2T6   22 0.709677 -1.27278  0.943444
Q2FYD2   22 0.709677 -1.27278  0.943444
Q2FYA1   21 0.677419 -1.27278  0.943444
Q2FY21   27 0.870968 -1.27278  0.943444
Q2FZD3   19 0.612903 -1.27278  0.943444
Q2G1Z4   21 0.677419 -1.27278  0.943444
Q2G0S3   21 0.666667 -1.27278  0.943444
Q2FVQ3   22 0.698413 -1.27278  0.943444
Q2G2J4   18 0.571429 -1.27278  0.943444
Q2G2B8   22 0.698413 -1.27278  0.943444
Q2G0L5   12 0.380952 -1.27278  0.943444
Q2FW72   26 0.825397 -1.27278  0.943444
Q2FYT8   24 0.761905 -1.27278  0.943444
Q2FXM9   22 0.698413 -1.27278  0.943444
Q2G1Y0   19 0.603175 -1.27278  0.943444
Q2G2D0   26 0.825397 -1.27278  0.943444
Q2G2M2   25 0.793651 -1.27278  0.943444
Q2G1B7   23 0.730159 -1.27278  0.943444
Q2G1B8   31 0.984127 -1.27278  0.943444
Q2G0M6   26 0.825397 -1.27278  0.943444
Q2G1D8   29 0.90625 -1.27278  0.943444
Q2FV70   23 0.71875 -1.27278  0.943444
Q2FV72   24 0.75 -1.27278  0.943444
Q2FVB2   22 0.6875 -1.27278  0.943444
Q2G122   24 0.75 -1.27278  0.943444
Q2G1W2   31 0.953846 -1.27278  0.943444
Q2FWW1   17 0.523077 -1.27278  0.943444
Q2G1F4   32 0.984615 -1.27278  0.943444
Q2G093   24 0.738462 -1.27278  0.943444
Q2FXY7   25 0.769231 -1.27278  0.943444
Q2G1C6   28 0.861538 -1.27278  0.943444
Q2FZ20   26 0.8 -1.27278  0.943444
O50581   21 0.636364 -1.27278  0.943444
Q2G1N1   25 0.757576 -1.27278  0.943444
Q2G188   24 0.716418 -1.27278  0.943444
Q2G296   23 0.686567 -1.27278  0.943444
Q2G2E9   21 0.626866 -1.27278  0.943444
Q2G294   24 0.716418 -1.27278  0.943444
Q2FWJ5   23 0.686567 -1.27278  0.943444
Q2FW03   22 0.647059 -1.27278  0.943444
Q2G0N1   27 0.794118 -1.27278  0.943444
Q2FZJ0   25 0.735294 -1.27278  0.943444
Q2FYZ9   24 0.705882 -1.27278  0.943444
Q2FV74   21 0.617647 -1.27278  0.943444
Q2FXP7   22 0.647059 -1.27278  0.943444
Q2FXU1   18 0.529412 -1.27278  0.943444
Q2G1M8   24 0.705882 -1.27278  0.943444
Q2FXY4   24 0.705882 -1.27278  0.943444
Q2FZ94   22 0.637681 -1.27278  0.943444
Q2FYI0   20 0.571429 -1.27278  0.943444
Q2FXT9   18 0.514286 -1.27278  0.943444
Q2G0D2   20 0.56338 -1.27278  0.943444
Q2FYB7   16 0.450704 -1.27278  0.943444
Q2FVN8   19 0.535211 -1.27278  0.943444
Q2FZ49   19 0.535211 -1.27278  0.943444
Q2FUW6   22 0.619718 -1.27278  0.943444
Q2G1P7   17 0.478873 -1.27278  0.943444
Q2FW70   22 0.611111 -1.27278  0.943444
Q2G0W1   22 0.611111 -1.27278  0.943444
Q2G024   21 0.583333 -1.27278  0.943444
Q2G1G8   21 0.583333 -1.27278  0.943444
Q2G1R9   19 0.527778 -1.27278  0.943444
O06446   20 0.555556 -1.27278  0.943444
Q2G1C9   21 0.583333 -1.27278  0.943444
Q2FXV8   20 0.547945 -1.27278  0.943444
Q2G0P5   18 0.493151 -1.27278  0.943444
Q2FV64   26 0.702703 -1.27278  0.943444
Q2FV87   22 0.586667 -1.27278  0.943444
Q2G1K9   22 0.578947 -1.27278  0.943444
Q2G266   18 0.473684 -1.27278  0.943444
Q59801   23 0.597403 -1.27278  0.943444
Q2FXH2   18 0.467532 -1.27278  0.943444
Q53727   20 0.512821 -1.27278  0.943444
Q2G2Q0   20 0.512821 -1.27278  0.943444
Q2FZD8   19 0.481013 -1.27278  0.943444
Q2FYS4   20 0.506329 -1.27278  0.943444
Q2G1G2   25 0.632911 -1.27278  0.943444
Q2FXV9   18 0.45 -1.27278  0.943444
Q2G0L4   14 0.35 -1.27278  0.943444
Q2FXR8   18 0.45 -1.27278  0.943444
Q2FYJ0   24 0.6 -1.27278  0.943444
Q2FZS8   20 0.493827 -1.27278  0.943444
Q2FXN9   21 0.506024 -1.27278  0.943444
Q2FYM1   22 0.53012 -1.27278  0.943444
Q2FVZ5   20 0.481928 -1.27278  0.943444
Q2FVL8   21 0.5 -1.27278  0.943444
Q2FZ40   20 0.47619 -1.27278  0.943444
Q2FYH5   20 0.470588 -1.27278  0.943444
Q2FXB3   22 0.505747 -1.27278  0.943444
Q2FYS9   21 0.47191 -1.27278  0.943444
Q2G1Q4   20 0.449438 -1.27278  0.943444
Q2FVC3   26 0.58427 -1.27278  0.943444
Q2G046   20 0.444444 -1.27278  0.943444
Q2FWU3   18 0.4 -1.27278  0.943444
Q2FZ72   24 0.533333 -1.27278  0.943444
Q2FZ82   19 0.422222 -1.27278  0.943444
Q9F1K0   18 0.387097 -1.27278  0.943444
Q2FVV9   17 0.350515 -1.27278  0.943444
Q2FZT6   17 0.346939 -1.27278  0.943444
Q2FWU5   16 0.326531 -1.27278  0.943444
Q2FYC8   14 0.282828 -1.27278  0.943444
Q2FZK7   20 0.39604 -1.27278  0.943444
Q2G2C1   18 0.356436 -1.27278  0.943444
Q2FZT5   19 0.365385 -1.27278  0.943444
Q2G0R8   18 0.342857 -1.27278  0.943444
Q2FW95   15 0.285714 -1.27278  0.943444
Q2G0N5   15 0.275229 -1.27278  0.943444
P47768   17 0.306306 -1.27278  0.943444
Q2FXH4   17 0.303571 -1.27278  0.943444
Q2FVM1   21 0.375 -1.27278  0.943444
```
