## Supplementary Data 3 for "Mining folded proteomes in the era of accurate structure prediction": PF14356.output

```
# cudaSaTabsearch LTYPE = T LORDER = F LSOLN = F
# QUERY ID = PF14356 
# DBFILE = ./tableaux.ascii.DB                                                             
Q2G0V6   0 0 -1.27278 0.943444
Q2G075   0 0 -1.27278 0.943444
Q2G083   0 0 -1.27278 0.943444
Q2FZN3   0 0 -1.27278 0.943444
Q2FY90   0 0 -1.27278 0.943444
Q2FX91   0 0 -1.27278 0.943444
Q2FX54   0 0 -1.27278 0.943444
Q2FYQ4   0 0 -1.27278 0.943444
Q2G284   0 0 -1.27278 0.943444
Q2G0S4   0 0 -1.27278 0.943444
Q2FWM3   0 0 -1.27278 0.943444
Q2FX81   0 0 -1.27278 0.943444
Q2FXC6   0 0 -1.27278 0.943444
Q2FWJ7   0 0 -1.27278 0.943444
Q2FYJ9   0 0 -1.27278 0.943444
Q2G2E6   0 0 -1.27278 0.943444
Q2FWV0   0 0 -1.27278 0.943444
Q2FZC3   0 0 -1.27278 0.943444
Q2FVH9   0 0 -1.27278 0.943444
Q2FXQ5   0 0 -1.27278 0.943444
Q2FZU4   0 0 -1.27278 0.943444
Q2FYF8   0 0 -1.27278 0.943444
Q2FUR4   0 0 -1.27278 0.943444
Q2FYI2   0 0 -1.27278 0.943444
Q2FYY2   0 0 -1.27278 0.943444
Q2FW58   0 0 -1.27278 0.943444
P0C7Z3   0 0 -1.27278 0.943444
Q2G0T2   0 0 -1.27278 0.943444
Q2G1G9   0 0 -1.27278 0.943444
Q2FVJ0   0 0 -1.27278 0.943444
Q2FZ80   0 0 -1.27278 0.943444
Q2G1R4   0 0 -1.27278 0.943444
Q2FW02   0 0 -1.27278 0.943444
Q2G1X3   0 0 -1.27278 0.943444
Q2FWW4   0 0 -1.27278 0.943444
Q2FZE1   0 0 -1.27278 0.943444
Q2FY31   0 0 -1.27278 0.943444
Q2G018   0 0 -1.27278 0.943444
Q2FZI0   0 0 -1.27278 0.943444
Q2FUZ7   0 0 -1.27278 0.943444
Q2G250   0 0 -1.27278 0.943444
Q2FWU8   0 0 -1.27278 0.943444
Q2FYX5   0 0 -1.27278 0.943444
Q2FZY2   0 0 -1.27278 0.943444
Q2FZX8   0 0 -1.27278 0.943444
Q2FUY8   0 0 -1.27278 0.943444
Q2FV73   0 0 -1.27278 0.943444
Q2G0C5   0 0 -1.27278 0.943444
Q2FZ52   0 0 -1.27278 0.943444
Q2FVK6   0 0 -1.27278 0.943444
Q2G0Z3   0 0 -1.27278 0.943444
Q2FZJ8   0 0 -1.27278 0.943444
Q2FY57   0 0 -1.27278 0.943444
Q2G0W3   0 0 -1.27278 0.943444
Q2G0I2   0 0 -1.27278 0.943444
Q2FYX1   0 0 -1.27278 0.943444
Q2G0H2   0 0 -1.27278 0.943444
Q2FWJ8   0 0 -1.27278 0.943444
Q2FWZ7   0 0 -1.27278 0.943444
Q2FV04   0 0 -1.27278 0.943444
Q2G0H6   0 0 -1.27278 0.943444
Q2G291   0 0 -1.27278 0.943444
Q2G1A7   0 0 -1.27278 0.943444
Q2FVS8   0 0 -1.27278 0.943444
Q2FZ26   0 0 -1.27278 0.943444
Q2FXJ3   0 0 -1.27278 0.943444
Q2G231   0 0 -1.27278 0.943444
Q2G2N0   0 0 -1.27278 0.943444
Q2G2I2   0 0 -1.27278 0.943444
Q2FYU3   0 0 -1.27278 0.943444
Q2FWY5   0 0 -1.27278 0.943444
Q2G2E3   0 0 -1.27278 0.943444
Q2FV09   0 0 -1.27278 0.943444
Q2FX72   0 0 -1.27278 0.943444
Q2FWA3   0 0 -1.27278 0.943444
Q2FWF2   0 0 -1.27278 0.943444
Q2G0E4   0 0 -1.27278 0.943444
Q2G251   0 0 -1.27278 0.943444
P0C818   0 0 -1.27278 0.943444
Q2FXQ2   0 0 -1.27278 0.943444
Q2FXD4   0 0 -1.27278 0.943444
Q2G014   0 0 -1.27278 0.943444
Q2FWI9   0 0 -1.27278 0.943444
Q2FX79   0 0 -1.27278 0.943444
Q2FVP7   0 0 -1.27278 0.943444
Q2FZN4   0 0 -1.27278 0.943444
Q2FWU6   0 0 -1.27278 0.943444
Q2G2Y1   0 0 -1.27278 0.943444
Q2FYF6   0 0 -1.27278 0.943444
Q2FXK0   0 0 -1.27278 0.943444
Q2FVI9   0 0 -1.27278 0.943444
Q2G246   0 0 -1.27278 0.943444
Q2G053   0 0 -1.27278 0.943444
Q2FWK8   0 0 -1.27278 0.943444
Q2FXL8   0 0 -1.27278 0.943444
Q2G0Q4   0 0 -1.27278 0.943444
Q2FVB7   0 0 -1.27278 0.943444
Q2FYD6   0 0 -1.27278 0.943444
Q2FXK9   0 0 -1.27278 0.943444
Q2FV78   0 0 -1.27278 0.943444
Q2FXG4   0 0 -1.27278 0.943444
Q2G0C8   0 0 -1.27278 0.943444
Q2FWU9   0 0 -1.27278 0.943444
Q2FUX2   0 0 -1.27278 0.943444
Q2FYI8   0 0 -1.27278 0.943444
Q2FXA1   0 0 -1.27278 0.943444
Q2FV49   0 0 -1.27278 0.943444
Q2G1S0   0 0 -1.27278 0.943444
Q2G0G0   0 0 -1.27278 0.943444
P0C805   0 0 -1.27278 0.943444
Q2FWV9   0 0 -1.27278 0.943444
Q2G152   0 0 -1.27278 0.943444
Q2FX48   0 0 -1.27278 0.943444
Q2FXS5   0 0 -1.27278 0.943444
Q2FWL4   0 0 -1.27278 0.943444
P0C7Y1   0 0 -1.27278 0.943444
Q2FXA2   0 0 -1.27278 0.943444
Q2FY96   0 0 -1.27278 0.943444
Q2FVJ3   0 0 -1.27278 0.943444
Q2FZ24   0 0 -1.27278 0.943444
Q2G1X4   0 0 -1.27278 0.943444
Q2FYM6   0 0 -1.27278 0.943444
Q2FWX6   0 0 -1.27278 0.943444
Q2G1D2   0 0 -1.27278 0.943444
Q2FWC0   0 0 -1.27278 0.943444
Q2FZG7   0 0 -1.27278 0.943444
Q2G2P1   0 0 -1.27278 0.943444
Q2G1M4   0 0 -1.27278 0.943444
Q2FX29   0 0 -1.27278 0.943444
Q2FUZ3   0 0 -1.27278 0.943444
Q2FVZ9   0 0 -1.27278 0.943444
Q2G2N3   0 0 -1.27278 0.943444
Q2G237   0 0 -1.27278 0.943444
Q2FXN5   0 0 -1.27278 0.943444
Q2FYP7   0 0 -1.27278 0.943444
Q2FWC8   0 0 -1.27278 0.943444
Q2G209   0 0 -1.27278 0.943444
Q2FXX7   0 0 -1.27278 0.943444
Q2FV05   0 0 -1.27278 0.943444
Q2FWM8   0 0 -1.27278 0.943444
Q2FV00   0 0 -1.27278 0.943444
Q2FZF2   0 0 -1.27278 0.943444
Q2FV80   0 0 -1.27278 0.943444
Q2FZZ7   0 0 -1.27278 0.943444
Q2FWH8   0 0 -1.27278 0.943444
Q2FVS5   0 0 -1.27278 0.943444
Q2FWY0   0 0 -1.27278 0.943444
Q2FZM3   0 0 -1.27278 0.943444
Q2FZW8   0 0 -1.27278 0.943444
Q2FVY7   0 0 -1.27278 0.943444
Q2FXJ1   0 0 -1.27278 0.943444
Q2G0T7   0 0 -1.27278 0.943444
Q2FW40   0 0 -1.27278 0.943444
Q2FYU9   0 0 -1.27278 0.943444
Q2FUR0   0 0 -1.27278 0.943444
Q2G215   0 0 -1.27278 0.943444
Q2G169   0 0 -1.27278 0.943444
Q2G034   0 0 -1.27278 0.943444
Q2FUV8   0 0 -1.27278 0.943444
Q2FW44   2 0.125 -1.27278 0.943444
Q2FYJ8   0 0 -1.27278 0.943444
Q2FVR6   1 0.0625 -1.27278 0.943444
Q2G183   1 0.0625 -1.27278 0.943444
Q2G0S1   1 0.0625 -1.27278 0.943444
Q2FX83   0 0 -1.27278 0.943444
Q2FYF7   1 0.0625 -1.27278 0.943444
Q2G166   2 0.125 -1.27278 0.943444
Q2FX20   0 0 -1.27278 0.943444
Q2G020   2 0.125 -1.27278 0.943444
Q2FVC0   1 0.0625 -1.27278 0.943444
Q2FVD1   0 0 -1.27278 0.943444
Q2FWH1   2 0.125 -1.27278 0.943444
Q2FYX2   1 0.0625 -1.27278 0.943444
Q2FZB5   1 0.0625 -1.27278 0.943444
Q2G0G8   1 0.0625 -1.27278 0.943444
P0A0I4   1 0.0625 -1.27278 0.943444
Q2G2C6   2 0.125 -1.27278 0.943444
Q2FVB1   2 0.125 -1.27278 0.943444
Q2FYN1   2 0.125 -1.27278 0.943444
Q2FV79   1 0.0625 -1.27278 0.943444
Q2FVU9   1 0.0625 -1.27278 0.943444
Q2G0W5   1 0.0625 -1.27278 0.943444
Q2FW60   1 0.0625 -1.27278 0.943444
Q2G269   1 0.0625 -1.27278 0.943444
Q2FZS1   2 0.125 -1.27278 0.943444
Q2G1Y3   2 0.125 -1.27278 0.943444
Q2FWA4   2 0.125 -1.27278 0.943444
Q2G0C0   2 0.125 -1.27278 0.943444
Q2G2J6   0 0 -1.27278 0.943444
Q2G1R2   2 0.125 -1.27278 0.943444
Q2FXY8   1 0.0625 -1.27278 0.943444
Q2FYL2   2 0.125 -1.27278 0.943444
Q2FYS3   0 0 -1.27278 0.943444
Q2FXS0   2 0.125 -1.27278 0.943444
Q2FWA7   0 0 -1.27278 0.943444
Q2FWV8   1 0.0625 -1.27278 0.943444
Q2G279   2 0.125 -1.27278 0.943444
Q2FYB5   0 0 -1.27278 0.943444
Q2G175   1 0.0625 -1.27278 0.943444
Q2FZ07   1 0.0625 -1.27278 0.943444
Q2FVG7   0 0 -1.27278 0.943444
Q2G2P3   2 0.125 -1.27278 0.943444
Q2FZA3   2 0.125 -1.27278 0.943444
Q2FYE1   2 0.125 -1.27278 0.943444
Q2G2F8   0 0 -1.27278 0.943444
Q2FWS8   0 0 -1.27278 0.943444
Q2FXD8   2 0.125 -1.27278 0.943444
Q2FX46   1 0.0625 -1.27278 0.943444
Q2FYB4   1 0.0625 -1.27278 0.943444
Q2FYC0   0 0 -1.27278 0.943444
Q2FUY5   0 0 -1.27278 0.943444
Q2FYF2   0 0 -1.27278 0.943444
Q2G0R4   1 0.0625 -1.27278 0.943444
Q2G1L1   1 0.0625 -1.27278 0.943444
Q2FYB0   0 0 -1.27278 0.943444
Q2FWW5   1 0.0625 -1.27278 0.943444
Q2FX04   2 0.125 -1.27278 0.943444
Q2FV33   1 0.0625 -1.27278 0.943444
Q2FUX6   2 0.125 -1.27278 0.943444
Q2FVP5   0 0 -1.27278 0.943444
Q2G0W7   1 0.0625 -1.27278 0.943444
Q2FXV1   1 0.0625 -1.27278 0.943444
Q2G096   1 0.0625 -1.27278 0.943444
Q2FV68   1 0.0625 -1.27278 0.943444
Q2FVY6   2 0.125 -1.27278 0.943444
Q2FYY0   1 0.0625 -1.27278 0.943444
Q2G005   1 0.0625 -1.27278 0.943444
Q2G2B4   1 0.0625 -1.27278 0.943444
Q2FVZ7   1 0.0625 -1.27278 0.943444
Q2FW55   1 0.0625 -1.27278 0.943444
Q2FV92   1 0.0625 -1.27278 0.943444
Q2FYV9   2 0.125 -1.27278 0.943444
Q2FW74   2 0.125 -1.27278 0.943444
Q2FVK9   1 0.0625 -1.27278 0.943444
Q2FZA4   1 0.0625 -1.27278 0.943444
Q2FV25   0 0 -1.27278 0.943444
Q2FYG8   1 0.0625 -1.27278 0.943444
Q2G216   2 0.125 -1.27278 0.943444
Q2FZ69   2 0.125 -1.27278 0.943444
Q2FV97   1 0.0625 -1.27278 0.943444
Q2FZ95   0 0 -1.27278 0.943444
Q2FZN8   1 0.0625 -1.27278 0.943444
Q2FZG2   1 0.0625 -1.27278 0.943444
Q2G259   1 0.0625 -1.27278 0.943444
Q2FYB6   1 0.0625 -1.27278 0.943444
Q2FZD1   0 0 -1.27278 0.943444
Q2FYT6   2 0.125 -1.27278 0.943444
Q2G0Y2   2 0.125 -1.27278 0.943444
Q2FWZ1   1 0.0625 -1.27278 0.943444
Q2FVC8   1 0.0625 -1.27278 0.943444
Q2G2H1   1 0.0625 -1.27278 0.943444
Q2FY47   1 0.0625 -1.27278 0.943444
Q2FX78   1 0.0625 -1.27278 0.943444
Q2FX47   1 0.0625 -1.27278 0.943444
Q2FZA7   1 0.0625 -1.27278 0.943444
Q2FV32   1 0.0625 -1.27278 0.943444
Q2FYE6   0 0 -1.27278 0.943444
Q2FZ41   1 0.0625 -1.27278 0.943444
Q2FYG3   2 0.125 -1.27278 0.943444
Q2FX01   2 0.125 -1.27278 0.943444
Q2FXU6   0 0 -1.27278 0.943444
Q2FYL7   1 0.0625 -1.27278 0.943444
Q2FWQ3   1 0.0625 -1.27278 0.943444
Q2FZY9   1 0.0625 -1.27278 0.943444
Q2FV50   2 0.125 -1.27278 0.943444
Q2FUY7   1 0.0625 -1.27278 0.943444
Q2FXP6   1 0.0625 -1.27278 0.943444
Q2G1S9   1 0.0625 -1.27278 0.943444
Q2FX18   1 0.0625 -1.27278 0.943444
Q2FYU0   0 0 -1.27278 0.943444
Q2FXZ7   4 0.242424 -1.27278 0.943444
Q2G051   2 0.121212 -1.27278 0.943444
Q2FWS3   5 0.30303 -1.27278 0.943444
Q2FW14   5 0.30303 -1.27278 0.943444
Q2FYD7   2 0.121212 -1.27278 0.943444
Q9RQP8   2 0.121212 -1.27278 0.943444
Q2FZK2   2 0.121212 -1.27278 0.943444
Q2FWI7   2 0.121212 -1.27278 0.943444
Q2G182   2 0.121212 -1.27278 0.943444
Q2FYT7   2 0.121212 -1.27278 0.943444
Q2FV46   3 0.181818 -1.27278 0.943444
Q2FY58   1 0.0606061 -1.27278 0.943444
Q2FX06   1 0.0606061 -1.27278 0.943444
Q2FZH0   4 0.242424 -1.27278 0.943444
Q2FUZ4   5 0.30303 -1.27278 0.943444
Q2G102   4 0.242424 -1.27278 0.943444
Q2G1R8   3 0.181818 -1.27278 0.943444
Q2G2J1   4 0.242424 -1.27278 0.943444
Q2FX71   3 0.181818 -1.27278 0.943444
Q2FUZ5   3 0.181818 -1.27278 0.943444
Q2FYP5   2 0.121212 -1.27278 0.943444
Q2G048   0 0 -1.27278 0.943444
Q2FUQ0   4 0.242424 -1.27278 0.943444
Q2FWS7   6 0.363636 -1.27278 0.943444
Q2FV65   0 0 -1.27278 0.943444
Q2G125   1 0.0606061 -1.27278 0.943444
Q2FYT2   2 0.121212 -1.27278 0.943444
Q2FVH7   0 0 -1.27278 0.943444
Q2G127   2 0.121212 -1.27278 0.943444
Q2FYI5   1 0.0606061 -1.27278 0.943444
Q2FYX4   6 0.363636 -1.27278 0.943444
Q2G0M3   4 0.242424 -1.27278 0.943444
Q2FW87   3 0.181818 -1.27278 0.943444
Q2G211   2 0.121212 -1.27278 0.943444
Q2FXR5   3 0.181818 -1.27278 0.943444
Q2FWR5   2 0.121212 -1.27278 0.943444
Q2FYD5   3 0.181818 -1.27278 0.943444
Q2FY94   1 0.0606061 -1.27278 0.943444
Q2G2W8   2 0.121212 -1.27278 0.943444
Q2FZL9   6 0.363636 -1.27278 0.943444
Q2FYT9   4 0.242424 -1.27278 0.943444
Q2FX44   3 0.181818 -1.27278 0.943444
Q2FXB2   1 0.0606061 -1.27278 0.943444
Q2FVF6   3 0.181818 -1.27278 0.943444
Q2G2F6   1 0.0606061 -1.27278 0.943444
Q2G2C3   3 0.181818 -1.27278 0.943444
Q2FYA5   4 0.242424 -1.27278 0.943444
Q2FYB1   3 0.181818 -1.27278 0.943444
Q2G011   2 0.121212 -1.27278 0.943444
Q2FV29   2 0.121212 -1.27278 0.943444
Q2FVW1   1 0.0606061 -1.27278 0.943444
Q2FYA4   3 0.181818 -1.27278 0.943444
Q2FY26   2 0.121212 -1.27278 0.943444
Q2FXC1   4 0.242424 -1.27278 0.943444
Q2G2T0   4 0.242424 -1.27278 0.943444
Q2FY62   1 0.0606061 -1.27278 0.943444
Q2G2K4   3 0.181818 -1.27278 0.943444
Q2FW65   2 0.121212 -1.27278 0.943444
Q2FY05   4 0.242424 -1.27278 0.943444
Q2FV96   3 0.181818 -1.27278 0.943444
Q2G1S7   2 0.121212 -1.27278 0.943444
Q2FWS9   2 0.121212 -1.27278 0.943444
Q2G180   2 0.121212 -1.27278 0.943444
Q2G0L6   3 0.181818 -1.27278 0.943444
Q2G189   1 0.0606061 -1.27278 0.943444
Q2FYD9   1 0.0606061 -1.27278 0.943444
Q2FWM6   2 0.121212 -1.27278 0.943444
Q2FXA6   1 0.0606061 -1.27278 0.943444
Q2G0U8   3 0.181818 -1.27278 0.943444
Q2FXD9   1 0.0606061 -1.27278 0.943444
Q2FWF9   0 0 -1.27278 0.943444
Q2FXS3   3 0.181818 -1.27278 0.943444
Q2FXX6   2 0.121212 -1.27278 0.943444
Q2FWU2   4 0.242424 -1.27278 0.943444
Q2FXD5   4 0.242424 -1.27278 0.943444
Q2FZK8   6 0.363636 -1.27278 0.943444
Q2FV15   2 0.121212 -1.27278 0.943444
Q2FZZ5   4 0.242424 -1.27278 0.943444
Q2FW48   3 0.181818 -1.27278 0.943444
Q2FYB3   4 0.242424 -1.27278 0.943444
Q2FWT5   3 0.181818 -1.27278 0.943444
Q2FVH4   2 0.121212 -1.27278 0.943444
Q2FWP4   3 0.181818 -1.27278 0.943444
Q2FYX9   3 0.181818 -1.27278 0.943444
Q2G1U7   1 0.0606061 -1.27278 0.943444
Q2FXY6   1 0.0606061 -1.27278 0.943444
Q2FYT1   2 0.121212 -1.27278 0.943444
Q2G244   3 0.181818 -1.27278 0.943444
Q2FX30   1 0.0606061 -1.27278 0.943444
Q2FVZ3   2 0.121212 -1.27278 0.943444
Q2FWP5   4 0.242424 -1.27278 0.943444
Q2FX41   5 0.30303 -1.27278 0.943444
Q2G2R5   2 0.121212 -1.27278 0.943444
Q2G2S3   4 0.235294 -1.27278 0.943444
Q2G004   2 0.117647 -1.27278 0.943444
Q2FWV1   4 0.235294 -1.27278 0.943444
Q2G003   4 0.235294 -1.27278 0.943444
Q2FZV3   1 0.0588235 -1.27278 0.943444
Q2G026   2 0.117647 -1.27278 0.943444
Q2FXG7   0 0 -1.27278 0.943444
Q2FYL8   1 0.0588235 -1.27278 0.943444
Q2FZB6   1 0.0588235 -1.27278 0.943444
Q2FZE4   3 0.176471 -1.27278 0.943444
Q2FX11   4 0.235294 -1.27278 0.943444
Q2G0Y3   6 0.352941 -1.27278 0.943444
Q2FZW7   6 0.352941 -1.27278 0.943444
Q2FX21   6 0.352941 -1.27278 0.943444
Q2G092   8 0.470588 -1.27278 0.943444
Q2FZB7   2 0.117647 -1.27278 0.943444
Q2G0J9   6 0.352941 -1.27278 0.943444
Q2G1X2   1 0.0588235 -1.27278 0.943444
Q2FZD6   7 0.411765 -1.27278 0.943444
Q2FW67   3 0.176471 -1.27278 0.943444
Q2G111   4 0.235294 -1.27278 0.943444
Q2G2Y4   7 0.411765 -1.27278 0.943444
Q2FY38   1 0.0588235 -1.27278 0.943444
Q2FWJ0   6 0.352941 -1.27278 0.943444
Q2G2T5   4 0.235294 -1.27278 0.943444
Q2FVG6   3 0.176471 -1.27278 0.943444
Q2G1V8   4 0.235294 -1.27278 0.943444
Q2G1L0   4 0.235294 -1.27278 0.943444
Q2FXD6   4 0.235294 -1.27278 0.943444
P0C948   2 0.117647 -1.27278 0.943444
Q2G1M2   5 0.294118 -1.27278 0.943444
Q2FVW8   2 0.117647 -1.27278 0.943444
Q2FX24   3 0.176471 -1.27278 0.943444
Q2FWS4   8 0.470588 -1.27278 0.943444
Q2FYQ3   4 0.235294 -1.27278 0.943444
Q2G254   5 0.294118 -1.27278 0.943444
Q2FWB4   2 0.117647 -1.27278 0.943444
Q2FUP8   3 0.176471 -1.27278 0.943444
Q2FZC2   2 0.117647 -1.27278 0.943444
Q2FYE4   5 0.294118 -1.27278 0.943444
Q2FWS2   2 0.117647 -1.27278 0.943444
Q2FY03   4 0.235294 -1.27278 0.943444
Q2FVS6   5 0.294118 -1.27278 0.943444
Q2FXV2   2 0.117647 -1.27278 0.943444
Q2G2L6   3 0.176471 -1.27278 0.943444
Q2G2I5   3 0.176471 -1.27278 0.943444
Q2FYA2   6 0.352941 -1.27278 0.943444
Q2FWV7   2 0.117647 -1.27278 0.943444
Q2FXE7   4 0.235294 -1.27278 0.943444
Q2G0J6   1 0.0588235 -1.27278 0.943444
Q2FUU4   8 0.470588 -1.27278 0.943444
Q2FVJ4   4 0.235294 -1.27278 0.943444
Q2FZM9   1 0.0588235 -1.27278 0.943444
Q2FZ51   4 0.235294 -1.27278 0.943444
Q2FY22   9 0.529412 -1.27278 0.943444
Q2G2Q1   4 0.235294 -1.27278 0.943444
Q2G109   5 0.294118 -1.27278 0.943444
Q2G1D6   4 0.235294 -1.27278 0.943444
Q2FVC9   3 0.176471 -1.27278 0.943444
Q2G2R6   8 0.470588 -1.27278 0.943444
Q2FZ85   3 0.176471 -1.27278 0.943444
Q2FVK4   6 0.352941 -1.27278 0.943444
Q2G1V9   2 0.117647 -1.27278 0.943444
Q2G2H6   2 0.117647 -1.27278 0.943444
Q2FWS6   6 0.352941 -1.27278 0.943444
Q2FZW4   6 0.352941 -1.27278 0.943444
Q2G1M3   3 0.176471 -1.27278 0.943444
Q2G1M0   6 0.352941 -1.27278 0.943444
Q2G1Y9   4 0.235294 -1.27278 0.943444
Q2FX45   5 0.294118 -1.27278 0.943444
Q2FWP8   5 0.294118 -1.27278 0.943444
Q2FYP4   5 0.294118 -1.27278 0.943444
Q2FYL1   4 0.235294 -1.27278 0.943444
Q2G1L4   4 0.235294 -1.27278 0.943444
Q2FUQ7   3 0.176471 -1.27278 0.943444
Q2G247   2 0.117647 -1.27278 0.943444
Q2FVV0   5 0.294118 -1.27278 0.943444
Q2FYU6   7 0.411765 -1.27278 0.943444
Q2G2N6   5 0.294118 -1.27278 0.943444
Q2FXC9   3 0.176471 -1.27278 0.943444
Q2FX42   3 0.176471 -1.27278 0.943444
Q2FX26   4 0.235294 -1.27278 0.943444
Q2FWF3   1 0.0588235 -1.27278 0.943444
Q2FZY1   2 0.117647 -1.27278 0.943444
Q2FW15   8 0.457143 -1.27278 0.943444
P0A0G2   5 0.285714 -1.27278 0.943444
Q2G2G5   3 0.171429 -1.27278 0.943444
Q2FY39   3 0.171429 -1.27278 0.943444
Q2G0B5   3 0.171429 -1.27278 0.943444
Q2FZI1   8 0.457143 -1.27278 0.943444
Q2FUQ6   5 0.285714 -1.27278 0.943444
Q2FVR5   5 0.285714 -1.27278 0.943444
Q2G2W6   6 0.342857 -1.27278 0.943444
Q2FZR8   4 0.228571 -1.27278 0.943444
Q2FVY8   8 0.457143 -1.27278 0.943444
Q2FZ60   6 0.342857 -1.27278 0.943444
Q2FV82   4 0.228571 -1.27278 0.943444
Q2FX23   7 0.4 -1.27278 0.943444
Q2G1G3   3 0.171429 -1.27278 0.943444
P68805   4 0.228571 -1.27278 0.943444
Q2FVL0   12 0.685714 -1.27278 0.943444
Q2G2J0   6 0.342857 -1.27278 0.943444
Q2FZF1   7 0.4 -1.27278 0.943444
Q2FXU9   5 0.285714 -1.27278 0.943444
Q2G1A2   8 0.457143 -1.27278 0.943444
Q2G1C3   6 0.342857 -1.27278 0.943444
Q2G1D4   2 0.114286 -1.27278 0.943444
Q2G0A8   5 0.285714 -1.27278 0.943444
Q2FVC7   4 0.228571 -1.27278 0.943444
Q2G133   5 0.285714 -1.27278 0.943444
Q2FY86   6 0.342857 -1.27278 0.943444
Q2FX92   8 0.457143 -1.27278 0.943444
Q2FW47   1 0.0571429 -1.27278 0.943444
Q2G1T9   3 0.171429 -1.27278 0.943444
Q2FVU8   3 0.171429 -1.27278 0.943444
Q2FVD7   6 0.342857 -1.27278 0.943444
Q2FX55   6 0.342857 -1.27278 0.943444
Q2FVD3   6 0.342857 -1.27278 0.943444
Q2G2B5   1 0.0571429 -1.27278 0.943444
Q2FWV6   3 0.171429 -1.27278 0.943444
Q2FW29   6 0.342857 -1.27278 0.943444
Q2G0W6   1 0.0571429 -1.27278 0.943444
Q2FVD2   7 0.4 -1.27278 0.943444
Q2FWR8   3 0.171429 -1.27278 0.943444
Q2FXA0   5 0.285714 -1.27278 0.943444
Q2FZB4   5 0.285714 -1.27278 0.943444
Q2FX37   4 0.228571 -1.27278 0.943444
Q2FX13   2 0.114286 -1.27278 0.943444
Q2FWD8   7 0.4 -1.27278 0.943444
Q2G108   4 0.228571 -1.27278 0.943444
Q2G2V4   5 0.285714 -1.27278 0.943444
Q2FZW2   9 0.514286 -1.27278 0.943444
Q2FYY4   5 0.285714 -1.27278 0.943444
Q2FYB8   5 0.285714 -1.27278 0.943444
Q2FWC2   5 0.285714 -1.27278 0.943444
Q2FYE8   5 0.285714 -1.27278 0.943444
Q2FXK5   4 0.228571 -1.27278 0.943444
Q2FWT0   6 0.342857 -1.27278 0.943444
Q2FW19   6 0.342857 -1.27278 0.943444
Q2G100   5 0.285714 -1.27278 0.943444
Q2FYY3   5 0.285714 -1.27278 0.943444
Q2FZ01   4 0.228571 -1.27278 0.943444
Q2FYY1   6 0.342857 -1.27278 0.943444
Q2G103   7 0.4 -1.27278 0.943444
Q2FV12   4 0.228571 -1.27278 0.943444
Q2FWQ1   5 0.285714 -1.27278 0.943444
Q2FYY5   5 0.285714 -1.27278 0.943444
Q2G207   6 0.342857 -1.27278 0.943444
Q2G1Y8   11 0.628571 -1.27278 0.943444
Q2FWZ8   5 0.285714 -1.27278 0.943444
Q2G0Z8   4 0.228571 -1.27278 0.943444
Q2G2F7   4 0.228571 -1.27278 0.943444
Q2FYH9   3 0.171429 -1.27278 0.943444
Q2FWB7   4 0.228571 -1.27278 0.943444
Q2FYN2   5 0.277778 -1.27278 0.943444
Q2FVQ6   8 0.444444 -1.27278 0.943444
Q2FWX3   4 0.222222 -1.27278 0.943444
Q2G187   4 0.222222 -1.27278 0.943444
Q2FW05   4 0.222222 -1.27278 0.943444
Q2FYC3   9 0.5 -1.27278 0.943444
Q2FZJ2   8 0.444444 -1.27278 0.943444
Q2G0D6   3 0.166667 -1.27278 0.943444
Q2FWP7   4 0.222222 -1.27278 0.943444
Q2FX31   14 0.777778 -1.27278 0.943444
Q2FVZ6   2 0.111111 -1.27278 0.943444
Q2G2A2   10 0.555556 -1.27278 0.943444
Q2FWQ8   6 0.333333 -1.27278 0.943444
Q2FVM9   6 0.333333 -1.27278 0.943444
Q2FYD1   10 0.555556 -1.27278 0.943444
Q2FYN3   5 0.277778 -1.27278 0.943444
Q2FYI3   7 0.388889 -1.27278 0.943444
Q2G022   12 0.666667 -1.27278 0.943444
Q2G1Q3   3 0.166667 -1.27278 0.943444
Q2FX58   4 0.222222 -1.27278 0.943444
Q2G2V1   9 0.5 -1.27278 0.943444
Q2FVV5   4 0.222222 -1.27278 0.943444
Q2FZC0   8 0.444444 -1.27278 0.943444
Q2FV63   13 0.722222 -1.27278 0.943444
Q2FWG9   4 0.222222 -1.27278 0.943444
Q2FZA5   6 0.333333 -1.27278 0.943444
Q2FX60   8 0.444444 -1.27278 0.943444
Q2G2I8   11 0.611111 -1.27278 0.943444
Q2G2Y5   12 0.666667 -1.27278 0.943444
Q2G2Y2   6 0.333333 -1.27278 0.943444
Q2FWA6   7 0.388889 -1.27278 0.943444
Q2FWL8   9 0.5 -1.27278 0.943444
Q2FY95   8 0.444444 -1.27278 0.943444
Q2FYC5   7 0.388889 -1.27278 0.943444
Q2FV43   6 0.333333 -1.27278 0.943444
Q2FVU0   10 0.555556 -1.27278 0.943444
Q2FZG5   4 0.222222 -1.27278 0.943444
Q2G2H9   5 0.277778 -1.27278 0.943444
Q2G1D1   8 0.444444 -1.27278 0.943444
Q2FWU7   10 0.555556 -1.27278 0.943444
P60647   2 0.111111 -1.27278 0.943444
Q2FUR7   4 0.222222 -1.27278 0.943444
Q2FWQ2   10 0.555556 -1.27278 0.943444
Q2G2M4   7 0.388889 -1.27278 0.943444
Q2G104   6 0.333333 -1.27278 0.943444
Q2FX76   3 0.166667 -1.27278 0.943444
Q2G2Q4   11 0.611111 -1.27278 0.943444
Q2FXQ1   5 0.277778 -1.27278 0.943444
Q2FX80   6 0.333333 -1.27278 0.943444
Q2FZN6   5 0.277778 -1.27278 0.943444
Q2G009   4 0.222222 -1.27278 0.943444
Q2G021   8 0.444444 -1.27278 0.943444
Q2FWH0   10 0.555556 -1.27278 0.943444
Q2FXQ0   9 0.5 -1.27278 0.943444
Q2FX64   4 0.222222 -1.27278 0.943444
Q2FY98   3 0.166667 -1.27278 0.943444
Q2FWK5   12 0.666667 -1.27278 0.943444
Q2FYK1   5 0.277778 -1.27278 0.943444
Q2FXF0   5 0.277778 -1.27278 0.943444
Q2FY70   7 0.388889 -1.27278 0.943444
Q2G114   7 0.388889 -1.27278 0.943444
Q2FX38   5 0.277778 -1.27278 0.943444
Q2FUP9   6 0.333333 -1.27278 0.943444
Q2FVV3   9 0.5 -1.27278 0.943444
Q2G113   11 0.611111 -1.27278 0.943444
Q2FWB2   8 0.444444 -1.27278 0.943444
Q2FWT6   6 0.333333 -1.27278 0.943444
Q2FW28   9 0.5 -1.27278 0.943444
Q2FUQ9   4 0.222222 -1.27278 0.943444
Q2FY00   6 0.333333 -1.27278 0.943444
Q2G040   4 0.222222 -1.27278 0.943444
Q2FX35   10 0.555556 -1.27278 0.943444
Q2FYW9   7 0.378378 -1.27278 0.943444
Q2G2N8   6 0.324324 -1.27278 0.943444
Q2G1V7   8 0.432432 -1.27278 0.943444
Q2G0C3   9 0.486486 -1.27278 0.943444
Q2FVW0   8 0.432432 -1.27278 0.943444
Q2FUS4   10 0.540541 -1.27278 0.943444
Q2FVP6   3 0.162162 -1.27278 0.943444
Q2FZK1   5 0.27027 -1.27278 0.943444
Q2FXY2   16 0.864865 -1.27278 0.943444
Q2FYX3   12 0.648649 -1.27278 0.943444
Q2FZ86   11 0.594595 -1.27278 0.943444
Q2FUV7   5 0.27027 -1.27278 0.943444
Q2FX70   8 0.432432 -1.27278 0.943444
Q2G1Y1   6 0.324324 -1.27278 0.943444
Q2FVT9   8 0.432432 -1.27278 0.943444
Q2G2K3   8 0.432432 -1.27278 0.943444
P72358   4 0.216216 -1.27278 0.943444
Q2G192   7 0.378378 -1.27278 0.943444
Q2FYX6   13 0.702703 -1.27278 0.943444
Q2FXW0   4 0.216216 -1.27278 0.943444
Q2G202   9 0.486486 -1.27278 0.943444
Q2FYW7   6 0.324324 -1.27278 0.943444
Q2G2M0   9 0.486486 -1.27278 0.943444
Q2FXT7   7 0.378378 -1.27278 0.943444
Q2FX59   9 0.486486 -1.27278 0.943444
Q2G0X2   6 0.324324 -1.27278 0.943444
Q2FWR6   13 0.702703 -1.27278 0.943444
Q2FW22   11 0.594595 -1.27278 0.943444
Q2FZH4   9 0.486486 -1.27278 0.943444
Q2FYZ1   6 0.324324 -1.27278 0.943444
Q2G2W7   12 0.648649 -1.27278 0.943444
Q2G2I4   9 0.486486 -1.27278 0.943444
Q2FZP5   14 0.756757 -1.27278 0.943444
Q2FWQ7   14 0.756757 -1.27278 0.943444
Q2G1W9   11 0.594595 -1.27278 0.943444
Q2FWF7   9 0.486486 -1.27278 0.943444
Q2FYM9   14 0.756757 -1.27278 0.943444
Q2FXV0   7 0.378378 -1.27278 0.943444
Q2FWW2   9 0.486486 -1.27278 0.943444
Q2FVS2   7 0.378378 -1.27278 0.943444
Q2G007   9 0.486486 -1.27278 0.943444
Q2FYA7   14 0.756757 -1.27278 0.943444
Q2G0K0   11 0.594595 -1.27278 0.943444
Q2FXS9   9 0.486486 -1.27278 0.943444
Q2G249   15 0.810811 -1.27278 0.943444
Q2G008   11 0.594595 -1.27278 0.943444
Q2FZD5   6 0.324324 -1.27278 0.943444
Q2FZG0   6 0.324324 -1.27278 0.943444
Q2FX28   6 0.324324 -1.27278 0.943444
Q2FXI4   14 0.756757 -1.27278 0.943444
Q2G176   6 0.324324 -1.27278 0.943444
Q2G116   7 0.378378 -1.27278 0.943444
Q2FXF2   7 0.378378 -1.27278 0.943444
Q2G260   14 0.756757 -1.27278 0.943444
Q2G213   6 0.324324 -1.27278 0.943444
Q2G173   7 0.378378 -1.27278 0.943444
Q2FV71   9 0.486486 -1.27278 0.943444
Q2FWY8   4 0.216216 -1.27278 0.943444
Q2FWN3   7 0.378378 -1.27278 0.943444
Q2FYD4   8 0.432432 -1.27278 0.943444
Q2FVQ2   17 0.918919 -1.27278 0.943444
Q2FVK0   10 0.540541 -1.27278 0.943444
Q2G285   8 0.432432 -1.27278 0.943444
Q2FZH6   14 0.756757 -1.27278 0.943444
Q2FZX1   6 0.324324 -1.27278 0.943444
Q2FZ83   1 0.0540541 -1.27278 0.943444
Q2G0S9   7 0.378378 -1.27278 0.943444
Q2FZH7   9 0.486486 -1.27278 0.943444
Q2FZT3   8 0.432432 -1.27278 0.943444
Q2FX57   11 0.578947 -1.27278 0.943444
Q2G0B9   11 0.578947 -1.27278 0.943444
Q2FY28   15 0.789474 -1.27278 0.943444
Q2G0R5   17 0.894737 -1.27278 0.943444
Q2FZG8   6 0.315789 -1.27278 0.943444
Q2G1X1   13 0.684211 -1.27278 0.943444
Q2FX93   6 0.315789 -1.27278 0.943444
Q2FYU5   7 0.368421 -1.27278 0.943444
Q2FWR9   7 0.368421 -1.27278 0.943444
Q2FWS0   15 0.789474 -1.27278 0.943444
Q2G0P4   8 0.421053 -1.27278 0.943444
Q2FX50   9 0.473684 -1.27278 0.943444
Q2FZV0   9 0.473684 -1.27278 0.943444
Q2G0S5   15 0.789474 -1.27278 0.943444
Q2FY25   8 0.421053 -1.27278 0.943444
Q2FXG6   5 0.263158 -1.27278 0.943444
Q2FZJ7   11 0.578947 -1.27278 0.943444
Q2G0U7   14 0.736842 -1.27278 0.943444
Q2FZV2   12 0.631579 -1.27278 0.943444
Q2FWT8   17 0.894737 -1.27278 0.943444
Q2G0D1   9 0.473684 -1.27278 0.943444
Q2FVW5   9 0.473684 -1.27278 0.943444
Q2FY97   10 0.526316 -1.27278 0.943444
Q2FXF3   8 0.421053 -1.27278 0.943444
Q2G063   8 0.421053 -1.27278 0.943444
Q2G0U5   7 0.368421 -1.27278 0.943444
Q2G2B1   8 0.421053 -1.27278 0.943444
Q2FVE3   7 0.368421 -1.27278 0.943444
Q2FZW1   11 0.578947 -1.27278 0.943444
Q2FYK2   15 0.789474 -1.27278 0.943444
Q2FXW2   9 0.473684 -1.27278 0.943444
Q9F0R1   11 0.578947 -1.27278 0.943444
Q2FZG3   7 0.368421 -1.27278 0.943444
Q2G2K0   17 0.894737 -1.27278 0.943444
Q2FVN4   10 0.526316 -1.27278 0.943444
Q2FYV0   9 0.473684 -1.27278 0.943444
Q2G0A5   7 0.368421 -1.27278 0.943444
Q2FZ03   12 0.631579 -1.27278 0.943444
Q2G1I8   9 0.473684 -1.27278 0.943444
Q2FYX8   11 0.578947 -1.27278 0.943444
Q2FV18   7 0.368421 -1.27278 0.943444
Q2FYI7   11 0.578947 -1.27278 0.943444
Q2G0K1   15 0.789474 -1.27278 0.943444
Q2G2U9   11 0.578947 -1.27278 0.943444
Q2FW31   13 0.684211 -1.27278 0.943444
Q2FVB5   11 0.578947 -1.27278 0.943444
Q2FVI8   8 0.421053 -1.27278 0.943444
Q2FZT0   12 0.631579 -1.27278 0.943444
P48860   10 0.526316 -1.27278 0.943444
Q2FYC1   10 0.526316 -1.27278 0.943444
Q2G286   15 0.789474 -1.27278 0.943444
Q2FXD3   8 0.421053 -1.27278 0.943444
Q2G027   4 0.210526 -1.27278 0.943444
Q2G0T4   8 0.421053 -1.27278 0.943444
Q2FZJ5   9 0.473684 -1.27278 0.943444
Q2FW10   5 0.263158 -1.27278 0.943444
Q2FY91   8 0.421053 -1.27278 0.943444
Q2FVP0   8 0.421053 -1.27278 0.943444
P60070   11 0.578947 -1.27278 0.943444
Q2FWU1   7 0.368421 -1.27278 0.943444
Q2FYA3   6 0.315789 -1.27278 0.943444
Q2G0V8   7 0.368421 -1.27278 0.943444
Q2G0Z2   11 0.578947 -1.27278 0.943444
Q2FZ47   7 0.368421 -1.27278 0.943444
Q2G0V9   5 0.263158 -1.27278 0.943444
Q2FZE2   12 0.631579 -1.27278 0.943444
Q2FWB0   8 0.421053 -1.27278 0.943444
Q2G1J1   6 0.315789 -1.27278 0.943444
Q2FYQ1   5 0.263158 -1.27278 0.943444
Q2FZ45   11 0.578947 -1.27278 0.943444
Q2FYW5   9 0.473684 -1.27278 0.943444
Q2G1A0   7 0.368421 -1.27278 0.943444
Q2FZB9   7 0.368421 -1.27278 0.943444
Q2FZX2   14 0.736842 -1.27278 0.943444
Q2FZY4   10 0.526316 -1.27278 0.943444
Q2FW56   6 0.315789 -1.27278 0.943444
P0A0G6   9 0.473684 -1.27278 0.943444
Q2FW80   7 0.368421 -1.27278 0.943444
Q2G2S4   9 0.473684 -1.27278 0.943444
Q2G2H0   9 0.473684 -1.27278 0.943444
Q2G2E1   4 0.210526 -1.27278 0.943444
Q2G0I5   15 0.789474 -1.27278 0.943444
Q2FWW6   10 0.526316 -1.27278 0.943444
Q2G112   9 0.473684 -1.27278 0.943444
Q2G214   7 0.368421 -1.27278 0.943444
Q2FYG2   10 0.526316 -1.27278 0.943444
Q2G0J5   4 0.210526 -1.27278 0.943444
Q2FX27   11 0.578947 -1.27278 0.943444
Q2FWV5   11 0.578947 -1.27278 0.943444
Q2FX40   16 0.842105 -1.27278 0.943444
Q2FZM5   4 0.210526 -1.27278 0.943444
Q2FXH8   9 0.473684 -1.27278 0.943444
Q2FWS5   11 0.578947 -1.27278 0.943444
Q2FW13   15 0.769231 -1.27278 0.943444
Q2FY93   12 0.615385 -1.27278 0.943444
Q2FZM8   16 0.820513 -1.27278 0.943444
Q2FZV4   21 1.07692 0.903563 0.161558
Q2FVD4   12 0.615385 -1.27278 0.943444
Q2G0J3   7 0.358974 -1.27278 0.943444
Q2FX61   16 0.820513 -1.27278 0.943444
Q2FVD6   9 0.461538 -1.27278 0.943444
Q2FYY7   10 0.512821 -1.27278 0.943444
Q2G0W0   12 0.615385 -1.27278 0.943444
Q2FXF7   10 0.512821 -1.27278 0.943444
Q2G191   7 0.358974 -1.27278 0.943444
Q2FYT5   10 0.512821 -1.27278 0.943444
Q2G1P0   8 0.410256 -1.27278 0.943444
Q2FVF8   14 0.717949 -1.27278 0.943444
Q2G0Y1   4 0.205128 -1.27278 0.943444
Q2FZD2   15 0.769231 -1.27278 0.943444
Q2FZ59   11 0.564103 -1.27278 0.943444
Q2G2G1   7 0.358974 -1.27278 0.943444
Q2G0F9   15 0.769231 -1.27278 0.943444
Q2G1J2   10 0.512821 -1.27278 0.943444
Q2G0Q6   17 0.871795 -1.27278 0.943444
Q2FYX0   19 0.974359 -1.27278 0.943444
Q2FZU8   15 0.769231 -1.27278 0.943444
Q2G267   8 0.410256 -1.27278 0.943444
Q2G174   13 0.666667 -1.27278 0.943444
Q2FWC3   10 0.512821 -1.27278 0.943444
Q2FVN6   11 0.564103 -1.27278 0.943444
Q2G2D1   15 0.769231 -1.27278 0.943444
Q2FZK9   13 0.666667 -1.27278 0.943444
Q2G2C9   11 0.564103 -1.27278 0.943444
Q2G2V8   13 0.666667 -1.27278 0.943444
Q2FVL6   17 0.871795 -1.27278 0.943444
Q2FY45   8 0.410256 -1.27278 0.943444
Q2G2R7   15 0.769231 -1.27278 0.943444
Q2FWD5   9 0.461538 -1.27278 0.943444
Q2FWT3   8 0.410256 -1.27278 0.943444
Q2FY92   15 0.769231 -1.27278 0.943444
Q2FZM2   8 0.410256 -1.27278 0.943444
Q2G2F0   14 0.717949 -1.27278 0.943444
Q2FW30   13 0.666667 -1.27278 0.943444
Q2FZV9   12 0.615385 -1.27278 0.943444
Q2FVA6   16 0.820513 -1.27278 0.943444
Q2G229   15 0.769231 -1.27278 0.943444
Q2FZZ3   11 0.564103 -1.27278 0.943444
Q2G2F4   9 0.461538 -1.27278 0.943444
Q2FVA7   12 0.615385 -1.27278 0.943444
Q2G0R3   11 0.564103 -1.27278 0.943444
Q2G1R1   15 0.769231 -1.27278 0.943444
Q2FZ79   12 0.615385 -1.27278 0.943444
Q2FZ12   6 0.307692 -1.27278 0.943444
Q2FX39   12 0.615385 -1.27278 0.943444
Q2G186   11 0.564103 -1.27278 0.943444
Q2FXE5   8 0.410256 -1.27278 0.943444
Q2G0A1   14 0.717949 -1.27278 0.943444
Q2G0E7   8 0.410256 -1.27278 0.943444
Q2G2V7   7 0.358974 -1.27278 0.943444
Q2FYA6   12 0.615385 -1.27278 0.943444
Q2G276   12 0.615385 -1.27278 0.943444
Q2G070   13 0.666667 -1.27278 0.943444
Q2FVZ1   11 0.564103 -1.27278 0.943444
Q2FW84   7 0.358974 -1.27278 0.943444
Q2FVY9   10 0.512821 -1.27278 0.943444
Q2FVD9   11 0.564103 -1.27278 0.943444
Q2G1T2   11 0.564103 -1.27278 0.943444
Q2G0I3   8 0.410256 -1.27278 0.943444
Q2G0E8   14 0.717949 -1.27278 0.943444
Q2FW08   13 0.666667 -1.27278 0.943444
Q2FVD8   8 0.410256 -1.27278 0.943444
Q2FXF5   12 0.615385 -1.27278 0.943444
Q2FXW1   14 0.717949 -1.27278 0.943444
Q2FW79   11 0.564103 -1.27278 0.943444
Q2G2G0   19 0.974359 -1.27278 0.943444
P48940   10 0.512821 -1.27278 0.943444
Q2FYL6   9 0.461538 -1.27278 0.943444
Q2FZV8   18 0.923077 -1.27278 0.943444
Q2FYM5   11 0.564103 -1.27278 0.943444
Q2G2B6   12 0.615385 -1.27278 0.943444
Q2G1L2   7 0.358974 -1.27278 0.943444
Q2G1V5   8 0.410256 -1.27278 0.943444
Q2FXT0   10 0.512821 -1.27278 0.943444
Q2FY02   16 0.820513 -1.27278 0.943444
Q2FWQ4   8 0.410256 -1.27278 0.943444
Q2FYG4   9 0.461538 -1.27278 0.943444
Q2FW11   14 0.717949 -1.27278 0.943444
Q2G257   11 0.55 -1.27278 0.943444
Q2FWJ6   14 0.7 -1.27278 0.943444
Q2FXS8   15 0.75 -1.27278 0.943444
Q2FX12   12 0.6 -1.27278 0.943444
Q2FYF1   7 0.35 -1.27278 0.943444
Q2G2E8   12 0.6 -1.27278 0.943444
Q2FXE6   7 0.35 -1.27278 0.943444
Q2G2C0   8 0.4 -1.27278 0.943444
Q2G1V6   9 0.45 -1.27278 0.943444
Q2FWZ4   16 0.8 -1.27278 0.943444
Q2G2V0   9 0.45 -1.27278 0.943444
Q9ZAH6   16 0.8 -1.27278 0.943444
Q2FVU2   22 1.1 0.903563 0.161558
Q2FWI8   12 0.6 -1.27278 0.943444
P0A0H0   13 0.65 -1.27278 0.943444
Q2G0C1   15 0.75 -1.27278 0.943444
Q2FXH3   11 0.55 -1.27278 0.943444
Q2FXI6   15 0.75 -1.27278 0.943444
Q2G1X5   12 0.6 -1.27278 0.943444
Q2FV08   12 0.6 -1.27278 0.943444
Q2FWT7   14 0.7 -1.27278 0.943444
Q2G210   11 0.55 -1.27278 0.943444
Q2FW66   15 0.75 -1.27278 0.943444
Q2FWD0   10 0.5 -1.27278 0.943444
Q2FUQ1   14 0.7 -1.27278 0.943444
Q2FVI6   6 0.3 -1.27278 0.943444
Q2FWM7   7 0.35 -1.27278 0.943444
Q2FVN2   19 0.95 -1.27278 0.943444
Q2FWR2   14 0.7 -1.27278 0.943444
Q2FYH4   7 0.35 -1.27278 0.943444
Q2FYM8   4 0.2 -1.27278 0.943444
Q9RFJ6   9 0.45 -1.27278 0.943444
Q2FZ42   8 0.4 -1.27278 0.943444
Q2FVX9   14 0.7 -1.27278 0.943444
Q2G066   13 0.65 -1.27278 0.943444
Q2FVM3   11 0.55 -1.27278 0.943444
Q2FWT1   14 0.7 -1.27278 0.943444
Q2FZB8   12 0.6 -1.27278 0.943444
Q2FUQ8   6 0.3 -1.27278 0.943444
Q2G2I7   11 0.55 -1.27278 0.943444
Q2FVF7   8 0.4 -1.27278 0.943444
Q2FV52   11 0.55 -1.27278 0.943444
Q2FWE3   11 0.55 -1.27278 0.943444
Q2G144   11 0.55 -1.27278 0.943444
Q2FXZ1   13 0.65 -1.27278 0.943444
Q2FX34   9 0.45 -1.27278 0.943444
Q2FWV4   17 0.85 -1.27278 0.943444
Q2FZ11   10 0.5 -1.27278 0.943444
Q2G141   11 0.55 -1.27278 0.943444
Q2FWF5   14 0.7 -1.27278 0.943444
Q2FV34   12 0.6 -1.27278 0.943444
Q2FWQ0   13 0.65 -1.27278 0.943444
Q2FV88   14 0.7 -1.27278 0.943444
Q2G2P0   10 0.5 -1.27278 0.943444
Q2FYW8   14 0.7 -1.27278 0.943444
Q2G1W1   13 0.65 -1.27278 0.943444
Q2FVC2   19 0.95 -1.27278 0.943444
Q2G0D3   8 0.4 -1.27278 0.943444
Q2FV89   15 0.75 -1.27278 0.943444
Q2G1U2   18 0.9 -1.27278 0.943444
Q2FX32   10 0.5 -1.27278 0.943444
Q2FXS7   9 0.45 -1.27278 0.943444
Q2FVX1   6 0.3 -1.27278 0.943444
Q2FVE0   11 0.55 -1.27278 0.943444
Q2G270   10 0.5 -1.27278 0.943444
Q9EYW6   17 0.85 -1.27278 0.943444
Q2FVB8   9 0.45 -1.27278 0.943444
Q2FZT9   8 0.4 -1.27278 0.943444
Q2G298   18 0.9 -1.27278 0.943444
Q2FX49   10 0.5 -1.27278 0.943444
Q2G0Z0   13 0.65 -1.27278 0.943444
Q2FW39   17 0.85 -1.27278 0.943444
Q2G252   13 0.65 -1.27278 0.943444
Q2G0A3   15 0.75 -1.27278 0.943444
Q2FYJ7   19 0.95 -1.27278 0.943444
Q2FWT2   11 0.55 -1.27278 0.943444
Q2FWQ5   15 0.75 -1.27278 0.943444
Q2G2J7   9 0.45 -1.27278 0.943444
Q2FY75   7 0.35 -1.27278 0.943444
Q2G106   13 0.65 -1.27278 0.943444
Q2FVY3   16 0.8 -1.27278 0.943444
Q2FVP9   11 0.55 -1.27278 0.943444
Q2FW42   11 0.55 -1.27278 0.943444
Q2FUV9   14 0.7 -1.27278 0.943444
Q2FVR7   15 0.75 -1.27278 0.943444
Q2FZN1   15 0.75 -1.27278 0.943444
Q2G2Q7   17 0.829268 -1.27278 0.943444
Q2G150   16 0.780488 -1.27278 0.943444
Q2G081   20 0.97561 -1.27278 0.943444
Q2FV45   23 1.12195 0.903563 0.161558
Q2FX02   16 0.780488 -1.27278 0.943444
P0A0Q4   11 0.536585 -1.27278 0.943444
Q2G0L9   17 0.829268 -1.27278 0.943444
Q2FY04   22 1.07317 0.903563 0.161558
Q2FV48   10 0.487805 -1.27278 0.943444
Q2FW64   15 0.731707 -1.27278 0.943444
Q2FX63   12 0.585366 -1.27278 0.943444
Q2G1T3   14 0.682927 -1.27278 0.943444
Q2G0K9   16 0.780488 -1.27278 0.943444
Q2FZ00   14 0.682927 -1.27278 0.943444
Q2FVL9   22 1.07317 0.903563 0.161558
Q2FW33   14 0.682927 -1.27278 0.943444
Q2FWT9   11 0.536585 -1.27278 0.943444
Q2FZF7   15 0.731707 -1.27278 0.943444
Q2FWL1   17 0.829268 -1.27278 0.943444
Q2FYS7   16 0.780488 -1.27278 0.943444
Q2FZX3   16 0.780488 -1.27278 0.943444
Q2FXR0   8 0.390244 -1.27278 0.943444
Q2G2I9   16 0.780488 -1.27278 0.943444
Q2FWN1   7 0.341463 -1.27278 0.943444
Q2G297   9 0.439024 -1.27278 0.943444
Q2FVA0   10 0.487805 -1.27278 0.943444
Q2FXX0   17 0.829268 -1.27278 0.943444
Q2G2P4   13 0.634146 -1.27278 0.943444
Q2G0P8   12 0.585366 -1.27278 0.943444
Q2FVN3   11 0.536585 -1.27278 0.943444
Q2FXK7   17 0.829268 -1.27278 0.943444
Q2FZF8   14 0.682927 -1.27278 0.943444
Q2FWR0   11 0.536585 -1.27278 0.943444
Q2FXL2   10 0.487805 -1.27278 0.943444
Q2FWA9   15 0.731707 -1.27278 0.943444
Q2G282   15 0.731707 -1.27278 0.943444
Q9RQQ0   8 0.390244 -1.27278 0.943444
Q2FXD7   20 0.97561 -1.27278 0.943444
Q2FUY4   17 0.829268 -1.27278 0.943444
Q2G2W4   8 0.390244 -1.27278 0.943444
Q2FZF5   15 0.731707 -1.27278 0.943444
Q2FY42   16 0.780488 -1.27278 0.943444
Q2FUS3   11 0.536585 -1.27278 0.943444
Q2G2E7   10 0.487805 -1.27278 0.943444
Q2G0S6   14 0.682927 -1.27278 0.943444
Q2G0C2   10 0.487805 -1.27278 0.943444
Q2FWF8   11 0.536585 -1.27278 0.943444
Q2G000   13 0.634146 -1.27278 0.943444
Q2FWX2   15 0.731707 -1.27278 0.943444
Q2FZS2   19 0.926829 -1.27278 0.943444
Q2FW16   18 0.878049 -1.27278 0.943444
Q2FZI2   8 0.390244 -1.27278 0.943444
Q2G1Q5   10 0.487805 -1.27278 0.943444
Q2G1A5   16 0.780488 -1.27278 0.943444
Q2G0P7   13 0.634146 -1.27278 0.943444
Q2FWV3   18 0.878049 -1.27278 0.943444
Q2FW51   17 0.829268 -1.27278 0.943444
Q2FVI4   20 0.97561 -1.27278 0.943444
Q2FVN7   15 0.731707 -1.27278 0.943444
Q2FWP9   18 0.878049 -1.27278 0.943444
Q2FXT2   18 0.878049 -1.27278 0.943444
P0A0F4   16 0.780488 -1.27278 0.943444
Q2G126   19 0.926829 -1.27278 0.943444
Q2FW82   5 0.243902 -1.27278 0.943444
Q2FY44   17 0.829268 -1.27278 0.943444
Q2G0N9   14 0.682927 -1.27278 0.943444
Q2G0Z9   6 0.292683 -1.27278 0.943444
Q2FV81   15 0.731707 -1.27278 0.943444
Q2FYC4   15 0.731707 -1.27278 0.943444
Q2G178   16 0.780488 -1.27278 0.943444
Q2G079   13 0.634146 -1.27278 0.943444
Q2G2B7   18 0.878049 -1.27278 0.943444
Q2FVF5   17 0.829268 -1.27278 0.943444
Q2G2W2   13 0.634146 -1.27278 0.943444
Q2G1I2   14 0.682927 -1.27278 0.943444
Q2G245   9 0.439024 -1.27278 0.943444
Q2G1H7   9 0.428571 -1.27278 0.943444
Q2FWF1   16 0.761905 -1.27278 0.943444
Q2FZZ9   13 0.619048 -1.27278 0.943444
Q2G1W3   14 0.666667 -1.27278 0.943444
Q2G204   18 0.857143 -1.27278 0.943444
Q2G1H1   13 0.619048 -1.27278 0.943444
Q2FXK3   17 0.809524 -1.27278 0.943444
Q2G2H8   14 0.666667 -1.27278 0.943444
Q2FZP9   23 1.09524 0.903563 0.161558
Q2FWI2   14 0.666667 -1.27278 0.943444
Q2FYZ6   9 0.428571 -1.27278 0.943444
Q2FXS1   9 0.428571 -1.27278 0.943444
Q2G200   22 1.04762 0.903563 0.161558
Q2G2L5   9 0.428571 -1.27278 0.943444
Q2FY73   18 0.857143 -1.27278 0.943444
Q2G177   10 0.47619 -1.27278 0.943444
Q2G2F9   11 0.52381 -1.27278 0.943444
Q2FV27   21 1 0.903563 0.161558
Q2FZ56   15 0.714286 -1.27278 0.943444
Q2FVF3   10 0.47619 -1.27278 0.943444
Q2G0B6   14 0.666667 -1.27278 0.943444
Q2G2S5   21 1 0.903563 0.161558
Q2FW68   12 0.571429 -1.27278 0.943444
Q2FWX7   8 0.380952 -1.27278 0.943444
Q2FWB6   17 0.809524 -1.27278 0.943444
Q2FXA9   25 1.19048 0.903563 0.161558
Q2FXP3   14 0.666667 -1.27278 0.943444
Q2FUX5   18 0.857143 -1.27278 0.943444
Q2FZZ4   12 0.571429 -1.27278 0.943444
Q2FX98   14 0.666667 -1.27278 0.943444
Q2FV23   20 0.952381 -1.27278 0.943444
Q2FUR1   10 0.47619 -1.27278 0.943444
Q2FY49   18 0.857143 -1.27278 0.943444
Q2G017   22 1.04762 0.903563 0.161558
Q2G2K9   12 0.571429 -1.27278 0.943444
Q2G2N9   15 0.714286 -1.27278 0.943444
Q2G0E9   10 0.47619 -1.27278 0.943444
Q2FY19   15 0.714286 -1.27278 0.943444
Q2G1E3   8 0.380952 -1.27278 0.943444
Q2FW17   15 0.714286 -1.27278 0.943444
Q2FWK9   17 0.809524 -1.27278 0.943444
Q2G2Q6   16 0.761905 -1.27278 0.943444
Q2G2Q5   20 0.952381 -1.27278 0.943444
Q2G1U9   24 1.14286 0.903563 0.161558
Q2G299   13 0.619048 -1.27278 0.943444
Q2FX75   22 1.04762 0.903563 0.161558
Q2G058   22 1.04762 0.903563 0.161558
Q2G0E3   8 0.380952 -1.27278 0.943444
Q2FYK0   11 0.52381 -1.27278 0.943444
Q2G2K6   13 0.619048 -1.27278 0.943444
Q2FYN0   22 1.04762 0.903563 0.161558
Q2FVK7   15 0.714286 -1.27278 0.943444
Q2FX15   15 0.714286 -1.27278 0.943444
Q2FVN9   9 0.428571 -1.27278 0.943444
Q2FWX0   9 0.428571 -1.27278 0.943444
Q2G143   24 1.14286 0.903563 0.161558
Q2G0C7   25 1.19048 0.903563 0.161558
Q2G0K6   13 0.619048 -1.27278 0.943444
Q2FZZ1   11 0.52381 -1.27278 0.943444
Q2FV13   19 0.904762 -1.27278 0.943444
Q2G128   10 0.47619 -1.27278 0.943444
Q2FXU2   16 0.761905 -1.27278 0.943444
Q2G2R4   14 0.666667 -1.27278 0.943444
Q2FXM1   16 0.761905 -1.27278 0.943444
Q8KQR1   18 0.857143 -1.27278 0.943444
Q2G2Q9   14 0.666667 -1.27278 0.943444
Q2FVG9   11 0.52381 -1.27278 0.943444
Q2FV56   8 0.380952 -1.27278 0.943444
Q2FWG7   9 0.418605 -1.27278 0.943444
Q2G0T1   15 0.697674 -1.27278 0.943444
Q2FXB9   10 0.465116 -1.27278 0.943444
Q2FZP3   8 0.372093 -1.27278 0.943444
Q2FZQ2   10 0.465116 -1.27278 0.943444
Q2FXS4   16 0.744186 -1.27278 0.943444
Q2FZ21   18 0.837209 -1.27278 0.943444
Q2G2X2   16 0.744186 -1.27278 0.943444
Q2FZF6   18 0.837209 -1.27278 0.943444
Q2FYA0   18 0.837209 -1.27278 0.943444
Q2G2A9   8 0.372093 -1.27278 0.943444
Q2FYB9   18 0.837209 -1.27278 0.943444
Q2FYI4   14 0.651163 -1.27278 0.943444
Q2FYL4   18 0.837209 -1.27278 0.943444
Q2G1T0   9 0.418605 -1.27278 0.943444
Q2FXW7   19 0.883721 -1.27278 0.943444
Q2FZA1   20 0.930233 -1.27278 0.943444
Q2FY76   9 0.418605 -1.27278 0.943444
Q2FZ97   21 0.976744 -1.27278 0.943444
Q2G1I4   9 0.418605 -1.27278 0.943444
Q2FYQ6   9 0.418605 -1.27278 0.943444
Q2FXL6   15 0.697674 -1.27278 0.943444
Q2G2G6   6 0.27907 -1.27278 0.943444
Q2FVH1   10 0.465116 -1.27278 0.943444
Q2FYA8   19 0.883721 -1.27278 0.943444
Q2G2M5   19 0.883721 -1.27278 0.943444
Q2FV99   20 0.930233 -1.27278 0.943444
Q2G105   20 0.930233 -1.27278 0.943444
Q2FW23   20 0.930233 -1.27278 0.943444
Q2G012   14 0.651163 -1.27278 0.943444
Q2G2V5   21 0.976744 -1.27278 0.943444
Q2FW07   17 0.790698 -1.27278 0.943444
Q2G0F2   20 0.930233 -1.27278 0.943444
Q2FZC9   7 0.325581 -1.27278 0.943444
Q2FXE9   9 0.418605 -1.27278 0.943444
Q2FV47   26 1.2093 0.903563 0.161558
Q2G2Q8   18 0.837209 -1.27278 0.943444
Q2FYE7   16 0.744186 -1.27278 0.943444
Q2FUT3   10 0.465116 -1.27278 0.943444
Q2G068   27 1.25581 0.903563 0.161558
Q2G2D3   14 0.651163 -1.27278 0.943444
Q2FYK4   12 0.55814 -1.27278 0.943444
Q2FX36   18 0.837209 -1.27278 0.943444
Q2G0A4   7 0.325581 -1.27278 0.943444
Q2G080   11 0.511628 -1.27278 0.943444
Q2FUT1   12 0.55814 -1.27278 0.943444
Q2FYH3   17 0.790698 -1.27278 0.943444
Q2FXA7   16 0.744186 -1.27278 0.943444
Q2G2Y6   16 0.744186 -1.27278 0.943444
Q2FY55   14 0.651163 -1.27278 0.943444
Q2FY61   19 0.883721 -1.27278 0.943444
Q2G0E2   19 0.883721 -1.27278 0.943444
Q2FVY1   22 1.02326 0.903563 0.161558
Q2FUV1   22 1.02326 0.903563 0.161558
Q2FUS9   17 0.790698 -1.27278 0.943444
Q2G1A1   17 0.790698 -1.27278 0.943444
P60639   10 0.465116 -1.27278 0.943444
Q2FZE9   18 0.837209 -1.27278 0.943444
Q2G1I9   13 0.604651 -1.27278 0.943444
Q2FWN0   19 0.883721 -1.27278 0.943444
Q2FZE3   19 0.883721 -1.27278 0.943444
Q93Q23   9 0.418605 -1.27278 0.943444
Q2FWE9   12 0.55814 -1.27278 0.943444
Q2FUS1   10 0.465116 -1.27278 0.943444
Q2FVM5   18 0.837209 -1.27278 0.943444
Q2G2N7   17 0.790698 -1.27278 0.943444
Q2FWG0   9 0.418605 -1.27278 0.943444
Q2FXV7   8 0.372093 -1.27278 0.943444
Q2FW69   9 0.418605 -1.27278 0.943444
P0A0F8   10 0.465116 -1.27278 0.943444
Q2G055   23 1.06977 0.903563 0.161558
Q2FV37   10 0.465116 -1.27278 0.943444
Q2G225   12 0.55814 -1.27278 0.943444
Q2FXG2   13 0.604651 -1.27278 0.943444
Q2FY87   14 0.651163 -1.27278 0.943444
Q2FWR7   22 1.02326 0.903563 0.161558
Q2G1U6   16 0.744186 -1.27278 0.943444
Q2G006   17 0.790698 -1.27278 0.943444
Q2G2I6   14 0.636364 -1.27278 0.943444
Q2FWS1   17 0.772727 -1.27278 0.943444
Q2FYF5   19 0.863636 -1.27278 0.943444
Q2G0F1   11 0.5 -1.27278 0.943444
Q2G0J2   19 0.863636 -1.27278 0.943444
Q2FXE3   18 0.818182 -1.27278 0.943444
Q2FYV8   20 0.909091 -1.27278 0.943444
Q2G1X6   16 0.727273 -1.27278 0.943444
Q2FUP5   15 0.681818 -1.27278 0.943444
Q2G1A4   10 0.454545 -1.27278 0.943444
Q2G0H9   18 0.818182 -1.27278 0.943444
Q2G0M0   16 0.727273 -1.27278 0.943444
Q2FYK6   18 0.818182 -1.27278 0.943444
Q2G023   22 1 0.903563 0.161558
Q2G0G2   19 0.863636 -1.27278 0.943444
Q2FXC0   24 1.09091 0.903563 0.161558
Q2FXF1   24 1.09091 0.903563 0.161558
Q2FW00   9 0.409091 -1.27278 0.943444
Q2G1E7   10 0.454545 -1.27278 0.943444
Q2FWE7   15 0.681818 -1.27278 0.943444
Q2FY32   16 0.727273 -1.27278 0.943444
Q2FUU0   23 1.04545 0.903563 0.161558
Q2FVU5   19 0.863636 -1.27278 0.943444
Q2G062   20 0.909091 -1.27278 0.943444
Q2FV26   15 0.681818 -1.27278 0.943444
Q2FW97   19 0.863636 -1.27278 0.943444
Q2FZY8   10 0.454545 -1.27278 0.943444
Q2G277   10 0.454545 -1.27278 0.943444
Q2G0V1   12 0.545455 -1.27278 0.943444
Q2FWJ3   18 0.818182 -1.27278 0.943444
Q2G2J2   15 0.681818 -1.27278 0.943444
Q2FVB0   10 0.454545 -1.27278 0.943444
Q2G278   18 0.818182 -1.27278 0.943444
Q2G107   21 0.954545 -1.27278 0.943444
P0A0M9   18 0.818182 -1.27278 0.943444
Q2G067   7 0.318182 -1.27278 0.943444
Q2FV55   16 0.727273 -1.27278 0.943444
Q2G1L3   23 1.04545 0.903563 0.161558
Q2G2R0   14 0.636364 -1.27278 0.943444
Q2G2T3   15 0.681818 -1.27278 0.943444
Q2FWA8   9 0.409091 -1.27278 0.943444
Q2G056   16 0.727273 -1.27278 0.943444
Q2FWR1   17 0.772727 -1.27278 0.943444
Q2FXP9   16 0.727273 -1.27278 0.943444
Q2FZI4   12 0.545455 -1.27278 0.943444
Q2G2L7   23 1.04545 0.903563 0.161558
Q2FVG1   10 0.454545 -1.27278 0.943444
Q2G1I7   22 1 0.903563 0.161558
Q2FVB6   8 0.363636 -1.27278 0.943444
Q2G001   13 0.590909 -1.27278 0.943444
Q2FUX3   21 0.954545 -1.27278 0.943444
Q2G1Q9   15 0.681818 -1.27278 0.943444
Q2G2S9   18 0.818182 -1.27278 0.943444
Q2FXZ8   11 0.5 -1.27278 0.943444
Q2FZI7   19 0.863636 -1.27278 0.943444
Q2FUS6   25 1.13636 0.903563 0.161558
Q2FUZ6   12 0.545455 -1.27278 0.943444
Q2FYQ9   14 0.636364 -1.27278 0.943444
Q2FYS8   17 0.772727 -1.27278 0.943444
Q2FYS6   8 0.363636 -1.27278 0.943444
Q2FZG6   17 0.772727 -1.27278 0.943444
Q2G1L9   9 0.409091 -1.27278 0.943444
Q2FXT3   16 0.727273 -1.27278 0.943444
Q2FZN9   27 1.22727 0.903563 0.161558
Q2FW20   20 0.909091 -1.27278 0.943444
Q2G0H3   14 0.636364 -1.27278 0.943444
Q2FV98   19 0.863636 -1.27278 0.943444
Q2FXR7   12 0.545455 -1.27278 0.943444
Q2G1T4   19 0.863636 -1.27278 0.943444
Q2FW38   18 0.818182 -1.27278 0.943444
Q2G2P6   12 0.545455 -1.27278 0.943444
Q2FVL7   17 0.772727 -1.27278 0.943444
Q2FVY2   23 1.04545 0.903563 0.161558
Q2FYZ0   12 0.545455 -1.27278 0.943444
Q2FYW2   11 0.5 -1.27278 0.943444
P60643   11 0.5 -1.27278 0.943444
Q2G265   18 0.818182 -1.27278 0.943444
Q2FV42   9 0.409091 -1.27278 0.943444
Q2FXN0   12 0.545455 -1.27278 0.943444
Q2G2D9   8 0.363636 -1.27278 0.943444
Q2FV75   16 0.727273 -1.27278 0.943444
Q2FYE0   17 0.772727 -1.27278 0.943444
Q2FX03   8 0.363636 -1.27278 0.943444
Q2FX89   18 0.818182 -1.27278 0.943444
Q2FX43   31 1.40909 0.903563 0.161558
Q2FV69   12 0.533333 -1.27278 0.943444
P72360   8 0.355556 -1.27278 0.943444
Q2FVQ1   22 0.977778 -1.27278 0.943444
Q2FYG7   18 0.8 -1.27278 0.943444
Q2G1J8   10 0.444444 -1.27278 0.943444
Q2FW77   9 0.4 -1.27278 0.943444
Q2FWI4   18 0.8 -1.27278 0.943444
Q2FX62   16 0.711111 -1.27278 0.943444
Q2G0U6   20 0.888889 -1.27278 0.943444
Q2G0P2   21 0.933333 -1.27278 0.943444
Q2G0B8   27 1.2 0.903563 0.161558
Q2FVL3   10 0.444444 -1.27278 0.943444
Q2G1K8   19 0.844444 -1.27278 0.943444
Q2G2R9   19 0.844444 -1.27278 0.943444
Q2G2I3   9 0.4 -1.27278 0.943444
Q2FY56   8 0.355556 -1.27278 0.943444
Q2G0B1   13 0.577778 -1.27278 0.943444
Q2G1T1   18 0.8 -1.27278 0.943444
Q2FVX5   9 0.4 -1.27278 0.943444
Q2G0H8   14 0.622222 -1.27278 0.943444
Q2FVT3   18 0.8 -1.27278 0.943444
Q2FWF6   26 1.15556 0.903563 0.161558
Q2FWZ6   17 0.755556 -1.27278 0.943444
Q2FZ77   26 1.15556 0.903563 0.161558
Q2G0H0   15 0.666667 -1.27278 0.943444
Q2G2G7   18 0.8 -1.27278 0.943444
Q2G117   20 0.888889 -1.27278 0.943444
Q2FXG9   22 0.977778 -1.27278 0.943444
Q2FWE4   23 1.02222 0.903563 0.161558
Q2FUS0   21 0.933333 -1.27278 0.943444
Q2FWR3   13 0.577778 -1.27278 0.943444
Q2FYA9   20 0.888889 -1.27278 0.943444
Q2G0Y5   21 0.933333 -1.27278 0.943444
Q2FZZ8   24 1.06667 0.903563 0.161558
Q2G1Z6   12 0.533333 -1.27278 0.943444
Q2FX53   11 0.488889 -1.27278 0.943444
Q2FZC4   29 1.28889 0.903563 0.161558
Q2FUS5   16 0.711111 -1.27278 0.943444
Q2G1R0   8 0.355556 -1.27278 0.943444
Q2G0D5   11 0.488889 -1.27278 0.943444
Q2FY18   9 0.4 -1.27278 0.943444
Q2FYH8   8 0.355556 -1.27278 0.943444
Q2G1F2   19 0.844444 -1.27278 0.943444
Q2G0Q5   30 1.33333 0.903563 0.161558
Q2FVR2   16 0.711111 -1.27278 0.943444
Q2FZE7   15 0.666667 -1.27278 0.943444
Q2G0I0   16 0.711111 -1.27278 0.943444
Q2G0R1   24 1.06667 0.903563 0.161558
Q2G0L7   19 0.844444 -1.27278 0.943444
Q2FWI1   18 0.8 -1.27278 0.943444
Q2G0F7   10 0.444444 -1.27278 0.943444
Q2FXY3   23 1.02222 0.903563 0.161558
P0A084   21 0.933333 -1.27278 0.943444
Q2G0G5   17 0.755556 -1.27278 0.943444
Q2FZE5   10 0.444444 -1.27278 0.943444
Q2G0A2   10 0.444444 -1.27278 0.943444
Q2FVE8   9 0.4 -1.27278 0.943444
Q2G2M8   23 1.02222 0.903563 0.161558
Q2FYH7   12 0.533333 -1.27278 0.943444
Q2FVR8   18 0.8 -1.27278 0.943444
Q2FZU9   17 0.755556 -1.27278 0.943444
Q2FYX7   15 0.666667 -1.27278 0.943444
Q2G280   22 0.977778 -1.27278 0.943444
Q2FVG5   20 0.888889 -1.27278 0.943444
Q2FWX1   21 0.933333 -1.27278 0.943444
Q2FVB3   10 0.444444 -1.27278 0.943444
Q2G2A1   23 1.02222 0.903563 0.161558
Q2G1W7   19 0.844444 -1.27278 0.943444
Q2FW36   12 0.533333 -1.27278 0.943444
P31337   20 0.888889 -1.27278 0.943444
Q2FXB8   9 0.4 -1.27278 0.943444
Q2G2F3   24 1.06667 0.903563 0.161558
Q2FYM7   10 0.444444 -1.27278 0.943444
Q2FYB2   30 1.33333 0.903563 0.161558
Q2G2E2   18 0.782609 -1.27278 0.943444
Q2G2G9   13 0.565217 -1.27278 0.943444
Q2FVC5   34 1.47826 0.903563 0.161558
Q2G0T3   18 0.782609 -1.27278 0.943444
Q2G074   11 0.478261 -1.27278 0.943444
Q2G016   23 1 0.903563 0.161558
Q2G0G4   26 1.13043 0.903563 0.161558
Q2G2K1   27 1.17391 0.903563 0.161558
Q2FXE1   13 0.565217 -1.27278 0.943444
Q2FWD2   16 0.695652 -1.27278 0.943444
Q2G1Q0   25 1.08696 0.903563 0.161558
Q2G073   10 0.434783 -1.27278 0.943444
Q2G1T7   20 0.869565 -1.27278 0.943444
Q2FVI3   20 0.869565 -1.27278 0.943444
Q2FZ93   16 0.695652 -1.27278 0.943444
Q2FVQ7   19 0.826087 -1.27278 0.943444
Q2G2B9   9 0.391304 -1.27278 0.943444
Q2FZN5   11 0.478261 -1.27278 0.943444
Q2FY72   24 1.04348 0.903563 0.161558
Q2G0A0   21 0.913043 -1.27278 0.943444
Q2FZQ8   10 0.434783 -1.27278 0.943444
Q2FXP1   18 0.782609 -1.27278 0.943444
P0A0B7   19 0.826087 -1.27278 0.943444
Q2FYW0   21 0.913043 -1.27278 0.943444
Q2G230   16 0.695652 -1.27278 0.943444
Q2G0H5   20 0.869565 -1.27278 0.943444
Q2G0B7   16 0.695652 -1.27278 0.943444
Q2G131   11 0.478261 -1.27278 0.943444
Q2G0Y4   16 0.695652 -1.27278 0.943444
Q2G2L0   17 0.73913 -1.27278 0.943444
Q2G101   14 0.608696 -1.27278 0.943444
Q2G036   22 0.956522 -1.27278 0.943444
Q2FXN3   10 0.434783 -1.27278 0.943444
Q2FWY2   18 0.782609 -1.27278 0.943444
Q2FXK6   18 0.782609 -1.27278 0.943444
Q2G2Y3   30 1.30435 0.903563 0.161558
Q2G1P8   28 1.21739 0.903563 0.161558
Q2G0N7   24 1.04348 0.903563 0.161558
Q2FW43   20 0.869565 -1.27278 0.943444
Q2G2N4   14 0.608696 -1.27278 0.943444
Q2FW59   19 0.826087 -1.27278 0.943444
Q2G1V0   10 0.434783 -1.27278 0.943444
Q2G010   19 0.826087 -1.27278 0.943444
Q2FWJ4   13 0.565217 -1.27278 0.943444
Q2FUR3   22 0.956522 -1.27278 0.943444
Q2FXE4   18 0.782609 -1.27278 0.943444
Q2FY36   21 0.913043 -1.27278 0.943444
Q2G1Q7   24 1.04348 0.903563 0.161558
Q2FX09   18 0.782609 -1.27278 0.943444
Q2G0Z1   25 1.08696 0.903563 0.161558
Q2FWJ1   37 1.6087 0.903563 0.161558
Q2FUT4   24 1.04348 0.903563 0.161558
Q2FYI1   29 1.26087 0.903563 0.161558
Q2FXQ8   17 0.73913 -1.27278 0.943444
Q2FUZ0   22 0.956522 -1.27278 0.943444
P0A086   21 0.913043 -1.27278 0.943444
Q2FZM0   9 0.391304 -1.27278 0.943444
Q2FXL3   27 1.17391 0.903563 0.161558
Q2G2K7   10 0.434783 -1.27278 0.943444
Q2FVL1   13 0.565217 -1.27278 0.943444
Q2FW21   28 1.21739 0.903563 0.161558
Q2G201   24 1.04348 0.903563 0.161558
Q2FVV6   18 0.782609 -1.27278 0.943444
Q2FV03   16 0.695652 -1.27278 0.943444
Q2G2T2   8 0.347826 -1.27278 0.943444
Q2FZ44   20 0.869565 -1.27278 0.943444
Q2G1N7   22 0.956522 -1.27278 0.943444
Q2G172   11 0.478261 -1.27278 0.943444
Q2G208   13 0.565217 -1.27278 0.943444
Q2FZR7   9 0.391304 -1.27278 0.943444
Q2G2K2   36 1.56522 0.903563 0.161558
Q2FVA4   13 0.565217 -1.27278 0.943444
Q2G0F5   10 0.434783 -1.27278 0.943444
Q2G0X0   25 1.08696 0.903563 0.161558
Q2FXU0   26 1.13043 0.903563 0.161558
Q2FXX9   21 0.913043 -1.27278 0.943444
Q2G2K8   27 1.17391 0.903563 0.161558
Q2G0X1   26 1.10638 0.903563 0.161558
Q2FXI8   25 1.06383 0.903563 0.161558
Q2G0L1   27 1.14894 0.903563 0.161558
Q2FX07   25 1.06383 0.903563 0.161558
Q2G139   25 1.06383 0.903563 0.161558
Q2FUV5   25 1.06383 0.903563 0.161558
Q2FVD0   29 1.23404 0.903563 0.161558
Q2FX10   12 0.510638 -1.27278 0.943444
Q2G1W5   32 1.3617 0.903563 0.161558
Q2G1Y7   23 0.978723 -1.27278 0.943444
Q2G190   27 1.14894 0.903563 0.161558
Q2FV59   9 0.382979 -1.27278 0.943444
Q2FZS3   23 0.978723 -1.27278 0.943444
Q2FX90   19 0.808511 -1.27278 0.943444
Q2FW85   9 0.382979 -1.27278 0.943444
Q2FZ65   32 1.3617 0.903563 0.161558
Q2FXJ7   23 0.978723 -1.27278 0.943444
Q2FVW2   15 0.638298 -1.27278 0.943444
Q2G0H4   21 0.893617 -1.27278 0.943444
Q2FVV4   9 0.382979 -1.27278 0.943444
Q2FUR9   8 0.340426 -1.27278 0.943444
Q2FW06   29 1.23404 0.903563 0.161558
Q2FY84   14 0.595745 -1.27278 0.943444
Q2G132   22 0.93617 -1.27278 0.943444
Q2G0C9   25 1.06383 0.903563 0.161558
Q2G2N1   9 0.382979 -1.27278 0.943444
Q2FVF2   11 0.468085 -1.27278 0.943444
Q2FZ30   16 0.680851 -1.27278 0.943444
Q2FXX8   28 1.19149 0.903563 0.161558
Q2FZX6   13 0.553191 -1.27278 0.943444
Q2G1Z2   9 0.382979 -1.27278 0.943444
Q2G0G7   24 1.02128 0.903563 0.161558
Q2FV53   20 0.851064 -1.27278 0.943444
Q2FV28   22 0.93617 -1.27278 0.943444
Q2G097   24 1.02128 0.903563 0.161558
Q2FZC5   16 0.680851 -1.27278 0.943444
Q2FY77   19 0.808511 -1.27278 0.943444
Q2FVA9   27 1.14894 0.903563 0.161558
Q2G2W5   23 0.978723 -1.27278 0.943444
Q2FX97   17 0.723404 -1.27278 0.943444
Q2G1F3   28 1.19149 0.903563 0.161558
Q2FYU1   18 0.765957 -1.27278 0.943444
Q2FUP6   14 0.595745 -1.27278 0.943444
Q2G2U7   12 0.510638 -1.27278 0.943444
Q2FY09   23 0.978723 -1.27278 0.943444
Q2G1J6   18 0.765957 -1.27278 0.943444
Q2G059   27 1.14894 0.903563 0.161558
Q2FVK5   10 0.425532 -1.27278 0.943444
Q2G0H7   28 1.19149 0.903563 0.161558
Q2FWN2   10 0.425532 -1.27278 0.943444
Q2FYV7   31 1.31915 0.903563 0.161558
Q2G236   13 0.553191 -1.27278 0.943444
Q2FZR6   9 0.382979 -1.27278 0.943444
Q2G1P9   32 1.3617 0.903563 0.161558
Q2G0R9   22 0.93617 -1.27278 0.943444
Q2FUZ9   19 0.808511 -1.27278 0.943444
Q2FVP2   25 1.06383 0.903563 0.161558
Q2FXC8   29 1.23404 0.903563 0.161558
Q2FVC4   27 1.14894 0.903563 0.161558
Q2FZ29   33 1.40426 0.903563 0.161558
Q2FYR8   27 1.125 0.903563 0.161558
Q2FY23   25 1.04167 0.903563 0.161558
Q2G0D4   26 1.08333 0.903563 0.161558
Q2FZ38   17 0.708333 -1.27278 0.943444
Q2FXH1   9 0.375 -1.27278 0.943444
Q2FXZ9   15 0.625 -1.27278 0.943444
Q2G1V3   9 0.375 -1.27278 0.943444
Q2FVZ0   11 0.458333 -1.27278 0.943444
Q2FV95   10 0.416667 -1.27278 0.943444
Q2G196   29 1.20833 0.903563 0.161558
Q2FZ61   30 1.25 0.903563 0.161558
Q2FW27   27 1.125 0.903563 0.161558
Q2FWH2   13 0.541667 -1.27278 0.943444
Q2FZQ9   10 0.416667 -1.27278 0.943444
Q2FWQ9   28 1.16667 0.903563 0.161558
Q2G1N5   13 0.541667 -1.27278 0.943444
Q2FZP8   10 0.416667 -1.27278 0.943444
Q2FXC2   33 1.375 0.903563 0.161558
Q2G0X9   22 0.916667 -1.27278 0.943444
Q2FX08   13 0.541667 -1.27278 0.943444
Q2FUV2   20 0.833333 -1.27278 0.943444
Q2FZT8   23 0.958333 -1.27278 0.943444
Q2G2N2   11 0.458333 -1.27278 0.943444
Q2G0M1   20 0.833333 -1.27278 0.943444
Q2FVX8   25 1.04167 0.903563 0.161558
Q2G220   16 0.666667 -1.27278 0.943444
Q2FW37   30 1.25 0.903563 0.161558
Q2G203   19 0.791667 -1.27278 0.943444
Q2FY89   21 0.875 -1.27278 0.943444
Q2G1K7   27 1.125 0.903563 0.161558
Q2G013   9 0.375 -1.27278 0.943444
Q2FV91   10 0.416667 -1.27278 0.943444
Q2FW92   27 1.125 0.903563 0.161558
Q2G1U5   25 1.04167 0.903563 0.161558
Q2G2A6   24 1 0.903563 0.161558
Q2G0G9   20 0.833333 -1.27278 0.943444
P0A088   16 0.666667 -1.27278 0.943444
Q2G0B4   9 0.375 -1.27278 0.943444
Q2G0X7   25 1.04167 0.903563 0.161558
Q2G0S0   30 1.25 0.903563 0.161558
Q2FW12   27 1.125 0.903563 0.161558
Q2G0J7   17 0.708333 -1.27278 0.943444
Q2FW76   10 0.416667 -1.27278 0.943444
Q2G1Z7   18 0.75 -1.27278 0.943444
Q2G2S1   26 1.08333 0.903563 0.161558
Q2G1B1   30 1.25 0.903563 0.161558
Q2FVP3   13 0.541667 -1.27278 0.943444
Q2G1V1   21 0.875 -1.27278 0.943444
Q2G1H8   30 1.25 0.903563 0.161558
Q2G149   27 1.125 0.903563 0.161558
Q2FXC7   25 1.04167 0.903563 0.161558
Q2G019   26 1.08333 0.903563 0.161558
Q2FWL6   27 1.125 0.903563 0.161558
Q2G199   11 0.458333 -1.27278 0.943444
Q2FY41   23 0.958333 -1.27278 0.943444
Q2FX33   24 1 0.903563 0.161558
Q2G181   25 1.04167 0.903563 0.161558
Q2FVT1   10 0.416667 -1.27278 0.943444
Q2G0Z5   17 0.708333 -1.27278 0.943444
Q2FZC7   23 0.958333 -1.27278 0.943444
Q2G1U0   22 0.916667 -1.27278 0.943444
Q2FW18   17 0.708333 -1.27278 0.943444
Q2G0H1   23 0.958333 -1.27278 0.943444
Q2FX22   17 0.708333 -1.27278 0.943444
Q2G157   22 0.916667 -1.27278 0.943444
Q2G2J5   19 0.791667 -1.27278 0.943444
Q2FZH9   10 0.416667 -1.27278 0.943444
Q2FZA6   8 0.333333 -1.27278 0.943444
Q2G1N6   8 0.333333 -1.27278 0.943444
Q2FVR4   17 0.708333 -1.27278 0.943444
Q2FY13   25 1.04167 0.903563 0.161558
Q2G025   19 0.791667 -1.27278 0.943444
Q2FV36   16 0.666667 -1.27278 0.943444
Q2G0W9   25 1.04167 0.903563 0.161558
Q2G0L0   21 0.875 -1.27278 0.943444
Q2FUR2   24 1 0.903563 0.161558
Q2FVJ9   37 1.54167 0.903563 0.161558
Q2G1S8   28 1.14286 0.903563 0.161558
Q2FVJ5   28 1.14286 0.903563 0.161558
Q2FZ39   22 0.897959 -1.27278 0.943444
Q2FWP6   20 0.816327 -1.27278 0.943444
Q2FVB4   33 1.34694 0.903563 0.161558
Q2G0V7   20 0.816327 -1.27278 0.943444
Q2FUV4   26 1.06122 0.903563 0.161558
Q2FYG5   26 1.06122 0.903563 0.161558
Q2FW71   10 0.408163 -1.27278 0.943444
Q2FZB1   32 1.30612 0.903563 0.161558
Q2G0Y9   33 1.34694 0.903563 0.161558
Q2G0X4   33 1.34694 0.903563 0.161558
Q2FZL2   27 1.10204 0.903563 0.161558
Q2FVS1   21 0.857143 -1.27278 0.943444
Q2G099   28 1.14286 0.903563 0.161558
Q2FZN0   21 0.857143 -1.27278 0.943444
Q2FZ50   16 0.653061 -1.27278 0.943444
Q2G0X8   27 1.10204 0.903563 0.161558
Q2G167   32 1.30612 0.903563 0.161558
Q2G086   19 0.77551 -1.27278 0.943444
Q2G0D0   25 1.02041 0.903563 0.161558
Q2FWG3   21 0.857143 -1.27278 0.943444
Q2G228   27 1.10204 0.903563 0.161558
Q2FWW8   23 0.938776 -1.27278 0.943444
Q2FYL0   29 1.18367 0.903563 0.161558
Q2FXX2   24 0.979592 -1.27278 0.943444
Q2G0C4   10 0.408163 -1.27278 0.943444
Q2FZA2   24 0.979592 -1.27278 0.943444
Q2FWL0   30 1.22449 0.903563 0.161558
Q2FUY9   33 1.34694 0.903563 0.161558
Q2G0T8   32 1.30612 0.903563 0.161558
Q2FWK0   18 0.734694 -1.27278 0.943444
Q2G0D9   24 0.979592 -1.27278 0.943444
Q2FZF3   26 1.06122 0.903563 0.161558
Q2FZ17   28 1.14286 0.903563 0.161558
Q2G0T6   20 0.816327 -1.27278 0.943444
Q2G140   8 0.326531 -1.27278 0.943444
Q2G2F2   9 0.367347 -1.27278 0.943444
Q2FXG0   26 1.06122 0.903563 0.161558
Q2FWR4   19 0.77551 -1.27278 0.943444
Q2G195   17 0.693878 -1.27278 0.943444
Q2FVY4   23 0.938776 -1.27278 0.943444
Q2G1I6   30 1.22449 0.903563 0.161558
Q2FVD5   19 0.77551 -1.27278 0.943444
Q2FZM1   22 0.897959 -1.27278 0.943444
Q2FVG0   33 1.34694 0.903563 0.161558
Q2FZM7   30 1.22449 0.903563 0.161558
Q2FZB2   24 0.979592 -1.27278 0.943444
Q2G287   15 0.612245 -1.27278 0.943444
Q2FWG4   10 0.408163 -1.27278 0.943444
Q2G2B3   9 0.367347 -1.27278 0.943444
Q2FY48   12 0.489796 -1.27278 0.943444
Q9ZNI1   20 0.816327 -1.27278 0.943444
Q2FV94   32 1.30612 0.903563 0.161558
Q2G2X5   9 0.367347 -1.27278 0.943444
Q2FVX6   31 1.26531 0.903563 0.161558
Q2G060   15 0.612245 -1.27278 0.943444
Q2FVG2   11 0.44898 -1.27278 0.943444
Q2G1Q1   33 1.34694 0.903563 0.161558
Q2G1F1   26 1.06122 0.903563 0.161558
Q2FXC5   37 1.5102 0.903563 0.161558
Q2G2B0   11 0.44898 -1.27278 0.943444
Q2FXR6   11 0.44898 -1.27278 0.943444
Q2FXE0   25 1.02041 0.903563 0.161558
Q2FUY3   23 0.938776 -1.27278 0.943444
Q2G1S6   30 1.22449 0.903563 0.161558
Q2FVE9   8 0.326531 -1.27278 0.943444
Q2FVU7   18 0.734694 -1.27278 0.943444
Q2FVM7   19 0.77551 -1.27278 0.943444
Q2FVU6   12 0.489796 -1.27278 0.943444
Q2FVA1   27 1.10204 0.903563 0.161558
Q2FWB8   25 1.02041 0.903563 0.161558
Q2FYR5   27 1.10204 0.903563 0.161558
Q2G261   18 0.734694 -1.27278 0.943444
Q2G264   28 1.14286 0.903563 0.161558
Q2G0U4   20 0.816327 -1.27278 0.943444
Q2G226   10 0.408163 -1.27278 0.943444
Q2FZT7   19 0.77551 -1.27278 0.943444
Q2FXJ4   12 0.489796 -1.27278 0.943444
Q2G047   21 0.857143 -1.27278 0.943444
Q2FWD9   22 0.897959 -1.27278 0.943444
Q2FZH2   18 0.734694 -1.27278 0.943444
Q2G044   17 0.693878 -1.27278 0.943444
Q2FVZ8   9 0.367347 -1.27278 0.943444
Q2G1C5   9 0.367347 -1.27278 0.943444
Q2G1Z1   11 0.44898 -1.27278 0.943444
Q2G135   20 0.816327 -1.27278 0.943444
Q2FVE5   17 0.693878 -1.27278 0.943444
Q2FZ70   32 1.30612 0.903563 0.161558
Q2G2A0   28 1.14286 0.903563 0.161558
Q2G224   22 0.88 -1.27278 0.943444
P0A0K3   23 0.92 -1.27278 0.943444
Q2G1A8   23 0.92 -1.27278 0.943444
Q2G1P5   12 0.48 -1.27278 0.943444
Q2FV93   10 0.4 -1.27278 0.943444
Q2FXC4   41 1.64 0.903563 0.161558
Q2FY74   15 0.6 -1.27278 0.943444
Q2G1M1   19 0.76 -1.27278 0.943444
Q9EZ11   26 1.04 0.903563 0.161558
Q2FZB3   28 1.12 0.903563 0.161558
Q2G1V2   23 0.92 -1.27278 0.943444
Q2FVM8   13 0.52 -1.27278 0.943444
Q2FVR1   29 1.16 0.903563 0.161558
Q2FXC3   39 1.56 0.903563 0.161558
Q2FUV6   34 1.36 0.903563 0.161558
Q2G1D7   22 0.88 -1.27278 0.943444
Q2FXR2   29 1.16 0.903563 0.161558
Q2FW83   8 0.32 -1.27278 0.943444
Q2G2X7   27 1.08 0.903563 0.161558
Q2FVM4   11 0.44 -1.27278 0.943444
P0A0J3   15 0.6 -1.27278 0.943444
Q2G2L8   17 0.68 -1.27278 0.943444
Q2FZ27   25 1 0.903563 0.161558
Q2FZ53   21 0.84 -1.27278 0.943444
Q2G154   22 0.88 -1.27278 0.943444
Q2FZS4   10 0.4 -1.27278 0.943444
Q2FYQ5   7 0.28 -1.27278 0.943444
Q2FZL6   20 0.8 -1.27278 0.943444
Q2FWB9   22 0.88 -1.27278 0.943444
Q2FUQ4   27 1.08 0.903563 0.161558
Q2G293   30 1.2 0.903563 0.161558
Q2FZS5   29 1.16 0.903563 0.161558
Q2FYP9   8 0.32 -1.27278 0.943444
Q2G0K7   25 1 0.903563 0.161558
Q2FVV2   15 0.6 -1.27278 0.943444
Q2FVN0   18 0.72 -1.27278 0.943444
Q2FX00   34 1.36 0.903563 0.161558
Q2G1I0   16 0.64 -1.27278 0.943444
Q2FXI2   27 1.08 0.903563 0.161558
Q2G2X1   12 0.48 -1.27278 0.943444
Q2FYG6   12 0.48 -1.27278 0.943444
Q2FXH0   23 0.92 -1.27278 0.943444
Q2FXU7   21 0.84 -1.27278 0.943444
Q2G170   23 0.92 -1.27278 0.943444
Q2FVQ9   28 1.12 0.903563 0.161558
Q2FWV2   23 0.92 -1.27278 0.943444
Q2FVI5   9 0.36 -1.27278 0.943444
Q2FUW0   29 1.16 0.903563 0.161558
Q2FXB7   40 1.6 0.903563 0.161558
Q2G0J8   37 1.48 0.903563 0.161558
Q2FXB5   21 0.84 -1.27278 0.943444
Q2FYE9   10 0.4 -1.27278 0.943444
Q2FVE2   14 0.56 -1.27278 0.943444
Q2G2V6   27 1.08 0.903563 0.161558
O08387   19 0.76 -1.27278 0.943444
Q2FZ14   19 0.76 -1.27278 0.943444
Q2FXW3   23 0.92 -1.27278 0.943444
Q2FYQ8   22 0.88 -1.27278 0.943444
Q2G2D6   26 1.04 0.903563 0.161558
Q2G2T7   22 0.88 -1.27278 0.943444
Q2FYP8   11 0.44 -1.27278 0.943444
Q2FZ25   25 1 0.903563 0.161558
Q2FY65   21 0.84 -1.27278 0.943444
Q2G2T1   19 0.76 -1.27278 0.943444
Q2G1N0   9 0.36 -1.27278 0.943444
Q2G110   11 0.44 -1.27278 0.943444
Q2G1E1   19 0.76 -1.27278 0.943444
Q2G2F1   32 1.28 0.903563 0.161558
Q2FXE8   25 1 0.903563 0.161558
Q2FZ06   38 1.52 0.903563 0.161558
Q2FVH2   11 0.44 -1.27278 0.943444
Q2FYV6   26 1.04 0.903563 0.161558
Q2FZJ3   36 1.41176 0.903563 0.161558
Q2G095   28 1.09804 0.903563 0.161558
Q2G2Y0   34 1.33333 0.903563 0.161558
Q2G2W3   30 1.17647 0.903563 0.161558
Q2FY07   22 0.862745 -1.27278 0.943444
Q2FXW8   35 1.37255 0.903563 0.161558
Q2FUR6   33 1.29412 0.903563 0.161558
Q2FVW6   9 0.352941 -1.27278 0.943444
Q2G1X0   37 1.45098 0.903563 0.161558
Q2G1F6   11 0.431373 -1.27278 0.943444
Q2FVK8   19 0.745098 -1.27278 0.943444
Q2G158   15 0.588235 -1.27278 0.943444
Q2G118   20 0.784314 -1.27278 0.943444
Q2G077   10 0.392157 -1.27278 0.943444
Q2G0E0   34 1.33333 0.903563 0.161558
Q2G263   28 1.09804 0.903563 0.161558
Q2FUU1   30 1.17647 0.903563 0.161558
Q2G1X7   25 0.980392 -1.27278 0.943444
Q2G1C0   27 1.05882 0.903563 0.161558
Q2FVB9   9 0.352941 -1.27278 0.943444
Q2G273   20 0.784314 -1.27278 0.943444
Q53726   22 0.862745 -1.27278 0.943444
Q2G2W9   29 1.13725 0.903563 0.161558
Q2FZ22   32 1.2549 0.903563 0.161558
Q2G2U1   21 0.823529 -1.27278 0.943444
Q2FXW6   20 0.784314 -1.27278 0.943444
Q2G0P9   11 0.431373 -1.27278 0.943444
Q2FYE3   31 1.21569 0.903563 0.161558
Q2FXU3   31 1.21569 0.903563 0.161558
Q2G052   31 1.21569 0.903563 0.161558
Q2FZM6   30 1.17647 0.903563 0.161558
Q2FX25   23 0.901961 -1.27278 0.943444
Q2FX05   43 1.68627 0.903563 0.161558
Q2G1P2   10 0.392157 -1.27278 0.943444
Q2G2C4   28 1.09804 0.903563 0.161558
Q2G165   11 0.431373 -1.27278 0.943444
Q2FXK8   6 0.235294 -1.27278 0.943444
Q2FWP1   42 1.64706 0.903563 0.161558
Q2FVU1   10 0.392157 -1.27278 0.943444
Q2FZ78   31 1.21569 0.903563 0.161558
Q2G0P0   26 1.01961 0.903563 0.161558
Q2FXX3   9 0.352941 -1.27278 0.943444
Q2FVX2   43 1.68627 0.903563 0.161558
Q2G0Q7   22 0.862745 -1.27278 0.943444
Q2FXS6   23 0.901961 -1.27278 0.943444
Q2FUZ1   38 1.4902 0.903563 0.161558
Q2FZ87   23 0.901961 -1.27278 0.943444
Q2FXF4   21 0.823529 -1.27278 0.943444
Q2G1G4   19 0.745098 -1.27278 0.943444
Q2FWE6   34 1.33333 0.903563 0.161558
Q2G2U2   38 1.4902 0.903563 0.161558
Q2FY17   26 1.01961 0.903563 0.161558
Q2FVU3   19 0.745098 -1.27278 0.943444
Q2FVK1   35 1.37255 0.903563 0.161558
Q2G0K5   30 1.17647 0.903563 0.161558
Q2G2X8   34 1.33333 0.903563 0.161558
Q2FYZ7   26 1.01961 0.903563 0.161558
Q2FWG1   28 1.09804 0.903563 0.161558
Q2G1Q6   30 1.17647 0.903563 0.161558
Q2G2X9   29 1.13725 0.903563 0.161558
Q2FWN9   39 1.52941 0.903563 0.161558
Q2FYZ2   19 0.745098 -1.27278 0.943444
Q2FZJ1   24 0.941176 -1.27278 0.943444
Q2G002   19 0.745098 -1.27278 0.943444
Q2FVL4   29 1.13725 0.903563 0.161558
Q2G2M7   33 1.29412 0.903563 0.161558
Q2FWH6   33 1.29412 0.903563 0.161558
Q2FXQ3   22 0.862745 -1.27278 0.943444
Q2G129   10 0.392157 -1.27278 0.943444
Q7BHL7   32 1.2549 0.903563 0.161558
Q2FZ71   24 0.941176 -1.27278 0.943444
Q2FZ88   29 1.11538 0.903563 0.161558
Q2FV22   25 0.961538 -1.27278 0.943444
Q2FYM3   41 1.57692 0.903563 0.161558
Q2FY06   29 1.11538 0.903563 0.161558
Q2FXB0   40 1.53846 0.903563 0.161558
Q2FX87   31 1.19231 0.903563 0.161558
Q2FZ33   23 0.884615 -1.27278 0.943444
Q2G0J1   26 1 0.903563 0.161558
Q2FUT7   31 1.19231 0.903563 0.161558
Q2FZH1   28 1.07692 0.903563 0.161558
Q2FVX3   30 1.15385 0.903563 0.161558
Q2FWC6   31 1.19231 0.903563 0.161558
Q2FXN6   28 1.07692 0.903563 0.161558
Q2FY79   33 1.26923 0.903563 0.161558
Q2FZ23   25 0.961538 -1.27278 0.943444
Q2FVF1   30 1.15385 0.903563 0.161558
Q2FWM5   17 0.653846 -1.27278 0.943444
Q2G061   24 0.923077 -1.27278 0.943444
Q2FWL7   13 0.5 -1.27278 0.943444
Q2FVK3   43 1.65385 0.903563 0.161558
Q2FX19   14 0.538462 -1.27278 0.943444
Q2G2U6   28 1.07692 0.903563 0.161558
Q2G1S5   32 1.23077 0.903563 0.161558
Q2FVS9   29 1.11538 0.903563 0.161558
Q2G1M7   27 1.03846 0.903563 0.161558
Q2FW50   32 1.23077 0.903563 0.161558
Q2G2L1   30 1.15385 0.903563 0.161558
Q2FWB1   25 0.961538 -1.27278 0.943444
Q2FXA8   33 1.26923 0.903563 0.161558
Q2FV20   29 1.11538 0.903563 0.161558
Q2FUY1   29 1.11538 0.903563 0.161558
Q2FYJ1   20 0.769231 -1.27278 0.943444
Q2G043   34 1.30769 0.903563 0.161558
Q2FZ43   29 1.11538 0.903563 0.161558
Q9KJN4   27 1.03846 0.903563 0.161558
Q2G194   18 0.692308 -1.27278 0.943444
Q2G0F0   25 0.961538 -1.27278 0.943444
Q2G2G2   27 1.03846 0.903563 0.161558
Q2G0I8   31 1.19231 0.903563 0.161558
Q2FXG5   27 1.03846 0.903563 0.161558
Q2G2S6   16 0.615385 -1.27278 0.943444
Q53700   27 1.03846 0.903563 0.161558
Q2G0D8   34 1.30769 0.903563 0.161558
P60430   31 1.19231 0.903563 0.161558
Q2FV41   23 0.884615 -1.27278 0.943444
Q2FXZ5   27 1.03846 0.903563 0.161558
Q2FZL0   12 0.461538 -1.27278 0.943444
Q2FY99   18 0.692308 -1.27278 0.943444
Q2FX95   45 1.73077 0.903563 0.161558
Q2FYR6   25 0.961538 -1.27278 0.943444
Q2FUW2   16 0.615385 -1.27278 0.943444
Q2FVL2   45 1.73077 0.903563 0.161558
Q2G2L4   8 0.307692 -1.27278 0.943444
Q2FXB1   34 1.30769 0.903563 0.161558
Q2FZY7   39 1.5 0.903563 0.161558
Q2FVN1   10 0.384615 -1.27278 0.943444
Q2G1S1   31 1.19231 0.903563 0.161558
Q2FXK4   24 0.923077 -1.27278 0.943444
Q2FXM6   23 0.884615 -1.27278 0.943444
Q2FZJ6   27 1.03846 0.903563 0.161558
Q2FVT4   31 1.19231 0.903563 0.161558
Q2FYW1   20 0.769231 -1.27278 0.943444
Q2FYZ3   21 0.807692 -1.27278 0.943444
Q2FXX5   29 1.11538 0.903563 0.161558
Q2FWM4   23 0.884615 -1.27278 0.943444
Q2G2L3   21 0.807692 -1.27278 0.943444
Q2FYR3   23 0.884615 -1.27278 0.943444
Q2G0I9   37 1.42308 0.903563 0.161558
Q2G0M2   27 1.03846 0.903563 0.161558
Q2G272   43 1.65385 0.903563 0.161558
Q2FXL4   29 1.11538 0.903563 0.161558
Q2G0U9   28 1.07692 0.903563 0.161558
Q2FVE4   40 1.53846 0.903563 0.161558
Q2FVC6   33 1.26923 0.903563 0.161558
Q2FV19   33 1.26923 0.903563 0.161558
Q2G0S8   37 1.42308 0.903563 0.161558
Q2G2G3   10 0.384615 -1.27278 0.943444
Q2G2X0   31 1.16981 0.903563 0.161558
Q2G0F3   24 0.90566 -1.27278 0.943444
Q2G037   31 1.16981 0.903563 0.161558
Q2G1G6   31 1.16981 0.903563 0.161558
Q2FWP0   41 1.54717 0.903563 0.161558
Q2FY29   35 1.32075 0.903563 0.161558
Q2FXQ4   11 0.415094 -1.27278 0.943444
Q2G0S7   36 1.35849 0.903563 0.161558
Q2FZX7   22 0.830189 -1.27278 0.943444
Q2G0E6   10 0.377358 -1.27278 0.943444
Q2FY37   40 1.50943 0.903563 0.161558
Q2FYQ0   33 1.24528 0.903563 0.161558
Q2FUV3   26 0.981132 -1.27278 0.943444
Q2FYV2   28 1.0566 0.903563 0.161558
Q2FVS4   16 0.603774 -1.27278 0.943444
Q2G2M3   29 1.09434 0.903563 0.161558
Q2FVM6   30 1.13208 0.903563 0.161558
Q2G292   22 0.830189 -1.27278 0.943444
Q2FXH7   39 1.4717 0.903563 0.161558
Q2FYQ7   30 1.13208 0.903563 0.161558
Q2FWG2   29 1.09434 0.903563 0.161558
Q2G159   37 1.39623 0.903563 0.161558
Q2FX96   31 1.16981 0.903563 0.161558
Q2FV83   33 1.24528 0.903563 0.161558
Q2G2D8   23 0.867925 -1.27278 0.943444
Q2FYJ4   9 0.339623 -1.27278 0.943444
Q2G1E8   10 0.377358 -1.27278 0.943444
Q2FVK2   40 1.50943 0.903563 0.161558
Q2FZP1   13 0.490566 -1.27278 0.943444
Q2FXI0   36 1.35849 0.903563 0.161558
Q2G134   13 0.490566 -1.27278 0.943444
Q2FZZ6   28 1.0566 0.903563 0.161558
Q2G1Z3   40 1.50943 0.903563 0.161558
Q2G030   26 0.981132 -1.27278 0.943444
Q2FV21   29 1.09434 0.903563 0.161558
Q9RQP6   12 0.45283 -1.27278 0.943444
Q2FZ62   21 0.792453 -1.27278 0.943444
Q2FZQ7   17 0.641509 -1.27278 0.943444
Q2G0F4   21 0.792453 -1.27278 0.943444
Q2FWE0   26 0.981132 -1.27278 0.943444
Q2FVS0   13 0.490566 -1.27278 0.943444
Q2FUT6   36 1.35849 0.903563 0.161558
Q2FUQ5   17 0.641509 -1.27278 0.943444
Q2FZJ9   36 1.35849 0.903563 0.161558
Q2FY81   28 1.0566 0.903563 0.161558
Q2G0K8   22 0.830189 -1.27278 0.943444
Q2G262   9 0.339623 -1.27278 0.943444
Q2G0E1   31 1.16981 0.903563 0.161558
Q2FWD3   26 0.981132 -1.27278 0.943444
Q2FXA4   25 0.943396 -1.27278 0.943444
Q2FVF0   34 1.28302 0.903563 0.161558
Q2FWW9   40 1.50943 0.903563 0.161558
Q2FZ54   32 1.20755 0.903563 0.161558
P0A0J0   14 0.528302 -1.27278 0.943444
Q2G1G1   20 0.754717 -1.27278 0.943444
Q2FWA1   37 1.39623 0.903563 0.161558
Q2FXN1   29 1.09434 0.903563 0.161558
Q2G2T4   26 0.981132 -1.27278 0.943444
Q2FZW9   32 1.20755 0.903563 0.161558
Q2FV90   23 0.867925 -1.27278 0.943444
Q2FWB3   35 1.32075 0.903563 0.161558
Q2G0Q0   33 1.24528 0.903563 0.161558
Q2FY10   29 1.09434 0.903563 0.161558
Q2FXM0   32 1.20755 0.903563 0.161558
Q2G1S2   24 0.90566 -1.27278 0.943444
Q2FXY5   24 0.888889 -1.27278 0.943444
Q2FXV3   23 0.851852 -1.27278 0.943444
Q2FXG3   20 0.740741 -1.27278 0.943444
Q2FVA8   41 1.51852 0.903563 0.161558
Q2G2C2   15 0.555556 -1.27278 0.943444
Q2FYU2   39 1.44444 0.903563 0.161558
Q2FYK5   28 1.03704 0.903563 0.161558
Q2FW35   33 1.22222 0.903563 0.161558
Q2FY52   21 0.777778 -1.27278 0.943444
Q9RQP9   23 0.851852 -1.27278 0.943444
Q2G039   23 0.851852 -1.27278 0.943444
Q2G1E4   28 1.03704 0.903563 0.161558
Q2G0B0   33 1.22222 0.903563 0.161558
Q2FXI7   34 1.25926 0.903563 0.161558
Q2FWN7   25 0.925926 -1.27278 0.943444
Q2FV66   40 1.48148 0.903563 0.161558
Q2FYJ5   9 0.333333 -1.27278 0.943444
Q2FYC9   36 1.33333 0.903563 0.161558
Q2FZC6   29 1.07407 0.903563 0.161558
Q2FXW4   32 1.18519 0.903563 0.161558
Q2FXI1   28 1.03704 0.903563 0.161558
Q2FZF9   24 0.888889 -1.27278 0.943444
Q2G171   8 0.296296 -1.27278 0.943444
Q2G2P8   28 1.03704 0.903563 0.161558
Q2G2V9   32 1.18519 0.903563 0.161558
Q2FV31   32 1.18519 0.903563 0.161558
Q9KJN3   23 0.851852 -1.27278 0.943444
Q2FZV5   9 0.333333 -1.27278 0.943444
Q2FWC4   35 1.2963 0.903563 0.161558
Q2FYT0   9 0.333333 -1.27278 0.943444
Q2G145   20 0.740741 -1.27278 0.943444
Q2G0J0   39 1.44444 0.903563 0.161558
Q2FZQ3   20 0.740741 -1.27278 0.943444
Q2FYE5   35 1.2963 0.903563 0.161558
Q2FWN5   12 0.444444 -1.27278 0.943444
Q2FY24   17 0.62963 -1.27278 0.943444
Q2FVW7   26 0.962963 -1.27278 0.943444
Q2FZ91   29 1.07407 0.903563 0.161558
Q2FWL2   34 1.25926 0.903563 0.161558
Q2FZQ6   49 1.81481 0.903563 0.161558
P02976   11 0.407407 -1.27278 0.943444
Q2G0R7   9 0.333333 -1.27278 0.943444
Q2FUU2   30 1.11111 0.903563 0.161558
Q2FZG1   40 1.48148 0.903563 0.161558
Q2G0Z4   8 0.296296 -1.27278 0.943444
Q2FZ81   44 1.62963 0.903563 0.161558
Q2G2J8   25 0.925926 -1.27278 0.943444
Q2FZD7   29 1.07407 0.903563 0.161558
Q2G288   14 0.518519 -1.27278 0.943444
Q2FW52   38 1.40741 0.903563 0.161558
Q2FVX4   31 1.14815 0.903563 0.161558
Q2FVN5   8 0.296296 -1.27278 0.943444
Q2FY88   22 0.814815 -1.27278 0.943444
Q2FWC9   43 1.59259 0.903563 0.161558
Q2FZS7   28 1.03704 0.903563 0.161558
Q2FZ63   31 1.14815 0.903563 0.161558
Q2G1L8   34 1.25926 0.903563 0.161558
Q2FV17   30 1.11111 0.903563 0.161558
Q2FVT8   21 0.777778 -1.27278 0.943444
Q2G0W8   23 0.851852 -1.27278 0.943444
Q2FV07   37 1.37037 0.903563 0.161558
Q2G0Q1   25 0.925926 -1.27278 0.943444
Q2FY69   20 0.740741 -1.27278 0.943444
Q2FZ75   20 0.740741 -1.27278 0.943444
Q2G0E5   30 1.11111 0.903563 0.161558
Q2G233   38 1.40741 0.903563 0.161558
Q2FWE1   26 0.962963 -1.27278 0.943444
Q2FVZ2   39 1.44444 0.903563 0.161558
Q2FYE2   35 1.2963 0.903563 0.161558
Q2G1K6   22 0.8 -1.27278 0.943444
Q2FVT0   34 1.23636 0.903563 0.161558
Q2G0Q9   39 1.41818 0.903563 0.161558
Q2FZ89   29 1.05455 0.903563 0.161558
Q2FVR0   26 0.945455 -1.27278 0.943444
Q2FZD9   24 0.872727 -1.27278 0.943444
Q2FX85   13 0.472727 -1.27278 0.943444
Q2G1B0   38 1.38182 0.903563 0.161558
Q2G2E4   11 0.4 -1.27278 0.943444
Q2FYK7   45 1.63636 0.903563 0.161558
Q2FZ13   35 1.27273 0.903563 0.161558
Q2FZE6   30 1.09091 0.903563 0.161558
Q2FVI2   27 0.981818 -1.27278 0.943444
Q2FZE0   26 0.945455 -1.27278 0.943444
Q2FV38   33 1.2 0.903563 0.161558
Q2FXE2   27 0.981818 -1.27278 0.943444
Q2G1Q2   26 0.945455 -1.27278 0.943444
Q2FYY8   35 1.27273 0.903563 0.161558
Q2FYN6   36 1.30909 0.903563 0.161558
Q2FV39   23 0.836364 -1.27278 0.943444
Q2G130   31 1.12727 0.903563 0.161558
Q2FUR8   39 1.41818 0.903563 0.161558
Q2FXZ3   42 1.52727 0.903563 0.161558
Q2FYM4   9 0.327273 -1.27278 0.943444
Q2FWY1   28 1.01818 0.903563 0.161558
Q2G1V4   38 1.38182 0.903563 0.161558
P0A011   24 0.872727 -1.27278 0.943444
Q2FXZ0   32 1.16364 0.903563 0.161558
Q2G0V4   26 0.945455 -1.27278 0.943444
Q2FW34   36 1.30909 0.903563 0.161558
Q2FWC7   31 1.12727 0.903563 0.161558
Q2G0F6   29 1.05455 0.903563 0.161558
Q2G0T0   29 1.05455 0.903563 0.161558
Q2FXM8   32 1.16364 0.903563 0.161558
Q2G0Q8   26 0.945455 -1.27278 0.943444
Q2FZ08   25 0.909091 -1.27278 0.943444
Q2G160   24 0.872727 -1.27278 0.943444
Q2FY78   34 1.23636 0.903563 0.161558
Q2G2H7   13 0.472727 -1.27278 0.943444
Q2FW53   37 1.34545 0.903563 0.161558
Q2FVX0   24 0.872727 -1.27278 0.943444
Q2G2U5   37 1.34545 0.903563 0.161558
Q2FZR0   39 1.41818 0.903563 0.161558
Q2G1Z9   38 1.38182 0.903563 0.161558
Q2G1G0   30 1.09091 0.903563 0.161558
Q2FW57   23 0.836364 -1.27278 0.943444
Q9RQP7   21 0.763636 -1.27278 0.943444
Q2FXP0   35 1.27273 0.903563 0.161558
Q2FVV1   7 0.254545 -1.27278 0.943444
Q2FYU8   9 0.327273 -1.27278 0.943444
Q2FZ04   20 0.727273 -1.27278 0.943444
Q2FVQ0   31 1.12727 0.903563 0.161558
Q2G151   25 0.909091 -1.27278 0.943444
Q2FXF9   36 1.30909 0.903563 0.161558
Q2G242   25 0.909091 -1.27278 0.943444
Q2FZQ0   31 1.12727 0.903563 0.161558
Q2G1Q8   27 0.981818 -1.27278 0.943444
Q2FYG1   24 0.857143 -1.27278 0.943444
Q2G1N3   25 0.892857 -1.27278 0.943444
Q2FV44   32 1.14286 0.903563 0.161558
Q2FXV4   32 1.14286 0.903563 0.161558
Q2G0I1   17 0.607143 -1.27278 0.943444
Q2FZY0   19 0.678571 -1.27278 0.943444
Q2G295   33 1.17857 0.903563 0.161558
Q2FWH3   38 1.35714 0.903563 0.161558
Q2G072   37 1.32143 0.903563 0.161558
Q2G217   31 1.10714 0.903563 0.161558
Q2FYP6   43 1.53571 0.903563 0.161558
Q9EZ12   32 1.14286 0.903563 0.161558
Q2FZ48   26 0.928571 -1.27278 0.943444
Q2FY16   31 1.10714 0.903563 0.161558
Q2FZU3   26 0.928571 -1.27278 0.943444
Q2FVV7   37 1.32143 0.903563 0.161558
Q2FWU0   41 1.46429 0.903563 0.161558
P0A0Q0   41 1.46429 0.903563 0.161558
Q2FVS3   35 1.25 0.903563 0.161558
Q2G0I6   36 1.28571 0.903563 0.161558
Q2FYP3   29 1.03571 0.903563 0.161558
Q2FWM0   37 1.32143 0.903563 0.161558
Q2FZ36   37 1.32143 0.903563 0.161558
Q2G0Y8   19 0.678571 -1.27278 0.943444
Q2FXF6   11 0.392857 -1.27278 0.943444
Q2FXM7   24 0.857143 -1.27278 0.943444
Q2G1A6   34 1.21429 0.903563 0.161558
Q2G138   10 0.357143 -1.27278 0.943444
Q2FZR4   38 1.35714 0.903563 0.161558
Q2G162   9 0.321429 -1.27278 0.943444
Q2FYH2   11 0.392857 -1.27278 0.943444
Q2FX56   37 1.32143 0.903563 0.161558
Q2FY68   29 1.03571 0.903563 0.161558
Q2G1K1   30 1.07143 0.903563 0.161558
Q2G1A3   35 1.25 0.903563 0.161558
Q2FZX4   26 0.928571 -1.27278 0.943444
Q2G1M5   32 1.14286 0.903563 0.161558
Q2FVA3   33 1.17857 0.903563 0.161558
Q2G2G4   41 1.46429 0.903563 0.161558
Q2G0U3   39 1.39286 0.903563 0.161558
Q2FXQ6   29 1.03571 0.903563 0.161558
Q2G0S2   38 1.35714 0.903563 0.161558
Q2G168   30 1.07143 0.903563 0.161558
Q2FZB0   27 0.964286 -1.27278 0.943444
Q2G119   35 1.25 0.903563 0.161558
Q2FVJ7   28 1 0.903563 0.161558
Q2FY30   34 1.21429 0.903563 0.161558
Q2FXR3   25 0.892857 -1.27278 0.943444
Q2G1Z0   42 1.5 0.903563 0.161558
Q2G0A9   30 1.07143 0.903563 0.161558
O33599   36 1.28571 0.903563 0.161558
Q2FZ55   33 1.17857 0.903563 0.161558
Q2FYS0   39 1.39286 0.903563 0.161558
Q2G248   34 1.21429 0.903563 0.161558
Q2G049   20 0.714286 -1.27278 0.943444
Q2FVA5   40 1.42857 0.903563 0.161558
Q2FUX8   26 0.928571 -1.27278 0.943444
Q2G123   39 1.39286 0.903563 0.161558
Q2FVH0   29 1.03571 0.903563 0.161558
Q2FV01   12 0.428571 -1.27278 0.943444
Q2G2L2   30 1.07143 0.903563 0.161558
Q2FYW3   32 1.14286 0.903563 0.161558
Q2FZZ0   46 1.64286 0.903563 0.161558
Q2FVV8   38 1.35714 0.903563 0.161558
Q2G2W0   18 0.631579 -1.27278 0.943444
Q2G041   33 1.15789 0.903563 0.161558
P0A0B9   40 1.40351 0.903563 0.161558
Q2FYI6   32 1.12281 0.903563 0.161558
Q2G2S2   31 1.08772 0.903563 0.161558
Q2FVQ8   27 0.947368 -1.27278 0.943444
Q2FVT2   27 0.947368 -1.27278 0.943444
Q2G1Z5   36 1.26316 0.903563 0.161558
Q2G2A4   37 1.29825 0.903563 0.161558
P60393   27 0.947368 -1.27278 0.943444
Q2G0P6   30 1.05263 0.903563 0.161558
Q2FW04   17 0.596491 -1.27278 0.943444
Q2FYY9   30 1.05263 0.903563 0.161558
Q2FWP2   22 0.77193 -1.27278 0.943444
Q2FVW4   35 1.22807 0.903563 0.161558
Q2FY63   42 1.47368 0.903563 0.161558
Q2FZ68   40 1.40351 0.903563 0.161558
Q2G1E2   12 0.421053 -1.27278 0.943444
Q2G2T8   23 0.807018 -1.27278 0.943444
Q2FY71   26 0.912281 -1.27278 0.943444
Q2FVI1   12 0.421053 -1.27278 0.943444
Q2G0W2   10 0.350877 -1.27278 0.943444
Q2G238   42 1.47368 0.903563 0.161558
Q2FZR1   38 1.33333 0.903563 0.161558
Q2FXN2   10 0.350877 -1.27278 0.943444
Q2FXH6   9 0.315789 -1.27278 0.943444
Q2FXM3   31 1.08772 0.903563 0.161558
Q2FZW3   17 0.596491 -1.27278 0.943444
Q2FWM9   39 1.36842 0.903563 0.161558
Q2FUW9   9 0.315789 -1.27278 0.943444
Q2FW91   26 0.912281 -1.27278 0.943444
Q2G137   38 1.33333 0.903563 0.161558
Q2FVM0   38 1.33333 0.903563 0.161558
Q2G057   42 1.47368 0.903563 0.161558
Q2FXP5   23 0.807018 -1.27278 0.943444
Q2G1H2   10 0.350877 -1.27278 0.943444
Q2FX99   12 0.421053 -1.27278 0.943444
Q2G0J4   13 0.45614 -1.27278 0.943444
Q2FX74   31 1.08772 0.903563 0.161558
Q2G1J9   16 0.561404 -1.27278 0.943444
Q2G1F7   8 0.280702 -1.27278 0.943444
Q2G2R8   40 1.40351 0.903563 0.161558
Q2FW32   37 1.29825 0.903563 0.161558
Q2FXZ4   33 1.15789 0.903563 0.161558
Q2FUT0   40 1.40351 0.903563 0.161558
Q2G084   45 1.57895 0.903563 0.161558
Q2G148   28 0.982456 -1.27278 0.943444
Q2FYR0   31 1.08772 0.903563 0.161558
Q2FW86   39 1.36842 0.903563 0.161558
Q2FW01   32 1.12281 0.903563 0.161558
Q2FUX9   14 0.491228 -1.27278 0.943444
Q2G212   12 0.421053 -1.27278 0.943444
Q2FZ84   53 1.85965 0.903563 0.161558
Q2G0Y0   38 1.33333 0.903563 0.161558
Q2FYU4   34 1.19298 0.903563 0.161558
Q2G223   40 1.40351 0.903563 0.161558
Q2G136   30 1.05263 0.903563 0.161558
Q2G0G6   26 0.912281 -1.27278 0.943444
Q2FWY6   42 1.47368 0.903563 0.161558
Q2FWZ2   39 1.36842 0.903563 0.161558
Q2G240   40 1.40351 0.903563 0.161558
O05154   28 0.982456 -1.27278 0.943444
Q2FXP4   17 0.596491 -1.27278 0.943444
Q2FVH5   33 1.15789 0.903563 0.161558
Q2FYP0   40 1.37931 0.903563 0.161558
Q2FUW5   35 1.2069 0.903563 0.161558
Q2FX66   36 1.24138 0.903563 0.161558
Q2G1P4   9 0.310345 -1.27278 0.943444
Q2FYI9   26 0.896552 -1.27278 0.943444
Q2G0I7   36 1.24138 0.903563 0.161558
Q2FXQ9   33 1.13793 0.903563 0.161558
Q2FXL0   37 1.27586 0.903563 0.161558
Q2FYR7   23 0.793103 -1.27278 0.943444
Q2G1W4   27 0.931034 -1.27278 0.943444
Q2G2C8   20 0.689655 -1.27278 0.943444
Q2G163   30 1.03448 0.903563 0.161558
Q2FWL9   8 0.275862 -1.27278 0.943444
Q2FZH3   29 1 0.903563 0.161558
Q2FZR5   38 1.31034 0.903563 0.161558
Q2G1W6   29 1 0.903563 0.161558
Q2FWA5   20 0.689655 -1.27278 0.943444
Q2FX17   22 0.758621 -1.27278 0.943444
Q2FXY1   32 1.10345 0.903563 0.161558
Q2G2W1   13 0.448276 -1.27278 0.943444
Q2FV06   10 0.344828 -1.27278 0.943444
Q2FYW6   30 1.03448 0.903563 0.161558
Q2G281   28 0.965517 -1.27278 0.943444
Q2G227   41 1.41379 0.903563 0.161558
Q2FWZ5   32 1.10345 0.903563 0.161558
Q2FZX0   38 1.31034 0.903563 0.161558
Q2FV51   13 0.448276 -1.27278 0.943444
Q2G082   21 0.724138 -1.27278 0.943444
Q2FWX4   32 1.10345 0.903563 0.161558
Q2FZT1   41 1.41379 0.903563 0.161558
Q2FYF3   32 1.10345 0.903563 0.161558
Q2FXW9   42 1.44828 0.903563 0.161558
O34090   36 1.24138 0.903563 0.161558
Q2FVE1   15 0.517241 -1.27278 0.943444
Q2FZL5   34 1.17241 0.903563 0.161558
Q2G258   39 1.34483 0.903563 0.161558
Q2FZW5   14 0.482759 -1.27278 0.943444
Q2FW63   11 0.37931 -1.27278 0.943444
Q2FXB4   22 0.758621 -1.27278 0.943444
Q2G1T5   45 1.55172 0.903563 0.161558
Q2G1J5   30 1.03448 0.903563 0.161558
Q2G0V0   38 1.31034 0.903563 0.161558
Q2G0M7   32 1.10345 0.903563 0.161558
Q2G1I5   36 1.24138 0.903563 0.161558
Q2G146   29 1 0.903563 0.161558
Q2G1P6   39 1.34483 0.903563 0.161558
Q2G1W8   47 1.59322 0.903563 0.161558
Q2G035   38 1.28814 0.903563 0.161558
Q2G1I3   22 0.745763 -1.27278 0.943444
Q2FWM2   38 1.28814 0.903563 0.161558
Q2FYJ3   24 0.813559 -1.27278 0.943444
Q2G0L8   39 1.32203 0.903563 0.161558
Q2G164   37 1.25424 0.903563 0.161558
Q2FVT7   39 1.32203 0.903563 0.161558
Q2G1R3   21 0.711864 -1.27278 0.943444
Q2G1T6   36 1.22034 0.903563 0.161558
Q2FZN7   38 1.28814 0.903563 0.161558
Q2FY83   22 0.745763 -1.27278 0.943444
Q2FZX9   29 0.983051 -1.27278 0.943444
Q2FYL5   35 1.18644 0.903563 0.161558
Q2G218   37 1.25424 0.903563 0.161558
Q2G0M5   31 1.05085 0.903563 0.161558
Q2FW78   10 0.338983 -1.27278 0.943444
P52078   39 1.32203 0.903563 0.161558
Q7X2S2   38 1.28814 0.903563 0.161558
Q2FZG4   20 0.677966 -1.27278 0.943444
Q2G0M4   50 1.69492 0.903563 0.161558
Q2FVA2   46 1.55932 0.903563 0.161558
Q2G115   32 1.08475 0.903563 0.161558
Q2G0M8   35 1.18644 0.903563 0.161558
Q2G1U4   42 1.42373 0.903563 0.161558
Q2G1D0   34 1.15254 0.903563 0.161558
Q2G2S0   18 0.610169 -1.27278 0.943444
Q2G2N5   12 0.40678 -1.27278 0.943444
Q2G222   29 0.983051 -1.27278 0.943444
Q2G1C8   25 0.847458 -1.27278 0.943444
Q2FV40   20 0.677966 -1.27278 0.943444
Q2FXT1   43 1.45763 0.903563 0.161558
Q2FZZ2   40 1.35593 0.903563 0.161558
Q2FY01   27 0.915254 -1.27278 0.943444
Q2FVJ8   31 1.05085 0.903563 0.161558
Q2FXK2   34 1.15254 0.903563 0.161558
Q2FUS7   37 1.25424 0.903563 0.161558
Q2FVP1   12 0.40678 -1.27278 0.943444
Q2FYN7   40 1.35593 0.903563 0.161558
P69848   27 0.915254 -1.27278 0.943444
Q2FWN8   44 1.49153 0.903563 0.161558
Q2FV62   36 1.22034 0.903563 0.161558
Q2FWW7   39 1.32203 0.903563 0.161558
Q2G1Y5   36 1.22034 0.903563 0.161558
Q2FXA3   27 0.915254 -1.27278 0.943444
Q2FYV3   28 0.949153 -1.27278 0.943444
Q2G1H4   33 1.11864 0.903563 0.161558
Q2G038   33 1.11864 0.903563 0.161558
Q2G161   11 0.372881 -1.27278 0.943444
Q2FYV1   42 1.42373 0.903563 0.161558
Q2FZ09   42 1.42373 0.903563 0.161558
Q2FW90   30 1.01695 0.903563 0.161558
Q2G290   37 1.25424 0.903563 0.161558
P60611   36 1.22034 0.903563 0.161558
Q2FV58   36 1.22034 0.903563 0.161558
Q2G0C6   35 1.18644 0.903563 0.161558
Q2G050   38 1.28814 0.903563 0.161558
Q2G0V2   37 1.25424 0.903563 0.161558
Q2FVQ4   16 0.542373 -1.27278 0.943444
Q2G094   46 1.53333 0.903563 0.161558
Q2FY59   47 1.56667 0.903563 0.161558
Q2FVX7   60 2 3.07991 0.0107511
Q2FVP4   24 0.8 -1.27278 0.943444
Q2G185   21 0.7 -1.27278 0.943444
Q2FXP8   12 0.4 -1.27278 0.943444
Q2G275   47 1.56667 0.903563 0.161558
Q2G1D9   35 1.16667 0.903563 0.161558
Q2FXI3   38 1.26667 0.903563 0.161558
Q2FYM2   49 1.63333 0.903563 0.161558
P14738   38 1.26667 0.903563 0.161558
Q2G2Q2   34 1.13333 0.903563 0.161558
Q2G0M9   40 1.33333 0.903563 0.161558
Q2FY67   50 1.66667 0.903563 0.161558
Q2FWX8   38 1.26667 0.903563 0.161558
Q2FUT9   32 1.06667 0.903563 0.161558
Q2FZS0   35 1.16667 0.903563 0.161558
Q2G2A8   25 0.833333 -1.27278 0.943444
Q2FUY2   39 1.3 0.903563 0.161558
Q2FZL8   45 1.5 0.903563 0.161558
Q2FW93   34 1.13333 0.903563 0.161558
Q2G1L7   35 1.16667 0.903563 0.161558
Q2FW41   39 1.3 0.903563 0.161558
Q2FZY6   49 1.63333 0.903563 0.161558
Q2G042   9 0.3 -1.27278 0.943444
Q2FWK2   31 1.03333 0.903563 0.161558
Q2FYF4   43 1.43333 0.903563 0.161558
Q2FZP2   41 1.36667 0.903563 0.161558
Q2G1G7   30 1 0.903563 0.161558
Q2G1H5   42 1.4 0.903563 0.161558
Q2G2S7   36 1.2 0.903563 0.161558
Q2FY53   34 1.13333 0.903563 0.161558
Q2G1N2   36 1.2 0.903563 0.161558
Q2G2V2   34 1.13333 0.903563 0.161558
Q2G1H6   37 1.23333 0.903563 0.161558
Q2FZA9   42 1.4 0.903563 0.161558
Q2FXI5   42 1.4 0.903563 0.161558
Q2G206   10 0.333333 -1.27278 0.943444
Q2FWN6   34 1.13333 0.903563 0.161558
Q2FUQ2   44 1.46667 0.903563 0.161558
Q2G1K3   37 1.23333 0.903563 0.161558
Q2FZ76   22 0.733333 -1.27278 0.943444
Q2FY54   38 1.26667 0.903563 0.161558
Q2G289   29 0.966667 -1.27278 0.943444
Q2FY14   38 1.26667 0.903563 0.161558
Q2FV77   25 0.833333 -1.27278 0.943444
Q2G064   45 1.5 0.903563 0.161558
Q2G033   35 1.16667 0.903563 0.161558
Q2G198   56 1.86667 0.903563 0.161558
Q2G0K4   13 0.433333 -1.27278 0.943444
Q2G0V3   33 1.1 0.903563 0.161558
Q2FWE2   39 1.27869 0.903563 0.161558
Q2G089   39 1.27869 0.903563 0.161558
Q2FZL3   42 1.37705 0.903563 0.161558
Q2G087   33 1.08197 0.903563 0.161558
Q2G0A7   14 0.459016 -1.27278 0.943444
Q2FVF9   43 1.40984 0.903563 0.161558
Q2G071   27 0.885246 -1.27278 0.943444
Q2FUZ2   30 0.983607 -1.27278 0.943444
Q2FY27   41 1.34426 0.903563 0.161558
Q2FXX4   22 0.721311 -1.27278 0.943444
Q2G1E6   36 1.18033 0.903563 0.161558
Q2G1G5   21 0.688525 -1.27278 0.943444
Q2G2Q3   41 1.34426 0.903563 0.161558
Q2FZF0   46 1.5082 0.903563 0.161558
Q2G2D2   41 1.34426 0.903563 0.161558
Q2FXT4   23 0.754098 -1.27278 0.943444
Q2FZI8   52 1.70492 0.903563 0.161558
Q2FUS8   43 1.40984 0.903563 0.161558
Q2FVR9   33 1.08197 0.903563 0.161558
Q2FXP2   46 1.5082 0.903563 0.161558
Q2FX94   23 0.754098 -1.27278 0.943444
Q2G2A5   31 1.01639 0.903563 0.161558
Q2FZP7   30 0.983607 -1.27278 0.943444
Q2G1R7   32 1.04918 0.903563 0.161558
Q2G015   47 1.54098 0.903563 0.161558
Q2FZF4   29 0.95082 -1.27278 0.943444
Q2G1E5   40 1.31148 0.903563 0.161558
Q2FWH9   15 0.491803 -1.27278 0.943444
Q2G069   42 1.37705 0.903563 0.161558
Q2FZK3   41 1.34426 0.903563 0.161558
Q2FZU5   29 0.95082 -1.27278 0.943444
Q2FYT4   33 1.08197 0.903563 0.161558
Q2FWK4   24 0.786885 -1.27278 0.943444
Q2FY40   49 1.60656 0.903563 0.161558
Q2FWY4   9 0.295082 -1.27278 0.943444
Q2G156   13 0.42623 -1.27278 0.943444
Q2G045   36 1.18033 0.903563 0.161558
Q2FZS6   29 0.95082 -1.27278 0.943444
Q2FYC7   31 1.01639 0.903563 0.161558
Q2FW73   41 1.34426 0.903563 0.161558
Q2G1H3   38 1.2459 0.903563 0.161558
Q2FXJ6   44 1.44262 0.903563 0.161558
Q2FUS2   10 0.322581 -1.27278 0.943444
Q2G120   28 0.903226 -1.27278 0.943444
Q2G2T9   29 0.935484 -1.27278 0.943444
Q2G1N9   15 0.483871 -1.27278 0.943444
Q2FXL9   52 1.67742 0.903563 0.161558
Q2G0W4   33 1.06452 0.903563 0.161558
Q2G0R6   25 0.806452 -1.27278 0.943444
Q2G1C4   40 1.29032 0.903563 0.161558
Q2FWY9   44 1.41935 0.903563 0.161558
Q2G1K4   32 1.03226 0.903563 0.161558
Q2FYK3   26 0.83871 -1.27278 0.943444
Q2G1N4   34 1.09677 0.903563 0.161558
Q2G065   34 1.09677 0.903563 0.161558
Q2FX88   22 0.709677 -1.27278 0.943444
Q2FVW9   32 1.03226 0.903563 0.161558
Q2G1E0   25 0.806452 -1.27278 0.943444
Q2G2P2   37 1.19355 0.903563 0.161558
Q2G0V5   9 0.290323 -1.27278 0.943444
Q2FWA2   41 1.32258 0.903563 0.161558
Q2FZU1   37 1.19355 0.903563 0.161558
Q2FX77   45 1.45161 0.903563 0.161558
Q2FW75   32 1.03226 0.903563 0.161558
Q2FUT5   32 1.03226 0.903563 0.161558
Q2G234   33 1.06452 0.903563 0.161558
Q2FZU6   38 1.22581 0.903563 0.161558
Q2G1Y2   13 0.419355 -1.27278 0.943444
Q2FXN7   28 0.903226 -1.27278 0.943444
Q2G2J3   9 0.290323 -1.27278 0.943444
Q2G0G1   37 1.19355 0.903563 0.161558
Q2FW62   37 1.19355 0.903563 0.161558
Q2FUP7   28 0.903226 -1.27278 0.943444
Q2G1J3   31 1 0.903563 0.161558
Q2FZ15   41 1.32258 0.903563 0.161558
Q2G1D3   33 1.06452 0.903563 0.161558
Q2G0K2   30 0.967742 -1.27278 0.943444
Q2FWC1   36 1.16129 0.903563 0.161558
Q2FXM5   28 0.903226 -1.27278 0.943444
Q2FY46   33 1.06452 0.903563 0.161558
Q2G1K0   31 1 0.903563 0.161558
Q2FXT6   41 1.32258 0.903563 0.161558
Q2FZM4   37 1.19355 0.903563 0.161558
Q2FXG1   35 1.12903 0.903563 0.161558
Q2FXL1   38 1.22581 0.903563 0.161558
Q2FWX5   48 1.54839 0.903563 0.161558
# cudaSaTabsearch LTYPE = T LORDER = F LSOLN = F
# QUERY ID = PF14356 
# DBFILE = ./tableaux.ascii.DB                                                             
Q2G1I1   44 1.39683 0.903563  0.161558
Q2G1K2   31 0.984127 -1.27278  0.943444
Q2FUU5   33 1.04762 0.903563  0.161558
Q2FXB6   36 1.14286 0.903563  0.161558
Q2FZU2   24 0.761905 -1.27278  0.943444
Q2FZK0   13 0.412698 -1.27278  0.943444
Q2FY33   41 1.30159 0.903563  0.161558
Q2G098   45 1.42857 0.903563  0.161558
Q2FZ46   21 0.666667 -1.27278  0.943444
Q2FZQ5   19 0.603175 -1.27278  0.943444
Q2FXU8   19 0.603175 -1.27278  0.943444
Q9EZ08   42 1.33333 0.903563  0.161558
Q2G1B9   36 1.14286 0.903563  0.161558
Q2FZ73   43 1.36508 0.903563  0.161558
Q2FY35   34 1.07937 0.903563  0.161558
Q2FZ16   33 1.04762 0.903563  0.161558
Q2FYR2   41 1.30159 0.903563  0.161558
Q2FWY3   30 0.952381 -1.27278  0.943444
Q2G2F5   32 1.01587 0.903563  0.161558
Q2G032   45 1.42857 0.903563  0.161558
Q2FZ10   44 1.39683 0.903563  0.161558
Q2G255   34 1.07937 0.903563  0.161558
Q2G0X6   34 1.07937 0.903563  0.161558
Q2FYH0   31 0.984127 -1.27278  0.943444
Q2FXJ9   21 0.666667 -1.27278  0.943444
Q2FZT4   44 1.39683 0.903563  0.161558
Q2FVE6   32 1.01587 0.903563  0.161558
Q2FYD3   27 0.857143 -1.27278  0.943444
Q2FXT5   36 1.14286 0.903563  0.161558
Q2FY60   28 0.888889 -1.27278  0.943444
Q2G2D7   36 1.14286 0.903563  0.161558
Q2FX16   32 1.01587 0.903563  0.161558
Q2FZ34   47 1.49206 0.903563  0.161558
Q2G1S4   27 0.857143 -1.27278  0.943444
Q2G147   42 1.33333 0.903563  0.161558
Q2G1J7   44 1.39683 0.903563  0.161558
Q2G2A7   43 1.36508 0.903563  0.161558
Q2G2M6   33 1.04762 0.903563  0.161558
Q2FV30   33 1.04762 0.903563  0.161558
Q2FVL5   44 1.39683 0.903563  0.161558
Q2FXY0   40 1.26984 0.903563  0.161558
Q2FZL1   34 1.07937 0.903563  0.161558
Q2FW45   37 1.1746 0.903563  0.161558
Q2FZU0   30 0.9375 -1.27278  0.943444
Q2FWZ0   45 1.40625 0.903563  0.161558
Q2G2H5   21 0.65625 -1.27278  0.943444
Q2FYG9   36 1.125 0.903563  0.161558
Q2G2X6   39 1.21875 0.903563  0.161558
Q2G155   34 1.0625 0.903563  0.161558
Q2FXY9   39 1.21875 0.903563  0.161558
Q2FZ37   52 1.625 0.903563  0.161558
Q2FVI7   44 1.375 0.903563  0.161558
Q2FYS1   33 1.03125 0.903563  0.161558
Q2FXL5   40 1.25 0.903563  0.161558
Q2G1J4   31 0.96875 -1.27278  0.943444
Q2FWZ3   46 1.4375 0.903563  0.161558
Q2G2P7   24 0.75 -1.27278  0.943444
Q2FVH3   36 1.125 0.903563  0.161558
Q2FZ31   40 1.25 0.903563  0.161558
Q2G283   35 1.09375 0.903563  0.161558
Q2FZ66   40 1.25 0.903563  0.161558
Q2FWY7   11 0.34375 -1.27278  0.943444
Q2G1F9   29 0.90625 -1.27278  0.943444
Q2FZJ4   48 1.5 0.903563  0.161558
Q2FZQ1   14 0.4375 -1.27278  0.943444
Q2FY80   26 0.8125 -1.27278  0.943444
Q2G2D4   19 0.59375 -1.27278  0.943444
Q2FYP1   47 1.46875 0.903563  0.161558
Q2FYF9   34 1.0625 0.903563  0.161558
Q2G0B3   34 1.0625 0.903563  0.161558
Q2FUT8   30 0.9375 -1.27278  0.943444
Q2FYR1   42 1.3125 0.903563  0.161558
Q2FYL3   39 1.21875 0.903563  0.161558
Q2FVG4   12 0.375 -1.27278  0.943444
Q2FVP8   46 1.4375 0.903563  0.161558
Q2FZ28   36 1.10769 0.903563  0.161558
Q2G1F0   46 1.41538 0.903563  0.161558
P95689   46 1.41538 0.903563  0.161558
Q2FYH6   41 1.26154 0.903563  0.161558
Q2FXD1   38 1.16923 0.903563  0.161558
Q2G0X5   45 1.38462 0.903563  0.161558
Q2FXN8   12 0.369231 -1.27278  0.943444
Q2G0N0   46 1.41538 0.903563  0.161558
Q2G268   39 1.2 0.903563  0.161558
Q2FV61   34 1.04615 0.903563  0.161558
Q2FXL7   39 1.2 0.903563  0.161558
Q2FUR5   28 0.861538 -1.27278  0.943444
Q2FXV6   45 1.38462 0.903563  0.161558
Q2G2C5   38 1.16923 0.903563  0.161558
Q2FVJ6   37 1.13846 0.903563  0.161558
Q2G1Y4   48 1.47692 0.903563  0.161558
Q2FVI0   12 0.369231 -1.27278  0.943444
Q2FXJ8   14 0.430769 -1.27278  0.943444
Q2FZU7   34 1.04615 0.903563  0.161558
Q2G2X4   34 1.04615 0.903563  0.161558
Q2FZA8   21 0.646154 -1.27278  0.943444
Q2FW96   36 1.10769 0.903563  0.161558
Q2FYV4   43 1.32308 0.903563  0.161558
O07325   44 1.35385 0.903563  0.161558
Q2G1C1   32 0.984615 -1.27278  0.943444
Q2FZR9   34 1.04615 0.903563  0.161558
Q2FVW3   37 1.13846 0.903563  0.161558
Q2G124   37 1.13846 0.903563  0.161558
P0C0V7   44 1.35385 0.903563  0.161558
Q2FX52   36 1.09091 0.903563  0.161558
Q2G2C7   37 1.12121 0.903563  0.161558
Q2G2D5   37 1.12121 0.903563  0.161558
Q2FXQ7   32 0.969697 -1.27278  0.943444
Q2FZW0   48 1.45455 0.903563  0.161558
Q2FVG3   45 1.36364 0.903563  0.161558
Q2FXR4   41 1.24242 0.903563  0.161558
Q2FZ67   37 1.12121 0.903563  0.161558
Q2G243   49 1.48485 0.903563  0.161558
Q2FV76   42 1.27273 0.903563  0.161558
Q2FVZ4   42 1.27273 0.903563  0.161558
Q2FWC5   41 1.24242 0.903563  0.161558
Q2FZY3   57 1.72727 0.903563  0.161558
Q2FWH5   33 1 0.903563  0.161558
Q2G241   27 0.818182 -1.27278  0.943444
Q2FV35   46 1.39394 0.903563  0.161558
Q2G0T5   27 0.818182 -1.27278  0.943444
Q2G1A9   36 1.09091 0.903563  0.161558
Q2FYU7   29 0.878788 -1.27278  0.943444
Q2G2E0   11 0.333333 -1.27278  0.943444
Q2FVT6   34 1.0303 0.903563  0.161558
Q2G0D7   23 0.69697 -1.27278  0.943444
Q2G1M6   49 1.48485 0.903563  0.161558
Q2G0A6   18 0.545455 -1.27278  0.943444
Q2FUY6   43 1.30303 0.903563  0.161558
Q2FYJ2   42 1.27273 0.903563  0.161558
Q2G2E5   31 0.925373 -1.27278  0.943444
Q2G2P5   42 1.25373 0.903563  0.161558
Q2G1R6   49 1.46269 0.903563  0.161558
Q2FYF0   30 0.895522 -1.27278  0.943444
Q2FVH8   15 0.447761 -1.27278  0.943444
Q2FUU3   37 1.10448 0.903563  0.161558
Q2FVG8   47 1.40299 0.903563  0.161558
Q9ZAH5   50 1.49254 0.903563  0.161558
Q2G2U0   44 1.31343 0.903563  0.161558
Q2FYR4   34 1.01493 0.903563  0.161558
Q2G256   30 0.895522 -1.27278  0.943444
Q2FVY0   45 1.34328 0.903563  0.161558
Q2G0Q2   37 1.10448 0.903563  0.161558
Q2G0R2   45 1.34328 0.903563  0.161558
Q2G0Q3   42 1.25373 0.903563  0.161558
Q2FWZ9   38 1.13433 0.903563  0.161558
Q53705   32 0.955224 -1.27278  0.943444
Q2G2U3   55 1.64179 0.903563  0.161558
Q2FYY6   42 1.25373 0.903563  0.161558
Q2FWL3   31 0.925373 -1.27278  0.943444
Q2FY50   33 0.985075 -1.27278  0.943444
Q2FXN4   37 1.10448 0.903563  0.161558
Q2G179   33 0.985075 -1.27278  0.943444
Q2G1L6   49 1.46269 0.903563  0.161558
Q2FXU4   45 1.34328 0.903563  0.161558
Q2G1E9   41 1.22388 0.903563  0.161558
Q2G232   48 1.43284 0.903563  0.161558
Q2FXH9   48 1.43284 0.903563  0.161558
Q2G0X3   34 1.01493 0.903563  0.161558
Q2FXD0   30 0.895522 -1.27278  0.943444
Q2G0G3   23 0.686567 -1.27278  0.943444
Q2FWW3   33 0.985075 -1.27278  0.943444
Q2FYG0   36 1.05882 0.903563  0.161558
Q2FZS9   22 0.647059 -1.27278  0.943444
Q2FYS2   45 1.32353 0.903563  0.161558
Q2G2U4   23 0.676471 -1.27278  0.943444
Q2FWJ9   29 0.852941 -1.27278  0.943444
Q2FWF0   38 1.11765 0.903563  0.161558
Q2FXR9   38 1.11765 0.903563  0.161558
Q2FZV7   49 1.44118 0.903563  0.161558
Q2G1W0   33 0.970588 -1.27278  0.943444
Q2G2I0   36 1.05882 0.903563  0.161558
Q2G153   38 1.11765 0.903563  0.161558
Q2FWD7   40 1.17647 0.903563  0.161558
Q2FY15   34 1 0.903563  0.161558
Q2FV54   21 0.617647 -1.27278  0.943444
Q2FZ74   37 1.08824 0.903563  0.161558
Q2FYV5   42 1.23529 0.903563  0.161558
Q2G2I1   40 1.17647 0.903563  0.161558
Q2FXZ6   36 1.05882 0.903563  0.161558
Q2G0U0   21 0.617647 -1.27278  0.943444
Q2G0Y6   42 1.23529 0.903563  0.161558
Q2FXJ0   49 1.44118 0.903563  0.161558
Q2FY43   54 1.56522 0.903563  0.161558
Q2FWM1   45 1.30435 0.903563  0.161558
Q2FVJ1   28 0.811594 -1.27278  0.943444
Q2G0K3   47 1.36232 0.903563  0.161558
Q2FY66   41 1.18841 0.903563  0.161558
Q2FW99   16 0.463768 -1.27278  0.943444
Q2FV10   42 1.21739 0.903563  0.161558
Q2FXJ5   31 0.898551 -1.27278  0.943444
Q2FX69   31 0.898551 -1.27278  0.943444
Q2G0B2   36 1.04348 0.903563  0.161558
Q2FX14   41 1.18841 0.903563  0.161558
Q2FYD8   41 1.18841 0.903563  0.161558
Q2FWE5   35 1.01449 0.903563  0.161558
Q2G2A3   41 1.18841 0.903563  0.161558
Q2FZH8   44 1.27536 0.903563  0.161558
Q2FX51   44 1.27536 0.903563  0.161558
Q2FWE8   40 1.15942 0.903563  0.161558
Q2G088   27 0.782609 -1.27278  0.943444
Q2G028   39 1.11429 0.903563  0.161558
Q2G1S3   45 1.28571 0.903563  0.161558
Q2FYN4   44 1.25714 0.903563  0.161558
Q2FX86   41 1.17143 0.903563  0.161558
Q2G2S8   32 0.914286 -1.27278  0.943444
Q2FUW8   44 1.25714 0.903563  0.161558
Q2FWD4   61 1.74286 0.903563  0.161558
Q2FVH6   39 1.11429 0.903563  0.161558
Q2G029   33 0.942857 -1.27278  0.943444
Q2G1R5   44 1.25714 0.903563  0.161558
Q2FX65   9 0.257143 -1.27278  0.943444
Q2FZV6   55 1.57143 0.903563  0.161558
Q2G1P1   31 0.885714 -1.27278  0.943444
Q2FVU4   24 0.685714 -1.27278  0.943444
Q2FVT5   41 1.17143 0.903563  0.161558
Q2G2H4   46 1.31429 0.903563  0.161558
Q2FZ58   48 1.37143 0.903563  0.161558
Q2FVJ2   31 0.885714 -1.27278  0.943444
Q2FXW5   43 1.22857 0.903563  0.161558
Q2FWK1   42 1.2 0.903563  0.161558
Q2G031   40 1.14286 0.903563  0.161558
Q2G0U1   42 1.2 0.903563  0.161558
Q2FW46   41 1.17143 0.903563  0.161558
Q2FZY5   35 1 0.903563  0.161558
Q2FZI5   46 1.29577 0.903563  0.161558
Q2FYR9   43 1.21127 0.903563  0.161558
Q2FZ92   42 1.1831 0.903563  0.161558
Q2G1D5   29 0.816901 -1.27278  0.943444
Q2FXM2   48 1.35211 0.903563  0.161558
Q2FVM2   34 0.957746 -1.27278  0.943444
Q2FZN2   37 1.04225 0.903563  0.161558
Q2G1U8   35 0.985915 -1.27278  0.943444
Q2FVS7   51 1.43662 0.903563  0.161558
Q2FWB5   44 1.23944 0.903563  0.161558
Q2FXX1   50 1.40845 0.903563  0.161558
Q2G2J9   32 0.901408 -1.27278  0.943444
Q2G0Y7   44 1.23944 0.903563  0.161558
Q2FW81   42 1.1831 0.903563  0.161558
Q2FWK3   34 0.957746 -1.27278  0.943444
Q2FY34   39 1.09859 0.903563  0.161558
Q2FXF8   36 1.01408 0.903563  0.161558
Q2FXI9   39 1.09859 0.903563  0.161558
Q05615   54 1.5 0.903563  0.161558
Q2FUW4   45 1.25 0.903563  0.161558
Q2FVF4   41 1.13889 0.903563  0.161558
Q2FWI3   51 1.41667 0.903563  0.161558
Q2FWG8   41 1.13889 0.903563  0.161558
Q2G0R0   35 0.972222 -1.27278  0.943444
Q2G0I4   42 1.16667 0.903563  0.161558
Q2FV67   45 1.25 0.903563  0.161558
Q2G091   53 1.47222 0.903563  0.161558
Q2G1U1   45 1.25 0.903563  0.161558
Q2FUX7   51 1.41667 0.903563  0.161558
Q2FY51   44 1.22222 0.903563  0.161558
Q2FYP2   50 1.38889 0.903563  0.161558
Q2G0F8   33 0.916667 -1.27278  0.943444
Q2FXH5   34 0.944444 -1.27278  0.943444
Q2G193   46 1.27778 0.903563  0.161558
Q2FWD6   44 1.22222 0.903563  0.161558
Q2FZ98   40 1.09589 0.903563  0.161558
Q2FYQ2   19 0.520548 -1.27278  0.943444
Q2FWL5   49 1.34247 0.903563  0.161558
Q2FV16   43 1.17808 0.903563  0.161558
Q2FWX9   38 1.0411 0.903563  0.161558
Q2G1J0   45 1.23288 0.903563  0.161558
Q2G235   46 1.26027 0.903563  0.161558
Q2FXK1   42 1.15068 0.903563  0.161558
Q2FWF4   55 1.50685 0.903563  0.161558
Q2FZC8   42 1.15068 0.903563  0.161558
Q2FZQ4   30 0.821918 -1.27278  0.943444
O52582   51 1.39726 0.903563  0.161558
Q2FZI6   50 1.36986 0.903563  0.161558
Q2FUW7   42 1.15068 0.903563  0.161558
Q2G2M9   25 0.684932 -1.27278  0.943444
Q2FZD0   43 1.17808 0.903563  0.161558
Q2FWK7   38 1.0411 0.903563  0.161558
Q2FWU4   39 1.06849 0.903563  0.161558
Q2FUX4   47 1.28767 0.903563  0.161558
Q2G2V3   44 1.20548 0.903563  0.161558
O05204   37 1.0137 0.903563  0.161558
Q2FYC2   38 1.02703 0.903563  0.161558
Q2FZP6   48 1.2973 0.903563  0.161558
Q2G0L2   46 1.24324 0.903563  0.161558
Q2FZV1   11 0.297297 -1.27278  0.943444
Q2FVQ5   41 1.10811 0.903563  0.161558
Q2FZW6   43 1.16216 0.903563  0.161558
Q2FZI3   52 1.40541 0.903563  0.161558
Q2G219   22 0.594595 -1.27278  0.943444
Q2FZR2   54 1.45946 0.903563  0.161558
Q2FXZ2   46 1.24324 0.903563  0.161558
Q2FYC6   43 1.16216 0.903563  0.161558
Q2FYZ5   48 1.28 0.903563  0.161558
Q2FWN4   52 1.38667 0.903563  0.161558
Q2G221   22 0.586667 -1.27278  0.943444
Q2FZX5   46 1.22667 0.903563  0.161558
Q2FUW3   46 1.22667 0.903563  0.161558
Q2G2H3   46 1.22667 0.903563  0.161558
Q2FY08   50 1.33333 0.903563  0.161558
Q2FXU5   48 1.28 0.903563  0.161558
Q2G1F8   49 1.30667 0.903563  0.161558
Q2FYW4   38 1.01333 0.903563  0.161558
Q2G142   29 0.773333 -1.27278  0.943444
Q2G1U3   21 0.56 -1.27278  0.943444
Q2FZ18   34 0.906667 -1.27278  0.943444
Q2FV24   42 1.12 0.903563  0.161558
Q2G1C2   43 1.14667 0.903563  0.161558
Q2FYZ4   43 1.14667 0.903563  0.161558
Q2FWT4   46 1.22667 0.903563  0.161558
Q2FUX1   35 0.933333 -1.27278  0.943444
Q2FZG9   47 1.23684 0.903563  0.161558
Q2FVC1   61 1.60526 0.903563  0.161558
Q2FYT3   32 0.842105 -1.27278  0.943444
Q2FY82   27 0.710526 -1.27278  0.943444
Q2FV02   47 1.23684 0.903563  0.161558
Q2FXJ2   45 1.18421 0.903563  0.161558
Q2FZ02   37 0.973684 -1.27278  0.943444
Q2G0L3   37 0.973684 -1.27278  0.943444
Q2FZH5   36 0.947368 -1.27278  0.943444
Q2FWH4   42 1.10526 0.903563  0.161558
Q2FW49   37 0.973684 -1.27278  0.943444
Q93T05   50 1.31579 0.903563  0.161558
Q2FX73   37 0.973684 -1.27278  0.943444
Q2G239   29 0.753247 -1.27278  0.943444
Q2G121   39 1.01299 0.903563  0.161558
Q2FY11   38 0.987013 -1.27278  0.943444
Q2FV11   41 1.06494 0.903563  0.161558
Q2FZ05   48 1.24675 0.903563  0.161558
Q2G253   47 1.22078 0.903563  0.161558
Q2FW98   38 0.987013 -1.27278  0.943444
Q2G205   47 1.22078 0.903563  0.161558
Q2FVE7   48 1.24675 0.903563  0.161558
Q2FYD0   46 1.19481 0.903563  0.161558
Q2FZ19   50 1.2987 0.903563  0.161558
Q2G1C7   47 1.22078 0.903563  0.161558
Q2FV60   38 0.987013 -1.27278  0.943444
Q2FY64   42 1.09091 0.903563  0.161558
Q2FZI9   47 1.22078 0.903563  0.161558
Q2FV57   48 1.23077 0.903563  0.161558
Q2FXA5   46 1.17949 0.903563  0.161558
Q2G2U8   13 0.333333 -1.27278  0.943444
Q2FZP0   44 1.12821 0.903563  0.161558
Q2FZL7   40 1.02564 0.903563  0.161558
Q2FZR3   49 1.25641 0.903563  0.161558
Q2FWA0   48 1.23077 0.903563  0.161558
Q2G090   36 0.923077 -1.27278  0.943444
Q2G1H0   39 0.987342 -1.27278  0.943444
Q2FZP4   46 1.16456 0.903563  0.161558
Q2FUX0   40 1.01266 0.903563  0.161558
Q2FV86   43 1.08861 0.903563  0.161558
Q2FV14   45 1.13924 0.903563  0.161558
Q2FUT2   49 1.24051 0.903563  0.161558
Q2FZ64   40 1.01266 0.903563  0.161558
Q2FUW1   39 0.975 -1.27278  0.943444
Q2FWI0   53 1.325 0.903563  0.161558
Q2G2K5   48 1.2 0.903563  0.161558
Q2FWK6   41 1.025 0.903563  0.161558
Q2G0T9   45 1.125 0.903563  0.161558
Q2G078   41 1.025 0.903563  0.161558
Q2G1P3   37 0.925 -1.27278  0.943444
Q2G274   54 1.33333 0.903563  0.161558
Q2FZD4   41 1.01235 0.903563  0.161558
Q2FYS5   54 1.33333 0.903563  0.161558
Q2G1K5   40 0.987654 -1.27278  0.943444
Q2G1L5   45 1.11111 0.903563  0.161558
Q2G1M9   43 1.06173 0.903563  0.161558
Q2FX67   37 0.91358 -1.27278  0.943444
Q2FZ32   45 1.11111 0.903563  0.161558
Q2FWH7   41 1.01235 0.903563  0.161558
Q2FXT8   51 1.2439 0.903563  0.161558
Q2FUQ3   59 1.43902 0.903563  0.161558
Q2G1Y6   47 1.14634 0.903563  0.161558
Q2FX68   47 1.14634 0.903563  0.161558
Q2FWD1   42 1.02439 0.903563  0.161558
Q2FUZ8   39 0.95122 -1.27278  0.943444
Q2G1F5   50 1.21951 0.903563  0.161558
Q2G2T6   41 1 0.903563  0.161558
Q2FYD2   42 1.02439 0.903563  0.161558
Q2FYA1   46 1.12195 0.903563  0.161558
Q2FY21   43 1.04878 0.903563  0.161558
Q2FZD3   37 0.902439 -1.27278  0.943444
Q2G1Z4   44 1.07317 0.903563  0.161558
Q2G0S3   39 0.939759 -1.27278  0.943444
Q2FVQ3   38 0.915663 -1.27278  0.943444
Q2G2J4   46 1.10843 0.903563  0.161558
Q2G2B8   38 0.915663 -1.27278  0.943444
Q2G0L5   31 0.746988 -1.27278  0.943444
Q2FW72   45 1.08434 0.903563  0.161558
Q2FYT8   39 0.939759 -1.27278  0.943444
Q2FXM9   42 1.01205 0.903563  0.161558
Q2G1Y0   43 1.03614 0.903563  0.161558
Q2G2D0   45 1.08434 0.903563  0.161558
Q2G2M2   30 0.722892 -1.27278  0.943444
Q2G1B7   43 1.03614 0.903563  0.161558
Q2G1B8   41 0.987952 -1.27278  0.943444
Q2G0M6   47 1.13253 0.903563  0.161558
Q2G1D8   46 1.09524 0.903563  0.161558
Q2FV70   33 0.785714 -1.27278  0.943444
Q2FV72   28 0.666667 -1.27278  0.943444
Q2FVB2   41 0.97619 -1.27278  0.943444
Q2G122   39 0.928571 -1.27278  0.943444
Q2G1W2   48 1.12941 0.903563  0.161558
Q2FWW1   43 1.01176 0.903563  0.161558
Q2G1F4   49 1.15294 0.903563  0.161558
Q2G093   43 1.01176 0.903563  0.161558
Q2FXY7   39 0.917647 -1.27278  0.943444
Q2G1C6   46 1.08235 0.903563  0.161558
Q2FZ20   51 1.2 0.903563  0.161558
O50581   46 1.06977 0.903563  0.161558
Q2G1N1   42 0.976744 -1.27278  0.943444
Q2G188   44 1.01149 0.903563  0.161558
Q2G296   48 1.10345 0.903563  0.161558
Q2G2E9   46 1.05747 0.903563  0.161558
Q2G294   42 0.965517 -1.27278  0.943444
Q2FWJ5   34 0.781609 -1.27278  0.943444
Q2FW03   45 1.02273 0.903563  0.161558
Q2G0N1   44 1 0.903563  0.161558
Q2FZJ0   53 1.20455 0.903563  0.161558
Q2FYZ9   39 0.886364 -1.27278  0.943444
Q2FV74   45 1.02273 0.903563  0.161558
Q2FXP7   49 1.11364 0.903563  0.161558
Q2FXU1   39 0.886364 -1.27278  0.943444
Q2G1M8   44 1 0.903563  0.161558
Q2FXY4   42 0.954545 -1.27278  0.943444
Q2FZ94   45 1.01124 0.903563  0.161558
Q2FYI0   43 0.955556 -1.27278  0.943444
Q2FXT9   35 0.777778 -1.27278  0.943444
Q2G0D2   51 1.12088 0.903563  0.161558
Q2FYB7   37 0.813187 -1.27278  0.943444
Q2FVN8   42 0.923077 -1.27278  0.943444
Q2FZ49   35 0.769231 -1.27278  0.943444
Q2FUW6   39 0.857143 -1.27278  0.943444
Q2G1P7   46 1.01099 0.903563  0.161558
Q2FW70   49 1.06522 0.903563  0.161558
Q2G0W1   38 0.826087 -1.27278  0.943444
Q2G024   47 1.02174 0.903563  0.161558
Q2G1G8   46 1 0.903563  0.161558
Q2G1R9   40 0.869565 -1.27278  0.943444
O06446   40 0.869565 -1.27278  0.943444
Q2G1C9   44 0.956522 -1.27278  0.943444
Q2FXV8   45 0.967742 -1.27278  0.943444
Q2G0P5   32 0.688172 -1.27278  0.943444
Q2FV64   41 0.87234 -1.27278  0.943444
Q2FV87   49 1.03158 0.903563  0.161558
Q2G1K9   43 0.895833 -1.27278  0.943444
Q2G266   37 0.770833 -1.27278  0.943444
Q59801   63 1.29897 0.903563  0.161558
Q2FXH2   38 0.783505 -1.27278  0.943444
Q53727   42 0.857143 -1.27278  0.943444
Q2G2Q0   36 0.734694 -1.27278  0.943444
Q2FZD8   41 0.828283 -1.27278  0.943444
Q2FYS4   39 0.787879 -1.27278  0.943444
Q2G1G2   45 0.909091 -1.27278  0.943444
Q2FXV9   41 0.82 -1.27278  0.943444
Q2G0L4   34 0.68 -1.27278  0.943444
Q2FXR8   38 0.76 -1.27278  0.943444
Q2FYJ0   39 0.78 -1.27278  0.943444
Q2FZS8   34 0.673267 -1.27278  0.943444
Q2FXN9   42 0.815534 -1.27278  0.943444
Q2FYM1   52 1.00971 0.903563  0.161558
Q2FVZ5   48 0.932039 -1.27278  0.943444
Q2FVL8   44 0.846154 -1.27278  0.943444
Q2FZ40   46 0.884615 -1.27278  0.943444
Q2FYH5   44 0.838095 -1.27278  0.943444
Q2FXB3   45 0.841121 -1.27278  0.943444
Q2FYS9   41 0.752294 -1.27278  0.943444
Q2G1Q4   45 0.825688 -1.27278  0.943444
Q2FVC3   48 0.880734 -1.27278  0.943444
Q2G046   42 0.763636 -1.27278  0.943444
Q2FWU3   32 0.581818 -1.27278  0.943444
Q2FZ72   49 0.890909 -1.27278  0.943444
Q2FZ82   39 0.709091 -1.27278  0.943444
Q9F1K0   38 0.672566 -1.27278  0.943444
Q2FVV9   45 0.769231 -1.27278  0.943444
Q2FZT6   35 0.59322 -1.27278  0.943444
Q2FWU5   33 0.559322 -1.27278  0.943444
Q2FYC8   39 0.655462 -1.27278  0.943444
Q2FZK7   42 0.694215 -1.27278  0.943444
Q2G2C1   42 0.694215 -1.27278  0.943444
Q2FZT5   37 0.596774 -1.27278  0.943444
Q2G0R8   38 0.608 -1.27278  0.943444
Q2FW95   45 0.72 -1.27278  0.943444
Q2G0N5   39 0.604651 -1.27278  0.943444
P47768   38 0.580153 -1.27278  0.943444
Q2FXH4   39 0.590909 -1.27278  0.943444
Q2FVM1   42 0.636364 -1.27278  0.943444
```
