## Supplementary Data 3 for "Mining folded proteomes in the era of accurate structure prediction": PF14367.output

```
# cudaSaTabsearch LTYPE = T LORDER = F LSOLN = F
# QUERY ID = PF14367 
# DBFILE = ./tableaux.ascii.DB                                                             
Q2G0V6   0 0 -1.27278 0.943444
Q2G075   0 0 -1.27278 0.943444
Q2G083   0 0 -1.27278 0.943444
Q2FZN3   0 0 -1.27278 0.943444
Q2FY90   0 0 -1.27278 0.943444
Q2FX91   0 0 -1.27278 0.943444
Q2FX54   0 0 -1.27278 0.943444
Q2FYQ4   0 0 -1.27278 0.943444
Q2G284   0 0 -1.27278 0.943444
Q2G0S4   0 0 -1.27278 0.943444
Q2FWM3   0 0 -1.27278 0.943444
Q2FX81   0 0 -1.27278 0.943444
Q2FXC6   0 0 -1.27278 0.943444
Q2FWJ7   0 0 -1.27278 0.943444
Q2FYJ9   0 0 -1.27278 0.943444
Q2G2E6   0 0 -1.27278 0.943444
Q2FWV0   0 0 -1.27278 0.943444
Q2FZC3   0 0 -1.27278 0.943444
Q2FVH9   0 0 -1.27278 0.943444
Q2FXQ5   0 0 -1.27278 0.943444
Q2FZU4   0 0 -1.27278 0.943444
Q2FYF8   0 0 -1.27278 0.943444
Q2FUR4   0 0 -1.27278 0.943444
Q2FYI2   0 0 -1.27278 0.943444
Q2FYY2   0 0 -1.27278 0.943444
Q2FW58   0 0 -1.27278 0.943444
P0C7Z3   0 0 -1.27278 0.943444
Q2G0T2   0 0 -1.27278 0.943444
Q2G1G9   0 0 -1.27278 0.943444
Q2FVJ0   0 0 -1.27278 0.943444
Q2FZ80   0 0 -1.27278 0.943444
Q2G1R4   0 0 -1.27278 0.943444
Q2FW02   0 0 -1.27278 0.943444
Q2G1X3   0 0 -1.27278 0.943444
Q2FWW4   0 0 -1.27278 0.943444
Q2FZE1   0 0 -1.27278 0.943444
Q2FY31   0 0 -1.27278 0.943444
Q2G018   0 0 -1.27278 0.943444
Q2FZI0   0 0 -1.27278 0.943444
Q2FUZ7   0 0 -1.27278 0.943444
Q2G250   0 0 -1.27278 0.943444
Q2FWU8   0 0 -1.27278 0.943444
Q2FYX5   0 0 -1.27278 0.943444
Q2FZY2   0 0 -1.27278 0.943444
Q2FZX8   0 0 -1.27278 0.943444
Q2FUY8   0 0 -1.27278 0.943444
Q2FV73   0 0 -1.27278 0.943444
Q2G0C5   0 0 -1.27278 0.943444
Q2FZ52   0 0 -1.27278 0.943444
Q2FVK6   0 0 -1.27278 0.943444
Q2G0Z3   0 0 -1.27278 0.943444
Q2FZJ8   0 0 -1.27278 0.943444
Q2FY57   0 0 -1.27278 0.943444
Q2G0W3   0 0 -1.27278 0.943444
Q2G0I2   0 0 -1.27278 0.943444
Q2FYX1   0 0 -1.27278 0.943444
Q2G0H2   0 0 -1.27278 0.943444
Q2FWJ8   0 0 -1.27278 0.943444
Q2FWZ7   0 0 -1.27278 0.943444
Q2FV04   0 0 -1.27278 0.943444
Q2G0H6   0 0 -1.27278 0.943444
Q2G291   0 0 -1.27278 0.943444
Q2G1A7   0 0 -1.27278 0.943444
Q2FVS8   0 0 -1.27278 0.943444
Q2FZ26   0 0 -1.27278 0.943444
Q2FXJ3   0 0 -1.27278 0.943444
Q2G231   0 0 -1.27278 0.943444
Q2G2N0   0 0 -1.27278 0.943444
Q2G2I2   0 0 -1.27278 0.943444
Q2FYU3   0 0 -1.27278 0.943444
Q2FWY5   0 0 -1.27278 0.943444
Q2G2E3   0 0 -1.27278 0.943444
Q2FV09   0 0 -1.27278 0.943444
Q2FX72   0 0 -1.27278 0.943444
Q2FWA3   0 0 -1.27278 0.943444
Q2FWF2   0 0 -1.27278 0.943444
Q2G0E4   0 0 -1.27278 0.943444
Q2G251   0 0 -1.27278 0.943444
P0C818   0 0 -1.27278 0.943444
Q2FXQ2   0 0 -1.27278 0.943444
Q2FXD4   0 0 -1.27278 0.943444
Q2G014   0 0 -1.27278 0.943444
Q2FWI9   0 0 -1.27278 0.943444
Q2FX79   0 0 -1.27278 0.943444
Q2FVP7   0 0 -1.27278 0.943444
Q2FZN4   0 0 -1.27278 0.943444
Q2FWU6   0 0 -1.27278 0.943444
Q2G2Y1   0 0 -1.27278 0.943444
Q2FYF6   0 0 -1.27278 0.943444
Q2FXK0   0 0 -1.27278 0.943444
Q2FVI9   0 0 -1.27278 0.943444
Q2G246   0 0 -1.27278 0.943444
Q2G053   0 0 -1.27278 0.943444
Q2FWK8   0 0 -1.27278 0.943444
Q2FXL8   0 0 -1.27278 0.943444
Q2G0Q4   0 0 -1.27278 0.943444
Q2FVB7   0 0 -1.27278 0.943444
Q2FYD6   0 0 -1.27278 0.943444
Q2FXK9   0 0 -1.27278 0.943444
Q2FV78   0 0 -1.27278 0.943444
Q2FXG4   0 0 -1.27278 0.943444
Q2G0C8   0 0 -1.27278 0.943444
Q2FWU9   0 0 -1.27278 0.943444
Q2FUX2   0 0 -1.27278 0.943444
Q2FYI8   0 0 -1.27278 0.943444
Q2FXA1   0 0 -1.27278 0.943444
Q2FV49   0 0 -1.27278 0.943444
Q2G1S0   0 0 -1.27278 0.943444
Q2G0G0   0 0 -1.27278 0.943444
P0C805   0 0 -1.27278 0.943444
Q2FWV9   0 0 -1.27278 0.943444
Q2G152   0 0 -1.27278 0.943444
Q2FX48   0 0 -1.27278 0.943444
Q2FXS5   0 0 -1.27278 0.943444
Q2FWL4   0 0 -1.27278 0.943444
P0C7Y1   0 0 -1.27278 0.943444
Q2FXA2   0 0 -1.27278 0.943444
Q2FY96   0 0 -1.27278 0.943444
Q2FVJ3   0 0 -1.27278 0.943444
Q2FZ24   0 0 -1.27278 0.943444
Q2G1X4   0 0 -1.27278 0.943444
Q2FYM6   0 0 -1.27278 0.943444
Q2FWX6   0 0 -1.27278 0.943444
Q2G1D2   0 0 -1.27278 0.943444
Q2FWC0   0 0 -1.27278 0.943444
Q2FZG7   0 0 -1.27278 0.943444
Q2G2P1   0 0 -1.27278 0.943444
Q2G1M4   0 0 -1.27278 0.943444
Q2FX29   0 0 -1.27278 0.943444
Q2FUZ3   0 0 -1.27278 0.943444
Q2FVZ9   0 0 -1.27278 0.943444
Q2G2N3   0 0 -1.27278 0.943444
Q2G237   0 0 -1.27278 0.943444
Q2FXN5   0 0 -1.27278 0.943444
Q2FYP7   0 0 -1.27278 0.943444
Q2FWC8   0 0 -1.27278 0.943444
Q2G209   0 0 -1.27278 0.943444
Q2FXX7   0 0 -1.27278 0.943444
Q2FV05   0 0 -1.27278 0.943444
Q2FWM8   0 0 -1.27278 0.943444
Q2FV00   0 0 -1.27278 0.943444
Q2FZF2   0 0 -1.27278 0.943444
Q2FV80   0 0 -1.27278 0.943444
Q2FZZ7   0 0 -1.27278 0.943444
Q2FWH8   0 0 -1.27278 0.943444
Q2FVS5   0 0 -1.27278 0.943444
Q2FWY0   0 0 -1.27278 0.943444
Q2FZM3   0 0 -1.27278 0.943444
Q2FZW8   0 0 -1.27278 0.943444
Q2FVY7   0 0 -1.27278 0.943444
Q2FXJ1   0 0 -1.27278 0.943444
Q2G0T7   0 0 -1.27278 0.943444
Q2FW40   0 0 -1.27278 0.943444
Q2FYU9   0 0 -1.27278 0.943444
Q2FUR0   0 0 -1.27278 0.943444
Q2G215   0 0 -1.27278 0.943444
Q2G169   0 0 -1.27278 0.943444
Q2G034   0 0 -1.27278 0.943444
Q2FUV8   0 0 -1.27278 0.943444
Q2FW44   1 0.142857 -1.27278 0.943444
Q2FYJ8   0 0 -1.27278 0.943444
Q2FVR6   1 0.142857 -1.27278 0.943444
Q2G183   1 0.142857 -1.27278 0.943444
Q2G0S1   2 0.285714 -1.27278 0.943444
Q2FX83   0 0 -1.27278 0.943444
Q2FYF7   2 0.285714 -1.27278 0.943444
Q2G166   0 0 -1.27278 0.943444
Q2FX20   2 0.285714 -1.27278 0.943444
Q2G020   2 0.285714 -1.27278 0.943444
Q2FVC0   0 0 -1.27278 0.943444
Q2FVD1   0 0 -1.27278 0.943444
Q2FWH1   1 0.142857 -1.27278 0.943444
Q2FYX2   2 0.285714 -1.27278 0.943444
Q2FZB5   1 0.142857 -1.27278 0.943444
Q2G0G8   2 0.285714 -1.27278 0.943444
P0A0I4   0 0 -1.27278 0.943444
Q2G2C6   1 0.142857 -1.27278 0.943444
Q2FVB1   2 0.285714 -1.27278 0.943444
Q2FYN1   1 0.142857 -1.27278 0.943444
Q2FV79   2 0.285714 -1.27278 0.943444
Q2FVU9   2 0.285714 -1.27278 0.943444
Q2G0W5   2 0.285714 -1.27278 0.943444
Q2FW60   2 0.285714 -1.27278 0.943444
Q2G269   2 0.285714 -1.27278 0.943444
Q2FZS1   2 0.285714 -1.27278 0.943444
Q2G1Y3   2 0.285714 -1.27278 0.943444
Q2FWA4   0 0 -1.27278 0.943444
Q2G0C0   2 0.285714 -1.27278 0.943444
Q2G2J6   0 0 -1.27278 0.943444
Q2G1R2   2 0.285714 -1.27278 0.943444
Q2FXY8   2 0.285714 -1.27278 0.943444
Q2FYL2   2 0.285714 -1.27278 0.943444
Q2FYS3   0 0 -1.27278 0.943444
Q2FXS0   2 0.285714 -1.27278 0.943444
Q2FWA7   0 0 -1.27278 0.943444
Q2FWV8   0 0 -1.27278 0.943444
Q2G279   2 0.285714 -1.27278 0.943444
Q2FYB5   0 0 -1.27278 0.943444
Q2G175   2 0.285714 -1.27278 0.943444
Q2FZ07   2 0.285714 -1.27278 0.943444
Q2FVG7   2 0.285714 -1.27278 0.943444
Q2G2P3   2 0.285714 -1.27278 0.943444
Q2FZA3   2 0.285714 -1.27278 0.943444
Q2FYE1   1 0.142857 -1.27278 0.943444
Q2G2F8   0 0 -1.27278 0.943444
Q2FWS8   0 0 -1.27278 0.943444
Q2FXD8   2 0.285714 -1.27278 0.943444
Q2FX46   2 0.285714 -1.27278 0.943444
Q2FYB4   2 0.285714 -1.27278 0.943444
Q2FYC0   2 0.285714 -1.27278 0.943444
Q2FUY5   1 0.142857 -1.27278 0.943444
Q2FYF2   0 0 -1.27278 0.943444
Q2G0R4   0 0 -1.27278 0.943444
Q2G1L1   1 0.142857 -1.27278 0.943444
Q2FYB0   0 0 -1.27278 0.943444
Q2FWW5   2 0.285714 -1.27278 0.943444
Q2FX04   2 0.285714 -1.27278 0.943444
Q2FV33   2 0.285714 -1.27278 0.943444
Q2FUX6   2 0.285714 -1.27278 0.943444
Q2FVP5   0 0 -1.27278 0.943444
Q2G0W7   2 0.285714 -1.27278 0.943444
Q2FXV1   2 0.285714 -1.27278 0.943444
Q2G096   2 0.285714 -1.27278 0.943444
Q2FV68   2 0.285714 -1.27278 0.943444
Q2FVY6   2 0.285714 -1.27278 0.943444
Q2FYY0   2 0.285714 -1.27278 0.943444
Q2G005   2 0.285714 -1.27278 0.943444
Q2G2B4   2 0.285714 -1.27278 0.943444
Q2FVZ7   2 0.285714 -1.27278 0.943444
Q2FW55   2 0.285714 -1.27278 0.943444
Q2FV92   1 0.142857 -1.27278 0.943444
Q2FYV9   2 0.285714 -1.27278 0.943444
Q2FW74   2 0.285714 -1.27278 0.943444
Q2FVK9   2 0.285714 -1.27278 0.943444
Q2FZA4   2 0.285714 -1.27278 0.943444
Q2FV25   0 0 -1.27278 0.943444
Q2FYG8   2 0.285714 -1.27278 0.943444
Q2G216   2 0.285714 -1.27278 0.943444
Q2FZ69   2 0.285714 -1.27278 0.943444
Q2FV97   2 0.285714 -1.27278 0.943444
Q2FZ95   0 0 -1.27278 0.943444
Q2FZN8   1 0.142857 -1.27278 0.943444
Q2FZG2   2 0.285714 -1.27278 0.943444
Q2G259   2 0.285714 -1.27278 0.943444
Q2FYB6   2 0.285714 -1.27278 0.943444
Q2FZD1   2 0.285714 -1.27278 0.943444
Q2FYT6   2 0.285714 -1.27278 0.943444
Q2G0Y2   2 0.285714 -1.27278 0.943444
Q2FWZ1   2 0.285714 -1.27278 0.943444
Q2FVC8   2 0.285714 -1.27278 0.943444
Q2G2H1   2 0.285714 -1.27278 0.943444
Q2FY47   2 0.285714 -1.27278 0.943444
Q2FX78   2 0.285714 -1.27278 0.943444
Q2FX47   2 0.285714 -1.27278 0.943444
Q2FZA7   2 0.285714 -1.27278 0.943444
Q2FV32   2 0.285714 -1.27278 0.943444
Q2FYE6   0 0 -1.27278 0.943444
Q2FZ41   2 0.285714 -1.27278 0.943444
Q2FYG3   0 0 -1.27278 0.943444
Q2FX01   0 0 -1.27278 0.943444
Q2FXU6   2 0.285714 -1.27278 0.943444
Q2FYL7   2 0.285714 -1.27278 0.943444
Q2FWQ3   2 0.285714 -1.27278 0.943444
Q2FZY9   2 0.285714 -1.27278 0.943444
Q2FV50   2 0.285714 -1.27278 0.943444
Q2FUY7   0 0 -1.27278 0.943444
Q2FXP6   2 0.285714 -1.27278 0.943444
Q2G1S9   2 0.285714 -1.27278 0.943444
Q2FX18   2 0.285714 -1.27278 0.943444
Q2FYU0   0 0 -1.27278 0.943444
Q2FXZ7   4 0.533333 -1.27278 0.943444
Q2G051   5 0.666667 -1.27278 0.943444
Q2FWS3   6 0.8 -1.27278 0.943444
Q2FW14   4 0.533333 -1.27278 0.943444
Q2FYD7   4 0.533333 -1.27278 0.943444
Q9RQP8   3 0.4 -1.27278 0.943444
Q2FZK2   4 0.533333 -1.27278 0.943444
Q2FWI7   3 0.4 -1.27278 0.943444
Q2G182   2 0.266667 -1.27278 0.943444
Q2FYT7   2 0.266667 -1.27278 0.943444
Q2FV46   3 0.4 -1.27278 0.943444
Q2FY58   2 0.266667 -1.27278 0.943444
Q2FX06   2 0.266667 -1.27278 0.943444
Q2FZH0   5 0.666667 -1.27278 0.943444
Q2FUZ4   1 0.133333 -1.27278 0.943444
Q2G102   4 0.533333 -1.27278 0.943444
Q2G1R8   4 0.533333 -1.27278 0.943444
Q2G2J1   6 0.8 -1.27278 0.943444
Q2FX71   4 0.533333 -1.27278 0.943444
Q2FUZ5   0 0 -1.27278 0.943444
Q2FYP5   3 0.4 -1.27278 0.943444
Q2G048   0 0 -1.27278 0.943444
Q2FUQ0   5 0.666667 -1.27278 0.943444
Q2FWS7   0 0 -1.27278 0.943444
Q2FV65   2 0.266667 -1.27278 0.943444
Q2G125   2 0.266667 -1.27278 0.943444
Q2FYT2   4 0.533333 -1.27278 0.943444
Q2FVH7   1 0.133333 -1.27278 0.943444
Q2G127   3 0.4 -1.27278 0.943444
Q2FYI5   1 0.133333 -1.27278 0.943444
Q2FYX4   2 0.266667 -1.27278 0.943444
Q2G0M3   2 0.266667 -1.27278 0.943444
Q2FW87   4 0.533333 -1.27278 0.943444
Q2G211   0 0 -1.27278 0.943444
Q2FXR5   2 0.266667 -1.27278 0.943444
Q2FWR5   6 0.8 -1.27278 0.943444
Q2FYD5   4 0.533333 -1.27278 0.943444
Q2FY94   2 0.266667 -1.27278 0.943444
Q2G2W8   2 0.266667 -1.27278 0.943444
Q2FZL9   2 0.266667 -1.27278 0.943444
Q2FYT9   4 0.533333 -1.27278 0.943444
Q2FX44   4 0.533333 -1.27278 0.943444
Q2FXB2   0 0 -1.27278 0.943444
Q2FVF6   4 0.533333 -1.27278 0.943444
Q2G2F6   2 0.266667 -1.27278 0.943444
Q2G2C3   3 0.4 -1.27278 0.943444
Q2FYA5   3 0.4 -1.27278 0.943444
Q2FYB1   6 0.8 -1.27278 0.943444
Q2G011   4 0.533333 -1.27278 0.943444
Q2FV29   0 0 -1.27278 0.943444
Q2FVW1   4 0.533333 -1.27278 0.943444
Q2FYA4   4 0.533333 -1.27278 0.943444
Q2FY26   5 0.666667 -1.27278 0.943444
Q2FXC1   2 0.266667 -1.27278 0.943444
Q2G2T0   5 0.666667 -1.27278 0.943444
Q2FY62   2 0.266667 -1.27278 0.943444
Q2G2K4   3 0.4 -1.27278 0.943444
Q2FW65   3 0.4 -1.27278 0.943444
Q2FY05   1 0.133333 -1.27278 0.943444
Q2FV96   2 0.266667 -1.27278 0.943444
Q2G1S7   1 0.133333 -1.27278 0.943444
Q2FWS9   3 0.4 -1.27278 0.943444
Q2G180   4 0.533333 -1.27278 0.943444
Q2G0L6   5 0.666667 -1.27278 0.943444
Q2G189   2 0.266667 -1.27278 0.943444
Q2FYD9   0 0 -1.27278 0.943444
Q2FWM6   0 0 -1.27278 0.943444
Q2FXA6   2 0.266667 -1.27278 0.943444
Q2G0U8   5 0.666667 -1.27278 0.943444
Q2FXD9   2 0.266667 -1.27278 0.943444
Q2FWF9   0 0 -1.27278 0.943444
Q2FXS3   4 0.533333 -1.27278 0.943444
Q2FXX6   4 0.533333 -1.27278 0.943444
Q2FWU2   5 0.666667 -1.27278 0.943444
Q2FXD5   6 0.8 -1.27278 0.943444
Q2FZK8   2 0.266667 -1.27278 0.943444
Q2FV15   2 0.266667 -1.27278 0.943444
Q2FZZ5   4 0.533333 -1.27278 0.943444
Q2FW48   5 0.666667 -1.27278 0.943444
Q2FYB3   1 0.133333 -1.27278 0.943444
Q2FWT5   4 0.533333 -1.27278 0.943444
Q2FVH4   0 0 -1.27278 0.943444
Q2FWP4   4 0.533333 -1.27278 0.943444
Q2FYX9   5 0.666667 -1.27278 0.943444
Q2G1U7   2 0.266667 -1.27278 0.943444
Q2FXY6   6 0.8 -1.27278 0.943444
Q2FYT1   1 0.133333 -1.27278 0.943444
Q2G244   4 0.533333 -1.27278 0.943444
Q2FX30   0 0 -1.27278 0.943444
Q2FVZ3   4 0.533333 -1.27278 0.943444
Q2FWP5   2 0.266667 -1.27278 0.943444
Q2FX41   6 0.8 -1.27278 0.943444
Q2G2R5   4 0.533333 -1.27278 0.943444
Q2G2S3   7 0.875 -1.27278 0.943444
Q2G004   4 0.5 -1.27278 0.943444
Q2FWV1   5 0.625 -1.27278 0.943444
Q2G003   7 0.875 -1.27278 0.943444
Q2FZV3   4 0.5 -1.27278 0.943444
Q2G026   4 0.5 -1.27278 0.943444
Q2FXG7   2 0.25 -1.27278 0.943444
Q2FYL8   2 0.25 -1.27278 0.943444
Q2FZB6   1 0.125 -1.27278 0.943444
Q2FZE4   5 0.625 -1.27278 0.943444
Q2FX11   7 0.875 -1.27278 0.943444
Q2G0Y3   7 0.875 -1.27278 0.943444
Q2FZW7   2 0.25 -1.27278 0.943444
Q2FX21   5 0.625 -1.27278 0.943444
Q2G092   4 0.5 -1.27278 0.943444
Q2FZB7   5 0.625 -1.27278 0.943444
Q2G0J9   5 0.625 -1.27278 0.943444
Q2G1X2   6 0.75 -1.27278 0.943444
Q2FZD6   4 0.5 -1.27278 0.943444
Q2FW67   6 0.75 -1.27278 0.943444
Q2G111   5 0.625 -1.27278 0.943444
Q2G2Y4   3 0.375 -1.27278 0.943444
Q2FY38   3 0.375 -1.27278 0.943444
Q2FWJ0   7 0.875 -1.27278 0.943444
Q2G2T5   5 0.625 -1.27278 0.943444
Q2FVG6   1 0.125 -1.27278 0.943444
Q2G1V8   6 0.75 -1.27278 0.943444
Q2G1L0   4 0.5 -1.27278 0.943444
Q2FXD6   6 0.75 -1.27278 0.943444
P0C948   4 0.5 -1.27278 0.943444
Q2G1M2   5 0.625 -1.27278 0.943444
Q2FVW8   4 0.5 -1.27278 0.943444
Q2FX24   3 0.375 -1.27278 0.943444
Q2FWS4   5 0.625 -1.27278 0.943444
Q2FYQ3   5 0.625 -1.27278 0.943444
Q2G254   5 0.625 -1.27278 0.943444
Q2FWB4   3 0.375 -1.27278 0.943444
Q2FUP8   5 0.625 -1.27278 0.943444
Q2FZC2   4 0.5 -1.27278 0.943444
Q2FYE4   2 0.25 -1.27278 0.943444
Q2FWS2   4 0.5 -1.27278 0.943444
Q2FY03   6 0.75 -1.27278 0.943444
Q2FVS6   6 0.75 -1.27278 0.943444
Q2FXV2   2 0.25 -1.27278 0.943444
Q2G2L6   3 0.375 -1.27278 0.943444
Q2G2I5   2 0.25 -1.27278 0.943444
Q2FYA2   2 0.25 -1.27278 0.943444
Q2FWV7   4 0.5 -1.27278 0.943444
Q2FXE7   7 0.875 -1.27278 0.943444
Q2G0J6   2 0.25 -1.27278 0.943444
Q2FUU4   5 0.625 -1.27278 0.943444
Q2FVJ4   4 0.5 -1.27278 0.943444
Q2FZM9   6 0.75 -1.27278 0.943444
Q2FZ51   8 1 0.903563 0.161558
Q2FY22   2 0.25 -1.27278 0.943444
Q2G2Q1   6 0.75 -1.27278 0.943444
Q2G109   5 0.625 -1.27278 0.943444
Q2G1D6   6 0.75 -1.27278 0.943444
Q2FVC9   2 0.25 -1.27278 0.943444
Q2G2R6   5 0.625 -1.27278 0.943444
Q2FZ85   8 1 0.903563 0.161558
Q2FVK4   2 0.25 -1.27278 0.943444
Q2G1V9   3 0.375 -1.27278 0.943444
Q2G2H6   3 0.375 -1.27278 0.943444
Q2FWS6   5 0.625 -1.27278 0.943444
Q2FZW4   10 1.25 0.903563 0.161558
Q2G1M3   7 0.875 -1.27278 0.943444
Q2G1M0   4 0.5 -1.27278 0.943444
Q2G1Y9   5 0.625 -1.27278 0.943444
Q2FX45   1 0.125 -1.27278 0.943444
Q2FWP8   3 0.375 -1.27278 0.943444
Q2FYP4   6 0.75 -1.27278 0.943444
Q2FYL1   7 0.875 -1.27278 0.943444
Q2G1L4   5 0.625 -1.27278 0.943444
Q2FUQ7   7 0.875 -1.27278 0.943444
Q2G247   2 0.25 -1.27278 0.943444
Q2FVV0   6 0.75 -1.27278 0.943444
Q2FYU6   2 0.25 -1.27278 0.943444
Q2G2N6   6 0.75 -1.27278 0.943444
Q2FXC9   3 0.375 -1.27278 0.943444
Q2FX42   6 0.75 -1.27278 0.943444
Q2FX26   3 0.375 -1.27278 0.943444
Q2FWF3   2 0.25 -1.27278 0.943444
Q2FZY1   7 0.875 -1.27278 0.943444
Q2FW15   2 0.235294 -1.27278 0.943444
P0A0G2   7 0.823529 -1.27278 0.943444
Q2G2G5   7 0.823529 -1.27278 0.943444
Q2FY39   11 1.29412 0.903563 0.161558
Q2G0B5   2 0.235294 -1.27278 0.943444
Q2FZI1   5 0.588235 -1.27278 0.943444
Q2FUQ6   8 0.941176 -1.27278 0.943444
Q2FVR5   9 1.05882 0.903563 0.161558
Q2G2W6   11 1.29412 0.903563 0.161558
Q2FZR8   9 1.05882 0.903563 0.161558
Q2FVY8   6 0.705882 -1.27278 0.943444
Q2FZ60   3 0.352941 -1.27278 0.943444
Q2FV82   7 0.823529 -1.27278 0.943444
Q2FX23   13 1.52941 0.903563 0.161558
Q2G1G3   5 0.588235 -1.27278 0.943444
P68805   5 0.588235 -1.27278 0.943444
Q2FVL0   2 0.235294 -1.27278 0.943444
Q2G2J0   5 0.588235 -1.27278 0.943444
Q2FZF1   2 0.235294 -1.27278 0.943444
Q2FXU9   6 0.705882 -1.27278 0.943444
Q2G1A2   1 0.117647 -1.27278 0.943444
Q2G1C3   8 0.941176 -1.27278 0.943444
Q2G1D4   9 1.05882 0.903563 0.161558
Q2G0A8   7 0.823529 -1.27278 0.943444
Q2FVC7   2 0.235294 -1.27278 0.943444
Q2G133   11 1.29412 0.903563 0.161558
Q2FY86   6 0.705882 -1.27278 0.943444
Q2FX92   7 0.823529 -1.27278 0.943444
Q2FW47   2 0.235294 -1.27278 0.943444
Q2G1T9   3 0.352941 -1.27278 0.943444
Q2FVU8   3 0.352941 -1.27278 0.943444
Q2FVD7   4 0.470588 -1.27278 0.943444
Q2FX55   3 0.352941 -1.27278 0.943444
Q2FVD3   5 0.588235 -1.27278 0.943444
Q2G2B5   4 0.470588 -1.27278 0.943444
Q2FWV6   9 1.05882 0.903563 0.161558
Q2FW29   4 0.470588 -1.27278 0.943444
Q2G0W6   2 0.235294 -1.27278 0.943444
Q2FVD2   8 0.941176 -1.27278 0.943444
Q2FWR8   2 0.235294 -1.27278 0.943444
Q2FXA0   10 1.17647 0.903563 0.161558
Q2FZB4   5 0.588235 -1.27278 0.943444
Q2FX37   2 0.235294 -1.27278 0.943444
Q2FX13   4 0.470588 -1.27278 0.943444
Q2FWD8   2 0.235294 -1.27278 0.943444
Q2G108   4 0.470588 -1.27278 0.943444
Q2G2V4   8 0.941176 -1.27278 0.943444
Q2FZW2   9 1.05882 0.903563 0.161558
Q2FYY4   7 0.823529 -1.27278 0.943444
Q2FYB8   4 0.470588 -1.27278 0.943444
Q2FWC2   11 1.29412 0.903563 0.161558
Q2FYE8   3 0.352941 -1.27278 0.943444
Q2FXK5   4 0.470588 -1.27278 0.943444
Q2FWT0   10 1.17647 0.903563 0.161558
Q2FW19   5 0.588235 -1.27278 0.943444
Q2G100   8 0.941176 -1.27278 0.943444
Q2FYY3   7 0.823529 -1.27278 0.943444
Q2FZ01   8 0.941176 -1.27278 0.943444
Q2FYY1   7 0.823529 -1.27278 0.943444
Q2G103   6 0.705882 -1.27278 0.943444
Q2FV12   7 0.823529 -1.27278 0.943444
Q2FWQ1   5 0.588235 -1.27278 0.943444
Q2FYY5   6 0.705882 -1.27278 0.943444
Q2G207   7 0.823529 -1.27278 0.943444
Q2G1Y8   1 0.117647 -1.27278 0.943444
Q2FWZ8   7 0.823529 -1.27278 0.943444
Q2G0Z8   6 0.705882 -1.27278 0.943444
Q2G2F7   6 0.705882 -1.27278 0.943444
Q2FYH9   9 1.05882 0.903563 0.161558
Q2FWB7   8 0.941176 -1.27278 0.943444
Q2FYN2   3 0.333333 -1.27278 0.943444
Q2FVQ6   14 1.55556 0.903563 0.161558
Q2FWX3   7 0.777778 -1.27278 0.943444
Q2G187   4 0.444444 -1.27278 0.943444
Q2FW05   8 0.888889 -1.27278 0.943444
Q2FYC3   9 1 0.903563 0.161558
Q2FZJ2   8 0.888889 -1.27278 0.943444
Q2G0D6   12 1.33333 0.903563 0.161558
Q2FWP7   9 1 0.903563 0.161558
Q2FX31   6 0.666667 -1.27278 0.943444
Q2FVZ6   8 0.888889 -1.27278 0.943444
Q2G2A2   9 1 0.903563 0.161558
Q2FWQ8   1 0.111111 -1.27278 0.943444
Q2FVM9   9 1 0.903563 0.161558
Q2FYD1   7 0.777778 -1.27278 0.943444
Q2FYN3   10 1.11111 0.903563 0.161558
Q2FYI3   9 1 0.903563 0.161558
Q2G022   6 0.666667 -1.27278 0.943444
Q2G1Q3   9 1 0.903563 0.161558
Q2FX58   6 0.666667 -1.27278 0.943444
Q2G2V1   6 0.666667 -1.27278 0.943444
Q2FVV5   9 1 0.903563 0.161558
Q2FZC0   8 0.888889 -1.27278 0.943444
Q2FV63   7 0.777778 -1.27278 0.943444
Q2FWG9   7 0.777778 -1.27278 0.943444
Q2FZA5   7 0.777778 -1.27278 0.943444
Q2FX60   8 0.888889 -1.27278 0.943444
Q2G2I8   5 0.555556 -1.27278 0.943444
Q2G2Y5   7 0.777778 -1.27278 0.943444
Q2G2Y2   11 1.22222 0.903563 0.161558
Q2FWA6   15 1.66667 0.903563 0.161558
Q2FWL8   14 1.55556 0.903563 0.161558
Q2FY95   10 1.11111 0.903563 0.161558
Q2FYC5   10 1.11111 0.903563 0.161558
Q2FV43   7 0.777778 -1.27278 0.943444
Q2FVU0   8 0.888889 -1.27278 0.943444
Q2FZG5   9 1 0.903563 0.161558
Q2G2H9   8 0.888889 -1.27278 0.943444
Q2G1D1   1 0.111111 -1.27278 0.943444
Q2FWU7   4 0.444444 -1.27278 0.943444
P60647   7 0.777778 -1.27278 0.943444
Q2FUR7   10 1.11111 0.903563 0.161558
Q2FWQ2   6 0.666667 -1.27278 0.943444
Q2G2M4   12 1.33333 0.903563 0.161558
Q2G104   9 1 0.903563 0.161558
Q2FX76   5 0.555556 -1.27278 0.943444
Q2G2Q4   9 1 0.903563 0.161558
Q2FXQ1   8 0.888889 -1.27278 0.943444
Q2FX80   7 0.777778 -1.27278 0.943444
Q2FZN6   3 0.333333 -1.27278 0.943444
Q2G009   3 0.333333 -1.27278 0.943444
Q2G021   13 1.44444 0.903563 0.161558
Q2FWH0   8 0.888889 -1.27278 0.943444
Q2FXQ0   10 1.11111 0.903563 0.161558
Q2FX64   7 0.777778 -1.27278 0.943444
Q2FY98   5 0.555556 -1.27278 0.943444
Q2FWK5   8 0.888889 -1.27278 0.943444
Q2FYK1   7 0.777778 -1.27278 0.943444
Q2FXF0   10 1.11111 0.903563 0.161558
Q2FY70   9 1 0.903563 0.161558
Q2G114   10 1.11111 0.903563 0.161558
Q2FX38   6 0.666667 -1.27278 0.943444
Q2FUP9   8 0.888889 -1.27278 0.943444
Q2FVV3   6 0.666667 -1.27278 0.943444
Q2G113   10 1.11111 0.903563 0.161558
Q2FWB2   1 0.111111 -1.27278 0.943444
Q2FWT6   11 1.22222 0.903563 0.161558
Q2FW28   8 0.888889 -1.27278 0.943444
Q2FUQ9   3 0.333333 -1.27278 0.943444
Q2FY00   6 0.666667 -1.27278 0.943444
Q2G040   6 0.666667 -1.27278 0.943444
Q2FX35   5 0.555556 -1.27278 0.943444
Q2FYW9   7 0.736842 -1.27278 0.943444
Q2G2N8   12 1.26316 0.903563 0.161558
Q2G1V7   15 1.57895 0.903563 0.161558
Q2G0C3   12 1.26316 0.903563 0.161558
Q2FVW0   7 0.736842 -1.27278 0.943444
Q2FUS4   12 1.26316 0.903563 0.161558
Q2FVP6   11 1.15789 0.903563 0.161558
Q2FZK1   13 1.36842 0.903563 0.161558
Q2FXY2   13 1.36842 0.903563 0.161558
Q2FYX3   15 1.57895 0.903563 0.161558
Q2FZ86   12 1.26316 0.903563 0.161558
Q2FUV7   8 0.842105 -1.27278 0.943444
Q2FX70   2 0.210526 -1.27278 0.943444
Q2G1Y1   14 1.47368 0.903563 0.161558
Q2FVT9   16 1.68421 0.903563 0.161558
Q2G2K3   12 1.26316 0.903563 0.161558
P72358   10 1.05263 0.903563 0.161558
Q2G192   19 2 3.07991 0.0107511
Q2FYX6   7 0.736842 -1.27278 0.943444
Q2FXW0   8 0.842105 -1.27278 0.943444
Q2G202   13 1.36842 0.903563 0.161558
Q2FYW7   2 0.210526 -1.27278 0.943444
Q2G2M0   5 0.526316 -1.27278 0.943444
Q2FXT7   4 0.421053 -1.27278 0.943444
Q2FX59   5 0.526316 -1.27278 0.943444
Q2G0X2   5 0.526316 -1.27278 0.943444
Q2FWR6   6 0.631579 -1.27278 0.943444
Q2FW22   15 1.57895 0.903563 0.161558
Q2FZH4   14 1.47368 0.903563 0.161558
Q2FYZ1   6 0.631579 -1.27278 0.943444
Q2G2W7   12 1.26316 0.903563 0.161558
Q2G2I4   8 0.842105 -1.27278 0.943444
Q2FZP5   8 0.842105 -1.27278 0.943444
Q2FWQ7   6 0.631579 -1.27278 0.943444
Q2G1W9   7 0.736842 -1.27278 0.943444
Q2FWF7   5 0.526316 -1.27278 0.943444
Q2FYM9   11 1.15789 0.903563 0.161558
Q2FXV0   12 1.26316 0.903563 0.161558
Q2FWW2   7 0.736842 -1.27278 0.943444
Q2FVS2   10 1.05263 0.903563 0.161558
Q2G007   14 1.47368 0.903563 0.161558
Q2FYA7   7 0.736842 -1.27278 0.943444
Q2G0K0   8 0.842105 -1.27278 0.943444
Q2FXS9   9 0.947368 -1.27278 0.943444
Q2G249   5 0.526316 -1.27278 0.943444
Q2G008   3 0.315789 -1.27278 0.943444
Q2FZD5   10 1.05263 0.903563 0.161558
Q2FZG0   8 0.842105 -1.27278 0.943444
Q2FX28   11 1.15789 0.903563 0.161558
Q2FXI4   5 0.526316 -1.27278 0.943444
Q2G176   15 1.57895 0.903563 0.161558
Q2G116   6 0.631579 -1.27278 0.943444
Q2FXF2   11 1.15789 0.903563 0.161558
Q2G260   5 0.526316 -1.27278 0.943444
Q2G213   6 0.631579 -1.27278 0.943444
Q2G173   8 0.842105 -1.27278 0.943444
Q2FV71   8 0.842105 -1.27278 0.943444
Q2FWY8   5 0.526316 -1.27278 0.943444
Q2FWN3   2 0.210526 -1.27278 0.943444
Q2FYD4   7 0.736842 -1.27278 0.943444
Q2FVQ2   9 0.947368 -1.27278 0.943444
Q2FVK0   11 1.15789 0.903563 0.161558
Q2G285   13 1.36842 0.903563 0.161558
Q2FZH6   12 1.26316 0.903563 0.161558
Q2FZX1   13 1.36842 0.903563 0.161558
Q2FZ83   3 0.315789 -1.27278 0.943444
Q2G0S9   10 1.05263 0.903563 0.161558
Q2FZH7   14 1.47368 0.903563 0.161558
Q2FZT3   11 1.15789 0.903563 0.161558
Q2FX57   9 0.9 -1.27278 0.943444
Q2G0B9   11 1.1 0.903563 0.161558
Q2FY28   10 1 0.903563 0.161558
Q2G0R5   11 1.1 0.903563 0.161558
Q2FZG8   11 1.1 0.903563 0.161558
Q2G1X1   3 0.3 -1.27278 0.943444
Q2FX93   9 0.9 -1.27278 0.943444
Q2FYU5   8 0.8 -1.27278 0.943444
Q2FWR9   10 1 0.903563 0.161558
Q2FWS0   16 1.6 0.903563 0.161558
Q2G0P4   10 1 0.903563 0.161558
Q2FX50   13 1.3 0.903563 0.161558
Q2FZV0   7 0.7 -1.27278 0.943444
Q2G0S5   7 0.7 -1.27278 0.943444
Q2FY25   12 1.2 0.903563 0.161558
Q2FXG6   13 1.3 0.903563 0.161558
Q2FZJ7   2 0.2 -1.27278 0.943444
Q2G0U7   10 1 0.903563 0.161558
Q2FZV2   14 1.4 0.903563 0.161558
Q2FWT8   10 1 0.903563 0.161558
Q2G0D1   14 1.4 0.903563 0.161558
Q2FVW5   10 1 0.903563 0.161558
Q2FY97   15 1.5 0.903563 0.161558
Q2FXF3   6 0.6 -1.27278 0.943444
Q2G063   12 1.2 0.903563 0.161558
Q2G0U5   15 1.5 0.903563 0.161558
Q2G2B1   13 1.3 0.903563 0.161558
Q2FVE3   12 1.2 0.903563 0.161558
Q2FZW1   16 1.6 0.903563 0.161558
Q2FYK2   13 1.3 0.903563 0.161558
Q2FXW2   5 0.5 -1.27278 0.943444
Q9F0R1   14 1.4 0.903563 0.161558
Q2FZG3   13 1.3 0.903563 0.161558
Q2G2K0   11 1.1 0.903563 0.161558
Q2FVN4   3 0.3 -1.27278 0.943444
Q2FYV0   9 0.9 -1.27278 0.943444
Q2G0A5   8 0.8 -1.27278 0.943444
Q2FZ03   11 1.1 0.903563 0.161558
Q2G1I8   7 0.7 -1.27278 0.943444
Q2FYX8   8 0.8 -1.27278 0.943444
Q2FV18   13 1.3 0.903563 0.161558
Q2FYI7   7 0.7 -1.27278 0.943444
Q2G0K1   11 1.1 0.903563 0.161558
Q2G2U9   13 1.3 0.903563 0.161558
Q2FW31   13 1.3 0.903563 0.161558
Q2FVB5   13 1.3 0.903563 0.161558
Q2FVI8   11 1.1 0.903563 0.161558
Q2FZT0   6 0.6 -1.27278 0.943444
P48860   14 1.4 0.903563 0.161558
Q2FYC1   16 1.6 0.903563 0.161558
Q2G286   11 1.1 0.903563 0.161558
Q2FXD3   9 0.9 -1.27278 0.943444
Q2G027   9 0.9 -1.27278 0.943444
Q2G0T4   6 0.6 -1.27278 0.943444
Q2FZJ5   24 2.4 3.07991 0.0107511
Q2FW10   4 0.4 -1.27278 0.943444
Q2FY91   20 2 3.07991 0.0107511
Q2FVP0   8 0.8 -1.27278 0.943444
P60070   15 1.5 0.903563 0.161558
Q2FWU1   13 1.3 0.903563 0.161558
Q2FYA3   5 0.5 -1.27278 0.943444
Q2G0V8   15 1.5 0.903563 0.161558
Q2G0Z2   12 1.2 0.903563 0.161558
Q2FZ47   9 0.9 -1.27278 0.943444
Q2G0V9   12 1.2 0.903563 0.161558
Q2FZE2   11 1.1 0.903563 0.161558
Q2FWB0   16 1.6 0.903563 0.161558
Q2G1J1   17 1.7 0.903563 0.161558
Q2FYQ1   17 1.7 0.903563 0.161558
Q2FZ45   10 1 0.903563 0.161558
Q2FYW5   13 1.3 0.903563 0.161558
Q2G1A0   14 1.4 0.903563 0.161558
Q2FZB9   13 1.3 0.903563 0.161558
Q2FZX2   10 1 0.903563 0.161558
Q2FZY4   15 1.5 0.903563 0.161558
Q2FW56   12 1.2 0.903563 0.161558
P0A0G6   18 1.8 0.903563 0.161558
Q2FW80   11 1.1 0.903563 0.161558
Q2G2S4   5 0.5 -1.27278 0.943444
Q2G2H0   6 0.6 -1.27278 0.943444
Q2G2E1   11 1.1 0.903563 0.161558
Q2G0I5   19 1.9 0.903563 0.161558
Q2FWW6   12 1.2 0.903563 0.161558
Q2G112   5 0.5 -1.27278 0.943444
Q2G214   10 1 0.903563 0.161558
Q2FYG2   7 0.7 -1.27278 0.943444
Q2G0J5   13 1.3 0.903563 0.161558
Q2FX27   8 0.8 -1.27278 0.943444
Q2FWV5   9 0.9 -1.27278 0.943444
Q2FX40   17 1.7 0.903563 0.161558
Q2FZM5   9 0.9 -1.27278 0.943444
Q2FXH8   10 1 0.903563 0.161558
Q2FWS5   12 1.2 0.903563 0.161558
Q2FW13   9 0.857143 -1.27278 0.943444
Q2FY93   17 1.61905 0.903563 0.161558
Q2FZM8   12 1.14286 0.903563 0.161558
Q2FZV4   10 0.952381 -1.27278 0.943444
Q2FVD4   14 1.33333 0.903563 0.161558
Q2G0J3   12 1.14286 0.903563 0.161558
Q2FX61   13 1.2381 0.903563 0.161558
Q2FVD6   7 0.666667 -1.27278 0.943444
Q2FYY7   17 1.61905 0.903563 0.161558
Q2G0W0   15 1.42857 0.903563 0.161558
Q2FXF7   15 1.42857 0.903563 0.161558
Q2G191   19 1.80952 0.903563 0.161558
Q2FYT5   12 1.14286 0.903563 0.161558
Q2G1P0   10 0.952381 -1.27278 0.943444
Q2FVF8   10 0.952381 -1.27278 0.943444
Q2G0Y1   12 1.14286 0.903563 0.161558
Q2FZD2   20 1.90476 0.903563 0.161558
Q2FZ59   9 0.857143 -1.27278 0.943444
Q2G2G1   13 1.2381 0.903563 0.161558
Q2G0F9   5 0.47619 -1.27278 0.943444
Q2G1J2   14 1.33333 0.903563 0.161558
Q2G0Q6   17 1.61905 0.903563 0.161558
Q2FYX0   10 0.952381 -1.27278 0.943444
Q2FZU8   7 0.666667 -1.27278 0.943444
Q2G267   10 0.952381 -1.27278 0.943444
Q2G174   8 0.761905 -1.27278 0.943444
Q2FWC3   12 1.14286 0.903563 0.161558
Q2FVN6   6 0.571429 -1.27278 0.943444
Q2G2D1   13 1.2381 0.903563 0.161558
Q2FZK9   17 1.61905 0.903563 0.161558
Q2G2C9   17 1.61905 0.903563 0.161558
Q2G2V8   2 0.190476 -1.27278 0.943444
Q2FVL6   9 0.857143 -1.27278 0.943444
Q2FY45   18 1.71429 0.903563 0.161558
Q2G2R7   7 0.666667 -1.27278 0.943444
Q2FWD5   17 1.61905 0.903563 0.161558
Q2FWT3   8 0.761905 -1.27278 0.943444
Q2FY92   17 1.61905 0.903563 0.161558
Q2FZM2   8 0.761905 -1.27278 0.943444
Q2G2F0   11 1.04762 0.903563 0.161558
Q2FW30   16 1.52381 0.903563 0.161558
Q2FZV9   16 1.52381 0.903563 0.161558
Q2FVA6   9 0.857143 -1.27278 0.943444
Q2G229   9 0.857143 -1.27278 0.943444
Q2FZZ3   17 1.61905 0.903563 0.161558
Q2G2F4   10 0.952381 -1.27278 0.943444
Q2FVA7   16 1.52381 0.903563 0.161558
Q2G0R3   12 1.14286 0.903563 0.161558
Q2G1R1   12 1.14286 0.903563 0.161558
Q2FZ79   11 1.04762 0.903563 0.161558
Q2FZ12   11 1.04762 0.903563 0.161558
Q2FX39   12 1.14286 0.903563 0.161558
Q2G186   9 0.857143 -1.27278 0.943444
Q2FXE5   10 0.952381 -1.27278 0.943444
Q2G0A1   7 0.666667 -1.27278 0.943444
Q2G0E7   17 1.61905 0.903563 0.161558
Q2G2V7   19 1.80952 0.903563 0.161558
Q2FYA6   13 1.2381 0.903563 0.161558
Q2G276   11 1.04762 0.903563 0.161558
Q2G070   10 0.952381 -1.27278 0.943444
Q2FVZ1   17 1.61905 0.903563 0.161558
Q2FW84   11 1.04762 0.903563 0.161558
Q2FVY9   13 1.2381 0.903563 0.161558
Q2FVD9   8 0.761905 -1.27278 0.943444
Q2G1T2   12 1.14286 0.903563 0.161558
Q2G0I3   17 1.61905 0.903563 0.161558
Q2G0E8   26 2.47619 3.07991 0.0107511
Q2FW08   9 0.857143 -1.27278 0.943444
Q2FVD8   7 0.666667 -1.27278 0.943444
Q2FXF5   30 2.85714 3.07991 0.0107511
Q2FXW1   21 2 3.07991 0.0107511
Q2FW79   7 0.666667 -1.27278 0.943444
Q2G2G0   3 0.285714 -1.27278 0.943444
P48940   11 1.04762 0.903563 0.161558
Q2FYL6   19 1.80952 0.903563 0.161558
Q2FZV8   8 0.761905 -1.27278 0.943444
Q2FYM5   11 1.04762 0.903563 0.161558
Q2G2B6   25 2.38095 3.07991 0.0107511
Q2G1L2   6 0.571429 -1.27278 0.943444
Q2G1V5   10 0.952381 -1.27278 0.943444
Q2FXT0   3 0.285714 -1.27278 0.943444
Q2FY02   29 2.7619 3.07991 0.0107511
Q2FWQ4   16 1.52381 0.903563 0.161558
Q2FYG4   18 1.71429 0.903563 0.161558
Q2FW11   13 1.2381 0.903563 0.161558
Q2G257   18 1.63636 0.903563 0.161558
Q2FWJ6   16 1.45455 0.903563 0.161558
Q2FXS8   3 0.272727 -1.27278 0.943444
Q2FX12   21 1.90909 0.903563 0.161558
Q2FYF1   8 0.727273 -1.27278 0.943444
Q2G2E8   15 1.36364 0.903563 0.161558
Q2FXE6   13 1.18182 0.903563 0.161558
Q2G2C0   12 1.09091 0.903563 0.161558
Q2G1V6   16 1.45455 0.903563 0.161558
Q2FWZ4   20 1.81818 0.903563 0.161558
Q2G2V0   14 1.27273 0.903563 0.161558
Q9ZAH6   13 1.18182 0.903563 0.161558
Q2FVU2   14 1.27273 0.903563 0.161558
Q2FWI8   10 0.909091 -1.27278 0.943444
P0A0H0   3 0.272727 -1.27278 0.943444
Q2G0C1   16 1.45455 0.903563 0.161558
Q2FXH3   17 1.54545 0.903563 0.161558
Q2FXI6   27 2.45455 3.07991 0.0107511
Q2G1X5   11 1 0.903563 0.161558
Q2FV08   18 1.63636 0.903563 0.161558
Q2FWT7   6 0.545455 -1.27278 0.943444
Q2G210   15 1.36364 0.903563 0.161558
Q2FW66   10 0.909091 -1.27278 0.943444
Q2FWD0   14 1.27273 0.903563 0.161558
Q2FUQ1   16 1.45455 0.903563 0.161558
Q2FVI6   14 1.27273 0.903563 0.161558
Q2FWM7   14 1.27273 0.903563 0.161558
Q2FVN2   7 0.636364 -1.27278 0.943444
Q2FWR2   11 1 0.903563 0.161558
Q2FYH4   18 1.63636 0.903563 0.161558
Q2FYM8   9 0.818182 -1.27278 0.943444
Q9RFJ6   14 1.27273 0.903563 0.161558
Q2FZ42   2 0.181818 -1.27278 0.943444
Q2FVX9   17 1.54545 0.903563 0.161558
Q2G066   19 1.72727 0.903563 0.161558
Q2FVM3   18 1.63636 0.903563 0.161558
Q2FWT1   12 1.09091 0.903563 0.161558
Q2FZB8   6 0.545455 -1.27278 0.943444
Q2FUQ8   16 1.45455 0.903563 0.161558
Q2G2I7   4 0.363636 -1.27278 0.943444
Q2FVF7   11 1 0.903563 0.161558
Q2FV52   12 1.09091 0.903563 0.161558
Q2FWE3   29 2.63636 3.07991 0.0107511
Q2G144   17 1.54545 0.903563 0.161558
Q2FXZ1   9 0.818182 -1.27278 0.943444
Q2FX34   7 0.636364 -1.27278 0.943444
Q2FWV4   3 0.272727 -1.27278 0.943444
Q2FZ11   18 1.63636 0.903563 0.161558
Q2G141   14 1.27273 0.903563 0.161558
Q2FWF5   8 0.727273 -1.27278 0.943444
Q2FV34   5 0.454545 -1.27278 0.943444
Q2FWQ0   15 1.36364 0.903563 0.161558
Q2FV88   11 1 0.903563 0.161558
Q2G2P0   11 1 0.903563 0.161558
Q2FYW8   12 1.09091 0.903563 0.161558
Q2G1W1   14 1.27273 0.903563 0.161558
Q2FVC2   14 1.27273 0.903563 0.161558
Q2G0D3   13 1.18182 0.903563 0.161558
Q2FV89   22 2 3.07991 0.0107511
Q2G1U2   11 1 0.903563 0.161558
Q2FX32   5 0.454545 -1.27278 0.943444
Q2FXS7   20 1.81818 0.903563 0.161558
Q2FVX1   12 1.09091 0.903563 0.161558
Q2FVE0   14 1.27273 0.903563 0.161558
Q2G270   7 0.636364 -1.27278 0.943444
Q9EYW6   6 0.545455 -1.27278 0.943444
Q2FVB8   19 1.72727 0.903563 0.161558
Q2FZT9   15 1.36364 0.903563 0.161558
Q2G298   20 1.81818 0.903563 0.161558
Q2FX49   16 1.45455 0.903563 0.161558
Q2G0Z0   19 1.72727 0.903563 0.161558
Q2FW39   15 1.36364 0.903563 0.161558
Q2G252   28 2.54545 3.07991 0.0107511
Q2G0A3   6 0.545455 -1.27278 0.943444
Q2FYJ7   19 1.72727 0.903563 0.161558
Q2FWT2   11 1 0.903563 0.161558
Q2FWQ5   16 1.45455 0.903563 0.161558
Q2G2J7   7 0.636364 -1.27278 0.943444
Q2FY75   20 1.81818 0.903563 0.161558
Q2G106   12 1.09091 0.903563 0.161558
Q2FVY3   10 0.909091 -1.27278 0.943444
Q2FVP9   11 1 0.903563 0.161558
Q2FW42   8 0.727273 -1.27278 0.943444
Q2FUV9   14 1.27273 0.903563 0.161558
Q2FVR7   10 0.909091 -1.27278 0.943444
Q2FZN1   8 0.727273 -1.27278 0.943444
Q2G2Q7   18 1.56522 0.903563 0.161558
Q2G150   16 1.3913 0.903563 0.161558
Q2G081   13 1.13043 0.903563 0.161558
Q2FV45   16 1.3913 0.903563 0.161558
Q2FX02   13 1.13043 0.903563 0.161558
P0A0Q4   19 1.65217 0.903563 0.161558
Q2G0L9   25 2.17391 3.07991 0.0107511
Q2FY04   17 1.47826 0.903563 0.161558
Q2FV48   17 1.47826 0.903563 0.161558
Q2FW64   13 1.13043 0.903563 0.161558
Q2FX63   21 1.82609 0.903563 0.161558
Q2G1T3   14 1.21739 0.903563 0.161558
Q2G0K9   5 0.434783 -1.27278 0.943444
Q2FZ00   20 1.73913 0.903563 0.161558
Q2FVL9   3 0.26087 -1.27278 0.943444
Q2FW33   21 1.82609 0.903563 0.161558
Q2FWT9   14 1.21739 0.903563 0.161558
Q2FZF7   19 1.65217 0.903563 0.161558
Q2FWL1   17 1.47826 0.903563 0.161558
Q2FYS7   10 0.869565 -1.27278 0.943444
Q2FZX3   11 0.956522 -1.27278 0.943444
Q2FXR0   16 1.3913 0.903563 0.161558
Q2G2I9   7 0.608696 -1.27278 0.943444
Q2FWN1   8 0.695652 -1.27278 0.943444
Q2G297   21 1.82609 0.903563 0.161558
Q2FVA0   18 1.56522 0.903563 0.161558
Q2FXX0   4 0.347826 -1.27278 0.943444
Q2G2P4   21 1.82609 0.903563 0.161558
Q2G0P8   20 1.73913 0.903563 0.161558
Q2FVN3   15 1.30435 0.903563 0.161558
Q2FXK7   20 1.73913 0.903563 0.161558
Q2FZF8   9 0.782609 -1.27278 0.943444
Q2FWR0   12 1.04348 0.903563 0.161558
Q2FXL2   19 1.65217 0.903563 0.161558
Q2FWA9   18 1.56522 0.903563 0.161558
Q2G282   19 1.65217 0.903563 0.161558
Q9RQQ0   17 1.47826 0.903563 0.161558
Q2FXD7   17 1.47826 0.903563 0.161558
Q2FUY4   15 1.30435 0.903563 0.161558
Q2G2W4   20 1.73913 0.903563 0.161558
Q2FZF5   26 2.26087 3.07991 0.0107511
Q2FY42   4 0.347826 -1.27278 0.943444
Q2FUS3   13 1.13043 0.903563 0.161558
Q2G2E7   19 1.65217 0.903563 0.161558
Q2G0S6   13 1.13043 0.903563 0.161558
Q2G0C2   17 1.47826 0.903563 0.161558
Q2FWF8   12 1.04348 0.903563 0.161558
Q2G000   26 2.26087 3.07991 0.0107511
Q2FWX2   7 0.608696 -1.27278 0.943444
Q2FZS2   11 0.956522 -1.27278 0.943444
Q2FW16   7 0.608696 -1.27278 0.943444
Q2FZI2   13 1.13043 0.903563 0.161558
Q2G1Q5   14 1.21739 0.903563 0.161558
Q2G1A5   25 2.17391 3.07991 0.0107511
Q2G0P7   19 1.65217 0.903563 0.161558
Q2FWV3   6 0.521739 -1.27278 0.943444
Q2FW51   11 0.956522 -1.27278 0.943444
Q2FVI4   18 1.56522 0.903563 0.161558
Q2FVN7   13 1.13043 0.903563 0.161558
Q2FWP9   7 0.608696 -1.27278 0.943444
Q2FXT2   17 1.47826 0.903563 0.161558
P0A0F4   15 1.30435 0.903563 0.161558
Q2G126   19 1.65217 0.903563 0.161558
Q2FW82   19 1.65217 0.903563 0.161558
Q2FY44   20 1.73913 0.903563 0.161558
Q2G0N9   21 1.82609 0.903563 0.161558
Q2G0Z9   10 0.869565 -1.27278 0.943444
Q2FV81   16 1.3913 0.903563 0.161558
Q2FYC4   10 0.869565 -1.27278 0.943444
Q2G178   19 1.65217 0.903563 0.161558
Q2G079   22 1.91304 0.903563 0.161558
Q2G2B7   20 1.73913 0.903563 0.161558
Q2FVF5   10 0.869565 -1.27278 0.943444
Q2G2W2   18 1.56522 0.903563 0.161558
Q2G1I2   18 1.56522 0.903563 0.161558
Q2G245   4 0.347826 -1.27278 0.943444
Q2G1H7   15 1.25 0.903563 0.161558
Q2FWF1   9 0.75 -1.27278 0.943444
Q2FZZ9   30 2.5 3.07991 0.0107511
Q2G1W3   10 0.833333 -1.27278 0.943444
Q2G204   16 1.33333 0.903563 0.161558
Q2G1H1   29 2.41667 3.07991 0.0107511
Q2FXK3   14 1.16667 0.903563 0.161558
Q2G2H8   20 1.66667 0.903563 0.161558
Q2FZP9   18 1.5 0.903563 0.161558
Q2FWI2   12 1 0.903563 0.161558
Q2FYZ6   20 1.66667 0.903563 0.161558
Q2FXS1   17 1.41667 0.903563 0.161558
Q2G200   13 1.08333 0.903563 0.161558
Q2G2L5   17 1.41667 0.903563 0.161558
Q2FY73   20 1.66667 0.903563 0.161558
Q2G177   22 1.83333 0.903563 0.161558
Q2G2F9   20 1.66667 0.903563 0.161558
Q2FV27   13 1.08333 0.903563 0.161558
Q2FZ56   15 1.25 0.903563 0.161558
Q2FVF3   23 1.91667 0.903563 0.161558
Q2G0B6   29 2.41667 3.07991 0.0107511
Q2G2S5   21 1.75 0.903563 0.161558
Q2FW68   14 1.16667 0.903563 0.161558
Q2FWX7   7 0.583333 -1.27278 0.943444
Q2FWB6   29 2.41667 3.07991 0.0107511
Q2FXA9   15 1.25 0.903563 0.161558
Q2FXP3   15 1.25 0.903563 0.161558
Q2FUX5   18 1.5 0.903563 0.161558
Q2FZZ4   20 1.66667 0.903563 0.161558
Q2FX98   19 1.58333 0.903563 0.161558
Q2FV23   10 0.833333 -1.27278 0.943444
Q2FUR1   17 1.41667 0.903563 0.161558
Q2FY49   16 1.33333 0.903563 0.161558
Q2G017   6 0.5 -1.27278 0.943444
Q2G2K9   24 2 3.07991 0.0107511
Q2G2N9   15 1.25 0.903563 0.161558
Q2G0E9   17 1.41667 0.903563 0.161558
Q2FY19   21 1.75 0.903563 0.161558
Q2G1E3   13 1.08333 0.903563 0.161558
Q2FW17   2 0.166667 -1.27278 0.943444
Q2FWK9   19 1.58333 0.903563 0.161558
Q2G2Q6   22 1.83333 0.903563 0.161558
Q2G2Q5   23 1.91667 0.903563 0.161558
Q2G1U9   21 1.75 0.903563 0.161558
Q2G299   16 1.33333 0.903563 0.161558
Q2FX75   4 0.333333 -1.27278 0.943444
Q2G058   18 1.5 0.903563 0.161558
Q2G0E3   9 0.75 -1.27278 0.943444
Q2FYK0   18 1.5 0.903563 0.161558
Q2G2K6   6 0.5 -1.27278 0.943444
Q2FYN0   7 0.583333 -1.27278 0.943444
Q2FVK7   19 1.58333 0.903563 0.161558
Q2FX15   12 1 0.903563 0.161558
Q2FVN9   14 1.16667 0.903563 0.161558
Q2FWX0   18 1.5 0.903563 0.161558
Q2G143   21 1.75 0.903563 0.161558
Q2G0C7   9 0.75 -1.27278 0.943444
Q2G0K6   23 1.91667 0.903563 0.161558
Q2FZZ1   15 1.25 0.903563 0.161558
Q2FV13   13 1.08333 0.903563 0.161558
Q2G128   20 1.66667 0.903563 0.161558
Q2FXU2   14 1.16667 0.903563 0.161558
Q2G2R4   31 2.58333 3.07991 0.0107511
Q2FXM1   28 2.33333 3.07991 0.0107511
Q8KQR1   2 0.166667 -1.27278 0.943444
Q2G2Q9   20 1.66667 0.903563 0.161558
Q2FVG9   15 1.25 0.903563 0.161558
Q2FV56   14 1.16667 0.903563 0.161558
Q2FWG7   21 1.68 0.903563 0.161558
Q2G0T1   26 2.08 3.07991 0.0107511
Q2FXB9   20 1.6 0.903563 0.161558
Q2FZP3   22 1.76 0.903563 0.161558
Q2FZQ2   15 1.2 0.903563 0.161558
Q2FXS4   13 1.04 0.903563 0.161558
Q2FZ21   12 0.96 -1.27278 0.943444
Q2G2X2   28 2.24 3.07991 0.0107511
Q2FZF6   22 1.76 0.903563 0.161558
Q2FYA0   14 1.12 0.903563 0.161558
Q2G2A9   19 1.52 0.903563 0.161558
Q2FYB9   16 1.28 0.903563 0.161558
Q2FYI4   31 2.48 3.07991 0.0107511
Q2FYL4   20 1.6 0.903563 0.161558
Q2G1T0   25 2 3.07991 0.0107511
Q2FXW7   13 1.04 0.903563 0.161558
Q2FZA1   15 1.2 0.903563 0.161558
Q2FY76   13 1.04 0.903563 0.161558
Q2FZ97   18 1.44 0.903563 0.161558
Q2G1I4   15 1.2 0.903563 0.161558
Q2FYQ6   18 1.44 0.903563 0.161558
Q2FXL6   22 1.76 0.903563 0.161558
Q2G2G6   12 0.96 -1.27278 0.943444
Q2FVH1   18 1.44 0.903563 0.161558
Q2FYA8   10 0.8 -1.27278 0.943444
Q2G2M5   29 2.32 3.07991 0.0107511
Q2FV99   11 0.88 -1.27278 0.943444
Q2G105   9 0.72 -1.27278 0.943444
Q2FW23   15 1.2 0.903563 0.161558
Q2G012   3 0.24 -1.27278 0.943444
Q2G2V5   13 1.04 0.903563 0.161558
Q2FW07   24 1.92 0.903563 0.161558
Q2G0F2   13 1.04 0.903563 0.161558
Q2FZC9   24 1.92 0.903563 0.161558
Q2FXE9   20 1.6 0.903563 0.161558
Q2FV47   12 0.96 -1.27278 0.943444
Q2G2Q8   21 1.68 0.903563 0.161558
Q2FYE7   24 1.92 0.903563 0.161558
Q2FUT3   21 1.68 0.903563 0.161558
Q2G068   36 2.88 3.07991 0.0107511
Q2G2D3   15 1.2 0.903563 0.161558
Q2FYK4   31 2.48 3.07991 0.0107511
Q2FX36   10 0.8 -1.27278 0.943444
Q2G0A4   20 1.6 0.903563 0.161558
Q2G080   18 1.44 0.903563 0.161558
Q2FUT1   20 1.6 0.903563 0.161558
Q2FYH3   24 1.92 0.903563 0.161558
Q2FXA7   26 2.08 3.07991 0.0107511
Q2G2Y6   2 0.16 -1.27278 0.943444
Q2FY55   28 2.24 3.07991 0.0107511
Q2FY61   14 1.12 0.903563 0.161558
Q2G0E2   17 1.36 0.903563 0.161558
Q2FVY1   21 1.68 0.903563 0.161558
Q2FUV1   20 1.6 0.903563 0.161558
Q2FUS9   7 0.56 -1.27278 0.943444
Q2G1A1   9 0.72 -1.27278 0.943444
P60639   24 1.92 0.903563 0.161558
Q2FZE9   3 0.24 -1.27278 0.943444
Q2G1I9   18 1.44 0.903563 0.161558
Q2FWN0   18 1.44 0.903563 0.161558
Q2FZE3   17 1.36 0.903563 0.161558
Q93Q23   17 1.36 0.903563 0.161558
Q2FWE9   20 1.6 0.903563 0.161558
Q2FUS1   20 1.6 0.903563 0.161558
Q2FVM5   26 2.08 3.07991 0.0107511
Q2G2N7   15 1.2 0.903563 0.161558
Q2FWG0   26 2.08 3.07991 0.0107511
Q2FXV7   16 1.28 0.903563 0.161558
Q2FW69   18 1.44 0.903563 0.161558
P0A0F8   12 0.96 -1.27278 0.943444
Q2G055   13 1.04 0.903563 0.161558
Q2FV37   15 1.2 0.903563 0.161558
Q2G225   14 1.12 0.903563 0.161558
Q2FXG2   23 1.84 0.903563 0.161558
Q2FY87   10 0.8 -1.27278 0.943444
Q2FWR7   13 1.04 0.903563 0.161558
Q2G1U6   19 1.52 0.903563 0.161558
Q2G006   12 0.96 -1.27278 0.943444
Q2G2I6   17 1.30769 0.903563 0.161558
Q2FWS1   3 0.230769 -1.27278 0.943444
Q2FYF5   21 1.61538 0.903563 0.161558
Q2G0F1   24 1.84615 0.903563 0.161558
Q2G0J2   19 1.46154 0.903563 0.161558
Q2FXE3   16 1.23077 0.903563 0.161558
Q2FYV8   16 1.23077 0.903563 0.161558
Q2G1X6   30 2.30769 3.07991 0.0107511
Q2FUP5   24 1.84615 0.903563 0.161558
Q2G1A4   23 1.76923 0.903563 0.161558
Q2G0H9   19 1.46154 0.903563 0.161558
Q2G0M0   34 2.61538 3.07991 0.0107511
Q2FYK6   17 1.30769 0.903563 0.161558
Q2G023   14 1.07692 0.903563 0.161558
Q2G0G2   17 1.30769 0.903563 0.161558
Q2FXC0   12 0.923077 -1.27278 0.943444
Q2FXF1   13 1 0.903563 0.161558
Q2FW00   20 1.53846 0.903563 0.161558
Q2G1E7   16 1.23077 0.903563 0.161558
Q2FWE7   24 1.84615 0.903563 0.161558
Q2FY32   30 2.30769 3.07991 0.0107511
Q2FUU0   18 1.38462 0.903563 0.161558
Q2FVU5   17 1.30769 0.903563 0.161558
Q2G062   21 1.61538 0.903563 0.161558
Q2FV26   18 1.38462 0.903563 0.161558
Q2FW97   20 1.53846 0.903563 0.161558
Q2FZY8   23 1.76923 0.903563 0.161558
Q2G277   23 1.76923 0.903563 0.161558
Q2G0V1   17 1.30769 0.903563 0.161558
Q2FWJ3   17 1.30769 0.903563 0.161558
Q2G2J2   14 1.07692 0.903563 0.161558
Q2FVB0   20 1.53846 0.903563 0.161558
Q2G278   15 1.15385 0.903563 0.161558
Q2G107   8 0.615385 -1.27278 0.943444
P0A0M9   16 1.23077 0.903563 0.161558
Q2G067   13 1 0.903563 0.161558
Q2FV55   14 1.07692 0.903563 0.161558
Q2G1L3   11 0.846154 -1.27278 0.943444
Q2G2R0   29 2.23077 3.07991 0.0107511
Q2G2T3   8 0.615385 -1.27278 0.943444
Q2FWA8   16 1.23077 0.903563 0.161558
Q2G056   31 2.38462 3.07991 0.0107511
Q2FWR1   22 1.69231 0.903563 0.161558
Q2FXP9   15 1.15385 0.903563 0.161558
Q2FZI4   13 1 0.903563 0.161558
Q2G2L7   23 1.76923 0.903563 0.161558
Q2FVG1   20 1.53846 0.903563 0.161558
Q2G1I7   19 1.46154 0.903563 0.161558
Q2FVB6   20 1.53846 0.903563 0.161558
Q2G001   17 1.30769 0.903563 0.161558
Q2FUX3   9 0.692308 -1.27278 0.943444
Q2G1Q9   36 2.76923 3.07991 0.0107511
Q2G2S9   21 1.61538 0.903563 0.161558
Q2FXZ8   15 1.15385 0.903563 0.161558
Q2FZI7   28 2.15385 3.07991 0.0107511
Q2FUS6   30 2.30769 3.07991 0.0107511
Q2FUZ6   18 1.38462 0.903563 0.161558
Q2FYQ9   12 0.923077 -1.27278 0.943444
Q2FYS8   19 1.46154 0.903563 0.161558
Q2FYS6   26 2 3.07991 0.0107511
Q2FZG6   10 0.769231 -1.27278 0.943444
Q2G1L9   14 1.07692 0.903563 0.161558
Q2FXT3   21 1.61538 0.903563 0.161558
Q2FZN9   12 0.923077 -1.27278 0.943444
Q2FW20   13 1 0.903563 0.161558
Q2G0H3   10 0.769231 -1.27278 0.943444
Q2FV98   14 1.07692 0.903563 0.161558
Q2FXR7   24 1.84615 0.903563 0.161558
Q2G1T4   18 1.38462 0.903563 0.161558
Q2FW38   26 2 3.07991 0.0107511
Q2G2P6   24 1.84615 0.903563 0.161558
Q2FVL7   28 2.15385 3.07991 0.0107511
Q2FVY2   15 1.15385 0.903563 0.161558
Q2FYZ0   18 1.38462 0.903563 0.161558
Q2FYW2   19 1.46154 0.903563 0.161558
P60643   26 2 3.07991 0.0107511
Q2G265   11 0.846154 -1.27278 0.943444
Q2FV42   22 1.69231 0.903563 0.161558
Q2FXN0   18 1.38462 0.903563 0.161558
Q2G2D9   18 1.38462 0.903563 0.161558
Q2FV75   17 1.30769 0.903563 0.161558
Q2FYE0   20 1.53846 0.903563 0.161558
Q2FX03   19 1.46154 0.903563 0.161558
Q2FX89   29 2.23077 3.07991 0.0107511
Q2FX43   8 0.615385 -1.27278 0.943444
Q2FV69   20 1.48148 0.903563 0.161558
P72360   19 1.40741 0.903563 0.161558
Q2FVQ1   20 1.48148 0.903563 0.161558
Q2FYG7   20 1.48148 0.903563 0.161558
Q2G1J8   21 1.55556 0.903563 0.161558
Q2FW77   20 1.48148 0.903563 0.161558
Q2FWI4   14 1.03704 0.903563 0.161558
Q2FX62   13 0.962963 -1.27278 0.943444
Q2G0U6   22 1.62963 0.903563 0.161558
Q2G0P2   11 0.814815 -1.27278 0.943444
Q2G0B8   19 1.40741 0.903563 0.161558
Q2FVL3   14 1.03704 0.903563 0.161558
Q2G1K8   20 1.48148 0.903563 0.161558
Q2G2R9   15 1.11111 0.903563 0.161558
Q2G2I3   18 1.33333 0.903563 0.161558
Q2FY56   16 1.18519 0.903563 0.161558
Q2G0B1   22 1.62963 0.903563 0.161558
Q2G1T1   27 2 3.07991 0.0107511
Q2FVX5   17 1.25926 0.903563 0.161558
Q2G0H8   15 1.11111 0.903563 0.161558
Q2FVT3   12 0.888889 -1.27278 0.943444
Q2FWF6   9 0.666667 -1.27278 0.943444
Q2FWZ6   29 2.14815 3.07991 0.0107511
Q2FZ77   21 1.55556 0.903563 0.161558
Q2G0H0   14 1.03704 0.903563 0.161558
Q2G2G7   23 1.7037 0.903563 0.161558
Q2G117   13 0.962963 -1.27278 0.943444
Q2FXG9   26 1.92593 0.903563 0.161558
Q2FWE4   17 1.25926 0.903563 0.161558
Q2FUS0   24 1.77778 0.903563 0.161558
Q2FWR3   15 1.11111 0.903563 0.161558
Q2FYA9   8 0.592593 -1.27278 0.943444
Q2G0Y5   33 2.44444 3.07991 0.0107511
Q2FZZ8   21 1.55556 0.903563 0.161558
Q2G1Z6   23 1.7037 0.903563 0.161558
Q2FX53   20 1.48148 0.903563 0.161558
Q2FZC4   14 1.03704 0.903563 0.161558
Q2FUS5   16 1.18519 0.903563 0.161558
Q2G1R0   19 1.40741 0.903563 0.161558
Q2G0D5   21 1.55556 0.903563 0.161558
Q2FY18   18 1.33333 0.903563 0.161558
Q2FYH8   19 1.40741 0.903563 0.161558
Q2G1F2   26 1.92593 0.903563 0.161558
Q2G0Q5   18 1.33333 0.903563 0.161558
Q2FVR2   15 1.11111 0.903563 0.161558
Q2FZE7   6 0.444444 -1.27278 0.943444
Q2G0I0   16 1.18519 0.903563 0.161558
Q2G0R1   17 1.25926 0.903563 0.161558
Q2G0L7   23 1.7037 0.903563 0.161558
Q2FWI1   22 1.62963 0.903563 0.161558
Q2G0F7   19 1.40741 0.903563 0.161558
Q2FXY3   36 2.66667 3.07991 0.0107511
P0A084   22 1.62963 0.903563 0.161558
Q2G0G5   34 2.51852 3.07991 0.0107511
Q2FZE5   18 1.33333 0.903563 0.161558
Q2G0A2   22 1.62963 0.903563 0.161558
Q2FVE8   19 1.40741 0.903563 0.161558
Q2G2M8   14 1.03704 0.903563 0.161558
Q2FYH7   16 1.18519 0.903563 0.161558
Q2FVR8   16 1.18519 0.903563 0.161558
Q2FZU9   12 0.888889 -1.27278 0.943444
Q2FYX7   14 1.03704 0.903563 0.161558
Q2G280   26 1.92593 0.903563 0.161558
Q2FVG5   19 1.40741 0.903563 0.161558
Q2FWX1   31 2.2963 3.07991 0.0107511
Q2FVB3   21 1.55556 0.903563 0.161558
Q2G2A1   22 1.62963 0.903563 0.161558
Q2G1W7   8 0.592593 -1.27278 0.943444
Q2FW36   17 1.25926 0.903563 0.161558
P31337   26 1.92593 0.903563 0.161558
Q2FXB8   19 1.40741 0.903563 0.161558
Q2G2F3   24 1.77778 0.903563 0.161558
Q2FYM7   9 0.666667 -1.27278 0.943444
Q2FYB2   14 1.03704 0.903563 0.161558
Q2G2E2   19 1.35714 0.903563 0.161558
Q2G2G9   20 1.42857 0.903563 0.161558
Q2FVC5   11 0.785714 -1.27278 0.943444
Q2G0T3   23 1.64286 0.903563 0.161558
Q2G074   21 1.5 0.903563 0.161558
Q2G016   18 1.28571 0.903563 0.161558
Q2G0G4   18 1.28571 0.903563 0.161558
Q2G2K1   9 0.642857 -1.27278 0.943444
Q2FXE1   21 1.5 0.903563 0.161558
Q2FWD2   21 1.5 0.903563 0.161558
Q2G1Q0   16 1.14286 0.903563 0.161558
Q2G073   21 1.5 0.903563 0.161558
Q2G1T7   26 1.85714 0.903563 0.161558
Q2FVI3   18 1.28571 0.903563 0.161558
Q2FZ93   21 1.5 0.903563 0.161558
Q2FVQ7   13 0.928571 -1.27278 0.943444
Q2G2B9   23 1.64286 0.903563 0.161558
Q2FZN5   24 1.71429 0.903563 0.161558
Q2FY72   14 1 0.903563 0.161558
Q2G0A0   25 1.78571 0.903563 0.161558
Q2FZQ8   21 1.5 0.903563 0.161558
Q2FXP1   31 2.21429 3.07991 0.0107511
P0A0B7   24 1.71429 0.903563 0.161558
Q2FYW0   35 2.5 3.07991 0.0107511
Q2G230   33 2.35714 3.07991 0.0107511
Q2G0H5   14 1 0.903563 0.161558
Q2G0B7   32 2.28571 3.07991 0.0107511
Q2G131   18 1.28571 0.903563 0.161558
Q2G0Y4   17 1.21429 0.903563 0.161558
Q2G2L0   24 1.71429 0.903563 0.161558
Q2G101   28 2 3.07991 0.0107511
Q2G036   33 2.35714 3.07991 0.0107511
Q2FXN3   22 1.57143 0.903563 0.161558
Q2FWY2   28 2 3.07991 0.0107511
Q2FXK6   21 1.5 0.903563 0.161558
Q2G2Y3   12 0.857143 -1.27278 0.943444
Q2G1P8   14 1 0.903563 0.161558
Q2G0N7   28 2 3.07991 0.0107511
Q2FW43   17 1.21429 0.903563 0.161558
Q2G2N4   23 1.64286 0.903563 0.161558
Q2FW59   16 1.14286 0.903563 0.161558
Q2G1V0   22 1.57143 0.903563 0.161558
Q2G010   14 1 0.903563 0.161558
Q2FWJ4   15 1.07143 0.903563 0.161558
Q2FUR3   26 1.85714 0.903563 0.161558
Q2FXE4   18 1.28571 0.903563 0.161558
Q2FY36   27 1.92857 0.903563 0.161558
Q2G1Q7   14 1 0.903563 0.161558
Q2FX09   31 2.21429 3.07991 0.0107511
Q2G0Z1   24 1.71429 0.903563 0.161558
Q2FWJ1   21 1.5 0.903563 0.161558
Q2FUT4   18 1.28571 0.903563 0.161558
Q2FYI1   18 1.28571 0.903563 0.161558
Q2FXQ8   27 1.92857 0.903563 0.161558
Q2FUZ0   26 1.85714 0.903563 0.161558
P0A086   25 1.78571 0.903563 0.161558
Q2FZM0   20 1.42857 0.903563 0.161558
Q2FXL3   21 1.5 0.903563 0.161558
Q2G2K7   21 1.5 0.903563 0.161558
Q2FVL1   19 1.35714 0.903563 0.161558
Q2FW21   8 0.571429 -1.27278 0.943444
Q2G201   17 1.21429 0.903563 0.161558
Q2FVV6   18 1.28571 0.903563 0.161558
Q2FV03   24 1.71429 0.903563 0.161558
Q2G2T2   22 1.57143 0.903563 0.161558
Q2FZ44   10 0.714286 -1.27278 0.943444
Q2G1N7   25 1.78571 0.903563 0.161558
Q2G172   21 1.5 0.903563 0.161558
Q2G208   20 1.42857 0.903563 0.161558
Q2FZR7   19 1.35714 0.903563 0.161558
Q2G2K2   4 0.285714 -1.27278 0.943444
Q2FVA4   23 1.64286 0.903563 0.161558
Q2G0F5   19 1.35714 0.903563 0.161558
Q2G0X0   11 0.785714 -1.27278 0.943444
Q2FXU0   20 1.42857 0.903563 0.161558
Q2FXX9   28 2 3.07991 0.0107511
Q2G2K8   8 0.571429 -1.27278 0.943444
Q2G0X1   12 0.827586 -1.27278 0.943444
Q2FXI8   7 0.482759 -1.27278 0.943444
Q2G0L1   20 1.37931 0.903563 0.161558
Q2FX07   9 0.62069 -1.27278 0.943444
Q2G139   13 0.896552 -1.27278 0.943444
Q2FUV5   21 1.44828 0.903563 0.161558
Q2FVD0   11 0.758621 -1.27278 0.943444
Q2FX10   18 1.24138 0.903563 0.161558
Q2G1W5   21 1.44828 0.903563 0.161558
Q2G1Y7   12 0.827586 -1.27278 0.943444
Q2G190   15 1.03448 0.903563 0.161558
Q2FV59   22 1.51724 0.903563 0.161558
Q2FZS3   16 1.10345 0.903563 0.161558
Q2FX90   27 1.86207 0.903563 0.161558
Q2FW85   20 1.37931 0.903563 0.161558
Q2FZ65   28 1.93103 0.903563 0.161558
Q2FXJ7   30 2.06897 3.07991 0.0107511
Q2FVW2   22 1.51724 0.903563 0.161558
Q2G0H4   18 1.24138 0.903563 0.161558
Q2FVV4   21 1.44828 0.903563 0.161558
Q2FUR9   18 1.24138 0.903563 0.161558
Q2FW06   6 0.413793 -1.27278 0.943444
Q2FY84   15 1.03448 0.903563 0.161558
Q2G132   25 1.72414 0.903563 0.161558
Q2G0C9   17 1.17241 0.903563 0.161558
Q2G2N1   16 1.10345 0.903563 0.161558
Q2FVF2   19 1.31034 0.903563 0.161558
Q2FZ30   25 1.72414 0.903563 0.161558
Q2FXX8   24 1.65517 0.903563 0.161558
Q2FZX6   22 1.51724 0.903563 0.161558
Q2G1Z2   22 1.51724 0.903563 0.161558
Q2G0G7   18 1.24138 0.903563 0.161558
Q2FV53   16 1.10345 0.903563 0.161558
Q2FV28   38 2.62069 3.07991 0.0107511
Q2G097   23 1.58621 0.903563 0.161558
Q2FZC5   23 1.58621 0.903563 0.161558
Q2FY77   25 1.72414 0.903563 0.161558
Q2FVA9   23 1.58621 0.903563 0.161558
Q2G2W5   4 0.275862 -1.27278 0.943444
Q2FX97   38 2.62069 3.07991 0.0107511
Q2G1F3   15 1.03448 0.903563 0.161558
Q2FYU1   11 0.758621 -1.27278 0.943444
Q2FUP6   22 1.51724 0.903563 0.161558
Q2G2U7   18 1.24138 0.903563 0.161558
Q2FY09   21 1.44828 0.903563 0.161558
Q2G1J6   31 2.13793 3.07991 0.0107511
Q2G059   15 1.03448 0.903563 0.161558
Q2FVK5   12 0.827586 -1.27278 0.943444
Q2G0H7   15 1.03448 0.903563 0.161558
Q2FWN2   22 1.51724 0.903563 0.161558
Q2FYV7   30 2.06897 3.07991 0.0107511
Q2G236   36 2.48276 3.07991 0.0107511
Q2FZR6   21 1.44828 0.903563 0.161558
Q2G1P9   14 0.965517 -1.27278 0.943444
Q2G0R9   28 1.93103 0.903563 0.161558
Q2FUZ9   24 1.65517 0.903563 0.161558
Q2FVP2   19 1.31034 0.903563 0.161558
Q2FXC8   12 0.827586 -1.27278 0.943444
Q2FVC4   14 0.965517 -1.27278 0.943444
Q2FZ29   16 1.10345 0.903563 0.161558
Q2FYR8   20 1.33333 0.903563 0.161558
Q2FY23   21 1.4 0.903563 0.161558
Q2G0D4   20 1.33333 0.903563 0.161558
Q2FZ38   26 1.73333 0.903563 0.161558
Q2FXH1   22 1.46667 0.903563 0.161558
Q2FXZ9   20 1.33333 0.903563 0.161558
Q2G1V3   19 1.26667 0.903563 0.161558
Q2FVZ0   24 1.6 0.903563 0.161558
Q2FV95   18 1.2 0.903563 0.161558
Q2G196   29 1.93333 0.903563 0.161558
Q2FZ61   21 1.4 0.903563 0.161558
Q2FW27   32 2.13333 3.07991 0.0107511
Q2FWH2   22 1.46667 0.903563 0.161558
Q2FZQ9   20 1.33333 0.903563 0.161558
Q2FWQ9   29 1.93333 0.903563 0.161558
Q2G1N5   22 1.46667 0.903563 0.161558
Q2FZP8   26 1.73333 0.903563 0.161558
Q2FXC2   14 0.933333 -1.27278 0.943444
Q2G0X9   9 0.6 -1.27278 0.943444
Q2FX08   12 0.8 -1.27278 0.943444
Q2FUV2   35 2.33333 3.07991 0.0107511
Q2FZT8   9 0.6 -1.27278 0.943444
Q2G2N2   18 1.2 0.903563 0.161558
Q2G0M1   35 2.33333 3.07991 0.0107511
Q2FVX8   29 1.93333 0.903563 0.161558
Q2G220   34 2.26667 3.07991 0.0107511
Q2FW37   23 1.53333 0.903563 0.161558
Q2G203   32 2.13333 3.07991 0.0107511
Q2FY89   18 1.2 0.903563 0.161558
Q2G1K7   34 2.26667 3.07991 0.0107511
Q2G013   17 1.13333 0.903563 0.161558
Q2FV91   24 1.6 0.903563 0.161558
Q2FW92   27 1.8 0.903563 0.161558
Q2G1U5   26 1.73333 0.903563 0.161558
Q2G2A6   11 0.733333 -1.27278 0.943444
Q2G0G9   14 0.933333 -1.27278 0.943444
P0A088   6 0.4 -1.27278 0.943444
Q2G0B4   21 1.4 0.903563 0.161558
Q2G0X7   11 0.733333 -1.27278 0.943444
Q2G0S0   13 0.866667 -1.27278 0.943444
Q2FW12   22 1.46667 0.903563 0.161558
Q2G0J7   27 1.8 0.903563 0.161558
Q2FW76   20 1.33333 0.903563 0.161558
Q2G1Z7   32 2.13333 3.07991 0.0107511
Q2G2S1   31 2.06667 3.07991 0.0107511
Q2G1B1   24 1.6 0.903563 0.161558
Q2FVP3   20 1.33333 0.903563 0.161558
Q2G1V1   23 1.53333 0.903563 0.161558
Q2G1H8   16 1.06667 0.903563 0.161558
Q2G149   29 1.93333 0.903563 0.161558
Q2FXC7   11 0.733333 -1.27278 0.943444
Q2G019   11 0.733333 -1.27278 0.943444
Q2FWL6   29 1.93333 0.903563 0.161558
Q2G199   22 1.46667 0.903563 0.161558
Q2FY41   3 0.2 -1.27278 0.943444
Q2FX33   28 1.86667 0.903563 0.161558
Q2G181   18 1.2 0.903563 0.161558
Q2FVT1   20 1.33333 0.903563 0.161558
Q2G0Z5   26 1.73333 0.903563 0.161558
Q2FZC7   24 1.6 0.903563 0.161558
Q2G1U0   30 2 3.07991 0.0107511
Q2FW18   19 1.26667 0.903563 0.161558
Q2G0H1   16 1.06667 0.903563 0.161558
Q2FX22   16 1.06667 0.903563 0.161558
Q2G157   29 1.93333 0.903563 0.161558
Q2G2J5   24 1.6 0.903563 0.161558
Q2FZH9   20 1.33333 0.903563 0.161558
Q2FZA6   21 1.4 0.903563 0.161558
Q2G1N6   16 1.06667 0.903563 0.161558
Q2FVR4   30 2 3.07991 0.0107511
Q2FY13   33 2.2 3.07991 0.0107511
Q2G025   31 2.06667 3.07991 0.0107511
Q2FV36   20 1.33333 0.903563 0.161558
Q2G0W9   15 1 0.903563 0.161558
Q2G0L0   35 2.33333 3.07991 0.0107511
Q2FUR2   15 1 0.903563 0.161558
Q2FVJ9   26 1.73333 0.903563 0.161558
Q2G1S8   14 0.903226 -1.27278 0.943444
Q2FVJ5   31 2 3.07991 0.0107511
Q2FZ39   32 2.06452 3.07991 0.0107511
Q2FWP6   16 1.03226 0.903563 0.161558
Q2FVB4   35 2.25806 3.07991 0.0107511
Q2G0V7   29 1.87097 0.903563 0.161558
Q2FUV4   17 1.09677 0.903563 0.161558
Q2FYG5   29 1.87097 0.903563 0.161558
Q2FW71   23 1.48387 0.903563 0.161558
Q2FZB1   10 0.645161 -1.27278 0.943444
Q2G0Y9   21 1.35484 0.903563 0.161558
Q2G0X4   13 0.83871 -1.27278 0.943444
Q2FZL2   13 0.83871 -1.27278 0.943444
Q2FVS1   14 0.903226 -1.27278 0.943444
Q2G099   25 1.6129 0.903563 0.161558
Q2FZN0   26 1.67742 0.903563 0.161558
Q2FZ50   22 1.41935 0.903563 0.161558
Q2G0X8   11 0.709677 -1.27278 0.943444
Q2G167   32 2.06452 3.07991 0.0107511
Q2G086   28 1.80645 0.903563 0.161558
Q2G0D0   26 1.67742 0.903563 0.161558
Q2FWG3   29 1.87097 0.903563 0.161558
Q2G228   28 1.80645 0.903563 0.161558
Q2FWW8   18 1.16129 0.903563 0.161558
Q2FYL0   9 0.580645 -1.27278 0.943444
Q2FXX2   32 2.06452 3.07991 0.0107511
Q2G0C4   24 1.54839 0.903563 0.161558
Q2FZA2   31 2 3.07991 0.0107511
Q2FWL0   22 1.41935 0.903563 0.161558
Q2FUY9   26 1.67742 0.903563 0.161558
Q2G0T8   25 1.6129 0.903563 0.161558
Q2FWK0   28 1.80645 0.903563 0.161558
Q2G0D9   21 1.35484 0.903563 0.161558
Q2FZF3   12 0.774194 -1.27278 0.943444
Q2FZ17   25 1.6129 0.903563 0.161558
Q2G0T6   17 1.09677 0.903563 0.161558
Q2G140   18 1.16129 0.903563 0.161558
Q2G2F2   14 0.903226 -1.27278 0.943444
Q2FXG0   16 1.03226 0.903563 0.161558
Q2FWR4   28 1.80645 0.903563 0.161558
Q2G195   25 1.6129 0.903563 0.161558
Q2FVY4   25 1.6129 0.903563 0.161558
Q2G1I6   35 2.25806 3.07991 0.0107511
Q2FVD5   26 1.67742 0.903563 0.161558
Q2FZM1   25 1.6129 0.903563 0.161558
Q2FVG0   26 1.67742 0.903563 0.161558
Q2FZM7   17 1.09677 0.903563 0.161558
Q2FZB2   12 0.774194 -1.27278 0.943444
Q2G287   29 1.87097 0.903563 0.161558
Q2FWG4   16 1.03226 0.903563 0.161558
Q2G2B3   20 1.29032 0.903563 0.161558
Q2FY48   23 1.48387 0.903563 0.161558
Q9ZNI1   18 1.16129 0.903563 0.161558
Q2FV94   21 1.35484 0.903563 0.161558
Q2G2X5   21 1.35484 0.903563 0.161558
Q2FVX6   31 2 3.07991 0.0107511
Q2G060   26 1.67742 0.903563 0.161558
Q2FVG2   17 1.09677 0.903563 0.161558
Q2G1Q1   15 0.967742 -1.27278 0.943444
Q2G1F1   12 0.774194 -1.27278 0.943444
Q2FXC5   12 0.774194 -1.27278 0.943444
Q2G2B0   17 1.09677 0.903563 0.161558
Q2FXR6   24 1.54839 0.903563 0.161558
Q2FXE0   24 1.54839 0.903563 0.161558
Q2FUY3   30 1.93548 0.903563 0.161558
Q2G1S6   10 0.645161 -1.27278 0.943444
Q2FVE9   20 1.29032 0.903563 0.161558
Q2FVU7   29 1.87097 0.903563 0.161558
Q2FVM7   39 2.51613 3.07991 0.0107511
Q2FVU6   25 1.6129 0.903563 0.161558
Q2FVA1   33 2.12903 3.07991 0.0107511
Q2FWB8   29 1.87097 0.903563 0.161558
Q2FYR5   26 1.67742 0.903563 0.161558
Q2G261   27 1.74194 0.903563 0.161558
Q2G264   31 2 3.07991 0.0107511
Q2G0U4   19 1.22581 0.903563 0.161558
Q2G226   19 1.22581 0.903563 0.161558
Q2FZT7   12 0.774194 -1.27278 0.943444
Q2FXJ4   26 1.67742 0.903563 0.161558
Q2G047   30 1.93548 0.903563 0.161558
Q2FWD9   19 1.22581 0.903563 0.161558
Q2FZH2   22 1.41935 0.903563 0.161558
Q2G044   22 1.41935 0.903563 0.161558
Q2FVZ8   25 1.6129 0.903563 0.161558
Q2G1C5   20 1.29032 0.903563 0.161558
Q2G1Z1   22 1.41935 0.903563 0.161558
Q2G135   22 1.41935 0.903563 0.161558
Q2FVE5   26 1.67742 0.903563 0.161558
Q2FZ70   25 1.6129 0.903563 0.161558
Q2G2A0   31 2 3.07991 0.0107511
Q2G224   33 2.0625 3.07991 0.0107511
P0A0K3   27 1.6875 0.903563 0.161558
Q2G1A8   28 1.75 0.903563 0.161558
Q2G1P5   20 1.25 0.903563 0.161558
Q2FV93   22 1.375 0.903563 0.161558
Q2FXC4   14 0.875 -1.27278 0.943444
Q2FY74   22 1.375 0.903563 0.161558
Q2G1M1   28 1.75 0.903563 0.161558
Q9EZ11   27 1.6875 0.903563 0.161558
Q2FZB3   10 0.625 -1.27278 0.943444
Q2G1V2   29 1.8125 0.903563 0.161558
Q2FVM8   20 1.25 0.903563 0.161558
Q2FVR1   30 1.875 0.903563 0.161558
Q2FXC3   12 0.75 -1.27278 0.943444
Q2FUV6   12 0.75 -1.27278 0.943444
Q2G1D7   29 1.8125 0.903563 0.161558
Q2FXR2   34 2.125 3.07991 0.0107511
Q2FW83   20 1.25 0.903563 0.161558
Q2G2X7   12 0.75 -1.27278 0.943444
Q2FVM4   18 1.125 0.903563 0.161558
P0A0J3   26 1.625 0.903563 0.161558
Q2G2L8   19 1.1875 0.903563 0.161558
Q2FZ27   24 1.5 0.903563 0.161558
Q2FZ53   34 2.125 3.07991 0.0107511
Q2G154   30 1.875 0.903563 0.161558
Q2FZS4   20 1.25 0.903563 0.161558
Q2FYQ5   16 1 0.903563 0.161558
Q2FZL6   27 1.6875 0.903563 0.161558
Q2FWB9   36 2.25 3.07991 0.0107511
Q2FUQ4   35 2.1875 3.07991 0.0107511
Q2G293   26 1.625 0.903563 0.161558
Q2FZS5   23 1.4375 0.903563 0.161558
Q2FYP9   19 1.1875 0.903563 0.161558
Q2G0K7   35 2.1875 3.07991 0.0107511
Q2FVV2   29 1.8125 0.903563 0.161558
Q2FVN0   40 2.5 3.07991 0.0107511
Q2FX00   22 1.375 0.903563 0.161558
Q2G1I0   22 1.375 0.903563 0.161558
Q2FXI2   32 2 3.07991 0.0107511
Q2G2X1   29 1.8125 0.903563 0.161558
Q2FYG6   20 1.25 0.903563 0.161558
Q2FXH0   29 1.8125 0.903563 0.161558
Q2FXU7   29 1.8125 0.903563 0.161558
Q2G170   35 2.1875 3.07991 0.0107511
Q2FVQ9   32 2 3.07991 0.0107511
Q2FWV2   9 0.5625 -1.27278 0.943444
Q2FVI5   27 1.6875 0.903563 0.161558
Q2FUW0   21 1.3125 0.903563 0.161558
Q2FXB7   34 2.125 3.07991 0.0107511
Q2G0J8   40 2.5 3.07991 0.0107511
Q2FXB5   30 1.875 0.903563 0.161558
Q2FYE9   21 1.3125 0.903563 0.161558
Q2FVE2   30 1.875 0.903563 0.161558
Q2G2V6   27 1.6875 0.903563 0.161558
O08387   27 1.6875 0.903563 0.161558
Q2FZ14   30 1.875 0.903563 0.161558
Q2FXW3   33 2.0625 3.07991 0.0107511
Q2FYQ8   35 2.1875 3.07991 0.0107511
Q2G2D6   28 1.75 0.903563 0.161558
Q2G2T7   29 1.8125 0.903563 0.161558
Q2FYP8   24 1.5 0.903563 0.161558
Q2FZ25   27 1.6875 0.903563 0.161558
Q2FY65   23 1.4375 0.903563 0.161558
Q2G2T1   27 1.6875 0.903563 0.161558
Q2G1N0   20 1.25 0.903563 0.161558
Q2G110   22 1.375 0.903563 0.161558
Q2G1E1   30 1.875 0.903563 0.161558
Q2G2F1   36 2.25 3.07991 0.0107511
Q2FXE8   40 2.5 3.07991 0.0107511
Q2FZ06   25 1.5625 0.903563 0.161558
Q2FVH2   21 1.3125 0.903563 0.161558
Q2FYV6   28 1.75 0.903563 0.161558
Q2FZJ3   22 1.33333 0.903563 0.161558
Q2G095   14 0.848485 -1.27278 0.943444
Q2G2Y0   14 0.848485 -1.27278 0.943444
Q2G2W3   28 1.69697 0.903563 0.161558
Q2FY07   25 1.51515 0.903563 0.161558
Q2FXW8   14 0.848485 -1.27278 0.943444
Q2FUR6   35 2.12121 3.07991 0.0107511
Q2FVW6   25 1.51515 0.903563 0.161558
Q2G1X0   7 0.424242 -1.27278 0.943444
Q2G1F6   20 1.21212 0.903563 0.161558
Q2FVK8   27 1.63636 0.903563 0.161558
Q2G158   35 2.12121 3.07991 0.0107511
Q2G118   24 1.45455 0.903563 0.161558
Q2G077   19 1.15152 0.903563 0.161558
Q2G0E0   22 1.33333 0.903563 0.161558
Q2G263   21 1.27273 0.903563 0.161558
Q2FUU1   21 1.27273 0.903563 0.161558
Q2G1X7   33 2 3.07991 0.0107511
Q2G1C0   30 1.81818 0.903563 0.161558
Q2FVB9   20 1.21212 0.903563 0.161558
Q2G273   28 1.69697 0.903563 0.161558
Q53726   36 2.18182 3.07991 0.0107511
Q2G2W9   18 1.09091 0.903563 0.161558
Q2FZ22   33 2 3.07991 0.0107511
Q2G2U1   24 1.45455 0.903563 0.161558
Q2FXW6   31 1.87879 0.903563 0.161558
Q2G0P9   22 1.33333 0.903563 0.161558
Q2FYE3   24 1.45455 0.903563 0.161558
Q2FXU3   22 1.33333 0.903563 0.161558
Q2G052   20 1.21212 0.903563 0.161558
Q2FZM6   30 1.81818 0.903563 0.161558
Q2FX25   19 1.15152 0.903563 0.161558
Q2FX05   20 1.21212 0.903563 0.161558
Q2G1P2   26 1.57576 0.903563 0.161558
Q2G2C4   28 1.69697 0.903563 0.161558
Q2G165   21 1.27273 0.903563 0.161558
Q2FXK8   12 0.727273 -1.27278 0.943444
Q2FWP1   22 1.33333 0.903563 0.161558
Q2FVU1   22 1.33333 0.903563 0.161558
Q2FZ78   15 0.909091 -1.27278 0.943444
Q2G0P0   31 1.87879 0.903563 0.161558
Q2FXX3   22 1.33333 0.903563 0.161558
Q2FVX2   22 1.33333 0.903563 0.161558
Q2G0Q7   30 1.81818 0.903563 0.161558
Q2FXS6   9 0.545455 -1.27278 0.943444
Q2FUZ1   36 2.18182 3.07991 0.0107511
Q2FZ87   32 1.93939 0.903563 0.161558
Q2FXF4   33 2 3.07991 0.0107511
Q2G1G4   28 1.69697 0.903563 0.161558
Q2FWE6   23 1.39394 0.903563 0.161558
Q2G2U2   13 0.787879 -1.27278 0.943444
Q2FY17   39 2.36364 3.07991 0.0107511
Q2FVU3   32 1.93939 0.903563 0.161558
Q2FVK1   6 0.363636 -1.27278 0.943444
Q2G0K5   39 2.36364 3.07991 0.0107511
Q2G2X8   10 0.606061 -1.27278 0.943444
Q2FYZ7   29 1.75758 0.903563 0.161558
Q2FWG1   35 2.12121 3.07991 0.0107511
Q2G1Q6   22 1.33333 0.903563 0.161558
Q2G2X9   15 0.909091 -1.27278 0.943444
Q2FWN9   6 0.363636 -1.27278 0.943444
Q2FYZ2   36 2.18182 3.07991 0.0107511
Q2FZJ1   20 1.21212 0.903563 0.161558
Q2G002   29 1.75758 0.903563 0.161558
Q2FVL4   30 1.81818 0.903563 0.161558
Q2G2M7   20 1.21212 0.903563 0.161558
Q2FWH6   30 1.81818 0.903563 0.161558
Q2FXQ3   22 1.33333 0.903563 0.161558
Q2G129   14 0.848485 -1.27278 0.943444
Q7BHL7   25 1.51515 0.903563 0.161558
Q2FZ71   32 1.93939 0.903563 0.161558
Q2FZ88   18 1.05882 0.903563 0.161558
Q2FV22   29 1.70588 0.903563 0.161558
Q2FYM3   12 0.705882 -1.27278 0.943444
Q2FY06   31 1.82353 0.903563 0.161558
Q2FXB0   5 0.294118 -1.27278 0.943444
Q2FX87   42 2.47059 3.07991 0.0107511
Q2FZ33   37 2.17647 3.07991 0.0107511
Q2G0J1   23 1.35294 0.903563 0.161558
Q2FUT7   25 1.47059 0.903563 0.161558
Q2FZH1   22 1.29412 0.903563 0.161558
Q2FVX3   31 1.82353 0.903563 0.161558
Q2FWC6   23 1.35294 0.903563 0.161558
Q2FXN6   28 1.64706 0.903563 0.161558
Q2FY79   29 1.70588 0.903563 0.161558
Q2FZ23   21 1.23529 0.903563 0.161558
Q2FVF1   34 2 3.07991 0.0107511
Q2FWM5   24 1.41176 0.903563 0.161558
Q2G061   21 1.23529 0.903563 0.161558
Q2FWL7   22 1.29412 0.903563 0.161558
Q2FVK3   6 0.352941 -1.27278 0.943444
Q2FX19   28 1.64706 0.903563 0.161558
Q2G2U6   28 1.64706 0.903563 0.161558
Q2G1S5   11 0.647059 -1.27278 0.943444
Q2FVS9   17 1 0.903563 0.161558
Q2G1M7   35 2.05882 3.07991 0.0107511
Q2FW50   23 1.35294 0.903563 0.161558
Q2G2L1   32 1.88235 0.903563 0.161558
Q2FWB1   29 1.70588 0.903563 0.161558
Q2FXA8   25 1.47059 0.903563 0.161558
Q2FV20   28 1.64706 0.903563 0.161558
Q2FUY1   20 1.17647 0.903563 0.161558
Q2FYJ1   40 2.35294 3.07991 0.0107511
Q2G043   16 0.941176 -1.27278 0.943444
Q2FZ43   27 1.58824 0.903563 0.161558
Q9KJN4   26 1.52941 0.903563 0.161558
Q2G194   26 1.52941 0.903563 0.161558
Q2G0F0   34 2 3.07991 0.0107511
Q2G2G2   30 1.76471 0.903563 0.161558
Q2G0I8   27 1.58824 0.903563 0.161558
Q2FXG5   30 1.76471 0.903563 0.161558
Q2G2S6   22 1.29412 0.903563 0.161558
Q53700   27 1.58824 0.903563 0.161558
Q2G0D8   34 2 3.07991 0.0107511
P60430   5 0.294118 -1.27278 0.943444
Q2FV41   32 1.88235 0.903563 0.161558
Q2FXZ5   31 1.82353 0.903563 0.161558
Q2FZL0   20 1.17647 0.903563 0.161558
Q2FY99   26 1.52941 0.903563 0.161558
Q2FX95   14 0.823529 -1.27278 0.943444
Q2FYR6   35 2.05882 3.07991 0.0107511
Q2FUW2   22 1.29412 0.903563 0.161558
Q2FVL2   34 2 3.07991 0.0107511
Q2G2L4   20 1.17647 0.903563 0.161558
Q2FXB1   6 0.352941 -1.27278 0.943444
Q2FZY7   30 1.76471 0.903563 0.161558
Q2FVN1   21 1.23529 0.903563 0.161558
Q2G1S1   27 1.58824 0.903563 0.161558
Q2FXK4   31 1.82353 0.903563 0.161558
Q2FXM6   28 1.64706 0.903563 0.161558
Q2FZJ6   32 1.88235 0.903563 0.161558
Q2FVT4   26 1.52941 0.903563 0.161558
Q2FYW1   23 1.35294 0.903563 0.161558
Q2FYZ3   29 1.70588 0.903563 0.161558
Q2FXX5   18 1.05882 0.903563 0.161558
Q2FWM4   16 0.941176 -1.27278 0.943444
Q2G2L3   39 2.29412 3.07991 0.0107511
Q2FYR3   37 2.17647 3.07991 0.0107511
Q2G0I9   25 1.47059 0.903563 0.161558
Q2G0M2   29 1.70588 0.903563 0.161558
Q2G272   13 0.764706 -1.27278 0.943444
Q2FXL4   30 1.76471 0.903563 0.161558
Q2G0U9   19 1.11765 0.903563 0.161558
Q2FVE4   14 0.823529 -1.27278 0.943444
Q2FVC6   30 1.76471 0.903563 0.161558
Q2FV19   24 1.41176 0.903563 0.161558
Q2G0S8   28 1.64706 0.903563 0.161558
Q2G2G3   24 1.41176 0.903563 0.161558
Q2G2X0   24 1.37143 0.903563 0.161558
Q2G0F3   36 2.05714 3.07991 0.0107511
Q2G037   25 1.42857 0.903563 0.161558
Q2G1G6   33 1.88571 0.903563 0.161558
Q2FWP0   9 0.514286 -1.27278 0.943444
Q2FY29   21 1.2 0.903563 0.161558
Q2FXQ4   17 0.971429 -1.27278 0.943444
Q2G0S7   20 1.14286 0.903563 0.161558
Q2FZX7   34 1.94286 0.903563 0.161558
Q2G0E6   25 1.42857 0.903563 0.161558
Q2FY37   29 1.65714 0.903563 0.161558
Q2FYQ0   38 2.17143 3.07991 0.0107511
Q2FUV3   34 1.94286 0.903563 0.161558
Q2FYV2   30 1.71429 0.903563 0.161558
Q2FVS4   28 1.6 0.903563 0.161558
Q2G2M3   36 2.05714 3.07991 0.0107511
Q2FVM6   24 1.37143 0.903563 0.161558
Q2G292   42 2.4 3.07991 0.0107511
Q2FXH7   19 1.08571 0.903563 0.161558
Q2FYQ7   35 2 3.07991 0.0107511
Q2FWG2   43 2.45714 3.07991 0.0107511
Q2G159   26 1.48571 0.903563 0.161558
Q2FX96   25 1.42857 0.903563 0.161558
Q2FV83   24 1.37143 0.903563 0.161558
Q2G2D8   28 1.6 0.903563 0.161558
Q2FYJ4   21 1.2 0.903563 0.161558
Q2G1E8   14 0.8 -1.27278 0.943444
Q2FVK2   5 0.285714 -1.27278 0.943444
Q2FZP1   20 1.14286 0.903563 0.161558
Q2FXI0   28 1.6 0.903563 0.161558
Q2G134   23 1.31429 0.903563 0.161558
Q2FZZ6   12 0.685714 -1.27278 0.943444
Q2G1Z3   42 2.4 3.07991 0.0107511
Q2G030   38 2.17143 3.07991 0.0107511
Q2FV21   36 2.05714 3.07991 0.0107511
Q9RQP6   18 1.02857 0.903563 0.161558
Q2FZ62   29 1.65714 0.903563 0.161558
Q2FZQ7   38 2.17143 3.07991 0.0107511
Q2G0F4   30 1.71429 0.903563 0.161558
Q2FWE0   18 1.02857 0.903563 0.161558
Q2FVS0   25 1.42857 0.903563 0.161558
Q2FUT6   25 1.42857 0.903563 0.161558
Q2FUQ5   23 1.31429 0.903563 0.161558
Q2FZJ9   18 1.02857 0.903563 0.161558
Q2FY81   27 1.54286 0.903563 0.161558
Q2G0K8   28 1.6 0.903563 0.161558
Q2G262   23 1.31429 0.903563 0.161558
Q2G0E1   24 1.37143 0.903563 0.161558
Q2FWD3   39 2.22857 3.07991 0.0107511
Q2FXA4   29 1.65714 0.903563 0.161558
Q2FVF0   38 2.17143 3.07991 0.0107511
Q2FWW9   35 2 3.07991 0.0107511
Q2FZ54   32 1.82857 0.903563 0.161558
P0A0J0   23 1.31429 0.903563 0.161558
Q2G1G1   28 1.6 0.903563 0.161558
Q2FWA1   40 2.28571 3.07991 0.0107511
Q2FXN1   28 1.6 0.903563 0.161558
Q2G2T4   26 1.48571 0.903563 0.161558
Q2FZW9   29 1.65714 0.903563 0.161558
Q2FV90   27 1.54286 0.903563 0.161558
Q2FWB3   15 0.857143 -1.27278 0.943444
Q2G0Q0   20 1.14286 0.903563 0.161558
Q2FY10   31 1.77143 0.903563 0.161558
Q2FXM0   22 1.25714 0.903563 0.161558
Q2G1S2   31 1.77143 0.903563 0.161558
Q2FXY5   30 1.66667 0.903563 0.161558
Q2FXV3   30 1.66667 0.903563 0.161558
Q2FXG3   36 2 3.07991 0.0107511
Q2FVA8   11 0.611111 -1.27278 0.943444
Q2G2C2   24 1.33333 0.903563 0.161558
Q2FYU2   21 1.16667 0.903563 0.161558
Q2FYK5   27 1.5 0.903563 0.161558
Q2FW35   35 1.94444 0.903563 0.161558
Q2FY52   48 2.66667 3.07991 0.0107511
Q9RQP9   31 1.72222 0.903563 0.161558
Q2G039   32 1.77778 0.903563 0.161558
Q2G1E4   32 1.77778 0.903563 0.161558
Q2G0B0   27 1.5 0.903563 0.161558
Q2FXI7   20 1.11111 0.903563 0.161558
Q2FWN7   31 1.72222 0.903563 0.161558
Q2FV66   19 1.05556 0.903563 0.161558
Q2FYJ5   18 1 0.903563 0.161558
Q2FYC9   6 0.333333 -1.27278 0.943444
Q2FZC6   33 1.83333 0.903563 0.161558
Q2FXW4   32 1.77778 0.903563 0.161558
Q2FXI1   26 1.44444 0.903563 0.161558
Q2FZF9   29 1.61111 0.903563 0.161558
Q2G171   21 1.16667 0.903563 0.161558
Q2G2P8   34 1.88889 0.903563 0.161558
Q2G2V9   26 1.44444 0.903563 0.161558
Q2FV31   22 1.22222 0.903563 0.161558
Q9KJN3   19 1.05556 0.903563 0.161558
Q2FZV5   22 1.22222 0.903563 0.161558
Q2FWC4   37 2.05556 3.07991 0.0107511
Q2FYT0   24 1.33333 0.903563 0.161558
Q2G145   34 1.88889 0.903563 0.161558
Q2G0J0   35 1.94444 0.903563 0.161558
Q2FZQ3   26 1.44444 0.903563 0.161558
Q2FYE5   27 1.5 0.903563 0.161558
Q2FWN5   21 1.16667 0.903563 0.161558
Q2FY24   31 1.72222 0.903563 0.161558
Q2FVW7   18 1 0.903563 0.161558
Q2FZ91   23 1.27778 0.903563 0.161558
Q2FWL2   37 2.05556 3.07991 0.0107511
Q2FZQ6   18 1 0.903563 0.161558
P02976   16 0.888889 -1.27278 0.943444
Q2G0R7   21 1.16667 0.903563 0.161558
Q2FUU2   33 1.83333 0.903563 0.161558
Q2FZG1   22 1.22222 0.903563 0.161558
Q2G0Z4   24 1.33333 0.903563 0.161558
Q2FZ81   13 0.722222 -1.27278 0.943444
Q2G2J8   33 1.83333 0.903563 0.161558
Q2FZD7   31 1.72222 0.903563 0.161558
Q2G288   26 1.44444 0.903563 0.161558
Q2FW52   34 1.88889 0.903563 0.161558
Q2FVX4   31 1.72222 0.903563 0.161558
Q2FVN5   20 1.11111 0.903563 0.161558
Q2FY88   32 1.77778 0.903563 0.161558
Q2FWC9   21 1.16667 0.903563 0.161558
Q2FZS7   29 1.61111 0.903563 0.161558
Q2FZ63   25 1.38889 0.903563 0.161558
Q2G1L8   35 1.94444 0.903563 0.161558
Q2FV17   36 2 3.07991 0.0107511
Q2FVT8   31 1.72222 0.903563 0.161558
Q2G0W8   29 1.61111 0.903563 0.161558
Q2FV07   15 0.833333 -1.27278 0.943444
Q2G0Q1   34 1.88889 0.903563 0.161558
Q2FY69   32 1.77778 0.903563 0.161558
Q2FZ75   41 2.27778 3.07991 0.0107511
Q2G0E5   40 2.22222 3.07991 0.0107511
Q2G233   26 1.44444 0.903563 0.161558
Q2FWE1   34 1.88889 0.903563 0.161558
Q2FVZ2   19 1.05556 0.903563 0.161558
Q2FYE2   28 1.55556 0.903563 0.161558
Q2G1K6   41 2.21622 3.07991 0.0107511
Q2FVT0   27 1.45946 0.903563 0.161558
Q2G0Q9   31 1.67568 0.903563 0.161558
Q2FZ89   31 1.67568 0.903563 0.161558
Q2FVR0   24 1.2973 0.903563 0.161558
Q2FZD9   22 1.18919 0.903563 0.161558
Q2FX85   27 1.45946 0.903563 0.161558
Q2G1B0   13 0.702703 -1.27278 0.943444
Q2G2E4   23 1.24324 0.903563 0.161558
Q2FYK7   35 1.89189 0.903563 0.161558
Q2FZ13   28 1.51351 0.903563 0.161558
Q2FZE6   25 1.35135 0.903563 0.161558
Q2FVI2   27 1.45946 0.903563 0.161558
Q2FZE0   33 1.78378 0.903563 0.161558
Q2FV38   28 1.51351 0.903563 0.161558
Q2FXE2   27 1.45946 0.903563 0.161558
Q2G1Q2   29 1.56757 0.903563 0.161558
Q2FYY8   28 1.51351 0.903563 0.161558
Q2FYN6   27 1.45946 0.903563 0.161558
Q2FV39   32 1.72973 0.903563 0.161558
Q2G130   25 1.35135 0.903563 0.161558
Q2FUR8   29 1.56757 0.903563 0.161558
Q2FXZ3   15 0.810811 -1.27278 0.943444
Q2FYM4   23 1.24324 0.903563 0.161558
Q2FWY1   33 1.78378 0.903563 0.161558
Q2G1V4   28 1.51351 0.903563 0.161558
P0A011   38 2.05405 3.07991 0.0107511
Q2FXZ0   30 1.62162 0.903563 0.161558
Q2G0V4   30 1.62162 0.903563 0.161558
Q2FW34   34 1.83784 0.903563 0.161558
Q2FWC7   32 1.72973 0.903563 0.161558
Q2G0F6   35 1.89189 0.903563 0.161558
Q2G0T0   30 1.62162 0.903563 0.161558
Q2FXM8   28 1.51351 0.903563 0.161558
Q2G0Q8   29 1.56757 0.903563 0.161558
Q2FZ08   27 1.45946 0.903563 0.161558
Q2G160   33 1.78378 0.903563 0.161558
Q2FY78   17 0.918919 -1.27278 0.943444
Q2G2H7   23 1.24324 0.903563 0.161558
Q2FW53   15 0.810811 -1.27278 0.943444
Q2FVX0   36 1.94595 0.903563 0.161558
Q2G2U5   26 1.40541 0.903563 0.161558
Q2FZR0   33 1.78378 0.903563 0.161558
Q2G1Z9   17 0.918919 -1.27278 0.943444
Q2G1G0   31 1.67568 0.903563 0.161558
Q2FW57   32 1.72973 0.903563 0.161558
Q9RQP7   31 1.67568 0.903563 0.161558
Q2FXP0   29 1.56757 0.903563 0.161558
Q2FVV1   24 1.2973 0.903563 0.161558
Q2FYU8   20 1.08108 0.903563 0.161558
Q2FZ04   30 1.62162 0.903563 0.161558
Q2FVQ0   27 1.45946 0.903563 0.161558
Q2G151   31 1.67568 0.903563 0.161558
Q2FXF9   27 1.45946 0.903563 0.161558
Q2G242   36 1.94595 0.903563 0.161558
Q2FZQ0   28 1.51351 0.903563 0.161558
Q2G1Q8   21 1.13514 0.903563 0.161558
Q2FYG1   32 1.68421 0.903563 0.161558
Q2G1N3   31 1.63158 0.903563 0.161558
Q2FV44   35 1.84211 0.903563 0.161558
Q2FXV4   32 1.68421 0.903563 0.161558
Q2G0I1   25 1.31579 0.903563 0.161558
Q2FZY0   25 1.31579 0.903563 0.161558
Q2G295   29 1.52632 0.903563 0.161558
Q2FWH3   29 1.52632 0.903563 0.161558
Q2G072   36 1.89474 0.903563 0.161558
Q2G217   41 2.15789 3.07991 0.0107511
Q2FYP6   29 1.52632 0.903563 0.161558
Q9EZ12   37 1.94737 0.903563 0.161558
Q2FZ48   31 1.63158 0.903563 0.161558
Q2FY16   34 1.78947 0.903563 0.161558
Q2FZU3   30 1.57895 0.903563 0.161558
Q2FVV7   36 1.89474 0.903563 0.161558
Q2FWU0   11 0.578947 -1.27278 0.943444
P0A0Q0   36 1.89474 0.903563 0.161558
Q2FVS3   33 1.73684 0.903563 0.161558
Q2G0I6   33 1.73684 0.903563 0.161558
Q2FYP3   14 0.736842 -1.27278 0.943444
Q2FWM0   27 1.42105 0.903563 0.161558
Q2FZ36   29 1.52632 0.903563 0.161558
Q2G0Y8   28 1.47368 0.903563 0.161558
Q2FXF6   20 1.05263 0.903563 0.161558
Q2FXM7   34 1.78947 0.903563 0.161558
Q2G1A6   41 2.15789 3.07991 0.0107511
Q2G138   22 1.15789 0.903563 0.161558
Q2FZR4   36 1.89474 0.903563 0.161558
Q2G162   20 1.05263 0.903563 0.161558
Q2FYH2   18 0.947368 -1.27278 0.943444
Q2FX56   25 1.31579 0.903563 0.161558
Q2FY68   33 1.73684 0.903563 0.161558
Q2G1K1   9 0.473684 -1.27278 0.943444
Q2G1A3   27 1.42105 0.903563 0.161558
Q2FZX4   39 2.05263 3.07991 0.0107511
Q2G1M5   31 1.63158 0.903563 0.161558
Q2FVA3   30 1.57895 0.903563 0.161558
Q2G2G4   25 1.31579 0.903563 0.161558
Q2G0U3   23 1.21053 0.903563 0.161558
Q2FXQ6   17 0.894737 -1.27278 0.943444
Q2G0S2   30 1.57895 0.903563 0.161558
Q2G168   24 1.26316 0.903563 0.161558
Q2FZB0   34 1.78947 0.903563 0.161558
Q2G119   38 2 3.07991 0.0107511
Q2FVJ7   31 1.63158 0.903563 0.161558
Q2FY30   30 1.57895 0.903563 0.161558
Q2FXR3   34 1.78947 0.903563 0.161558
Q2G1Z0   27 1.42105 0.903563 0.161558
Q2G0A9   32 1.68421 0.903563 0.161558
O33599   11 0.578947 -1.27278 0.943444
Q2FZ55   28 1.47368 0.903563 0.161558
Q2FYS0   22 1.15789 0.903563 0.161558
Q2G248   34 1.78947 0.903563 0.161558
Q2G049   31 1.63158 0.903563 0.161558
Q2FVA5   13 0.684211 -1.27278 0.943444
Q2FUX8   34 1.78947 0.903563 0.161558
Q2G123   25 1.31579 0.903563 0.161558
Q2FVH0   32 1.68421 0.903563 0.161558
Q2FV01   21 1.10526 0.903563 0.161558
Q2G2L2   41 2.15789 3.07991 0.0107511
Q2FYW3   32 1.68421 0.903563 0.161558
Q2FZZ0   27 1.42105 0.903563 0.161558
Q2FVV8   22 1.15789 0.903563 0.161558
Q2G2W0   25 1.28205 0.903563 0.161558
Q2G041   19 0.974359 -1.27278 0.943444
P0A0B9   42 2.15385 3.07991 0.0107511
Q2FYI6   29 1.48718 0.903563 0.161558
Q2G2S2   22 1.12821 0.903563 0.161558
Q2FVQ8   24 1.23077 0.903563 0.161558
Q2FVT2   37 1.89744 0.903563 0.161558
Q2G1Z5   19 0.974359 -1.27278 0.943444
Q2G2A4   17 0.871795 -1.27278 0.943444
P60393   31 1.58974 0.903563 0.161558
Q2G0P6   28 1.4359 0.903563 0.161558
Q2FW04   29 1.48718 0.903563 0.161558
Q2FYY9   27 1.38462 0.903563 0.161558
Q2FWP2   21 1.07692 0.903563 0.161558
Q2FVW4   32 1.64103 0.903563 0.161558
Q2FY63   30 1.53846 0.903563 0.161558
Q2FZ68   31 1.58974 0.903563 0.161558
Q2G1E2   22 1.12821 0.903563 0.161558
Q2G2T8   28 1.4359 0.903563 0.161558
Q2FY71   31 1.58974 0.903563 0.161558
Q2FVI1   20 1.02564 0.903563 0.161558
Q2G0W2   22 1.12821 0.903563 0.161558
Q2G238   33 1.69231 0.903563 0.161558
Q2FZR1   38 1.94872 0.903563 0.161558
Q2FXN2   21 1.07692 0.903563 0.161558
Q2FXH6   19 0.974359 -1.27278 0.943444
Q2FXM3   28 1.4359 0.903563 0.161558
Q2FZW3   38 1.94872 0.903563 0.161558
Q2FWM9   30 1.53846 0.903563 0.161558
Q2FUW9   22 1.12821 0.903563 0.161558
Q2FW91   38 1.94872 0.903563 0.161558
Q2G137   15 0.769231 -1.27278 0.943444
Q2FVM0   33 1.69231 0.903563 0.161558
Q2G057   30 1.53846 0.903563 0.161558
Q2FXP5   28 1.4359 0.903563 0.161558
Q2G1H2   24 1.23077 0.903563 0.161558
Q2FX99   13 0.666667 -1.27278 0.943444
Q2G0J4   23 1.17949 0.903563 0.161558
Q2FX74   16 0.820513 -1.27278 0.943444
Q2G1J9   24 1.23077 0.903563 0.161558
Q2G1F7   15 0.769231 -1.27278 0.943444
Q2G2R8   24 1.23077 0.903563 0.161558
Q2FW32   18 0.923077 -1.27278 0.943444
Q2FXZ4   24 1.23077 0.903563 0.161558
Q2FUT0   29 1.48718 0.903563 0.161558
Q2G084   28 1.4359 0.903563 0.161558
Q2G148   30 1.53846 0.903563 0.161558
Q2FYR0   34 1.74359 0.903563 0.161558
Q2FW86   33 1.69231 0.903563 0.161558
Q2FW01   23 1.17949 0.903563 0.161558
Q2FUX9   21 1.07692 0.903563 0.161558
Q2G212   24 1.23077 0.903563 0.161558
Q2FZ84   19 0.974359 -1.27278 0.943444
Q2G0Y0   27 1.38462 0.903563 0.161558
Q2FYU4   35 1.79487 0.903563 0.161558
Q2G223   16 0.820513 -1.27278 0.943444
Q2G136   33 1.69231 0.903563 0.161558
Q2G0G6   28 1.4359 0.903563 0.161558
Q2FWY6   25 1.28205 0.903563 0.161558
Q2FWZ2   28 1.4359 0.903563 0.161558
Q2G240   34 1.74359 0.903563 0.161558
O05154   30 1.53846 0.903563 0.161558
Q2FXP4   21 1.07692 0.903563 0.161558
Q2FVH5   31 1.58974 0.903563 0.161558
Q2FYP0   29 1.45 0.903563 0.161558
Q2FUW5   18 0.9 -1.27278 0.943444
Q2FX66   8 0.4 -1.27278 0.943444
Q2G1P4   21 1.05 0.903563 0.161558
Q2FYI9   24 1.2 0.903563 0.161558
Q2G0I7   26 1.3 0.903563 0.161558
Q2FXQ9   32 1.6 0.903563 0.161558
Q2FXL0   31 1.55 0.903563 0.161558
Q2FYR7   39 1.95 0.903563 0.161558
Q2G1W4   28 1.4 0.903563 0.161558
Q2G2C8   30 1.5 0.903563 0.161558
Q2G163   31 1.55 0.903563 0.161558
Q2FWL9   26 1.3 0.903563 0.161558
Q2FZH3   24 1.2 0.903563 0.161558
Q2FZR5   37 1.85 0.903563 0.161558
Q2G1W6   28 1.4 0.903563 0.161558
Q2FWA5   19 0.95 -1.27278 0.943444
Q2FX17   21 1.05 0.903563 0.161558
Q2FXY1   36 1.8 0.903563 0.161558
Q2G2W1   17 0.85 -1.27278 0.943444
Q2FV06   20 1 0.903563 0.161558
Q2FYW6   39 1.95 0.903563 0.161558
Q2G281   29 1.45 0.903563 0.161558
Q2G227   34 1.7 0.903563 0.161558
Q2FWZ5   27 1.35 0.903563 0.161558
Q2FZX0   29 1.45 0.903563 0.161558
Q2FV51   21 1.05 0.903563 0.161558
Q2G082   22 1.1 0.903563 0.161558
Q2FWX4   5 0.25 -1.27278 0.943444
Q2FZT1   33 1.65 0.903563 0.161558
Q2FYF3   28 1.4 0.903563 0.161558
Q2FXW9   17 0.85 -1.27278 0.943444
O34090   28 1.4 0.903563 0.161558
Q2FVE1   21 1.05 0.903563 0.161558
Q2FZL5   31 1.55 0.903563 0.161558
Q2G258   24 1.2 0.903563 0.161558
Q2FZW5   23 1.15 0.903563 0.161558
Q2FW63   25 1.25 0.903563 0.161558
Q2FXB4   27 1.35 0.903563 0.161558
Q2G1T5   5 0.25 -1.27278 0.943444
Q2G1J5   29 1.45 0.903563 0.161558
Q2G0V0   24 1.2 0.903563 0.161558
Q2G0M7   35 1.75 0.903563 0.161558
Q2G1I5   34 1.7 0.903563 0.161558
Q2G146   35 1.75 0.903563 0.161558
Q2G1P6   41 2.05 3.07991 0.0107511
Q2G1W8   32 1.56098 0.903563 0.161558
Q2G035   34 1.65854 0.903563 0.161558
Q2G1I3   29 1.41463 0.903563 0.161558
Q2FWM2   36 1.7561 0.903563 0.161558
Q2FYJ3   35 1.70732 0.903563 0.161558
Q2G0L8   36 1.7561 0.903563 0.161558
Q2G164   40 1.95122 0.903563 0.161558
Q2FVT7   31 1.5122 0.903563 0.161558
Q2G1R3   31 1.5122 0.903563 0.161558
Q2G1T6   29 1.41463 0.903563 0.161558
Q2FZN7   26 1.26829 0.903563 0.161558
Q2FY83   21 1.02439 0.903563 0.161558
Q2FZX9   34 1.65854 0.903563 0.161558
Q2FYL5   33 1.60976 0.903563 0.161558
Q2G218   30 1.46341 0.903563 0.161558
Q2G0M5   38 1.85366 0.903563 0.161558
Q2FW78   22 1.07317 0.903563 0.161558
P52078   27 1.31707 0.903563 0.161558
Q7X2S2   28 1.36585 0.903563 0.161558
Q2FZG4   35 1.70732 0.903563 0.161558
Q2G0M4   24 1.17073 0.903563 0.161558
Q2FVA2   31 1.5122 0.903563 0.161558
Q2G115   28 1.36585 0.903563 0.161558
Q2G0M8   33 1.60976 0.903563 0.161558
Q2G1U4   25 1.21951 0.903563 0.161558
Q2G1D0   26 1.26829 0.903563 0.161558
Q2G2S0   22 1.07317 0.903563 0.161558
Q2G2N5   27 1.31707 0.903563 0.161558
Q2G222   21 1.02439 0.903563 0.161558
Q2G1C8   28 1.36585 0.903563 0.161558
Q2FV40   31 1.5122 0.903563 0.161558
Q2FXT1   26 1.26829 0.903563 0.161558
Q2FZZ2   29 1.41463 0.903563 0.161558
Q2FY01   32 1.56098 0.903563 0.161558
Q2FVJ8   34 1.65854 0.903563 0.161558
Q2FXK2   35 1.70732 0.903563 0.161558
Q2FUS7   27 1.31707 0.903563 0.161558
Q2FVP1   27 1.31707 0.903563 0.161558
Q2FYN7   10 0.487805 -1.27278 0.943444
P69848   33 1.60976 0.903563 0.161558
Q2FWN8   27 1.31707 0.903563 0.161558
Q2FV62   30 1.46341 0.903563 0.161558
Q2FWW7   36 1.7561 0.903563 0.161558
Q2G1Y5   26 1.26829 0.903563 0.161558
Q2FXA3   32 1.56098 0.903563 0.161558
Q2FYV3   35 1.70732 0.903563 0.161558
Q2G1H4   30 1.46341 0.903563 0.161558
Q2G038   39 1.90244 0.903563 0.161558
Q2G161   22 1.07317 0.903563 0.161558
Q2FYV1   33 1.60976 0.903563 0.161558
Q2FZ09   32 1.56098 0.903563 0.161558
Q2FW90   25 1.21951 0.903563 0.161558
Q2G290   32 1.56098 0.903563 0.161558
P60611   25 1.21951 0.903563 0.161558
Q2FV58   32 1.56098 0.903563 0.161558
Q2G0C6   25 1.21951 0.903563 0.161558
Q2G050   28 1.36585 0.903563 0.161558
Q2G0V2   33 1.60976 0.903563 0.161558
Q2FVQ4   25 1.21951 0.903563 0.161558
Q2G094   21 1 0.903563 0.161558
Q2FY59   28 1.33333 0.903563 0.161558
Q2FVX7   37 1.7619 0.903563 0.161558
Q2FVP4   23 1.09524 0.903563 0.161558
Q2G185   26 1.2381 0.903563 0.161558
Q2FXP8   19 0.904762 -1.27278 0.943444
Q2G275   29 1.38095 0.903563 0.161558
Q2G1D9   27 1.28571 0.903563 0.161558
Q2FXI3   23 1.09524 0.903563 0.161558
Q2FYM2   18 0.857143 -1.27278 0.943444
P14738   6 0.285714 -1.27278 0.943444
Q2G2Q2   29 1.38095 0.903563 0.161558
Q2G0M9   31 1.47619 0.903563 0.161558
Q2FY67   24 1.14286 0.903563 0.161558
Q2FWX8   4 0.190476 -1.27278 0.943444
Q2FUT9   31 1.47619 0.903563 0.161558
Q2FZS0   26 1.2381 0.903563 0.161558
Q2G2A8   28 1.33333 0.903563 0.161558
Q2FUY2   4 0.190476 -1.27278 0.943444
Q2FZL8   22 1.04762 0.903563 0.161558
Q2FW93   9 0.428571 -1.27278 0.943444
Q2G1L7   34 1.61905 0.903563 0.161558
Q2FW41   22 1.04762 0.903563 0.161558
Q2FZY6   26 1.2381 0.903563 0.161558
Q2G042   16 0.761905 -1.27278 0.943444
Q2FWK2   37 1.7619 0.903563 0.161558
Q2FYF4   32 1.52381 0.903563 0.161558
Q2FZP2   16 0.761905 -1.27278 0.943444
Q2G1G7   28 1.33333 0.903563 0.161558
Q2G1H5   27 1.28571 0.903563 0.161558
Q2G2S7   23 1.09524 0.903563 0.161558
Q2FY53   32 1.52381 0.903563 0.161558
Q2G1N2   29 1.38095 0.903563 0.161558
Q2G2V2   27 1.28571 0.903563 0.161558
Q2G1H6   33 1.57143 0.903563 0.161558
Q2FZA9   26 1.2381 0.903563 0.161558
Q2FXI5   31 1.47619 0.903563 0.161558
Q2G206   21 1 0.903563 0.161558
Q2FWN6   26 1.2381 0.903563 0.161558
Q2FUQ2   22 1.04762 0.903563 0.161558
Q2G1K3   25 1.19048 0.903563 0.161558
Q2FZ76   30 1.42857 0.903563 0.161558
Q2FY54   18 0.857143 -1.27278 0.943444
Q2G289   28 1.33333 0.903563 0.161558
Q2FY14   33 1.57143 0.903563 0.161558
Q2FV77   26 1.2381 0.903563 0.161558
Q2G064   32 1.52381 0.903563 0.161558
Q2G033   34 1.61905 0.903563 0.161558
Q2G198   23 1.09524 0.903563 0.161558
Q2G0K4   22 1.04762 0.903563 0.161558
Q2G0V3   36 1.71429 0.903563 0.161558
Q2FWE2   26 1.2093 0.903563 0.161558
Q2G089   38 1.76744 0.903563 0.161558
Q2FZL3   24 1.11628 0.903563 0.161558
Q2G087   34 1.5814 0.903563 0.161558
Q2G0A7   21 0.976744 -1.27278 0.943444
Q2FVF9   31 1.44186 0.903563 0.161558
Q2G071   33 1.53488 0.903563 0.161558
Q2FUZ2   24 1.11628 0.903563 0.161558
Q2FY27   29 1.34884 0.903563 0.161558
Q2FXX4   27 1.25581 0.903563 0.161558
Q2G1E6   28 1.30233 0.903563 0.161558
Q2G1G5   21 0.976744 -1.27278 0.943444
Q2G2Q3   21 0.976744 -1.27278 0.943444
Q2FZF0   15 0.697674 -1.27278 0.943444
Q2G2D2   23 1.06977 0.903563 0.161558
Q2FXT4   38 1.76744 0.903563 0.161558
Q2FZI8   26 1.2093 0.903563 0.161558
Q2FUS8   5 0.232558 -1.27278 0.943444
Q2FVR9   35 1.62791 0.903563 0.161558
Q2FXP2   20 0.930233 -1.27278 0.943444
Q2FX94   26 1.2093 0.903563 0.161558
Q2G2A5   28 1.30233 0.903563 0.161558
Q2FZP7   29 1.34884 0.903563 0.161558
Q2G1R7   31 1.44186 0.903563 0.161558
Q2G015   6 0.27907 -1.27278 0.943444
Q2FZF4   33 1.53488 0.903563 0.161558
Q2G1E5   30 1.39535 0.903563 0.161558
Q2FWH9   22 1.02326 0.903563 0.161558
Q2G069   23 1.06977 0.903563 0.161558
Q2FZK3   28 1.30233 0.903563 0.161558
Q2FZU5   32 1.48837 0.903563 0.161558
Q2FYT4   29 1.34884 0.903563 0.161558
Q2FWK4   31 1.44186 0.903563 0.161558
Q2FY40   28 1.30233 0.903563 0.161558
Q2FWY4   21 0.976744 -1.27278 0.943444
Q2G156   29 1.34884 0.903563 0.161558
Q2G045   33 1.53488 0.903563 0.161558
Q2FZS6   31 1.44186 0.903563 0.161558
Q2FYC7   28 1.30233 0.903563 0.161558
Q2FW73   32 1.48837 0.903563 0.161558
Q2G1H3   30 1.39535 0.903563 0.161558
Q2FXJ6   15 0.697674 -1.27278 0.943444
Q2FUS2   18 0.818182 -1.27278 0.943444
Q2G120   35 1.59091 0.903563 0.161558
Q2G2T9   20 0.909091 -1.27278 0.943444
Q2G1N9   23 1.04545 0.903563 0.161558
Q2FXL9   26 1.18182 0.903563 0.161558
Q2G0W4   27 1.22727 0.903563 0.161558
Q2G0R6   32 1.45455 0.903563 0.161558
Q2G1C4   28 1.27273 0.903563 0.161558
Q2FWY9   33 1.5 0.903563 0.161558
Q2G1K4   26 1.18182 0.903563 0.161558
Q2FYK3   23 1.04545 0.903563 0.161558
Q2G1N4   30 1.36364 0.903563 0.161558
Q2G065   29 1.31818 0.903563 0.161558
Q2FX88   28 1.27273 0.903563 0.161558
Q2FVW9   35 1.59091 0.903563 0.161558
Q2G1E0   14 0.636364 -1.27278 0.943444
Q2G2P2   40 1.81818 0.903563 0.161558
Q2G0V5   25 1.13636 0.903563 0.161558
Q2FWA2   39 1.77273 0.903563 0.161558
Q2FZU1   30 1.36364 0.903563 0.161558
Q2FX77   20 0.909091 -1.27278 0.943444
Q2FW75   33 1.5 0.903563 0.161558
Q2FUT5   42 1.90909 0.903563 0.161558
Q2G234   19 0.863636 -1.27278 0.943444
Q2FZU6   29 1.31818 0.903563 0.161558
Q2G1Y2   28 1.27273 0.903563 0.161558
Q2FXN7   18 0.818182 -1.27278 0.943444
Q2G2J3   24 1.09091 0.903563 0.161558
Q2G0G1   29 1.31818 0.903563 0.161558
Q2FW62   37 1.68182 0.903563 0.161558
Q2FUP7   33 1.5 0.903563 0.161558
Q2G1J3   39 1.77273 0.903563 0.161558
Q2FZ15   30 1.36364 0.903563 0.161558
Q2G1D3   21 0.954545 -1.27278 0.943444
Q2G0K2   27 1.22727 0.903563 0.161558
Q2FWC1   41 1.86364 0.903563 0.161558
Q2FXM5   40 1.81818 0.903563 0.161558
Q2FY46   26 1.18182 0.903563 0.161558
Q2G1K0   35 1.59091 0.903563 0.161558
Q2FXT6   42 1.90909 0.903563 0.161558
Q2FZM4   33 1.5 0.903563 0.161558
Q2FXG1   30 1.36364 0.903563 0.161558
Q2FXL1   30 1.36364 0.903563 0.161558
Q2FWX5   26 1.18182 0.903563 0.161558
# cudaSaTabsearch LTYPE = T LORDER = F LSOLN = F
# QUERY ID = PF14367 
# DBFILE = ./tableaux.ascii.DB                                                             
Q2G1I1   33 1.46667 0.903563  0.161558
Q2G1K2   35 1.55556 0.903563  0.161558
Q2FUU5   31 1.37778 0.903563  0.161558
Q2FXB6   30 1.33333 0.903563  0.161558
Q2FZU2   24 1.06667 0.903563  0.161558
Q2FZK0   24 1.06667 0.903563  0.161558
Q2FY33   20 0.888889 -1.27278  0.943444
Q2G098   27 1.2 0.903563  0.161558
Q2FZ46   32 1.42222 0.903563  0.161558
Q2FZQ5   22 0.977778 -1.27278  0.943444
Q2FXU8   31 1.37778 0.903563  0.161558
Q9EZ08   37 1.64444 0.903563  0.161558
Q2G1B9   29 1.28889 0.903563  0.161558
Q2FZ73   28 1.24444 0.903563  0.161558
Q2FY35   30 1.33333 0.903563  0.161558
Q2FZ16   28 1.24444 0.903563  0.161558
Q2FYR2   30 1.33333 0.903563  0.161558
Q2FWY3   11 0.488889 -1.27278  0.943444
Q2G2F5   42 1.86667 0.903563  0.161558
Q2G032   21 0.933333 -1.27278  0.943444
Q2FZ10   31 1.37778 0.903563  0.161558
Q2G255   31 1.37778 0.903563  0.161558
Q2G0X6   32 1.42222 0.903563  0.161558
Q2FYH0   35 1.55556 0.903563  0.161558
Q2FXJ9   33 1.46667 0.903563  0.161558
Q2FZT4   26 1.15556 0.903563  0.161558
Q2FVE6   35 1.55556 0.903563  0.161558
Q2FYD3   12 0.533333 -1.27278  0.943444
Q2FXT5   27 1.2 0.903563  0.161558
Q2FY60   29 1.28889 0.903563  0.161558
Q2G2D7   31 1.37778 0.903563  0.161558
Q2FX16   28 1.24444 0.903563  0.161558
Q2FZ34   28 1.24444 0.903563  0.161558
Q2G1S4   31 1.37778 0.903563  0.161558
Q2G147   28 1.24444 0.903563  0.161558
Q2G1J7   28 1.24444 0.903563  0.161558
Q2G2A7   29 1.28889 0.903563  0.161558
Q2G2M6   31 1.37778 0.903563  0.161558
Q2FV30   34 1.51111 0.903563  0.161558
Q2FVL5   24 1.06667 0.903563  0.161558
Q2FXY0   28 1.24444 0.903563  0.161558
Q2FZL1   34 1.51111 0.903563  0.161558
Q2FW45   31 1.37778 0.903563  0.161558
Q2FZU0   32 1.3913 0.903563  0.161558
Q2FWZ0   22 0.956522 -1.27278  0.943444
Q2G2H5   25 1.08696 0.903563  0.161558
Q2FYG9   27 1.17391 0.903563  0.161558
Q2G2X6   23 1 0.903563  0.161558
Q2G155   32 1.3913 0.903563  0.161558
Q2FXY9   33 1.43478 0.903563  0.161558
Q2FZ37   28 1.21739 0.903563  0.161558
Q2FVI7   33 1.43478 0.903563  0.161558
Q2FYS1   31 1.34783 0.903563  0.161558
Q2FXL5   27 1.17391 0.903563  0.161558
Q2G1J4   30 1.30435 0.903563  0.161558
Q2FWZ3   25 1.08696 0.903563  0.161558
Q2G2P7   26 1.13043 0.903563  0.161558
Q2FVH3   34 1.47826 0.903563  0.161558
Q2FZ31   30 1.30435 0.903563  0.161558
Q2G283   27 1.17391 0.903563  0.161558
Q2FZ66   28 1.21739 0.903563  0.161558
Q2FWY7   20 0.869565 -1.27278  0.943444
Q2G1F9   25 1.08696 0.903563  0.161558
Q2FZJ4   27 1.17391 0.903563  0.161558
Q2FZQ1   25 1.08696 0.903563  0.161558
Q2FY80   16 0.695652 -1.27278  0.943444
Q2G2D4   33 1.43478 0.903563  0.161558
Q2FYP1   27 1.17391 0.903563  0.161558
Q2FYF9   14 0.608696 -1.27278  0.943444
Q2G0B3   23 1 0.903563  0.161558
Q2FUT8   32 1.3913 0.903563  0.161558
Q2FYR1   26 1.13043 0.903563  0.161558
Q2FYL3   27 1.17391 0.903563  0.161558
Q2FVG4   23 1 0.903563  0.161558
Q2FVP8   20 0.869565 -1.27278  0.943444
Q2FZ28   26 1.10638 0.903563  0.161558
Q2G1F0   29 1.23404 0.903563  0.161558
P95689   24 1.02128 0.903563  0.161558
Q2FYH6   26 1.10638 0.903563  0.161558
Q2FXD1   20 0.851064 -1.27278  0.943444
Q2G0X5   22 0.93617 -1.27278  0.943444
Q2FXN8   19 0.808511 -1.27278  0.943444
Q2G0N0   27 1.14894 0.903563  0.161558
Q2G268   31 1.31915 0.903563  0.161558
Q2FV61   31 1.31915 0.903563  0.161558
Q2FXL7   37 1.57447 0.903563  0.161558
Q2FUR5   21 0.893617 -1.27278  0.943444
Q2FXV6   36 1.53191 0.903563  0.161558
Q2G2C5   38 1.61702 0.903563  0.161558
Q2FVJ6   29 1.23404 0.903563  0.161558
Q2G1Y4   35 1.48936 0.903563  0.161558
Q2FVI0   27 1.14894 0.903563  0.161558
Q2FXJ8   20 0.851064 -1.27278  0.943444
Q2FZU7   33 1.40426 0.903563  0.161558
Q2G2X4   30 1.2766 0.903563  0.161558
Q2FZA8   25 1.06383 0.903563  0.161558
Q2FW96   31 1.31915 0.903563  0.161558
Q2FYV4   35 1.48936 0.903563  0.161558
O07325   30 1.2766 0.903563  0.161558
Q2G1C1   30 1.2766 0.903563  0.161558
Q2FZR9   29 1.23404 0.903563  0.161558
Q2FVW3   28 1.19149 0.903563  0.161558
Q2G124   27 1.14894 0.903563  0.161558
P0C0V7   28 1.19149 0.903563  0.161558
Q2FX52   28 1.16667 0.903563  0.161558
Q2G2C7   28 1.16667 0.903563  0.161558
Q2G2D5   40 1.66667 0.903563  0.161558
Q2FXQ7   39 1.625 0.903563  0.161558
Q2FZW0   36 1.5 0.903563  0.161558
Q2FVG3   39 1.625 0.903563  0.161558
Q2FXR4   33 1.375 0.903563  0.161558
Q2FZ67   36 1.5 0.903563  0.161558
Q2G243   31 1.29167 0.903563  0.161558
Q2FV76   26 1.08333 0.903563  0.161558
Q2FVZ4   29 1.20833 0.903563  0.161558
Q2FWC5   26 1.08333 0.903563  0.161558
Q2FZY3   26 1.08333 0.903563  0.161558
Q2FWH5   34 1.41667 0.903563  0.161558
Q2G241   28 1.16667 0.903563  0.161558
Q2FV35   28 1.16667 0.903563  0.161558
Q2G0T5   31 1.29167 0.903563  0.161558
Q2G1A9   34 1.41667 0.903563  0.161558
Q2FYU7   26 1.08333 0.903563  0.161558
Q2G2E0   24 1 0.903563  0.161558
Q2FVT6   33 1.375 0.903563  0.161558
Q2G0D7   25 1.04167 0.903563  0.161558
Q2G1M6   33 1.375 0.903563  0.161558
Q2G0A6   30 1.25 0.903563  0.161558
Q2FUY6   38 1.58333 0.903563  0.161558
Q2FYJ2   29 1.20833 0.903563  0.161558
Q2G2E5   30 1.22449 0.903563  0.161558
Q2G2P5   27 1.10204 0.903563  0.161558
Q2G1R6   22 0.897959 -1.27278  0.943444
Q2FYF0   34 1.38776 0.903563  0.161558
Q2FVH8   28 1.14286 0.903563  0.161558
Q2FUU3   29 1.18367 0.903563  0.161558
Q2FVG8   40 1.63265 0.903563  0.161558
Q9ZAH5   30 1.22449 0.903563  0.161558
Q2G2U0   29 1.18367 0.903563  0.161558
Q2FYR4   34 1.38776 0.903563  0.161558
Q2G256   24 0.979592 -1.27278  0.943444
Q2FVY0   23 0.938776 -1.27278  0.943444
Q2G0Q2   28 1.14286 0.903563  0.161558
Q2G0R2   30 1.22449 0.903563  0.161558
Q2G0Q3   24 0.979592 -1.27278  0.943444
Q2FWZ9   31 1.26531 0.903563  0.161558
Q53705   20 0.816327 -1.27278  0.943444
Q2G2U3   21 0.857143 -1.27278  0.943444
Q2FYY6   27 1.10204 0.903563  0.161558
Q2FWL3   28 1.14286 0.903563  0.161558
Q2FY50   23 0.938776 -1.27278  0.943444
Q2FXN4   33 1.34694 0.903563  0.161558
Q2G179   22 0.897959 -1.27278  0.943444
Q2G1L6   23 0.938776 -1.27278  0.943444
Q2FXU4   27 1.10204 0.903563  0.161558
Q2G1E9   29 1.18367 0.903563  0.161558
Q2G232   27 1.10204 0.903563  0.161558
Q2FXH9   29 1.18367 0.903563  0.161558
Q2G0X3   8 0.326531 -1.27278  0.943444
Q2FXD0   32 1.30612 0.903563  0.161558
Q2G0G3   25 1.02041 0.903563  0.161558
Q2FWW3   34 1.38776 0.903563  0.161558
Q2FYG0   28 1.12 0.903563  0.161558
Q2FZS9   31 1.24 0.903563  0.161558
Q2FYS2   26 1.04 0.903563  0.161558
Q2G2U4   19 0.76 -1.27278  0.943444
Q2FWJ9   32 1.28 0.903563  0.161558
Q2FWF0   32 1.28 0.903563  0.161558
Q2FXR9   37 1.48 0.903563  0.161558
Q2FZV7   25 1 0.903563  0.161558
Q2G1W0   28 1.12 0.903563  0.161558
Q2G2I0   32 1.28 0.903563  0.161558
Q2G153   38 1.52 0.903563  0.161558
Q2FWD7   32 1.28 0.903563  0.161558
Q2FY15   31 1.24 0.903563  0.161558
Q2FV54   32 1.28 0.903563  0.161558
Q2FZ74   30 1.2 0.903563  0.161558
Q2FYV5   28 1.12 0.903563  0.161558
Q2G2I1   20 0.8 -1.27278  0.943444
Q2FXZ6   25 1 0.903563  0.161558
Q2G0U0   26 1.04 0.903563  0.161558
Q2G0Y6   30 1.2 0.903563  0.161558
Q2FXJ0   32 1.28 0.903563  0.161558
Q2FY43   28 1.09804 0.903563  0.161558
Q2FWM1   8 0.313725 -1.27278  0.943444
Q2FVJ1   31 1.21569 0.903563  0.161558
Q2G0K3   24 0.941176 -1.27278  0.943444
Q2FY66   26 1.01961 0.903563  0.161558
Q2FW99   28 1.09804 0.903563  0.161558
Q2FV10   30 1.17647 0.903563  0.161558
Q2FXJ5   27 1.05882 0.903563  0.161558
Q2FX69   8 0.313725 -1.27278  0.943444
Q2G0B2   23 0.901961 -1.27278  0.943444
Q2FX14   31 1.21569 0.903563  0.161558
Q2FYD8   29 1.13725 0.903563  0.161558
Q2FWE5   31 1.21569 0.903563  0.161558
Q2G2A3   27 1.05882 0.903563  0.161558
Q2FZH8   25 0.980392 -1.27278  0.943444
Q2FX51   34 1.33333 0.903563  0.161558
Q2FWE8   29 1.13725 0.903563  0.161558
Q2G088   25 0.980392 -1.27278  0.943444
Q2G028   32 1.23077 0.903563  0.161558
Q2G1S3   27 1.03846 0.903563  0.161558
Q2FYN4   32 1.23077 0.903563  0.161558
Q2FX86   29 1.11538 0.903563  0.161558
Q2G2S8   21 0.807692 -1.27278  0.943444
Q2FUW8   30 1.15385 0.903563  0.161558
Q2FWD4   36 1.38462 0.903563  0.161558
Q2FVH6   22 0.846154 -1.27278  0.943444
Q2G029   38 1.46154 0.903563  0.161558
Q2G1R5   29 1.11538 0.903563  0.161558
Q2FX65   11 0.423077 -1.27278  0.943444
Q2FZV6   32 1.23077 0.903563  0.161558
Q2G1P1   29 1.11538 0.903563  0.161558
Q2FVU4   24 0.923077 -1.27278  0.943444
Q2FVT5   28 1.07692 0.903563  0.161558
Q2G2H4   20 0.769231 -1.27278  0.943444
Q2FZ58   27 1.03846 0.903563  0.161558
Q2FVJ2   34 1.30769 0.903563  0.161558
Q2FXW5   33 1.26923 0.903563  0.161558
Q2FWK1   31 1.19231 0.903563  0.161558
Q2G031   28 1.07692 0.903563  0.161558
Q2G0U1   30 1.15385 0.903563  0.161558
Q2FW46   21 0.807692 -1.27278  0.943444
Q2FZY5   33 1.26923 0.903563  0.161558
Q2FZI5   27 1.01887 0.903563  0.161558
Q2FYR9   24 0.90566 -1.27278  0.943444
Q2FZ92   34 1.28302 0.903563  0.161558
Q2G1D5   26 0.981132 -1.27278  0.943444
Q2FXM2   24 0.90566 -1.27278  0.943444
Q2FVM2   28 1.0566 0.903563  0.161558
Q2FZN2   25 0.943396 -1.27278  0.943444
Q2G1U8   27 1.01887 0.903563  0.161558
Q2FVS7   16 0.603774 -1.27278  0.943444
Q2FWB5   29 1.09434 0.903563  0.161558
Q2FXX1   31 1.16981 0.903563  0.161558
Q2G2J9   29 1.09434 0.903563  0.161558
Q2G0Y7   31 1.16981 0.903563  0.161558
Q2FW81   24 0.90566 -1.27278  0.943444
Q2FWK3   29 1.09434 0.903563  0.161558
Q2FY34   30 1.13208 0.903563  0.161558
Q2FXF8   24 0.90566 -1.27278  0.943444
Q2FXI9   22 0.830189 -1.27278  0.943444
Q05615   26 0.962963 -1.27278  0.943444
Q2FUW4   33 1.22222 0.903563  0.161558
Q2FVF4   29 1.07407 0.903563  0.161558
Q2FWI3   20 0.740741 -1.27278  0.943444
Q2FWG8   26 0.962963 -1.27278  0.943444
Q2G0R0   27 1 0.903563  0.161558
Q2G0I4   27 1 0.903563  0.161558
Q2FV67   32 1.18519 0.903563  0.161558
Q2G091   29 1.07407 0.903563  0.161558
Q2G1U1   25 0.925926 -1.27278  0.943444
Q2FUX7   25 0.925926 -1.27278  0.943444
Q2FY51   28 1.03704 0.903563  0.161558
Q2FYP2   26 0.962963 -1.27278  0.943444
Q2G0F8   31 1.14815 0.903563  0.161558
Q2FXH5   34 1.25926 0.903563  0.161558
Q2G193   23 0.851852 -1.27278  0.943444
Q2FWD6   31 1.14815 0.903563  0.161558
Q2FZ98   32 1.16364 0.903563  0.161558
Q2FYQ2   24 0.872727 -1.27278  0.943444
Q2FWL5   28 1.01818 0.903563  0.161558
Q2FV16   23 0.836364 -1.27278  0.943444
Q2FWX9   30 1.09091 0.903563  0.161558
Q2G1J0   30 1.09091 0.903563  0.161558
Q2G235   28 1.01818 0.903563  0.161558
Q2FXK1   32 1.16364 0.903563  0.161558
Q2FWF4   25 0.909091 -1.27278  0.943444
Q2FZC8   34 1.23636 0.903563  0.161558
Q2FZQ4   29 1.05455 0.903563  0.161558
O52582   26 0.945455 -1.27278  0.943444
Q2FZI6   31 1.12727 0.903563  0.161558
Q2FUW7   32 1.16364 0.903563  0.161558
Q2G2M9   26 0.945455 -1.27278  0.943444
Q2FZD0   22 0.8 -1.27278  0.943444
Q2FWK7   28 1.01818 0.903563  0.161558
Q2FWU4   4 0.145455 -1.27278  0.943444
Q2FUX4   21 0.763636 -1.27278  0.943444
Q2G2V3   35 1.27273 0.903563  0.161558
O05204   24 0.872727 -1.27278  0.943444
Q2FYC2   31 1.10714 0.903563  0.161558
Q2FZP6   36 1.28571 0.903563  0.161558
Q2G0L2   33 1.17857 0.903563  0.161558
Q2FZV1   22 0.785714 -1.27278  0.943444
Q2FVQ5   27 0.964286 -1.27278  0.943444
Q2FZW6   28 1 0.903563  0.161558
Q2FZI3   30 1.07143 0.903563  0.161558
Q2G219   25 0.892857 -1.27278  0.943444
Q2FZR2   26 0.928571 -1.27278  0.943444
Q2FXZ2   23 0.821429 -1.27278  0.943444
Q2FYC6   28 1 0.903563  0.161558
Q2FYZ5   28 0.982456 -1.27278  0.943444
Q2FWN4   30 1.05263 0.903563  0.161558
Q2G221   20 0.701754 -1.27278  0.943444
Q2FZX5   27 0.947368 -1.27278  0.943444
Q2FUW3   28 0.982456 -1.27278  0.943444
Q2G2H3   25 0.877193 -1.27278  0.943444
Q2FY08   23 0.807018 -1.27278  0.943444
Q2FXU5   23 0.807018 -1.27278  0.943444
Q2G1F8   34 1.19298 0.903563  0.161558
Q2FYW4   25 0.877193 -1.27278  0.943444
Q2G142   26 0.912281 -1.27278  0.943444
Q2G1U3   24 0.842105 -1.27278  0.943444
Q2FZ18   25 0.877193 -1.27278  0.943444
Q2FV24   29 1.01754 0.903563  0.161558
Q2G1C2   29 1.01754 0.903563  0.161558
Q2FYZ4   27 0.947368 -1.27278  0.943444
Q2FWT4   27 0.947368 -1.27278  0.943444
Q2FUX1   29 1.01754 0.903563  0.161558
Q2FZG9   28 0.965517 -1.27278  0.943444
Q2FVC1   31 1.06897 0.903563  0.161558
Q2FYT3   23 0.793103 -1.27278  0.943444
Q2FY82   26 0.896552 -1.27278  0.943444
Q2FV02   27 0.931034 -1.27278  0.943444
Q2FXJ2   18 0.62069 -1.27278  0.943444
Q2FZ02   27 0.931034 -1.27278  0.943444
Q2G0L3   27 0.931034 -1.27278  0.943444
Q2FZH5   38 1.31034 0.903563  0.161558
Q2FWH4   40 1.37931 0.903563  0.161558
Q2FW49   30 1.03448 0.903563  0.161558
Q93T05   28 0.965517 -1.27278  0.943444
Q2FX73   24 0.827586 -1.27278  0.943444
Q2G239   24 0.813559 -1.27278  0.943444
Q2G121   34 1.15254 0.903563  0.161558
Q2FY11   24 0.813559 -1.27278  0.943444
Q2FV11   26 0.881356 -1.27278  0.943444
Q2FZ05   29 0.983051 -1.27278  0.943444
Q2G253   27 0.915254 -1.27278  0.943444
Q2FW98   22 0.745763 -1.27278  0.943444
Q2G205   29 0.983051 -1.27278  0.943444
Q2FVE7   25 0.847458 -1.27278  0.943444
Q2FYD0   15 0.508475 -1.27278  0.943444
Q2FZ19   29 0.983051 -1.27278  0.943444
Q2G1C7   30 1.01695 0.903563  0.161558
Q2FV60   29 0.983051 -1.27278  0.943444
Q2FY64   31 1.05085 0.903563  0.161558
Q2FZI9   28 0.949153 -1.27278  0.943444
Q2FV57   29 0.966667 -1.27278  0.943444
Q2FXA5   26 0.866667 -1.27278  0.943444
Q2G2U8   22 0.733333 -1.27278  0.943444
Q2FZP0   30 1 0.903563  0.161558
Q2FZL7   41 1.36667 0.903563  0.161558
Q2FZR3   22 0.733333 -1.27278  0.943444
Q2FWA0   30 1 0.903563  0.161558
Q2G090   37 1.23333 0.903563  0.161558
Q2G1H0   31 1.01639 0.903563  0.161558
Q2FZP4   29 0.95082 -1.27278  0.943444
Q2FUX0   25 0.819672 -1.27278  0.943444
Q2FV86   30 0.983607 -1.27278  0.943444
Q2FV14   33 1.08197 0.903563  0.161558
Q2FUT2   29 0.95082 -1.27278  0.943444
Q2FZ64   25 0.819672 -1.27278  0.943444
Q2FUW1   10 0.322581 -1.27278  0.943444
Q2FWI0   30 0.967742 -1.27278  0.943444
Q2G2K5   26 0.83871 -1.27278  0.943444
Q2FWK6   32 1.03226 0.903563  0.161558
Q2G0T9   31 1 0.903563  0.161558
Q2G078   27 0.870968 -1.27278  0.943444
Q2G1P3   25 0.806452 -1.27278  0.943444
Q2G274   26 0.825397 -1.27278  0.943444
Q2FZD4   25 0.793651 -1.27278  0.943444
Q2FYS5   27 0.857143 -1.27278  0.943444
Q2G1K5   29 0.920635 -1.27278  0.943444
Q2G1L5   27 0.857143 -1.27278  0.943444
Q2G1M9   26 0.825397 -1.27278  0.943444
Q2FX67   20 0.634921 -1.27278  0.943444
Q2FZ32   30 0.952381 -1.27278  0.943444
Q2FWH7   24 0.761905 -1.27278  0.943444
Q2FXT8   23 0.71875 -1.27278  0.943444
Q2FUQ3   24 0.75 -1.27278  0.943444
Q2G1Y6   27 0.84375 -1.27278  0.943444
Q2FX68   13 0.40625 -1.27278  0.943444
Q2FWD1   27 0.84375 -1.27278  0.943444
Q2FUZ8   25 0.78125 -1.27278  0.943444
Q2G1F5   25 0.78125 -1.27278  0.943444
Q2G2T6   22 0.6875 -1.27278  0.943444
Q2FYD2   17 0.53125 -1.27278  0.943444
Q2FYA1   21 0.65625 -1.27278  0.943444
Q2FY21   24 0.75 -1.27278  0.943444
Q2FZD3   21 0.65625 -1.27278  0.943444
Q2G1Z4   23 0.71875 -1.27278  0.943444
Q2G0S3   26 0.8 -1.27278  0.943444
Q2FVQ3   27 0.830769 -1.27278  0.943444
Q2G2J4   27 0.830769 -1.27278  0.943444
Q2G2B8   23 0.707692 -1.27278  0.943444
Q2G0L5   6 0.184615 -1.27278  0.943444
Q2FW72   23 0.707692 -1.27278  0.943444
Q2FYT8   28 0.861538 -1.27278  0.943444
Q2FXM9   31 0.953846 -1.27278  0.943444
Q2G1Y0   20 0.615385 -1.27278  0.943444
Q2G2D0   25 0.769231 -1.27278  0.943444
Q2G2M2   23 0.707692 -1.27278  0.943444
Q2G1B7   23 0.707692 -1.27278  0.943444
Q2G1B8   23 0.707692 -1.27278  0.943444
Q2G0M6   29 0.892308 -1.27278  0.943444
Q2G1D8   23 0.69697 -1.27278  0.943444
Q2FV70   22 0.666667 -1.27278  0.943444
Q2FV72   27 0.818182 -1.27278  0.943444
Q2FVB2   24 0.727273 -1.27278  0.943444
Q2G122   35 1.06061 0.903563  0.161558
Q2G1W2   25 0.746269 -1.27278  0.943444
Q2FWW1   18 0.537313 -1.27278  0.943444
Q2G1F4   25 0.746269 -1.27278  0.943444
Q2G093   29 0.865672 -1.27278  0.943444
Q2FXY7   23 0.686567 -1.27278  0.943444
Q2G1C6   27 0.80597 -1.27278  0.943444
Q2FZ20   22 0.656716 -1.27278  0.943444
O50581   23 0.676471 -1.27278  0.943444
Q2G1N1   27 0.794118 -1.27278  0.943444
Q2G188   18 0.521739 -1.27278  0.943444
Q2G296   29 0.84058 -1.27278  0.943444
Q2G2E9   21 0.608696 -1.27278  0.943444
Q2G294   29 0.84058 -1.27278  0.943444
Q2FWJ5   29 0.84058 -1.27278  0.943444
Q2FW03   21 0.6 -1.27278  0.943444
Q2G0N1   23 0.657143 -1.27278  0.943444
Q2FZJ0   28 0.8 -1.27278  0.943444
Q2FYZ9   25 0.714286 -1.27278  0.943444
Q2FV74   28 0.8 -1.27278  0.943444
Q2FXP7   25 0.714286 -1.27278  0.943444
Q2FXU1   23 0.657143 -1.27278  0.943444
Q2G1M8   27 0.771429 -1.27278  0.943444
Q2FXY4   25 0.714286 -1.27278  0.943444
Q2FZ94   21 0.591549 -1.27278  0.943444
Q2FYI0   23 0.638889 -1.27278  0.943444
Q2FXT9   25 0.694444 -1.27278  0.943444
Q2G0D2   29 0.794521 -1.27278  0.943444
Q2FYB7   21 0.575342 -1.27278  0.943444
Q2FVN8   28 0.767123 -1.27278  0.943444
Q2FZ49   20 0.547945 -1.27278  0.943444
Q2FUW6   29 0.794521 -1.27278  0.943444
Q2G1P7   26 0.712329 -1.27278  0.943444
Q2FW70   24 0.648649 -1.27278  0.943444
Q2G0W1   29 0.783784 -1.27278  0.943444
Q2G024   23 0.621622 -1.27278  0.943444
Q2G1G8   22 0.594595 -1.27278  0.943444
Q2G1R9   30 0.810811 -1.27278  0.943444
O06446   28 0.756757 -1.27278  0.943444
Q2G1C9   23 0.621622 -1.27278  0.943444
Q2FXV8   26 0.693333 -1.27278  0.943444
Q2G0P5   23 0.613333 -1.27278  0.943444
Q2FV64   27 0.710526 -1.27278  0.943444
Q2FV87   27 0.701299 -1.27278  0.943444
Q2G1K9   27 0.692308 -1.27278  0.943444
Q2G266   24 0.615385 -1.27278  0.943444
Q59801   26 0.658228 -1.27278  0.943444
Q2FXH2   25 0.632911 -1.27278  0.943444
Q53727   23 0.575 -1.27278  0.943444
Q2G2Q0   23 0.575 -1.27278  0.943444
Q2FZD8   20 0.493827 -1.27278  0.943444
Q2FYS4   20 0.493827 -1.27278  0.943444
Q2G1G2   28 0.691358 -1.27278  0.943444
Q2FXV9   21 0.512195 -1.27278  0.943444
Q2G0L4   5 0.121951 -1.27278  0.943444
Q2FXR8   24 0.585366 -1.27278  0.943444
Q2FYJ0   25 0.609756 -1.27278  0.943444
Q2FZS8   25 0.60241 -1.27278  0.943444
Q2FXN9   20 0.470588 -1.27278  0.943444
Q2FYM1   24 0.564706 -1.27278  0.943444
Q2FVZ5   19 0.447059 -1.27278  0.943444
Q2FVL8   20 0.465116 -1.27278  0.943444
Q2FZ40   23 0.534884 -1.27278  0.943444
Q2FYH5   26 0.597701 -1.27278  0.943444
Q2FXB3   19 0.426966 -1.27278  0.943444
Q2FYS9   24 0.527473 -1.27278  0.943444
Q2G1Q4   31 0.681319 -1.27278  0.943444
Q2FVC3   24 0.527473 -1.27278  0.943444
Q2G046   19 0.413043 -1.27278  0.943444
Q2FWU3   21 0.456522 -1.27278  0.943444
Q2FZ72   21 0.456522 -1.27278  0.943444
Q2FZ82   22 0.478261 -1.27278  0.943444
Q9F1K0   19 0.4 -1.27278  0.943444
Q2FVV9   31 0.626263 -1.27278  0.943444
Q2FZT6   22 0.44 -1.27278  0.943444
Q2FWU5   17 0.34 -1.27278  0.943444
Q2FYC8   15 0.29703 -1.27278  0.943444
Q2FZK7   23 0.446602 -1.27278  0.943444
Q2G2C1   22 0.427184 -1.27278  0.943444
Q2FZT5   21 0.396226 -1.27278  0.943444
Q2G0R8   21 0.392523 -1.27278  0.943444
Q2FW95   17 0.317757 -1.27278  0.943444
Q2G0N5   19 0.342342 -1.27278  0.943444
P47768   21 0.371681 -1.27278  0.943444
Q2FXH4   15 0.263158 -1.27278  0.943444
Q2FVM1   22 0.385965 -1.27278  0.943444
```
