## Supplementary Data 3 for "Mining folded proteomes in the era of accurate structure prediction": PF14385.output

```
# cudaSaTabsearch LTYPE = T LORDER = F LSOLN = F
# QUERY ID = PF14385 
# DBFILE = ./tableaux.ascii.DB                                                             
Q2G0V6   0 0 -1.27278 0.943444
Q2G075   0 0 -1.27278 0.943444
Q2G083   0 0 -1.27278 0.943444
Q2FZN3   0 0 -1.27278 0.943444
Q2FY90   0 0 -1.27278 0.943444
Q2FX91   0 0 -1.27278 0.943444
Q2FX54   0 0 -1.27278 0.943444
Q2FYQ4   0 0 -1.27278 0.943444
Q2G284   0 0 -1.27278 0.943444
Q2G0S4   0 0 -1.27278 0.943444
Q2FWM3   0 0 -1.27278 0.943444
Q2FX81   0 0 -1.27278 0.943444
Q2FXC6   0 0 -1.27278 0.943444
Q2FWJ7   0 0 -1.27278 0.943444
Q2FYJ9   0 0 -1.27278 0.943444
Q2G2E6   0 0 -1.27278 0.943444
Q2FWV0   0 0 -1.27278 0.943444
Q2FZC3   0 0 -1.27278 0.943444
Q2FVH9   0 0 -1.27278 0.943444
Q2FXQ5   0 0 -1.27278 0.943444
Q2FZU4   0 0 -1.27278 0.943444
Q2FYF8   0 0 -1.27278 0.943444
Q2FUR4   0 0 -1.27278 0.943444
Q2FYI2   0 0 -1.27278 0.943444
Q2FYY2   0 0 -1.27278 0.943444
Q2FW58   0 0 -1.27278 0.943444
P0C7Z3   0 0 -1.27278 0.943444
Q2G0T2   0 0 -1.27278 0.943444
Q2G1G9   0 0 -1.27278 0.943444
Q2FVJ0   0 0 -1.27278 0.943444
Q2FZ80   0 0 -1.27278 0.943444
Q2G1R4   0 0 -1.27278 0.943444
Q2FW02   0 0 -1.27278 0.943444
Q2G1X3   0 0 -1.27278 0.943444
Q2FWW4   0 0 -1.27278 0.943444
Q2FZE1   0 0 -1.27278 0.943444
Q2FY31   0 0 -1.27278 0.943444
Q2G018   0 0 -1.27278 0.943444
Q2FZI0   0 0 -1.27278 0.943444
Q2FUZ7   0 0 -1.27278 0.943444
Q2G250   0 0 -1.27278 0.943444
Q2FWU8   0 0 -1.27278 0.943444
Q2FYX5   0 0 -1.27278 0.943444
Q2FZY2   0 0 -1.27278 0.943444
Q2FZX8   0 0 -1.27278 0.943444
Q2FUY8   0 0 -1.27278 0.943444
Q2FV73   0 0 -1.27278 0.943444
Q2G0C5   0 0 -1.27278 0.943444
Q2FZ52   0 0 -1.27278 0.943444
Q2FVK6   0 0 -1.27278 0.943444
Q2G0Z3   0 0 -1.27278 0.943444
Q2FZJ8   0 0 -1.27278 0.943444
Q2FY57   0 0 -1.27278 0.943444
Q2G0W3   0 0 -1.27278 0.943444
Q2G0I2   0 0 -1.27278 0.943444
Q2FYX1   0 0 -1.27278 0.943444
Q2G0H2   0 0 -1.27278 0.943444
Q2FWJ8   0 0 -1.27278 0.943444
Q2FWZ7   0 0 -1.27278 0.943444
Q2FV04   0 0 -1.27278 0.943444
Q2G0H6   0 0 -1.27278 0.943444
Q2G291   0 0 -1.27278 0.943444
Q2G1A7   0 0 -1.27278 0.943444
Q2FVS8   0 0 -1.27278 0.943444
Q2FZ26   0 0 -1.27278 0.943444
Q2FXJ3   0 0 -1.27278 0.943444
Q2G231   0 0 -1.27278 0.943444
Q2G2N0   0 0 -1.27278 0.943444
Q2G2I2   0 0 -1.27278 0.943444
Q2FYU3   0 0 -1.27278 0.943444
Q2FWY5   0 0 -1.27278 0.943444
Q2G2E3   0 0 -1.27278 0.943444
Q2FV09   0 0 -1.27278 0.943444
Q2FX72   0 0 -1.27278 0.943444
Q2FWA3   0 0 -1.27278 0.943444
Q2FWF2   0 0 -1.27278 0.943444
Q2G0E4   0 0 -1.27278 0.943444
Q2G251   0 0 -1.27278 0.943444
P0C818   0 0 -1.27278 0.943444
Q2FXQ2   0 0 -1.27278 0.943444
Q2FXD4   0 0 -1.27278 0.943444
Q2G014   0 0 -1.27278 0.943444
Q2FWI9   0 0 -1.27278 0.943444
Q2FX79   0 0 -1.27278 0.943444
Q2FVP7   0 0 -1.27278 0.943444
Q2FZN4   0 0 -1.27278 0.943444
Q2FWU6   0 0 -1.27278 0.943444
Q2G2Y1   0 0 -1.27278 0.943444
Q2FYF6   0 0 -1.27278 0.943444
Q2FXK0   0 0 -1.27278 0.943444
Q2FVI9   0 0 -1.27278 0.943444
Q2G246   0 0 -1.27278 0.943444
Q2G053   0 0 -1.27278 0.943444
Q2FWK8   0 0 -1.27278 0.943444
Q2FXL8   0 0 -1.27278 0.943444
Q2G0Q4   0 0 -1.27278 0.943444
Q2FVB7   0 0 -1.27278 0.943444
Q2FYD6   0 0 -1.27278 0.943444
Q2FXK9   0 0 -1.27278 0.943444
Q2FV78   0 0 -1.27278 0.943444
Q2FXG4   0 0 -1.27278 0.943444
Q2G0C8   0 0 -1.27278 0.943444
Q2FWU9   0 0 -1.27278 0.943444
Q2FUX2   0 0 -1.27278 0.943444
Q2FYI8   0 0 -1.27278 0.943444
Q2FXA1   0 0 -1.27278 0.943444
Q2FV49   0 0 -1.27278 0.943444
Q2G1S0   0 0 -1.27278 0.943444
Q2G0G0   0 0 -1.27278 0.943444
P0C805   0 0 -1.27278 0.943444
Q2FWV9   0 0 -1.27278 0.943444
Q2G152   0 0 -1.27278 0.943444
Q2FX48   0 0 -1.27278 0.943444
Q2FXS5   0 0 -1.27278 0.943444
Q2FWL4   0 0 -1.27278 0.943444
P0C7Y1   0 0 -1.27278 0.943444
Q2FXA2   0 0 -1.27278 0.943444
Q2FY96   0 0 -1.27278 0.943444
Q2FVJ3   0 0 -1.27278 0.943444
Q2FZ24   0 0 -1.27278 0.943444
Q2G1X4   0 0 -1.27278 0.943444
Q2FYM6   0 0 -1.27278 0.943444
Q2FWX6   0 0 -1.27278 0.943444
Q2G1D2   0 0 -1.27278 0.943444
Q2FWC0   0 0 -1.27278 0.943444
Q2FZG7   0 0 -1.27278 0.943444
Q2G2P1   0 0 -1.27278 0.943444
Q2G1M4   0 0 -1.27278 0.943444
Q2FX29   0 0 -1.27278 0.943444
Q2FUZ3   0 0 -1.27278 0.943444
Q2FVZ9   0 0 -1.27278 0.943444
Q2G2N3   0 0 -1.27278 0.943444
Q2G237   0 0 -1.27278 0.943444
Q2FXN5   0 0 -1.27278 0.943444
Q2FYP7   0 0 -1.27278 0.943444
Q2FWC8   0 0 -1.27278 0.943444
Q2G209   0 0 -1.27278 0.943444
Q2FXX7   0 0 -1.27278 0.943444
Q2FV05   0 0 -1.27278 0.943444
Q2FWM8   0 0 -1.27278 0.943444
Q2FV00   0 0 -1.27278 0.943444
Q2FZF2   0 0 -1.27278 0.943444
Q2FV80   0 0 -1.27278 0.943444
Q2FZZ7   0 0 -1.27278 0.943444
Q2FWH8   0 0 -1.27278 0.943444
Q2FVS5   0 0 -1.27278 0.943444
Q2FWY0   0 0 -1.27278 0.943444
Q2FZM3   0 0 -1.27278 0.943444
Q2FZW8   0 0 -1.27278 0.943444
Q2FVY7   0 0 -1.27278 0.943444
Q2FXJ1   0 0 -1.27278 0.943444
Q2G0T7   0 0 -1.27278 0.943444
Q2FW40   0 0 -1.27278 0.943444
Q2FYU9   0 0 -1.27278 0.943444
Q2FUR0   0 0 -1.27278 0.943444
Q2G215   0 0 -1.27278 0.943444
Q2G169   0 0 -1.27278 0.943444
Q2G034   0 0 -1.27278 0.943444
Q2FUV8   0 0 -1.27278 0.943444
Q2FW44   2 0.25 -1.27278 0.943444
Q2FYJ8   0 0 -1.27278 0.943444
Q2FVR6   2 0.25 -1.27278 0.943444
Q2G183   0 0 -1.27278 0.943444
Q2G0S1   2 0.25 -1.27278 0.943444
Q2FX83   0 0 -1.27278 0.943444
Q2FYF7   0 0 -1.27278 0.943444
Q2G166   2 0.25 -1.27278 0.943444
Q2FX20   0 0 -1.27278 0.943444
Q2G020   2 0.25 -1.27278 0.943444
Q2FVC0   0 0 -1.27278 0.943444
Q2FVD1   0 0 -1.27278 0.943444
Q2FWH1   0 0 -1.27278 0.943444
Q2FYX2   0 0 -1.27278 0.943444
Q2FZB5   2 0.25 -1.27278 0.943444
Q2G0G8   1 0.125 -1.27278 0.943444
P0A0I4   0 0 -1.27278 0.943444
Q2G2C6   0 0 -1.27278 0.943444
Q2FVB1   2 0.25 -1.27278 0.943444
Q2FYN1   1 0.125 -1.27278 0.943444
Q2FV79   1 0.125 -1.27278 0.943444
Q2FVU9   1 0.125 -1.27278 0.943444
Q2G0W5   1 0.125 -1.27278 0.943444
Q2FW60   0 0 -1.27278 0.943444
Q2G269   1 0.125 -1.27278 0.943444
Q2FZS1   2 0.25 -1.27278 0.943444
Q2G1Y3   2 0.25 -1.27278 0.943444
Q2FWA4   2 0.25 -1.27278 0.943444
Q2G0C0   1 0.125 -1.27278 0.943444
Q2G2J6   0 0 -1.27278 0.943444
Q2G1R2   2 0.25 -1.27278 0.943444
Q2FXY8   1 0.125 -1.27278 0.943444
Q2FYL2   2 0.25 -1.27278 0.943444
Q2FYS3   0 0 -1.27278 0.943444
Q2FXS0   2 0.25 -1.27278 0.943444
Q2FWA7   0 0 -1.27278 0.943444
Q2FWV8   0 0 -1.27278 0.943444
Q2G279   2 0.25 -1.27278 0.943444
Q2FYB5   0 0 -1.27278 0.943444
Q2G175   0 0 -1.27278 0.943444
Q2FZ07   2 0.25 -1.27278 0.943444
Q2FVG7   1 0.125 -1.27278 0.943444
Q2G2P3   2 0.25 -1.27278 0.943444
Q2FZA3   2 0.25 -1.27278 0.943444
Q2FYE1   1 0.125 -1.27278 0.943444
Q2G2F8   0 0 -1.27278 0.943444
Q2FWS8   0 0 -1.27278 0.943444
Q2FXD8   2 0.25 -1.27278 0.943444
Q2FX46   1 0.125 -1.27278 0.943444
Q2FYB4   1 0.125 -1.27278 0.943444
Q2FYC0   2 0.25 -1.27278 0.943444
Q2FUY5   1 0.125 -1.27278 0.943444
Q2FYF2   0 0 -1.27278 0.943444
Q2G0R4   0 0 -1.27278 0.943444
Q2G1L1   0 0 -1.27278 0.943444
Q2FYB0   0 0 -1.27278 0.943444
Q2FWW5   1 0.125 -1.27278 0.943444
Q2FX04   1 0.125 -1.27278 0.943444
Q2FV33   1 0.125 -1.27278 0.943444
Q2FUX6   2 0.25 -1.27278 0.943444
Q2FVP5   0 0 -1.27278 0.943444
Q2G0W7   1 0.125 -1.27278 0.943444
Q2FXV1   0 0 -1.27278 0.943444
Q2G096   1 0.125 -1.27278 0.943444
Q2FV68   1 0.125 -1.27278 0.943444
Q2FVY6   1 0.125 -1.27278 0.943444
Q2FYY0   1 0.125 -1.27278 0.943444
Q2G005   0 0 -1.27278 0.943444
Q2G2B4   0 0 -1.27278 0.943444
Q2FVZ7   1 0.125 -1.27278 0.943444
Q2FW55   1 0.125 -1.27278 0.943444
Q2FV92   1 0.125 -1.27278 0.943444
Q2FYV9   2 0.25 -1.27278 0.943444
Q2FW74   2 0.25 -1.27278 0.943444
Q2FVK9   1 0.125 -1.27278 0.943444
Q2FZA4   1 0.125 -1.27278 0.943444
Q2FV25   0 0 -1.27278 0.943444
Q2FYG8   1 0.125 -1.27278 0.943444
Q2G216   0 0 -1.27278 0.943444
Q2FZ69   1 0.125 -1.27278 0.943444
Q2FV97   1 0.125 -1.27278 0.943444
Q2FZ95   0 0 -1.27278 0.943444
Q2FZN8   0 0 -1.27278 0.943444
Q2FZG2   1 0.125 -1.27278 0.943444
Q2G259   1 0.125 -1.27278 0.943444
Q2FYB6   2 0.25 -1.27278 0.943444
Q2FZD1   2 0.25 -1.27278 0.943444
Q2FYT6   2 0.25 -1.27278 0.943444
Q2G0Y2   2 0.25 -1.27278 0.943444
Q2FWZ1   1 0.125 -1.27278 0.943444
Q2FVC8   1 0.125 -1.27278 0.943444
Q2G2H1   1 0.125 -1.27278 0.943444
Q2FY47   0 0 -1.27278 0.943444
Q2FX78   1 0.125 -1.27278 0.943444
Q2FX47   0 0 -1.27278 0.943444
Q2FZA7   1 0.125 -1.27278 0.943444
Q2FV32   1 0.125 -1.27278 0.943444
Q2FYE6   0 0 -1.27278 0.943444
Q2FZ41   0 0 -1.27278 0.943444
Q2FYG3   0 0 -1.27278 0.943444
Q2FX01   2 0.25 -1.27278 0.943444
Q2FXU6   0 0 -1.27278 0.943444
Q2FYL7   1 0.125 -1.27278 0.943444
Q2FWQ3   1 0.125 -1.27278 0.943444
Q2FZY9   0 0 -1.27278 0.943444
Q2FV50   1 0.125 -1.27278 0.943444
Q2FUY7   0 0 -1.27278 0.943444
Q2FXP6   1 0.125 -1.27278 0.943444
Q2G1S9   1 0.125 -1.27278 0.943444
Q2FX18   1 0.125 -1.27278 0.943444
Q2FYU0   0 0 -1.27278 0.943444
Q2FXZ7   4 0.470588 -1.27278 0.943444
Q2G051   3 0.352941 -1.27278 0.943444
Q2FWS3   3 0.352941 -1.27278 0.943444
Q2FW14   5 0.588235 -1.27278 0.943444
Q2FYD7   1 0.117647 -1.27278 0.943444
Q9RQP8   1 0.117647 -1.27278 0.943444
Q2FZK2   2 0.235294 -1.27278 0.943444
Q2FWI7   2 0.235294 -1.27278 0.943444
Q2G182   1 0.117647 -1.27278 0.943444
Q2FYT7   1 0.117647 -1.27278 0.943444
Q2FV46   1 0.117647 -1.27278 0.943444
Q2FY58   1 0.117647 -1.27278 0.943444
Q2FX06   0 0 -1.27278 0.943444
Q2FZH0   4 0.470588 -1.27278 0.943444
Q2FUZ4   5 0.588235 -1.27278 0.943444
Q2G102   2 0.235294 -1.27278 0.943444
Q2G1R8   1 0.117647 -1.27278 0.943444
Q2G2J1   4 0.470588 -1.27278 0.943444
Q2FX71   3 0.352941 -1.27278 0.943444
Q2FUZ5   2 0.235294 -1.27278 0.943444
Q2FYP5   0 0 -1.27278 0.943444
Q2G048   0 0 -1.27278 0.943444
Q2FUQ0   1 0.117647 -1.27278 0.943444
Q2FWS7   3 0.352941 -1.27278 0.943444
Q2FV65   0 0 -1.27278 0.943444
Q2G125   1 0.117647 -1.27278 0.943444
Q2FYT2   4 0.470588 -1.27278 0.943444
Q2FVH7   1 0.117647 -1.27278 0.943444
Q2G127   2 0.235294 -1.27278 0.943444
Q2FYI5   0 0 -1.27278 0.943444
Q2FYX4   6 0.705882 -1.27278 0.943444
Q2G0M3   6 0.705882 -1.27278 0.943444
Q2FW87   3 0.352941 -1.27278 0.943444
Q2G211   0 0 -1.27278 0.943444
Q2FXR5   4 0.470588 -1.27278 0.943444
Q2FWR5   2 0.235294 -1.27278 0.943444
Q2FYD5   3 0.352941 -1.27278 0.943444
Q2FY94   2 0.235294 -1.27278 0.943444
Q2G2W8   1 0.117647 -1.27278 0.943444
Q2FZL9   6 0.705882 -1.27278 0.943444
Q2FYT9   2 0.235294 -1.27278 0.943444
Q2FX44   4 0.470588 -1.27278 0.943444
Q2FXB2   0 0 -1.27278 0.943444
Q2FVF6   2 0.235294 -1.27278 0.943444
Q2G2F6   1 0.117647 -1.27278 0.943444
Q2G2C3   3 0.352941 -1.27278 0.943444
Q2FYA5   3 0.352941 -1.27278 0.943444
Q2FYB1   3 0.352941 -1.27278 0.943444
Q2G011   2 0.235294 -1.27278 0.943444
Q2FV29   0 0 -1.27278 0.943444
Q2FVW1   2 0.235294 -1.27278 0.943444
Q2FYA4   4 0.470588 -1.27278 0.943444
Q2FY26   2 0.235294 -1.27278 0.943444
Q2FXC1   2 0.235294 -1.27278 0.943444
Q2G2T0   6 0.705882 -1.27278 0.943444
Q2FY62   0 0 -1.27278 0.943444
Q2G2K4   2 0.235294 -1.27278 0.943444
Q2FW65   1 0.117647 -1.27278 0.943444
Q2FY05   5 0.588235 -1.27278 0.943444
Q2FV96   4 0.470588 -1.27278 0.943444
Q2G1S7   0 0 -1.27278 0.943444
Q2FWS9   2 0.235294 -1.27278 0.943444
Q2G180   3 0.352941 -1.27278 0.943444
Q2G0L6   3 0.352941 -1.27278 0.943444
Q2G189   1 0.117647 -1.27278 0.943444
Q2FYD9   0 0 -1.27278 0.943444
Q2FWM6   0 0 -1.27278 0.943444
Q2FXA6   1 0.117647 -1.27278 0.943444
Q2G0U8   3 0.352941 -1.27278 0.943444
Q2FXD9   1 0.117647 -1.27278 0.943444
Q2FWF9   0 0 -1.27278 0.943444
Q2FXS3   3 0.352941 -1.27278 0.943444
Q2FXX6   1 0.117647 -1.27278 0.943444
Q2FWU2   3 0.352941 -1.27278 0.943444
Q2FXD5   3 0.352941 -1.27278 0.943444
Q2FZK8   5 0.588235 -1.27278 0.943444
Q2FV15   2 0.235294 -1.27278 0.943444
Q2FZZ5   4 0.470588 -1.27278 0.943444
Q2FW48   4 0.470588 -1.27278 0.943444
Q2FYB3   4 0.470588 -1.27278 0.943444
Q2FWT5   3 0.352941 -1.27278 0.943444
Q2FVH4   0 0 -1.27278 0.943444
Q2FWP4   3 0.352941 -1.27278 0.943444
Q2FYX9   3 0.352941 -1.27278 0.943444
Q2G1U7   1 0.117647 -1.27278 0.943444
Q2FXY6   2 0.235294 -1.27278 0.943444
Q2FYT1   1 0.117647 -1.27278 0.943444
Q2G244   3 0.352941 -1.27278 0.943444
Q2FX30   0 0 -1.27278 0.943444
Q2FVZ3   1 0.117647 -1.27278 0.943444
Q2FWP5   6 0.705882 -1.27278 0.943444
Q2FX41   3 0.352941 -1.27278 0.943444
Q2G2R5   1 0.117647 -1.27278 0.943444
Q2G2S3   4 0.444444 -1.27278 0.943444
Q2G004   1 0.111111 -1.27278 0.943444
Q2FWV1   4 0.444444 -1.27278 0.943444
Q2G003   4 0.444444 -1.27278 0.943444
Q2FZV3   3 0.333333 -1.27278 0.943444
Q2G026   1 0.111111 -1.27278 0.943444
Q2FXG7   1 0.111111 -1.27278 0.943444
Q2FYL8   1 0.111111 -1.27278 0.943444
Q2FZB6   0 0 -1.27278 0.943444
Q2FZE4   4 0.444444 -1.27278 0.943444
Q2FX11   2 0.222222 -1.27278 0.943444
Q2G0Y3   4 0.444444 -1.27278 0.943444
Q2FZW7   0 0 -1.27278 0.943444
Q2FX21   10 1.11111 0.903563 0.161558
Q2G092   11 1.22222 0.903563 0.161558
Q2FZB7   1 0.111111 -1.27278 0.943444
Q2G0J9   10 1.11111 0.903563 0.161558
Q2G1X2   2 0.222222 -1.27278 0.943444
Q2FZD6   8 0.888889 -1.27278 0.943444
Q2FW67   4 0.444444 -1.27278 0.943444
Q2G111   3 0.333333 -1.27278 0.943444
Q2G2Y4   3 0.333333 -1.27278 0.943444
Q2FY38   1 0.111111 -1.27278 0.943444
Q2FWJ0   6 0.666667 -1.27278 0.943444
Q2G2T5   3 0.333333 -1.27278 0.943444
Q2FVG6   3 0.333333 -1.27278 0.943444
Q2G1V8   1 0.111111 -1.27278 0.943444
Q2G1L0   3 0.333333 -1.27278 0.943444
Q2FXD6   4 0.444444 -1.27278 0.943444
P0C948   2 0.222222 -1.27278 0.943444
Q2G1M2   2 0.222222 -1.27278 0.943444
Q2FVW8   2 0.222222 -1.27278 0.943444
Q2FX24   2 0.222222 -1.27278 0.943444
Q2FWS4   11 1.22222 0.903563 0.161558
Q2FYQ3   2 0.222222 -1.27278 0.943444
Q2G254   8 0.888889 -1.27278 0.943444
Q2FWB4   1 0.111111 -1.27278 0.943444
Q2FUP8   3 0.333333 -1.27278 0.943444
Q2FZC2   2 0.222222 -1.27278 0.943444
Q2FYE4   6 0.666667 -1.27278 0.943444
Q2FWS2   2 0.222222 -1.27278 0.943444
Q2FY03   3 0.333333 -1.27278 0.943444
Q2FVS6   4 0.444444 -1.27278 0.943444
Q2FXV2   2 0.222222 -1.27278 0.943444
Q2G2L6   3 0.333333 -1.27278 0.943444
Q2G2I5   2 0.222222 -1.27278 0.943444
Q2FYA2   4 0.444444 -1.27278 0.943444
Q2FWV7   1 0.111111 -1.27278 0.943444
Q2FXE7   4 0.444444 -1.27278 0.943444
Q2G0J6   1 0.111111 -1.27278 0.943444
Q2FUU4   10 1.11111 0.903563 0.161558
Q2FVJ4   3 0.333333 -1.27278 0.943444
Q2FZM9   2 0.222222 -1.27278 0.943444
Q2FZ51   5 0.555556 -1.27278 0.943444
Q2FY22   10 1.11111 0.903563 0.161558
Q2G2Q1   4 0.444444 -1.27278 0.943444
Q2G109   5 0.555556 -1.27278 0.943444
Q2G1D6   4 0.444444 -1.27278 0.943444
Q2FVC9   0 0 -1.27278 0.943444
Q2G2R6   12 1.33333 0.903563 0.161558
Q2FZ85   3 0.333333 -1.27278 0.943444
Q2FVK4   7 0.777778 -1.27278 0.943444
Q2G1V9   2 0.222222 -1.27278 0.943444
Q2G2H6   2 0.222222 -1.27278 0.943444
Q2FWS6   9 1 0.903563 0.161558
Q2FZW4   3 0.333333 -1.27278 0.943444
Q2G1M3   3 0.333333 -1.27278 0.943444
Q2G1M0   8 0.888889 -1.27278 0.943444
Q2G1Y9   7 0.777778 -1.27278 0.943444
Q2FX45   5 0.555556 -1.27278 0.943444
Q2FWP8   5 0.555556 -1.27278 0.943444
Q2FYP4   3 0.333333 -1.27278 0.943444
Q2FYL1   4 0.444444 -1.27278 0.943444
Q2G1L4   4 0.444444 -1.27278 0.943444
Q2FUQ7   7 0.777778 -1.27278 0.943444
Q2G247   0 0 -1.27278 0.943444
Q2FVV0   6 0.666667 -1.27278 0.943444
Q2FYU6   10 1.11111 0.903563 0.161558
Q2G2N6   8 0.888889 -1.27278 0.943444
Q2FXC9   3 0.333333 -1.27278 0.943444
Q2FX42   5 0.555556 -1.27278 0.943444
Q2FX26   9 1 0.903563 0.161558
Q2FWF3   1 0.111111 -1.27278 0.943444
Q2FZY1   2 0.222222 -1.27278 0.943444
Q2FW15   15 1.57895 0.903563 0.161558
P0A0G2   9 0.947368 -1.27278 0.943444
Q2G2G5   4 0.421053 -1.27278 0.943444
Q2FY39   4 0.421053 -1.27278 0.943444
Q2G0B5   0 0 -1.27278 0.943444
Q2FZI1   14 1.47368 0.903563 0.161558
Q2FUQ6   9 0.947368 -1.27278 0.943444
Q2FVR5   5 0.526316 -1.27278 0.943444
Q2G2W6   4 0.421053 -1.27278 0.943444
Q2FZR8   3 0.315789 -1.27278 0.943444
Q2FVY8   19 2 3.07991 0.0107511
Q2FZ60   9 0.947368 -1.27278 0.943444
Q2FV82   4 0.421053 -1.27278 0.943444
Q2FX23   4 0.421053 -1.27278 0.943444
Q2G1G3   2 0.210526 -1.27278 0.943444
P68805   5 0.526316 -1.27278 0.943444
Q2FVL0   14 1.47368 0.903563 0.161558
Q2G2J0   7 0.736842 -1.27278 0.943444
Q2FZF1   11 1.15789 0.903563 0.161558
Q2FXU9   7 0.736842 -1.27278 0.943444
Q2G1A2   13 1.36842 0.903563 0.161558
Q2G1C3   4 0.421053 -1.27278 0.943444
Q2G1D4   2 0.210526 -1.27278 0.943444
Q2G0A8   2 0.210526 -1.27278 0.943444
Q2FVC7   2 0.210526 -1.27278 0.943444
Q2G133   7 0.736842 -1.27278 0.943444
Q2FY86   10 1.05263 0.903563 0.161558
Q2FX92   12 1.26316 0.903563 0.161558
Q2FW47   1 0.105263 -1.27278 0.943444
Q2G1T9   2 0.210526 -1.27278 0.943444
Q2FVU8   4 0.421053 -1.27278 0.943444
Q2FVD7   9 0.947368 -1.27278 0.943444
Q2FX55   4 0.421053 -1.27278 0.943444
Q2FVD3   8 0.842105 -1.27278 0.943444
Q2G2B5   2 0.210526 -1.27278 0.943444
Q2FWV6   2 0.210526 -1.27278 0.943444
Q2FW29   9 0.947368 -1.27278 0.943444
Q2G0W6   0 0 -1.27278 0.943444
Q2FVD2   4 0.421053 -1.27278 0.943444
Q2FWR8   4 0.421053 -1.27278 0.943444
Q2FXA0   6 0.631579 -1.27278 0.943444
Q2FZB4   4 0.421053 -1.27278 0.943444
Q2FX37   5 0.526316 -1.27278 0.943444
Q2FX13   1 0.105263 -1.27278 0.943444
Q2FWD8   7 0.736842 -1.27278 0.943444
Q2G108   7 0.736842 -1.27278 0.943444
Q2G2V4   8 0.842105 -1.27278 0.943444
Q2FZW2   16 1.68421 0.903563 0.161558
Q2FYY4   4 0.421053 -1.27278 0.943444
Q2FYB8   3 0.315789 -1.27278 0.943444
Q2FWC2   4 0.421053 -1.27278 0.943444
Q2FYE8   7 0.736842 -1.27278 0.943444
Q2FXK5   8 0.842105 -1.27278 0.943444
Q2FWT0   9 0.947368 -1.27278 0.943444
Q2FW19   6 0.631579 -1.27278 0.943444
Q2G100   5 0.526316 -1.27278 0.943444
Q2FYY3   3 0.315789 -1.27278 0.943444
Q2FZ01   5 0.526316 -1.27278 0.943444
Q2FYY1   3 0.315789 -1.27278 0.943444
Q2G103   9 0.947368 -1.27278 0.943444
Q2FV12   4 0.421053 -1.27278 0.943444
Q2FWQ1   9 0.947368 -1.27278 0.943444
Q2FYY5   5 0.526316 -1.27278 0.943444
Q2G207   6 0.631579 -1.27278 0.943444
Q2G1Y8   12 1.26316 0.903563 0.161558
Q2FWZ8   4 0.421053 -1.27278 0.943444
Q2G0Z8   3 0.315789 -1.27278 0.943444
Q2G2F7   4 0.421053 -1.27278 0.943444
Q2FYH9   2 0.210526 -1.27278 0.943444
Q2FWB7   4 0.421053 -1.27278 0.943444
Q2FYN2   13 1.3 0.903563 0.161558
Q2FVQ6   9 0.9 -1.27278 0.943444
Q2FWX3   4 0.4 -1.27278 0.943444
Q2G187   1 0.1 -1.27278 0.943444
Q2FW05   6 0.6 -1.27278 0.943444
Q2FYC3   10 1 0.903563 0.161558
Q2FZJ2   13 1.3 0.903563 0.161558
Q2G0D6   2 0.2 -1.27278 0.943444
Q2FWP7   3 0.3 -1.27278 0.943444
Q2FX31   21 2.1 3.07991 0.0107511
Q2FVZ6   2 0.2 -1.27278 0.943444
Q2G2A2   12 1.2 0.903563 0.161558
Q2FWQ8   12 1.2 0.903563 0.161558
Q2FVM9   5 0.5 -1.27278 0.943444
Q2FYD1   20 2 3.07991 0.0107511
Q2FYN3   5 0.5 -1.27278 0.943444
Q2FYI3   6 0.6 -1.27278 0.943444
Q2G022   18 1.8 0.903563 0.161558
Q2G1Q3   5 0.5 -1.27278 0.943444
Q2FX58   5 0.5 -1.27278 0.943444
Q2G2V1   16 1.6 0.903563 0.161558
Q2FVV5   7 0.7 -1.27278 0.943444
Q2FZC0   14 1.4 0.903563 0.161558
Q2FV63   27 2.7 3.07991 0.0107511
Q2FWG9   3 0.3 -1.27278 0.943444
Q2FZA5   3 0.3 -1.27278 0.943444
Q2FX60   17 1.7 0.903563 0.161558
Q2G2I8   13 1.3 0.903563 0.161558
Q2G2Y5   20 2 3.07991 0.0107511
Q2G2Y2   4 0.4 -1.27278 0.943444
Q2FWA6   11 1.1 0.903563 0.161558
Q2FWL8   17 1.7 0.903563 0.161558
Q2FY95   11 1.1 0.903563 0.161558
Q2FYC5   9 0.9 -1.27278 0.943444
Q2FV43   4 0.4 -1.27278 0.943444
Q2FVU0   14 1.4 0.903563 0.161558
Q2FZG5   4 0.4 -1.27278 0.943444
Q2G2H9   7 0.7 -1.27278 0.943444
Q2G1D1   10 1 0.903563 0.161558
Q2FWU7   14 1.4 0.903563 0.161558
P60647   3 0.3 -1.27278 0.943444
Q2FUR7   5 0.5 -1.27278 0.943444
Q2FWQ2   20 2 3.07991 0.0107511
Q2G2M4   7 0.7 -1.27278 0.943444
Q2G104   7 0.7 -1.27278 0.943444
Q2FX76   4 0.4 -1.27278 0.943444
Q2G2Q4   17 1.7 0.903563 0.161558
Q2FXQ1   5 0.5 -1.27278 0.943444
Q2FX80   3 0.3 -1.27278 0.943444
Q2FZN6   15 1.5 0.903563 0.161558
Q2G009   11 1.1 0.903563 0.161558
Q2G021   7 0.7 -1.27278 0.943444
Q2FWH0   26 2.6 3.07991 0.0107511
Q2FXQ0   12 1.2 0.903563 0.161558
Q2FX64   4 0.4 -1.27278 0.943444
Q2FY98   2 0.2 -1.27278 0.943444
Q2FWK5   26 2.6 3.07991 0.0107511
Q2FYK1   4 0.4 -1.27278 0.943444
Q2FXF0   5 0.5 -1.27278 0.943444
Q2FY70   13 1.3 0.903563 0.161558
Q2G114   13 1.3 0.903563 0.161558
Q2FX38   4 0.4 -1.27278 0.943444
Q2FUP9   4 0.4 -1.27278 0.943444
Q2FVV3   5 0.5 -1.27278 0.943444
Q2G113   23 2.3 3.07991 0.0107511
Q2FWB2   11 1.1 0.903563 0.161558
Q2FWT6   6 0.6 -1.27278 0.943444
Q2FW28   15 1.5 0.903563 0.161558
Q2FUQ9   11 1.1 0.903563 0.161558
Q2FY00   8 0.8 -1.27278 0.943444
Q2G040   4 0.4 -1.27278 0.943444
Q2FX35   15 1.5 0.903563 0.161558
Q2FYW9   14 1.33333 0.903563 0.161558
Q2G2N8   6 0.571429 -1.27278 0.943444
Q2G1V7   11 1.04762 0.903563 0.161558
Q2G0C3   9 0.857143 -1.27278 0.943444
Q2FVW0   5 0.47619 -1.27278 0.943444
Q2FUS4   14 1.33333 0.903563 0.161558
Q2FVP6   3 0.285714 -1.27278 0.943444
Q2FZK1   6 0.571429 -1.27278 0.943444
Q2FXY2   22 2.09524 3.07991 0.0107511
Q2FYX3   19 1.80952 0.903563 0.161558
Q2FZ86   17 1.61905 0.903563 0.161558
Q2FUV7   4 0.380952 -1.27278 0.943444
Q2FX70   15 1.42857 0.903563 0.161558
Q2G1Y1   7 0.666667 -1.27278 0.943444
Q2FVT9   7 0.666667 -1.27278 0.943444
Q2G2K3   12 1.14286 0.903563 0.161558
P72358   5 0.47619 -1.27278 0.943444
Q2G192   5 0.47619 -1.27278 0.943444
Q2FYX6   23 2.19048 3.07991 0.0107511
Q2FXW0   4 0.380952 -1.27278 0.943444
Q2G202   9 0.857143 -1.27278 0.943444
Q2FYW7   14 1.33333 0.903563 0.161558
Q2G2M0   11 1.04762 0.903563 0.161558
Q2FXT7   14 1.33333 0.903563 0.161558
Q2FX59   19 1.80952 0.903563 0.161558
Q2G0X2   6 0.571429 -1.27278 0.943444
Q2FWR6   21 2 3.07991 0.0107511
Q2FW22   23 2.19048 3.07991 0.0107511
Q2FZH4   19 1.80952 0.903563 0.161558
Q2FYZ1   14 1.33333 0.903563 0.161558
Q2G2W7   21 2 3.07991 0.0107511
Q2G2I4   16 1.52381 0.903563 0.161558
Q2FZP5   26 2.47619 3.07991 0.0107511
Q2FWQ7   21 2 3.07991 0.0107511
Q2G1W9   13 1.2381 0.903563 0.161558
Q2FWF7   20 1.90476 0.903563 0.161558
Q2FYM9   31 2.95238 3.07991 0.0107511
Q2FXV0   11 1.04762 0.903563 0.161558
Q2FWW2   14 1.33333 0.903563 0.161558
Q2FVS2   5 0.47619 -1.27278 0.943444
Q2G007   13 1.2381 0.903563 0.161558
Q2FYA7   23 2.19048 3.07991 0.0107511
Q2G0K0   16 1.52381 0.903563 0.161558
Q2FXS9   20 1.90476 0.903563 0.161558
Q2G249   22 2.09524 3.07991 0.0107511
Q2G008   21 2 3.07991 0.0107511
Q2FZD5   6 0.571429 -1.27278 0.943444
Q2FZG0   5 0.47619 -1.27278 0.943444
Q2FX28   8 0.761905 -1.27278 0.943444
Q2FXI4   24 2.28571 3.07991 0.0107511
Q2G176   7 0.666667 -1.27278 0.943444
Q2G116   16 1.52381 0.903563 0.161558
Q2FXF2   9 0.857143 -1.27278 0.943444
Q2G260   10 0.952381 -1.27278 0.943444
Q2G213   5 0.47619 -1.27278 0.943444
Q2G173   9 0.857143 -1.27278 0.943444
Q2FV71   19 1.80952 0.903563 0.161558
Q2FWY8   3 0.285714 -1.27278 0.943444
Q2FWN3   18 1.71429 0.903563 0.161558
Q2FYD4   15 1.42857 0.903563 0.161558
Q2FVQ2   23 2.19048 3.07991 0.0107511
Q2FVK0   16 1.52381 0.903563 0.161558
Q2G285   12 1.14286 0.903563 0.161558
Q2FZH6   26 2.47619 3.07991 0.0107511
Q2FZX1   6 0.571429 -1.27278 0.943444
Q2FZ83   1 0.0952381 -1.27278 0.943444
Q2G0S9   18 1.71429 0.903563 0.161558
Q2FZH7   12 1.14286 0.903563 0.161558
Q2FZT3   11 1.04762 0.903563 0.161558
Q2FX57   18 1.63636 0.903563 0.161558
Q2G0B9   24 2.18182 3.07991 0.0107511
Q2FY28   24 2.18182 3.07991 0.0107511
Q2G0R5   28 2.54545 3.07991 0.0107511
Q2FZG8   20 1.81818 0.903563 0.161558
Q2G1X1   22 2 3.07991 0.0107511
Q2FX93   9 0.818182 -1.27278 0.943444
Q2FYU5   8 0.727273 -1.27278 0.943444
Q2FWR9   12 1.09091 0.903563 0.161558
Q2FWS0   31 2.81818 3.07991 0.0107511
Q2G0P4   6 0.545455 -1.27278 0.943444
Q2FX50   10 0.909091 -1.27278 0.943444
Q2FZV0   22 2 3.07991 0.0107511
Q2G0S5   26 2.36364 3.07991 0.0107511
Q2FY25   4 0.363636 -1.27278 0.943444
Q2FXG6   7 0.636364 -1.27278 0.943444
Q2FZJ7   23 2.09091 3.07991 0.0107511
Q2G0U7   18 1.63636 0.903563 0.161558
Q2FZV2   12 1.09091 0.903563 0.161558
Q2FWT8   18 1.63636 0.903563 0.161558
Q2G0D1   15 1.36364 0.903563 0.161558
Q2FVW5   14 1.27273 0.903563 0.161558
Q2FY97   16 1.45455 0.903563 0.161558
Q2FXF3   18 1.63636 0.903563 0.161558
Q2G063   8 0.727273 -1.27278 0.943444
Q2G0U5   13 1.18182 0.903563 0.161558
Q2G2B1   16 1.45455 0.903563 0.161558
Q2FVE3   8 0.727273 -1.27278 0.943444
Q2FZW1   30 2.72727 3.07991 0.0107511
Q2FYK2   30 2.72727 3.07991 0.0107511
Q2FXW2   22 2 3.07991 0.0107511
Q9F0R1   17 1.54545 0.903563 0.161558
Q2FZG3   13 1.18182 0.903563 0.161558
Q2G2K0   24 2.18182 3.07991 0.0107511
Q2FVN4   17 1.54545 0.903563 0.161558
Q2FYV0   22 2 3.07991 0.0107511
Q2G0A5   5 0.454545 -1.27278 0.943444
Q2FZ03   23 2.09091 3.07991 0.0107511
Q2G1I8   18 1.63636 0.903563 0.161558
Q2FYX8   32 2.90909 3.07991 0.0107511
Q2FV18   8 0.727273 -1.27278 0.943444
Q2FYI7   27 2.45455 3.07991 0.0107511
Q2G0K1   23 2.09091 3.07991 0.0107511
Q2G2U9   17 1.54545 0.903563 0.161558
Q2FW31   24 2.18182 3.07991 0.0107511
Q2FVB5   15 1.36364 0.903563 0.161558
Q2FVI8   11 1 0.903563 0.161558
Q2FZT0   22 2 3.07991 0.0107511
P48860   19 1.72727 0.903563 0.161558
Q2FYC1   19 1.72727 0.903563 0.161558
Q2G286   24 2.18182 3.07991 0.0107511
Q2FXD3   19 1.72727 0.903563 0.161558
Q2G027   4 0.363636 -1.27278 0.943444
Q2G0T4   15 1.36364 0.903563 0.161558
Q2FZJ5   14 1.27273 0.903563 0.161558
Q2FW10   7 0.636364 -1.27278 0.943444
Q2FY91   12 1.09091 0.903563 0.161558
Q2FVP0   24 2.18182 3.07991 0.0107511
P60070   17 1.54545 0.903563 0.161558
Q2FWU1   11 1 0.903563 0.161558
Q2FYA3   8 0.727273 -1.27278 0.943444
Q2G0V8   7 0.636364 -1.27278 0.943444
Q2G0Z2   10 0.909091 -1.27278 0.943444
Q2FZ47   6 0.545455 -1.27278 0.943444
Q2G0V9   5 0.454545 -1.27278 0.943444
Q2FZE2   25 2.27273 3.07991 0.0107511
Q2FWB0   19 1.72727 0.903563 0.161558
Q2G1J1   5 0.454545 -1.27278 0.943444
Q2FYQ1   5 0.454545 -1.27278 0.943444
Q2FZ45   18 1.63636 0.903563 0.161558
Q2FYW5   15 1.36364 0.903563 0.161558
Q2G1A0   7 0.636364 -1.27278 0.943444
Q2FZB9   9 0.818182 -1.27278 0.943444
Q2FZX2   22 2 3.07991 0.0107511
Q2FZY4   26 2.36364 3.07991 0.0107511
Q2FW56   7 0.636364 -1.27278 0.943444
P0A0G6   16 1.45455 0.903563 0.161558
Q2FW80   10 0.909091 -1.27278 0.943444
Q2G2S4   23 2.09091 3.07991 0.0107511
Q2G2H0   16 1.45455 0.903563 0.161558
Q2G2E1   4 0.363636 -1.27278 0.943444
Q2G0I5   23 2.09091 3.07991 0.0107511
Q2FWW6   15 1.36364 0.903563 0.161558
Q2G112   19 1.72727 0.903563 0.161558
Q2G214   11 1 0.903563 0.161558
Q2FYG2   14 1.27273 0.903563 0.161558
Q2G0J5   4 0.363636 -1.27278 0.943444
Q2FX27   14 1.27273 0.903563 0.161558
Q2FWV5   22 2 3.07991 0.0107511
Q2FX40   24 2.18182 3.07991 0.0107511
Q2FZM5   6 0.545455 -1.27278 0.943444
Q2FXH8   9 0.818182 -1.27278 0.943444
Q2FWS5   12 1.09091 0.903563 0.161558
Q2FW13   39 3.3913 5.25625 0.000662855
Q2FY93   17 1.47826 0.903563 0.161558
Q2FZM8   33 2.86957 3.07991 0.0107511
Q2FZV4   28 2.43478 3.07991 0.0107511
Q2FVD4   17 1.47826 0.903563 0.161558
Q2G0J3   8 0.695652 -1.27278 0.943444
Q2FX61   33 2.86957 3.07991 0.0107511
Q2FVD6   19 1.65217 0.903563 0.161558
Q2FYY7   16 1.3913 0.903563 0.161558
Q2G0W0   27 2.34783 3.07991 0.0107511
Q2FXF7   14 1.21739 0.903563 0.161558
Q2G191   8 0.695652 -1.27278 0.943444
Q2FYT5   15 1.30435 0.903563 0.161558
Q2G1P0   10 0.869565 -1.27278 0.943444
Q2FVF8   27 2.34783 3.07991 0.0107511
Q2G0Y1   6 0.521739 -1.27278 0.943444
Q2FZD2   28 2.43478 3.07991 0.0107511
Q2FZ59   20 1.73913 0.903563 0.161558
Q2G2G1   9 0.782609 -1.27278 0.943444
Q2G0F9   34 2.95652 3.07991 0.0107511
Q2G1J2   22 1.91304 0.903563 0.161558
Q2G0Q6   30 2.6087 3.07991 0.0107511
Q2FYX0   37 3.21739 5.25625 0.000662855
Q2FZU8   17 1.47826 0.903563 0.161558
Q2G267   10 0.869565 -1.27278 0.943444
Q2G174   17 1.47826 0.903563 0.161558
Q2FWC3   29 2.52174 3.07991 0.0107511
Q2FVN6   26 2.26087 3.07991 0.0107511
Q2G2D1   28 2.43478 3.07991 0.0107511
Q2FZK9   15 1.30435 0.903563 0.161558
Q2G2C9   17 1.47826 0.903563 0.161558
Q2G2V8   17 1.47826 0.903563 0.161558
Q2FVL6   21 1.82609 0.903563 0.161558
Q2FY45   9 0.782609 -1.27278 0.943444
Q2G2R7   32 2.78261 3.07991 0.0107511
Q2FWD5   16 1.3913 0.903563 0.161558
Q2FWT3   9 0.782609 -1.27278 0.943444
Q2FY92   31 2.69565 3.07991 0.0107511
Q2FZM2   13 1.13043 0.903563 0.161558
Q2G2F0   24 2.08696 3.07991 0.0107511
Q2FW30   12 1.04348 0.903563 0.161558
Q2FZV9   24 2.08696 3.07991 0.0107511
Q2FVA6   25 2.17391 3.07991 0.0107511
Q2G229   30 2.6087 3.07991 0.0107511
Q2FZZ3   22 1.91304 0.903563 0.161558
Q2G2F4   8 0.695652 -1.27278 0.943444
Q2FVA7   16 1.3913 0.903563 0.161558
Q2G0R3   22 1.91304 0.903563 0.161558
Q2G1R1   34 2.95652 3.07991 0.0107511
Q2FZ79   21 1.82609 0.903563 0.161558
Q2FZ12   5 0.434783 -1.27278 0.943444
Q2FX39   11 0.956522 -1.27278 0.943444
Q2G186   26 2.26087 3.07991 0.0107511
Q2FXE5   12 1.04348 0.903563 0.161558
Q2G0A1   16 1.3913 0.903563 0.161558
Q2G0E7   11 0.956522 -1.27278 0.943444
Q2G2V7   8 0.695652 -1.27278 0.943444
Q2FYA6   27 2.34783 3.07991 0.0107511
Q2G276   25 2.17391 3.07991 0.0107511
Q2G070   23 2 3.07991 0.0107511
Q2FVZ1   17 1.47826 0.903563 0.161558
Q2FW84   12 1.04348 0.903563 0.161558
Q2FVY9   18 1.56522 0.903563 0.161558
Q2FVD9   18 1.56522 0.903563 0.161558
Q2G1T2   23 2 3.07991 0.0107511
Q2G0I3   15 1.30435 0.903563 0.161558
Q2G0E8   31 2.69565 3.07991 0.0107511
Q2FW08   22 1.91304 0.903563 0.161558
Q2FVD8   19 1.65217 0.903563 0.161558
Q2FXF5   15 1.30435 0.903563 0.161558
Q2FXW1   30 2.6087 3.07991 0.0107511
Q2FW79   21 1.82609 0.903563 0.161558
Q2G2G0   30 2.6087 3.07991 0.0107511
P48940   12 1.04348 0.903563 0.161558
Q2FYL6   10 0.869565 -1.27278 0.943444
Q2FZV8   27 2.34783 3.07991 0.0107511
Q2FYM5   17 1.47826 0.903563 0.161558
Q2G2B6   26 2.26087 3.07991 0.0107511
Q2G1L2   10 0.869565 -1.27278 0.943444
Q2G1V5   7 0.608696 -1.27278 0.943444
Q2FXT0   23 2 3.07991 0.0107511
Q2FY02   30 2.6087 3.07991 0.0107511
Q2FWQ4   9 0.782609 -1.27278 0.943444
Q2FYG4   12 1.04348 0.903563 0.161558
Q2FW11   22 1.91304 0.903563 0.161558
Q2G257   19 1.58333 0.903563 0.161558
Q2FWJ6   24 2 3.07991 0.0107511
Q2FXS8   28 2.33333 3.07991 0.0107511
Q2FX12   21 1.75 0.903563 0.161558
Q2FYF1   10 0.833333 -1.27278 0.943444
Q2G2E8   17 1.41667 0.903563 0.161558
Q2FXE6   11 0.916667 -1.27278 0.943444
Q2G2C0   5 0.416667 -1.27278 0.943444
Q2G1V6   10 0.833333 -1.27278 0.943444
Q2FWZ4   27 2.25 3.07991 0.0107511
Q2G2V0   8 0.666667 -1.27278 0.943444
Q9ZAH6   32 2.66667 3.07991 0.0107511
Q2FVU2   39 3.25 5.25625 0.000662855
Q2FWI8   28 2.33333 3.07991 0.0107511
P0A0H0   14 1.16667 0.903563 0.161558
Q2G0C1   28 2.33333 3.07991 0.0107511
Q2FXH3   21 1.75 0.903563 0.161558
Q2FXI6   32 2.66667 3.07991 0.0107511
Q2G1X5   29 2.41667 3.07991 0.0107511
Q2FV08   16 1.33333 0.903563 0.161558
Q2FWT7   23 1.91667 0.903563 0.161558
Q2G210   22 1.83333 0.903563 0.161558
Q2FW66   23 1.91667 0.903563 0.161558
Q2FWD0   17 1.41667 0.903563 0.161558
Q2FUQ1   21 1.75 0.903563 0.161558
Q2FVI6   6 0.5 -1.27278 0.943444
Q2FWM7   8 0.666667 -1.27278 0.943444
Q2FVN2   25 2.08333 3.07991 0.0107511
Q2FWR2   27 2.25 3.07991 0.0107511
Q2FYH4   7 0.583333 -1.27278 0.943444
Q2FYM8   3 0.25 -1.27278 0.943444
Q9RFJ6   18 1.5 0.903563 0.161558
Q2FZ42   15 1.25 0.903563 0.161558
Q2FVX9   33 2.75 3.07991 0.0107511
Q2G066   27 2.25 3.07991 0.0107511
Q2FVM3   16 1.33333 0.903563 0.161558
Q2FWT1   21 1.75 0.903563 0.161558
Q2FZB8   12 1 0.903563 0.161558
Q2FUQ8   6 0.5 -1.27278 0.943444
Q2G2I7   26 2.16667 3.07991 0.0107511
Q2FVF7   13 1.08333 0.903563 0.161558
Q2FV52   14 1.16667 0.903563 0.161558
Q2FWE3   16 1.33333 0.903563 0.161558
Q2G144   18 1.5 0.903563 0.161558
Q2FXZ1   23 1.91667 0.903563 0.161558
Q2FX34   18 1.5 0.903563 0.161558
Q2FWV4   38 3.16667 5.25625 0.000662855
Q2FZ11   14 1.16667 0.903563 0.161558
Q2G141   17 1.41667 0.903563 0.161558
Q2FWF5   26 2.16667 3.07991 0.0107511
Q2FV34   19 1.58333 0.903563 0.161558
Q2FWQ0   28 2.33333 3.07991 0.0107511
Q2FV88   22 1.83333 0.903563 0.161558
Q2G2P0   17 1.41667 0.903563 0.161558
Q2FYW8   32 2.66667 3.07991 0.0107511
Q2G1W1   35 2.91667 3.07991 0.0107511
Q2FVC2   31 2.58333 3.07991 0.0107511
Q2G0D3   9 0.75 -1.27278 0.943444
Q2FV89   27 2.25 3.07991 0.0107511
Q2G1U2   20 1.66667 0.903563 0.161558
Q2FX32   8 0.666667 -1.27278 0.943444
Q2FXS7   16 1.33333 0.903563 0.161558
Q2FVX1   9 0.75 -1.27278 0.943444
Q2FVE0   10 0.833333 -1.27278 0.943444
Q2G270   33 2.75 3.07991 0.0107511
Q9EYW6   30 2.5 3.07991 0.0107511
Q2FVB8   12 1 0.903563 0.161558
Q2FZT9   12 1 0.903563 0.161558
Q2G298   31 2.58333 3.07991 0.0107511
Q2FX49   14 1.16667 0.903563 0.161558
Q2G0Z0   26 2.16667 3.07991 0.0107511
Q2FW39   24 2 3.07991 0.0107511
Q2G252   25 2.08333 3.07991 0.0107511
Q2G0A3   26 2.16667 3.07991 0.0107511
Q2FYJ7   35 2.91667 3.07991 0.0107511
Q2FWT2   16 1.33333 0.903563 0.161558
Q2FWQ5   17 1.41667 0.903563 0.161558
Q2G2J7   16 1.33333 0.903563 0.161558
Q2FY75   8 0.666667 -1.27278 0.943444
Q2G106   28 2.33333 3.07991 0.0107511
Q2FVY3   24 2 3.07991 0.0107511
Q2FVP9   20 1.66667 0.903563 0.161558
Q2FW42   17 1.41667 0.903563 0.161558
Q2FUV9   31 2.58333 3.07991 0.0107511
Q2FVR7   25 2.08333 3.07991 0.0107511
Q2FZN1   24 2 3.07991 0.0107511
Q2G2Q7   32 2.56 3.07991 0.0107511
Q2G150   33 2.64 3.07991 0.0107511
Q2G081   30 2.4 3.07991 0.0107511
Q2FV45   28 2.24 3.07991 0.0107511
Q2FX02   34 2.72 3.07991 0.0107511
P0A0Q4   19 1.52 0.903563 0.161558
Q2G0L9   35 2.8 3.07991 0.0107511
Q2FY04   27 2.16 3.07991 0.0107511
Q2FV48   9 0.72 -1.27278 0.943444
Q2FW64   26 2.08 3.07991 0.0107511
Q2FX63   18 1.44 0.903563 0.161558
Q2G1T3   24 1.92 0.903563 0.161558
Q2G0K9   27 2.16 3.07991 0.0107511
Q2FZ00   18 1.44 0.903563 0.161558
Q2FVL9   37 2.96 3.07991 0.0107511
Q2FW33   28 2.24 3.07991 0.0107511
Q2FWT9   29 2.32 3.07991 0.0107511
Q2FZF7   24 1.92 0.903563 0.161558
Q2FWL1   30 2.4 3.07991 0.0107511
Q2FYS7   29 2.32 3.07991 0.0107511
Q2FZX3   27 2.16 3.07991 0.0107511
Q2FXR0   10 0.8 -1.27278 0.943444
Q2G2I9   26 2.08 3.07991 0.0107511
Q2FWN1   6 0.48 -1.27278 0.943444
Q2G297   10 0.8 -1.27278 0.943444
Q2FVA0   11 0.88 -1.27278 0.943444
Q2FXX0   25 2 3.07991 0.0107511
Q2G2P4   26 2.08 3.07991 0.0107511
Q2G0P8   22 1.76 0.903563 0.161558
Q2FVN3   22 1.76 0.903563 0.161558
Q2FXK7   50 4 7.4326 4.06742e-05
Q2FZF8   25 2 3.07991 0.0107511
Q2FWR0   26 2.08 3.07991 0.0107511
Q2FXL2   8 0.64 -1.27278 0.943444
Q2FWA9   19 1.52 0.903563 0.161558
Q2G282   29 2.32 3.07991 0.0107511
Q9RQQ0   8 0.64 -1.27278 0.943444
Q2FXD7   29 2.32 3.07991 0.0107511
Q2FUY4   15 1.2 0.903563 0.161558
Q2G2W4   9 0.72 -1.27278 0.943444
Q2FZF5   35 2.8 3.07991 0.0107511
Q2FY42   23 1.84 0.903563 0.161558
Q2FUS3   16 1.28 0.903563 0.161558
Q2G2E7   10 0.8 -1.27278 0.943444
Q2G0S6   24 1.92 0.903563 0.161558
Q2G0C2   13 1.04 0.903563 0.161558
Q2FWF8   19 1.52 0.903563 0.161558
Q2G000   32 2.56 3.07991 0.0107511
Q2FWX2   27 2.16 3.07991 0.0107511
Q2FZS2   26 2.08 3.07991 0.0107511
Q2FW16   25 2 3.07991 0.0107511
Q2FZI2   12 0.96 -1.27278 0.943444
Q2G1Q5   12 0.96 -1.27278 0.943444
Q2G1A5   32 2.56 3.07991 0.0107511
Q2G0P7   12 0.96 -1.27278 0.943444
Q2FWV3   28 2.24 3.07991 0.0107511
Q2FW51   30 2.4 3.07991 0.0107511
Q2FVI4   55 4.4 7.4326 4.06742e-05
Q2FVN7   36 2.88 3.07991 0.0107511
Q2FWP9   30 2.4 3.07991 0.0107511
Q2FXT2   31 2.48 3.07991 0.0107511
P0A0F4   25 2 3.07991 0.0107511
Q2G126   40 3.2 5.25625 0.000662855
Q2FW82   5 0.4 -1.27278 0.943444
Q2FY44   25 2 3.07991 0.0107511
Q2G0N9   34 2.72 3.07991 0.0107511
Q2G0Z9   5 0.4 -1.27278 0.943444
Q2FV81   40 3.2 5.25625 0.000662855
Q2FYC4   18 1.44 0.903563 0.161558
Q2G178   32 2.56 3.07991 0.0107511
Q2G079   23 1.84 0.903563 0.161558
Q2G2B7   38 3.04 5.25625 0.000662855
Q2FVF5   26 2.08 3.07991 0.0107511
Q2G2W2   17 1.36 0.903563 0.161558
Q2G1I2   32 2.56 3.07991 0.0107511
Q2G245   4 0.32 -1.27278 0.943444
Q2G1H7   12 0.923077 -1.27278 0.943444
Q2FWF1   26 2 3.07991 0.0107511
Q2FZZ9   19 1.46154 0.903563 0.161558
Q2G1W3   26 2 3.07991 0.0107511
Q2G204   29 2.23077 3.07991 0.0107511
Q2G1H1   21 1.61538 0.903563 0.161558
Q2FXK3   26 2 3.07991 0.0107511
Q2G2H8   23 1.76923 0.903563 0.161558
Q2FZP9   39 3 5.25625 0.000662855
Q2FWI2   32 2.46154 3.07991 0.0107511
Q2FYZ6   14 1.07692 0.903563 0.161558
Q2FXS1   11 0.846154 -1.27278 0.943444
Q2G200   40 3.07692 5.25625 0.000662855
Q2G2L5   6 0.461538 -1.27278 0.943444
Q2FY73   30 2.30769 3.07991 0.0107511
Q2G177   7 0.538462 -1.27278 0.943444
Q2G2F9   12 0.923077 -1.27278 0.943444
Q2FV27   25 1.92308 0.903563 0.161558
Q2FZ56   33 2.53846 3.07991 0.0107511
Q2FVF3   12 0.923077 -1.27278 0.943444
Q2G0B6   26 2 3.07991 0.0107511
Q2G2S5   30 2.30769 3.07991 0.0107511
Q2FW68   20 1.53846 0.903563 0.161558
Q2FWX7   16 1.23077 0.903563 0.161558
Q2FWB6   29 2.23077 3.07991 0.0107511
Q2FXA9   37 2.84615 3.07991 0.0107511
Q2FXP3   21 1.61538 0.903563 0.161558
Q2FUX5   26 2 3.07991 0.0107511
Q2FZZ4   23 1.76923 0.903563 0.161558
Q2FX98   25 1.92308 0.903563 0.161558
Q2FV23   31 2.38462 3.07991 0.0107511
Q2FUR1   18 1.38462 0.903563 0.161558
Q2FY49   27 2.07692 3.07991 0.0107511
Q2G017   35 2.69231 3.07991 0.0107511
Q2G2K9   17 1.30769 0.903563 0.161558
Q2G2N9   26 2 3.07991 0.0107511
Q2G0E9   12 0.923077 -1.27278 0.943444
Q2FY19   30 2.30769 3.07991 0.0107511
Q2G1E3   10 0.769231 -1.27278 0.943444
Q2FW17   22 1.69231 0.903563 0.161558
Q2FWK9   32 2.46154 3.07991 0.0107511
Q2G2Q6   33 2.53846 3.07991 0.0107511
Q2G2Q5   37 2.84615 3.07991 0.0107511
Q2G1U9   50 3.84615 5.25625 0.000662855
Q2G299   17 1.30769 0.903563 0.161558
Q2FX75   26 2 3.07991 0.0107511
Q2G058   37 2.84615 3.07991 0.0107511
Q2G0E3   18 1.38462 0.903563 0.161558
Q2FYK0   15 1.15385 0.903563 0.161558
Q2G2K6   19 1.46154 0.903563 0.161558
Q2FYN0   26 2 3.07991 0.0107511
Q2FVK7   17 1.30769 0.903563 0.161558
Q2FX15   35 2.69231 3.07991 0.0107511
Q2FVN9   8 0.615385 -1.27278 0.943444
Q2FWX0   10 0.769231 -1.27278 0.943444
Q2G143   35 2.69231 3.07991 0.0107511
Q2G0C7   37 2.84615 3.07991 0.0107511
Q2G0K6   27 2.07692 3.07991 0.0107511
Q2FZZ1   10 0.769231 -1.27278 0.943444
Q2FV13   37 2.84615 3.07991 0.0107511
Q2G128   15 1.15385 0.903563 0.161558
Q2FXU2   27 2.07692 3.07991 0.0107511
Q2G2R4   22 1.69231 0.903563 0.161558
Q2FXM1   25 1.92308 0.903563 0.161558
Q8KQR1   31 2.38462 3.07991 0.0107511
Q2G2Q9   30 2.30769 3.07991 0.0107511
Q2FVG9   11 0.846154 -1.27278 0.943444
Q2FV56   8 0.615385 -1.27278 0.943444
Q2FWG7   12 0.888889 -1.27278 0.943444
Q2G0T1   25 1.85185 0.903563 0.161558
Q2FXB9   13 0.962963 -1.27278 0.943444
Q2FZP3   11 0.814815 -1.27278 0.943444
Q2FZQ2   12 0.888889 -1.27278 0.943444
Q2FXS4   38 2.81481 3.07991 0.0107511
Q2FZ21   25 1.85185 0.903563 0.161558
Q2G2X2   39 2.88889 3.07991 0.0107511
Q2FZF6   33 2.44444 3.07991 0.0107511
Q2FYA0   30 2.22222 3.07991 0.0107511
Q2G2A9   11 0.814815 -1.27278 0.943444
Q2FYB9   29 2.14815 3.07991 0.0107511
Q2FYI4   32 2.37037 3.07991 0.0107511
Q2FYL4   41 3.03704 5.25625 0.000662855
Q2G1T0   12 0.888889 -1.27278 0.943444
Q2FXW7   26 1.92593 0.903563 0.161558
Q2FZA1   47 3.48148 5.25625 0.000662855
Q2FY76   15 1.11111 0.903563 0.161558
Q2FZ97   41 3.03704 5.25625 0.000662855
Q2G1I4   10 0.740741 -1.27278 0.943444
Q2FYQ6   11 0.814815 -1.27278 0.943444
Q2FXL6   29 2.14815 3.07991 0.0107511
Q2G2G6   7 0.518519 -1.27278 0.943444
Q2FVH1   12 0.888889 -1.27278 0.943444
Q2FYA8   35 2.59259 3.07991 0.0107511
Q2G2M5   44 3.25926 5.25625 0.000662855
Q2FV99   42 3.11111 5.25625 0.000662855
Q2G105   31 2.2963 3.07991 0.0107511
Q2FW23   36 2.66667 3.07991 0.0107511
Q2G012   19 1.40741 0.903563 0.161558
Q2G2V5   30 2.22222 3.07991 0.0107511
Q2FW07   32 2.37037 3.07991 0.0107511
Q2G0F2   32 2.37037 3.07991 0.0107511
Q2FZC9   10 0.740741 -1.27278 0.943444
Q2FXE9   12 0.888889 -1.27278 0.943444
Q2FV47   31 2.2963 3.07991 0.0107511
Q2G2Q8   31 2.2963 3.07991 0.0107511
Q2FYE7   17 1.25926 0.903563 0.161558
Q2FUT3   14 1.03704 0.903563 0.161558
Q2G068   40 2.96296 3.07991 0.0107511
Q2G2D3   26 1.92593 0.903563 0.161558
Q2FYK4   30 2.22222 3.07991 0.0107511
Q2FX36   41 3.03704 5.25625 0.000662855
Q2G0A4   11 0.814815 -1.27278 0.943444
Q2G080   11 0.814815 -1.27278 0.943444
Q2FUT1   23 1.7037 0.903563 0.161558
Q2FYH3   19 1.40741 0.903563 0.161558
Q2FXA7   26 1.92593 0.903563 0.161558
Q2G2Y6   33 2.44444 3.07991 0.0107511
Q2FY55   28 2.07407 3.07991 0.0107511
Q2FY61   23 1.7037 0.903563 0.161558
Q2G0E2   32 2.37037 3.07991 0.0107511
Q2FVY1   35 2.59259 3.07991 0.0107511
Q2FUV1   32 2.37037 3.07991 0.0107511
Q2FUS9   36 2.66667 3.07991 0.0107511
Q2G1A1   31 2.2963 3.07991 0.0107511
P60639   12 0.888889 -1.27278 0.943444
Q2FZE9   30 2.22222 3.07991 0.0107511
Q2G1I9   19 1.40741 0.903563 0.161558
Q2FWN0   28 2.07407 3.07991 0.0107511
Q2FZE3   38 2.81481 3.07991 0.0107511
Q93Q23   10 0.740741 -1.27278 0.943444
Q2FWE9   37 2.74074 3.07991 0.0107511
Q2FUS1   12 0.888889 -1.27278 0.943444
Q2FVM5   39 2.88889 3.07991 0.0107511
Q2G2N7   12 0.888889 -1.27278 0.943444
Q2FWG0   9 0.666667 -1.27278 0.943444
Q2FXV7   6 0.444444 -1.27278 0.943444
Q2FW69   11 0.814815 -1.27278 0.943444
P0A0F8   16 1.18519 0.903563 0.161558
Q2G055   26 1.92593 0.903563 0.161558
Q2FV37   12 0.888889 -1.27278 0.943444
Q2G225   11 0.814815 -1.27278 0.943444
Q2FXG2   28 2.07407 3.07991 0.0107511
Q2FY87   35 2.59259 3.07991 0.0107511
Q2FWR7   40 2.96296 3.07991 0.0107511
Q2G1U6   19 1.40741 0.903563 0.161558
Q2G006   43 3.18519 5.25625 0.000662855
Q2G2I6   10 0.714286 -1.27278 0.943444
Q2FWS1   28 2 3.07991 0.0107511
Q2FYF5   29 2.07143 3.07991 0.0107511
Q2G0F1   16 1.14286 0.903563 0.161558
Q2G0J2   16 1.14286 0.903563 0.161558
Q2FXE3   24 1.71429 0.903563 0.161558
Q2FYV8   32 2.28571 3.07991 0.0107511
Q2G1X6   29 2.07143 3.07991 0.0107511
Q2FUP5   19 1.35714 0.903563 0.161558
Q2G1A4   12 0.857143 -1.27278 0.943444
Q2G0H9   36 2.57143 3.07991 0.0107511
Q2G0M0   31 2.21429 3.07991 0.0107511
Q2FYK6   36 2.57143 3.07991 0.0107511
Q2G023   33 2.35714 3.07991 0.0107511
Q2G0G2   35 2.5 3.07991 0.0107511
Q2FXC0   33 2.35714 3.07991 0.0107511
Q2FXF1   37 2.64286 3.07991 0.0107511
Q2FW00   12 0.857143 -1.27278 0.943444
Q2G1E7   11 0.785714 -1.27278 0.943444
Q2FWE7   25 1.78571 0.903563 0.161558
Q2FY32   34 2.42857 3.07991 0.0107511
Q2FUU0   34 2.42857 3.07991 0.0107511
Q2FVU5   39 2.78571 3.07991 0.0107511
Q2G062   15 1.07143 0.903563 0.161558
Q2FV26   18 1.28571 0.903563 0.161558
Q2FW97   37 2.64286 3.07991 0.0107511
Q2FZY8   12 0.857143 -1.27278 0.943444
Q2G277   11 0.785714 -1.27278 0.943444
Q2G0V1   10 0.714286 -1.27278 0.943444
Q2FWJ3   33 2.35714 3.07991 0.0107511
Q2G2J2   31 2.21429 3.07991 0.0107511
Q2FVB0   10 0.714286 -1.27278 0.943444
Q2G278   34 2.42857 3.07991 0.0107511
Q2G107   30 2.14286 3.07991 0.0107511
P0A0M9   33 2.35714 3.07991 0.0107511
Q2G067   6 0.428571 -1.27278 0.943444
Q2FV55   34 2.42857 3.07991 0.0107511
Q2G1L3   23 1.64286 0.903563 0.161558
Q2G2R0   22 1.57143 0.903563 0.161558
Q2G2T3   23 1.64286 0.903563 0.161558
Q2FWA8   13 0.928571 -1.27278 0.943444
Q2G056   27 1.92857 0.903563 0.161558
Q2FWR1   19 1.35714 0.903563 0.161558
Q2FXP9   26 1.85714 0.903563 0.161558
Q2FZI4   11 0.785714 -1.27278 0.943444
Q2G2L7   31 2.21429 3.07991 0.0107511
Q2FVG1   10 0.714286 -1.27278 0.943444
Q2G1I7   48 3.42857 5.25625 0.000662855
Q2FVB6   11 0.785714 -1.27278 0.943444
Q2G001   29 2.07143 3.07991 0.0107511
Q2FUX3   32 2.28571 3.07991 0.0107511
Q2G1Q9   33 2.35714 3.07991 0.0107511
Q2G2S9   36 2.57143 3.07991 0.0107511
Q2FXZ8   16 1.14286 0.903563 0.161558
Q2FZI7   33 2.35714 3.07991 0.0107511
Q2FUS6   52 3.71429 5.25625 0.000662855
Q2FUZ6   29 2.07143 3.07991 0.0107511
Q2FYQ9   19 1.35714 0.903563 0.161558
Q2FYS8   36 2.57143 3.07991 0.0107511
Q2FYS6   10 0.714286 -1.27278 0.943444
Q2FZG6   27 1.92857 0.903563 0.161558
Q2G1L9   10 0.714286 -1.27278 0.943444
Q2FXT3   29 2.07143 3.07991 0.0107511
Q2FZN9   32 2.28571 3.07991 0.0107511
Q2FW20   35 2.5 3.07991 0.0107511
Q2G0H3   27 1.92857 0.903563 0.161558
Q2FV98   40 2.85714 3.07991 0.0107511
Q2FXR7   15 1.07143 0.903563 0.161558
Q2G1T4   36 2.57143 3.07991 0.0107511
Q2FW38   29 2.07143 3.07991 0.0107511
Q2G2P6   14 1 0.903563 0.161558
Q2FVL7   26 1.85714 0.903563 0.161558
Q2FVY2   42 3 5.25625 0.000662855
Q2FYZ0   29 2.07143 3.07991 0.0107511
Q2FYW2   11 0.785714 -1.27278 0.943444
P60643   15 1.07143 0.903563 0.161558
Q2G265   29 2.07143 3.07991 0.0107511
Q2FV42   11 0.785714 -1.27278 0.943444
Q2FXN0   12 0.857143 -1.27278 0.943444
Q2G2D9   11 0.785714 -1.27278 0.943444
Q2FV75   30 2.14286 3.07991 0.0107511
Q2FYE0   16 1.14286 0.903563 0.161558
Q2FX03   7 0.5 -1.27278 0.943444
Q2FX89   30 2.14286 3.07991 0.0107511
Q2FX43   31 2.21429 3.07991 0.0107511
Q2FV69   19 1.31034 0.903563 0.161558
P72360   9 0.62069 -1.27278 0.943444
Q2FVQ1   37 2.55172 3.07991 0.0107511
Q2FYG7   33 2.27586 3.07991 0.0107511
Q2G1J8   10 0.689655 -1.27278 0.943444
Q2FW77   13 0.896552 -1.27278 0.943444
Q2FWI4   40 2.75862 3.07991 0.0107511
Q2FX62   34 2.34483 3.07991 0.0107511
Q2G0U6   33 2.27586 3.07991 0.0107511
Q2G0P2   33 2.27586 3.07991 0.0107511
Q2G0B8   39 2.68966 3.07991 0.0107511
Q2FVL3   14 0.965517 -1.27278 0.943444
Q2G1K8   32 2.2069 3.07991 0.0107511
Q2G2R9   32 2.2069 3.07991 0.0107511
Q2G2I3   12 0.827586 -1.27278 0.943444
Q2FY56   6 0.413793 -1.27278 0.943444
Q2G0B1   18 1.24138 0.903563 0.161558
Q2G1T1   30 2.06897 3.07991 0.0107511
Q2FVX5   11 0.758621 -1.27278 0.943444
Q2G0H8   15 1.03448 0.903563 0.161558
Q2FVT3   21 1.44828 0.903563 0.161558
Q2FWF6   33 2.27586 3.07991 0.0107511
Q2FWZ6   39 2.68966 3.07991 0.0107511
Q2FZ77   47 3.24138 5.25625 0.000662855
Q2G0H0   18 1.24138 0.903563 0.161558
Q2G2G7   53 3.65517 5.25625 0.000662855
Q2G117   24 1.65517 0.903563 0.161558
Q2FXG9   35 2.41379 3.07991 0.0107511
Q2FWE4   43 2.96552 3.07991 0.0107511
Q2FUS0   36 2.48276 3.07991 0.0107511
Q2FWR3   15 1.03448 0.903563 0.161558
Q2FYA9   32 2.2069 3.07991 0.0107511
Q2G0Y5   45 3.10345 5.25625 0.000662855
Q2FZZ8   59 4.06897 7.4326 4.06742e-05
Q2G1Z6   16 1.10345 0.903563 0.161558
Q2FX53   18 1.24138 0.903563 0.161558
Q2FZC4   47 3.24138 5.25625 0.000662855
Q2FUS5   17 1.17241 0.903563 0.161558
Q2G1R0   13 0.896552 -1.27278 0.943444
Q2G0D5   12 0.827586 -1.27278 0.943444
Q2FY18   9 0.62069 -1.27278 0.943444
Q2FYH8   11 0.758621 -1.27278 0.943444
Q2G1F2   24 1.65517 0.903563 0.161558
Q2G0Q5   53 3.65517 5.25625 0.000662855
Q2FVR2   25 1.72414 0.903563 0.161558
Q2FZE7   31 2.13793 3.07991 0.0107511
Q2G0I0   28 1.93103 0.903563 0.161558
Q2G0R1   40 2.75862 3.07991 0.0107511
Q2G0L7   34 2.34483 3.07991 0.0107511
Q2FWI1   25 1.72414 0.903563 0.161558
Q2G0F7   11 0.758621 -1.27278 0.943444
Q2FXY3   36 2.48276 3.07991 0.0107511
P0A084   46 3.17241 5.25625 0.000662855
Q2G0G5   33 2.27586 3.07991 0.0107511
Q2FZE5   12 0.827586 -1.27278 0.943444
Q2G0A2   11 0.758621 -1.27278 0.943444
Q2FVE8   8 0.551724 -1.27278 0.943444
Q2G2M8   40 2.75862 3.07991 0.0107511
Q2FYH7   17 1.17241 0.903563 0.161558
Q2FVR8   27 1.86207 0.903563 0.161558
Q2FZU9   39 2.68966 3.07991 0.0107511
Q2FYX7   22 1.51724 0.903563 0.161558
Q2G280   44 3.03448 5.25625 0.000662855
Q2FVG5   33 2.27586 3.07991 0.0107511
Q2FWX1   33 2.27586 3.07991 0.0107511
Q2FVB3   12 0.827586 -1.27278 0.943444
Q2G2A1   45 3.10345 5.25625 0.000662855
Q2G1W7   32 2.2069 3.07991 0.0107511
Q2FW36   12 0.827586 -1.27278 0.943444
P31337   36 2.48276 3.07991 0.0107511
Q2FXB8   12 0.827586 -1.27278 0.943444
Q2G2F3   51 3.51724 5.25625 0.000662855
Q2FYM7   5 0.344828 -1.27278 0.943444
Q2FYB2   36 2.48276 3.07991 0.0107511
Q2G2E2   29 1.93333 0.903563 0.161558
Q2G2G9   17 1.13333 0.903563 0.161558
Q2FVC5   43 2.86667 3.07991 0.0107511
Q2G0T3   26 1.73333 0.903563 0.161558
Q2G074   13 0.866667 -1.27278 0.943444
Q2G016   44 2.93333 3.07991 0.0107511
Q2G0G4   42 2.8 3.07991 0.0107511
Q2G2K1   45 3 5.25625 0.000662855
Q2FXE1   13 0.866667 -1.27278 0.943444
Q2FWD2   27 1.8 0.903563 0.161558
Q2G1Q0   46 3.06667 5.25625 0.000662855
Q2G073   12 0.8 -1.27278 0.943444
Q2G1T7   25 1.66667 0.903563 0.161558
Q2FVI3   41 2.73333 3.07991 0.0107511
Q2FZ93   17 1.13333 0.903563 0.161558
Q2FVQ7   32 2.13333 3.07991 0.0107511
Q2G2B9   12 0.8 -1.27278 0.943444
Q2FZN5   14 0.933333 -1.27278 0.943444
Q2FY72   33 2.2 3.07991 0.0107511
Q2G0A0   52 3.46667 5.25625 0.000662855
Q2FZQ8   11 0.733333 -1.27278 0.943444
Q2FXP1   32 2.13333 3.07991 0.0107511
P0A0B7   50 3.33333 5.25625 0.000662855
Q2FYW0   25 1.66667 0.903563 0.161558
Q2G230   31 2.06667 3.07991 0.0107511
Q2G0H5   23 1.53333 0.903563 0.161558
Q2G0B7   31 2.06667 3.07991 0.0107511
Q2G131   7 0.466667 -1.27278 0.943444
Q2G0Y4   32 2.13333 3.07991 0.0107511
Q2G2L0   26 1.73333 0.903563 0.161558
Q2G101   29 1.93333 0.903563 0.161558
Q2G036   33 2.2 3.07991 0.0107511
Q2FXN3   13 0.866667 -1.27278 0.943444
Q2FWY2   28 1.86667 0.903563 0.161558
Q2FXK6   32 2.13333 3.07991 0.0107511
Q2G2Y3   45 3 5.25625 0.000662855
Q2G1P8   44 2.93333 3.07991 0.0107511
Q2G0N7   40 2.66667 3.07991 0.0107511
Q2FW43   28 1.86667 0.903563 0.161558
Q2G2N4   23 1.53333 0.903563 0.161558
Q2FW59   44 2.93333 3.07991 0.0107511
Q2G1V0   13 0.866667 -1.27278 0.943444
Q2G010   35 2.33333 3.07991 0.0107511
Q2FWJ4   8 0.533333 -1.27278 0.943444
Q2FUR3   38 2.53333 3.07991 0.0107511
Q2FXE4   32 2.13333 3.07991 0.0107511
Q2FY36   31 2.06667 3.07991 0.0107511
Q2G1Q7   40 2.66667 3.07991 0.0107511
Q2FX09   24 1.6 0.903563 0.161558
Q2G0Z1   52 3.46667 5.25625 0.000662855
Q2FWJ1   46 3.06667 5.25625 0.000662855
Q2FUT4   39 2.6 3.07991 0.0107511
Q2FYI1   42 2.8 3.07991 0.0107511
Q2FXQ8   41 2.73333 3.07991 0.0107511
Q2FUZ0   35 2.33333 3.07991 0.0107511
P0A086   50 3.33333 5.25625 0.000662855
Q2FZM0   9 0.6 -1.27278 0.943444
Q2FXL3   49 3.26667 5.25625 0.000662855
Q2G2K7   14 0.933333 -1.27278 0.943444
Q2FVL1   10 0.666667 -1.27278 0.943444
Q2FW21   25 1.66667 0.903563 0.161558
Q2G201   55 3.66667 5.25625 0.000662855
Q2FVV6   19 1.26667 0.903563 0.161558
Q2FV03   32 2.13333 3.07991 0.0107511
Q2G2T2   9 0.6 -1.27278 0.943444
Q2FZ44   27 1.8 0.903563 0.161558
Q2G1N7   24 1.6 0.903563 0.161558
Q2G172   13 0.866667 -1.27278 0.943444
Q2G208   19 1.26667 0.903563 0.161558
Q2FZR7   10 0.666667 -1.27278 0.943444
Q2G2K2   25 1.66667 0.903563 0.161558
Q2FVA4   32 2.13333 3.07991 0.0107511
Q2G0F5   13 0.866667 -1.27278 0.943444
Q2G0X0   43 2.86667 3.07991 0.0107511
Q2FXU0   33 2.2 3.07991 0.0107511
Q2FXX9   32 2.13333 3.07991 0.0107511
Q2G2K8   34 2.26667 3.07991 0.0107511
Q2G0X1   39 2.51613 3.07991 0.0107511
Q2FXI8   29 1.87097 0.903563 0.161558
Q2G0L1   49 3.16129 5.25625 0.000662855
Q2FX07   28 1.80645 0.903563 0.161558
Q2G139   37 2.3871 3.07991 0.0107511
Q2FUV5   50 3.22581 5.25625 0.000662855
Q2FVD0   41 2.64516 3.07991 0.0107511
Q2FX10   14 0.903226 -1.27278 0.943444
Q2G1W5   36 2.32258 3.07991 0.0107511
Q2G1Y7   43 2.77419 3.07991 0.0107511
Q2G190   34 2.19355 3.07991 0.0107511
Q2FV59   11 0.709677 -1.27278 0.943444
Q2FZS3   36 2.32258 3.07991 0.0107511
Q2FX90   37 2.3871 3.07991 0.0107511
Q2FW85   12 0.774194 -1.27278 0.943444
Q2FZ65   49 3.16129 5.25625 0.000662855
Q2FXJ7   40 2.58065 3.07991 0.0107511
Q2FVW2   21 1.35484 0.903563 0.161558
Q2G0H4   34 2.19355 3.07991 0.0107511
Q2FVV4   12 0.774194 -1.27278 0.943444
Q2FUR9   11 0.709677 -1.27278 0.943444
Q2FW06   27 1.74194 0.903563 0.161558
Q2FY84   20 1.29032 0.903563 0.161558
Q2G132   38 2.45161 3.07991 0.0107511
Q2G0C9   49 3.16129 5.25625 0.000662855
Q2G2N1   6 0.387097 -1.27278 0.943444
Q2FVF2   13 0.83871 -1.27278 0.943444
Q2FZ30   18 1.16129 0.903563 0.161558
Q2FXX8   47 3.03226 5.25625 0.000662855
Q2FZX6   17 1.09677 0.903563 0.161558
Q2G1Z2   10 0.645161 -1.27278 0.943444
Q2G0G7   42 2.70968 3.07991 0.0107511
Q2FV53   38 2.45161 3.07991 0.0107511
Q2FV28   35 2.25806 3.07991 0.0107511
Q2G097   42 2.70968 3.07991 0.0107511
Q2FZC5   37 2.3871 3.07991 0.0107511
Q2FY77   23 1.48387 0.903563 0.161558
Q2FVA9   38 2.45161 3.07991 0.0107511
Q2G2W5   23 1.48387 0.903563 0.161558
Q2FX97   26 1.67742 0.903563 0.161558
Q2G1F3   41 2.64516 3.07991 0.0107511
Q2FYU1   25 1.6129 0.903563 0.161558
Q2FUP6   21 1.35484 0.903563 0.161558
Q2G2U7   18 1.16129 0.903563 0.161558
Q2FY09   39 2.51613 3.07991 0.0107511
Q2G1J6   28 1.80645 0.903563 0.161558
Q2G059   40 2.58065 3.07991 0.0107511
Q2FVK5   6 0.387097 -1.27278 0.943444
Q2G0H7   31 2 3.07991 0.0107511
Q2FWN2   15 0.967742 -1.27278 0.943444
Q2FYV7   44 2.83871 3.07991 0.0107511
Q2G236   26 1.67742 0.903563 0.161558
Q2FZR6   10 0.645161 -1.27278 0.943444
Q2G1P9   44 2.83871 3.07991 0.0107511
Q2G0R9   46 2.96774 3.07991 0.0107511
Q2FUZ9   29 1.87097 0.903563 0.161558
Q2FVP2   34 2.19355 3.07991 0.0107511
Q2FXC8   44 2.83871 3.07991 0.0107511
Q2FVC4   39 2.51613 3.07991 0.0107511
Q2FZ29   44 2.83871 3.07991 0.0107511
Q2FYR8   40 2.5 3.07991 0.0107511
Q2FY23   44 2.75 3.07991 0.0107511
Q2G0D4   39 2.4375 3.07991 0.0107511
Q2FZ38   33 2.0625 3.07991 0.0107511
Q2FXH1   13 0.8125 -1.27278 0.943444
Q2FXZ9   20 1.25 0.903563 0.161558
Q2G1V3   7 0.4375 -1.27278 0.943444
Q2FVZ0   12 0.75 -1.27278 0.943444
Q2FV95   11 0.6875 -1.27278 0.943444
Q2G196   36 2.25 3.07991 0.0107511
Q2FZ61   45 2.8125 3.07991 0.0107511
Q2FW27   37 2.3125 3.07991 0.0107511
Q2FWH2   14 0.875 -1.27278 0.943444
Q2FZQ9   10 0.625 -1.27278 0.943444
Q2FWQ9   54 3.375 5.25625 0.000662855
Q2G1N5   11 0.6875 -1.27278 0.943444
Q2FZP8   10 0.625 -1.27278 0.943444
Q2FXC2   48 3 5.25625 0.000662855
Q2G0X9   32 2 3.07991 0.0107511
Q2FX08   13 0.8125 -1.27278 0.943444
Q2FUV2   39 2.4375 3.07991 0.0107511
Q2FZT8   33 2.0625 3.07991 0.0107511
Q2G2N2   10 0.625 -1.27278 0.943444
Q2G0M1   38 2.375 3.07991 0.0107511
Q2FVX8   50 3.125 5.25625 0.000662855
Q2G220   30 1.875 0.903563 0.161558
Q2FW37   39 2.4375 3.07991 0.0107511
Q2G203   30 1.875 0.903563 0.161558
Q2FY89   29 1.8125 0.903563 0.161558
Q2G1K7   43 2.6875 3.07991 0.0107511
Q2G013   12 0.75 -1.27278 0.943444
Q2FV91   13 0.8125 -1.27278 0.943444
Q2FW92   38 2.375 3.07991 0.0107511
Q2G1U5   38 2.375 3.07991 0.0107511
Q2G2A6   36 2.25 3.07991 0.0107511
Q2G0G9   32 2 3.07991 0.0107511
P0A088   25 1.5625 0.903563 0.161558
Q2G0B4   12 0.75 -1.27278 0.943444
Q2G0X7   35 2.1875 3.07991 0.0107511
Q2G0S0   28 1.75 0.903563 0.161558
Q2FW12   43 2.6875 3.07991 0.0107511
Q2G0J7   22 1.375 0.903563 0.161558
Q2FW76   11 0.6875 -1.27278 0.943444
Q2G1Z7   30 1.875 0.903563 0.161558
Q2G2S1   34 2.125 3.07991 0.0107511
Q2G1B1   43 2.6875 3.07991 0.0107511
Q2FVP3   17 1.0625 0.903563 0.161558
Q2G1V1   47 2.9375 3.07991 0.0107511
Q2G1H8   51 3.1875 5.25625 0.000662855
Q2G149   49 3.0625 5.25625 0.000662855
Q2FXC7   49 3.0625 5.25625 0.000662855
Q2G019   42 2.625 3.07991 0.0107511
Q2FWL6   42 2.625 3.07991 0.0107511
Q2G199   10 0.625 -1.27278 0.943444
Q2FY41   20 1.25 0.903563 0.161558
Q2FX33   47 2.9375 3.07991 0.0107511
Q2G181   40 2.5 3.07991 0.0107511
Q2FVT1   12 0.75 -1.27278 0.943444
Q2G0Z5   29 1.8125 0.903563 0.161558
Q2FZC7   44 2.75 3.07991 0.0107511
Q2G1U0   35 2.1875 3.07991 0.0107511
Q2FW18   32 2 3.07991 0.0107511
Q2G0H1   30 1.875 0.903563 0.161558
Q2FX22   29 1.8125 0.903563 0.161558
Q2G157   32 2 3.07991 0.0107511
Q2G2J5   25 1.5625 0.903563 0.161558
Q2FZH9   9 0.5625 -1.27278 0.943444
Q2FZA6   6 0.375 -1.27278 0.943444
Q2G1N6   10 0.625 -1.27278 0.943444
Q2FVR4   29 1.8125 0.903563 0.161558
Q2FY13   42 2.625 3.07991 0.0107511
Q2G025   39 2.4375 3.07991 0.0107511
Q2FV36   12 0.75 -1.27278 0.943444
Q2G0W9   43 2.6875 3.07991 0.0107511
Q2G0L0   44 2.75 3.07991 0.0107511
Q2FUR2   39 2.4375 3.07991 0.0107511
Q2FVJ9   67 4.1875 7.4326 4.06742e-05
Q2G1S8   36 2.18182 3.07991 0.0107511
Q2FVJ5   41 2.48485 3.07991 0.0107511
Q2FZ39   34 2.06061 3.07991 0.0107511
Q2FWP6   35 2.12121 3.07991 0.0107511
Q2FVB4   58 3.51515 5.25625 0.000662855
Q2G0V7   36 2.18182 3.07991 0.0107511
Q2FUV4   44 2.66667 3.07991 0.0107511
Q2FYG5   42 2.54545 3.07991 0.0107511
Q2FW71   10 0.606061 -1.27278 0.943444
Q2FZB1   30 1.81818 0.903563 0.161558
Q2G0Y9   42 2.54545 3.07991 0.0107511
Q2G0X4   33 2 3.07991 0.0107511
Q2FZL2   44 2.66667 3.07991 0.0107511
Q2FVS1   35 2.12121 3.07991 0.0107511
Q2G099   35 2.12121 3.07991 0.0107511
Q2FZN0   39 2.36364 3.07991 0.0107511
Q2FZ50   17 1.0303 0.903563 0.161558
Q2G0X8   36 2.18182 3.07991 0.0107511
Q2G167   45 2.72727 3.07991 0.0107511
Q2G086   32 1.93939 0.903563 0.161558
Q2G0D0   48 2.90909 3.07991 0.0107511
Q2FWG3   33 2 3.07991 0.0107511
Q2G228   52 3.15152 5.25625 0.000662855
Q2FWW8   21 1.27273 0.903563 0.161558
Q2FYL0   36 2.18182 3.07991 0.0107511
Q2FXX2   33 2 3.07991 0.0107511
Q2G0C4   13 0.787879 -1.27278 0.943444
Q2FZA2   34 2.06061 3.07991 0.0107511
Q2FWL0   42 2.54545 3.07991 0.0107511
Q2FUY9   37 2.24242 3.07991 0.0107511
Q2G0T8   48 2.90909 3.07991 0.0107511
Q2FWK0   37 2.24242 3.07991 0.0107511
Q2G0D9   35 2.12121 3.07991 0.0107511
Q2FZF3   46 2.78788 3.07991 0.0107511
Q2FZ17   52 3.15152 5.25625 0.000662855
Q2G0T6   49 2.9697 3.07991 0.0107511
Q2G140   11 0.666667 -1.27278 0.943444
Q2G2F2   10 0.606061 -1.27278 0.943444
Q2FXG0   40 2.42424 3.07991 0.0107511
Q2FWR4   23 1.39394 0.903563 0.161558
Q2G195   24 1.45455 0.903563 0.161558
Q2FVY4   41 2.48485 3.07991 0.0107511
Q2G1I6   55 3.33333 5.25625 0.000662855
Q2FVD5   33 2 3.07991 0.0107511
Q2FZM1   45 2.72727 3.07991 0.0107511
Q2FVG0   47 2.84848 3.07991 0.0107511
Q2FZM7   42 2.54545 3.07991 0.0107511
Q2FZB2   36 2.18182 3.07991 0.0107511
Q2G287   24 1.45455 0.903563 0.161558
Q2FWG4   14 0.848485 -1.27278 0.943444
Q2G2B3   13 0.787879 -1.27278 0.943444
Q2FY48   17 1.0303 0.903563 0.161558
Q9ZNI1   38 2.30303 3.07991 0.0107511
Q2FV94   49 2.9697 3.07991 0.0107511
Q2G2X5   15 0.909091 -1.27278 0.943444
Q2FVX6   37 2.24242 3.07991 0.0107511
Q2G060   21 1.27273 0.903563 0.161558
Q2FVG2   13 0.787879 -1.27278 0.943444
Q2G1Q1   42 2.54545 3.07991 0.0107511
Q2G1F1   42 2.54545 3.07991 0.0107511
Q2FXC5   51 3.09091 5.25625 0.000662855
Q2G2B0   10 0.606061 -1.27278 0.943444
Q2FXR6   13 0.787879 -1.27278 0.943444
Q2FXE0   38 2.30303 3.07991 0.0107511
Q2FUY3   46 2.78788 3.07991 0.0107511
Q2G1S6   31 1.87879 0.903563 0.161558
Q2FVE9   12 0.727273 -1.27278 0.943444
Q2FVU7   32 1.93939 0.903563 0.161558
Q2FVM7   31 1.87879 0.903563 0.161558
Q2FVU6   12 0.727273 -1.27278 0.943444
Q2FVA1   54 3.27273 5.25625 0.000662855
Q2FWB8   51 3.09091 5.25625 0.000662855
Q2FYR5   41 2.48485 3.07991 0.0107511
Q2G261   24 1.45455 0.903563 0.161558
Q2G264   45 2.72727 3.07991 0.0107511
Q2G0U4   23 1.39394 0.903563 0.161558
Q2G226   11 0.666667 -1.27278 0.943444
Q2FZT7   33 2 3.07991 0.0107511
Q2FXJ4   17 1.0303 0.903563 0.161558
Q2G047   29 1.75758 0.903563 0.161558
Q2FWD9   33 2 3.07991 0.0107511
Q2FZH2   24 1.45455 0.903563 0.161558
Q2G044   22 1.33333 0.903563 0.161558
Q2FVZ8   11 0.666667 -1.27278 0.943444
Q2G1C5   13 0.787879 -1.27278 0.943444
Q2G1Z1   13 0.787879 -1.27278 0.943444
Q2G135   41 2.48485 3.07991 0.0107511
Q2FVE5   33 2 3.07991 0.0107511
Q2FZ70   45 2.72727 3.07991 0.0107511
Q2G2A0   49 2.9697 3.07991 0.0107511
Q2G224   36 2.11765 3.07991 0.0107511
P0A0K3   35 2.05882 3.07991 0.0107511
Q2G1A8   44 2.58824 3.07991 0.0107511
Q2G1P5   12 0.705882 -1.27278 0.943444
Q2FV93   12 0.705882 -1.27278 0.943444
Q2FXC4   46 2.70588 3.07991 0.0107511
Q2FY74   20 1.17647 0.903563 0.161558
Q2G1M1   37 2.17647 3.07991 0.0107511
Q9EZ11   40 2.35294 3.07991 0.0107511
Q2FZB3   36 2.11765 3.07991 0.0107511
Q2G1V2   36 2.11765 3.07991 0.0107511
Q2FVM8   16 0.941176 -1.27278 0.943444
Q2FVR1   53 3.11765 5.25625 0.000662855
Q2FXC3   45 2.64706 3.07991 0.0107511
Q2FUV6   43 2.52941 3.07991 0.0107511
Q2G1D7   45 2.64706 3.07991 0.0107511
Q2FXR2   44 2.58824 3.07991 0.0107511
Q2FW83   11 0.647059 -1.27278 0.943444
Q2G2X7   35 2.05882 3.07991 0.0107511
Q2FVM4   11 0.647059 -1.27278 0.943444
P0A0J3   25 1.47059 0.903563 0.161558
Q2G2L8   25 1.47059 0.903563 0.161558
Q2FZ27   38 2.23529 3.07991 0.0107511
Q2FZ53   34 2 3.07991 0.0107511
Q2G154   51 3 5.25625 0.000662855
Q2FZS4   12 0.705882 -1.27278 0.943444
Q2FYQ5   10 0.588235 -1.27278 0.943444
Q2FZL6   43 2.52941 3.07991 0.0107511
Q2FWB9   33 1.94118 0.903563 0.161558
Q2FUQ4   52 3.05882 5.25625 0.000662855
Q2G293   48 2.82353 3.07991 0.0107511
Q2FZS5   49 2.88235 3.07991 0.0107511
Q2FYP9   12 0.705882 -1.27278 0.943444
Q2G0K7   36 2.11765 3.07991 0.0107511
Q2FVV2   31 1.82353 0.903563 0.161558
Q2FVN0   37 2.17647 3.07991 0.0107511
Q2FX00   34 2 3.07991 0.0107511
Q2G1I0   15 0.882353 -1.27278 0.943444
Q2FXI2   46 2.70588 3.07991 0.0107511
Q2G2X1   16 0.941176 -1.27278 0.943444
Q2FYG6   18 1.05882 0.903563 0.161558
Q2FXH0   33 1.94118 0.903563 0.161558
Q2FXU7   39 2.29412 3.07991 0.0107511
Q2G170   38 2.23529 3.07991 0.0107511
Q2FVQ9   37 2.17647 3.07991 0.0107511
Q2FWV2   33 1.94118 0.903563 0.161558
Q2FVI5   14 0.823529 -1.27278 0.943444
Q2FUW0   49 2.88235 3.07991 0.0107511
Q2FXB7   58 3.41176 5.25625 0.000662855
Q2G0J8   48 2.82353 3.07991 0.0107511
Q2FXB5   33 1.94118 0.903563 0.161558
Q2FYE9   10 0.588235 -1.27278 0.943444
Q2FVE2   26 1.52941 0.903563 0.161558
Q2G2V6   47 2.76471 3.07991 0.0107511
O08387   18 1.05882 0.903563 0.161558
Q2FZ14   31 1.82353 0.903563 0.161558
Q2FXW3   42 2.47059 3.07991 0.0107511
Q2FYQ8   45 2.64706 3.07991 0.0107511
Q2G2D6   39 2.29412 3.07991 0.0107511
Q2G2T7   46 2.70588 3.07991 0.0107511
Q2FYP8   15 0.882353 -1.27278 0.943444
Q2FZ25   30 1.76471 0.903563 0.161558
Q2FY65   63 3.70588 5.25625 0.000662855
Q2G2T1   19 1.11765 0.903563 0.161558
Q2G1N0   12 0.705882 -1.27278 0.943444
Q2G110   12 0.705882 -1.27278 0.943444
Q2G1E1   27 1.58824 0.903563 0.161558
Q2G2F1   57 3.35294 5.25625 0.000662855
Q2FXE8   39 2.29412 3.07991 0.0107511
Q2FZ06   41 2.41176 3.07991 0.0107511
Q2FVH2   10 0.588235 -1.27278 0.943444
Q2FYV6   52 3.05882 5.25625 0.000662855
Q2FZJ3   52 2.97143 3.07991 0.0107511
Q2G095   44 2.51429 3.07991 0.0107511
Q2G2Y0   42 2.4 3.07991 0.0107511
Q2G2W3   50 2.85714 3.07991 0.0107511
Q2FY07   27 1.54286 0.903563 0.161558
Q2FXW8   56 3.2 5.25625 0.000662855
Q2FUR6   63 3.6 5.25625 0.000662855
Q2FVW6   13 0.742857 -1.27278 0.943444
Q2G1X0   29 1.65714 0.903563 0.161558
Q2G1F6   9 0.514286 -1.27278 0.943444
Q2FVK8   28 1.6 0.903563 0.161558
Q2G158   24 1.37143 0.903563 0.161558
Q2G118   29 1.65714 0.903563 0.161558
Q2G077   10 0.571429 -1.27278 0.943444
Q2G0E0   35 2 3.07991 0.0107511
Q2G263   42 2.4 3.07991 0.0107511
Q2FUU1   31 1.77143 0.903563 0.161558
Q2G1X7   37 2.11429 3.07991 0.0107511
Q2G1C0   47 2.68571 3.07991 0.0107511
Q2FVB9   13 0.742857 -1.27278 0.943444
Q2G273   34 1.94286 0.903563 0.161558
Q53726   32 1.82857 0.903563 0.161558
Q2G2W9   33 1.88571 0.903563 0.161558
Q2FZ22   45 2.57143 3.07991 0.0107511
Q2G2U1   35 2 3.07991 0.0107511
Q2FXW6   27 1.54286 0.903563 0.161558
Q2G0P9   13 0.742857 -1.27278 0.943444
Q2FYE3   40 2.28571 3.07991 0.0107511
Q2FXU3   46 2.62857 3.07991 0.0107511
Q2G052   36 2.05714 3.07991 0.0107511
Q2FZM6   36 2.05714 3.07991 0.0107511
Q2FX25   28 1.6 0.903563 0.161558
Q2FX05   41 2.34286 3.07991 0.0107511
Q2G1P2   13 0.742857 -1.27278 0.943444
Q2G2C4   46 2.62857 3.07991 0.0107511
Q2G165   11 0.628571 -1.27278 0.943444
Q2FXK8   6 0.342857 -1.27278 0.943444
Q2FWP1   49 2.8 3.07991 0.0107511
Q2FVU1   11 0.628571 -1.27278 0.943444
Q2FZ78   39 2.22857 3.07991 0.0107511
Q2G0P0   58 3.31429 5.25625 0.000662855
Q2FXX3   10 0.571429 -1.27278 0.943444
Q2FVX2   45 2.57143 3.07991 0.0107511
Q2G0Q7   30 1.71429 0.903563 0.161558
Q2FXS6   37 2.11429 3.07991 0.0107511
Q2FUZ1   63 3.6 5.25625 0.000662855
Q2FZ87   33 1.88571 0.903563 0.161558
Q2FXF4   25 1.42857 0.903563 0.161558
Q2G1G4   28 1.6 0.903563 0.161558
Q2FWE6   41 2.34286 3.07991 0.0107511
Q2G2U2   45 2.57143 3.07991 0.0107511
Q2FY17   54 3.08571 5.25625 0.000662855
Q2FVU3   26 1.48571 0.903563 0.161558
Q2FVK1   31 1.77143 0.903563 0.161558
Q2G0K5   44 2.51429 3.07991 0.0107511
Q2G2X8   31 1.77143 0.903563 0.161558
Q2FYZ7   36 2.05714 3.07991 0.0107511
Q2FWG1   47 2.68571 3.07991 0.0107511
Q2G1Q6   32 1.82857 0.903563 0.161558
Q2G2X9   39 2.22857 3.07991 0.0107511
Q2FWN9   28 1.6 0.903563 0.161558
Q2FYZ2   39 2.22857 3.07991 0.0107511
Q2FZJ1   39 2.22857 3.07991 0.0107511
Q2G002   33 1.88571 0.903563 0.161558
Q2FVL4   47 2.68571 3.07991 0.0107511
Q2G2M7   48 2.74286 3.07991 0.0107511
Q2FWH6   36 2.05714 3.07991 0.0107511
Q2FXQ3   38 2.17143 3.07991 0.0107511
Q2G129   8 0.457143 -1.27278 0.943444
Q7BHL7   53 3.02857 5.25625 0.000662855
Q2FZ71   39 2.22857 3.07991 0.0107511
Q2FZ88   41 2.27778 3.07991 0.0107511
Q2FV22   37 2.05556 3.07991 0.0107511
Q2FYM3   40 2.22222 3.07991 0.0107511
Q2FY06   42 2.33333 3.07991 0.0107511
Q2FXB0   28 1.55556 0.903563 0.161558
Q2FX87   52 2.88889 3.07991 0.0107511
Q2FZ33   37 2.05556 3.07991 0.0107511
Q2G0J1   45 2.5 3.07991 0.0107511
Q2FUT7   49 2.72222 3.07991 0.0107511
Q2FZH1   42 2.33333 3.07991 0.0107511
Q2FVX3   49 2.72222 3.07991 0.0107511
Q2FWC6   37 2.05556 3.07991 0.0107511
Q2FXN6   42 2.33333 3.07991 0.0107511
Q2FY79   38 2.11111 3.07991 0.0107511
Q2FZ23   33 1.83333 0.903563 0.161558
Q2FVF1   43 2.38889 3.07991 0.0107511
Q2FWM5   27 1.5 0.903563 0.161558
Q2G061   38 2.11111 3.07991 0.0107511
Q2FWL7   15 0.833333 -1.27278 0.943444
Q2FVK3   27 1.5 0.903563 0.161558
Q2FX19   18 1 0.903563 0.161558
Q2G2U6   37 2.05556 3.07991 0.0107511
Q2G1S5   42 2.33333 3.07991 0.0107511
Q2FVS9   37 2.05556 3.07991 0.0107511
Q2G1M7   35 1.94444 0.903563 0.161558
Q2FW50   52 2.88889 3.07991 0.0107511
Q2G2L1   41 2.27778 3.07991 0.0107511
Q2FWB1   41 2.27778 3.07991 0.0107511
Q2FXA8   42 2.33333 3.07991 0.0107511
Q2FV20   58 3.22222 5.25625 0.000662855
Q2FUY1   41 2.27778 3.07991 0.0107511
Q2FYJ1   42 2.33333 3.07991 0.0107511
Q2G043   32 1.77778 0.903563 0.161558
Q2FZ43   31 1.72222 0.903563 0.161558
Q9KJN4   36 2 3.07991 0.0107511
Q2G194   24 1.33333 0.903563 0.161558
Q2G0F0   52 2.88889 3.07991 0.0107511
Q2G2G2   34 1.88889 0.903563 0.161558
Q2G0I8   46 2.55556 3.07991 0.0107511
Q2FXG5   41 2.27778 3.07991 0.0107511
Q2G2S6   27 1.5 0.903563 0.161558
Q53700   36 2 3.07991 0.0107511
Q2G0D8   57 3.16667 5.25625 0.000662855
P60430   27 1.5 0.903563 0.161558
Q2FV41   47 2.61111 3.07991 0.0107511
Q2FXZ5   37 2.05556 3.07991 0.0107511
Q2FZL0   10 0.555556 -1.27278 0.943444
Q2FY99   34 1.88889 0.903563 0.161558
Q2FX95   41 2.27778 3.07991 0.0107511
Q2FYR6   33 1.83333 0.903563 0.161558
Q2FUW2   18 1 0.903563 0.161558
Q2FVL2   43 2.38889 3.07991 0.0107511
Q2G2L4   12 0.666667 -1.27278 0.943444
Q2FXB1   27 1.5 0.903563 0.161558
Q2FZY7   51 2.83333 3.07991 0.0107511
Q2FVN1   10 0.555556 -1.27278 0.943444
Q2G1S1   41 2.27778 3.07991 0.0107511
Q2FXK4   38 2.11111 3.07991 0.0107511
Q2FXM6   47 2.61111 3.07991 0.0107511
Q2FZJ6   44 2.44444 3.07991 0.0107511
Q2FVT4   32 1.77778 0.903563 0.161558
Q2FYW1   25 1.38889 0.903563 0.161558
Q2FYZ3   44 2.44444 3.07991 0.0107511
Q2FXX5   40 2.22222 3.07991 0.0107511
Q2FWM4   32 1.77778 0.903563 0.161558
Q2G2L3   37 2.05556 3.07991 0.0107511
Q2FYR3   34 1.88889 0.903563 0.161558
Q2G0I9   54 3 5.25625 0.000662855
Q2G0M2   30 1.66667 0.903563 0.161558
Q2G272   38 2.11111 3.07991 0.0107511
Q2FXL4   44 2.44444 3.07991 0.0107511
Q2G0U9   38 2.11111 3.07991 0.0107511
Q2FVE4   47 2.61111 3.07991 0.0107511
Q2FVC6   45 2.5 3.07991 0.0107511
Q2FV19   55 3.05556 5.25625 0.000662855
Q2G0S8   49 2.72222 3.07991 0.0107511
Q2G2G3   9 0.5 -1.27278 0.943444
Q2G2X0   46 2.48649 3.07991 0.0107511
Q2G0F3   47 2.54054 3.07991 0.0107511
Q2G037   34 1.83784 0.903563 0.161558
Q2G1G6   31 1.67568 0.903563 0.161558
Q2FWP0   34 1.83784 0.903563 0.161558
Q2FY29   44 2.37838 3.07991 0.0107511
Q2FXQ4   13 0.702703 -1.27278 0.943444
Q2G0S7   33 1.78378 0.903563 0.161558
Q2FZX7   31 1.67568 0.903563 0.161558
Q2G0E6   11 0.594595 -1.27278 0.943444
Q2FY37   59 3.18919 5.25625 0.000662855
Q2FYQ0   55 2.97297 3.07991 0.0107511
Q2FUV3   32 1.72973 0.903563 0.161558
Q2FYV2   46 2.48649 3.07991 0.0107511
Q2FVS4   24 1.2973 0.903563 0.161558
Q2G2M3   42 2.27027 3.07991 0.0107511
Q2FVM6   35 1.89189 0.903563 0.161558
Q2G292   40 2.16216 3.07991 0.0107511
Q2FXH7   46 2.48649 3.07991 0.0107511
Q2FYQ7   54 2.91892 3.07991 0.0107511
Q2FWG2   49 2.64865 3.07991 0.0107511
Q2G159   50 2.7027 3.07991 0.0107511
Q2FX96   42 2.27027 3.07991 0.0107511
Q2FV83   38 2.05405 3.07991 0.0107511
Q2G2D8   33 1.78378 0.903563 0.161558
Q2FYJ4   9 0.486486 -1.27278 0.943444
Q2G1E8   10 0.540541 -1.27278 0.943444
Q2FVK2   32 1.72973 0.903563 0.161558
Q2FZP1   17 0.918919 -1.27278 0.943444
Q2FXI0   47 2.54054 3.07991 0.0107511
Q2G134   12 0.648649 -1.27278 0.943444
Q2FZZ6   53 2.86486 3.07991 0.0107511
Q2G1Z3   54 2.91892 3.07991 0.0107511
Q2G030   40 2.16216 3.07991 0.0107511
Q2FV21   38 2.05405 3.07991 0.0107511
Q9RQP6   10 0.540541 -1.27278 0.943444
Q2FZ62   33 1.78378 0.903563 0.161558
Q2FZQ7   29 1.56757 0.903563 0.161558
Q2G0F4   36 1.94595 0.903563 0.161558
Q2FWE0   34 1.83784 0.903563 0.161558
Q2FVS0   15 0.810811 -1.27278 0.943444
Q2FUT6   53 2.86486 3.07991 0.0107511
Q2FUQ5   22 1.18919 0.903563 0.161558
Q2FZJ9   51 2.75676 3.07991 0.0107511
Q2FY81   56 3.02703 5.25625 0.000662855
Q2G0K8   39 2.10811 3.07991 0.0107511
Q2G262   11 0.594595 -1.27278 0.943444
Q2G0E1   56 3.02703 5.25625 0.000662855
Q2FWD3   36 1.94595 0.903563 0.161558
Q2FXA4   37 2 3.07991 0.0107511
Q2FVF0   47 2.54054 3.07991 0.0107511
Q2FWW9   52 2.81081 3.07991 0.0107511
Q2FZ54   44 2.37838 3.07991 0.0107511
P0A0J0   11 0.594595 -1.27278 0.943444
Q2G1G1   36 1.94595 0.903563 0.161558
Q2FWA1   50 2.7027 3.07991 0.0107511
Q2FXN1   44 2.37838 3.07991 0.0107511
Q2G2T4   44 2.37838 3.07991 0.0107511
Q2FZW9   39 2.10811 3.07991 0.0107511
Q2FV90   44 2.37838 3.07991 0.0107511
Q2FWB3   37 2 3.07991 0.0107511
Q2G0Q0   33 1.78378 0.903563 0.161558
Q2FY10   35 1.89189 0.903563 0.161558
Q2FXM0   36 1.94595 0.903563 0.161558
Q2G1S2   31 1.67568 0.903563 0.161558
Q2FXY5   26 1.36842 0.903563 0.161558
Q2FXV3   38 2 3.07991 0.0107511
Q2FXG3   32 1.68421 0.903563 0.161558
Q2FVA8   40 2.10526 3.07991 0.0107511
Q2G2C2   18 0.947368 -1.27278 0.943444
Q2FYU2   41 2.15789 3.07991 0.0107511
Q2FYK5   44 2.31579 3.07991 0.0107511
Q2FW35   63 3.31579 5.25625 0.000662855
Q2FY52   51 2.68421 3.07991 0.0107511
Q9RQP9   48 2.52632 3.07991 0.0107511
Q2G039   38 2 3.07991 0.0107511
Q2G1E4   36 1.89474 0.903563 0.161558
Q2G0B0   38 2 3.07991 0.0107511
Q2FXI7   39 2.05263 3.07991 0.0107511
Q2FWN7   40 2.10526 3.07991 0.0107511
Q2FV66   31 1.63158 0.903563 0.161558
Q2FYJ5   11 0.578947 -1.27278 0.943444
Q2FYC9   29 1.52632 0.903563 0.161558
Q2FZC6   46 2.42105 3.07991 0.0107511
Q2FXW4   38 2 3.07991 0.0107511
Q2FXI1   37 1.94737 0.903563 0.161558
Q2FZF9   44 2.31579 3.07991 0.0107511
Q2G171   9 0.473684 -1.27278 0.943444
Q2G2P8   41 2.15789 3.07991 0.0107511
Q2G2V9   34 1.78947 0.903563 0.161558
Q2FV31   38 2 3.07991 0.0107511
Q9KJN3   26 1.36842 0.903563 0.161558
Q2FZV5   13 0.684211 -1.27278 0.943444
Q2FWC4   47 2.47368 3.07991 0.0107511
Q2FYT0   10 0.526316 -1.27278 0.943444
Q2G145   26 1.36842 0.903563 0.161558
Q2G0J0   55 2.89474 3.07991 0.0107511
Q2FZQ3   33 1.73684 0.903563 0.161558
Q2FYE5   45 2.36842 3.07991 0.0107511
Q2FWN5   15 0.789474 -1.27278 0.943444
Q2FY24   26 1.36842 0.903563 0.161558
Q2FVW7   32 1.68421 0.903563 0.161558
Q2FZ91   47 2.47368 3.07991 0.0107511
Q2FWL2   45 2.36842 3.07991 0.0107511
Q2FZQ6   38 2 3.07991 0.0107511
P02976   9 0.473684 -1.27278 0.943444
Q2G0R7   10 0.526316 -1.27278 0.943444
Q2FUU2   40 2.10526 3.07991 0.0107511
Q2FZG1   44 2.31579 3.07991 0.0107511
Q2G0Z4   10 0.526316 -1.27278 0.943444
Q2FZ81   44 2.31579 3.07991 0.0107511
Q2G2J8   39 2.05263 3.07991 0.0107511
Q2FZD7   42 2.21053 3.07991 0.0107511
Q2G288   18 0.947368 -1.27278 0.943444
Q2FW52   61 3.21053 5.25625 0.000662855
Q2FVX4   38 2 3.07991 0.0107511
Q2FVN5   10 0.526316 -1.27278 0.943444
Q2FY88   42 2.21053 3.07991 0.0107511
Q2FWC9   55 2.89474 3.07991 0.0107511
Q2FZS7   35 1.84211 0.903563 0.161558
Q2FZ63   42 2.21053 3.07991 0.0107511
Q2G1L8   53 2.78947 3.07991 0.0107511
Q2FV17   39 2.05263 3.07991 0.0107511
Q2FVT8   28 1.47368 0.903563 0.161558
Q2G0W8   41 2.15789 3.07991 0.0107511
Q2FV07   35 1.84211 0.903563 0.161558
Q2G0Q1   41 2.15789 3.07991 0.0107511
Q2FY69   37 1.94737 0.903563 0.161558
Q2FZ75   36 1.89474 0.903563 0.161558
Q2G0E5   46 2.42105 3.07991 0.0107511
Q2G233   46 2.42105 3.07991 0.0107511
Q2FWE1   52 2.73684 3.07991 0.0107511
Q2FVZ2   46 2.42105 3.07991 0.0107511
Q2FYE2   57 3 5.25625 0.000662855
Q2G1K6   34 1.74359 0.903563 0.161558
Q2FVT0   46 2.35897 3.07991 0.0107511
Q2G0Q9   69 3.53846 5.25625 0.000662855
Q2FZ89   53 2.71795 3.07991 0.0107511
Q2FVR0   38 1.94872 0.903563 0.161558
Q2FZD9   25 1.28205 0.903563 0.161558
Q2FX85   15 0.769231 -1.27278 0.943444
Q2G1B0   42 2.15385 3.07991 0.0107511
Q2G2E4   12 0.615385 -1.27278 0.943444
Q2FYK7   48 2.46154 3.07991 0.0107511
Q2FZ13   41 2.10256 3.07991 0.0107511
Q2FZE6   40 2.05128 3.07991 0.0107511
Q2FVI2   45 2.30769 3.07991 0.0107511
Q2FZE0   44 2.25641 3.07991 0.0107511
Q2FV38   42 2.15385 3.07991 0.0107511
Q2FXE2   36 1.84615 0.903563 0.161558
Q2G1Q2   40 2.05128 3.07991 0.0107511
Q2FYY8   51 2.61538 3.07991 0.0107511
Q2FYN6   50 2.5641 3.07991 0.0107511
Q2FV39   46 2.35897 3.07991 0.0107511
Q2G130   49 2.51282 3.07991 0.0107511
Q2FUR8   55 2.82051 3.07991 0.0107511
Q2FXZ3   24 1.23077 0.903563 0.161558
Q2FYM4   10 0.512821 -1.27278 0.943444
Q2FWY1   39 2 3.07991 0.0107511
Q2G1V4   52 2.66667 3.07991 0.0107511
P0A011   35 1.79487 0.903563 0.161558
Q2FXZ0   36 1.84615 0.903563 0.161558
Q2G0V4   44 2.25641 3.07991 0.0107511
Q2FW34   48 2.46154 3.07991 0.0107511
Q2FWC7   50 2.5641 3.07991 0.0107511
Q2G0F6   37 1.89744 0.903563 0.161558
Q2G0T0   50 2.5641 3.07991 0.0107511
Q2FXM8   38 1.94872 0.903563 0.161558
Q2G0Q8   42 2.15385 3.07991 0.0107511
Q2FZ08   30 1.53846 0.903563 0.161558
Q2G160   37 1.89744 0.903563 0.161558
Q2FY78   48 2.46154 3.07991 0.0107511
Q2G2H7   16 0.820513 -1.27278 0.943444
Q2FW53   36 1.84615 0.903563 0.161558
Q2FVX0   41 2.10256 3.07991 0.0107511
Q2G2U5   44 2.25641 3.07991 0.0107511
Q2FZR0   59 3.02564 5.25625 0.000662855
Q2G1Z9   41 2.10256 3.07991 0.0107511
Q2G1G0   37 1.89744 0.903563 0.161558
Q2FW57   35 1.79487 0.903563 0.161558
Q9RQP7   34 1.74359 0.903563 0.161558
Q2FXP0   43 2.20513 3.07991 0.0107511
Q2FVV1   9 0.461538 -1.27278 0.943444
Q2FYU8   10 0.512821 -1.27278 0.943444
Q2FZ04   35 1.79487 0.903563 0.161558
Q2FVQ0   39 2 3.07991 0.0107511
Q2G151   32 1.64103 0.903563 0.161558
Q2FXF9   39 2 3.07991 0.0107511
Q2G242   32 1.64103 0.903563 0.161558
Q2FZQ0   38 1.94872 0.903563 0.161558
Q2G1Q8   28 1.4359 0.903563 0.161558
Q2FYG1   49 2.45 3.07991 0.0107511
Q2G1N3   41 2.05 3.07991 0.0107511
Q2FV44   42 2.1 3.07991 0.0107511
Q2FXV4   37 1.85 0.903563 0.161558
Q2G0I1   17 0.85 -1.27278 0.943444
Q2FZY0   44 2.2 3.07991 0.0107511
Q2G295   44 2.2 3.07991 0.0107511
Q2FWH3   44 2.2 3.07991 0.0107511
Q2G072   51 2.55 3.07991 0.0107511
Q2G217   56 2.8 3.07991 0.0107511
Q2FYP6   47 2.35 3.07991 0.0107511
Q9EZ12   36 1.8 0.903563 0.161558
Q2FZ48   40 2 3.07991 0.0107511
Q2FY16   40 2 3.07991 0.0107511
Q2FZU3   35 1.75 0.903563 0.161558
Q2FVV7   55 2.75 3.07991 0.0107511
Q2FWU0   29 1.45 0.903563 0.161558
P0A0Q0   35 1.75 0.903563 0.161558
Q2FVS3   52 2.6 3.07991 0.0107511
Q2G0I6   52 2.6 3.07991 0.0107511
Q2FYP3   25 1.25 0.903563 0.161558
Q2FWM0   39 1.95 0.903563 0.161558
Q2FZ36   46 2.3 3.07991 0.0107511
Q2G0Y8   21 1.05 0.903563 0.161558
Q2FXF6   13 0.65 -1.27278 0.943444
Q2FXM7   44 2.2 3.07991 0.0107511
Q2G1A6   46 2.3 3.07991 0.0107511
Q2G138   11 0.55 -1.27278 0.943444
Q2FZR4   49 2.45 3.07991 0.0107511
Q2G162   14 0.7 -1.27278 0.943444
Q2FYH2   14 0.7 -1.27278 0.943444
Q2FX56   39 1.95 0.903563 0.161558
Q2FY68   49 2.45 3.07991 0.0107511
Q2G1K1   36 1.8 0.903563 0.161558
Q2G1A3   44 2.2 3.07991 0.0107511
Q2FZX4   52 2.6 3.07991 0.0107511
Q2G1M5   45 2.25 3.07991 0.0107511
Q2FVA3   37 1.85 0.903563 0.161558
Q2G2G4   55 2.75 3.07991 0.0107511
Q2G0U3   35 1.75 0.903563 0.161558
Q2FXQ6   28 1.4 0.903563 0.161558
Q2G0S2   45 2.25 3.07991 0.0107511
Q2G168   36 1.8 0.903563 0.161558
Q2FZB0   38 1.9 0.903563 0.161558
Q2G119   54 2.7 3.07991 0.0107511
Q2FVJ7   39 1.95 0.903563 0.161558
Q2FY30   44 2.2 3.07991 0.0107511
Q2FXR3   37 1.85 0.903563 0.161558
Q2G1Z0   44 2.2 3.07991 0.0107511
Q2G0A9   38 1.9 0.903563 0.161558
O33599   38 1.9 0.903563 0.161558
Q2FZ55   58 2.9 3.07991 0.0107511
Q2FYS0   39 1.95 0.903563 0.161558
Q2G248   44 2.2 3.07991 0.0107511
Q2G049   42 2.1 3.07991 0.0107511
Q2FVA5   39 1.95 0.903563 0.161558
Q2FUX8   39 1.95 0.903563 0.161558
Q2G123   54 2.7 3.07991 0.0107511
Q2FVH0   45 2.25 3.07991 0.0107511
Q2FV01   10 0.5 -1.27278 0.943444
Q2G2L2   53 2.65 3.07991 0.0107511
Q2FYW3   48 2.4 3.07991 0.0107511
Q2FZZ0   48 2.4 3.07991 0.0107511
Q2FVV8   43 2.15 3.07991 0.0107511
Q2G2W0   32 1.56098 0.903563 0.161558
Q2G041   39 1.90244 0.903563 0.161558
P0A0B9   48 2.34146 3.07991 0.0107511
Q2FYI6   50 2.43902 3.07991 0.0107511
Q2G2S2   32 1.56098 0.903563 0.161558
Q2FVQ8   37 1.80488 0.903563 0.161558
Q2FVT2   54 2.63415 3.07991 0.0107511
Q2G1Z5   33 1.60976 0.903563 0.161558
Q2G2A4   34 1.65854 0.903563 0.161558
P60393   45 2.19512 3.07991 0.0107511
Q2G0P6   44 2.14634 3.07991 0.0107511
Q2FW04   23 1.12195 0.903563 0.161558
Q2FYY9   40 1.95122 0.903563 0.161558
Q2FWP2   29 1.41463 0.903563 0.161558
Q2FVW4   42 2.04878 3.07991 0.0107511
Q2FY63   41 2 3.07991 0.0107511
Q2FZ68   42 2.04878 3.07991 0.0107511
Q2G1E2   14 0.682927 -1.27278 0.943444
Q2G2T8   36 1.7561 0.903563 0.161558
Q2FY71   35 1.70732 0.903563 0.161558
Q2FVI1   15 0.731707 -1.27278 0.943444
Q2G0W2   15 0.731707 -1.27278 0.943444
Q2G238   46 2.2439 3.07991 0.0107511
Q2FZR1   47 2.29268 3.07991 0.0107511
Q2FXN2   15 0.731707 -1.27278 0.943444
Q2FXH6   10 0.487805 -1.27278 0.943444
Q2FXM3   47 2.29268 3.07991 0.0107511
Q2FZW3   31 1.5122 0.903563 0.161558
Q2FWM9   48 2.34146 3.07991 0.0107511
Q2FUW9   11 0.536585 -1.27278 0.943444
Q2FW91   35 1.70732 0.903563 0.161558
Q2G137   51 2.4878 3.07991 0.0107511
Q2FVM0   39 1.90244 0.903563 0.161558
Q2G057   40 1.95122 0.903563 0.161558
Q2FXP5   30 1.46341 0.903563 0.161558
Q2G1H2   9 0.439024 -1.27278 0.943444
Q2FX99   10 0.487805 -1.27278 0.943444
Q2G0J4   17 0.829268 -1.27278 0.943444
Q2FX74   39 1.90244 0.903563 0.161558
Q2G1J9   22 1.07317 0.903563 0.161558
Q2G1F7   11 0.536585 -1.27278 0.943444
Q2G2R8   49 2.39024 3.07991 0.0107511
Q2FW32   41 2 3.07991 0.0107511
Q2FXZ4   44 2.14634 3.07991 0.0107511
Q2FUT0   47 2.29268 3.07991 0.0107511
Q2G084   49 2.39024 3.07991 0.0107511
Q2G148   38 1.85366 0.903563 0.161558
Q2FYR0   52 2.53659 3.07991 0.0107511
Q2FW86   47 2.29268 3.07991 0.0107511
Q2FW01   40 1.95122 0.903563 0.161558
Q2FUX9   18 0.878049 -1.27278 0.943444
Q2G212   20 0.97561 -1.27278 0.943444
Q2FZ84   50 2.43902 3.07991 0.0107511
Q2G0Y0   42 2.04878 3.07991 0.0107511
Q2FYU4   40 1.95122 0.903563 0.161558
Q2G223   34 1.65854 0.903563 0.161558
Q2G136   31 1.5122 0.903563 0.161558
Q2G0G6   37 1.80488 0.903563 0.161558
Q2FWY6   52 2.53659 3.07991 0.0107511
Q2FWZ2   47 2.29268 3.07991 0.0107511
Q2G240   39 1.90244 0.903563 0.161558
O05154   44 2.14634 3.07991 0.0107511
Q2FXP4   19 0.926829 -1.27278 0.943444
Q2FVH5   45 2.19512 3.07991 0.0107511
Q2FYP0   55 2.61905 3.07991 0.0107511
Q2FUW5   38 1.80952 0.903563 0.161558
Q2FX66   25 1.19048 0.903563 0.161558
Q2G1P4   16 0.761905 -1.27278 0.943444
Q2FYI9   47 2.2381 3.07991 0.0107511
Q2G0I7   40 1.90476 0.903563 0.161558
Q2FXQ9   40 1.90476 0.903563 0.161558
Q2FXL0   46 2.19048 3.07991 0.0107511
Q2FYR7   50 2.38095 3.07991 0.0107511
Q2G1W4   36 1.71429 0.903563 0.161558
Q2G2C8   28 1.33333 0.903563 0.161558
Q2G163   45 2.14286 3.07991 0.0107511
Q2FWL9   12 0.571429 -1.27278 0.943444
Q2FZH3   29 1.38095 0.903563 0.161558
Q2FZR5   43 2.04762 3.07991 0.0107511
Q2G1W6   39 1.85714 0.903563 0.161558
Q2FWA5   14 0.666667 -1.27278 0.943444
Q2FX17   25 1.19048 0.903563 0.161558
Q2FXY1   45 2.14286 3.07991 0.0107511
Q2G2W1   15 0.714286 -1.27278 0.943444
Q2FV06   8 0.380952 -1.27278 0.943444
Q2FYW6   41 1.95238 0.903563 0.161558
Q2G281   44 2.09524 3.07991 0.0107511
Q2G227   47 2.2381 3.07991 0.0107511
Q2FWZ5   37 1.7619 0.903563 0.161558
Q2FZX0   45 2.14286 3.07991 0.0107511
Q2FV51   18 0.857143 -1.27278 0.943444
Q2G082   16 0.761905 -1.27278 0.943444
Q2FWX4   21 1 0.903563 0.161558
Q2FZT1   44 2.09524 3.07991 0.0107511
Q2FYF3   36 1.71429 0.903563 0.161558
Q2FXW9   42 2 3.07991 0.0107511
O34090   46 2.19048 3.07991 0.0107511
Q2FVE1   15 0.714286 -1.27278 0.943444
Q2FZL5   46 2.19048 3.07991 0.0107511
Q2G258   45 2.14286 3.07991 0.0107511
Q2FZW5   17 0.809524 -1.27278 0.943444
Q2FW63   11 0.52381 -1.27278 0.943444
Q2FXB4   29 1.38095 0.903563 0.161558
Q2G1T5   25 1.19048 0.903563 0.161558
Q2G1J5   36 1.71429 0.903563 0.161558
Q2G0V0   40 1.90476 0.903563 0.161558
Q2G0M7   45 2.14286 3.07991 0.0107511
Q2G1I5   48 2.28571 3.07991 0.0107511
Q2G146   39 1.85714 0.903563 0.161558
Q2G1P6   52 2.47619 3.07991 0.0107511
Q2G1W8   44 2.04651 3.07991 0.0107511
Q2G035   41 1.90698 0.903563 0.161558
Q2G1I3   34 1.5814 0.903563 0.161558
Q2FWM2   47 2.18605 3.07991 0.0107511
Q2FYJ3   40 1.86047 0.903563 0.161558
Q2G0L8   47 2.18605 3.07991 0.0107511
Q2G164   40 1.86047 0.903563 0.161558
Q2FVT7   50 2.32558 3.07991 0.0107511
Q2G1R3   34 1.5814 0.903563 0.161558
Q2G1T6   52 2.4186 3.07991 0.0107511
Q2FZN7   46 2.13953 3.07991 0.0107511
Q2FY83   28 1.30233 0.903563 0.161558
Q2FZX9   44 2.04651 3.07991 0.0107511
Q2FYL5   44 2.04651 3.07991 0.0107511
Q2G218   45 2.09302 3.07991 0.0107511
Q2G0M5   40 1.86047 0.903563 0.161558
Q2FW78   11 0.511628 -1.27278 0.943444
P52078   49 2.27907 3.07991 0.0107511
Q7X2S2   44 2.04651 3.07991 0.0107511
Q2FZG4   48 2.23256 3.07991 0.0107511
Q2G0M4   48 2.23256 3.07991 0.0107511
Q2FVA2   45 2.09302 3.07991 0.0107511
Q2G115   41 1.90698 0.903563 0.161558
Q2G0M8   43 2 3.07991 0.0107511
Q2G1U4   41 1.90698 0.903563 0.161558
Q2G1D0   41 1.90698 0.903563 0.161558
Q2G2S0   21 0.976744 -1.27278 0.943444
Q2G2N5   21 0.976744 -1.27278 0.943444
Q2G222   38 1.76744 0.903563 0.161558
Q2G1C8   28 1.30233 0.903563 0.161558
Q2FV40   33 1.53488 0.903563 0.161558
Q2FXT1   35 1.62791 0.903563 0.161558
Q2FZZ2   50 2.32558 3.07991 0.0107511
Q2FY01   37 1.72093 0.903563 0.161558
Q2FVJ8   44 2.04651 3.07991 0.0107511
Q2FXK2   45 2.09302 3.07991 0.0107511
Q2FUS7   39 1.81395 0.903563 0.161558
Q2FVP1   13 0.604651 -1.27278 0.943444
Q2FYN7   29 1.34884 0.903563 0.161558
P69848   45 2.09302 3.07991 0.0107511
Q2FWN8   49 2.27907 3.07991 0.0107511
Q2FV62   41 1.90698 0.903563 0.161558
Q2FWW7   51 2.37209 3.07991 0.0107511
Q2G1Y5   47 2.18605 3.07991 0.0107511
Q2FXA3   37 1.72093 0.903563 0.161558
Q2FYV3   41 1.90698 0.903563 0.161558
Q2G1H4   49 2.27907 3.07991 0.0107511
Q2G038   48 2.23256 3.07991 0.0107511
Q2G161   10 0.465116 -1.27278 0.943444
Q2FYV1   56 2.60465 3.07991 0.0107511
Q2FZ09   49 2.27907 3.07991 0.0107511
Q2FW90   34 1.5814 0.903563 0.161558
Q2G290   48 2.23256 3.07991 0.0107511
P60611   37 1.72093 0.903563 0.161558
Q2FV58   48 2.23256 3.07991 0.0107511
Q2G0C6   34 1.5814 0.903563 0.161558
Q2G050   35 1.62791 0.903563 0.161558
Q2G0V2   40 1.86047 0.903563 0.161558
Q2FVQ4   17 0.790698 -1.27278 0.943444
Q2G094   41 1.86364 0.903563 0.161558
Q2FY59   44 2 3.07991 0.0107511
Q2FVX7   47 2.13636 3.07991 0.0107511
Q2FVP4   34 1.54545 0.903563 0.161558
Q2G185   34 1.54545 0.903563 0.161558
Q2FXP8   9 0.409091 -1.27278 0.943444
Q2G275   48 2.18182 3.07991 0.0107511
Q2G1D9   34 1.54545 0.903563 0.161558
Q2FXI3   43 1.95455 0.903563 0.161558
Q2FYM2   37 1.68182 0.903563 0.161558
P14738   28 1.27273 0.903563 0.161558
Q2G2Q2   42 1.90909 0.903563 0.161558
Q2G0M9   52 2.36364 3.07991 0.0107511
Q2FY67   42 1.90909 0.903563 0.161558
Q2FWX8   33 1.5 0.903563 0.161558
Q2FUT9   46 2.09091 3.07991 0.0107511
Q2FZS0   49 2.22727 3.07991 0.0107511
Q2G2A8   38 1.72727 0.903563 0.161558
Q2FUY2   25 1.13636 0.903563 0.161558
Q2FZL8   51 2.31818 3.07991 0.0107511
Q2FW93   23 1.04545 0.903563 0.161558
Q2G1L7   46 2.09091 3.07991 0.0107511
Q2FW41   43 1.95455 0.903563 0.161558
Q2FZY6   43 1.95455 0.903563 0.161558
Q2G042   8 0.363636 -1.27278 0.943444
Q2FWK2   53 2.40909 3.07991 0.0107511
Q2FYF4   53 2.40909 3.07991 0.0107511
Q2FZP2   43 1.95455 0.903563 0.161558
Q2G1G7   42 1.90909 0.903563 0.161558
Q2G1H5   40 1.81818 0.903563 0.161558
Q2G2S7   36 1.63636 0.903563 0.161558
Q2FY53   48 2.18182 3.07991 0.0107511
Q2G1N2   41 1.86364 0.903563 0.161558
Q2G2V2   42 1.90909 0.903563 0.161558
Q2G1H6   44 2 3.07991 0.0107511
Q2FZA9   43 1.95455 0.903563 0.161558
Q2FXI5   47 2.13636 3.07991 0.0107511
Q2G206   13 0.590909 -1.27278 0.943444
Q2FWN6   35 1.59091 0.903563 0.161558
Q2FUQ2   47 2.13636 3.07991 0.0107511
Q2G1K3   40 1.81818 0.903563 0.161558
Q2FZ76   26 1.18182 0.903563 0.161558
Q2FY54   37 1.68182 0.903563 0.161558
Q2G289   48 2.18182 3.07991 0.0107511
Q2FY14   40 1.81818 0.903563 0.161558
Q2FV77   38 1.72727 0.903563 0.161558
Q2G064   45 2.04545 3.07991 0.0107511
Q2G033   45 2.04545 3.07991 0.0107511
Q2G198   50 2.27273 3.07991 0.0107511
Q2G0K4   14 0.636364 -1.27278 0.943444
Q2G0V3   48 2.18182 3.07991 0.0107511
Q2FWE2   49 2.17778 3.07991 0.0107511
Q2G089   39 1.73333 0.903563 0.161558
Q2FZL3   54 2.4 3.07991 0.0107511
Q2G087   45 2 3.07991 0.0107511
Q2G0A7   12 0.533333 -1.27278 0.943444
Q2FVF9   55 2.44444 3.07991 0.0107511
Q2G071   35 1.55556 0.903563 0.161558
Q2FUZ2   40 1.77778 0.903563 0.161558
Q2FY27   44 1.95556 0.903563 0.161558
Q2FXX4   34 1.51111 0.903563 0.161558
Q2G1E6   38 1.68889 0.903563 0.161558
Q2G1G5   24 1.06667 0.903563 0.161558
Q2G2Q3   36 1.6 0.903563 0.161558
Q2FZF0   46 2.04444 3.07991 0.0107511
Q2G2D2   45 2 3.07991 0.0107511
Q2FXT4   30 1.33333 0.903563 0.161558
Q2FZI8   52 2.31111 3.07991 0.0107511
Q2FUS8   37 1.64444 0.903563 0.161558
Q2FVR9   42 1.86667 0.903563 0.161558
Q2FXP2   43 1.91111 0.903563 0.161558
Q2FX94   27 1.2 0.903563 0.161558
Q2G2A5   49 2.17778 3.07991 0.0107511
Q2FZP7   40 1.77778 0.903563 0.161558
Q2G1R7   33 1.46667 0.903563 0.161558
Q2G015   25 1.11111 0.903563 0.161558
Q2FZF4   47 2.08889 3.07991 0.0107511
Q2G1E5   33 1.46667 0.903563 0.161558
Q2FWH9   18 0.8 -1.27278 0.943444
Q2G069   43 1.91111 0.903563 0.161558
Q2FZK3   43 1.91111 0.903563 0.161558
Q2FZU5   42 1.86667 0.903563 0.161558
Q2FYT4   36 1.6 0.903563 0.161558
Q2FWK4   44 1.95556 0.903563 0.161558
Q2FY40   49 2.17778 3.07991 0.0107511
Q2FWY4   12 0.533333 -1.27278 0.943444
Q2G156   16 0.711111 -1.27278 0.943444
Q2G045   35 1.55556 0.903563 0.161558
Q2FZS6   30 1.33333 0.903563 0.161558
Q2FYC7   49 2.17778 3.07991 0.0107511
Q2FW73   39 1.73333 0.903563 0.161558
Q2G1H3   42 1.86667 0.903563 0.161558
Q2FXJ6   42 1.86667 0.903563 0.161558
Q2FUS2   14 0.608696 -1.27278 0.943444
Q2G120   49 2.13043 3.07991 0.0107511
Q2G2T9   36 1.56522 0.903563 0.161558
Q2G1N9   19 0.826087 -1.27278 0.943444
Q2FXL9   44 1.91304 0.903563 0.161558
Q2G0W4   42 1.82609 0.903563 0.161558
Q2G0R6   37 1.6087 0.903563 0.161558
Q2G1C4   40 1.73913 0.903563 0.161558
Q2FWY9   59 2.56522 3.07991 0.0107511
Q2G1K4   37 1.6087 0.903563 0.161558
Q2FYK3   41 1.78261 0.903563 0.161558
Q2G1N4   40 1.73913 0.903563 0.161558
Q2G065   41 1.78261 0.903563 0.161558
Q2FX88   41 1.78261 0.903563 0.161558
Q2FVW9   36 1.56522 0.903563 0.161558
Q2G1E0   29 1.26087 0.903563 0.161558
Q2G2P2   49 2.13043 3.07991 0.0107511
Q2G0V5   9 0.391304 -1.27278 0.943444
Q2FWA2   50 2.17391 3.07991 0.0107511
Q2FZU1   42 1.82609 0.903563 0.161558
Q2FX77   30 1.30435 0.903563 0.161558
Q2FW75   36 1.56522 0.903563 0.161558
Q2FUT5   39 1.69565 0.903563 0.161558
Q2G234   46 2 3.07991 0.0107511
Q2FZU6   38 1.65217 0.903563 0.161558
Q2G1Y2   17 0.73913 -1.27278 0.943444
Q2FXN7   28 1.21739 0.903563 0.161558
Q2G2J3   12 0.521739 -1.27278 0.943444
Q2G0G1   37 1.6087 0.903563 0.161558
Q2FW62   38 1.65217 0.903563 0.161558
Q2FUP7   53 2.30435 3.07991 0.0107511
Q2G1J3   44 1.91304 0.903563 0.161558
Q2FZ15   40 1.73913 0.903563 0.161558
Q2G1D3   31 1.34783 0.903563 0.161558
Q2G0K2   48 2.08696 3.07991 0.0107511
Q2FWC1   48 2.08696 3.07991 0.0107511
Q2FXM5   38 1.65217 0.903563 0.161558
Q2FY46   27 1.17391 0.903563 0.161558
Q2G1K0   46 2 3.07991 0.0107511
Q2FXT6   40 1.73913 0.903563 0.161558
Q2FZM4   41 1.78261 0.903563 0.161558
Q2FXG1   45 1.95652 0.903563 0.161558
Q2FXL1   45 1.95652 0.903563 0.161558
Q2FWX5   54 2.34783 3.07991 0.0107511
# cudaSaTabsearch LTYPE = T LORDER = F LSOLN = F
# QUERY ID = PF14385 
# DBFILE = ./tableaux.ascii.DB                                                             
Q2G1I1   34 1.44681 0.903563  0.161558
Q2G1K2   39 1.65957 0.903563  0.161558
Q2FUU5   35 1.48936 0.903563  0.161558
Q2FXB6   49 2.08511 3.07991  0.0107511
Q2FZU2   25 1.06383 0.903563  0.161558
Q2FZK0   13 0.553191 -1.27278  0.943444
Q2FY33   45 1.91489 0.903563  0.161558
Q2G098   45 1.91489 0.903563  0.161558
Q2FZ46   43 1.82979 0.903563  0.161558
Q2FZQ5   34 1.44681 0.903563  0.161558
Q2FXU8   30 1.2766 0.903563  0.161558
Q9EZ08   36 1.53191 0.903563  0.161558
Q2G1B9   34 1.44681 0.903563  0.161558
Q2FZ73   45 1.91489 0.903563  0.161558
Q2FY35   45 1.91489 0.903563  0.161558
Q2FZ16   44 1.87234 0.903563  0.161558
Q2FYR2   47 2 3.07991  0.0107511
Q2FWY3   23 0.978723 -1.27278  0.943444
Q2G2F5   41 1.74468 0.903563  0.161558
Q2G032   42 1.78723 0.903563  0.161558
Q2FZ10   49 2.08511 3.07991  0.0107511
Q2G255   38 1.61702 0.903563  0.161558
Q2G0X6   45 1.91489 0.903563  0.161558
Q2FYH0   41 1.74468 0.903563  0.161558
Q2FXJ9   37 1.57447 0.903563  0.161558
Q2FZT4   52 2.21277 3.07991  0.0107511
Q2FVE6   36 1.53191 0.903563  0.161558
Q2FYD3   26 1.10638 0.903563  0.161558
Q2FXT5   43 1.82979 0.903563  0.161558
Q2FY60   41 1.74468 0.903563  0.161558
Q2G2D7   35 1.48936 0.903563  0.161558
Q2FX16   34 1.44681 0.903563  0.161558
Q2FZ34   49 2.08511 3.07991  0.0107511
Q2G1S4   55 2.34043 3.07991  0.0107511
Q2G147   53 2.25532 3.07991  0.0107511
Q2G1J7   45 1.91489 0.903563  0.161558
Q2G2A7   41 1.74468 0.903563  0.161558
Q2G2M6   33 1.40426 0.903563  0.161558
Q2FV30   49 2.08511 3.07991  0.0107511
Q2FVL5   47 2 3.07991  0.0107511
Q2FXY0   41 1.74468 0.903563  0.161558
Q2FZL1   40 1.70213 0.903563  0.161558
Q2FW45   34 1.44681 0.903563  0.161558
Q2FZU0   40 1.66667 0.903563  0.161558
Q2FWZ0   40 1.66667 0.903563  0.161558
Q2G2H5   28 1.16667 0.903563  0.161558
Q2FYG9   35 1.45833 0.903563  0.161558
Q2G2X6   34 1.41667 0.903563  0.161558
Q2G155   37 1.54167 0.903563  0.161558
Q2FXY9   47 1.95833 0.903563  0.161558
Q2FZ37   47 1.95833 0.903563  0.161558
Q2FVI7   35 1.45833 0.903563  0.161558
Q2FYS1   46 1.91667 0.903563  0.161558
Q2FXL5   43 1.79167 0.903563  0.161558
Q2G1J4   35 1.45833 0.903563  0.161558
Q2FWZ3   37 1.54167 0.903563  0.161558
Q2G2P7   33 1.375 0.903563  0.161558
Q2FVH3   55 2.29167 3.07991  0.0107511
Q2FZ31   39 1.625 0.903563  0.161558
Q2G283   44 1.83333 0.903563  0.161558
Q2FZ66   42 1.75 0.903563  0.161558
Q2FWY7   7 0.291667 -1.27278  0.943444
Q2G1F9   34 1.41667 0.903563  0.161558
Q2FZJ4   47 1.95833 0.903563  0.161558
Q2FZQ1   22 0.916667 -1.27278  0.943444
Q2FY80   25 1.04167 0.903563  0.161558
Q2G2D4   20 0.833333 -1.27278  0.943444
Q2FYP1   44 1.83333 0.903563  0.161558
Q2FYF9   21 0.875 -1.27278  0.943444
Q2G0B3   37 1.54167 0.903563  0.161558
Q2FUT8   35 1.45833 0.903563  0.161558
Q2FYR1   41 1.70833 0.903563  0.161558
Q2FYL3   36 1.5 0.903563  0.161558
Q2FVG4   13 0.541667 -1.27278  0.943444
Q2FVP8   34 1.41667 0.903563  0.161558
Q2FZ28   32 1.30612 0.903563  0.161558
Q2G1F0   44 1.79592 0.903563  0.161558
P95689   47 1.91837 0.903563  0.161558
Q2FYH6   39 1.59184 0.903563  0.161558
Q2FXD1   41 1.67347 0.903563  0.161558
Q2G0X5   48 1.95918 0.903563  0.161558
Q2FXN8   13 0.530612 -1.27278  0.943444
Q2G0N0   43 1.7551 0.903563  0.161558
Q2G268   46 1.87755 0.903563  0.161558
Q2FV61   43 1.7551 0.903563  0.161558
Q2FXL7   37 1.5102 0.903563  0.161558
Q2FUR5   36 1.46939 0.903563  0.161558
Q2FXV6   39 1.59184 0.903563  0.161558
Q2G2C5   38 1.55102 0.903563  0.161558
Q2FVJ6   44 1.79592 0.903563  0.161558
Q2G1Y4   38 1.55102 0.903563  0.161558
Q2FVI0   13 0.530612 -1.27278  0.943444
Q2FXJ8   25 1.02041 0.903563  0.161558
Q2FZU7   41 1.67347 0.903563  0.161558
Q2G2X4   39 1.59184 0.903563  0.161558
Q2FZA8   30 1.22449 0.903563  0.161558
Q2FW96   47 1.91837 0.903563  0.161558
Q2FYV4   41 1.67347 0.903563  0.161558
O07325   43 1.7551 0.903563  0.161558
Q2G1C1   36 1.46939 0.903563  0.161558
Q2FZR9   41 1.67347 0.903563  0.161558
Q2FVW3   42 1.71429 0.903563  0.161558
Q2G124   50 2.04082 3.07991  0.0107511
P0C0V7   44 1.79592 0.903563  0.161558
Q2FX52   40 1.6 0.903563  0.161558
Q2G2C7   34 1.36 0.903563  0.161558
Q2G2D5   40 1.6 0.903563  0.161558
Q2FXQ7   43 1.72 0.903563  0.161558
Q2FZW0   42 1.68 0.903563  0.161558
Q2FVG3   56 2.24 3.07991  0.0107511
Q2FXR4   42 1.68 0.903563  0.161558
Q2FZ67   46 1.84 0.903563  0.161558
Q2G243   44 1.76 0.903563  0.161558
Q2FV76   49 1.96 0.903563  0.161558
Q2FVZ4   44 1.76 0.903563  0.161558
Q2FWC5   50 2 3.07991  0.0107511
Q2FZY3   36 1.44 0.903563  0.161558
Q2FWH5   34 1.36 0.903563  0.161558
Q2G241   39 1.56 0.903563  0.161558
Q2FV35   38 1.52 0.903563  0.161558
Q2G0T5   27 1.08 0.903563  0.161558
Q2G1A9   40 1.6 0.903563  0.161558
Q2FYU7   45 1.8 0.903563  0.161558
Q2G2E0   15 0.6 -1.27278  0.943444
Q2FVT6   41 1.64 0.903563  0.161558
Q2G0D7   28 1.12 0.903563  0.161558
Q2G1M6   39 1.56 0.903563  0.161558
Q2G0A6   24 0.96 -1.27278  0.943444
Q2FUY6   40 1.6 0.903563  0.161558
Q2FYJ2   38 1.52 0.903563  0.161558
Q2G2E5   44 1.72549 0.903563  0.161558
Q2G2P5   43 1.68627 0.903563  0.161558
Q2G1R6   34 1.33333 0.903563  0.161558
Q2FYF0   33 1.29412 0.903563  0.161558
Q2FVH8   25 0.980392 -1.27278  0.943444
Q2FUU3   34 1.33333 0.903563  0.161558
Q2FVG8   45 1.76471 0.903563  0.161558
Q9ZAH5   40 1.56863 0.903563  0.161558
Q2G2U0   37 1.45098 0.903563  0.161558
Q2FYR4   41 1.60784 0.903563  0.161558
Q2G256   35 1.37255 0.903563  0.161558
Q2FVY0   35 1.37255 0.903563  0.161558
Q2G0Q2   44 1.72549 0.903563  0.161558
Q2G0R2   42 1.64706 0.903563  0.161558
Q2G0Q3   48 1.88235 0.903563  0.161558
Q2FWZ9   40 1.56863 0.903563  0.161558
Q53705   31 1.21569 0.903563  0.161558
Q2G2U3   37 1.45098 0.903563  0.161558
Q2FYY6   41 1.60784 0.903563  0.161558
Q2FWL3   44 1.72549 0.903563  0.161558
Q2FY50   38 1.4902 0.903563  0.161558
Q2FXN4   53 2.07843 3.07991  0.0107511
Q2G179   33 1.29412 0.903563  0.161558
Q2G1L6   34 1.33333 0.903563  0.161558
Q2FXU4   40 1.56863 0.903563  0.161558
Q2G1E9   42 1.64706 0.903563  0.161558
Q2G232   38 1.4902 0.903563  0.161558
Q2FXH9   42 1.64706 0.903563  0.161558
Q2G0X3   31 1.21569 0.903563  0.161558
Q2FXD0   41 1.60784 0.903563  0.161558
Q2G0G3   29 1.13725 0.903563  0.161558
Q2FWW3   52 2.03922 3.07991  0.0107511
Q2FYG0   37 1.42308 0.903563  0.161558
Q2FZS9   27 1.03846 0.903563  0.161558
Q2FYS2   38 1.46154 0.903563  0.161558
Q2G2U4   28 1.07692 0.903563  0.161558
Q2FWJ9   40 1.53846 0.903563  0.161558
Q2FWF0   44 1.69231 0.903563  0.161558
Q2FXR9   47 1.80769 0.903563  0.161558
Q2FZV7   35 1.34615 0.903563  0.161558
Q2G1W0   47 1.80769 0.903563  0.161558
Q2G2I0   35 1.34615 0.903563  0.161558
Q2G153   48 1.84615 0.903563  0.161558
Q2FWD7   46 1.76923 0.903563  0.161558
Q2FY15   44 1.69231 0.903563  0.161558
Q2FV54   28 1.07692 0.903563  0.161558
Q2FZ74   36 1.38462 0.903563  0.161558
Q2FYV5   46 1.76923 0.903563  0.161558
Q2G2I1   26 1 0.903563  0.161558
Q2FXZ6   40 1.53846 0.903563  0.161558
Q2G0U0   27 1.03846 0.903563  0.161558
Q2G0Y6   40 1.53846 0.903563  0.161558
Q2FXJ0   36 1.38462 0.903563  0.161558
Q2FY43   42 1.58491 0.903563  0.161558
Q2FWM1   30 1.13208 0.903563  0.161558
Q2FVJ1   40 1.50943 0.903563  0.161558
Q2G0K3   36 1.35849 0.903563  0.161558
Q2FY66   44 1.66038 0.903563  0.161558
Q2FW99   21 0.792453 -1.27278  0.943444
Q2FV10   40 1.50943 0.903563  0.161558
Q2FXJ5   35 1.32075 0.903563  0.161558
Q2FX69   20 0.754717 -1.27278  0.943444
Q2G0B2   41 1.54717 0.903563  0.161558
Q2FX14   45 1.69811 0.903563  0.161558
Q2FYD8   34 1.28302 0.903563  0.161558
Q2FWE5   48 1.81132 0.903563  0.161558
Q2G2A3   32 1.20755 0.903563  0.161558
Q2FZH8   44 1.66038 0.903563  0.161558
Q2FX51   36 1.35849 0.903563  0.161558
Q2FWE8   51 1.92453 0.903563  0.161558
Q2G088   33 1.24528 0.903563  0.161558
Q2G028   44 1.62963 0.903563  0.161558
Q2G1S3   39 1.44444 0.903563  0.161558
Q2FYN4   39 1.44444 0.903563  0.161558
Q2FX86   40 1.48148 0.903563  0.161558
Q2G2S8   36 1.33333 0.903563  0.161558
Q2FUW8   45 1.66667 0.903563  0.161558
Q2FWD4   34 1.25926 0.903563  0.161558
Q2FVH6   52 1.92593 0.903563  0.161558
Q2G029   38 1.40741 0.903563  0.161558
Q2G1R5   38 1.40741 0.903563  0.161558
Q2FX65   6 0.222222 -1.27278  0.943444
Q2FZV6   42 1.55556 0.903563  0.161558
Q2G1P1   39 1.44444 0.903563  0.161558
Q2FVU4   30 1.11111 0.903563  0.161558
Q2FVT5   46 1.7037 0.903563  0.161558
Q2G2H4   40 1.48148 0.903563  0.161558
Q2FZ58   32 1.18519 0.903563  0.161558
Q2FVJ2   51 1.88889 0.903563  0.161558
Q2FXW5   36 1.33333 0.903563  0.161558
Q2FWK1   38 1.40741 0.903563  0.161558
Q2G031   37 1.37037 0.903563  0.161558
Q2G0U1   34 1.25926 0.903563  0.161558
Q2FW46   45 1.66667 0.903563  0.161558
Q2FZY5   44 1.62963 0.903563  0.161558
Q2FZI5   49 1.78182 0.903563  0.161558
Q2FYR9   47 1.70909 0.903563  0.161558
Q2FZ92   40 1.45455 0.903563  0.161558
Q2G1D5   42 1.52727 0.903563  0.161558
Q2FXM2   36 1.30909 0.903563  0.161558
Q2FVM2   37 1.34545 0.903563  0.161558
Q2FZN2   38 1.38182 0.903563  0.161558
Q2G1U8   39 1.41818 0.903563  0.161558
Q2FVS7   44 1.6 0.903563  0.161558
Q2FWB5   36 1.30909 0.903563  0.161558
Q2FXX1   42 1.52727 0.903563  0.161558
Q2G2J9   39 1.41818 0.903563  0.161558
Q2G0Y7   40 1.45455 0.903563  0.161558
Q2FW81   45 1.63636 0.903563  0.161558
Q2FWK3   37 1.34545 0.903563  0.161558
Q2FY34   46 1.67273 0.903563  0.161558
Q2FXF8   38 1.38182 0.903563  0.161558
Q2FXI9   40 1.45455 0.903563  0.161558
Q05615   34 1.21429 0.903563  0.161558
Q2FUW4   37 1.32143 0.903563  0.161558
Q2FVF4   40 1.42857 0.903563  0.161558
Q2FWI3   37 1.32143 0.903563  0.161558
Q2FWG8   49 1.75 0.903563  0.161558
Q2G0R0   27 0.964286 -1.27278  0.943444
Q2G0I4   29 1.03571 0.903563  0.161558
Q2FV67   41 1.46429 0.903563  0.161558
Q2G091   40 1.42857 0.903563  0.161558
Q2G1U1   31 1.10714 0.903563  0.161558
Q2FUX7   42 1.5 0.903563  0.161558
Q2FY51   35 1.25 0.903563  0.161558
Q2FYP2   37 1.32143 0.903563  0.161558
Q2G0F8   41 1.46429 0.903563  0.161558
Q2FXH5   40 1.42857 0.903563  0.161558
Q2G193   33 1.17857 0.903563  0.161558
Q2FWD6   43 1.53571 0.903563  0.161558
Q2FZ98   39 1.36842 0.903563  0.161558
Q2FYQ2   22 0.77193 -1.27278  0.943444
Q2FWL5   40 1.40351 0.903563  0.161558
Q2FV16   35 1.22807 0.903563  0.161558
Q2FWX9   38 1.33333 0.903563  0.161558
Q2G1J0   38 1.33333 0.903563  0.161558
Q2G235   38 1.33333 0.903563  0.161558
Q2FXK1   39 1.36842 0.903563  0.161558
Q2FWF4   35 1.22807 0.903563  0.161558
Q2FZC8   39 1.36842 0.903563  0.161558
Q2FZQ4   37 1.29825 0.903563  0.161558
O52582   40 1.40351 0.903563  0.161558
Q2FZI6   38 1.33333 0.903563  0.161558
Q2FUW7   36 1.26316 0.903563  0.161558
Q2G2M9   36 1.26316 0.903563  0.161558
Q2FZD0   35 1.22807 0.903563  0.161558
Q2FWK7   43 1.50877 0.903563  0.161558
Q2FWU4   25 0.877193 -1.27278  0.943444
Q2FUX4   36 1.26316 0.903563  0.161558
Q2G2V3   34 1.19298 0.903563  0.161558
O05204   41 1.4386 0.903563  0.161558
Q2FYC2   37 1.27586 0.903563  0.161558
Q2FZP6   42 1.44828 0.903563  0.161558
Q2G0L2   36 1.24138 0.903563  0.161558
Q2FZV1   12 0.413793 -1.27278  0.943444
Q2FVQ5   38 1.31034 0.903563  0.161558
Q2FZW6   37 1.27586 0.903563  0.161558
Q2FZI3   37 1.27586 0.903563  0.161558
Q2G219   31 1.06897 0.903563  0.161558
Q2FZR2   37 1.27586 0.903563  0.161558
Q2FXZ2   34 1.17241 0.903563  0.161558
Q2FYC6   38 1.31034 0.903563  0.161558
Q2FYZ5   46 1.55932 0.903563  0.161558
Q2FWN4   39 1.32203 0.903563  0.161558
Q2G221   25 0.847458 -1.27278  0.943444
Q2FZX5   39 1.32203 0.903563  0.161558
Q2FUW3   37 1.25424 0.903563  0.161558
Q2G2H3   42 1.42373 0.903563  0.161558
Q2FY08   37 1.25424 0.903563  0.161558
Q2FXU5   38 1.28814 0.903563  0.161558
Q2G1F8   46 1.55932 0.903563  0.161558
Q2FYW4   42 1.42373 0.903563  0.161558
Q2G142   26 0.881356 -1.27278  0.943444
Q2G1U3   26 0.881356 -1.27278  0.943444
Q2FZ18   45 1.52542 0.903563  0.161558
Q2FV24   38 1.28814 0.903563  0.161558
Q2G1C2   34 1.15254 0.903563  0.161558
Q2FYZ4   44 1.49153 0.903563  0.161558
Q2FWT4   36 1.22034 0.903563  0.161558
Q2FUX1   32 1.08475 0.903563  0.161558
Q2FZG9   44 1.46667 0.903563  0.161558
Q2FVC1   41 1.36667 0.903563  0.161558
Q2FYT3   36 1.2 0.903563  0.161558
Q2FY82   45 1.5 0.903563  0.161558
Q2FV02   44 1.46667 0.903563  0.161558
Q2FXJ2   34 1.13333 0.903563  0.161558
Q2FZ02   38 1.26667 0.903563  0.161558
Q2G0L3   41 1.36667 0.903563  0.161558
Q2FZH5   43 1.43333 0.903563  0.161558
Q2FWH4   40 1.33333 0.903563  0.161558
Q2FW49   36 1.2 0.903563  0.161558
Q93T05   37 1.23333 0.903563  0.161558
Q2FX73   31 1.03333 0.903563  0.161558
Q2G239   37 1.21311 0.903563  0.161558
Q2G121   41 1.34426 0.903563  0.161558
Q2FY11   34 1.11475 0.903563  0.161558
Q2FV11   47 1.54098 0.903563  0.161558
Q2FZ05   43 1.40984 0.903563  0.161558
Q2G253   33 1.08197 0.903563  0.161558
Q2FW98   33 1.08197 0.903563  0.161558
Q2G205   41 1.34426 0.903563  0.161558
Q2FVE7   31 1.01639 0.903563  0.161558
Q2FYD0   28 0.918033 -1.27278  0.943444
Q2FZ19   42 1.37705 0.903563  0.161558
Q2G1C7   33 1.08197 0.903563  0.161558
Q2FV60   40 1.31148 0.903563  0.161558
Q2FY64   41 1.34426 0.903563  0.161558
Q2FZI9   43 1.40984 0.903563  0.161558
Q2FV57   44 1.41935 0.903563  0.161558
Q2FXA5   38 1.22581 0.903563  0.161558
Q2G2U8   13 0.419355 -1.27278  0.943444
Q2FZP0   40 1.29032 0.903563  0.161558
Q2FZL7   29 0.935484 -1.27278  0.943444
Q2FZR3   38 1.22581 0.903563  0.161558
Q2FWA0   37 1.19355 0.903563  0.161558
Q2G090   31 1 0.903563  0.161558
Q2G1H0   32 1.01587 0.903563  0.161558
Q2FZP4   37 1.1746 0.903563  0.161558
Q2FUX0   33 1.04762 0.903563  0.161558
Q2FV86   33 1.04762 0.903563  0.161558
Q2FV14   35 1.11111 0.903563  0.161558
Q2FUT2   48 1.52381 0.903563  0.161558
Q2FZ64   28 0.888889 -1.27278  0.943444
Q2FUW1   28 0.875 -1.27278  0.943444
Q2FWI0   32 1 0.903563  0.161558
Q2G2K5   34 1.0625 0.903563  0.161558
Q2FWK6   39 1.21875 0.903563  0.161558
Q2G0T9   38 1.1875 0.903563  0.161558
Q2G078   46 1.4375 0.903563  0.161558
Q2G1P3   34 1.0625 0.903563  0.161558
Q2G274   41 1.26154 0.903563  0.161558
Q2FZD4   32 0.984615 -1.27278  0.943444
Q2FYS5   37 1.13846 0.903563  0.161558
Q2G1K5   39 1.2 0.903563  0.161558
Q2G1L5   38 1.16923 0.903563  0.161558
Q2G1M9   39 1.2 0.903563  0.161558
Q2FX67   25 0.769231 -1.27278  0.943444
Q2FZ32   31 0.953846 -1.27278  0.943444
Q2FWH7   29 0.892308 -1.27278  0.943444
Q2FXT8   33 1 0.903563  0.161558
Q2FUQ3   46 1.39394 0.903563  0.161558
Q2G1Y6   31 0.939394 -1.27278  0.943444
Q2FX68   33 1 0.903563  0.161558
Q2FWD1   38 1.15152 0.903563  0.161558
Q2FUZ8   33 1 0.903563  0.161558
Q2G1F5   34 1.0303 0.903563  0.161558
Q2G2T6   37 1.12121 0.903563  0.161558
Q2FYD2   32 0.969697 -1.27278  0.943444
Q2FYA1   36 1.09091 0.903563  0.161558
Q2FY21   37 1.12121 0.903563  0.161558
Q2FZD3   32 0.969697 -1.27278  0.943444
Q2G1Z4   29 0.878788 -1.27278  0.943444
Q2G0S3   31 0.925373 -1.27278  0.943444
Q2FVQ3   36 1.07463 0.903563  0.161558
Q2G2J4   29 0.865672 -1.27278  0.943444
Q2G2B8   32 0.955224 -1.27278  0.943444
Q2G0L5   22 0.656716 -1.27278  0.943444
Q2FW72   37 1.10448 0.903563  0.161558
Q2FYT8   41 1.22388 0.903563  0.161558
Q2FXM9   36 1.07463 0.903563  0.161558
Q2G1Y0   36 1.07463 0.903563  0.161558
Q2G2D0   37 1.10448 0.903563  0.161558
Q2G2M2   35 1.04478 0.903563  0.161558
Q2G1B7   34 1.01493 0.903563  0.161558
Q2G1B8   37 1.10448 0.903563  0.161558
Q2G0M6   45 1.34328 0.903563  0.161558
Q2G1D8   50 1.47059 0.903563  0.161558
Q2FV70   36 1.05882 0.903563  0.161558
Q2FV72   44 1.29412 0.903563  0.161558
Q2FVB2   40 1.17647 0.903563  0.161558
Q2G122   41 1.20588 0.903563  0.161558
Q2G1W2   34 0.985507 -1.27278  0.943444
Q2FWW1   22 0.637681 -1.27278  0.943444
Q2G1F4   43 1.24638 0.903563  0.161558
Q2G093   45 1.30435 0.903563  0.161558
Q2FXY7   39 1.13043 0.903563  0.161558
Q2G1C6   39 1.13043 0.903563  0.161558
Q2FZ20   32 0.927536 -1.27278  0.943444
O50581   30 0.857143 -1.27278  0.943444
Q2G1N1   32 0.914286 -1.27278  0.943444
Q2G188   41 1.15493 0.903563  0.161558
Q2G296   38 1.07042 0.903563  0.161558
Q2G2E9   34 0.957746 -1.27278  0.943444
Q2G294   34 0.957746 -1.27278  0.943444
Q2FWJ5   31 0.873239 -1.27278  0.943444
Q2FW03   30 0.833333 -1.27278  0.943444
Q2G0N1   35 0.972222 -1.27278  0.943444
Q2FZJ0   45 1.25 0.903563  0.161558
Q2FYZ9   34 0.944444 -1.27278  0.943444
Q2FV74   28 0.777778 -1.27278  0.943444
Q2FXP7   33 0.916667 -1.27278  0.943444
Q2FXU1   26 0.722222 -1.27278  0.943444
Q2G1M8   35 0.972222 -1.27278  0.943444
Q2FXY4   36 1 0.903563  0.161558
Q2FZ94   28 0.767123 -1.27278  0.943444
Q2FYI0   47 1.27027 0.903563  0.161558
Q2FXT9   29 0.783784 -1.27278  0.943444
Q2G0D2   32 0.853333 -1.27278  0.943444
Q2FYB7   28 0.746667 -1.27278  0.943444
Q2FVN8   33 0.88 -1.27278  0.943444
Q2FZ49   32 0.853333 -1.27278  0.943444
Q2FUW6   29 0.773333 -1.27278  0.943444
Q2G1P7   28 0.746667 -1.27278  0.943444
Q2FW70   36 0.947368 -1.27278  0.943444
Q2G0W1   29 0.763158 -1.27278  0.943444
Q2G024   24 0.631579 -1.27278  0.943444
Q2G1G8   33 0.868421 -1.27278  0.943444
Q2G1R9   30 0.789474 -1.27278  0.943444
O06446   32 0.842105 -1.27278  0.943444
Q2G1C9   36 0.947368 -1.27278  0.943444
Q2FXV8   27 0.701299 -1.27278  0.943444
Q2G0P5   27 0.701299 -1.27278  0.943444
Q2FV64   30 0.769231 -1.27278  0.943444
Q2FV87   42 1.06329 0.903563  0.161558
Q2G1K9   31 0.775 -1.27278  0.943444
Q2G266   27 0.675 -1.27278  0.943444
Q59801   34 0.839506 -1.27278  0.943444
Q2FXH2   30 0.740741 -1.27278  0.943444
Q53727   34 0.829268 -1.27278  0.943444
Q2G2Q0   26 0.634146 -1.27278  0.943444
Q2FZD8   31 0.746988 -1.27278  0.943444
Q2FYS4   23 0.554217 -1.27278  0.943444
Q2G1G2   43 1.03614 0.903563  0.161558
Q2FXV9   26 0.619048 -1.27278  0.943444
Q2G0L4   20 0.47619 -1.27278  0.943444
Q2FXR8   29 0.690476 -1.27278  0.943444
Q2FYJ0   41 0.97619 -1.27278  0.943444
Q2FZS8   24 0.564706 -1.27278  0.943444
Q2FXN9   36 0.827586 -1.27278  0.943444
Q2FYM1   34 0.781609 -1.27278  0.943444
Q2FVZ5   31 0.712644 -1.27278  0.943444
Q2FVL8   27 0.613636 -1.27278  0.943444
Q2FZ40   32 0.727273 -1.27278  0.943444
Q2FYH5   29 0.651685 -1.27278  0.943444
Q2FXB3   33 0.725275 -1.27278  0.943444
Q2FYS9   33 0.709677 -1.27278  0.943444
Q2G1Q4   34 0.731183 -1.27278  0.943444
Q2FVC3   27 0.580645 -1.27278  0.943444
Q2G046   30 0.638298 -1.27278  0.943444
Q2FWU3   23 0.489362 -1.27278  0.943444
Q2FZ72   34 0.723404 -1.27278  0.943444
Q2FZ82   29 0.617021 -1.27278  0.943444
Q9F1K0   31 0.639175 -1.27278  0.943444
Q2FVV9   33 0.653465 -1.27278  0.943444
Q2FZT6   28 0.54902 -1.27278  0.943444
Q2FWU5   20 0.392157 -1.27278  0.943444
Q2FYC8   28 0.543689 -1.27278  0.943444
Q2FZK7   22 0.419048 -1.27278  0.943444
Q2G2C1   31 0.590476 -1.27278  0.943444
Q2FZT5   25 0.462963 -1.27278  0.943444
Q2G0R8   24 0.440367 -1.27278  0.943444
Q2FW95   27 0.495413 -1.27278  0.943444
Q2G0N5   20 0.353982 -1.27278  0.943444
P47768   27 0.469565 -1.27278  0.943444
Q2FXH4   30 0.517241 -1.27278  0.943444
Q2FVM1   28 0.482759 -1.27278  0.943444
```
