## Supplementary Data 3 for "Mining folded proteomes in the era of accurate structure prediction": PF14388.output

```
# cudaSaTabsearch LTYPE = T LORDER = F LSOLN = F
# QUERY ID = PF14388 
# DBFILE = ./tableaux.ascii.DB                                                             
Q2G0V6   0 0 -1.27278 0.943444
Q2G075   0 0 -1.27278 0.943444
Q2G083   0 0 -1.27278 0.943444
Q2FZN3   0 0 -1.27278 0.943444
Q2FY90   0 0 -1.27278 0.943444
Q2FX91   0 0 -1.27278 0.943444
Q2FX54   0 0 -1.27278 0.943444
Q2FYQ4   0 0 -1.27278 0.943444
Q2G284   0 0 -1.27278 0.943444
Q2G0S4   0 0 -1.27278 0.943444
Q2FWM3   0 0 -1.27278 0.943444
Q2FX81   0 0 -1.27278 0.943444
Q2FXC6   0 0 -1.27278 0.943444
Q2FWJ7   0 0 -1.27278 0.943444
Q2FYJ9   0 0 -1.27278 0.943444
Q2G2E6   0 0 -1.27278 0.943444
Q2FWV0   0 0 -1.27278 0.943444
Q2FZC3   0 0 -1.27278 0.943444
Q2FVH9   0 0 -1.27278 0.943444
Q2FXQ5   0 0 -1.27278 0.943444
Q2FZU4   0 0 -1.27278 0.943444
Q2FYF8   0 0 -1.27278 0.943444
Q2FUR4   0 0 -1.27278 0.943444
Q2FYI2   0 0 -1.27278 0.943444
Q2FYY2   0 0 -1.27278 0.943444
Q2FW58   0 0 -1.27278 0.943444
P0C7Z3   0 0 -1.27278 0.943444
Q2G0T2   0 0 -1.27278 0.943444
Q2G1G9   0 0 -1.27278 0.943444
Q2FVJ0   0 0 -1.27278 0.943444
Q2FZ80   0 0 -1.27278 0.943444
Q2G1R4   0 0 -1.27278 0.943444
Q2FW02   0 0 -1.27278 0.943444
Q2G1X3   0 0 -1.27278 0.943444
Q2FWW4   0 0 -1.27278 0.943444
Q2FZE1   0 0 -1.27278 0.943444
Q2FY31   0 0 -1.27278 0.943444
Q2G018   0 0 -1.27278 0.943444
Q2FZI0   0 0 -1.27278 0.943444
Q2FUZ7   0 0 -1.27278 0.943444
Q2G250   0 0 -1.27278 0.943444
Q2FWU8   0 0 -1.27278 0.943444
Q2FYX5   0 0 -1.27278 0.943444
Q2FZY2   0 0 -1.27278 0.943444
Q2FZX8   0 0 -1.27278 0.943444
Q2FUY8   0 0 -1.27278 0.943444
Q2FV73   0 0 -1.27278 0.943444
Q2G0C5   0 0 -1.27278 0.943444
Q2FZ52   0 0 -1.27278 0.943444
Q2FVK6   0 0 -1.27278 0.943444
Q2G0Z3   0 0 -1.27278 0.943444
Q2FZJ8   0 0 -1.27278 0.943444
Q2FY57   0 0 -1.27278 0.943444
Q2G0W3   0 0 -1.27278 0.943444
Q2G0I2   0 0 -1.27278 0.943444
Q2FYX1   0 0 -1.27278 0.943444
Q2G0H2   0 0 -1.27278 0.943444
Q2FWJ8   0 0 -1.27278 0.943444
Q2FWZ7   0 0 -1.27278 0.943444
Q2FV04   0 0 -1.27278 0.943444
Q2G0H6   0 0 -1.27278 0.943444
Q2G291   0 0 -1.27278 0.943444
Q2G1A7   0 0 -1.27278 0.943444
Q2FVS8   0 0 -1.27278 0.943444
Q2FZ26   0 0 -1.27278 0.943444
Q2FXJ3   0 0 -1.27278 0.943444
Q2G231   0 0 -1.27278 0.943444
Q2G2N0   0 0 -1.27278 0.943444
Q2G2I2   0 0 -1.27278 0.943444
Q2FYU3   0 0 -1.27278 0.943444
Q2FWY5   0 0 -1.27278 0.943444
Q2G2E3   0 0 -1.27278 0.943444
Q2FV09   0 0 -1.27278 0.943444
Q2FX72   0 0 -1.27278 0.943444
Q2FWA3   0 0 -1.27278 0.943444
Q2FWF2   0 0 -1.27278 0.943444
Q2G0E4   0 0 -1.27278 0.943444
Q2G251   0 0 -1.27278 0.943444
P0C818   0 0 -1.27278 0.943444
Q2FXQ2   0 0 -1.27278 0.943444
Q2FXD4   0 0 -1.27278 0.943444
Q2G014   0 0 -1.27278 0.943444
Q2FWI9   0 0 -1.27278 0.943444
Q2FX79   0 0 -1.27278 0.943444
Q2FVP7   0 0 -1.27278 0.943444
Q2FZN4   0 0 -1.27278 0.943444
Q2FWU6   0 0 -1.27278 0.943444
Q2G2Y1   0 0 -1.27278 0.943444
Q2FYF6   0 0 -1.27278 0.943444
Q2FXK0   0 0 -1.27278 0.943444
Q2FVI9   0 0 -1.27278 0.943444
Q2G246   0 0 -1.27278 0.943444
Q2G053   0 0 -1.27278 0.943444
Q2FWK8   0 0 -1.27278 0.943444
Q2FXL8   0 0 -1.27278 0.943444
Q2G0Q4   0 0 -1.27278 0.943444
Q2FVB7   0 0 -1.27278 0.943444
Q2FYD6   0 0 -1.27278 0.943444
Q2FXK9   0 0 -1.27278 0.943444
Q2FV78   0 0 -1.27278 0.943444
Q2FXG4   0 0 -1.27278 0.943444
Q2G0C8   0 0 -1.27278 0.943444
Q2FWU9   0 0 -1.27278 0.943444
Q2FUX2   0 0 -1.27278 0.943444
Q2FYI8   0 0 -1.27278 0.943444
Q2FXA1   0 0 -1.27278 0.943444
Q2FV49   0 0 -1.27278 0.943444
Q2G1S0   0 0 -1.27278 0.943444
Q2G0G0   0 0 -1.27278 0.943444
P0C805   0 0 -1.27278 0.943444
Q2FWV9   0 0 -1.27278 0.943444
Q2G152   0 0 -1.27278 0.943444
Q2FX48   0 0 -1.27278 0.943444
Q2FXS5   0 0 -1.27278 0.943444
Q2FWL4   0 0 -1.27278 0.943444
P0C7Y1   0 0 -1.27278 0.943444
Q2FXA2   0 0 -1.27278 0.943444
Q2FY96   0 0 -1.27278 0.943444
Q2FVJ3   0 0 -1.27278 0.943444
Q2FZ24   0 0 -1.27278 0.943444
Q2G1X4   0 0 -1.27278 0.943444
Q2FYM6   0 0 -1.27278 0.943444
Q2FWX6   0 0 -1.27278 0.943444
Q2G1D2   0 0 -1.27278 0.943444
Q2FWC0   0 0 -1.27278 0.943444
Q2FZG7   0 0 -1.27278 0.943444
Q2G2P1   0 0 -1.27278 0.943444
Q2G1M4   0 0 -1.27278 0.943444
Q2FX29   0 0 -1.27278 0.943444
Q2FUZ3   0 0 -1.27278 0.943444
Q2FVZ9   0 0 -1.27278 0.943444
Q2G2N3   0 0 -1.27278 0.943444
Q2G237   0 0 -1.27278 0.943444
Q2FXN5   0 0 -1.27278 0.943444
Q2FYP7   0 0 -1.27278 0.943444
Q2FWC8   0 0 -1.27278 0.943444
Q2G209   0 0 -1.27278 0.943444
Q2FXX7   0 0 -1.27278 0.943444
Q2FV05   0 0 -1.27278 0.943444
Q2FWM8   0 0 -1.27278 0.943444
Q2FV00   0 0 -1.27278 0.943444
Q2FZF2   0 0 -1.27278 0.943444
Q2FV80   0 0 -1.27278 0.943444
Q2FZZ7   0 0 -1.27278 0.943444
Q2FWH8   0 0 -1.27278 0.943444
Q2FVS5   0 0 -1.27278 0.943444
Q2FWY0   0 0 -1.27278 0.943444
Q2FZM3   0 0 -1.27278 0.943444
Q2FZW8   0 0 -1.27278 0.943444
Q2FVY7   0 0 -1.27278 0.943444
Q2FXJ1   0 0 -1.27278 0.943444
Q2G0T7   0 0 -1.27278 0.943444
Q2FW40   0 0 -1.27278 0.943444
Q2FYU9   0 0 -1.27278 0.943444
Q2FUR0   0 0 -1.27278 0.943444
Q2G215   0 0 -1.27278 0.943444
Q2G169   0 0 -1.27278 0.943444
Q2G034   0 0 -1.27278 0.943444
Q2FUV8   0 0 -1.27278 0.943444
Q2FW44   2 0.166667 -1.27278 0.943444
Q2FYJ8   0 0 -1.27278 0.943444
Q2FVR6   2 0.166667 -1.27278 0.943444
Q2G183   2 0.166667 -1.27278 0.943444
Q2G0S1   1 0.0833333 -1.27278 0.943444
Q2FX83   0 0 -1.27278 0.943444
Q2FYF7   1 0.0833333 -1.27278 0.943444
Q2G166   2 0.166667 -1.27278 0.943444
Q2FX20   2 0.166667 -1.27278 0.943444
Q2G020   2 0.166667 -1.27278 0.943444
Q2FVC0   0 0 -1.27278 0.943444
Q2FVD1   0 0 -1.27278 0.943444
Q2FWH1   2 0.166667 -1.27278 0.943444
Q2FYX2   2 0.166667 -1.27278 0.943444
Q2FZB5   2 0.166667 -1.27278 0.943444
Q2G0G8   2 0.166667 -1.27278 0.943444
P0A0I4   0 0 -1.27278 0.943444
Q2G2C6   2 0.166667 -1.27278 0.943444
Q2FVB1   2 0.166667 -1.27278 0.943444
Q2FYN1   2 0.166667 -1.27278 0.943444
Q2FV79   2 0.166667 -1.27278 0.943444
Q2FVU9   2 0.166667 -1.27278 0.943444
Q2G0W5   2 0.166667 -1.27278 0.943444
Q2FW60   2 0.166667 -1.27278 0.943444
Q2G269   2 0.166667 -1.27278 0.943444
Q2FZS1   2 0.166667 -1.27278 0.943444
Q2G1Y3   2 0.166667 -1.27278 0.943444
Q2FWA4   2 0.166667 -1.27278 0.943444
Q2G0C0   1 0.0833333 -1.27278 0.943444
Q2G2J6   0 0 -1.27278 0.943444
Q2G1R2   2 0.166667 -1.27278 0.943444
Q2FXY8   2 0.166667 -1.27278 0.943444
Q2FYL2   2 0.166667 -1.27278 0.943444
Q2FYS3   0 0 -1.27278 0.943444
Q2FXS0   2 0.166667 -1.27278 0.943444
Q2FWA7   0 0 -1.27278 0.943444
Q2FWV8   1 0.0833333 -1.27278 0.943444
Q2G279   2 0.166667 -1.27278 0.943444
Q2FYB5   0 0 -1.27278 0.943444
Q2G175   2 0.166667 -1.27278 0.943444
Q2FZ07   2 0.166667 -1.27278 0.943444
Q2FVG7   2 0.166667 -1.27278 0.943444
Q2G2P3   2 0.166667 -1.27278 0.943444
Q2FZA3   2 0.166667 -1.27278 0.943444
Q2FYE1   2 0.166667 -1.27278 0.943444
Q2G2F8   0 0 -1.27278 0.943444
Q2FWS8   0 0 -1.27278 0.943444
Q2FXD8   2 0.166667 -1.27278 0.943444
Q2FX46   2 0.166667 -1.27278 0.943444
Q2FYB4   2 0.166667 -1.27278 0.943444
Q2FYC0   2 0.166667 -1.27278 0.943444
Q2FUY5   1 0.0833333 -1.27278 0.943444
Q2FYF2   0 0 -1.27278 0.943444
Q2G0R4   0 0 -1.27278 0.943444
Q2G1L1   2 0.166667 -1.27278 0.943444
Q2FYB0   1 0.0833333 -1.27278 0.943444
Q2FWW5   2 0.166667 -1.27278 0.943444
Q2FX04   2 0.166667 -1.27278 0.943444
Q2FV33   2 0.166667 -1.27278 0.943444
Q2FUX6   2 0.166667 -1.27278 0.943444
Q2FVP5   0 0 -1.27278 0.943444
Q2G0W7   2 0.166667 -1.27278 0.943444
Q2FXV1   2 0.166667 -1.27278 0.943444
Q2G096   2 0.166667 -1.27278 0.943444
Q2FV68   1 0.0833333 -1.27278 0.943444
Q2FVY6   2 0.166667 -1.27278 0.943444
Q2FYY0   2 0.166667 -1.27278 0.943444
Q2G005   2 0.166667 -1.27278 0.943444
Q2G2B4   2 0.166667 -1.27278 0.943444
Q2FVZ7   2 0.166667 -1.27278 0.943444
Q2FW55   2 0.166667 -1.27278 0.943444
Q2FV92   2 0.166667 -1.27278 0.943444
Q2FYV9   2 0.166667 -1.27278 0.943444
Q2FW74   2 0.166667 -1.27278 0.943444
Q2FVK9   2 0.166667 -1.27278 0.943444
Q2FZA4   2 0.166667 -1.27278 0.943444
Q2FV25   0 0 -1.27278 0.943444
Q2FYG8   2 0.166667 -1.27278 0.943444
Q2G216   1 0.0833333 -1.27278 0.943444
Q2FZ69   2 0.166667 -1.27278 0.943444
Q2FV97   2 0.166667 -1.27278 0.943444
Q2FZ95   0 0 -1.27278 0.943444
Q2FZN8   2 0.166667 -1.27278 0.943444
Q2FZG2   2 0.166667 -1.27278 0.943444
Q2G259   2 0.166667 -1.27278 0.943444
Q2FYB6   2 0.166667 -1.27278 0.943444
Q2FZD1   2 0.166667 -1.27278 0.943444
Q2FYT6   2 0.166667 -1.27278 0.943444
Q2G0Y2   2 0.166667 -1.27278 0.943444
Q2FWZ1   2 0.166667 -1.27278 0.943444
Q2FVC8   2 0.166667 -1.27278 0.943444
Q2G2H1   2 0.166667 -1.27278 0.943444
Q2FY47   2 0.166667 -1.27278 0.943444
Q2FX78   2 0.166667 -1.27278 0.943444
Q2FX47   1 0.0833333 -1.27278 0.943444
Q2FZA7   2 0.166667 -1.27278 0.943444
Q2FV32   2 0.166667 -1.27278 0.943444
Q2FYE6   0 0 -1.27278 0.943444
Q2FZ41   1 0.0833333 -1.27278 0.943444
Q2FYG3   0 0 -1.27278 0.943444
Q2FX01   2 0.166667 -1.27278 0.943444
Q2FXU6   2 0.166667 -1.27278 0.943444
Q2FYL7   2 0.166667 -1.27278 0.943444
Q2FWQ3   2 0.166667 -1.27278 0.943444
Q2FZY9   2 0.166667 -1.27278 0.943444
Q2FV50   2 0.166667 -1.27278 0.943444
Q2FUY7   1 0.0833333 -1.27278 0.943444
Q2FXP6   2 0.166667 -1.27278 0.943444
Q2G1S9   2 0.166667 -1.27278 0.943444
Q2FX18   2 0.166667 -1.27278 0.943444
Q2FYU0   0 0 -1.27278 0.943444
Q2FXZ7   6 0.48 -1.27278 0.943444
Q2G051   6 0.48 -1.27278 0.943444
Q2FWS3   4 0.32 -1.27278 0.943444
Q2FW14   4 0.32 -1.27278 0.943444
Q2FYD7   5 0.4 -1.27278 0.943444
Q9RQP8   5 0.4 -1.27278 0.943444
Q2FZK2   4 0.32 -1.27278 0.943444
Q2FWI7   3 0.24 -1.27278 0.943444
Q2G182   2 0.16 -1.27278 0.943444
Q2FYT7   2 0.16 -1.27278 0.943444
Q2FV46   5 0.4 -1.27278 0.943444
Q2FY58   2 0.16 -1.27278 0.943444
Q2FX06   2 0.16 -1.27278 0.943444
Q2FZH0   5 0.4 -1.27278 0.943444
Q2FUZ4   4 0.32 -1.27278 0.943444
Q2G102   5 0.4 -1.27278 0.943444
Q2G1R8   6 0.48 -1.27278 0.943444
Q2G2J1   4 0.32 -1.27278 0.943444
Q2FX71   4 0.32 -1.27278 0.943444
Q2FUZ5   2 0.16 -1.27278 0.943444
Q2FYP5   2 0.16 -1.27278 0.943444
Q2G048   0 0 -1.27278 0.943444
Q2FUQ0   3 0.24 -1.27278 0.943444
Q2FWS7   5 0.4 -1.27278 0.943444
Q2FV65   2 0.16 -1.27278 0.943444
Q2G125   2 0.16 -1.27278 0.943444
Q2FYT2   4 0.32 -1.27278 0.943444
Q2FVH7   1 0.08 -1.27278 0.943444
Q2G127   4 0.32 -1.27278 0.943444
Q2FYI5   2 0.16 -1.27278 0.943444
Q2FYX4   4 0.32 -1.27278 0.943444
Q2G0M3   6 0.48 -1.27278 0.943444
Q2FW87   5 0.4 -1.27278 0.943444
Q2G211   0 0 -1.27278 0.943444
Q2FXR5   5 0.4 -1.27278 0.943444
Q2FWR5   4 0.32 -1.27278 0.943444
Q2FYD5   4 0.32 -1.27278 0.943444
Q2FY94   2 0.16 -1.27278 0.943444
Q2G2W8   3 0.24 -1.27278 0.943444
Q2FZL9   5 0.4 -1.27278 0.943444
Q2FYT9   4 0.32 -1.27278 0.943444
Q2FX44   5 0.4 -1.27278 0.943444
Q2FXB2   1 0.08 -1.27278 0.943444
Q2FVF6   4 0.32 -1.27278 0.943444
Q2G2F6   2 0.16 -1.27278 0.943444
Q2G2C3   3 0.24 -1.27278 0.943444
Q2FYA5   4 0.32 -1.27278 0.943444
Q2FYB1   3 0.24 -1.27278 0.943444
Q2G011   5 0.4 -1.27278 0.943444
Q2FV29   0 0 -1.27278 0.943444
Q2FVW1   6 0.48 -1.27278 0.943444
Q2FYA4   4 0.32 -1.27278 0.943444
Q2FY26   5 0.4 -1.27278 0.943444
Q2FXC1   4 0.32 -1.27278 0.943444
Q2G2T0   4 0.32 -1.27278 0.943444
Q2FY62   2 0.16 -1.27278 0.943444
Q2G2K4   3 0.24 -1.27278 0.943444
Q2FW65   4 0.32 -1.27278 0.943444
Q2FY05   4 0.32 -1.27278 0.943444
Q2FV96   4 0.32 -1.27278 0.943444
Q2G1S7   2 0.16 -1.27278 0.943444
Q2FWS9   4 0.32 -1.27278 0.943444
Q2G180   5 0.4 -1.27278 0.943444
Q2G0L6   4 0.32 -1.27278 0.943444
Q2G189   2 0.16 -1.27278 0.943444
Q2FYD9   0 0 -1.27278 0.943444
Q2FWM6   1 0.08 -1.27278 0.943444
Q2FXA6   2 0.16 -1.27278 0.943444
Q2G0U8   4 0.32 -1.27278 0.943444
Q2FXD9   2 0.16 -1.27278 0.943444
Q2FWF9   0 0 -1.27278 0.943444
Q2FXS3   4 0.32 -1.27278 0.943444
Q2FXX6   4 0.32 -1.27278 0.943444
Q2FWU2   4 0.32 -1.27278 0.943444
Q2FXD5   5 0.4 -1.27278 0.943444
Q2FZK8   5 0.4 -1.27278 0.943444
Q2FV15   2 0.16 -1.27278 0.943444
Q2FZZ5   4 0.32 -1.27278 0.943444
Q2FW48   5 0.4 -1.27278 0.943444
Q2FYB3   5 0.4 -1.27278 0.943444
Q2FWT5   4 0.32 -1.27278 0.943444
Q2FVH4   0 0 -1.27278 0.943444
Q2FWP4   5 0.4 -1.27278 0.943444
Q2FYX9   5 0.4 -1.27278 0.943444
Q2G1U7   1 0.08 -1.27278 0.943444
Q2FXY6   6 0.48 -1.27278 0.943444
Q2FYT1   2 0.16 -1.27278 0.943444
Q2G244   4 0.32 -1.27278 0.943444
Q2FX30   0 0 -1.27278 0.943444
Q2FVZ3   4 0.32 -1.27278 0.943444
Q2FWP5   5 0.4 -1.27278 0.943444
Q2FX41   4 0.32 -1.27278 0.943444
Q2G2R5   5 0.4 -1.27278 0.943444
Q2G2S3   6 0.461538 -1.27278 0.943444
Q2G004   6 0.461538 -1.27278 0.943444
Q2FWV1   7 0.538462 -1.27278 0.943444
Q2G003   7 0.538462 -1.27278 0.943444
Q2FZV3   4 0.307692 -1.27278 0.943444
Q2G026   6 0.461538 -1.27278 0.943444
Q2FXG7   2 0.153846 -1.27278 0.943444
Q2FYL8   2 0.153846 -1.27278 0.943444
Q2FZB6   2 0.153846 -1.27278 0.943444
Q2FZE4   9 0.692308 -1.27278 0.943444
Q2FX11   8 0.615385 -1.27278 0.943444
Q2G0Y3   7 0.538462 -1.27278 0.943444
Q2FZW7   1 0.0769231 -1.27278 0.943444
Q2FX21   8 0.615385 -1.27278 0.943444
Q2G092   7 0.538462 -1.27278 0.943444
Q2FZB7   5 0.384615 -1.27278 0.943444
Q2G0J9   8 0.615385 -1.27278 0.943444
Q2G1X2   6 0.461538 -1.27278 0.943444
Q2FZD6   7 0.538462 -1.27278 0.943444
Q2FW67   6 0.461538 -1.27278 0.943444
Q2G111   8 0.615385 -1.27278 0.943444
Q2G2Y4   4 0.307692 -1.27278 0.943444
Q2FY38   4 0.307692 -1.27278 0.943444
Q2FWJ0   7 0.538462 -1.27278 0.943444
Q2G2T5   6 0.461538 -1.27278 0.943444
Q2FVG6   5 0.384615 -1.27278 0.943444
Q2G1V8   7 0.538462 -1.27278 0.943444
Q2G1L0   4 0.307692 -1.27278 0.943444
Q2FXD6   8 0.615385 -1.27278 0.943444
P0C948   4 0.307692 -1.27278 0.943444
Q2G1M2   7 0.538462 -1.27278 0.943444
Q2FVW8   5 0.384615 -1.27278 0.943444
Q2FX24   4 0.307692 -1.27278 0.943444
Q2FWS4   6 0.461538 -1.27278 0.943444
Q2FYQ3   5 0.384615 -1.27278 0.943444
Q2G254   6 0.461538 -1.27278 0.943444
Q2FWB4   3 0.230769 -1.27278 0.943444
Q2FUP8   5 0.384615 -1.27278 0.943444
Q2FZC2   4 0.307692 -1.27278 0.943444
Q2FYE4   10 0.769231 -1.27278 0.943444
Q2FWS2   5 0.384615 -1.27278 0.943444
Q2FY03   10 0.769231 -1.27278 0.943444
Q2FVS6   6 0.461538 -1.27278 0.943444
Q2FXV2   2 0.153846 -1.27278 0.943444
Q2G2L6   4 0.307692 -1.27278 0.943444
Q2G2I5   4 0.307692 -1.27278 0.943444
Q2FYA2   5 0.384615 -1.27278 0.943444
Q2FWV7   6 0.461538 -1.27278 0.943444
Q2FXE7   8 0.615385 -1.27278 0.943444
Q2G0J6   4 0.307692 -1.27278 0.943444
Q2FUU4   8 0.615385 -1.27278 0.943444
Q2FVJ4   5 0.384615 -1.27278 0.943444
Q2FZM9   6 0.461538 -1.27278 0.943444
Q2FZ51   6 0.461538 -1.27278 0.943444
Q2FY22   8 0.615385 -1.27278 0.943444
Q2G2Q1   8 0.615385 -1.27278 0.943444
Q2G109   6 0.461538 -1.27278 0.943444
Q2G1D6   6 0.461538 -1.27278 0.943444
Q2FVC9   2 0.153846 -1.27278 0.943444
Q2G2R6   9 0.692308 -1.27278 0.943444
Q2FZ85   6 0.461538 -1.27278 0.943444
Q2FVK4   7 0.538462 -1.27278 0.943444
Q2G1V9   3 0.230769 -1.27278 0.943444
Q2G2H6   4 0.307692 -1.27278 0.943444
Q2FWS6   9 0.692308 -1.27278 0.943444
Q2FZW4   7 0.538462 -1.27278 0.943444
Q2G1M3   8 0.615385 -1.27278 0.943444
Q2G1M0   7 0.538462 -1.27278 0.943444
Q2G1Y9   9 0.692308 -1.27278 0.943444
Q2FX45   5 0.384615 -1.27278 0.943444
Q2FWP8   4 0.307692 -1.27278 0.943444
Q2FYP4   6 0.461538 -1.27278 0.943444
Q2FYL1   7 0.538462 -1.27278 0.943444
Q2G1L4   6 0.461538 -1.27278 0.943444
Q2FUQ7   7 0.538462 -1.27278 0.943444
Q2G247   1 0.0769231 -1.27278 0.943444
Q2FVV0   5 0.384615 -1.27278 0.943444
Q2FYU6   8 0.615385 -1.27278 0.943444
Q2G2N6   5 0.384615 -1.27278 0.943444
Q2FXC9   5 0.384615 -1.27278 0.943444
Q2FX42   6 0.461538 -1.27278 0.943444
Q2FX26   7 0.538462 -1.27278 0.943444
Q2FWF3   2 0.153846 -1.27278 0.943444
Q2FZY1   9 0.692308 -1.27278 0.943444
Q2FW15   7 0.518519 -1.27278 0.943444
P0A0G2   10 0.740741 -1.27278 0.943444
Q2G2G5   12 0.888889 -1.27278 0.943444
Q2FY39   15 1.11111 0.903563 0.161558
Q2G0B5   3 0.222222 -1.27278 0.943444
Q2FZI1   13 0.962963 -1.27278 0.943444
Q2FUQ6   9 0.666667 -1.27278 0.943444
Q2FVR5   8 0.592593 -1.27278 0.943444
Q2G2W6   10 0.740741 -1.27278 0.943444
Q2FZR8   6 0.444444 -1.27278 0.943444
Q2FVY8   9 0.666667 -1.27278 0.943444
Q2FZ60   7 0.518519 -1.27278 0.943444
Q2FV82   7 0.518519 -1.27278 0.943444
Q2FX23   8 0.592593 -1.27278 0.943444
Q2G1G3   9 0.666667 -1.27278 0.943444
P68805   6 0.444444 -1.27278 0.943444
Q2FVL0   10 0.740741 -1.27278 0.943444
Q2G2J0   8 0.592593 -1.27278 0.943444
Q2FZF1   7 0.518519 -1.27278 0.943444
Q2FXU9   7 0.518519 -1.27278 0.943444
Q2G1A2   9 0.666667 -1.27278 0.943444
Q2G1C3   14 1.03704 0.903563 0.161558
Q2G1D4   11 0.814815 -1.27278 0.943444
Q2G0A8   9 0.666667 -1.27278 0.943444
Q2FVC7   2 0.148148 -1.27278 0.943444
Q2G133   9 0.666667 -1.27278 0.943444
Q2FY86   7 0.518519 -1.27278 0.943444
Q2FX92   9 0.666667 -1.27278 0.943444
Q2FW47   2 0.148148 -1.27278 0.943444
Q2G1T9   4 0.296296 -1.27278 0.943444
Q2FVU8   4 0.296296 -1.27278 0.943444
Q2FVD7   6 0.444444 -1.27278 0.943444
Q2FX55   6 0.444444 -1.27278 0.943444
Q2FVD3   10 0.740741 -1.27278 0.943444
Q2G2B5   6 0.444444 -1.27278 0.943444
Q2FWV6   7 0.518519 -1.27278 0.943444
Q2FW29   8 0.592593 -1.27278 0.943444
Q2G0W6   2 0.148148 -1.27278 0.943444
Q2FVD2   7 0.518519 -1.27278 0.943444
Q2FWR8   5 0.37037 -1.27278 0.943444
Q2FXA0   8 0.592593 -1.27278 0.943444
Q2FZB4   6 0.444444 -1.27278 0.943444
Q2FX37   4 0.296296 -1.27278 0.943444
Q2FX13   4 0.296296 -1.27278 0.943444
Q2FWD8   5 0.37037 -1.27278 0.943444
Q2G108   8 0.592593 -1.27278 0.943444
Q2G2V4   10 0.740741 -1.27278 0.943444
Q2FZW2   12 0.888889 -1.27278 0.943444
Q2FYY4   7 0.518519 -1.27278 0.943444
Q2FYB8   6 0.444444 -1.27278 0.943444
Q2FWC2   9 0.666667 -1.27278 0.943444
Q2FYE8   7 0.518519 -1.27278 0.943444
Q2FXK5   9 0.666667 -1.27278 0.943444
Q2FWT0   8 0.592593 -1.27278 0.943444
Q2FW19   7 0.518519 -1.27278 0.943444
Q2G100   11 0.814815 -1.27278 0.943444
Q2FYY3   5 0.37037 -1.27278 0.943444
Q2FZ01   9 0.666667 -1.27278 0.943444
Q2FYY1   7 0.518519 -1.27278 0.943444
Q2G103   8 0.592593 -1.27278 0.943444
Q2FV12   6 0.444444 -1.27278 0.943444
Q2FWQ1   9 0.666667 -1.27278 0.943444
Q2FYY5   7 0.518519 -1.27278 0.943444
Q2G207   5 0.37037 -1.27278 0.943444
Q2G1Y8   11 0.814815 -1.27278 0.943444
Q2FWZ8   12 0.888889 -1.27278 0.943444
Q2G0Z8   6 0.444444 -1.27278 0.943444
Q2G2F7   7 0.518519 -1.27278 0.943444
Q2FYH9   8 0.592593 -1.27278 0.943444
Q2FWB7   11 0.814815 -1.27278 0.943444
Q2FYN2   8 0.571429 -1.27278 0.943444
Q2FVQ6   9 0.642857 -1.27278 0.943444
Q2FWX3   8 0.571429 -1.27278 0.943444
Q2G187   4 0.285714 -1.27278 0.943444
Q2FW05   13 0.928571 -1.27278 0.943444
Q2FYC3   9 0.642857 -1.27278 0.943444
Q2FZJ2   8 0.571429 -1.27278 0.943444
Q2G0D6   18 1.28571 0.903563 0.161558
Q2FWP7   9 0.642857 -1.27278 0.943444
Q2FX31   11 0.785714 -1.27278 0.943444
Q2FVZ6   9 0.642857 -1.27278 0.943444
Q2G2A2   12 0.857143 -1.27278 0.943444
Q2FWQ8   7 0.5 -1.27278 0.943444
Q2FVM9   9 0.642857 -1.27278 0.943444
Q2FYD1   10 0.714286 -1.27278 0.943444
Q2FYN3   9 0.642857 -1.27278 0.943444
Q2FYI3   10 0.714286 -1.27278 0.943444
Q2G022   11 0.785714 -1.27278 0.943444
Q2G1Q3   11 0.785714 -1.27278 0.943444
Q2FX58   5 0.357143 -1.27278 0.943444
Q2G2V1   10 0.714286 -1.27278 0.943444
Q2FVV5   10 0.714286 -1.27278 0.943444
Q2FZC0   13 0.928571 -1.27278 0.943444
Q2FV63   10 0.714286 -1.27278 0.943444
Q2FWG9   6 0.428571 -1.27278 0.943444
Q2FZA5   6 0.428571 -1.27278 0.943444
Q2FX60   12 0.857143 -1.27278 0.943444
Q2G2I8   11 0.785714 -1.27278 0.943444
Q2G2Y5   9 0.642857 -1.27278 0.943444
Q2G2Y2   14 1 0.903563 0.161558
Q2FWA6   12 0.857143 -1.27278 0.943444
Q2FWL8   11 0.785714 -1.27278 0.943444
Q2FY95   12 0.857143 -1.27278 0.943444
Q2FYC5   12 0.857143 -1.27278 0.943444
Q2FV43   5 0.357143 -1.27278 0.943444
Q2FVU0   11 0.785714 -1.27278 0.943444
Q2FZG5   9 0.642857 -1.27278 0.943444
Q2G2H9   8 0.571429 -1.27278 0.943444
Q2G1D1   7 0.5 -1.27278 0.943444
Q2FWU7   7 0.5 -1.27278 0.943444
P60647   6 0.428571 -1.27278 0.943444
Q2FUR7   14 1 0.903563 0.161558
Q2FWQ2   9 0.642857 -1.27278 0.943444
Q2G2M4   11 0.785714 -1.27278 0.943444
Q2G104   10 0.714286 -1.27278 0.943444
Q2FX76   5 0.357143 -1.27278 0.943444
Q2G2Q4   11 0.785714 -1.27278 0.943444
Q2FXQ1   8 0.571429 -1.27278 0.943444
Q2FX80   5 0.357143 -1.27278 0.943444
Q2FZN6   8 0.571429 -1.27278 0.943444
Q2G009   8 0.571429 -1.27278 0.943444
Q2G021   12 0.857143 -1.27278 0.943444
Q2FWH0   12 0.857143 -1.27278 0.943444
Q2FXQ0   9 0.642857 -1.27278 0.943444
Q2FX64   8 0.571429 -1.27278 0.943444
Q2FY98   9 0.642857 -1.27278 0.943444
Q2FWK5   11 0.785714 -1.27278 0.943444
Q2FYK1   7 0.5 -1.27278 0.943444
Q2FXF0   8 0.571429 -1.27278 0.943444
Q2FY70   9 0.642857 -1.27278 0.943444
Q2G114   11 0.785714 -1.27278 0.943444
Q2FX38   8 0.571429 -1.27278 0.943444
Q2FUP9   6 0.428571 -1.27278 0.943444
Q2FVV3   11 0.785714 -1.27278 0.943444
Q2G113   12 0.857143 -1.27278 0.943444
Q2FWB2   11 0.785714 -1.27278 0.943444
Q2FWT6   9 0.642857 -1.27278 0.943444
Q2FW28   10 0.714286 -1.27278 0.943444
Q2FUQ9   7 0.5 -1.27278 0.943444
Q2FY00   7 0.5 -1.27278 0.943444
Q2G040   7 0.5 -1.27278 0.943444
Q2FX35   8 0.571429 -1.27278 0.943444
Q2FYW9   10 0.689655 -1.27278 0.943444
Q2G2N8   9 0.62069 -1.27278 0.943444
Q2G1V7   15 1.03448 0.903563 0.161558
Q2G0C3   10 0.689655 -1.27278 0.943444
Q2FVW0   9 0.62069 -1.27278 0.943444
Q2FUS4   14 0.965517 -1.27278 0.943444
Q2FVP6   10 0.689655 -1.27278 0.943444
Q2FZK1   14 0.965517 -1.27278 0.943444
Q2FXY2   13 0.896552 -1.27278 0.943444
Q2FYX3   14 0.965517 -1.27278 0.943444
Q2FZ86   10 0.689655 -1.27278 0.943444
Q2FUV7   16 1.10345 0.903563 0.161558
Q2FX70   12 0.827586 -1.27278 0.943444
Q2G1Y1   10 0.689655 -1.27278 0.943444
Q2FVT9   20 1.37931 0.903563 0.161558
Q2G2K3   12 0.827586 -1.27278 0.943444
P72358   13 0.896552 -1.27278 0.943444
Q2G192   16 1.10345 0.903563 0.161558
Q2FYX6   16 1.10345 0.903563 0.161558
Q2FXW0   7 0.482759 -1.27278 0.943444
Q2G202   12 0.827586 -1.27278 0.943444
Q2FYW7   7 0.482759 -1.27278 0.943444
Q2G2M0   9 0.62069 -1.27278 0.943444
Q2FXT7   8 0.551724 -1.27278 0.943444
Q2FX59   12 0.827586 -1.27278 0.943444
Q2G0X2   16 1.10345 0.903563 0.161558
Q2FWR6   11 0.758621 -1.27278 0.943444
Q2FW22   15 1.03448 0.903563 0.161558
Q2FZH4   17 1.17241 0.903563 0.161558
Q2FYZ1   11 0.758621 -1.27278 0.943444
Q2G2W7   14 0.965517 -1.27278 0.943444
Q2G2I4   14 0.965517 -1.27278 0.943444
Q2FZP5   14 0.965517 -1.27278 0.943444
Q2FWQ7   9 0.62069 -1.27278 0.943444
Q2G1W9   9 0.62069 -1.27278 0.943444
Q2FWF7   13 0.896552 -1.27278 0.943444
Q2FYM9   15 1.03448 0.903563 0.161558
Q2FXV0   11 0.758621 -1.27278 0.943444
Q2FWW2   12 0.827586 -1.27278 0.943444
Q2FVS2   11 0.758621 -1.27278 0.943444
Q2G007   14 0.965517 -1.27278 0.943444
Q2FYA7   13 0.896552 -1.27278 0.943444
Q2G0K0   13 0.896552 -1.27278 0.943444
Q2FXS9   13 0.896552 -1.27278 0.943444
Q2G249   15 1.03448 0.903563 0.161558
Q2G008   12 0.827586 -1.27278 0.943444
Q2FZD5   15 1.03448 0.903563 0.161558
Q2FZG0   8 0.551724 -1.27278 0.943444
Q2FX28   14 0.965517 -1.27278 0.943444
Q2FXI4   11 0.758621 -1.27278 0.943444
Q2G176   12 0.827586 -1.27278 0.943444
Q2G116   11 0.758621 -1.27278 0.943444
Q2FXF2   12 0.827586 -1.27278 0.943444
Q2G260   13 0.896552 -1.27278 0.943444
Q2G213   11 0.758621 -1.27278 0.943444
Q2G173   14 0.965517 -1.27278 0.943444
Q2FV71   12 0.827586 -1.27278 0.943444
Q2FWY8   9 0.62069 -1.27278 0.943444
Q2FWN3   9 0.62069 -1.27278 0.943444
Q2FYD4   19 1.31034 0.903563 0.161558
Q2FVQ2   13 0.896552 -1.27278 0.943444
Q2FVK0   11 0.758621 -1.27278 0.943444
Q2G285   14 0.965517 -1.27278 0.943444
Q2FZH6   15 1.03448 0.903563 0.161558
Q2FZX1   15 1.03448 0.903563 0.161558
Q2FZ83   2 0.137931 -1.27278 0.943444
Q2G0S9   10 0.689655 -1.27278 0.943444
Q2FZH7   16 1.10345 0.903563 0.161558
Q2FZT3   19 1.31034 0.903563 0.161558
Q2FX57   13 0.866667 -1.27278 0.943444
Q2G0B9   15 1 0.903563 0.161558
Q2FY28   13 0.866667 -1.27278 0.943444
Q2G0R5   17 1.13333 0.903563 0.161558
Q2FZG8   11 0.733333 -1.27278 0.943444
Q2G1X1   14 0.933333 -1.27278 0.943444
Q2FX93   12 0.8 -1.27278 0.943444
Q2FYU5   11 0.733333 -1.27278 0.943444
Q2FWR9   10 0.666667 -1.27278 0.943444
Q2FWS0   16 1.06667 0.903563 0.161558
Q2G0P4   10 0.666667 -1.27278 0.943444
Q2FX50   12 0.8 -1.27278 0.943444
Q2FZV0   12 0.8 -1.27278 0.943444
Q2G0S5   16 1.06667 0.903563 0.161558
Q2FY25   15 1 0.903563 0.161558
Q2FXG6   14 0.933333 -1.27278 0.943444
Q2FZJ7   15 1 0.903563 0.161558
Q2G0U7   15 1 0.903563 0.161558
Q2FZV2   16 1.06667 0.903563 0.161558
Q2FWT8   14 0.933333 -1.27278 0.943444
Q2G0D1   14 0.933333 -1.27278 0.943444
Q2FVW5   10 0.666667 -1.27278 0.943444
Q2FY97   22 1.46667 0.903563 0.161558
Q2FXF3   12 0.8 -1.27278 0.943444
Q2G063   11 0.733333 -1.27278 0.943444
Q2G0U5   12 0.8 -1.27278 0.943444
Q2G2B1   18 1.2 0.903563 0.161558
Q2FVE3   10 0.666667 -1.27278 0.943444
Q2FZW1   13 0.866667 -1.27278 0.943444
Q2FYK2   14 0.933333 -1.27278 0.943444
Q2FXW2   14 0.933333 -1.27278 0.943444
Q9F0R1   16 1.06667 0.903563 0.161558
Q2FZG3   13 0.866667 -1.27278 0.943444
Q2G2K0   19 1.26667 0.903563 0.161558
Q2FVN4   15 1 0.903563 0.161558
Q2FYV0   11 0.733333 -1.27278 0.943444
Q2G0A5   8 0.533333 -1.27278 0.943444
Q2FZ03   17 1.13333 0.903563 0.161558
Q2G1I8   10 0.666667 -1.27278 0.943444
Q2FYX8   16 1.06667 0.903563 0.161558
Q2FV18   10 0.666667 -1.27278 0.943444
Q2FYI7   16 1.06667 0.903563 0.161558
Q2G0K1   15 1 0.903563 0.161558
Q2G2U9   17 1.13333 0.903563 0.161558
Q2FW31   13 0.866667 -1.27278 0.943444
Q2FVB5   21 1.4 0.903563 0.161558
Q2FVI8   8 0.533333 -1.27278 0.943444
Q2FZT0   17 1.13333 0.903563 0.161558
P48860   16 1.06667 0.903563 0.161558
Q2FYC1   13 0.866667 -1.27278 0.943444
Q2G286   15 1 0.903563 0.161558
Q2FXD3   13 0.866667 -1.27278 0.943444
Q2G027   12 0.8 -1.27278 0.943444
Q2G0T4   13 0.866667 -1.27278 0.943444
Q2FZJ5   14 0.933333 -1.27278 0.943444
Q2FW10   6 0.4 -1.27278 0.943444
Q2FY91   12 0.8 -1.27278 0.943444
Q2FVP0   10 0.666667 -1.27278 0.943444
P60070   13 0.866667 -1.27278 0.943444
Q2FWU1   15 1 0.903563 0.161558
Q2FYA3   8 0.533333 -1.27278 0.943444
Q2G0V8   20 1.33333 0.903563 0.161558
Q2G0Z2   12 0.8 -1.27278 0.943444
Q2FZ47   9 0.6 -1.27278 0.943444
Q2G0V9   15 1 0.903563 0.161558
Q2FZE2   12 0.8 -1.27278 0.943444
Q2FWB0   19 1.26667 0.903563 0.161558
Q2G1J1   14 0.933333 -1.27278 0.943444
Q2FYQ1   19 1.26667 0.903563 0.161558
Q2FZ45   22 1.46667 0.903563 0.161558
Q2FYW5   16 1.06667 0.903563 0.161558
Q2G1A0   12 0.8 -1.27278 0.943444
Q2FZB9   12 0.8 -1.27278 0.943444
Q2FZX2   14 0.933333 -1.27278 0.943444
Q2FZY4   14 0.933333 -1.27278 0.943444
Q2FW56   7 0.466667 -1.27278 0.943444
P0A0G6   12 0.8 -1.27278 0.943444
Q2FW80   10 0.666667 -1.27278 0.943444
Q2G2S4   15 1 0.903563 0.161558
Q2G2H0   9 0.6 -1.27278 0.943444
Q2G2E1   11 0.733333 -1.27278 0.943444
Q2G0I5   15 1 0.903563 0.161558
Q2FWW6   13 0.866667 -1.27278 0.943444
Q2G112   13 0.866667 -1.27278 0.943444
Q2G214   13 0.866667 -1.27278 0.943444
Q2FYG2   14 0.933333 -1.27278 0.943444
Q2G0J5   13 0.866667 -1.27278 0.943444
Q2FX27   12 0.8 -1.27278 0.943444
Q2FWV5   14 0.933333 -1.27278 0.943444
Q2FX40   18 1.2 0.903563 0.161558
Q2FZM5   13 0.866667 -1.27278 0.943444
Q2FXH8   11 0.733333 -1.27278 0.943444
Q2FWS5   16 1.06667 0.903563 0.161558
Q2FW13   18 1.16129 0.903563 0.161558
Q2FY93   19 1.22581 0.903563 0.161558
Q2FZM8   18 1.16129 0.903563 0.161558
Q2FZV4   15 0.967742 -1.27278 0.943444
Q2FVD4   17 1.09677 0.903563 0.161558
Q2G0J3   9 0.580645 -1.27278 0.943444
Q2FX61   17 1.09677 0.903563 0.161558
Q2FVD6   15 0.967742 -1.27278 0.943444
Q2FYY7   19 1.22581 0.903563 0.161558
Q2G0W0   17 1.09677 0.903563 0.161558
Q2FXF7   17 1.09677 0.903563 0.161558
Q2G191   18 1.16129 0.903563 0.161558
Q2FYT5   13 0.83871 -1.27278 0.943444
Q2G1P0   13 0.83871 -1.27278 0.943444
Q2FVF8   13 0.83871 -1.27278 0.943444
Q2G0Y1   15 0.967742 -1.27278 0.943444
Q2FZD2   15 0.967742 -1.27278 0.943444
Q2FZ59   15 0.967742 -1.27278 0.943444
Q2G2G1   17 1.09677 0.903563 0.161558
Q2G0F9   19 1.22581 0.903563 0.161558
Q2G1J2   11 0.709677 -1.27278 0.943444
Q2G0Q6   17 1.09677 0.903563 0.161558
Q2FYX0   18 1.16129 0.903563 0.161558
Q2FZU8   11 0.709677 -1.27278 0.943444
Q2G267   13 0.83871 -1.27278 0.943444
Q2G174   14 0.903226 -1.27278 0.943444
Q2FWC3   13 0.83871 -1.27278 0.943444
Q2FVN6   13 0.83871 -1.27278 0.943444
Q2G2D1   15 0.967742 -1.27278 0.943444
Q2FZK9   18 1.16129 0.903563 0.161558
Q2G2C9   18 1.16129 0.903563 0.161558
Q2G2V8   13 0.83871 -1.27278 0.943444
Q2FVL6   15 0.967742 -1.27278 0.943444
Q2FY45   13 0.83871 -1.27278 0.943444
Q2G2R7   18 1.16129 0.903563 0.161558
Q2FWD5   16 1.03226 0.903563 0.161558
Q2FWT3   13 0.83871 -1.27278 0.943444
Q2FY92   17 1.09677 0.903563 0.161558
Q2FZM2   14 0.903226 -1.27278 0.943444
Q2G2F0   17 1.09677 0.903563 0.161558
Q2FW30   14 0.903226 -1.27278 0.943444
Q2FZV9   18 1.16129 0.903563 0.161558
Q2FVA6   20 1.29032 0.903563 0.161558
Q2G229   15 0.967742 -1.27278 0.943444
Q2FZZ3   15 0.967742 -1.27278 0.943444
Q2G2F4   10 0.645161 -1.27278 0.943444
Q2FVA7   23 1.48387 0.903563 0.161558
Q2G0R3   16 1.03226 0.903563 0.161558
Q2G1R1   16 1.03226 0.903563 0.161558
Q2FZ79   19 1.22581 0.903563 0.161558
Q2FZ12   10 0.645161 -1.27278 0.943444
Q2FX39   12 0.774194 -1.27278 0.943444
Q2G186   12 0.774194 -1.27278 0.943444
Q2FXE5   11 0.709677 -1.27278 0.943444
Q2G0A1   16 1.03226 0.903563 0.161558
Q2G0E7   23 1.48387 0.903563 0.161558
Q2G2V7   16 1.03226 0.903563 0.161558
Q2FYA6   16 1.03226 0.903563 0.161558
Q2G276   20 1.29032 0.903563 0.161558
Q2G070   16 1.03226 0.903563 0.161558
Q2FVZ1   20 1.29032 0.903563 0.161558
Q2FW84   19 1.22581 0.903563 0.161558
Q2FVY9   17 1.09677 0.903563 0.161558
Q2FVD9   14 0.903226 -1.27278 0.943444
Q2G1T2   17 1.09677 0.903563 0.161558
Q2G0I3   16 1.03226 0.903563 0.161558
Q2G0E8   17 1.09677 0.903563 0.161558
Q2FW08   17 1.09677 0.903563 0.161558
Q2FVD8   12 0.774194 -1.27278 0.943444
Q2FXF5   22 1.41935 0.903563 0.161558
Q2FXW1   27 1.74194 0.903563 0.161558
Q2FW79   11 0.709677 -1.27278 0.943444
Q2G2G0   14 0.903226 -1.27278 0.943444
P48940   15 0.967742 -1.27278 0.943444
Q2FYL6   16 1.03226 0.903563 0.161558
Q2FZV8   20 1.29032 0.903563 0.161558
Q2FYM5   18 1.16129 0.903563 0.161558
Q2G2B6   21 1.35484 0.903563 0.161558
Q2G1L2   7 0.451613 -1.27278 0.943444
Q2G1V5   12 0.774194 -1.27278 0.943444
Q2FXT0   12 0.774194 -1.27278 0.943444
Q2FY02   21 1.35484 0.903563 0.161558
Q2FWQ4   17 1.09677 0.903563 0.161558
Q2FYG4   15 0.967742 -1.27278 0.943444
Q2FW11   13 0.83871 -1.27278 0.943444
Q2G257   25 1.5625 0.903563 0.161558
Q2FWJ6   22 1.375 0.903563 0.161558
Q2FXS8   19 1.1875 0.903563 0.161558
Q2FX12   25 1.5625 0.903563 0.161558
Q2FYF1   11 0.6875 -1.27278 0.943444
Q2G2E8   17 1.0625 0.903563 0.161558
Q2FXE6   11 0.6875 -1.27278 0.943444
Q2G2C0   19 1.1875 0.903563 0.161558
Q2G1V6   16 1 0.903563 0.161558
Q2FWZ4   25 1.5625 0.903563 0.161558
Q2G2V0   21 1.3125 0.903563 0.161558
Q9ZAH6   21 1.3125 0.903563 0.161558
Q2FVU2   21 1.3125 0.903563 0.161558
Q2FWI8   16 1 0.903563 0.161558
P0A0H0   13 0.8125 -1.27278 0.943444
Q2G0C1   21 1.3125 0.903563 0.161558
Q2FXH3   20 1.25 0.903563 0.161558
Q2FXI6   26 1.625 0.903563 0.161558
Q2G1X5   14 0.875 -1.27278 0.943444
Q2FV08   22 1.375 0.903563 0.161558
Q2FWT7   16 1 0.903563 0.161558
Q2G210   13 0.8125 -1.27278 0.943444
Q2FW66   17 1.0625 0.903563 0.161558
Q2FWD0   16 1 0.903563 0.161558
Q2FUQ1   16 1 0.903563 0.161558
Q2FVI6   17 1.0625 0.903563 0.161558
Q2FWM7   13 0.8125 -1.27278 0.943444
Q2FVN2   16 1 0.903563 0.161558
Q2FWR2   13 0.8125 -1.27278 0.943444
Q2FYH4   17 1.0625 0.903563 0.161558
Q2FYM8   11 0.6875 -1.27278 0.943444
Q9RFJ6   15 0.9375 -1.27278 0.943444
Q2FZ42   13 0.8125 -1.27278 0.943444
Q2FVX9   18 1.125 0.903563 0.161558
Q2G066   19 1.1875 0.903563 0.161558
Q2FVM3   24 1.5 0.903563 0.161558
Q2FWT1   20 1.25 0.903563 0.161558
Q2FZB8   14 0.875 -1.27278 0.943444
Q2FUQ8   14 0.875 -1.27278 0.943444
Q2G2I7   15 0.9375 -1.27278 0.943444
Q2FVF7   14 0.875 -1.27278 0.943444
Q2FV52   16 1 0.903563 0.161558
Q2FWE3   20 1.25 0.903563 0.161558
Q2G144   14 0.875 -1.27278 0.943444
Q2FXZ1   17 1.0625 0.903563 0.161558
Q2FX34   16 1 0.903563 0.161558
Q2FWV4   17 1.0625 0.903563 0.161558
Q2FZ11   20 1.25 0.903563 0.161558
Q2G141   15 0.9375 -1.27278 0.943444
Q2FWF5   16 1 0.903563 0.161558
Q2FV34   16 1 0.903563 0.161558
Q2FWQ0   18 1.125 0.903563 0.161558
Q2FV88   19 1.1875 0.903563 0.161558
Q2G2P0   21 1.3125 0.903563 0.161558
Q2FYW8   19 1.1875 0.903563 0.161558
Q2G1W1   16 1 0.903563 0.161558
Q2FVC2   22 1.375 0.903563 0.161558
Q2G0D3   15 0.9375 -1.27278 0.943444
Q2FV89   18 1.125 0.903563 0.161558
Q2G1U2   16 1 0.903563 0.161558
Q2FX32   11 0.6875 -1.27278 0.943444
Q2FXS7   18 1.125 0.903563 0.161558
Q2FVX1   14 0.875 -1.27278 0.943444
Q2FVE0   12 0.75 -1.27278 0.943444
Q2G270   13 0.8125 -1.27278 0.943444
Q9EYW6   18 1.125 0.903563 0.161558
Q2FVB8   24 1.5 0.903563 0.161558
Q2FZT9   18 1.125 0.903563 0.161558
Q2G298   26 1.625 0.903563 0.161558
Q2FX49   14 0.875 -1.27278 0.943444
Q2G0Z0   18 1.125 0.903563 0.161558
Q2FW39   17 1.0625 0.903563 0.161558
Q2G252   20 1.25 0.903563 0.161558
Q2G0A3   21 1.3125 0.903563 0.161558
Q2FYJ7   17 1.0625 0.903563 0.161558
Q2FWT2   15 0.9375 -1.27278 0.943444
Q2FWQ5   17 1.0625 0.903563 0.161558
Q2G2J7   15 0.9375 -1.27278 0.943444
Q2FY75   20 1.25 0.903563 0.161558
Q2G106   19 1.1875 0.903563 0.161558
Q2FVY3   17 1.0625 0.903563 0.161558
Q2FVP9   15 0.9375 -1.27278 0.943444
Q2FW42   16 1 0.903563 0.161558
Q2FUV9   14 0.875 -1.27278 0.943444
Q2FVR7   18 1.125 0.903563 0.161558
Q2FZN1   16 1 0.903563 0.161558
Q2G2Q7   23 1.39394 0.903563 0.161558
Q2G150   23 1.39394 0.903563 0.161558
Q2G081   18 1.09091 0.903563 0.161558
Q2FV45   23 1.39394 0.903563 0.161558
Q2FX02   23 1.39394 0.903563 0.161558
P0A0Q4   20 1.21212 0.903563 0.161558
Q2G0L9   24 1.45455 0.903563 0.161558
Q2FY04   19 1.15152 0.903563 0.161558
Q2FV48   14 0.848485 -1.27278 0.943444
Q2FW64   21 1.27273 0.903563 0.161558
Q2FX63   23 1.39394 0.903563 0.161558
Q2G1T3   16 0.969697 -1.27278 0.943444
Q2G0K9   20 1.21212 0.903563 0.161558
Q2FZ00   18 1.09091 0.903563 0.161558
Q2FVL9   17 1.0303 0.903563 0.161558
Q2FW33   25 1.51515 0.903563 0.161558
Q2FWT9   14 0.848485 -1.27278 0.943444
Q2FZF7   15 0.909091 -1.27278 0.943444
Q2FWL1   23 1.39394 0.903563 0.161558
Q2FYS7   22 1.33333 0.903563 0.161558
Q2FZX3   16 0.969697 -1.27278 0.943444
Q2FXR0   21 1.27273 0.903563 0.161558
Q2G2I9   18 1.09091 0.903563 0.161558
Q2FWN1   9 0.545455 -1.27278 0.943444
Q2G297   23 1.39394 0.903563 0.161558
Q2FVA0   19 1.15152 0.903563 0.161558
Q2FXX0   22 1.33333 0.903563 0.161558
Q2G2P4   19 1.15152 0.903563 0.161558
Q2G0P8   21 1.27273 0.903563 0.161558
Q2FVN3   19 1.15152 0.903563 0.161558
Q2FXK7   21 1.27273 0.903563 0.161558
Q2FZF8   12 0.727273 -1.27278 0.943444
Q2FWR0   21 1.27273 0.903563 0.161558
Q2FXL2   22 1.33333 0.903563 0.161558
Q2FWA9   23 1.39394 0.903563 0.161558
Q2G282   28 1.69697 0.903563 0.161558
Q9RQQ0   19 1.15152 0.903563 0.161558
Q2FXD7   19 1.15152 0.903563 0.161558
Q2FUY4   19 1.15152 0.903563 0.161558
Q2G2W4   20 1.21212 0.903563 0.161558
Q2FZF5   22 1.33333 0.903563 0.161558
Q2FY42   22 1.33333 0.903563 0.161558
Q2FUS3   24 1.45455 0.903563 0.161558
Q2G2E7   19 1.15152 0.903563 0.161558
Q2G0S6   19 1.15152 0.903563 0.161558
Q2G0C2   19 1.15152 0.903563 0.161558
Q2FWF8   17 1.0303 0.903563 0.161558
Q2G000   20 1.21212 0.903563 0.161558
Q2FWX2   26 1.57576 0.903563 0.161558
Q2FZS2   20 1.21212 0.903563 0.161558
Q2FW16   21 1.27273 0.903563 0.161558
Q2FZI2   13 0.787879 -1.27278 0.943444
Q2G1Q5   18 1.09091 0.903563 0.161558
Q2G1A5   24 1.45455 0.903563 0.161558
Q2G0P7   18 1.09091 0.903563 0.161558
Q2FWV3   20 1.21212 0.903563 0.161558
Q2FW51   21 1.27273 0.903563 0.161558
Q2FVI4   22 1.33333 0.903563 0.161558
Q2FVN7   26 1.57576 0.903563 0.161558
Q2FWP9   20 1.21212 0.903563 0.161558
Q2FXT2   17 1.0303 0.903563 0.161558
P0A0F4   26 1.57576 0.903563 0.161558
Q2G126   22 1.33333 0.903563 0.161558
Q2FW82   24 1.45455 0.903563 0.161558
Q2FY44   20 1.21212 0.903563 0.161558
Q2G0N9   25 1.51515 0.903563 0.161558
Q2G0Z9   14 0.848485 -1.27278 0.943444
Q2FV81   18 1.09091 0.903563 0.161558
Q2FYC4   15 0.909091 -1.27278 0.943444
Q2G178   25 1.51515 0.903563 0.161558
Q2G079   16 0.969697 -1.27278 0.943444
Q2G2B7   21 1.27273 0.903563 0.161558
Q2FVF5   21 1.27273 0.903563 0.161558
Q2G2W2   28 1.69697 0.903563 0.161558
Q2G1I2   17 1.0303 0.903563 0.161558
Q2G245   7 0.424242 -1.27278 0.943444
Q2G1H7   21 1.23529 0.903563 0.161558
Q2FWF1   22 1.29412 0.903563 0.161558
Q2FZZ9   23 1.35294 0.903563 0.161558
Q2G1W3   21 1.23529 0.903563 0.161558
Q2G204   22 1.29412 0.903563 0.161558
Q2G1H1   19 1.11765 0.903563 0.161558
Q2FXK3   25 1.47059 0.903563 0.161558
Q2G2H8   17 1 0.903563 0.161558
Q2FZP9   30 1.76471 0.903563 0.161558
Q2FWI2   24 1.41176 0.903563 0.161558
Q2FYZ6   17 1 0.903563 0.161558
Q2FXS1   17 1 0.903563 0.161558
Q2G200   28 1.64706 0.903563 0.161558
Q2G2L5   18 1.05882 0.903563 0.161558
Q2FY73   28 1.64706 0.903563 0.161558
Q2G177   19 1.11765 0.903563 0.161558
Q2G2F9   24 1.41176 0.903563 0.161558
Q2FV27   17 1 0.903563 0.161558
Q2FZ56   23 1.35294 0.903563 0.161558
Q2FVF3   15 0.882353 -1.27278 0.943444
Q2G0B6   22 1.29412 0.903563 0.161558
Q2G2S5   24 1.41176 0.903563 0.161558
Q2FW68   17 1 0.903563 0.161558
Q2FWX7   13 0.764706 -1.27278 0.943444
Q2FWB6   28 1.64706 0.903563 0.161558
Q2FXA9   25 1.47059 0.903563 0.161558
Q2FXP3   24 1.41176 0.903563 0.161558
Q2FUX5   26 1.52941 0.903563 0.161558
Q2FZZ4   22 1.29412 0.903563 0.161558
Q2FX98   30 1.76471 0.903563 0.161558
Q2FV23   22 1.29412 0.903563 0.161558
Q2FUR1   12 0.705882 -1.27278 0.943444
Q2FY49   25 1.47059 0.903563 0.161558
Q2G017   26 1.52941 0.903563 0.161558
Q2G2K9   30 1.76471 0.903563 0.161558
Q2G2N9   21 1.23529 0.903563 0.161558
Q2G0E9   15 0.882353 -1.27278 0.943444
Q2FY19   28 1.64706 0.903563 0.161558
Q2G1E3   17 1 0.903563 0.161558
Q2FW17   23 1.35294 0.903563 0.161558
Q2FWK9   24 1.41176 0.903563 0.161558
Q2G2Q6   21 1.23529 0.903563 0.161558
Q2G2Q5   27 1.58824 0.903563 0.161558
Q2G1U9   32 1.88235 0.903563 0.161558
Q2G299   19 1.11765 0.903563 0.161558
Q2FX75   22 1.29412 0.903563 0.161558
Q2G058   26 1.52941 0.903563 0.161558
Q2G0E3   15 0.882353 -1.27278 0.943444
Q2FYK0   21 1.23529 0.903563 0.161558
Q2G2K6   19 1.11765 0.903563 0.161558
Q2FYN0   21 1.23529 0.903563 0.161558
Q2FVK7   20 1.17647 0.903563 0.161558
Q2FX15   20 1.17647 0.903563 0.161558
Q2FVN9   18 1.05882 0.903563 0.161558
Q2FWX0   22 1.29412 0.903563 0.161558
Q2G143   21 1.23529 0.903563 0.161558
Q2G0C7   21 1.23529 0.903563 0.161558
Q2G0K6   22 1.29412 0.903563 0.161558
Q2FZZ1   22 1.29412 0.903563 0.161558
Q2FV13   22 1.29412 0.903563 0.161558
Q2G128   19 1.11765 0.903563 0.161558
Q2FXU2   29 1.70588 0.903563 0.161558
Q2G2R4   21 1.23529 0.903563 0.161558
Q2FXM1   20 1.17647 0.903563 0.161558
Q8KQR1   18 1.05882 0.903563 0.161558
Q2G2Q9   23 1.35294 0.903563 0.161558
Q2FVG9   19 1.11765 0.903563 0.161558
Q2FV56   12 0.705882 -1.27278 0.943444
Q2FWG7   15 0.857143 -1.27278 0.943444
Q2G0T1   30 1.71429 0.903563 0.161558
Q2FXB9   19 1.08571 0.903563 0.161558
Q2FZP3   21 1.2 0.903563 0.161558
Q2FZQ2   18 1.02857 0.903563 0.161558
Q2FXS4   21 1.2 0.903563 0.161558
Q2FZ21   28 1.6 0.903563 0.161558
Q2G2X2   20 1.14286 0.903563 0.161558
Q2FZF6   27 1.54286 0.903563 0.161558
Q2FYA0   21 1.2 0.903563 0.161558
Q2G2A9   18 1.02857 0.903563 0.161558
Q2FYB9   25 1.42857 0.903563 0.161558
Q2FYI4   25 1.42857 0.903563 0.161558
Q2FYL4   28 1.6 0.903563 0.161558
Q2G1T0   20 1.14286 0.903563 0.161558
Q2FXW7   25 1.42857 0.903563 0.161558
Q2FZA1   33 1.88571 0.903563 0.161558
Q2FY76   14 0.8 -1.27278 0.943444
Q2FZ97   32 1.82857 0.903563 0.161558
Q2G1I4   15 0.857143 -1.27278 0.943444
Q2FYQ6   20 1.14286 0.903563 0.161558
Q2FXL6   29 1.65714 0.903563 0.161558
Q2G2G6   13 0.742857 -1.27278 0.943444
Q2FVH1   17 0.971429 -1.27278 0.943444
Q2FYA8   27 1.54286 0.903563 0.161558
Q2G2M5   31 1.77143 0.903563 0.161558
Q2FV99   23 1.31429 0.903563 0.161558
Q2G105   23 1.31429 0.903563 0.161558
Q2FW23   27 1.54286 0.903563 0.161558
Q2G012   16 0.914286 -1.27278 0.943444
Q2G2V5   22 1.25714 0.903563 0.161558
Q2FW07   30 1.71429 0.903563 0.161558
Q2G0F2   22 1.25714 0.903563 0.161558
Q2FZC9   22 1.25714 0.903563 0.161558
Q2FXE9   20 1.14286 0.903563 0.161558
Q2FV47   26 1.48571 0.903563 0.161558
Q2G2Q8   30 1.71429 0.903563 0.161558
Q2FYE7   22 1.25714 0.903563 0.161558
Q2FUT3   22 1.25714 0.903563 0.161558
Q2G068   27 1.54286 0.903563 0.161558
Q2G2D3   21 1.2 0.903563 0.161558
Q2FYK4   18 1.02857 0.903563 0.161558
Q2FX36   27 1.54286 0.903563 0.161558
Q2G0A4   20 1.14286 0.903563 0.161558
Q2G080   17 0.971429 -1.27278 0.943444
Q2FUT1   18 1.02857 0.903563 0.161558
Q2FYH3   30 1.71429 0.903563 0.161558
Q2FXA7   24 1.37143 0.903563 0.161558
Q2G2Y6   18 1.02857 0.903563 0.161558
Q2FY55   21 1.2 0.903563 0.161558
Q2FY61   21 1.2 0.903563 0.161558
Q2G0E2   30 1.71429 0.903563 0.161558
Q2FVY1   24 1.37143 0.903563 0.161558
Q2FUV1   24 1.37143 0.903563 0.161558
Q2FUS9   22 1.25714 0.903563 0.161558
Q2G1A1   25 1.42857 0.903563 0.161558
P60639   18 1.02857 0.903563 0.161558
Q2FZE9   21 1.2 0.903563 0.161558
Q2G1I9   20 1.14286 0.903563 0.161558
Q2FWN0   21 1.2 0.903563 0.161558
Q2FZE3   29 1.65714 0.903563 0.161558
Q93Q23   19 1.08571 0.903563 0.161558
Q2FWE9   21 1.2 0.903563 0.161558
Q2FUS1   22 1.25714 0.903563 0.161558
Q2FVM5   28 1.6 0.903563 0.161558
Q2G2N7   16 0.914286 -1.27278 0.943444
Q2FWG0   26 1.48571 0.903563 0.161558
Q2FXV7   22 1.25714 0.903563 0.161558
Q2FW69   21 1.2 0.903563 0.161558
P0A0F8   15 0.857143 -1.27278 0.943444
Q2G055   21 1.2 0.903563 0.161558
Q2FV37   16 0.914286 -1.27278 0.943444
Q2G225   15 0.857143 -1.27278 0.943444
Q2FXG2   18 1.02857 0.903563 0.161558
Q2FY87   22 1.25714 0.903563 0.161558
Q2FWR7   23 1.31429 0.903563 0.161558
Q2G1U6   21 1.2 0.903563 0.161558
Q2G006   28 1.6 0.903563 0.161558
Q2G2I6   18 1 0.903563 0.161558
Q2FWS1   20 1.11111 0.903563 0.161558
Q2FYF5   31 1.72222 0.903563 0.161558
Q2G0F1   25 1.38889 0.903563 0.161558
Q2G0J2   25 1.38889 0.903563 0.161558
Q2FXE3   25 1.38889 0.903563 0.161558
Q2FYV8   22 1.22222 0.903563 0.161558
Q2G1X6   29 1.61111 0.903563 0.161558
Q2FUP5   28 1.55556 0.903563 0.161558
Q2G1A4   16 0.888889 -1.27278 0.943444
Q2G0H9   28 1.55556 0.903563 0.161558
Q2G0M0   34 1.88889 0.903563 0.161558
Q2FYK6   37 2.05556 3.07991 0.0107511
Q2G023   26 1.44444 0.903563 0.161558
Q2G0G2   25 1.38889 0.903563 0.161558
Q2FXC0   30 1.66667 0.903563 0.161558
Q2FXF1   24 1.33333 0.903563 0.161558
Q2FW00   23 1.27778 0.903563 0.161558
Q2G1E7   18 1 0.903563 0.161558
Q2FWE7   24 1.33333 0.903563 0.161558
Q2FY32   35 1.94444 0.903563 0.161558
Q2FUU0   37 2.05556 3.07991 0.0107511
Q2FVU5   24 1.33333 0.903563 0.161558
Q2G062   31 1.72222 0.903563 0.161558
Q2FV26   26 1.44444 0.903563 0.161558
Q2FW97   25 1.38889 0.903563 0.161558
Q2FZY8   22 1.22222 0.903563 0.161558
Q2G277   16 0.888889 -1.27278 0.943444
Q2G0V1   20 1.11111 0.903563 0.161558
Q2FWJ3   26 1.44444 0.903563 0.161558
Q2G2J2   28 1.55556 0.903563 0.161558
Q2FVB0   23 1.27778 0.903563 0.161558
Q2G278   24 1.33333 0.903563 0.161558
Q2G107   26 1.44444 0.903563 0.161558
P0A0M9   27 1.5 0.903563 0.161558
Q2G067   16 0.888889 -1.27278 0.943444
Q2FV55   23 1.27778 0.903563 0.161558
Q2G1L3   20 1.11111 0.903563 0.161558
Q2G2R0   21 1.16667 0.903563 0.161558
Q2G2T3   18 1 0.903563 0.161558
Q2FWA8   17 0.944444 -1.27278 0.943444
Q2G056   27 1.5 0.903563 0.161558
Q2FWR1   26 1.44444 0.903563 0.161558
Q2FXP9   24 1.33333 0.903563 0.161558
Q2FZI4   20 1.11111 0.903563 0.161558
Q2G2L7   26 1.44444 0.903563 0.161558
Q2FVG1   14 0.777778 -1.27278 0.943444
Q2G1I7   32 1.77778 0.903563 0.161558
Q2FVB6   21 1.16667 0.903563 0.161558
Q2G001   27 1.5 0.903563 0.161558
Q2FUX3   24 1.33333 0.903563 0.161558
Q2G1Q9   32 1.77778 0.903563 0.161558
Q2G2S9   29 1.61111 0.903563 0.161558
Q2FXZ8   18 1 0.903563 0.161558
Q2FZI7   34 1.88889 0.903563 0.161558
Q2FUS6   32 1.77778 0.903563 0.161558
Q2FUZ6   24 1.33333 0.903563 0.161558
Q2FYQ9   20 1.11111 0.903563 0.161558
Q2FYS8   33 1.83333 0.903563 0.161558
Q2FYS6   19 1.05556 0.903563 0.161558
Q2FZG6   23 1.27778 0.903563 0.161558
Q2G1L9   16 0.888889 -1.27278 0.943444
Q2FXT3   28 1.55556 0.903563 0.161558
Q2FZN9   29 1.61111 0.903563 0.161558
Q2FW20   20 1.11111 0.903563 0.161558
Q2G0H3   21 1.16667 0.903563 0.161558
Q2FV98   26 1.44444 0.903563 0.161558
Q2FXR7   24 1.33333 0.903563 0.161558
Q2G1T4   27 1.5 0.903563 0.161558
Q2FW38   26 1.44444 0.903563 0.161558
Q2G2P6   32 1.77778 0.903563 0.161558
Q2FVL7   22 1.22222 0.903563 0.161558
Q2FVY2   36 2 3.07991 0.0107511
Q2FYZ0   22 1.22222 0.903563 0.161558
Q2FYW2   19 1.05556 0.903563 0.161558
P60643   21 1.16667 0.903563 0.161558
Q2G265   26 1.44444 0.903563 0.161558
Q2FV42   21 1.16667 0.903563 0.161558
Q2FXN0   23 1.27778 0.903563 0.161558
Q2G2D9   20 1.11111 0.903563 0.161558
Q2FV75   22 1.22222 0.903563 0.161558
Q2FYE0   28 1.55556 0.903563 0.161558
Q2FX03   18 1 0.903563 0.161558
Q2FX89   25 1.38889 0.903563 0.161558
Q2FX43   25 1.38889 0.903563 0.161558
Q2FV69   32 1.72973 0.903563 0.161558
P72360   21 1.13514 0.903563 0.161558
Q2FVQ1   32 1.72973 0.903563 0.161558
Q2FYG7   28 1.51351 0.903563 0.161558
Q2G1J8   16 0.864865 -1.27278 0.943444
Q2FW77   26 1.40541 0.903563 0.161558
Q2FWI4   23 1.24324 0.903563 0.161558
Q2FX62   25 1.35135 0.903563 0.161558
Q2G0U6   28 1.51351 0.903563 0.161558
Q2G0P2   30 1.62162 0.903563 0.161558
Q2G0B8   28 1.51351 0.903563 0.161558
Q2FVL3   21 1.13514 0.903563 0.161558
Q2G1K8   25 1.35135 0.903563 0.161558
Q2G2R9   23 1.24324 0.903563 0.161558
Q2G2I3   21 1.13514 0.903563 0.161558
Q2FY56   16 0.864865 -1.27278 0.943444
Q2G0B1   22 1.18919 0.903563 0.161558
Q2G1T1   27 1.45946 0.903563 0.161558
Q2FVX5   22 1.18919 0.903563 0.161558
Q2G0H8   17 0.918919 -1.27278 0.943444
Q2FVT3   21 1.13514 0.903563 0.161558
Q2FWF6   24 1.2973 0.903563 0.161558
Q2FWZ6   32 1.72973 0.903563 0.161558
Q2FZ77   35 1.89189 0.903563 0.161558
Q2G0H0   21 1.13514 0.903563 0.161558
Q2G2G7   27 1.45946 0.903563 0.161558
Q2G117   27 1.45946 0.903563 0.161558
Q2FXG9   27 1.45946 0.903563 0.161558
Q2FWE4   29 1.56757 0.903563 0.161558
Q2FUS0   36 1.94595 0.903563 0.161558
Q2FWR3   25 1.35135 0.903563 0.161558
Q2FYA9   21 1.13514 0.903563 0.161558
Q2G0Y5   34 1.83784 0.903563 0.161558
Q2FZZ8   32 1.72973 0.903563 0.161558
Q2G1Z6   32 1.72973 0.903563 0.161558
Q2FX53   20 1.08108 0.903563 0.161558
Q2FZC4   39 2.10811 3.07991 0.0107511
Q2FUS5   22 1.18919 0.903563 0.161558
Q2G1R0   18 0.972973 -1.27278 0.943444
Q2G0D5   20 1.08108 0.903563 0.161558
Q2FY18   21 1.13514 0.903563 0.161558
Q2FYH8   21 1.13514 0.903563 0.161558
Q2G1F2   24 1.2973 0.903563 0.161558
Q2G0Q5   28 1.51351 0.903563 0.161558
Q2FVR2   21 1.13514 0.903563 0.161558
Q2FZE7   21 1.13514 0.903563 0.161558
Q2G0I0   25 1.35135 0.903563 0.161558
Q2G0R1   27 1.45946 0.903563 0.161558
Q2G0L7   30 1.62162 0.903563 0.161558
Q2FWI1   29 1.56757 0.903563 0.161558
Q2G0F7   20 1.08108 0.903563 0.161558
Q2FXY3   33 1.78378 0.903563 0.161558
P0A084   32 1.72973 0.903563 0.161558
Q2G0G5   33 1.78378 0.903563 0.161558
Q2FZE5   20 1.08108 0.903563 0.161558
Q2G0A2   18 0.972973 -1.27278 0.943444
Q2FVE8   15 0.810811 -1.27278 0.943444
Q2G2M8   28 1.51351 0.903563 0.161558
Q2FYH7   17 0.918919 -1.27278 0.943444
Q2FVR8   31 1.67568 0.903563 0.161558
Q2FZU9   28 1.51351 0.903563 0.161558
Q2FYX7   23 1.24324 0.903563 0.161558
Q2G280   36 1.94595 0.903563 0.161558
Q2FVG5   32 1.72973 0.903563 0.161558
Q2FWX1   34 1.83784 0.903563 0.161558
Q2FVB3   23 1.24324 0.903563 0.161558
Q2G2A1   40 2.16216 3.07991 0.0107511
Q2G1W7   26 1.40541 0.903563 0.161558
Q2FW36   20 1.08108 0.903563 0.161558
P31337   26 1.40541 0.903563 0.161558
Q2FXB8   22 1.18919 0.903563 0.161558
Q2G2F3   28 1.51351 0.903563 0.161558
Q2FYM7   10 0.540541 -1.27278 0.943444
Q2FYB2   37 2 3.07991 0.0107511
Q2G2E2   26 1.36842 0.903563 0.161558
Q2G2G9   21 1.10526 0.903563 0.161558
Q2FVC5   32 1.68421 0.903563 0.161558
Q2G0T3   33 1.73684 0.903563 0.161558
Q2G074   20 1.05263 0.903563 0.161558
Q2G016   31 1.63158 0.903563 0.161558
Q2G0G4   31 1.63158 0.903563 0.161558
Q2G2K1   28 1.47368 0.903563 0.161558
Q2FXE1   23 1.21053 0.903563 0.161558
Q2FWD2   21 1.10526 0.903563 0.161558
Q2G1Q0   37 1.94737 0.903563 0.161558
Q2G073   22 1.15789 0.903563 0.161558
Q2G1T7   29 1.52632 0.903563 0.161558
Q2FVI3   25 1.31579 0.903563 0.161558
Q2FZ93   26 1.36842 0.903563 0.161558
Q2FVQ7   30 1.57895 0.903563 0.161558
Q2G2B9   24 1.26316 0.903563 0.161558
Q2FZN5   16 0.842105 -1.27278 0.943444
Q2FY72   39 2.05263 3.07991 0.0107511
Q2G0A0   33 1.73684 0.903563 0.161558
Q2FZQ8   17 0.894737 -1.27278 0.943444
Q2FXP1   33 1.73684 0.903563 0.161558
P0A0B7   35 1.84211 0.903563 0.161558
Q2FYW0   30 1.57895 0.903563 0.161558
Q2G230   34 1.78947 0.903563 0.161558
Q2G0H5   28 1.47368 0.903563 0.161558
Q2G0B7   28 1.47368 0.903563 0.161558
Q2G131   24 1.26316 0.903563 0.161558
Q2G0Y4   28 1.47368 0.903563 0.161558
Q2G2L0   41 2.15789 3.07991 0.0107511
Q2G101   28 1.47368 0.903563 0.161558
Q2G036   35 1.84211 0.903563 0.161558
Q2FXN3   19 1 0.903563 0.161558
Q2FWY2   27 1.42105 0.903563 0.161558
Q2FXK6   35 1.84211 0.903563 0.161558
Q2G2Y3   38 2 3.07991 0.0107511
Q2G1P8   37 1.94737 0.903563 0.161558
Q2G0N7   38 2 3.07991 0.0107511
Q2FW43   31 1.63158 0.903563 0.161558
Q2G2N4   32 1.68421 0.903563 0.161558
Q2FW59   24 1.26316 0.903563 0.161558
Q2G1V0   18 0.947368 -1.27278 0.943444
Q2G010   29 1.52632 0.903563 0.161558
Q2FWJ4   18 0.947368 -1.27278 0.943444
Q2FUR3   22 1.15789 0.903563 0.161558
Q2FXE4   29 1.52632 0.903563 0.161558
Q2FY36   27 1.42105 0.903563 0.161558
Q2G1Q7   25 1.31579 0.903563 0.161558
Q2FX09   25 1.31579 0.903563 0.161558
Q2G0Z1   33 1.73684 0.903563 0.161558
Q2FWJ1   44 2.31579 3.07991 0.0107511
Q2FUT4   32 1.68421 0.903563 0.161558
Q2FYI1   44 2.31579 3.07991 0.0107511
Q2FXQ8   26 1.36842 0.903563 0.161558
Q2FUZ0   31 1.63158 0.903563 0.161558
P0A086   33 1.73684 0.903563 0.161558
Q2FZM0   20 1.05263 0.903563 0.161558
Q2FXL3   31 1.63158 0.903563 0.161558
Q2G2K7   26 1.36842 0.903563 0.161558
Q2FVL1   15 0.789474 -1.27278 0.943444
Q2FW21   26 1.36842 0.903563 0.161558
Q2G201   30 1.57895 0.903563 0.161558
Q2FVV6   21 1.10526 0.903563 0.161558
Q2FV03   27 1.42105 0.903563 0.161558
Q2G2T2   16 0.842105 -1.27278 0.943444
Q2FZ44   28 1.47368 0.903563 0.161558
Q2G1N7   35 1.84211 0.903563 0.161558
Q2G172   21 1.10526 0.903563 0.161558
Q2G208   24 1.26316 0.903563 0.161558
Q2FZR7   19 1 0.903563 0.161558
Q2G2K2   23 1.21053 0.903563 0.161558
Q2FVA4   28 1.47368 0.903563 0.161558
Q2G0F5   22 1.15789 0.903563 0.161558
Q2G0X0   34 1.78947 0.903563 0.161558
Q2FXU0   29 1.52632 0.903563 0.161558
Q2FXX9   32 1.68421 0.903563 0.161558
Q2G2K8   27 1.42105 0.903563 0.161558
Q2G0X1   39 2 3.07991 0.0107511
Q2FXI8   27 1.38462 0.903563 0.161558
Q2G0L1   38 1.94872 0.903563 0.161558
Q2FX07   23 1.17949 0.903563 0.161558
Q2G139   28 1.4359 0.903563 0.161558
Q2FUV5   25 1.28205 0.903563 0.161558
Q2FVD0   39 2 3.07991 0.0107511
Q2FX10   22 1.12821 0.903563 0.161558
Q2G1W5   28 1.4359 0.903563 0.161558
Q2G1Y7   38 1.94872 0.903563 0.161558
Q2G190   30 1.53846 0.903563 0.161558
Q2FV59   19 0.974359 -1.27278 0.943444
Q2FZS3   25 1.28205 0.903563 0.161558
Q2FX90   27 1.38462 0.903563 0.161558
Q2FW85   15 0.769231 -1.27278 0.943444
Q2FZ65   37 1.89744 0.903563 0.161558
Q2FXJ7   35 1.79487 0.903563 0.161558
Q2FVW2   30 1.53846 0.903563 0.161558
Q2G0H4   24 1.23077 0.903563 0.161558
Q2FVV4   18 0.923077 -1.27278 0.943444
Q2FUR9   23 1.17949 0.903563 0.161558
Q2FW06   25 1.28205 0.903563 0.161558
Q2FY84   22 1.12821 0.903563 0.161558
Q2G132   35 1.79487 0.903563 0.161558
Q2G0C9   38 1.94872 0.903563 0.161558
Q2G2N1   17 0.871795 -1.27278 0.943444
Q2FVF2   17 0.871795 -1.27278 0.943444
Q2FZ30   37 1.89744 0.903563 0.161558
Q2FXX8   32 1.64103 0.903563 0.161558
Q2FZX6   26 1.33333 0.903563 0.161558
Q2G1Z2   22 1.12821 0.903563 0.161558
Q2G0G7   31 1.58974 0.903563 0.161558
Q2FV53   28 1.4359 0.903563 0.161558
Q2FV28   31 1.58974 0.903563 0.161558
Q2G097   35 1.79487 0.903563 0.161558
Q2FZC5   31 1.58974 0.903563 0.161558
Q2FY77   31 1.58974 0.903563 0.161558
Q2FVA9   40 2.05128 3.07991 0.0107511
Q2G2W5   23 1.17949 0.903563 0.161558
Q2FX97   33 1.69231 0.903563 0.161558
Q2G1F3   35 1.79487 0.903563 0.161558
Q2FYU1   24 1.23077 0.903563 0.161558
Q2FUP6   27 1.38462 0.903563 0.161558
Q2G2U7   18 0.923077 -1.27278 0.943444
Q2FY09   38 1.94872 0.903563 0.161558
Q2G1J6   26 1.33333 0.903563 0.161558
Q2G059   35 1.79487 0.903563 0.161558
Q2FVK5   15 0.769231 -1.27278 0.943444
Q2G0H7   29 1.48718 0.903563 0.161558
Q2FWN2   20 1.02564 0.903563 0.161558
Q2FYV7   32 1.64103 0.903563 0.161558
Q2G236   34 1.74359 0.903563 0.161558
Q2FZR6   21 1.07692 0.903563 0.161558
Q2G1P9   43 2.20513 3.07991 0.0107511
Q2G0R9   32 1.64103 0.903563 0.161558
Q2FUZ9   24 1.23077 0.903563 0.161558
Q2FVP2   33 1.69231 0.903563 0.161558
Q2FXC8   31 1.58974 0.903563 0.161558
Q2FVC4   37 1.89744 0.903563 0.161558
Q2FZ29   30 1.53846 0.903563 0.161558
Q2FYR8   30 1.5 0.903563 0.161558
Q2FY23   32 1.6 0.903563 0.161558
Q2G0D4   37 1.85 0.903563 0.161558
Q2FZ38   35 1.75 0.903563 0.161558
Q2FXH1   18 0.9 -1.27278 0.943444
Q2FXZ9   26 1.3 0.903563 0.161558
Q2G1V3   20 1 0.903563 0.161558
Q2FVZ0   18 0.9 -1.27278 0.943444
Q2FV95   22 1.1 0.903563 0.161558
Q2G196   40 2 3.07991 0.0107511
Q2FZ61   42 2.1 3.07991 0.0107511
Q2FW27   32 1.6 0.903563 0.161558
Q2FWH2   29 1.45 0.903563 0.161558
Q2FZQ9   22 1.1 0.903563 0.161558
Q2FWQ9   35 1.75 0.903563 0.161558
Q2G1N5   20 1 0.903563 0.161558
Q2FZP8   20 1 0.903563 0.161558
Q2FXC2   35 1.75 0.903563 0.161558
Q2G0X9   28 1.4 0.903563 0.161558
Q2FX08   18 0.9 -1.27278 0.943444
Q2FUV2   39 1.95 0.903563 0.161558
Q2FZT8   27 1.35 0.903563 0.161558
Q2G2N2   18 0.9 -1.27278 0.943444
Q2G0M1   35 1.75 0.903563 0.161558
Q2FVX8   26 1.3 0.903563 0.161558
Q2G220   25 1.25 0.903563 0.161558
Q2FW37   33 1.65 0.903563 0.161558
Q2G203   35 1.75 0.903563 0.161558
Q2FY89   27 1.35 0.903563 0.161558
Q2G1K7   38 1.9 0.903563 0.161558
Q2G013   20 1 0.903563 0.161558
Q2FV91   23 1.15 0.903563 0.161558
Q2FW92   28 1.4 0.903563 0.161558
Q2G1U5   42 2.1 3.07991 0.0107511
Q2G2A6   24 1.2 0.903563 0.161558
Q2G0G9   25 1.25 0.903563 0.161558
P0A088   19 0.95 -1.27278 0.943444
Q2G0B4   21 1.05 0.903563 0.161558
Q2G0X7   32 1.6 0.903563 0.161558
Q2G0S0   42 2.1 3.07991 0.0107511
Q2FW12   34 1.7 0.903563 0.161558
Q2G0J7   28 1.4 0.903563 0.161558
Q2FW76   21 1.05 0.903563 0.161558
Q2G1Z7   28 1.4 0.903563 0.161558
Q2G2S1   40 2 3.07991 0.0107511
Q2G1B1   38 1.9 0.903563 0.161558
Q2FVP3   28 1.4 0.903563 0.161558
Q2G1V1   35 1.75 0.903563 0.161558
Q2G1H8   44 2.2 3.07991 0.0107511
Q2G149   33 1.65 0.903563 0.161558
Q2FXC7   32 1.6 0.903563 0.161558
Q2G019   29 1.45 0.903563 0.161558
Q2FWL6   47 2.35 3.07991 0.0107511
Q2G199   18 0.9 -1.27278 0.943444
Q2FY41   20 1 0.903563 0.161558
Q2FX33   41 2.05 3.07991 0.0107511
Q2G181   35 1.75 0.903563 0.161558
Q2FVT1   25 1.25 0.903563 0.161558
Q2G0Z5   29 1.45 0.903563 0.161558
Q2FZC7   34 1.7 0.903563 0.161558
Q2G1U0   33 1.65 0.903563 0.161558
Q2FW18   21 1.05 0.903563 0.161558
Q2G0H1   35 1.75 0.903563 0.161558
Q2FX22   25 1.25 0.903563 0.161558
Q2G157   33 1.65 0.903563 0.161558
Q2G2J5   29 1.45 0.903563 0.161558
Q2FZH9   24 1.2 0.903563 0.161558
Q2FZA6   29 1.45 0.903563 0.161558
Q2G1N6   25 1.25 0.903563 0.161558
Q2FVR4   35 1.75 0.903563 0.161558
Q2FY13   33 1.65 0.903563 0.161558
Q2G025   35 1.75 0.903563 0.161558
Q2FV36   20 1 0.903563 0.161558
Q2G0W9   38 1.9 0.903563 0.161558
Q2G0L0   30 1.5 0.903563 0.161558
Q2FUR2   36 1.8 0.903563 0.161558
Q2FVJ9   39 1.95 0.903563 0.161558
Q2G1S8   35 1.70732 0.903563 0.161558
Q2FVJ5   39 1.90244 0.903563 0.161558
Q2FZ39   34 1.65854 0.903563 0.161558
Q2FWP6   30 1.46341 0.903563 0.161558
Q2FVB4   41 2 3.07991 0.0107511
Q2G0V7   35 1.70732 0.903563 0.161558
Q2FUV4   35 1.70732 0.903563 0.161558
Q2FYG5   33 1.60976 0.903563 0.161558
Q2FW71   17 0.829268 -1.27278 0.943444
Q2FZB1   34 1.65854 0.903563 0.161558
Q2G0Y9   32 1.56098 0.903563 0.161558
Q2G0X4   35 1.70732 0.903563 0.161558
Q2FZL2   31 1.5122 0.903563 0.161558
Q2FVS1   25 1.21951 0.903563 0.161558
Q2G099   34 1.65854 0.903563 0.161558
Q2FZN0   42 2.04878 3.07991 0.0107511
Q2FZ50   29 1.41463 0.903563 0.161558
Q2G0X8   31 1.5122 0.903563 0.161558
Q2G167   34 1.65854 0.903563 0.161558
Q2G086   28 1.36585 0.903563 0.161558
Q2G0D0   38 1.85366 0.903563 0.161558
Q2FWG3   30 1.46341 0.903563 0.161558
Q2G228   43 2.09756 3.07991 0.0107511
Q2FWW8   31 1.5122 0.903563 0.161558
Q2FYL0   26 1.26829 0.903563 0.161558
Q2FXX2   30 1.46341 0.903563 0.161558
Q2G0C4   19 0.926829 -1.27278 0.943444
Q2FZA2   32 1.56098 0.903563 0.161558
Q2FWL0   30 1.46341 0.903563 0.161558
Q2FUY9   39 1.90244 0.903563 0.161558
Q2G0T8   33 1.60976 0.903563 0.161558
Q2FWK0   44 2.14634 3.07991 0.0107511
Q2G0D9   34 1.65854 0.903563 0.161558
Q2FZF3   29 1.41463 0.903563 0.161558
Q2FZ17   36 1.7561 0.903563 0.161558
Q2G0T6   36 1.7561 0.903563 0.161558
Q2G140   19 0.926829 -1.27278 0.943444
Q2G2F2   16 0.780488 -1.27278 0.943444
Q2FXG0   40 1.95122 0.903563 0.161558
Q2FWR4   35 1.70732 0.903563 0.161558
Q2G195   24 1.17073 0.903563 0.161558
Q2FVY4   39 1.90244 0.903563 0.161558
Q2G1I6   32 1.56098 0.903563 0.161558
Q2FVD5   26 1.26829 0.903563 0.161558
Q2FZM1   35 1.70732 0.903563 0.161558
Q2FVG0   42 2.04878 3.07991 0.0107511
Q2FZM7   44 2.14634 3.07991 0.0107511
Q2FZB2   29 1.41463 0.903563 0.161558
Q2G287   37 1.80488 0.903563 0.161558
Q2FWG4   21 1.02439 0.903563 0.161558
Q2G2B3   21 1.02439 0.903563 0.161558
Q2FY48   29 1.41463 0.903563 0.161558
Q9ZNI1   25 1.21951 0.903563 0.161558
Q2FV94   36 1.7561 0.903563 0.161558
Q2G2X5   18 0.878049 -1.27278 0.943444
Q2FVX6   34 1.65854 0.903563 0.161558
Q2G060   33 1.60976 0.903563 0.161558
Q2FVG2   27 1.31707 0.903563 0.161558
Q2G1Q1   44 2.14634 3.07991 0.0107511
Q2G1F1   32 1.56098 0.903563 0.161558
Q2FXC5   33 1.60976 0.903563 0.161558
Q2G2B0   18 0.878049 -1.27278 0.943444
Q2FXR6   26 1.26829 0.903563 0.161558
Q2FXE0   33 1.60976 0.903563 0.161558
Q2FUY3   38 1.85366 0.903563 0.161558
Q2G1S6   33 1.60976 0.903563 0.161558
Q2FVE9   21 1.02439 0.903563 0.161558
Q2FVU7   31 1.5122 0.903563 0.161558
Q2FVM7   32 1.56098 0.903563 0.161558
Q2FVU6   21 1.02439 0.903563 0.161558
Q2FVA1   33 1.60976 0.903563 0.161558
Q2FWB8   37 1.80488 0.903563 0.161558
Q2FYR5   30 1.46341 0.903563 0.161558
Q2G261   28 1.36585 0.903563 0.161558
Q2G264   46 2.2439 3.07991 0.0107511
Q2G0U4   25 1.21951 0.903563 0.161558
Q2G226   25 1.21951 0.903563 0.161558
Q2FZT7   23 1.12195 0.903563 0.161558
Q2FXJ4   25 1.21951 0.903563 0.161558
Q2G047   30 1.46341 0.903563 0.161558
Q2FWD9   32 1.56098 0.903563 0.161558
Q2FZH2   31 1.5122 0.903563 0.161558
Q2G044   25 1.21951 0.903563 0.161558
Q2FVZ8   22 1.07317 0.903563 0.161558
Q2G1C5   23 1.12195 0.903563 0.161558
Q2G1Z1   25 1.21951 0.903563 0.161558
Q2G135   25 1.21951 0.903563 0.161558
Q2FVE5   36 1.7561 0.903563 0.161558
Q2FZ70   38 1.85366 0.903563 0.161558
Q2G2A0   41 2 3.07991 0.0107511
Q2G224   34 1.61905 0.903563 0.161558
P0A0K3   39 1.85714 0.903563 0.161558
Q2G1A8   34 1.61905 0.903563 0.161558
Q2G1P5   18 0.857143 -1.27278 0.943444
Q2FV93   21 1 0.903563 0.161558
Q2FXC4   30 1.42857 0.903563 0.161558
Q2FY74   31 1.47619 0.903563 0.161558
Q2G1M1   32 1.52381 0.903563 0.161558
Q9EZ11   37 1.7619 0.903563 0.161558
Q2FZB3   34 1.61905 0.903563 0.161558
Q2G1V2   32 1.52381 0.903563 0.161558
Q2FVM8   23 1.09524 0.903563 0.161558
Q2FVR1   41 1.95238 0.903563 0.161558
Q2FXC3   34 1.61905 0.903563 0.161558
Q2FUV6   34 1.61905 0.903563 0.161558
Q2G1D7   33 1.57143 0.903563 0.161558
Q2FXR2   35 1.66667 0.903563 0.161558
Q2FW83   17 0.809524 -1.27278 0.943444
Q2G2X7   35 1.66667 0.903563 0.161558
Q2FVM4   18 0.857143 -1.27278 0.943444
P0A0J3   28 1.33333 0.903563 0.161558
Q2G2L8   23 1.09524 0.903563 0.161558
Q2FZ27   29 1.38095 0.903563 0.161558
Q2FZ53   34 1.61905 0.903563 0.161558
Q2G154   37 1.7619 0.903563 0.161558
Q2FZS4   20 0.952381 -1.27278 0.943444
Q2FYQ5   16 0.761905 -1.27278 0.943444
Q2FZL6   42 2 3.07991 0.0107511
Q2FWB9   35 1.66667 0.903563 0.161558
Q2FUQ4   34 1.61905 0.903563 0.161558
Q2G293   33 1.57143 0.903563 0.161558
Q2FZS5   38 1.80952 0.903563 0.161558
Q2FYP9   20 0.952381 -1.27278 0.943444
Q2G0K7   36 1.71429 0.903563 0.161558
Q2FVV2   29 1.38095 0.903563 0.161558
Q2FVN0   37 1.7619 0.903563 0.161558
Q2FX00   42 2 3.07991 0.0107511
Q2G1I0   22 1.04762 0.903563 0.161558
Q2FXI2   38 1.80952 0.903563 0.161558
Q2G2X1   33 1.57143 0.903563 0.161558
Q2FYG6   31 1.47619 0.903563 0.161558
Q2FXH0   36 1.71429 0.903563 0.161558
Q2FXU7   36 1.71429 0.903563 0.161558
Q2G170   34 1.61905 0.903563 0.161558
Q2FVQ9   42 2 3.07991 0.0107511
Q2FWV2   27 1.28571 0.903563 0.161558
Q2FVI5   21 1 0.903563 0.161558
Q2FUW0   35 1.66667 0.903563 0.161558
Q2FXB7   38 1.80952 0.903563 0.161558
Q2G0J8   45 2.14286 3.07991 0.0107511
Q2FXB5   39 1.85714 0.903563 0.161558
Q2FYE9   18 0.857143 -1.27278 0.943444
Q2FVE2   21 1 0.903563 0.161558
Q2G2V6   44 2.09524 3.07991 0.0107511
O08387   29 1.38095 0.903563 0.161558
Q2FZ14   30 1.42857 0.903563 0.161558
Q2FXW3   36 1.71429 0.903563 0.161558
Q2FYQ8   34 1.61905 0.903563 0.161558
Q2G2D6   37 1.7619 0.903563 0.161558
Q2G2T7   39 1.85714 0.903563 0.161558
Q2FYP8   24 1.14286 0.903563 0.161558
Q2FZ25   32 1.52381 0.903563 0.161558
Q2FY65   41 1.95238 0.903563 0.161558
Q2G2T1   28 1.33333 0.903563 0.161558
Q2G1N0   24 1.14286 0.903563 0.161558
Q2G110   25 1.19048 0.903563 0.161558
Q2G1E1   34 1.61905 0.903563 0.161558
Q2G2F1   37 1.7619 0.903563 0.161558
Q2FXE8   34 1.61905 0.903563 0.161558
Q2FZ06   38 1.80952 0.903563 0.161558
Q2FVH2   17 0.809524 -1.27278 0.943444
Q2FYV6   44 2.09524 3.07991 0.0107511
Q2FZJ3   38 1.76744 0.903563 0.161558
Q2G095   40 1.86047 0.903563 0.161558
Q2G2Y0   39 1.81395 0.903563 0.161558
Q2G2W3   33 1.53488 0.903563 0.161558
Q2FY07   37 1.72093 0.903563 0.161558
Q2FXW8   35 1.62791 0.903563 0.161558
Q2FUR6   40 1.86047 0.903563 0.161558
Q2FVW6   24 1.11628 0.903563 0.161558
Q2G1X0   29 1.34884 0.903563 0.161558
Q2G1F6   22 1.02326 0.903563 0.161558
Q2FVK8   32 1.48837 0.903563 0.161558
Q2G158   28 1.30233 0.903563 0.161558
Q2G118   32 1.48837 0.903563 0.161558
Q2G077   25 1.16279 0.903563 0.161558
Q2G0E0   37 1.72093 0.903563 0.161558
Q2G263   38 1.76744 0.903563 0.161558
Q2FUU1   33 1.53488 0.903563 0.161558
Q2G1X7   29 1.34884 0.903563 0.161558
Q2G1C0   43 2 3.07991 0.0107511
Q2FVB9   21 0.976744 -1.27278 0.943444
Q2G273   31 1.44186 0.903563 0.161558
Q53726   30 1.39535 0.903563 0.161558
Q2G2W9   37 1.72093 0.903563 0.161558
Q2FZ22   47 2.18605 3.07991 0.0107511
Q2G2U1   35 1.62791 0.903563 0.161558
Q2FXW6   34 1.5814 0.903563 0.161558
Q2G0P9   22 1.02326 0.903563 0.161558
Q2FYE3   37 1.72093 0.903563 0.161558
Q2FXU3   39 1.81395 0.903563 0.161558
Q2G052   41 1.90698 0.903563 0.161558
Q2FZM6   36 1.67442 0.903563 0.161558
Q2FX25   37 1.72093 0.903563 0.161558
Q2FX05   32 1.48837 0.903563 0.161558
Q2G1P2   20 0.930233 -1.27278 0.943444
Q2G2C4   39 1.81395 0.903563 0.161558
Q2G165   19 0.883721 -1.27278 0.943444
Q2FXK8   12 0.55814 -1.27278 0.943444
Q2FWP1   31 1.44186 0.903563 0.161558
Q2FVU1   20 0.930233 -1.27278 0.943444
Q2FZ78   41 1.90698 0.903563 0.161558
Q2G0P0   41 1.90698 0.903563 0.161558
Q2FXX3   27 1.25581 0.903563 0.161558
Q2FVX2   55 2.55814 3.07991 0.0107511
Q2G0Q7   32 1.48837 0.903563 0.161558
Q2FXS6   30 1.39535 0.903563 0.161558
Q2FUZ1   40 1.86047 0.903563 0.161558
Q2FZ87   30 1.39535 0.903563 0.161558
Q2FXF4   39 1.81395 0.903563 0.161558
Q2G1G4   31 1.44186 0.903563 0.161558
Q2FWE6   36 1.67442 0.903563 0.161558
Q2G2U2   33 1.53488 0.903563 0.161558
Q2FY17   44 2.04651 3.07991 0.0107511
Q2FVU3   38 1.76744 0.903563 0.161558
Q2FVK1   25 1.16279 0.903563 0.161558
Q2G0K5   29 1.34884 0.903563 0.161558
Q2G2X8   31 1.44186 0.903563 0.161558
Q2FYZ7   25 1.16279 0.903563 0.161558
Q2FWG1   34 1.5814 0.903563 0.161558
Q2G1Q6   38 1.76744 0.903563 0.161558
Q2G2X9   30 1.39535 0.903563 0.161558
Q2FWN9   22 1.02326 0.903563 0.161558
Q2FYZ2   34 1.5814 0.903563 0.161558
Q2FZJ1   46 2.13953 3.07991 0.0107511
Q2G002   26 1.2093 0.903563 0.161558
Q2FVL4   45 2.09302 3.07991 0.0107511
Q2G2M7   34 1.5814 0.903563 0.161558
Q2FWH6   41 1.90698 0.903563 0.161558
Q2FXQ3   39 1.81395 0.903563 0.161558
Q2G129   18 0.837209 -1.27278 0.943444
Q7BHL7   52 2.4186 3.07991 0.0107511
Q2FZ71   37 1.72093 0.903563 0.161558
Q2FZ88   39 1.77273 0.903563 0.161558
Q2FV22   32 1.45455 0.903563 0.161558
Q2FYM3   33 1.5 0.903563 0.161558
Q2FY06   40 1.81818 0.903563 0.161558
Q2FXB0   29 1.31818 0.903563 0.161558
Q2FX87   42 1.90909 0.903563 0.161558
Q2FZ33   45 2.04545 3.07991 0.0107511
Q2G0J1   39 1.77273 0.903563 0.161558
Q2FUT7   45 2.04545 3.07991 0.0107511
Q2FZH1   38 1.72727 0.903563 0.161558
Q2FVX3   41 1.86364 0.903563 0.161558
Q2FWC6   39 1.77273 0.903563 0.161558
Q2FXN6   40 1.81818 0.903563 0.161558
Q2FY79   41 1.86364 0.903563 0.161558
Q2FZ23   36 1.63636 0.903563 0.161558
Q2FVF1   36 1.63636 0.903563 0.161558
Q2FWM5   23 1.04545 0.903563 0.161558
Q2G061   38 1.72727 0.903563 0.161558
Q2FWL7   22 1 0.903563 0.161558
Q2FVK3   25 1.13636 0.903563 0.161558
Q2FX19   25 1.13636 0.903563 0.161558
Q2G2U6   37 1.68182 0.903563 0.161558
Q2G1S5   35 1.59091 0.903563 0.161558
Q2FVS9   35 1.59091 0.903563 0.161558
Q2G1M7   35 1.59091 0.903563 0.161558
Q2FW50   38 1.72727 0.903563 0.161558
Q2G2L1   40 1.81818 0.903563 0.161558
Q2FWB1   41 1.86364 0.903563 0.161558
Q2FXA8   43 1.95455 0.903563 0.161558
Q2FV20   41 1.86364 0.903563 0.161558
Q2FUY1   42 1.90909 0.903563 0.161558
Q2FYJ1   36 1.63636 0.903563 0.161558
Q2G043   28 1.27273 0.903563 0.161558
Q2FZ43   29 1.31818 0.903563 0.161558
Q9KJN4   40 1.81818 0.903563 0.161558
Q2G194   26 1.18182 0.903563 0.161558
Q2G0F0   38 1.72727 0.903563 0.161558
Q2G2G2   46 2.09091 3.07991 0.0107511
Q2G0I8   44 2 3.07991 0.0107511
Q2FXG5   43 1.95455 0.903563 0.161558
Q2G2S6   32 1.45455 0.903563 0.161558
Q53700   39 1.77273 0.903563 0.161558
Q2G0D8   39 1.77273 0.903563 0.161558
P60430   24 1.09091 0.903563 0.161558
Q2FV41   32 1.45455 0.903563 0.161558
Q2FXZ5   41 1.86364 0.903563 0.161558
Q2FZL0   24 1.09091 0.903563 0.161558
Q2FY99   33 1.5 0.903563 0.161558
Q2FX95   39 1.77273 0.903563 0.161558
Q2FYR6   44 2 3.07991 0.0107511
Q2FUW2   32 1.45455 0.903563 0.161558
Q2FVL2   39 1.77273 0.903563 0.161558
Q2G2L4   21 0.954545 -1.27278 0.943444
Q2FXB1   24 1.09091 0.903563 0.161558
Q2FZY7   36 1.63636 0.903563 0.161558
Q2FVN1   22 1 0.903563 0.161558
Q2G1S1   50 2.27273 3.07991 0.0107511
Q2FXK4   27 1.22727 0.903563 0.161558
Q2FXM6   39 1.77273 0.903563 0.161558
Q2FZJ6   40 1.81818 0.903563 0.161558
Q2FVT4   37 1.68182 0.903563 0.161558
Q2FYW1   29 1.31818 0.903563 0.161558
Q2FYZ3   35 1.59091 0.903563 0.161558
Q2FXX5   32 1.45455 0.903563 0.161558
Q2FWM4   25 1.13636 0.903563 0.161558
Q2G2L3   38 1.72727 0.903563 0.161558
Q2FYR3   34 1.54545 0.903563 0.161558
Q2G0I9   43 1.95455 0.903563 0.161558
Q2G0M2   35 1.59091 0.903563 0.161558
Q2G272   34 1.54545 0.903563 0.161558
Q2FXL4   36 1.63636 0.903563 0.161558
Q2G0U9   40 1.81818 0.903563 0.161558
Q2FVE4   33 1.5 0.903563 0.161558
Q2FVC6   39 1.77273 0.903563 0.161558
Q2FV19   37 1.68182 0.903563 0.161558
Q2G0S8   49 2.22727 3.07991 0.0107511
Q2G2G3   24 1.09091 0.903563 0.161558
Q2G2X0   34 1.51111 0.903563 0.161558
Q2G0F3   35 1.55556 0.903563 0.161558
Q2G037   50 2.22222 3.07991 0.0107511
Q2G1G6   30 1.33333 0.903563 0.161558
Q2FWP0   26 1.15556 0.903563 0.161558
Q2FY29   35 1.55556 0.903563 0.161558
Q2FXQ4   27 1.2 0.903563 0.161558
Q2G0S7   35 1.55556 0.903563 0.161558
Q2FZX7   32 1.42222 0.903563 0.161558
Q2G0E6   24 1.06667 0.903563 0.161558
Q2FY37   55 2.44444 3.07991 0.0107511
Q2FYQ0   42 1.86667 0.903563 0.161558
Q2FUV3   40 1.77778 0.903563 0.161558
Q2FYV2   48 2.13333 3.07991 0.0107511
Q2FVS4   26 1.15556 0.903563 0.161558
Q2G2M3   28 1.24444 0.903563 0.161558
Q2FVM6   39 1.73333 0.903563 0.161558
Q2G292   42 1.86667 0.903563 0.161558
Q2FXH7   35 1.55556 0.903563 0.161558
Q2FYQ7   60 2.66667 3.07991 0.0107511
Q2FWG2   39 1.73333 0.903563 0.161558
Q2G159   48 2.13333 3.07991 0.0107511
Q2FX96   39 1.73333 0.903563 0.161558
Q2FV83   39 1.73333 0.903563 0.161558
Q2G2D8   35 1.55556 0.903563 0.161558
Q2FYJ4   30 1.33333 0.903563 0.161558
Q2G1E8   18 0.8 -1.27278 0.943444
Q2FVK2   23 1.02222 0.903563 0.161558
Q2FZP1   29 1.28889 0.903563 0.161558
Q2FXI0   39 1.73333 0.903563 0.161558
Q2G134   21 0.933333 -1.27278 0.943444
Q2FZZ6   38 1.68889 0.903563 0.161558
Q2G1Z3   37 1.64444 0.903563 0.161558
Q2G030   44 1.95556 0.903563 0.161558
Q2FV21   37 1.64444 0.903563 0.161558
Q9RQP6   22 0.977778 -1.27278 0.943444
Q2FZ62   36 1.6 0.903563 0.161558
Q2FZQ7   33 1.46667 0.903563 0.161558
Q2G0F4   33 1.46667 0.903563 0.161558
Q2FWE0   39 1.73333 0.903563 0.161558
Q2FVS0   25 1.11111 0.903563 0.161558
Q2FUT6   43 1.91111 0.903563 0.161558
Q2FUQ5   31 1.37778 0.903563 0.161558
Q2FZJ9   45 2 3.07991 0.0107511
Q2FY81   34 1.51111 0.903563 0.161558
Q2G0K8   34 1.51111 0.903563 0.161558
Q2G262   21 0.933333 -1.27278 0.943444
Q2G0E1   39 1.73333 0.903563 0.161558
Q2FWD3   38 1.68889 0.903563 0.161558
Q2FXA4   40 1.77778 0.903563 0.161558
Q2FVF0   46 2.04444 3.07991 0.0107511
Q2FWW9   45 2 3.07991 0.0107511
Q2FZ54   43 1.91111 0.903563 0.161558
P0A0J0   21 0.933333 -1.27278 0.943444
Q2G1G1   35 1.55556 0.903563 0.161558
Q2FWA1   39 1.73333 0.903563 0.161558
Q2FXN1   42 1.86667 0.903563 0.161558
Q2G2T4   46 2.04444 3.07991 0.0107511
Q2FZW9   33 1.46667 0.903563 0.161558
Q2FV90   33 1.46667 0.903563 0.161558
Q2FWB3   33 1.46667 0.903563 0.161558
Q2G0Q0   43 1.91111 0.903563 0.161558
Q2FY10   30 1.33333 0.903563 0.161558
Q2FXM0   42 1.86667 0.903563 0.161558
Q2G1S2   27 1.2 0.903563 0.161558
Q2FXY5   44 1.91304 0.903563 0.161558
Q2FXV3   34 1.47826 0.903563 0.161558
Q2FXG3   36 1.56522 0.903563 0.161558
Q2FVA8   32 1.3913 0.903563 0.161558
Q2G2C2   33 1.43478 0.903563 0.161558
Q2FYU2   37 1.6087 0.903563 0.161558
Q2FYK5   53 2.30435 3.07991 0.0107511
Q2FW35   47 2.04348 3.07991 0.0107511
Q2FY52   38 1.65217 0.903563 0.161558
Q9RQP9   44 1.91304 0.903563 0.161558
Q2G039   43 1.86957 0.903563 0.161558
Q2G1E4   38 1.65217 0.903563 0.161558
Q2G0B0   39 1.69565 0.903563 0.161558
Q2FXI7   36 1.56522 0.903563 0.161558
Q2FWN7   36 1.56522 0.903563 0.161558
Q2FV66   35 1.52174 0.903563 0.161558
Q2FYJ5   22 0.956522 -1.27278 0.943444
Q2FYC9   24 1.04348 0.903563 0.161558
Q2FZC6   46 2 3.07991 0.0107511
Q2FXW4   38 1.65217 0.903563 0.161558
Q2FXI1   42 1.82609 0.903563 0.161558
Q2FZF9   35 1.52174 0.903563 0.161558
Q2G171   24 1.04348 0.903563 0.161558
Q2G2P8   40 1.73913 0.903563 0.161558
Q2G2V9   40 1.73913 0.903563 0.161558
Q2FV31   40 1.73913 0.903563 0.161558
Q9KJN3   32 1.3913 0.903563 0.161558
Q2FZV5   19 0.826087 -1.27278 0.943444
Q2FWC4   44 1.91304 0.903563 0.161558
Q2FYT0   24 1.04348 0.903563 0.161558
Q2G145   37 1.6087 0.903563 0.161558
Q2G0J0   56 2.43478 3.07991 0.0107511
Q2FZQ3   32 1.3913 0.903563 0.161558
Q2FYE5   40 1.73913 0.903563 0.161558
Q2FWN5   28 1.21739 0.903563 0.161558
Q2FY24   32 1.3913 0.903563 0.161558
Q2FVW7   29 1.26087 0.903563 0.161558
Q2FZ91   52 2.26087 3.07991 0.0107511
Q2FWL2   41 1.78261 0.903563 0.161558
Q2FZQ6   38 1.65217 0.903563 0.161558
P02976   19 0.826087 -1.27278 0.943444
Q2G0R7   19 0.826087 -1.27278 0.943444
Q2FUU2   48 2.08696 3.07991 0.0107511
Q2FZG1   42 1.82609 0.903563 0.161558
Q2G0Z4   20 0.869565 -1.27278 0.943444
Q2FZ81   33 1.43478 0.903563 0.161558
Q2G2J8   47 2.04348 3.07991 0.0107511
Q2FZD7   51 2.21739 3.07991 0.0107511
Q2G288   37 1.6087 0.903563 0.161558
Q2FW52   48 2.08696 3.07991 0.0107511
Q2FVX4   34 1.47826 0.903563 0.161558
Q2FVN5   22 0.956522 -1.27278 0.943444
Q2FY88   42 1.82609 0.903563 0.161558
Q2FWC9   39 1.69565 0.903563 0.161558
Q2FZS7   45 1.95652 0.903563 0.161558
Q2FZ63   38 1.65217 0.903563 0.161558
Q2G1L8   39 1.69565 0.903563 0.161558
Q2FV17   42 1.82609 0.903563 0.161558
Q2FVT8   26 1.13043 0.903563 0.161558
Q2G0W8   35 1.52174 0.903563 0.161558
Q2FV07   32 1.3913 0.903563 0.161558
Q2G0Q1   38 1.65217 0.903563 0.161558
Q2FY69   38 1.65217 0.903563 0.161558
Q2FZ75   32 1.3913 0.903563 0.161558
Q2G0E5   41 1.78261 0.903563 0.161558
Q2G233   49 2.13043 3.07991 0.0107511
Q2FWE1   61 2.65217 3.07991 0.0107511
Q2FVZ2   44 1.91304 0.903563 0.161558
Q2FYE2   41 1.78261 0.903563 0.161558
Q2G1K6   36 1.53191 0.903563 0.161558
Q2FVT0   46 1.95745 0.903563 0.161558
Q2G0Q9   61 2.59574 3.07991 0.0107511
Q2FZ89   41 1.74468 0.903563 0.161558
Q2FVR0   44 1.87234 0.903563 0.161558
Q2FZD9   26 1.10638 0.903563 0.161558
Q2FX85   25 1.06383 0.903563 0.161558
Q2G1B0   33 1.40426 0.903563 0.161558
Q2G2E4   20 0.851064 -1.27278 0.943444
Q2FYK7   46 1.95745 0.903563 0.161558
Q2FZ13   41 1.74468 0.903563 0.161558
Q2FZE6   42 1.78723 0.903563 0.161558
Q2FVI2   42 1.78723 0.903563 0.161558
Q2FZE0   41 1.74468 0.903563 0.161558
Q2FV38   38 1.61702 0.903563 0.161558
Q2FXE2   31 1.31915 0.903563 0.161558
Q2G1Q2   32 1.3617 0.903563 0.161558
Q2FYY8   41 1.74468 0.903563 0.161558
Q2FYN6   46 1.95745 0.903563 0.161558
Q2FV39   57 2.42553 3.07991 0.0107511
Q2G130   47 2 3.07991 0.0107511
Q2FUR8   46 1.95745 0.903563 0.161558
Q2FXZ3   37 1.57447 0.903563 0.161558
Q2FYM4   24 1.02128 0.903563 0.161558
Q2FWY1   61 2.59574 3.07991 0.0107511
Q2G1V4   56 2.38298 3.07991 0.0107511
P0A011   35 1.48936 0.903563 0.161558
Q2FXZ0   37 1.57447 0.903563 0.161558
Q2G0V4   40 1.70213 0.903563 0.161558
Q2FW34   41 1.74468 0.903563 0.161558
Q2FWC7   40 1.70213 0.903563 0.161558
Q2G0F6   40 1.70213 0.903563 0.161558
Q2G0T0   38 1.61702 0.903563 0.161558
Q2FXM8   31 1.31915 0.903563 0.161558
Q2G0Q8   37 1.57447 0.903563 0.161558
Q2FZ08   38 1.61702 0.903563 0.161558
Q2G160   29 1.23404 0.903563 0.161558
Q2FY78   33 1.40426 0.903563 0.161558
Q2G2H7   38 1.61702 0.903563 0.161558
Q2FW53   29 1.23404 0.903563 0.161558
Q2FVX0   43 1.82979 0.903563 0.161558
Q2G2U5   45 1.91489 0.903563 0.161558
Q2FZR0   47 2 3.07991 0.0107511
Q2G1Z9   38 1.61702 0.903563 0.161558
Q2G1G0   28 1.19149 0.903563 0.161558
Q2FW57   35 1.48936 0.903563 0.161558
Q9RQP7   35 1.48936 0.903563 0.161558
Q2FXP0   45 1.91489 0.903563 0.161558
Q2FVV1   28 1.19149 0.903563 0.161558
Q2FYU8   25 1.06383 0.903563 0.161558
Q2FZ04   27 1.14894 0.903563 0.161558
Q2FVQ0   46 1.95745 0.903563 0.161558
Q2G151   36 1.53191 0.903563 0.161558
Q2FXF9   43 1.82979 0.903563 0.161558
Q2G242   44 1.87234 0.903563 0.161558
Q2FZQ0   40 1.70213 0.903563 0.161558
Q2G1Q8   42 1.78723 0.903563 0.161558
Q2FYG1   42 1.75 0.903563 0.161558
Q2G1N3   42 1.75 0.903563 0.161558
Q2FV44   39 1.625 0.903563 0.161558
Q2FXV4   47 1.95833 0.903563 0.161558
Q2G0I1   34 1.41667 0.903563 0.161558
Q2FZY0   41 1.70833 0.903563 0.161558
Q2G295   39 1.625 0.903563 0.161558
Q2FWH3   48 2 3.07991 0.0107511
Q2G072   39 1.625 0.903563 0.161558
Q2G217   47 1.95833 0.903563 0.161558
Q2FYP6   53 2.20833 3.07991 0.0107511
Q9EZ12   37 1.54167 0.903563 0.161558
Q2FZ48   41 1.70833 0.903563 0.161558
Q2FY16   48 2 3.07991 0.0107511
Q2FZU3   33 1.375 0.903563 0.161558
Q2FVV7   52 2.16667 3.07991 0.0107511
Q2FWU0   24 1 0.903563 0.161558
P0A0Q0   38 1.58333 0.903563 0.161558
Q2FVS3   49 2.04167 3.07991 0.0107511
Q2G0I6   61 2.54167 3.07991 0.0107511
Q2FYP3   31 1.29167 0.903563 0.161558
Q2FWM0   36 1.5 0.903563 0.161558
Q2FZ36   33 1.375 0.903563 0.161558
Q2G0Y8   30 1.25 0.903563 0.161558
Q2FXF6   21 0.875 -1.27278 0.943444
Q2FXM7   46 1.91667 0.903563 0.161558
Q2G1A6   41 1.70833 0.903563 0.161558
Q2G138   17 0.708333 -1.27278 0.943444
Q2FZR4   50 2.08333 3.07991 0.0107511
Q2G162   23 0.958333 -1.27278 0.943444
Q2FYH2   25 1.04167 0.903563 0.161558
Q2FX56   40 1.66667 0.903563 0.161558
Q2FY68   39 1.625 0.903563 0.161558
Q2G1K1   33 1.375 0.903563 0.161558
Q2G1A3   36 1.5 0.903563 0.161558
Q2FZX4   41 1.70833 0.903563 0.161558
Q2G1M5   42 1.75 0.903563 0.161558
Q2FVA3   27 1.125 0.903563 0.161558
Q2G2G4   51 2.125 3.07991 0.0107511
Q2G0U3   46 1.91667 0.903563 0.161558
Q2FXQ6   31 1.29167 0.903563 0.161558
Q2G0S2   48 2 3.07991 0.0107511
Q2G168   37 1.54167 0.903563 0.161558
Q2FZB0   36 1.5 0.903563 0.161558
Q2G119   50 2.08333 3.07991 0.0107511
Q2FVJ7   39 1.625 0.903563 0.161558
Q2FY30   48 2 3.07991 0.0107511
Q2FXR3   36 1.5 0.903563 0.161558
Q2G1Z0   40 1.66667 0.903563 0.161558
Q2G0A9   38 1.58333 0.903563 0.161558
O33599   29 1.20833 0.903563 0.161558
Q2FZ55   44 1.83333 0.903563 0.161558
Q2FYS0   39 1.625 0.903563 0.161558
Q2G248   30 1.25 0.903563 0.161558
Q2G049   32 1.33333 0.903563 0.161558
Q2FVA5   38 1.58333 0.903563 0.161558
Q2FUX8   35 1.45833 0.903563 0.161558
Q2G123   48 2 3.07991 0.0107511
Q2FVH0   42 1.75 0.903563 0.161558
Q2FV01   18 0.75 -1.27278 0.943444
Q2G2L2   41 1.70833 0.903563 0.161558
Q2FYW3   46 1.91667 0.903563 0.161558
Q2FZZ0   34 1.41667 0.903563 0.161558
Q2FVV8   46 1.91667 0.903563 0.161558
Q2G2W0   34 1.38776 0.903563 0.161558
Q2G041   37 1.5102 0.903563 0.161558
P0A0B9   39 1.59184 0.903563 0.161558
Q2FYI6   59 2.40816 3.07991 0.0107511
Q2G2S2   44 1.79592 0.903563 0.161558
Q2FVQ8   34 1.38776 0.903563 0.161558
Q2FVT2   42 1.71429 0.903563 0.161558
Q2G1Z5   33 1.34694 0.903563 0.161558
Q2G2A4   34 1.38776 0.903563 0.161558
P60393   42 1.71429 0.903563 0.161558
Q2G0P6   56 2.28571 3.07991 0.0107511
Q2FW04   31 1.26531 0.903563 0.161558
Q2FYY9   49 2 3.07991 0.0107511
Q2FWP2   40 1.63265 0.903563 0.161558
Q2FVW4   36 1.46939 0.903563 0.161558
Q2FY63   46 1.87755 0.903563 0.161558
Q2FZ68   43 1.7551 0.903563 0.161558
Q2G1E2   20 0.816327 -1.27278 0.943444
Q2G2T8   35 1.42857 0.903563 0.161558
Q2FY71   35 1.42857 0.903563 0.161558
Q2FVI1   26 1.06122 0.903563 0.161558
Q2G0W2   32 1.30612 0.903563 0.161558
Q2G238   44 1.79592 0.903563 0.161558
Q2FZR1   52 2.12245 3.07991 0.0107511
Q2FXN2   29 1.18367 0.903563 0.161558
Q2FXH6   16 0.653061 -1.27278 0.943444
Q2FXM3   49 2 3.07991 0.0107511
Q2FZW3   30 1.22449 0.903563 0.161558
Q2FWM9   45 1.83673 0.903563 0.161558
Q2FUW9   19 0.77551 -1.27278 0.943444
Q2FW91   35 1.42857 0.903563 0.161558
Q2G137   38 1.55102 0.903563 0.161558
Q2FVM0   45 1.83673 0.903563 0.161558
Q2G057   48 1.95918 0.903563 0.161558
Q2FXP5   38 1.55102 0.903563 0.161558
Q2G1H2   27 1.10204 0.903563 0.161558
Q2FX99   16 0.653061 -1.27278 0.943444
Q2G0J4   31 1.26531 0.903563 0.161558
Q2FX74   30 1.22449 0.903563 0.161558
Q2G1J9   33 1.34694 0.903563 0.161558
Q2G1F7   16 0.653061 -1.27278 0.943444
Q2G2R8   44 1.79592 0.903563 0.161558
Q2FW32   42 1.71429 0.903563 0.161558
Q2FXZ4   46 1.87755 0.903563 0.161558
Q2FUT0   40 1.63265 0.903563 0.161558
Q2G084   53 2.16327 3.07991 0.0107511
Q2G148   41 1.67347 0.903563 0.161558
Q2FYR0   42 1.71429 0.903563 0.161558
Q2FW86   51 2.08163 3.07991 0.0107511
Q2FW01   46 1.87755 0.903563 0.161558
Q2FUX9   36 1.46939 0.903563 0.161558
Q2G212   48 1.95918 0.903563 0.161558
Q2FZ84   38 1.55102 0.903563 0.161558
Q2G0Y0   43 1.7551 0.903563 0.161558
Q2FYU4   43 1.7551 0.903563 0.161558
Q2G223   41 1.67347 0.903563 0.161558
Q2G136   40 1.63265 0.903563 0.161558
Q2G0G6   32 1.30612 0.903563 0.161558
Q2FWY6   42 1.71429 0.903563 0.161558
Q2FWZ2   47 1.91837 0.903563 0.161558
Q2G240   44 1.79592 0.903563 0.161558
O05154   44 1.79592 0.903563 0.161558
Q2FXP4   24 0.979592 -1.27278 0.943444
Q2FVH5   39 1.59184 0.903563 0.161558
Q2FYP0   40 1.6 0.903563 0.161558
Q2FUW5   38 1.52 0.903563 0.161558
Q2FX66   25 1 0.903563 0.161558
Q2G1P4   18 0.72 -1.27278 0.943444
Q2FYI9   50 2 3.07991 0.0107511
Q2G0I7   48 1.92 0.903563 0.161558
Q2FXQ9   44 1.76 0.903563 0.161558
Q2FXL0   55 2.2 3.07991 0.0107511
Q2FYR7   34 1.36 0.903563 0.161558
Q2G1W4   52 2.08 3.07991 0.0107511
Q2G2C8   36 1.44 0.903563 0.161558
Q2G163   43 1.72 0.903563 0.161558
Q2FWL9   20 0.8 -1.27278 0.943444
Q2FZH3   46 1.84 0.903563 0.161558
Q2FZR5   39 1.56 0.903563 0.161558
Q2G1W6   42 1.68 0.903563 0.161558
Q2FWA5   22 0.88 -1.27278 0.943444
Q2FX17   41 1.64 0.903563 0.161558
Q2FXY1   45 1.8 0.903563 0.161558
Q2G2W1   23 0.92 -1.27278 0.943444
Q2FV06   27 1.08 0.903563 0.161558
Q2FYW6   53 2.12 3.07991 0.0107511
Q2G281   35 1.4 0.903563 0.161558
Q2G227   40 1.6 0.903563 0.161558
Q2FWZ5   48 1.92 0.903563 0.161558
Q2FZX0   41 1.64 0.903563 0.161558
Q2FV51   27 1.08 0.903563 0.161558
Q2G082   30 1.2 0.903563 0.161558
Q2FWX4   18 0.72 -1.27278 0.943444
Q2FZT1   40 1.6 0.903563 0.161558
Q2FYF3   40 1.6 0.903563 0.161558
Q2FXW9   36 1.44 0.903563 0.161558
O34090   47 1.88 0.903563 0.161558
Q2FVE1   26 1.04 0.903563 0.161558
Q2FZL5   52 2.08 3.07991 0.0107511
Q2G258   40 1.6 0.903563 0.161558
Q2FZW5   35 1.4 0.903563 0.161558
Q2FW63   30 1.2 0.903563 0.161558
Q2FXB4   49 1.96 0.903563 0.161558
Q2G1T5   23 0.92 -1.27278 0.943444
Q2G1J5   39 1.56 0.903563 0.161558
Q2G0V0   35 1.4 0.903563 0.161558
Q2G0M7   47 1.88 0.903563 0.161558
Q2G1I5   51 2.04 3.07991 0.0107511
Q2G146   45 1.8 0.903563 0.161558
Q2G1P6   43 1.72 0.903563 0.161558
Q2G1W8   44 1.72549 0.903563 0.161558
Q2G035   46 1.80392 0.903563 0.161558
Q2G1I3   40 1.56863 0.903563 0.161558
Q2FWM2   36 1.41176 0.903563 0.161558
Q2FYJ3   57 2.23529 3.07991 0.0107511
Q2G0L8   44 1.72549 0.903563 0.161558
Q2G164   40 1.56863 0.903563 0.161558
Q2FVT7   45 1.76471 0.903563 0.161558
Q2G1R3   32 1.2549 0.903563 0.161558
Q2G1T6   48 1.88235 0.903563 0.161558
Q2FZN7   51 2 3.07991 0.0107511
Q2FY83   35 1.37255 0.903563 0.161558
Q2FZX9   49 1.92157 0.903563 0.161558
Q2FYL5   41 1.60784 0.903563 0.161558
Q2G218   45 1.76471 0.903563 0.161558
Q2G0M5   45 1.76471 0.903563 0.161558
Q2FW78   24 0.941176 -1.27278 0.943444
P52078   57 2.23529 3.07991 0.0107511
Q7X2S2   40 1.56863 0.903563 0.161558
Q2FZG4   44 1.72549 0.903563 0.161558
Q2G0M4   41 1.60784 0.903563 0.161558
Q2FVA2   43 1.68627 0.903563 0.161558
Q2G115   49 1.92157 0.903563 0.161558
Q2G0M8   53 2.07843 3.07991 0.0107511
Q2G1U4   43 1.68627 0.903563 0.161558
Q2G1D0   48 1.88235 0.903563 0.161558
Q2G2S0   33 1.29412 0.903563 0.161558
Q2G2N5   33 1.29412 0.903563 0.161558
Q2G222   41 1.60784 0.903563 0.161558
Q2G1C8   35 1.37255 0.903563 0.161558
Q2FV40   39 1.52941 0.903563 0.161558
Q2FXT1   43 1.68627 0.903563 0.161558
Q2FZZ2   46 1.80392 0.903563 0.161558
Q2FY01   44 1.72549 0.903563 0.161558
Q2FVJ8   61 2.39216 3.07991 0.0107511
Q2FXK2   50 1.96078 0.903563 0.161558
Q2FUS7   52 2.03922 3.07991 0.0107511
Q2FVP1   28 1.09804 0.903563 0.161558
Q2FYN7   25 0.980392 -1.27278 0.943444
P69848   53 2.07843 3.07991 0.0107511
Q2FWN8   46 1.80392 0.903563 0.161558
Q2FV62   35 1.37255 0.903563 0.161558
Q2FWW7   57 2.23529 3.07991 0.0107511
Q2G1Y5   46 1.80392 0.903563 0.161558
Q2FXA3   39 1.52941 0.903563 0.161558
Q2FYV3   43 1.68627 0.903563 0.161558
Q2G1H4   54 2.11765 3.07991 0.0107511
Q2G038   51 2 3.07991 0.0107511
Q2G161   25 0.980392 -1.27278 0.943444
Q2FYV1   42 1.64706 0.903563 0.161558
Q2FZ09   47 1.84314 0.903563 0.161558
Q2FW90   43 1.68627 0.903563 0.161558
Q2G290   43 1.68627 0.903563 0.161558
P60611   43 1.68627 0.903563 0.161558
Q2FV58   44 1.72549 0.903563 0.161558
Q2G0C6   43 1.68627 0.903563 0.161558
Q2G050   41 1.60784 0.903563 0.161558
Q2G0V2   49 1.92157 0.903563 0.161558
Q2FVQ4   28 1.09804 0.903563 0.161558
Q2G094   37 1.42308 0.903563 0.161558
Q2FY59   46 1.76923 0.903563 0.161558
Q2FVX7   47 1.80769 0.903563 0.161558
Q2FVP4   28 1.07692 0.903563 0.161558
Q2G185   35 1.34615 0.903563 0.161558
Q2FXP8   25 0.961538 -1.27278 0.943444
Q2G275   40 1.53846 0.903563 0.161558
Q2G1D9   44 1.69231 0.903563 0.161558
Q2FXI3   36 1.38462 0.903563 0.161558
Q2FYM2   38 1.46154 0.903563 0.161558
P14738   20 0.769231 -1.27278 0.943444
Q2G2Q2   36 1.38462 0.903563 0.161558
Q2G0M9   45 1.73077 0.903563 0.161558
Q2FY67   34 1.30769 0.903563 0.161558
Q2FWX8   26 1 0.903563 0.161558
Q2FUT9   60 2.30769 3.07991 0.0107511
Q2FZS0   43 1.65385 0.903563 0.161558
Q2G2A8   36 1.38462 0.903563 0.161558
Q2FUY2   22 0.846154 -1.27278 0.943444
Q2FZL8   48 1.84615 0.903563 0.161558
Q2FW93   27 1.03846 0.903563 0.161558
Q2G1L7   59 2.26923 3.07991 0.0107511
Q2FW41   42 1.61538 0.903563 0.161558
Q2FZY6   41 1.57692 0.903563 0.161558
Q2G042   24 0.923077 -1.27278 0.943444
Q2FWK2   49 1.88462 0.903563 0.161558
Q2FYF4   37 1.42308 0.903563 0.161558
Q2FZP2   35 1.34615 0.903563 0.161558
Q2G1G7   31 1.19231 0.903563 0.161558
Q2G1H5   61 2.34615 3.07991 0.0107511
Q2G2S7   39 1.5 0.903563 0.161558
Q2FY53   47 1.80769 0.903563 0.161558
Q2G1N2   47 1.80769 0.903563 0.161558
Q2G2V2   42 1.61538 0.903563 0.161558
Q2G1H6   48 1.84615 0.903563 0.161558
Q2FZA9   42 1.61538 0.903563 0.161558
Q2FXI5   45 1.73077 0.903563 0.161558
Q2G206   22 0.846154 -1.27278 0.943444
Q2FWN6   46 1.76923 0.903563 0.161558
Q2FUQ2   50 1.92308 0.903563 0.161558
Q2G1K3   33 1.26923 0.903563 0.161558
Q2FZ76   44 1.69231 0.903563 0.161558
Q2FY54   35 1.34615 0.903563 0.161558
Q2G289   36 1.38462 0.903563 0.161558
Q2FY14   47 1.80769 0.903563 0.161558
Q2FV77   43 1.65385 0.903563 0.161558
Q2G064   45 1.73077 0.903563 0.161558
Q2G033   49 1.88462 0.903563 0.161558
Q2G198   37 1.42308 0.903563 0.161558
Q2G0K4   24 0.923077 -1.27278 0.943444
Q2G0V3   51 1.96154 0.903563 0.161558
Q2FWE2   49 1.84906 0.903563 0.161558
Q2G089   42 1.58491 0.903563 0.161558
Q2FZL3   42 1.58491 0.903563 0.161558
Q2G087   51 1.92453 0.903563 0.161558
Q2G0A7   29 1.09434 0.903563 0.161558
Q2FVF9   46 1.73585 0.903563 0.161558
Q2G071   42 1.58491 0.903563 0.161558
Q2FUZ2   40 1.50943 0.903563 0.161558
Q2FY27   47 1.77358 0.903563 0.161558
Q2FXX4   42 1.58491 0.903563 0.161558
Q2G1E6   37 1.39623 0.903563 0.161558
Q2G1G5   27 1.01887 0.903563 0.161558
Q2G2Q3   39 1.4717 0.903563 0.161558
Q2FZF0   36 1.35849 0.903563 0.161558
Q2G2D2   41 1.54717 0.903563 0.161558
Q2FXT4   46 1.73585 0.903563 0.161558
Q2FZI8   45 1.69811 0.903563 0.161558
Q2FUS8   27 1.01887 0.903563 0.161558
Q2FVR9   39 1.4717 0.903563 0.161558
Q2FXP2   48 1.81132 0.903563 0.161558
Q2FX94   32 1.20755 0.903563 0.161558
Q2G2A5   46 1.73585 0.903563 0.161558
Q2FZP7   38 1.43396 0.903563 0.161558
Q2G1R7   42 1.58491 0.903563 0.161558
Q2G015   22 0.830189 -1.27278 0.943444
Q2FZF4   48 1.81132 0.903563 0.161558
Q2G1E5   46 1.73585 0.903563 0.161558
Q2FWH9   29 1.09434 0.903563 0.161558
Q2G069   38 1.43396 0.903563 0.161558
Q2FZK3   50 1.88679 0.903563 0.161558
Q2FZU5   44 1.66038 0.903563 0.161558
Q2FYT4   38 1.43396 0.903563 0.161558
Q2FWK4   37 1.39623 0.903563 0.161558
Q2FY40   43 1.62264 0.903563 0.161558
Q2FWY4   19 0.716981 -1.27278 0.943444
Q2G156   26 0.981132 -1.27278 0.943444
Q2G045   35 1.32075 0.903563 0.161558
Q2FZS6   32 1.20755 0.903563 0.161558
Q2FYC7   42 1.58491 0.903563 0.161558
Q2FW73   46 1.73585 0.903563 0.161558
Q2G1H3   51 1.92453 0.903563 0.161558
Q2FXJ6   41 1.54717 0.903563 0.161558
Q2FUS2   18 0.666667 -1.27278 0.943444
Q2G120   51 1.88889 0.903563 0.161558
Q2G2T9   42 1.55556 0.903563 0.161558
Q2G1N9   27 1 0.903563 0.161558
Q2FXL9   44 1.62963 0.903563 0.161558
Q2G0W4   48 1.77778 0.903563 0.161558
Q2G0R6   41 1.51852 0.903563 0.161558
Q2G1C4   46 1.7037 0.903563 0.161558
Q2FWY9   47 1.74074 0.903563 0.161558
Q2G1K4   43 1.59259 0.903563 0.161558
Q2FYK3   39 1.44444 0.903563 0.161558
Q2G1N4   40 1.48148 0.903563 0.161558
Q2G065   43 1.59259 0.903563 0.161558
Q2FX88   48 1.77778 0.903563 0.161558
Q2FVW9   43 1.59259 0.903563 0.161558
Q2G1E0   22 0.814815 -1.27278 0.943444
Q2G2P2   45 1.66667 0.903563 0.161558
Q2G0V5   23 0.851852 -1.27278 0.943444
Q2FWA2   49 1.81481 0.903563 0.161558
Q2FZU1   51 1.88889 0.903563 0.161558
Q2FX77   40 1.48148 0.903563 0.161558
Q2FW75   40 1.48148 0.903563 0.161558
Q2FUT5   39 1.44444 0.903563 0.161558
Q2G234   45 1.66667 0.903563 0.161558
Q2FZU6   49 1.81481 0.903563 0.161558
Q2G1Y2   28 1.03704 0.903563 0.161558
Q2FXN7   27 1 0.903563 0.161558
Q2G2J3   28 1.03704 0.903563 0.161558
Q2G0G1   48 1.77778 0.903563 0.161558
Q2FW62   42 1.55556 0.903563 0.161558
Q2FUP7   49 1.81481 0.903563 0.161558
Q2G1J3   46 1.7037 0.903563 0.161558
Q2FZ15   58 2.14815 3.07991 0.0107511
Q2G1D3   43 1.59259 0.903563 0.161558
Q2G0K2   48 1.77778 0.903563 0.161558
Q2FWC1   50 1.85185 0.903563 0.161558
Q2FXM5   42 1.55556 0.903563 0.161558
Q2FY46   28 1.03704 0.903563 0.161558
Q2G1K0   41 1.51852 0.903563 0.161558
Q2FXT6   41 1.51852 0.903563 0.161558
Q2FZM4   47 1.74074 0.903563 0.161558
Q2FXG1   44 1.62963 0.903563 0.161558
Q2FXL1   42 1.55556 0.903563 0.161558
Q2FWX5   56 2.07407 3.07991 0.0107511
# cudaSaTabsearch LTYPE = T LORDER = F LSOLN = F
# QUERY ID = PF14388 
# DBFILE = ./tableaux.ascii.DB                                                             
Q2G1I1   40 1.45455 0.903563  0.161558
Q2G1K2   45 1.63636 0.903563  0.161558
Q2FUU5   40 1.45455 0.903563  0.161558
Q2FXB6   42 1.52727 0.903563  0.161558
Q2FZU2   38 1.38182 0.903563  0.161558
Q2FZK0   31 1.12727 0.903563  0.161558
Q2FY33   48 1.74545 0.903563  0.161558
Q2G098   45 1.63636 0.903563  0.161558
Q2FZ46   40 1.45455 0.903563  0.161558
Q2FZQ5   37 1.34545 0.903563  0.161558
Q2FXU8   33 1.2 0.903563  0.161558
Q9EZ08   40 1.45455 0.903563  0.161558
Q2G1B9   49 1.78182 0.903563  0.161558
Q2FZ73   46 1.67273 0.903563  0.161558
Q2FY35   53 1.92727 0.903563  0.161558
Q2FZ16   49 1.78182 0.903563  0.161558
Q2FYR2   45 1.63636 0.903563  0.161558
Q2FWY3   24 0.872727 -1.27278  0.943444
Q2G2F5   40 1.45455 0.903563  0.161558
Q2G032   42 1.52727 0.903563  0.161558
Q2FZ10   41 1.49091 0.903563  0.161558
Q2G255   45 1.63636 0.903563  0.161558
Q2G0X6   49 1.78182 0.903563  0.161558
Q2FYH0   50 1.81818 0.903563  0.161558
Q2FXJ9   37 1.34545 0.903563  0.161558
Q2FZT4   45 1.63636 0.903563  0.161558
Q2FVE6   48 1.74545 0.903563  0.161558
Q2FYD3   20 0.727273 -1.27278  0.943444
Q2FXT5   37 1.34545 0.903563  0.161558
Q2FY60   39 1.41818 0.903563  0.161558
Q2G2D7   36 1.30909 0.903563  0.161558
Q2FX16   35 1.27273 0.903563  0.161558
Q2FZ34   48 1.74545 0.903563  0.161558
Q2G1S4   42 1.52727 0.903563  0.161558
Q2G147   55 2 3.07991  0.0107511
Q2G1J7   40 1.45455 0.903563  0.161558
Q2G2A7   40 1.45455 0.903563  0.161558
Q2G2M6   46 1.67273 0.903563  0.161558
Q2FV30   40 1.45455 0.903563  0.161558
Q2FVL5   53 1.92727 0.903563  0.161558
Q2FXY0   45 1.63636 0.903563  0.161558
Q2FZL1   52 1.89091 0.903563  0.161558
Q2FW45   40 1.45455 0.903563  0.161558
Q2FZU0   39 1.39286 0.903563  0.161558
Q2FWZ0   45 1.60714 0.903563  0.161558
Q2G2H5   38 1.35714 0.903563  0.161558
Q2FYG9   42 1.5 0.903563  0.161558
Q2G2X6   52 1.85714 0.903563  0.161558
Q2G155   40 1.42857 0.903563  0.161558
Q2FXY9   44 1.57143 0.903563  0.161558
Q2FZ37   43 1.53571 0.903563  0.161558
Q2FVI7   40 1.42857 0.903563  0.161558
Q2FYS1   49 1.75 0.903563  0.161558
Q2FXL5   52 1.85714 0.903563  0.161558
Q2G1J4   40 1.42857 0.903563  0.161558
Q2FWZ3   38 1.35714 0.903563  0.161558
Q2G2P7   46 1.64286 0.903563  0.161558
Q2FVH3   58 2.07143 3.07991  0.0107511
Q2FZ31   50 1.78571 0.903563  0.161558
Q2G283   47 1.67857 0.903563  0.161558
Q2FZ66   55 1.96429 0.903563  0.161558
Q2FWY7   30 1.07143 0.903563  0.161558
Q2G1F9   46 1.64286 0.903563  0.161558
Q2FZJ4   52 1.85714 0.903563  0.161558
Q2FZQ1   36 1.28571 0.903563  0.161558
Q2FY80   23 0.821429 -1.27278  0.943444
Q2G2D4   30 1.07143 0.903563  0.161558
Q2FYP1   41 1.46429 0.903563  0.161558
Q2FYF9   28 1 0.903563  0.161558
Q2G0B3   39 1.39286 0.903563  0.161558
Q2FUT8   41 1.46429 0.903563  0.161558
Q2FYR1   45 1.60714 0.903563  0.161558
Q2FYL3   47 1.67857 0.903563  0.161558
Q2FVG4   28 1 0.903563  0.161558
Q2FVP8   38 1.35714 0.903563  0.161558
Q2FZ28   41 1.4386 0.903563  0.161558
Q2G1F0   47 1.64912 0.903563  0.161558
P95689   47 1.64912 0.903563  0.161558
Q2FYH6   49 1.7193 0.903563  0.161558
Q2FXD1   40 1.40351 0.903563  0.161558
Q2G0X5   46 1.61404 0.903563  0.161558
Q2FXN8   23 0.807018 -1.27278  0.943444
Q2G0N0   44 1.54386 0.903563  0.161558
Q2G268   46 1.61404 0.903563  0.161558
Q2FV61   48 1.68421 0.903563  0.161558
Q2FXL7   44 1.54386 0.903563  0.161558
Q2FUR5   38 1.33333 0.903563  0.161558
Q2FXV6   41 1.4386 0.903563  0.161558
Q2G2C5   49 1.7193 0.903563  0.161558
Q2FVJ6   54 1.89474 0.903563  0.161558
Q2G1Y4   49 1.7193 0.903563  0.161558
Q2FVI0   20 0.701754 -1.27278  0.943444
Q2FXJ8   24 0.842105 -1.27278  0.943444
Q2FZU7   41 1.4386 0.903563  0.161558
Q2G2X4   42 1.47368 0.903563  0.161558
Q2FZA8   35 1.22807 0.903563  0.161558
Q2FW96   46 1.61404 0.903563  0.161558
Q2FYV4   46 1.61404 0.903563  0.161558
O07325   48 1.68421 0.903563  0.161558
Q2G1C1   44 1.54386 0.903563  0.161558
Q2FZR9   40 1.40351 0.903563  0.161558
Q2FVW3   52 1.82456 0.903563  0.161558
Q2G124   39 1.36842 0.903563  0.161558
P0C0V7   48 1.68421 0.903563  0.161558
Q2FX52   45 1.55172 0.903563  0.161558
Q2G2C7   42 1.44828 0.903563  0.161558
Q2G2D5   44 1.51724 0.903563  0.161558
Q2FXQ7   45 1.55172 0.903563  0.161558
Q2FZW0   45 1.55172 0.903563  0.161558
Q2FVG3   43 1.48276 0.903563  0.161558
Q2FXR4   47 1.62069 0.903563  0.161558
Q2FZ67   48 1.65517 0.903563  0.161558
Q2G243   44 1.51724 0.903563  0.161558
Q2FV76   53 1.82759 0.903563  0.161558
Q2FVZ4   45 1.55172 0.903563  0.161558
Q2FWC5   52 1.7931 0.903563  0.161558
Q2FZY3   36 1.24138 0.903563  0.161558
Q2FWH5   40 1.37931 0.903563  0.161558
Q2G241   37 1.27586 0.903563  0.161558
Q2FV35   46 1.58621 0.903563  0.161558
Q2G0T5   36 1.24138 0.903563  0.161558
Q2G1A9   42 1.44828 0.903563  0.161558
Q2FYU7   40 1.37931 0.903563  0.161558
Q2G2E0   21 0.724138 -1.27278  0.943444
Q2FVT6   45 1.55172 0.903563  0.161558
Q2G0D7   37 1.27586 0.903563  0.161558
Q2G1M6   47 1.62069 0.903563  0.161558
Q2G0A6   38 1.31034 0.903563  0.161558
Q2FUY6   46 1.58621 0.903563  0.161558
Q2FYJ2   39 1.34483 0.903563  0.161558
Q2G2E5   36 1.22034 0.903563  0.161558
Q2G2P5   43 1.45763 0.903563  0.161558
Q2G1R6   46 1.55932 0.903563  0.161558
Q2FYF0   46 1.55932 0.903563  0.161558
Q2FVH8   26 0.881356 -1.27278  0.943444
Q2FUU3   43 1.45763 0.903563  0.161558
Q2FVG8   47 1.59322 0.903563  0.161558
Q9ZAH5   43 1.45763 0.903563  0.161558
Q2G2U0   43 1.45763 0.903563  0.161558
Q2FYR4   46 1.55932 0.903563  0.161558
Q2G256   46 1.55932 0.903563  0.161558
Q2FVY0   40 1.35593 0.903563  0.161558
Q2G0Q2   40 1.35593 0.903563  0.161558
Q2G0R2   43 1.45763 0.903563  0.161558
Q2G0Q3   40 1.35593 0.903563  0.161558
Q2FWZ9   54 1.83051 0.903563  0.161558
Q53705   34 1.15254 0.903563  0.161558
Q2G2U3   42 1.42373 0.903563  0.161558
Q2FYY6   49 1.66102 0.903563  0.161558
Q2FWL3   41 1.38983 0.903563  0.161558
Q2FY50   43 1.45763 0.903563  0.161558
Q2FXN4   49 1.66102 0.903563  0.161558
Q2G179   41 1.38983 0.903563  0.161558
Q2G1L6   36 1.22034 0.903563  0.161558
Q2FXU4   44 1.49153 0.903563  0.161558
Q2G1E9   51 1.72881 0.903563  0.161558
Q2G232   43 1.45763 0.903563  0.161558
Q2FXH9   36 1.22034 0.903563  0.161558
Q2G0X3   23 0.779661 -1.27278  0.943444
Q2FXD0   41 1.38983 0.903563  0.161558
Q2G0G3   49 1.66102 0.903563  0.161558
Q2FWW3   49 1.66102 0.903563  0.161558
Q2FYG0   43 1.43333 0.903563  0.161558
Q2FZS9   29 0.966667 -1.27278  0.943444
Q2FYS2   49 1.63333 0.903563  0.161558
Q2G2U4   21 0.7 -1.27278  0.943444
Q2FWJ9   44 1.46667 0.903563  0.161558
Q2FWF0   47 1.56667 0.903563  0.161558
Q2FXR9   52 1.73333 0.903563  0.161558
Q2FZV7   46 1.53333 0.903563  0.161558
Q2G1W0   54 1.8 0.903563  0.161558
Q2G2I0   45 1.5 0.903563  0.161558
Q2G153   43 1.43333 0.903563  0.161558
Q2FWD7   41 1.36667 0.903563  0.161558
Q2FY15   45 1.5 0.903563  0.161558
Q2FV54   27 0.9 -1.27278  0.943444
Q2FZ74   53 1.76667 0.903563  0.161558
Q2FYV5   51 1.7 0.903563  0.161558
Q2G2I1   30 1 0.903563  0.161558
Q2FXZ6   50 1.66667 0.903563  0.161558
Q2G0U0   31 1.03333 0.903563  0.161558
Q2G0Y6   48 1.6 0.903563  0.161558
Q2FXJ0   45 1.5 0.903563  0.161558
Q2FY43   45 1.47541 0.903563  0.161558
Q2FWM1   32 1.04918 0.903563  0.161558
Q2FVJ1   45 1.47541 0.903563  0.161558
Q2G0K3   53 1.7377 0.903563  0.161558
Q2FY66   58 1.90164 0.903563  0.161558
Q2FW99   34 1.11475 0.903563  0.161558
Q2FV10   50 1.63934 0.903563  0.161558
Q2FXJ5   45 1.47541 0.903563  0.161558
Q2FX69   16 0.52459 -1.27278  0.943444
Q2G0B2   44 1.44262 0.903563  0.161558
Q2FX14   44 1.44262 0.903563  0.161558
Q2FYD8   36 1.18033 0.903563  0.161558
Q2FWE5   43 1.40984 0.903563  0.161558
Q2G2A3   39 1.27869 0.903563  0.161558
Q2FZH8   42 1.37705 0.903563  0.161558
Q2FX51   41 1.34426 0.903563  0.161558
Q2FWE8   43 1.40984 0.903563  0.161558
Q2G088   43 1.40984 0.903563  0.161558
Q2G028   48 1.54839 0.903563  0.161558
Q2G1S3   59 1.90323 0.903563  0.161558
Q2FYN4   47 1.51613 0.903563  0.161558
Q2FX86   41 1.32258 0.903563  0.161558
Q2G2S8   39 1.25806 0.903563  0.161558
Q2FUW8   38 1.22581 0.903563  0.161558
Q2FWD4   37 1.19355 0.903563  0.161558
Q2FVH6   39 1.25806 0.903563  0.161558
Q2G029   40 1.29032 0.903563  0.161558
Q2G1R5   37 1.19355 0.903563  0.161558
Q2FX65   12 0.387097 -1.27278  0.943444
Q2FZV6   49 1.58065 0.903563  0.161558
Q2G1P1   38 1.22581 0.903563  0.161558
Q2FVU4   29 0.935484 -1.27278  0.943444
Q2FVT5   46 1.48387 0.903563  0.161558
Q2G2H4   40 1.29032 0.903563  0.161558
Q2FZ58   43 1.3871 0.903563  0.161558
Q2FVJ2   42 1.35484 0.903563  0.161558
Q2FXW5   38 1.22581 0.903563  0.161558
Q2FWK1   47 1.51613 0.903563  0.161558
Q2G031   38 1.22581 0.903563  0.161558
Q2G0U1   53 1.70968 0.903563  0.161558
Q2FW46   44 1.41935 0.903563  0.161558
Q2FZY5   49 1.58065 0.903563  0.161558
Q2FZI5   50 1.5873 0.903563  0.161558
Q2FYR9   49 1.55556 0.903563  0.161558
Q2FZ92   41 1.30159 0.903563  0.161558
Q2G1D5   41 1.30159 0.903563  0.161558
Q2FXM2   47 1.49206 0.903563  0.161558
Q2FVM2   50 1.5873 0.903563  0.161558
Q2FZN2   41 1.30159 0.903563  0.161558
Q2G1U8   49 1.55556 0.903563  0.161558
Q2FVS7   36 1.14286 0.903563  0.161558
Q2FWB5   49 1.55556 0.903563  0.161558
Q2FXX1   47 1.49206 0.903563  0.161558
Q2G2J9   39 1.2381 0.903563  0.161558
Q2G0Y7   42 1.33333 0.903563  0.161558
Q2FW81   53 1.68254 0.903563  0.161558
Q2FWK3   33 1.04762 0.903563  0.161558
Q2FY34   46 1.46032 0.903563  0.161558
Q2FXF8   41 1.30159 0.903563  0.161558
Q2FXI9   38 1.20635 0.903563  0.161558
Q05615   35 1.09375 0.903563  0.161558
Q2FUW4   54 1.6875 0.903563  0.161558
Q2FVF4   48 1.5 0.903563  0.161558
Q2FWI3   41 1.28125 0.903563  0.161558
Q2FWG8   50 1.5625 0.903563  0.161558
Q2G0R0   36 1.125 0.903563  0.161558
Q2G0I4   48 1.5 0.903563  0.161558
Q2FV67   45 1.40625 0.903563  0.161558
Q2G091   47 1.46875 0.903563  0.161558
Q2G1U1   36 1.125 0.903563  0.161558
Q2FUX7   45 1.40625 0.903563  0.161558
Q2FY51   50 1.5625 0.903563  0.161558
Q2FYP2   50 1.5625 0.903563  0.161558
Q2G0F8   44 1.375 0.903563  0.161558
Q2FXH5   48 1.5 0.903563  0.161558
Q2G193   49 1.53125 0.903563  0.161558
Q2FWD6   55 1.71875 0.903563  0.161558
Q2FZ98   48 1.47692 0.903563  0.161558
Q2FYQ2   31 0.953846 -1.27278  0.943444
Q2FWL5   47 1.44615 0.903563  0.161558
Q2FV16   49 1.50769 0.903563  0.161558
Q2FWX9   48 1.47692 0.903563  0.161558
Q2G1J0   48 1.47692 0.903563  0.161558
Q2G235   46 1.41538 0.903563  0.161558
Q2FXK1   44 1.35385 0.903563  0.161558
Q2FWF4   39 1.2 0.903563  0.161558
Q2FZC8   51 1.56923 0.903563  0.161558
Q2FZQ4   37 1.13846 0.903563  0.161558
O52582   36 1.10769 0.903563  0.161558
Q2FZI6   41 1.26154 0.903563  0.161558
Q2FUW7   44 1.35385 0.903563  0.161558
Q2G2M9   40 1.23077 0.903563  0.161558
Q2FZD0   42 1.29231 0.903563  0.161558
Q2FWK7   41 1.26154 0.903563  0.161558
Q2FWU4   25 0.769231 -1.27278  0.943444
Q2FUX4   37 1.13846 0.903563  0.161558
Q2G2V3   50 1.53846 0.903563  0.161558
O05204   47 1.44615 0.903563  0.161558
Q2FYC2   44 1.33333 0.903563  0.161558
Q2FZP6   51 1.54545 0.903563  0.161558
Q2G0L2   47 1.42424 0.903563  0.161558
Q2FZV1   27 0.818182 -1.27278  0.943444
Q2FVQ5   44 1.33333 0.903563  0.161558
Q2FZW6   59 1.78788 0.903563  0.161558
Q2FZI3   44 1.33333 0.903563  0.161558
Q2G219   38 1.15152 0.903563  0.161558
Q2FZR2   41 1.24242 0.903563  0.161558
Q2FXZ2   51 1.54545 0.903563  0.161558
Q2FYC6   47 1.42424 0.903563  0.161558
Q2FYZ5   51 1.52239 0.903563  0.161558
Q2FWN4   45 1.34328 0.903563  0.161558
Q2G221   26 0.776119 -1.27278  0.943444
Q2FZX5   44 1.31343 0.903563  0.161558
Q2FUW3   43 1.28358 0.903563  0.161558
Q2G2H3   42 1.25373 0.903563  0.161558
Q2FY08   48 1.43284 0.903563  0.161558
Q2FXU5   42 1.25373 0.903563  0.161558
Q2G1F8   59 1.76119 0.903563  0.161558
Q2FYW4   42 1.25373 0.903563  0.161558
Q2G142   33 0.985075 -1.27278  0.943444
Q2G1U3   41 1.22388 0.903563  0.161558
Q2FZ18   39 1.16418 0.903563  0.161558
Q2FV24   48 1.43284 0.903563  0.161558
Q2G1C2   39 1.16418 0.903563  0.161558
Q2FYZ4   52 1.55224 0.903563  0.161558
Q2FWT4   43 1.28358 0.903563  0.161558
Q2FUX1   45 1.34328 0.903563  0.161558
Q2FZG9   46 1.35294 0.903563  0.161558
Q2FVC1   50 1.47059 0.903563  0.161558
Q2FYT3   36 1.05882 0.903563  0.161558
Q2FY82   38 1.11765 0.903563  0.161558
Q2FV02   59 1.73529 0.903563  0.161558
Q2FXJ2   42 1.23529 0.903563  0.161558
Q2FZ02   45 1.32353 0.903563  0.161558
Q2G0L3   37 1.08824 0.903563  0.161558
Q2FZH5   44 1.29412 0.903563  0.161558
Q2FWH4   45 1.32353 0.903563  0.161558
Q2FW49   41 1.20588 0.903563  0.161558
Q93T05   44 1.29412 0.903563  0.161558
Q2FX73   42 1.23529 0.903563  0.161558
Q2G239   37 1.07246 0.903563  0.161558
Q2G121   39 1.13043 0.903563  0.161558
Q2FY11   39 1.13043 0.903563  0.161558
Q2FV11   45 1.30435 0.903563  0.161558
Q2FZ05   46 1.33333 0.903563  0.161558
Q2G253   46 1.33333 0.903563  0.161558
Q2FW98   44 1.27536 0.903563  0.161558
Q2G205   48 1.3913 0.903563  0.161558
Q2FVE7   43 1.24638 0.903563  0.161558
Q2FYD0   34 0.985507 -1.27278  0.943444
Q2FZ19   43 1.24638 0.903563  0.161558
Q2G1C7   46 1.33333 0.903563  0.161558
Q2FV60   65 1.88406 0.903563  0.161558
Q2FY64   54 1.56522 0.903563  0.161558
Q2FZI9   48 1.3913 0.903563  0.161558
Q2FV57   48 1.37143 0.903563  0.161558
Q2FXA5   61 1.74286 0.903563  0.161558
Q2G2U8   29 0.828571 -1.27278  0.943444
Q2FZP0   52 1.48571 0.903563  0.161558
Q2FZL7   41 1.17143 0.903563  0.161558
Q2FZR3   44 1.25714 0.903563  0.161558
Q2FWA0   43 1.22857 0.903563  0.161558
Q2G090   51 1.45714 0.903563  0.161558
Q2G1H0   48 1.35211 0.903563  0.161558
Q2FZP4   47 1.32394 0.903563  0.161558
Q2FUX0   40 1.12676 0.903563  0.161558
Q2FV86   42 1.1831 0.903563  0.161558
Q2FV14   44 1.23944 0.903563  0.161558
Q2FUT2   43 1.21127 0.903563  0.161558
Q2FZ64   37 1.04225 0.903563  0.161558
Q2FUW1   28 0.777778 -1.27278  0.943444
Q2FWI0   37 1.02778 0.903563  0.161558
Q2G2K5   55 1.52778 0.903563  0.161558
Q2FWK6   50 1.38889 0.903563  0.161558
Q2G0T9   38 1.05556 0.903563  0.161558
Q2G078   55 1.52778 0.903563  0.161558
Q2G1P3   46 1.27778 0.903563  0.161558
Q2G274   44 1.20548 0.903563  0.161558
Q2FZD4   40 1.09589 0.903563  0.161558
Q2FYS5   55 1.50685 0.903563  0.161558
Q2G1K5   48 1.31507 0.903563  0.161558
Q2G1L5   41 1.12329 0.903563  0.161558
Q2G1M9   48 1.31507 0.903563  0.161558
Q2FX67   38 1.0411 0.903563  0.161558
Q2FZ32   46 1.26027 0.903563  0.161558
Q2FWH7   40 1.09589 0.903563  0.161558
Q2FXT8   40 1.08108 0.903563  0.161558
Q2FUQ3   47 1.27027 0.903563  0.161558
Q2G1Y6   43 1.16216 0.903563  0.161558
Q2FX68   36 0.972973 -1.27278  0.943444
Q2FWD1   48 1.2973 0.903563  0.161558
Q2FUZ8   43 1.16216 0.903563  0.161558
Q2G1F5   47 1.27027 0.903563  0.161558
Q2G2T6   36 0.972973 -1.27278  0.943444
Q2FYD2   34 0.918919 -1.27278  0.943444
Q2FYA1   46 1.24324 0.903563  0.161558
Q2FY21   42 1.13514 0.903563  0.161558
Q2FZD3   32 0.864865 -1.27278  0.943444
Q2G1Z4   44 1.18919 0.903563  0.161558
Q2G0S3   39 1.04 0.903563  0.161558
Q2FVQ3   45 1.2 0.903563  0.161558
Q2G2J4   42 1.12 0.903563  0.161558
Q2G2B8   41 1.09333 0.903563  0.161558
Q2G0L5   21 0.56 -1.27278  0.943444
Q2FW72   47 1.25333 0.903563  0.161558
Q2FYT8   47 1.25333 0.903563  0.161558
Q2FXM9   48 1.28 0.903563  0.161558
Q2G1Y0   42 1.12 0.903563  0.161558
Q2G2D0   34 0.906667 -1.27278  0.943444
Q2G2M2   41 1.09333 0.903563  0.161558
Q2G1B7   46 1.22667 0.903563  0.161558
Q2G1B8   42 1.12 0.903563  0.161558
Q2G0M6   50 1.33333 0.903563  0.161558
Q2G1D8   51 1.34211 0.903563  0.161558
Q2FV70   46 1.21053 0.903563  0.161558
Q2FV72   36 0.947368 -1.27278  0.943444
Q2FVB2   54 1.42105 0.903563  0.161558
Q2G122   44 1.15789 0.903563  0.161558
Q2G1W2   55 1.42857 0.903563  0.161558
Q2FWW1   34 0.883117 -1.27278  0.943444
Q2G1F4   45 1.16883 0.903563  0.161558
Q2G093   42 1.09091 0.903563  0.161558
Q2FXY7   51 1.32468 0.903563  0.161558
Q2G1C6   44 1.14286 0.903563  0.161558
Q2FZ20   37 0.961039 -1.27278  0.943444
O50581   38 0.974359 -1.27278  0.943444
Q2G1N1   40 1.02564 0.903563  0.161558
Q2G188   39 0.987342 -1.27278  0.943444
Q2G296   49 1.24051 0.903563  0.161558
Q2G2E9   44 1.11392 0.903563  0.161558
Q2G294   46 1.16456 0.903563  0.161558
Q2FWJ5   40 1.01266 0.903563  0.161558
Q2FW03   37 0.925 -1.27278  0.943444
Q2G0N1   44 1.1 0.903563  0.161558
Q2FZJ0   42 1.05 0.903563  0.161558
Q2FYZ9   41 1.025 0.903563  0.161558
Q2FV74   40 1 0.903563  0.161558
Q2FXP7   40 1 0.903563  0.161558
Q2FXU1   38 0.95 -1.27278  0.943444
Q2G1M8   45 1.125 0.903563  0.161558
Q2FXY4   42 1.05 0.903563  0.161558
Q2FZ94   34 0.839506 -1.27278  0.943444
Q2FYI0   43 1.04878 0.903563  0.161558
Q2FXT9   44 1.07317 0.903563  0.161558
Q2G0D2   41 0.987952 -1.27278  0.943444
Q2FYB7   35 0.843373 -1.27278  0.943444
Q2FVN8   42 1.01205 0.903563  0.161558
Q2FZ49   32 0.771084 -1.27278  0.943444
Q2FUW6   46 1.10843 0.903563  0.161558
Q2G1P7   37 0.891566 -1.27278  0.943444
Q2FW70   41 0.97619 -1.27278  0.943444
Q2G0W1   40 0.952381 -1.27278  0.943444
Q2G024   49 1.16667 0.903563  0.161558
Q2G1G8   38 0.904762 -1.27278  0.943444
Q2G1R9   41 0.97619 -1.27278  0.943444
O06446   37 0.880952 -1.27278  0.943444
Q2G1C9   47 1.11905 0.903563  0.161558
Q2FXV8   50 1.17647 0.903563  0.161558
Q2G0P5   35 0.823529 -1.27278  0.943444
Q2FV64   39 0.906977 -1.27278  0.943444
Q2FV87   42 0.965517 -1.27278  0.943444
Q2G1K9   44 1 0.903563  0.161558
Q2G266   42 0.954545 -1.27278  0.943444
Q59801   49 1.10112 0.903563  0.161558
Q2FXH2   42 0.94382 -1.27278  0.943444
Q53727   42 0.933333 -1.27278  0.943444
Q2G2Q0   40 0.888889 -1.27278  0.943444
Q2FZD8   35 0.769231 -1.27278  0.943444
Q2FYS4   34 0.747253 -1.27278  0.943444
Q2G1G2   53 1.16484 0.903563  0.161558
Q2FXV9   34 0.73913 -1.27278  0.943444
Q2G0L4   14 0.304348 -1.27278  0.943444
Q2FXR8   43 0.934783 -1.27278  0.943444
Q2FYJ0   39 0.847826 -1.27278  0.943444
Q2FZS8   40 0.860215 -1.27278  0.943444
Q2FXN9   43 0.905263 -1.27278  0.943444
Q2FYM1   51 1.07368 0.903563  0.161558
Q2FVZ5   39 0.821053 -1.27278  0.943444
Q2FVL8   38 0.791667 -1.27278  0.943444
Q2FZ40   38 0.791667 -1.27278  0.943444
Q2FYH5   47 0.969072 -1.27278  0.943444
Q2FXB3   43 0.868687 -1.27278  0.943444
Q2FYS9   41 0.811881 -1.27278  0.943444
Q2G1Q4   40 0.792079 -1.27278  0.943444
Q2FVC3   45 0.891089 -1.27278  0.943444
Q2G046   36 0.705882 -1.27278  0.943444
Q2FWU3   26 0.509804 -1.27278  0.943444
Q2FZ72   44 0.862745 -1.27278  0.943444
Q2FZ82   36 0.705882 -1.27278  0.943444
Q9F1K0   42 0.8 -1.27278  0.943444
Q2FVV9   44 0.807339 -1.27278  0.943444
Q2FZT6   34 0.618182 -1.27278  0.943444
Q2FWU5   35 0.636364 -1.27278  0.943444
Q2FYC8   27 0.486486 -1.27278  0.943444
Q2FZK7   34 0.60177 -1.27278  0.943444
Q2G2C1   34 0.60177 -1.27278  0.943444
Q2FZT5   38 0.655172 -1.27278  0.943444
Q2G0R8   40 0.683761 -1.27278  0.943444
Q2FW95   31 0.529915 -1.27278  0.943444
Q2G0N5   36 0.595041 -1.27278  0.943444
P47768   42 0.682927 -1.27278  0.943444
Q2FXH4   29 0.467742 -1.27278  0.943444
Q2FVM1   42 0.677419 -1.27278  0.943444
```
