## Supplementary Data 3 for "Mining folded proteomes in the era of accurate structure prediction": PF14390.output

```
# cudaSaTabsearch LTYPE = T LORDER = F LSOLN = F
# QUERY ID = PF14390 
# DBFILE = ./tableaux.ascii.DB                                                             
Q2G0V6   0 0 -1.27278 0.943444
Q2G075   0 0 -1.27278 0.943444
Q2G083   0 0 -1.27278 0.943444
Q2FZN3   0 0 -1.27278 0.943444
Q2FY90   0 0 -1.27278 0.943444
Q2FX91   0 0 -1.27278 0.943444
Q2FX54   0 0 -1.27278 0.943444
Q2FYQ4   0 0 -1.27278 0.943444
Q2G284   0 0 -1.27278 0.943444
Q2G0S4   0 0 -1.27278 0.943444
Q2FWM3   0 0 -1.27278 0.943444
Q2FX81   0 0 -1.27278 0.943444
Q2FXC6   0 0 -1.27278 0.943444
Q2FWJ7   0 0 -1.27278 0.943444
Q2FYJ9   0 0 -1.27278 0.943444
Q2G2E6   0 0 -1.27278 0.943444
Q2FWV0   0 0 -1.27278 0.943444
Q2FZC3   0 0 -1.27278 0.943444
Q2FVH9   0 0 -1.27278 0.943444
Q2FXQ5   0 0 -1.27278 0.943444
Q2FZU4   0 0 -1.27278 0.943444
Q2FYF8   0 0 -1.27278 0.943444
Q2FUR4   0 0 -1.27278 0.943444
Q2FYI2   0 0 -1.27278 0.943444
Q2FYY2   0 0 -1.27278 0.943444
Q2FW58   0 0 -1.27278 0.943444
P0C7Z3   0 0 -1.27278 0.943444
Q2G0T2   0 0 -1.27278 0.943444
Q2G1G9   0 0 -1.27278 0.943444
Q2FVJ0   0 0 -1.27278 0.943444
Q2FZ80   0 0 -1.27278 0.943444
Q2G1R4   0 0 -1.27278 0.943444
Q2FW02   0 0 -1.27278 0.943444
Q2G1X3   0 0 -1.27278 0.943444
Q2FWW4   0 0 -1.27278 0.943444
Q2FZE1   0 0 -1.27278 0.943444
Q2FY31   0 0 -1.27278 0.943444
Q2G018   0 0 -1.27278 0.943444
Q2FZI0   0 0 -1.27278 0.943444
Q2FUZ7   0 0 -1.27278 0.943444
Q2G250   0 0 -1.27278 0.943444
Q2FWU8   0 0 -1.27278 0.943444
Q2FYX5   0 0 -1.27278 0.943444
Q2FZY2   0 0 -1.27278 0.943444
Q2FZX8   0 0 -1.27278 0.943444
Q2FUY8   0 0 -1.27278 0.943444
Q2FV73   0 0 -1.27278 0.943444
Q2G0C5   0 0 -1.27278 0.943444
Q2FZ52   0 0 -1.27278 0.943444
Q2FVK6   0 0 -1.27278 0.943444
Q2G0Z3   0 0 -1.27278 0.943444
Q2FZJ8   0 0 -1.27278 0.943444
Q2FY57   0 0 -1.27278 0.943444
Q2G0W3   0 0 -1.27278 0.943444
Q2G0I2   0 0 -1.27278 0.943444
Q2FYX1   0 0 -1.27278 0.943444
Q2G0H2   0 0 -1.27278 0.943444
Q2FWJ8   0 0 -1.27278 0.943444
Q2FWZ7   0 0 -1.27278 0.943444
Q2FV04   0 0 -1.27278 0.943444
Q2G0H6   0 0 -1.27278 0.943444
Q2G291   0 0 -1.27278 0.943444
Q2G1A7   0 0 -1.27278 0.943444
Q2FVS8   0 0 -1.27278 0.943444
Q2FZ26   0 0 -1.27278 0.943444
Q2FXJ3   0 0 -1.27278 0.943444
Q2G231   0 0 -1.27278 0.943444
Q2G2N0   0 0 -1.27278 0.943444
Q2G2I2   0 0 -1.27278 0.943444
Q2FYU3   0 0 -1.27278 0.943444
Q2FWY5   0 0 -1.27278 0.943444
Q2G2E3   0 0 -1.27278 0.943444
Q2FV09   0 0 -1.27278 0.943444
Q2FX72   0 0 -1.27278 0.943444
Q2FWA3   0 0 -1.27278 0.943444
Q2FWF2   0 0 -1.27278 0.943444
Q2G0E4   0 0 -1.27278 0.943444
Q2G251   0 0 -1.27278 0.943444
P0C818   0 0 -1.27278 0.943444
Q2FXQ2   0 0 -1.27278 0.943444
Q2FXD4   0 0 -1.27278 0.943444
Q2G014   0 0 -1.27278 0.943444
Q2FWI9   0 0 -1.27278 0.943444
Q2FX79   0 0 -1.27278 0.943444
Q2FVP7   0 0 -1.27278 0.943444
Q2FZN4   0 0 -1.27278 0.943444
Q2FWU6   0 0 -1.27278 0.943444
Q2G2Y1   0 0 -1.27278 0.943444
Q2FYF6   0 0 -1.27278 0.943444
Q2FXK0   0 0 -1.27278 0.943444
Q2FVI9   0 0 -1.27278 0.943444
Q2G246   0 0 -1.27278 0.943444
Q2G053   0 0 -1.27278 0.943444
Q2FWK8   0 0 -1.27278 0.943444
Q2FXL8   0 0 -1.27278 0.943444
Q2G0Q4   0 0 -1.27278 0.943444
Q2FVB7   0 0 -1.27278 0.943444
Q2FYD6   0 0 -1.27278 0.943444
Q2FXK9   0 0 -1.27278 0.943444
Q2FV78   0 0 -1.27278 0.943444
Q2FXG4   0 0 -1.27278 0.943444
Q2G0C8   0 0 -1.27278 0.943444
Q2FWU9   0 0 -1.27278 0.943444
Q2FUX2   0 0 -1.27278 0.943444
Q2FYI8   0 0 -1.27278 0.943444
Q2FXA1   0 0 -1.27278 0.943444
Q2FV49   0 0 -1.27278 0.943444
Q2G1S0   0 0 -1.27278 0.943444
Q2G0G0   0 0 -1.27278 0.943444
P0C805   0 0 -1.27278 0.943444
Q2FWV9   0 0 -1.27278 0.943444
Q2G152   0 0 -1.27278 0.943444
Q2FX48   0 0 -1.27278 0.943444
Q2FXS5   0 0 -1.27278 0.943444
Q2FWL4   0 0 -1.27278 0.943444
P0C7Y1   0 0 -1.27278 0.943444
Q2FXA2   0 0 -1.27278 0.943444
Q2FY96   0 0 -1.27278 0.943444
Q2FVJ3   0 0 -1.27278 0.943444
Q2FZ24   0 0 -1.27278 0.943444
Q2G1X4   0 0 -1.27278 0.943444
Q2FYM6   0 0 -1.27278 0.943444
Q2FWX6   0 0 -1.27278 0.943444
Q2G1D2   0 0 -1.27278 0.943444
Q2FWC0   0 0 -1.27278 0.943444
Q2FZG7   0 0 -1.27278 0.943444
Q2G2P1   0 0 -1.27278 0.943444
Q2G1M4   0 0 -1.27278 0.943444
Q2FX29   0 0 -1.27278 0.943444
Q2FUZ3   0 0 -1.27278 0.943444
Q2FVZ9   0 0 -1.27278 0.943444
Q2G2N3   0 0 -1.27278 0.943444
Q2G237   0 0 -1.27278 0.943444
Q2FXN5   0 0 -1.27278 0.943444
Q2FYP7   0 0 -1.27278 0.943444
Q2FWC8   0 0 -1.27278 0.943444
Q2G209   0 0 -1.27278 0.943444
Q2FXX7   0 0 -1.27278 0.943444
Q2FV05   0 0 -1.27278 0.943444
Q2FWM8   0 0 -1.27278 0.943444
Q2FV00   0 0 -1.27278 0.943444
Q2FZF2   0 0 -1.27278 0.943444
Q2FV80   0 0 -1.27278 0.943444
Q2FZZ7   0 0 -1.27278 0.943444
Q2FWH8   0 0 -1.27278 0.943444
Q2FVS5   0 0 -1.27278 0.943444
Q2FWY0   0 0 -1.27278 0.943444
Q2FZM3   0 0 -1.27278 0.943444
Q2FZW8   0 0 -1.27278 0.943444
Q2FVY7   0 0 -1.27278 0.943444
Q2FXJ1   0 0 -1.27278 0.943444
Q2G0T7   0 0 -1.27278 0.943444
Q2FW40   0 0 -1.27278 0.943444
Q2FYU9   0 0 -1.27278 0.943444
Q2FUR0   0 0 -1.27278 0.943444
Q2G215   0 0 -1.27278 0.943444
Q2G169   0 0 -1.27278 0.943444
Q2G034   0 0 -1.27278 0.943444
Q2FUV8   1 0.0909091 -1.27278 0.943444
Q2FW44   2 0.181818 -1.27278 0.943444
Q2FYJ8   0 0 -1.27278 0.943444
Q2FVR6   1 0.0909091 -1.27278 0.943444
Q2G183   1 0.0909091 -1.27278 0.943444
Q2G0S1   2 0.181818 -1.27278 0.943444
Q2FX83   0 0 -1.27278 0.943444
Q2FYF7   1 0.0909091 -1.27278 0.943444
Q2G166   2 0.181818 -1.27278 0.943444
Q2FX20   1 0.0909091 -1.27278 0.943444
Q2G020   2 0.181818 -1.27278 0.943444
Q2FVC0   0 0 -1.27278 0.943444
Q2FVD1   0 0 -1.27278 0.943444
Q2FWH1   2 0.181818 -1.27278 0.943444
Q2FYX2   2 0.181818 -1.27278 0.943444
Q2FZB5   2 0.181818 -1.27278 0.943444
Q2G0G8   1 0.0909091 -1.27278 0.943444
P0A0I4   1 0.0909091 -1.27278 0.943444
Q2G2C6   2 0.181818 -1.27278 0.943444
Q2FVB1   2 0.181818 -1.27278 0.943444
Q2FYN1   1 0.0909091 -1.27278 0.943444
Q2FV79   1 0.0909091 -1.27278 0.943444
Q2FVU9   1 0.0909091 -1.27278 0.943444
Q2G0W5   1 0.0909091 -1.27278 0.943444
Q2FW60   2 0.181818 -1.27278 0.943444
Q2G269   1 0.0909091 -1.27278 0.943444
Q2FZS1   2 0.181818 -1.27278 0.943444
Q2G1Y3   2 0.181818 -1.27278 0.943444
Q2FWA4   2 0.181818 -1.27278 0.943444
Q2G0C0   2 0.181818 -1.27278 0.943444
Q2G2J6   0 0 -1.27278 0.943444
Q2G1R2   2 0.181818 -1.27278 0.943444
Q2FXY8   2 0.181818 -1.27278 0.943444
Q2FYL2   2 0.181818 -1.27278 0.943444
Q2FYS3   0 0 -1.27278 0.943444
Q2FXS0   1 0.0909091 -1.27278 0.943444
Q2FWA7   0 0 -1.27278 0.943444
Q2FWV8   1 0.0909091 -1.27278 0.943444
Q2G279   2 0.181818 -1.27278 0.943444
Q2FYB5   0 0 -1.27278 0.943444
Q2G175   2 0.181818 -1.27278 0.943444
Q2FZ07   2 0.181818 -1.27278 0.943444
Q2FVG7   2 0.181818 -1.27278 0.943444
Q2G2P3   2 0.181818 -1.27278 0.943444
Q2FZA3   2 0.181818 -1.27278 0.943444
Q2FYE1   2 0.181818 -1.27278 0.943444
Q2G2F8   0 0 -1.27278 0.943444
Q2FWS8   0 0 -1.27278 0.943444
Q2FXD8   2 0.181818 -1.27278 0.943444
Q2FX46   1 0.0909091 -1.27278 0.943444
Q2FYB4   1 0.0909091 -1.27278 0.943444
Q2FYC0   1 0.0909091 -1.27278 0.943444
Q2FUY5   2 0.181818 -1.27278 0.943444
Q2FYF2   0 0 -1.27278 0.943444
Q2G0R4   0 0 -1.27278 0.943444
Q2G1L1   2 0.181818 -1.27278 0.943444
Q2FYB0   1 0.0909091 -1.27278 0.943444
Q2FWW5   1 0.0909091 -1.27278 0.943444
Q2FX04   2 0.181818 -1.27278 0.943444
Q2FV33   1 0.0909091 -1.27278 0.943444
Q2FUX6   2 0.181818 -1.27278 0.943444
Q2FVP5   0 0 -1.27278 0.943444
Q2G0W7   1 0.0909091 -1.27278 0.943444
Q2FXV1   2 0.181818 -1.27278 0.943444
Q2G096   1 0.0909091 -1.27278 0.943444
Q2FV68   1 0.0909091 -1.27278 0.943444
Q2FVY6   2 0.181818 -1.27278 0.943444
Q2FYY0   0 0 -1.27278 0.943444
Q2G005   1 0.0909091 -1.27278 0.943444
Q2G2B4   2 0.181818 -1.27278 0.943444
Q2FVZ7   1 0.0909091 -1.27278 0.943444
Q2FW55   1 0.0909091 -1.27278 0.943444
Q2FV92   2 0.181818 -1.27278 0.943444
Q2FYV9   2 0.181818 -1.27278 0.943444
Q2FW74   1 0.0909091 -1.27278 0.943444
Q2FVK9   1 0.0909091 -1.27278 0.943444
Q2FZA4   1 0.0909091 -1.27278 0.943444
Q2FV25   0 0 -1.27278 0.943444
Q2FYG8   1 0.0909091 -1.27278 0.943444
Q2G216   1 0.0909091 -1.27278 0.943444
Q2FZ69   2 0.181818 -1.27278 0.943444
Q2FV97   1 0.0909091 -1.27278 0.943444
Q2FZ95   0 0 -1.27278 0.943444
Q2FZN8   1 0.0909091 -1.27278 0.943444
Q2FZG2   1 0.0909091 -1.27278 0.943444
Q2G259   1 0.0909091 -1.27278 0.943444
Q2FYB6   2 0.181818 -1.27278 0.943444
Q2FZD1   1 0.0909091 -1.27278 0.943444
Q2FYT6   1 0.0909091 -1.27278 0.943444
Q2G0Y2   2 0.181818 -1.27278 0.943444
Q2FWZ1   2 0.181818 -1.27278 0.943444
Q2FVC8   1 0.0909091 -1.27278 0.943444
Q2G2H1   1 0.0909091 -1.27278 0.943444
Q2FY47   2 0.181818 -1.27278 0.943444
Q2FX78   2 0.181818 -1.27278 0.943444
Q2FX47   0 0 -1.27278 0.943444
Q2FZA7   2 0.181818 -1.27278 0.943444
Q2FV32   1 0.0909091 -1.27278 0.943444
Q2FYE6   0 0 -1.27278 0.943444
Q2FZ41   1 0.0909091 -1.27278 0.943444
Q2FYG3   0 0 -1.27278 0.943444
Q2FX01   2 0.181818 -1.27278 0.943444
Q2FXU6   1 0.0909091 -1.27278 0.943444
Q2FYL7   2 0.181818 -1.27278 0.943444
Q2FWQ3   1 0.0909091 -1.27278 0.943444
Q2FZY9   2 0.181818 -1.27278 0.943444
Q2FV50   2 0.181818 -1.27278 0.943444
Q2FUY7   1 0.0909091 -1.27278 0.943444
Q2FXP6   1 0.0909091 -1.27278 0.943444
Q2G1S9   1 0.0909091 -1.27278 0.943444
Q2FX18   1 0.0909091 -1.27278 0.943444
Q2FYU0   0 0 -1.27278 0.943444
Q2FXZ7   4 0.347826 -1.27278 0.943444
Q2G051   3 0.26087 -1.27278 0.943444
Q2FWS3   4 0.347826 -1.27278 0.943444
Q2FW14   2 0.173913 -1.27278 0.943444
Q2FYD7   4 0.347826 -1.27278 0.943444
Q9RQP8   4 0.347826 -1.27278 0.943444
Q2FZK2   4 0.347826 -1.27278 0.943444
Q2FWI7   3 0.26087 -1.27278 0.943444
Q2G182   2 0.173913 -1.27278 0.943444
Q2FYT7   2 0.173913 -1.27278 0.943444
Q2FV46   4 0.347826 -1.27278 0.943444
Q2FY58   1 0.0869565 -1.27278 0.943444
Q2FX06   1 0.0869565 -1.27278 0.943444
Q2FZH0   4 0.347826 -1.27278 0.943444
Q2FUZ4   6 0.521739 -1.27278 0.943444
Q2G102   4 0.347826 -1.27278 0.943444
Q2G1R8   5 0.434783 -1.27278 0.943444
Q2G2J1   2 0.173913 -1.27278 0.943444
Q2FX71   5 0.434783 -1.27278 0.943444
Q2FUZ5   3 0.26087 -1.27278 0.943444
Q2FYP5   2 0.173913 -1.27278 0.943444
Q2G048   0 0 -1.27278 0.943444
Q2FUQ0   3 0.26087 -1.27278 0.943444
Q2FWS7   3 0.26087 -1.27278 0.943444
Q2FV65   2 0.173913 -1.27278 0.943444
Q2G125   1 0.0869565 -1.27278 0.943444
Q2FYT2   4 0.347826 -1.27278 0.943444
Q2FVH7   2 0.173913 -1.27278 0.943444
Q2G127   3 0.26087 -1.27278 0.943444
Q2FYI5   1 0.0869565 -1.27278 0.943444
Q2FYX4   6 0.521739 -1.27278 0.943444
Q2G0M3   6 0.521739 -1.27278 0.943444
Q2FW87   3 0.26087 -1.27278 0.943444
Q2G211   0 0 -1.27278 0.943444
Q2FXR5   4 0.347826 -1.27278 0.943444
Q2FWR5   3 0.26087 -1.27278 0.943444
Q2FYD5   5 0.434783 -1.27278 0.943444
Q2FY94   2 0.173913 -1.27278 0.943444
Q2G2W8   4 0.347826 -1.27278 0.943444
Q2FZL9   5 0.434783 -1.27278 0.943444
Q2FYT9   3 0.26087 -1.27278 0.943444
Q2FX44   3 0.26087 -1.27278 0.943444
Q2FXB2   1 0.0869565 -1.27278 0.943444
Q2FVF6   2 0.173913 -1.27278 0.943444
Q2G2F6   1 0.0869565 -1.27278 0.943444
Q2G2C3   3 0.26087 -1.27278 0.943444
Q2FYA5   3 0.26087 -1.27278 0.943444
Q2FYB1   4 0.347826 -1.27278 0.943444
Q2G011   3 0.26087 -1.27278 0.943444
Q2FV29   1 0.0869565 -1.27278 0.943444
Q2FVW1   3 0.26087 -1.27278 0.943444
Q2FYA4   3 0.26087 -1.27278 0.943444
Q2FY26   4 0.347826 -1.27278 0.943444
Q2FXC1   4 0.347826 -1.27278 0.943444
Q2G2T0   3 0.26087 -1.27278 0.943444
Q2FY62   2 0.173913 -1.27278 0.943444
Q2G2K4   2 0.173913 -1.27278 0.943444
Q2FW65   4 0.347826 -1.27278 0.943444
Q2FY05   6 0.521739 -1.27278 0.943444
Q2FV96   4 0.347826 -1.27278 0.943444
Q2G1S7   2 0.173913 -1.27278 0.943444
Q2FWS9   4 0.347826 -1.27278 0.943444
Q2G180   4 0.347826 -1.27278 0.943444
Q2G0L6   4 0.347826 -1.27278 0.943444
Q2G189   1 0.0869565 -1.27278 0.943444
Q2FYD9   2 0.173913 -1.27278 0.943444
Q2FWM6   1 0.0869565 -1.27278 0.943444
Q2FXA6   1 0.0869565 -1.27278 0.943444
Q2G0U8   4 0.347826 -1.27278 0.943444
Q2FXD9   2 0.173913 -1.27278 0.943444
Q2FWF9   0 0 -1.27278 0.943444
Q2FXS3   5 0.434783 -1.27278 0.943444
Q2FXX6   3 0.26087 -1.27278 0.943444
Q2FWU2   3 0.26087 -1.27278 0.943444
Q2FXD5   4 0.347826 -1.27278 0.943444
Q2FZK8   5 0.434783 -1.27278 0.943444
Q2FV15   2 0.173913 -1.27278 0.943444
Q2FZZ5   4 0.347826 -1.27278 0.943444
Q2FW48   4 0.347826 -1.27278 0.943444
Q2FYB3   5 0.434783 -1.27278 0.943444
Q2FWT5   4 0.347826 -1.27278 0.943444
Q2FVH4   1 0.0869565 -1.27278 0.943444
Q2FWP4   1 0.0869565 -1.27278 0.943444
Q2FYX9   3 0.26087 -1.27278 0.943444
Q2G1U7   1 0.0869565 -1.27278 0.943444
Q2FXY6   5 0.434783 -1.27278 0.943444
Q2FYT1   1 0.0869565 -1.27278 0.943444
Q2G244   5 0.434783 -1.27278 0.943444
Q2FX30   2 0.173913 -1.27278 0.943444
Q2FVZ3   4 0.347826 -1.27278 0.943444
Q2FWP5   6 0.521739 -1.27278 0.943444
Q2FX41   4 0.347826 -1.27278 0.943444
Q2G2R5   4 0.347826 -1.27278 0.943444
Q2G2S3   4 0.333333 -1.27278 0.943444
Q2G004   4 0.333333 -1.27278 0.943444
Q2FWV1   4 0.333333 -1.27278 0.943444
Q2G003   5 0.416667 -1.27278 0.943444
Q2FZV3   2 0.166667 -1.27278 0.943444
Q2G026   6 0.5 -1.27278 0.943444
Q2FXG7   2 0.166667 -1.27278 0.943444
Q2FYL8   1 0.0833333 -1.27278 0.943444
Q2FZB6   1 0.0833333 -1.27278 0.943444
Q2FZE4   8 0.666667 -1.27278 0.943444
Q2FX11   3 0.25 -1.27278 0.943444
Q2G0Y3   5 0.416667 -1.27278 0.943444
Q2FZW7   2 0.166667 -1.27278 0.943444
Q2FX21   9 0.75 -1.27278 0.943444
Q2G092   10 0.833333 -1.27278 0.943444
Q2FZB7   5 0.416667 -1.27278 0.943444
Q2G0J9   9 0.75 -1.27278 0.943444
Q2G1X2   3 0.25 -1.27278 0.943444
Q2FZD6   8 0.666667 -1.27278 0.943444
Q2FW67   4 0.333333 -1.27278 0.943444
Q2G111   5 0.416667 -1.27278 0.943444
Q2G2Y4   4 0.333333 -1.27278 0.943444
Q2FY38   4 0.333333 -1.27278 0.943444
Q2FWJ0   4 0.333333 -1.27278 0.943444
Q2G2T5   6 0.5 -1.27278 0.943444
Q2FVG6   4 0.333333 -1.27278 0.943444
Q2G1V8   5 0.416667 -1.27278 0.943444
Q2G1L0   5 0.416667 -1.27278 0.943444
Q2FXD6   6 0.5 -1.27278 0.943444
P0C948   3 0.25 -1.27278 0.943444
Q2G1M2   6 0.5 -1.27278 0.943444
Q2FVW8   4 0.333333 -1.27278 0.943444
Q2FX24   5 0.416667 -1.27278 0.943444
Q2FWS4   8 0.666667 -1.27278 0.943444
Q2FYQ3   5 0.416667 -1.27278 0.943444
Q2G254   4 0.333333 -1.27278 0.943444
Q2FWB4   3 0.25 -1.27278 0.943444
Q2FUP8   3 0.25 -1.27278 0.943444
Q2FZC2   3 0.25 -1.27278 0.943444
Q2FYE4   7 0.583333 -1.27278 0.943444
Q2FWS2   3 0.25 -1.27278 0.943444
Q2FY03   6 0.5 -1.27278 0.943444
Q2FVS6   5 0.416667 -1.27278 0.943444
Q2FXV2   1 0.0833333 -1.27278 0.943444
Q2G2L6   3 0.25 -1.27278 0.943444
Q2G2I5   4 0.333333 -1.27278 0.943444
Q2FYA2   5 0.416667 -1.27278 0.943444
Q2FWV7   4 0.333333 -1.27278 0.943444
Q2FXE7   5 0.416667 -1.27278 0.943444
Q2G0J6   3 0.25 -1.27278 0.943444
Q2FUU4   9 0.75 -1.27278 0.943444
Q2FVJ4   6 0.5 -1.27278 0.943444
Q2FZM9   3 0.25 -1.27278 0.943444
Q2FZ51   5 0.416667 -1.27278 0.943444
Q2FY22   9 0.75 -1.27278 0.943444
Q2G2Q1   5 0.416667 -1.27278 0.943444
Q2G109   7 0.583333 -1.27278 0.943444
Q2G1D6   7 0.583333 -1.27278 0.943444
Q2FVC9   2 0.166667 -1.27278 0.943444
Q2G2R6   11 0.916667 -1.27278 0.943444
Q2FZ85   4 0.333333 -1.27278 0.943444
Q2FVK4   7 0.583333 -1.27278 0.943444
Q2G1V9   3 0.25 -1.27278 0.943444
Q2G2H6   3 0.25 -1.27278 0.943444
Q2FWS6   8 0.666667 -1.27278 0.943444
Q2FZW4   5 0.416667 -1.27278 0.943444
Q2G1M3   8 0.666667 -1.27278 0.943444
Q2G1M0   11 0.916667 -1.27278 0.943444
Q2G1Y9   5 0.416667 -1.27278 0.943444
Q2FX45   6 0.5 -1.27278 0.943444
Q2FWP8   2 0.166667 -1.27278 0.943444
Q2FYP4   4 0.333333 -1.27278 0.943444
Q2FYL1   5 0.416667 -1.27278 0.943444
Q2G1L4   6 0.5 -1.27278 0.943444
Q2FUQ7   5 0.416667 -1.27278 0.943444
Q2G247   0 0 -1.27278 0.943444
Q2FVV0   6 0.5 -1.27278 0.943444
Q2FYU6   9 0.75 -1.27278 0.943444
Q2G2N6   6 0.5 -1.27278 0.943444
Q2FXC9   6 0.5 -1.27278 0.943444
Q2FX42   4 0.333333 -1.27278 0.943444
Q2FX26   6 0.5 -1.27278 0.943444
Q2FWF3   1 0.0833333 -1.27278 0.943444
Q2FZY1   6 0.5 -1.27278 0.943444
Q2FW15   14 1.12 0.903563 0.161558
P0A0G2   13 1.04 0.903563 0.161558
Q2G2G5   9 0.72 -1.27278 0.943444
Q2FY39   9 0.72 -1.27278 0.943444
Q2G0B5   5 0.4 -1.27278 0.943444
Q2FZI1   11 0.88 -1.27278 0.943444
Q2FUQ6   9 0.72 -1.27278 0.943444
Q2FVR5   6 0.48 -1.27278 0.943444
Q2G2W6   10 0.8 -1.27278 0.943444
Q2FZR8   7 0.56 -1.27278 0.943444
Q2FVY8   13 1.04 0.903563 0.161558
Q2FZ60   8 0.64 -1.27278 0.943444
Q2FV82   5 0.4 -1.27278 0.943444
Q2FX23   7 0.56 -1.27278 0.943444
Q2G1G3   8 0.64 -1.27278 0.943444
P68805   3 0.24 -1.27278 0.943444
Q2FVL0   10 0.8 -1.27278 0.943444
Q2G2J0   8 0.64 -1.27278 0.943444
Q2FZF1   10 0.8 -1.27278 0.943444
Q2FXU9   7 0.56 -1.27278 0.943444
Q2G1A2   10 0.8 -1.27278 0.943444
Q2G1C3   12 0.96 -1.27278 0.943444
Q2G1D4   7 0.56 -1.27278 0.943444
Q2G0A8   5 0.4 -1.27278 0.943444
Q2FVC7   3 0.24 -1.27278 0.943444
Q2G133   8 0.64 -1.27278 0.943444
Q2FY86   9 0.72 -1.27278 0.943444
Q2FX92   12 0.96 -1.27278 0.943444
Q2FW47   1 0.08 -1.27278 0.943444
Q2G1T9   3 0.24 -1.27278 0.943444
Q2FVU8   5 0.4 -1.27278 0.943444
Q2FVD7   8 0.64 -1.27278 0.943444
Q2FX55   4 0.32 -1.27278 0.943444
Q2FVD3   8 0.64 -1.27278 0.943444
Q2G2B5   3 0.24 -1.27278 0.943444
Q2FWV6   6 0.48 -1.27278 0.943444
Q2FW29   11 0.88 -1.27278 0.943444
Q2G0W6   2 0.16 -1.27278 0.943444
Q2FVD2   4 0.32 -1.27278 0.943444
Q2FWR8   5 0.4 -1.27278 0.943444
Q2FXA0   9 0.72 -1.27278 0.943444
Q2FZB4   5 0.4 -1.27278 0.943444
Q2FX37   5 0.4 -1.27278 0.943444
Q2FX13   4 0.32 -1.27278 0.943444
Q2FWD8   7 0.56 -1.27278 0.943444
Q2G108   8 0.64 -1.27278 0.943444
Q2G2V4   11 0.88 -1.27278 0.943444
Q2FZW2   14 1.12 0.903563 0.161558
Q2FYY4   4 0.32 -1.27278 0.943444
Q2FYB8   5 0.4 -1.27278 0.943444
Q2FWC2   7 0.56 -1.27278 0.943444
Q2FYE8   9 0.72 -1.27278 0.943444
Q2FXK5   7 0.56 -1.27278 0.943444
Q2FWT0   7 0.56 -1.27278 0.943444
Q2FW19   7 0.56 -1.27278 0.943444
Q2G100   9 0.72 -1.27278 0.943444
Q2FYY3   4 0.32 -1.27278 0.943444
Q2FZ01   7 0.56 -1.27278 0.943444
Q2FYY1   4 0.32 -1.27278 0.943444
Q2G103   8 0.64 -1.27278 0.943444
Q2FV12   5 0.4 -1.27278 0.943444
Q2FWQ1   8 0.64 -1.27278 0.943444
Q2FYY5   4 0.32 -1.27278 0.943444
Q2G207   6 0.48 -1.27278 0.943444
Q2G1Y8   11 0.88 -1.27278 0.943444
Q2FWZ8   7 0.56 -1.27278 0.943444
Q2G0Z8   8 0.64 -1.27278 0.943444
Q2G2F7   8 0.64 -1.27278 0.943444
Q2FYH9   6 0.48 -1.27278 0.943444
Q2FWB7   8 0.64 -1.27278 0.943444
Q2FYN2   12 0.923077 -1.27278 0.943444
Q2FVQ6   13 1 0.903563 0.161558
Q2FWX3   6 0.461538 -1.27278 0.943444
Q2G187   4 0.307692 -1.27278 0.943444
Q2FW05   8 0.615385 -1.27278 0.943444
Q2FYC3   7 0.538462 -1.27278 0.943444
Q2FZJ2   11 0.846154 -1.27278 0.943444
Q2G0D6   12 0.923077 -1.27278 0.943444
Q2FWP7   6 0.461538 -1.27278 0.943444
Q2FX31   17 1.30769 0.903563 0.161558
Q2FVZ6   5 0.384615 -1.27278 0.943444
Q2G2A2   10 0.769231 -1.27278 0.943444
Q2FWQ8   8 0.615385 -1.27278 0.943444
Q2FVM9   7 0.538462 -1.27278 0.943444
Q2FYD1   16 1.23077 0.903563 0.161558
Q2FYN3   10 0.769231 -1.27278 0.943444
Q2FYI3   8 0.615385 -1.27278 0.943444
Q2G022   19 1.46154 0.903563 0.161558
Q2G1Q3   9 0.692308 -1.27278 0.943444
Q2FX58   6 0.461538 -1.27278 0.943444
Q2G2V1   18 1.38462 0.903563 0.161558
Q2FVV5   6 0.461538 -1.27278 0.943444
Q2FZC0   17 1.30769 0.903563 0.161558
Q2FV63   15 1.15385 0.903563 0.161558
Q2FWG9   7 0.538462 -1.27278 0.943444
Q2FZA5   4 0.307692 -1.27278 0.943444
Q2FX60   19 1.46154 0.903563 0.161558
Q2G2I8   13 1 0.903563 0.161558
Q2G2Y5   16 1.23077 0.903563 0.161558
Q2G2Y2   11 0.846154 -1.27278 0.943444
Q2FWA6   7 0.538462 -1.27278 0.943444
Q2FWL8   12 0.923077 -1.27278 0.943444
Q2FY95   11 0.846154 -1.27278 0.943444
Q2FYC5   10 0.769231 -1.27278 0.943444
Q2FV43   4 0.307692 -1.27278 0.943444
Q2FVU0   14 1.07692 0.903563 0.161558
Q2FZG5   8 0.615385 -1.27278 0.943444
Q2G2H9   7 0.538462 -1.27278 0.943444
Q2G1D1   11 0.846154 -1.27278 0.943444
Q2FWU7   11 0.846154 -1.27278 0.943444
P60647   8 0.615385 -1.27278 0.943444
Q2FUR7   11 0.846154 -1.27278 0.943444
Q2FWQ2   18 1.38462 0.903563 0.161558
Q2G2M4   9 0.692308 -1.27278 0.943444
Q2G104   8 0.615385 -1.27278 0.943444
Q2FX76   3 0.230769 -1.27278 0.943444
Q2G2Q4   12 0.923077 -1.27278 0.943444
Q2FXQ1   5 0.384615 -1.27278 0.943444
Q2FX80   4 0.307692 -1.27278 0.943444
Q2FZN6   12 0.923077 -1.27278 0.943444
Q2G009   12 0.923077 -1.27278 0.943444
Q2G021   7 0.538462 -1.27278 0.943444
Q2FWH0   16 1.23077 0.903563 0.161558
Q2FXQ0   13 1 0.903563 0.161558
Q2FX64   10 0.769231 -1.27278 0.943444
Q2FY98   9 0.692308 -1.27278 0.943444
Q2FWK5   19 1.46154 0.903563 0.161558
Q2FYK1   4 0.307692 -1.27278 0.943444
Q2FXF0   10 0.769231 -1.27278 0.943444
Q2FY70   9 0.692308 -1.27278 0.943444
Q2G114   11 0.846154 -1.27278 0.943444
Q2FX38   6 0.461538 -1.27278 0.943444
Q2FUP9   5 0.384615 -1.27278 0.943444
Q2FVV3   7 0.538462 -1.27278 0.943444
Q2G113   23 1.76923 0.903563 0.161558
Q2FWB2   11 0.846154 -1.27278 0.943444
Q2FWT6   6 0.461538 -1.27278 0.943444
Q2FW28   15 1.15385 0.903563 0.161558
Q2FUQ9   9 0.692308 -1.27278 0.943444
Q2FY00   4 0.307692 -1.27278 0.943444
Q2G040   5 0.384615 -1.27278 0.943444
Q2FX35   17 1.30769 0.903563 0.161558
Q2FYW9   13 0.962963 -1.27278 0.943444
Q2G2N8   12 0.888889 -1.27278 0.943444
Q2G1V7   14 1.03704 0.903563 0.161558
Q2G0C3   10 0.740741 -1.27278 0.943444
Q2FVW0   6 0.444444 -1.27278 0.943444
Q2FUS4   11 0.814815 -1.27278 0.943444
Q2FVP6   8 0.592593 -1.27278 0.943444
Q2FZK1   9 0.666667 -1.27278 0.943444
Q2FXY2   13 0.962963 -1.27278 0.943444
Q2FYX3   17 1.25926 0.903563 0.161558
Q2FZ86   13 0.962963 -1.27278 0.943444
Q2FUV7   7 0.518519 -1.27278 0.943444
Q2FX70   10 0.740741 -1.27278 0.943444
Q2G1Y1   8 0.592593 -1.27278 0.943444
Q2FVT9   14 1.03704 0.903563 0.161558
Q2G2K3   11 0.814815 -1.27278 0.943444
P72358   6 0.444444 -1.27278 0.943444
Q2G192   13 0.962963 -1.27278 0.943444
Q2FYX6   23 1.7037 0.903563 0.161558
Q2FXW0   4 0.296296 -1.27278 0.943444
Q2G202   10 0.740741 -1.27278 0.943444
Q2FYW7   8 0.592593 -1.27278 0.943444
Q2G2M0   10 0.740741 -1.27278 0.943444
Q2FXT7   17 1.25926 0.903563 0.161558
Q2FX59   12 0.888889 -1.27278 0.943444
Q2G0X2   6 0.444444 -1.27278 0.943444
Q2FWR6   17 1.25926 0.903563 0.161558
Q2FW22   16 1.18519 0.903563 0.161558
Q2FZH4   15 1.11111 0.903563 0.161558
Q2FYZ1   8 0.592593 -1.27278 0.943444
Q2G2W7   14 1.03704 0.903563 0.161558
Q2G2I4   12 0.888889 -1.27278 0.943444
Q2FZP5   16 1.18519 0.903563 0.161558
Q2FWQ7   15 1.11111 0.903563 0.161558
Q2G1W9   12 0.888889 -1.27278 0.943444
Q2FWF7   10 0.740741 -1.27278 0.943444
Q2FYM9   22 1.62963 0.903563 0.161558
Q2FXV0   11 0.814815 -1.27278 0.943444
Q2FWW2   13 0.962963 -1.27278 0.943444
Q2FVS2   8 0.592593 -1.27278 0.943444
Q2G007   12 0.888889 -1.27278 0.943444
Q2FYA7   23 1.7037 0.903563 0.161558
Q2G0K0   15 1.11111 0.903563 0.161558
Q2FXS9   16 1.18519 0.903563 0.161558
Q2G249   14 1.03704 0.903563 0.161558
Q2G008   19 1.40741 0.903563 0.161558
Q2FZD5   6 0.444444 -1.27278 0.943444
Q2FZG0   6 0.444444 -1.27278 0.943444
Q2FX28   12 0.888889 -1.27278 0.943444
Q2FXI4   17 1.25926 0.903563 0.161558
Q2G176   11 0.814815 -1.27278 0.943444
Q2G116   10 0.740741 -1.27278 0.943444
Q2FXF2   11 0.814815 -1.27278 0.943444
Q2G260   10 0.740741 -1.27278 0.943444
Q2G213   7 0.518519 -1.27278 0.943444
Q2G173   12 0.888889 -1.27278 0.943444
Q2FV71   13 0.962963 -1.27278 0.943444
Q2FWY8   10 0.740741 -1.27278 0.943444
Q2FWN3   11 0.814815 -1.27278 0.943444
Q2FYD4   13 0.962963 -1.27278 0.943444
Q2FVQ2   17 1.25926 0.903563 0.161558
Q2FVK0   14 1.03704 0.903563 0.161558
Q2G285   14 1.03704 0.903563 0.161558
Q2FZH6   24 1.77778 0.903563 0.161558
Q2FZX1   11 0.814815 -1.27278 0.943444
Q2FZ83   1 0.0740741 -1.27278 0.943444
Q2G0S9   16 1.18519 0.903563 0.161558
Q2FZH7   14 1.03704 0.903563 0.161558
Q2FZT3   14 1.03704 0.903563 0.161558
Q2FX57   16 1.14286 0.903563 0.161558
Q2G0B9   18 1.28571 0.903563 0.161558
Q2FY28   22 1.57143 0.903563 0.161558
Q2G0R5   21 1.5 0.903563 0.161558
Q2FZG8   13 0.928571 -1.27278 0.943444
Q2G1X1   17 1.21429 0.903563 0.161558
Q2FX93   11 0.785714 -1.27278 0.943444
Q2FYU5   9 0.642857 -1.27278 0.943444
Q2FWR9   14 1 0.903563 0.161558
Q2FWS0   21 1.5 0.903563 0.161558
Q2G0P4   7 0.5 -1.27278 0.943444
Q2FX50   15 1.07143 0.903563 0.161558
Q2FZV0   14 1 0.903563 0.161558
Q2G0S5   17 1.21429 0.903563 0.161558
Q2FY25   16 1.14286 0.903563 0.161558
Q2FXG6   8 0.571429 -1.27278 0.943444
Q2FZJ7   18 1.28571 0.903563 0.161558
Q2G0U7   15 1.07143 0.903563 0.161558
Q2FZV2   19 1.35714 0.903563 0.161558
Q2FWT8   17 1.21429 0.903563 0.161558
Q2G0D1   15 1.07143 0.903563 0.161558
Q2FVW5   9 0.642857 -1.27278 0.943444
Q2FY97   15 1.07143 0.903563 0.161558
Q2FXF3   16 1.14286 0.903563 0.161558
Q2G063   9 0.642857 -1.27278 0.943444
Q2G0U5   11 0.785714 -1.27278 0.943444
Q2G2B1   15 1.07143 0.903563 0.161558
Q2FVE3   7 0.5 -1.27278 0.943444
Q2FZW1   17 1.21429 0.903563 0.161558
Q2FYK2   22 1.57143 0.903563 0.161558
Q2FXW2   15 1.07143 0.903563 0.161558
Q9F0R1   15 1.07143 0.903563 0.161558
Q2FZG3   13 0.928571 -1.27278 0.943444
Q2G2K0   17 1.21429 0.903563 0.161558
Q2FVN4   18 1.28571 0.903563 0.161558
Q2FYV0   13 0.928571 -1.27278 0.943444
Q2G0A5   6 0.428571 -1.27278 0.943444
Q2FZ03   22 1.57143 0.903563 0.161558
Q2G1I8   13 0.928571 -1.27278 0.943444
Q2FYX8   16 1.14286 0.903563 0.161558
Q2FV18   10 0.714286 -1.27278 0.943444
Q2FYI7   18 1.28571 0.903563 0.161558
Q2G0K1   19 1.35714 0.903563 0.161558
Q2G2U9   16 1.14286 0.903563 0.161558
Q2FW31   15 1.07143 0.903563 0.161558
Q2FVB5   15 1.07143 0.903563 0.161558
Q2FVI8   8 0.571429 -1.27278 0.943444
Q2FZT0   16 1.14286 0.903563 0.161558
P48860   15 1.07143 0.903563 0.161558
Q2FYC1   13 0.928571 -1.27278 0.943444
Q2G286   18 1.28571 0.903563 0.161558
Q2FXD3   15 1.07143 0.903563 0.161558
Q2G027   6 0.428571 -1.27278 0.943444
Q2G0T4   11 0.785714 -1.27278 0.943444
Q2FZJ5   12 0.857143 -1.27278 0.943444
Q2FW10   6 0.428571 -1.27278 0.943444
Q2FY91   13 0.928571 -1.27278 0.943444
Q2FVP0   24 1.71429 0.903563 0.161558
P60070   14 1 0.903563 0.161558
Q2FWU1   16 1.14286 0.903563 0.161558
Q2FYA3   10 0.714286 -1.27278 0.943444
Q2G0V8   15 1.07143 0.903563 0.161558
Q2G0Z2   11 0.785714 -1.27278 0.943444
Q2FZ47   11 0.785714 -1.27278 0.943444
Q2G0V9   11 0.785714 -1.27278 0.943444
Q2FZE2   20 1.42857 0.903563 0.161558
Q2FWB0   14 1 0.903563 0.161558
Q2G1J1   10 0.714286 -1.27278 0.943444
Q2FYQ1   14 1 0.903563 0.161558
Q2FZ45   13 0.928571 -1.27278 0.943444
Q2FYW5   17 1.21429 0.903563 0.161558
Q2G1A0   8 0.571429 -1.27278 0.943444
Q2FZB9   7 0.5 -1.27278 0.943444
Q2FZX2   16 1.14286 0.903563 0.161558
Q2FZY4   18 1.28571 0.903563 0.161558
Q2FW56   8 0.571429 -1.27278 0.943444
P0A0G6   14 1 0.903563 0.161558
Q2FW80   12 0.857143 -1.27278 0.943444
Q2G2S4   14 1 0.903563 0.161558
Q2G2H0   11 0.785714 -1.27278 0.943444
Q2G2E1   7 0.5 -1.27278 0.943444
Q2G0I5   19 1.35714 0.903563 0.161558
Q2FWW6   17 1.21429 0.903563 0.161558
Q2G112   12 0.857143 -1.27278 0.943444
Q2G214   12 0.857143 -1.27278 0.943444
Q2FYG2   15 1.07143 0.903563 0.161558
Q2G0J5   13 0.928571 -1.27278 0.943444
Q2FX27   12 0.857143 -1.27278 0.943444
Q2FWV5   16 1.14286 0.903563 0.161558
Q2FX40   23 1.64286 0.903563 0.161558
Q2FZM5   6 0.428571 -1.27278 0.943444
Q2FXH8   6 0.428571 -1.27278 0.943444
Q2FWS5   11 0.785714 -1.27278 0.943444
Q2FW13   25 1.72414 0.903563 0.161558
Q2FY93   17 1.17241 0.903563 0.161558
Q2FZM8   22 1.51724 0.903563 0.161558
Q2FZV4   17 1.17241 0.903563 0.161558
Q2FVD4   16 1.10345 0.903563 0.161558
Q2G0J3   9 0.62069 -1.27278 0.943444
Q2FX61   21 1.44828 0.903563 0.161558
Q2FVD6   13 0.896552 -1.27278 0.943444
Q2FYY7   16 1.10345 0.903563 0.161558
Q2G0W0   24 1.65517 0.903563 0.161558
Q2FXF7   14 0.965517 -1.27278 0.943444
Q2G191   12 0.827586 -1.27278 0.943444
Q2FYT5   12 0.827586 -1.27278 0.943444
Q2G1P0   10 0.689655 -1.27278 0.943444
Q2FVF8   17 1.17241 0.903563 0.161558
Q2G0Y1   9 0.62069 -1.27278 0.943444
Q2FZD2   17 1.17241 0.903563 0.161558
Q2FZ59   16 1.10345 0.903563 0.161558
Q2G2G1   9 0.62069 -1.27278 0.943444
Q2G0F9   21 1.44828 0.903563 0.161558
Q2G1J2   18 1.24138 0.903563 0.161558
Q2G0Q6   18 1.24138 0.903563 0.161558
Q2FYX0   27 1.86207 0.903563 0.161558
Q2FZU8   11 0.758621 -1.27278 0.943444
Q2G267   11 0.758621 -1.27278 0.943444
Q2G174   16 1.10345 0.903563 0.161558
Q2FWC3   16 1.10345 0.903563 0.161558
Q2FVN6   15 1.03448 0.903563 0.161558
Q2G2D1   15 1.03448 0.903563 0.161558
Q2FZK9   14 0.965517 -1.27278 0.943444
Q2G2C9   18 1.24138 0.903563 0.161558
Q2G2V8   14 0.965517 -1.27278 0.943444
Q2FVL6   16 1.10345 0.903563 0.161558
Q2FY45   14 0.965517 -1.27278 0.943444
Q2G2R7   26 1.7931 0.903563 0.161558
Q2FWD5   12 0.827586 -1.27278 0.943444
Q2FWT3   9 0.62069 -1.27278 0.943444
Q2FY92   25 1.72414 0.903563 0.161558
Q2FZM2   9 0.62069 -1.27278 0.943444
Q2G2F0   22 1.51724 0.903563 0.161558
Q2FW30   14 0.965517 -1.27278 0.943444
Q2FZV9   16 1.10345 0.903563 0.161558
Q2FVA6   16 1.10345 0.903563 0.161558
Q2G229   21 1.44828 0.903563 0.161558
Q2FZZ3   18 1.24138 0.903563 0.161558
Q2G2F4   12 0.827586 -1.27278 0.943444
Q2FVA7   18 1.24138 0.903563 0.161558
Q2G0R3   12 0.827586 -1.27278 0.943444
Q2G1R1   24 1.65517 0.903563 0.161558
Q2FZ79   16 1.10345 0.903563 0.161558
Q2FZ12   10 0.689655 -1.27278 0.943444
Q2FX39   14 0.965517 -1.27278 0.943444
Q2G186   17 1.17241 0.903563 0.161558
Q2FXE5   12 0.827586 -1.27278 0.943444
Q2G0A1   15 1.03448 0.903563 0.161558
Q2G0E7   14 0.965517 -1.27278 0.943444
Q2G2V7   13 0.896552 -1.27278 0.943444
Q2FYA6   24 1.65517 0.903563 0.161558
Q2G276   21 1.44828 0.903563 0.161558
Q2G070   23 1.58621 0.903563 0.161558
Q2FVZ1   17 1.17241 0.903563 0.161558
Q2FW84   9 0.62069 -1.27278 0.943444
Q2FVY9   14 0.965517 -1.27278 0.943444
Q2FVD9   17 1.17241 0.903563 0.161558
Q2G1T2   17 1.17241 0.903563 0.161558
Q2G0I3   15 1.03448 0.903563 0.161558
Q2G0E8   20 1.37931 0.903563 0.161558
Q2FW08   18 1.24138 0.903563 0.161558
Q2FVD8   17 1.17241 0.903563 0.161558
Q2FXF5   16 1.10345 0.903563 0.161558
Q2FXW1   21 1.44828 0.903563 0.161558
Q2FW79   17 1.17241 0.903563 0.161558
Q2G2G0   21 1.44828 0.903563 0.161558
P48940   15 1.03448 0.903563 0.161558
Q2FYL6   13 0.896552 -1.27278 0.943444
Q2FZV8   22 1.51724 0.903563 0.161558
Q2FYM5   13 0.896552 -1.27278 0.943444
Q2G2B6   16 1.10345 0.903563 0.161558
Q2G1L2   9 0.62069 -1.27278 0.943444
Q2G1V5   11 0.758621 -1.27278 0.943444
Q2FXT0   18 1.24138 0.903563 0.161558
Q2FY02   20 1.37931 0.903563 0.161558
Q2FWQ4   12 0.827586 -1.27278 0.943444
Q2FYG4   14 0.965517 -1.27278 0.943444
Q2FW11   15 1.03448 0.903563 0.161558
Q2G257   19 1.26667 0.903563 0.161558
Q2FWJ6   22 1.46667 0.903563 0.161558
Q2FXS8   18 1.2 0.903563 0.161558
Q2FX12   16 1.06667 0.903563 0.161558
Q2FYF1   12 0.8 -1.27278 0.943444
Q2G2E8   19 1.26667 0.903563 0.161558
Q2FXE6   10 0.666667 -1.27278 0.943444
Q2G2C0   13 0.866667 -1.27278 0.943444
Q2G1V6   17 1.13333 0.903563 0.161558
Q2FWZ4   22 1.46667 0.903563 0.161558
Q2G2V0   14 0.933333 -1.27278 0.943444
Q9ZAH6   20 1.33333 0.903563 0.161558
Q2FVU2   24 1.6 0.903563 0.161558
Q2FWI8   17 1.13333 0.903563 0.161558
P0A0H0   13 0.866667 -1.27278 0.943444
Q2G0C1   23 1.53333 0.903563 0.161558
Q2FXH3   14 0.933333 -1.27278 0.943444
Q2FXI6   18 1.2 0.903563 0.161558
Q2G1X5   19 1.26667 0.903563 0.161558
Q2FV08   17 1.13333 0.903563 0.161558
Q2FWT7   18 1.2 0.903563 0.161558
Q2G210   18 1.2 0.903563 0.161558
Q2FW66   17 1.13333 0.903563 0.161558
Q2FWD0   17 1.13333 0.903563 0.161558
Q2FUQ1   15 1 0.903563 0.161558
Q2FVI6   14 0.933333 -1.27278 0.943444
Q2FWM7   17 1.13333 0.903563 0.161558
Q2FVN2   18 1.2 0.903563 0.161558
Q2FWR2   17 1.13333 0.903563 0.161558
Q2FYH4   13 0.866667 -1.27278 0.943444
Q2FYM8   7 0.466667 -1.27278 0.943444
Q9RFJ6   18 1.2 0.903563 0.161558
Q2FZ42   13 0.866667 -1.27278 0.943444
Q2FVX9   19 1.26667 0.903563 0.161558
Q2G066   17 1.13333 0.903563 0.161558
Q2FVM3   18 1.2 0.903563 0.161558
Q2FWT1   15 1 0.903563 0.161558
Q2FZB8   16 1.06667 0.903563 0.161558
Q2FUQ8   11 0.733333 -1.27278 0.943444
Q2G2I7   21 1.4 0.903563 0.161558
Q2FVF7   12 0.8 -1.27278 0.943444
Q2FV52   18 1.2 0.903563 0.161558
Q2FWE3   14 0.933333 -1.27278 0.943444
Q2G144   11 0.733333 -1.27278 0.943444
Q2FXZ1   16 1.06667 0.903563 0.161558
Q2FX34   15 1 0.903563 0.161558
Q2FWV4   26 1.73333 0.903563 0.161558
Q2FZ11   19 1.26667 0.903563 0.161558
Q2G141   12 0.8 -1.27278 0.943444
Q2FWF5   18 1.2 0.903563 0.161558
Q2FV34   16 1.06667 0.903563 0.161558
Q2FWQ0   21 1.4 0.903563 0.161558
Q2FV88   20 1.33333 0.903563 0.161558
Q2G2P0   15 1 0.903563 0.161558
Q2FYW8   20 1.33333 0.903563 0.161558
Q2G1W1   18 1.2 0.903563 0.161558
Q2FVC2   22 1.46667 0.903563 0.161558
Q2G0D3   13 0.866667 -1.27278 0.943444
Q2FV89   20 1.33333 0.903563 0.161558
Q2G1U2   21 1.4 0.903563 0.161558
Q2FX32   15 1 0.903563 0.161558
Q2FXS7   18 1.2 0.903563 0.161558
Q2FVX1   11 0.733333 -1.27278 0.943444
Q2FVE0   10 0.666667 -1.27278 0.943444
Q2G270   19 1.26667 0.903563 0.161558
Q9EYW6   22 1.46667 0.903563 0.161558
Q2FVB8   13 0.866667 -1.27278 0.943444
Q2FZT9   14 0.933333 -1.27278 0.943444
Q2G298   28 1.86667 0.903563 0.161558
Q2FX49   14 0.933333 -1.27278 0.943444
Q2G0Z0   22 1.46667 0.903563 0.161558
Q2FW39   23 1.53333 0.903563 0.161558
Q2G252   19 1.26667 0.903563 0.161558
Q2G0A3   20 1.33333 0.903563 0.161558
Q2FYJ7   19 1.26667 0.903563 0.161558
Q2FWT2   16 1.06667 0.903563 0.161558
Q2FWQ5   13 0.866667 -1.27278 0.943444
Q2G2J7   13 0.866667 -1.27278 0.943444
Q2FY75   15 1 0.903563 0.161558
Q2G106   18 1.2 0.903563 0.161558
Q2FVY3   17 1.13333 0.903563 0.161558
Q2FVP9   15 1 0.903563 0.161558
Q2FW42   17 1.13333 0.903563 0.161558
Q2FUV9   23 1.53333 0.903563 0.161558
Q2FVR7   18 1.2 0.903563 0.161558
Q2FZN1   18 1.2 0.903563 0.161558
Q2G2Q7   19 1.22581 0.903563 0.161558
Q2G150   19 1.22581 0.903563 0.161558
Q2G081   20 1.29032 0.903563 0.161558
Q2FV45   23 1.48387 0.903563 0.161558
Q2FX02   27 1.74194 0.903563 0.161558
P0A0Q4   18 1.16129 0.903563 0.161558
Q2G0L9   22 1.41935 0.903563 0.161558
Q2FY04   20 1.29032 0.903563 0.161558
Q2FV48   12 0.774194 -1.27278 0.943444
Q2FW64   19 1.22581 0.903563 0.161558
Q2FX63   16 1.03226 0.903563 0.161558
Q2G1T3   17 1.09677 0.903563 0.161558
Q2G0K9   22 1.41935 0.903563 0.161558
Q2FZ00   20 1.29032 0.903563 0.161558
Q2FVL9   28 1.80645 0.903563 0.161558
Q2FW33   17 1.09677 0.903563 0.161558
Q2FWT9   18 1.16129 0.903563 0.161558
Q2FZF7   18 1.16129 0.903563 0.161558
Q2FWL1   21 1.35484 0.903563 0.161558
Q2FYS7   22 1.41935 0.903563 0.161558
Q2FZX3   25 1.6129 0.903563 0.161558
Q2FXR0   15 0.967742 -1.27278 0.943444
Q2G2I9   20 1.29032 0.903563 0.161558
Q2FWN1   8 0.516129 -1.27278 0.943444
Q2G297   15 0.967742 -1.27278 0.943444
Q2FVA0   18 1.16129 0.903563 0.161558
Q2FXX0   18 1.16129 0.903563 0.161558
Q2G2P4   14 0.903226 -1.27278 0.943444
Q2G0P8   26 1.67742 0.903563 0.161558
Q2FVN3   14 0.903226 -1.27278 0.943444
Q2FXK7   27 1.74194 0.903563 0.161558
Q2FZF8   17 1.09677 0.903563 0.161558
Q2FWR0   23 1.48387 0.903563 0.161558
Q2FXL2   18 1.16129 0.903563 0.161558
Q2FWA9   24 1.54839 0.903563 0.161558
Q2G282   24 1.54839 0.903563 0.161558
Q9RQQ0   14 0.903226 -1.27278 0.943444
Q2FXD7   24 1.54839 0.903563 0.161558
Q2FUY4   18 1.16129 0.903563 0.161558
Q2G2W4   13 0.83871 -1.27278 0.943444
Q2FZF5   23 1.48387 0.903563 0.161558
Q2FY42   18 1.16129 0.903563 0.161558
Q2FUS3   17 1.09677 0.903563 0.161558
Q2G2E7   16 1.03226 0.903563 0.161558
Q2G0S6   18 1.16129 0.903563 0.161558
Q2G0C2   20 1.29032 0.903563 0.161558
Q2FWF8   16 1.03226 0.903563 0.161558
Q2G000   17 1.09677 0.903563 0.161558
Q2FWX2   23 1.48387 0.903563 0.161558
Q2FZS2   25 1.6129 0.903563 0.161558
Q2FW16   24 1.54839 0.903563 0.161558
Q2FZI2   11 0.709677 -1.27278 0.943444
Q2G1Q5   15 0.967742 -1.27278 0.943444
Q2G1A5   24 1.54839 0.903563 0.161558
Q2G0P7   14 0.903226 -1.27278 0.943444
Q2FWV3   19 1.22581 0.903563 0.161558
Q2FW51   26 1.67742 0.903563 0.161558
Q2FVI4   29 1.87097 0.903563 0.161558
Q2FVN7   23 1.48387 0.903563 0.161558
Q2FWP9   23 1.48387 0.903563 0.161558
Q2FXT2   25 1.6129 0.903563 0.161558
P0A0F4   19 1.22581 0.903563 0.161558
Q2G126   28 1.80645 0.903563 0.161558
Q2FW82   14 0.903226 -1.27278 0.943444
Q2FY44   19 1.22581 0.903563 0.161558
Q2G0N9   32 2.06452 3.07991 0.0107511
Q2G0Z9   10 0.645161 -1.27278 0.943444
Q2FV81   23 1.48387 0.903563 0.161558
Q2FYC4   15 0.967742 -1.27278 0.943444
Q2G178   23 1.48387 0.903563 0.161558
Q2G079   14 0.903226 -1.27278 0.943444
Q2G2B7   24 1.54839 0.903563 0.161558
Q2FVF5   24 1.54839 0.903563 0.161558
Q2G2W2   20 1.29032 0.903563 0.161558
Q2G1I2   22 1.41935 0.903563 0.161558
Q2G245   11 0.709677 -1.27278 0.943444
Q2G1H7   18 1.125 0.903563 0.161558
Q2FWF1   22 1.375 0.903563 0.161558
Q2FZZ9   22 1.375 0.903563 0.161558
Q2G1W3   19 1.1875 0.903563 0.161558
Q2G204   27 1.6875 0.903563 0.161558
Q2G1H1   16 1 0.903563 0.161558
Q2FXK3   19 1.1875 0.903563 0.161558
Q2G2H8   18 1.125 0.903563 0.161558
Q2FZP9   26 1.625 0.903563 0.161558
Q2FWI2   25 1.5625 0.903563 0.161558
Q2FYZ6   13 0.8125 -1.27278 0.943444
Q2FXS1   13 0.8125 -1.27278 0.943444
Q2G200   26 1.625 0.903563 0.161558
Q2G2L5   12 0.75 -1.27278 0.943444
Q2FY73   23 1.4375 0.903563 0.161558
Q2G177   20 1.25 0.903563 0.161558
Q2G2F9   17 1.0625 0.903563 0.161558
Q2FV27   21 1.3125 0.903563 0.161558
Q2FZ56   24 1.5 0.903563 0.161558
Q2FVF3   13 0.8125 -1.27278 0.943444
Q2G0B6   21 1.3125 0.903563 0.161558
Q2G2S5   22 1.375 0.903563 0.161558
Q2FW68   22 1.375 0.903563 0.161558
Q2FWX7   14 0.875 -1.27278 0.943444
Q2FWB6   23 1.4375 0.903563 0.161558
Q2FXA9   28 1.75 0.903563 0.161558
Q2FXP3   19 1.1875 0.903563 0.161558
Q2FUX5   22 1.375 0.903563 0.161558
Q2FZZ4   15 0.9375 -1.27278 0.943444
Q2FX98   27 1.6875 0.903563 0.161558
Q2FV23   23 1.4375 0.903563 0.161558
Q2FUR1   13 0.8125 -1.27278 0.943444
Q2FY49   25 1.5625 0.903563 0.161558
Q2G017   32 2 3.07991 0.0107511
Q2G2K9   18 1.125 0.903563 0.161558
Q2G2N9   21 1.3125 0.903563 0.161558
Q2G0E9   14 0.875 -1.27278 0.943444
Q2FY19   25 1.5625 0.903563 0.161558
Q2G1E3   12 0.75 -1.27278 0.943444
Q2FW17   16 1 0.903563 0.161558
Q2FWK9   23 1.4375 0.903563 0.161558
Q2G2Q6   24 1.5 0.903563 0.161558
Q2G2Q5   25 1.5625 0.903563 0.161558
Q2G1U9   34 2.125 3.07991 0.0107511
Q2G299   17 1.0625 0.903563 0.161558
Q2FX75   26 1.625 0.903563 0.161558
Q2G058   28 1.75 0.903563 0.161558
Q2G0E3   16 1 0.903563 0.161558
Q2FYK0   14 0.875 -1.27278 0.943444
Q2G2K6   17 1.0625 0.903563 0.161558
Q2FYN0   21 1.3125 0.903563 0.161558
Q2FVK7   23 1.4375 0.903563 0.161558
Q2FX15   24 1.5 0.903563 0.161558
Q2FVN9   11 0.6875 -1.27278 0.943444
Q2FWX0   12 0.75 -1.27278 0.943444
Q2G143   25 1.5625 0.903563 0.161558
Q2G0C7   30 1.875 0.903563 0.161558
Q2G0K6   18 1.125 0.903563 0.161558
Q2FZZ1   11 0.6875 -1.27278 0.943444
Q2FV13   27 1.6875 0.903563 0.161558
Q2G128   16 1 0.903563 0.161558
Q2FXU2   23 1.4375 0.903563 0.161558
Q2G2R4   19 1.1875 0.903563 0.161558
Q2FXM1   19 1.1875 0.903563 0.161558
Q8KQR1   26 1.625 0.903563 0.161558
Q2G2Q9   26 1.625 0.903563 0.161558
Q2FVG9   12 0.75 -1.27278 0.943444
Q2FV56   9 0.5625 -1.27278 0.943444
Q2FWG7   15 0.909091 -1.27278 0.943444
Q2G0T1   20 1.21212 0.903563 0.161558
Q2FXB9   15 0.909091 -1.27278 0.943444
Q2FZP3   18 1.09091 0.903563 0.161558
Q2FZQ2   13 0.787879 -1.27278 0.943444
Q2FXS4   30 1.81818 0.903563 0.161558
Q2FZ21   23 1.39394 0.903563 0.161558
Q2G2X2   22 1.33333 0.903563 0.161558
Q2FZF6   23 1.39394 0.903563 0.161558
Q2FYA0   26 1.57576 0.903563 0.161558
Q2G2A9   12 0.727273 -1.27278 0.943444
Q2FYB9   22 1.33333 0.903563 0.161558
Q2FYI4   23 1.39394 0.903563 0.161558
Q2FYL4   24 1.45455 0.903563 0.161558
Q2G1T0   15 0.909091 -1.27278 0.943444
Q2FXW7   23 1.39394 0.903563 0.161558
Q2FZA1   33 2 3.07991 0.0107511
Q2FY76   16 0.969697 -1.27278 0.943444
Q2FZ97   32 1.93939 0.903563 0.161558
Q2G1I4   11 0.666667 -1.27278 0.943444
Q2FYQ6   12 0.727273 -1.27278 0.943444
Q2FXL6   23 1.39394 0.903563 0.161558
Q2G2G6   9 0.545455 -1.27278 0.943444
Q2FVH1   14 0.848485 -1.27278 0.943444
Q2FYA8   29 1.75758 0.903563 0.161558
Q2G2M5   30 1.81818 0.903563 0.161558
Q2FV99   26 1.57576 0.903563 0.161558
Q2G105   27 1.63636 0.903563 0.161558
Q2FW23   27 1.63636 0.903563 0.161558
Q2G012   17 1.0303 0.903563 0.161558
Q2G2V5   23 1.39394 0.903563 0.161558
Q2FW07   22 1.33333 0.903563 0.161558
Q2G0F2   27 1.63636 0.903563 0.161558
Q2FZC9   13 0.787879 -1.27278 0.943444
Q2FXE9   16 0.969697 -1.27278 0.943444
Q2FV47   27 1.63636 0.903563 0.161558
Q2G2Q8   28 1.69697 0.903563 0.161558
Q2FYE7   22 1.33333 0.903563 0.161558
Q2FUT3   18 1.09091 0.903563 0.161558
Q2G068   29 1.75758 0.903563 0.161558
Q2G2D3   21 1.27273 0.903563 0.161558
Q2FYK4   24 1.45455 0.903563 0.161558
Q2FX36   27 1.63636 0.903563 0.161558
Q2G0A4   12 0.727273 -1.27278 0.943444
Q2G080   13 0.787879 -1.27278 0.943444
Q2FUT1   19 1.15152 0.903563 0.161558
Q2FYH3   26 1.57576 0.903563 0.161558
Q2FXA7   16 0.969697 -1.27278 0.943444
Q2G2Y6   25 1.51515 0.903563 0.161558
Q2FY55   20 1.21212 0.903563 0.161558
Q2FY61   21 1.27273 0.903563 0.161558
Q2G0E2   29 1.75758 0.903563 0.161558
Q2FVY1   21 1.27273 0.903563 0.161558
Q2FUV1   27 1.63636 0.903563 0.161558
Q2FUS9   28 1.69697 0.903563 0.161558
Q2G1A1   22 1.33333 0.903563 0.161558
P60639   18 1.09091 0.903563 0.161558
Q2FZE9   24 1.45455 0.903563 0.161558
Q2G1I9   22 1.33333 0.903563 0.161558
Q2FWN0   24 1.45455 0.903563 0.161558
Q2FZE3   30 1.81818 0.903563 0.161558
Q93Q23   10 0.606061 -1.27278 0.943444
Q2FWE9   18 1.09091 0.903563 0.161558
Q2FUS1   15 0.909091 -1.27278 0.943444
Q2FVM5   23 1.39394 0.903563 0.161558
Q2G2N7   15 0.909091 -1.27278 0.943444
Q2FWG0   14 0.848485 -1.27278 0.943444
Q2FXV7   14 0.848485 -1.27278 0.943444
Q2FW69   12 0.727273 -1.27278 0.943444
P0A0F8   18 1.09091 0.903563 0.161558
Q2G055   21 1.27273 0.903563 0.161558
Q2FV37   15 0.909091 -1.27278 0.943444
Q2G225   12 0.727273 -1.27278 0.943444
Q2FXG2   17 1.0303 0.903563 0.161558
Q2FY87   24 1.45455 0.903563 0.161558
Q2FWR7   28 1.69697 0.903563 0.161558
Q2G1U6   20 1.21212 0.903563 0.161558
Q2G006   25 1.51515 0.903563 0.161558
Q2G2I6   12 0.705882 -1.27278 0.943444
Q2FWS1   23 1.35294 0.903563 0.161558
Q2FYF5   23 1.35294 0.903563 0.161558
Q2G0F1   16 0.941176 -1.27278 0.943444
Q2G0J2   22 1.29412 0.903563 0.161558
Q2FXE3   23 1.35294 0.903563 0.161558
Q2FYV8   24 1.41176 0.903563 0.161558
Q2G1X6   22 1.29412 0.903563 0.161558
Q2FUP5   25 1.47059 0.903563 0.161558
Q2G1A4   17 1 0.903563 0.161558
Q2G0H9   26 1.52941 0.903563 0.161558
Q2G0M0   24 1.41176 0.903563 0.161558
Q2FYK6   34 2 3.07991 0.0107511
Q2G023   28 1.64706 0.903563 0.161558
Q2G0G2   28 1.64706 0.903563 0.161558
Q2FXC0   34 2 3.07991 0.0107511
Q2FXF1   32 1.88235 0.903563 0.161558
Q2FW00   14 0.823529 -1.27278 0.943444
Q2G1E7   9 0.529412 -1.27278 0.943444
Q2FWE7   20 1.17647 0.903563 0.161558
Q2FY32   23 1.35294 0.903563 0.161558
Q2FUU0   28 1.64706 0.903563 0.161558
Q2FVU5   34 2 3.07991 0.0107511
Q2G062   22 1.29412 0.903563 0.161558
Q2FV26   19 1.11765 0.903563 0.161558
Q2FW97   24 1.41176 0.903563 0.161558
Q2FZY8   15 0.882353 -1.27278 0.943444
Q2G277   13 0.764706 -1.27278 0.943444
Q2G0V1   12 0.705882 -1.27278 0.943444
Q2FWJ3   35 2.05882 3.07991 0.0107511
Q2G2J2   21 1.23529 0.903563 0.161558
Q2FVB0   13 0.764706 -1.27278 0.943444
Q2G278   32 1.88235 0.903563 0.161558
Q2G107   25 1.47059 0.903563 0.161558
P0A0M9   26 1.52941 0.903563 0.161558
Q2G067   11 0.647059 -1.27278 0.943444
Q2FV55   26 1.52941 0.903563 0.161558
Q2G1L3   22 1.29412 0.903563 0.161558
Q2G2R0   18 1.05882 0.903563 0.161558
Q2G2T3   21 1.23529 0.903563 0.161558
Q2FWA8   12 0.705882 -1.27278 0.943444
Q2G056   25 1.47059 0.903563 0.161558
Q2FWR1   24 1.41176 0.903563 0.161558
Q2FXP9   23 1.35294 0.903563 0.161558
Q2FZI4   18 1.05882 0.903563 0.161558
Q2G2L7   28 1.64706 0.903563 0.161558
Q2FVG1   15 0.882353 -1.27278 0.943444
Q2G1I7   32 1.88235 0.903563 0.161558
Q2FVB6   18 1.05882 0.903563 0.161558
Q2G001   30 1.76471 0.903563 0.161558
Q2FUX3   24 1.41176 0.903563 0.161558
Q2G1Q9   22 1.29412 0.903563 0.161558
Q2G2S9   30 1.76471 0.903563 0.161558
Q2FXZ8   16 0.941176 -1.27278 0.943444
Q2FZI7   25 1.47059 0.903563 0.161558
Q2FUS6   26 1.52941 0.903563 0.161558
Q2FUZ6   22 1.29412 0.903563 0.161558
Q2FYQ9   17 1 0.903563 0.161558
Q2FYS8   28 1.64706 0.903563 0.161558
Q2FYS6   18 1.05882 0.903563 0.161558
Q2FZG6   26 1.52941 0.903563 0.161558
Q2G1L9   11 0.647059 -1.27278 0.943444
Q2FXT3   26 1.52941 0.903563 0.161558
Q2FZN9   21 1.23529 0.903563 0.161558
Q2FW20   20 1.17647 0.903563 0.161558
Q2G0H3   25 1.47059 0.903563 0.161558
Q2FV98   29 1.70588 0.903563 0.161558
Q2FXR7   17 1 0.903563 0.161558
Q2G1T4   30 1.76471 0.903563 0.161558
Q2FW38   22 1.29412 0.903563 0.161558
Q2G2P6   21 1.23529 0.903563 0.161558
Q2FVL7   21 1.23529 0.903563 0.161558
Q2FVY2   31 1.82353 0.903563 0.161558
Q2FYZ0   23 1.35294 0.903563 0.161558
Q2FYW2   13 0.764706 -1.27278 0.943444
P60643   12 0.705882 -1.27278 0.943444
Q2G265   22 1.29412 0.903563 0.161558
Q2FV42   15 0.882353 -1.27278 0.943444
Q2FXN0   16 0.941176 -1.27278 0.943444
Q2G2D9   13 0.764706 -1.27278 0.943444
Q2FV75   19 1.11765 0.903563 0.161558
Q2FYE0   19 1.11765 0.903563 0.161558
Q2FX03   15 0.882353 -1.27278 0.943444
Q2FX89   21 1.23529 0.903563 0.161558
Q2FX43   33 1.94118 0.903563 0.161558
Q2FV69   20 1.14286 0.903563 0.161558
P72360   14 0.8 -1.27278 0.943444
Q2FVQ1   30 1.71429 0.903563 0.161558
Q2FYG7   26 1.48571 0.903563 0.161558
Q2G1J8   14 0.8 -1.27278 0.943444
Q2FW77   14 0.8 -1.27278 0.943444
Q2FWI4   28 1.6 0.903563 0.161558
Q2FX62   26 1.48571 0.903563 0.161558
Q2G0U6   28 1.6 0.903563 0.161558
Q2G0P2   32 1.82857 0.903563 0.161558
Q2G0B8   28 1.6 0.903563 0.161558
Q2FVL3   14 0.8 -1.27278 0.943444
Q2G1K8   26 1.48571 0.903563 0.161558
Q2G2R9   31 1.77143 0.903563 0.161558
Q2G2I3   12 0.685714 -1.27278 0.943444
Q2FY56   12 0.685714 -1.27278 0.943444
Q2G0B1   18 1.02857 0.903563 0.161558
Q2G1T1   21 1.2 0.903563 0.161558
Q2FVX5   11 0.628571 -1.27278 0.943444
Q2G0H8   20 1.14286 0.903563 0.161558
Q2FVT3   21 1.2 0.903563 0.161558
Q2FWF6   22 1.25714 0.903563 0.161558
Q2FWZ6   26 1.48571 0.903563 0.161558
Q2FZ77   29 1.65714 0.903563 0.161558
Q2G0H0   24 1.37143 0.903563 0.161558
Q2G2G7   31 1.77143 0.903563 0.161558
Q2G117   25 1.42857 0.903563 0.161558
Q2FXG9   22 1.25714 0.903563 0.161558
Q2FWE4   27 1.54286 0.903563 0.161558
Q2FUS0   38 2.17143 3.07991 0.0107511
Q2FWR3   18 1.02857 0.903563 0.161558
Q2FYA9   32 1.82857 0.903563 0.161558
Q2G0Y5   33 1.88571 0.903563 0.161558
Q2FZZ8   30 1.71429 0.903563 0.161558
Q2G1Z6   19 1.08571 0.903563 0.161558
Q2FX53   19 1.08571 0.903563 0.161558
Q2FZC4   33 1.88571 0.903563 0.161558
Q2FUS5   20 1.14286 0.903563 0.161558
Q2G1R0   14 0.8 -1.27278 0.943444
Q2G0D5   20 1.14286 0.903563 0.161558
Q2FY18   13 0.742857 -1.27278 0.943444
Q2FYH8   14 0.8 -1.27278 0.943444
Q2G1F2   24 1.37143 0.903563 0.161558
Q2G0Q5   38 2.17143 3.07991 0.0107511
Q2FVR2   25 1.42857 0.903563 0.161558
Q2FZE7   29 1.65714 0.903563 0.161558
Q2G0I0   31 1.77143 0.903563 0.161558
Q2G0R1   27 1.54286 0.903563 0.161558
Q2G0L7   24 1.37143 0.903563 0.161558
Q2FWI1   23 1.31429 0.903563 0.161558
Q2G0F7   12 0.685714 -1.27278 0.943444
Q2FXY3   30 1.71429 0.903563 0.161558
P0A084   29 1.65714 0.903563 0.161558
Q2G0G5   23 1.31429 0.903563 0.161558
Q2FZE5   12 0.685714 -1.27278 0.943444
Q2G0A2   12 0.685714 -1.27278 0.943444
Q2FVE8   16 0.914286 -1.27278 0.943444
Q2G2M8   34 1.94286 0.903563 0.161558
Q2FYH7   13 0.742857 -1.27278 0.943444
Q2FVR8   33 1.88571 0.903563 0.161558
Q2FZU9   29 1.65714 0.903563 0.161558
Q2FYX7   21 1.2 0.903563 0.161558
Q2G280   31 1.77143 0.903563 0.161558
Q2FVG5   28 1.6 0.903563 0.161558
Q2FWX1   38 2.17143 3.07991 0.0107511
Q2FVB3   13 0.742857 -1.27278 0.943444
Q2G2A1   35 2 3.07991 0.0107511
Q2G1W7   31 1.77143 0.903563 0.161558
Q2FW36   20 1.14286 0.903563 0.161558
P31337   34 1.94286 0.903563 0.161558
Q2FXB8   15 0.857143 -1.27278 0.943444
Q2G2F3   32 1.82857 0.903563 0.161558
Q2FYM7   8 0.457143 -1.27278 0.943444
Q2FYB2   39 2.22857 3.07991 0.0107511
Q2G2E2   23 1.27778 0.903563 0.161558
Q2G2G9   19 1.05556 0.903563 0.161558
Q2FVC5   36 2 3.07991 0.0107511
Q2G0T3   25 1.38889 0.903563 0.161558
Q2G074   16 0.888889 -1.27278 0.943444
Q2G016   30 1.66667 0.903563 0.161558
Q2G0G4   35 1.94444 0.903563 0.161558
Q2G2K1   33 1.83333 0.903563 0.161558
Q2FXE1   14 0.777778 -1.27278 0.943444
Q2FWD2   19 1.05556 0.903563 0.161558
Q2G1Q0   42 2.33333 3.07991 0.0107511
Q2G073   15 0.833333 -1.27278 0.943444
Q2G1T7   26 1.44444 0.903563 0.161558
Q2FVI3   27 1.5 0.903563 0.161558
Q2FZ93   20 1.11111 0.903563 0.161558
Q2FVQ7   25 1.38889 0.903563 0.161558
Q2G2B9   14 0.777778 -1.27278 0.943444
Q2FZN5   15 0.833333 -1.27278 0.943444
Q2FY72   38 2.11111 3.07991 0.0107511
Q2G0A0   31 1.72222 0.903563 0.161558
Q2FZQ8   12 0.666667 -1.27278 0.943444
Q2FXP1   26 1.44444 0.903563 0.161558
P0A0B7   26 1.44444 0.903563 0.161558
Q2FYW0   25 1.38889 0.903563 0.161558
Q2G230   30 1.66667 0.903563 0.161558
Q2G0H5   27 1.5 0.903563 0.161558
Q2G0B7   23 1.27778 0.903563 0.161558
Q2G131   17 0.944444 -1.27278 0.943444
Q2G0Y4   26 1.44444 0.903563 0.161558
Q2G2L0   28 1.55556 0.903563 0.161558
Q2G101   26 1.44444 0.903563 0.161558
Q2G036   28 1.55556 0.903563 0.161558
Q2FXN3   15 0.833333 -1.27278 0.943444
Q2FWY2   20 1.11111 0.903563 0.161558
Q2FXK6   26 1.44444 0.903563 0.161558
Q2G2Y3   37 2.05556 3.07991 0.0107511
Q2G1P8   37 2.05556 3.07991 0.0107511
Q2G0N7   29 1.61111 0.903563 0.161558
Q2FW43   25 1.38889 0.903563 0.161558
Q2G2N4   31 1.72222 0.903563 0.161558
Q2FW59   29 1.61111 0.903563 0.161558
Q2G1V0   11 0.611111 -1.27278 0.943444
Q2G010   24 1.33333 0.903563 0.161558
Q2FWJ4   17 0.944444 -1.27278 0.943444
Q2FUR3   26 1.44444 0.903563 0.161558
Q2FXE4   24 1.33333 0.903563 0.161558
Q2FY36   28 1.55556 0.903563 0.161558
Q2G1Q7   31 1.72222 0.903563 0.161558
Q2FX09   21 1.16667 0.903563 0.161558
Q2G0Z1   37 2.05556 3.07991 0.0107511
Q2FWJ1   43 2.38889 3.07991 0.0107511
Q2FUT4   26 1.44444 0.903563 0.161558
Q2FYI1   41 2.27778 3.07991 0.0107511
Q2FXQ8   25 1.38889 0.903563 0.161558
Q2FUZ0   31 1.72222 0.903563 0.161558
P0A086   31 1.72222 0.903563 0.161558
Q2FZM0   15 0.833333 -1.27278 0.943444
Q2FXL3   35 1.94444 0.903563 0.161558
Q2G2K7   16 0.888889 -1.27278 0.943444
Q2FVL1   13 0.722222 -1.27278 0.943444
Q2FW21   25 1.38889 0.903563 0.161558
Q2G201   41 2.27778 3.07991 0.0107511
Q2FVV6   28 1.55556 0.903563 0.161558
Q2FV03   21 1.16667 0.903563 0.161558
Q2G2T2   13 0.722222 -1.27278 0.943444
Q2FZ44   33 1.83333 0.903563 0.161558
Q2G1N7   25 1.38889 0.903563 0.161558
Q2G172   12 0.666667 -1.27278 0.943444
Q2G208   24 1.33333 0.903563 0.161558
Q2FZR7   10 0.555556 -1.27278 0.943444
Q2G2K2   37 2.05556 3.07991 0.0107511
Q2FVA4   30 1.66667 0.903563 0.161558
Q2G0F5   12 0.666667 -1.27278 0.943444
Q2G0X0   36 2 3.07991 0.0107511
Q2FXU0   25 1.38889 0.903563 0.161558
Q2FXX9   22 1.22222 0.903563 0.161558
Q2G2K8   32 1.77778 0.903563 0.161558
Q2G0X1   34 1.83784 0.903563 0.161558
Q2FXI8   27 1.45946 0.903563 0.161558
Q2G0L1   40 2.16216 3.07991 0.0107511
Q2FX07   24 1.2973 0.903563 0.161558
Q2G139   29 1.56757 0.903563 0.161558
Q2FUV5   31 1.67568 0.903563 0.161558
Q2FVD0   31 1.67568 0.903563 0.161558
Q2FX10   19 1.02703 0.903563 0.161558
Q2G1W5   35 1.89189 0.903563 0.161558
Q2G1Y7   33 1.78378 0.903563 0.161558
Q2G190   34 1.83784 0.903563 0.161558
Q2FV59   20 1.08108 0.903563 0.161558
Q2FZS3   32 1.72973 0.903563 0.161558
Q2FX90   21 1.13514 0.903563 0.161558
Q2FW85   14 0.756757 -1.27278 0.943444
Q2FZ65   49 2.64865 3.07991 0.0107511
Q2FXJ7   29 1.56757 0.903563 0.161558
Q2FVW2   23 1.24324 0.903563 0.161558
Q2G0H4   27 1.45946 0.903563 0.161558
Q2FVV4   17 0.918919 -1.27278 0.943444
Q2FUR9   13 0.702703 -1.27278 0.943444
Q2FW06   27 1.45946 0.903563 0.161558
Q2FY84   22 1.18919 0.903563 0.161558
Q2G132   33 1.78378 0.903563 0.161558
Q2G0C9   38 2.05405 3.07991 0.0107511
Q2G2N1   15 0.810811 -1.27278 0.943444
Q2FVF2   12 0.648649 -1.27278 0.943444
Q2FZ30   22 1.18919 0.903563 0.161558
Q2FXX8   35 1.89189 0.903563 0.161558
Q2FZX6   21 1.13514 0.903563 0.161558
Q2G1Z2   13 0.702703 -1.27278 0.943444
Q2G0G7   32 1.72973 0.903563 0.161558
Q2FV53   29 1.56757 0.903563 0.161558
Q2FV28   27 1.45946 0.903563 0.161558
Q2G097   41 2.21622 3.07991 0.0107511
Q2FZC5   27 1.45946 0.903563 0.161558
Q2FY77   25 1.35135 0.903563 0.161558
Q2FVA9   36 1.94595 0.903563 0.161558
Q2G2W5   31 1.67568 0.903563 0.161558
Q2FX97   28 1.51351 0.903563 0.161558
Q2G1F3   41 2.21622 3.07991 0.0107511
Q2FYU1   33 1.78378 0.903563 0.161558
Q2FUP6   25 1.35135 0.903563 0.161558
Q2G2U7   18 0.972973 -1.27278 0.943444
Q2FY09   43 2.32432 3.07991 0.0107511
Q2G1J6   27 1.45946 0.903563 0.161558
Q2G059   36 1.94595 0.903563 0.161558
Q2FVK5   9 0.486486 -1.27278 0.943444
Q2G0H7   30 1.62162 0.903563 0.161558
Q2FWN2   14 0.756757 -1.27278 0.943444
Q2FYV7   42 2.27027 3.07991 0.0107511
Q2G236   26 1.40541 0.903563 0.161558
Q2FZR6   12 0.648649 -1.27278 0.943444
Q2G1P9   36 1.94595 0.903563 0.161558
Q2G0R9   39 2.10811 3.07991 0.0107511
Q2FUZ9   27 1.45946 0.903563 0.161558
Q2FVP2   24 1.2973 0.903563 0.161558
Q2FXC8   41 2.21622 3.07991 0.0107511
Q2FVC4   34 1.83784 0.903563 0.161558
Q2FZ29   34 1.83784 0.903563 0.161558
Q2FYR8   26 1.36842 0.903563 0.161558
Q2FY23   30 1.57895 0.903563 0.161558
Q2G0D4   33 1.73684 0.903563 0.161558
Q2FZ38   23 1.21053 0.903563 0.161558
Q2FXH1   12 0.631579 -1.27278 0.943444
Q2FXZ9   20 1.05263 0.903563 0.161558
Q2G1V3   16 0.842105 -1.27278 0.943444
Q2FVZ0   14 0.736842 -1.27278 0.943444
Q2FV95   14 0.736842 -1.27278 0.943444
Q2G196   33 1.73684 0.903563 0.161558
Q2FZ61   44 2.31579 3.07991 0.0107511
Q2FW27   27 1.42105 0.903563 0.161558
Q2FWH2   22 1.15789 0.903563 0.161558
Q2FZQ9   14 0.736842 -1.27278 0.943444
Q2FWQ9   33 1.73684 0.903563 0.161558
Q2G1N5   14 0.736842 -1.27278 0.943444
Q2FZP8   17 0.894737 -1.27278 0.943444
Q2FXC2   39 2.05263 3.07991 0.0107511
Q2G0X9   33 1.73684 0.903563 0.161558
Q2FX08   14 0.736842 -1.27278 0.943444
Q2FUV2   26 1.36842 0.903563 0.161558
Q2FZT8   27 1.42105 0.903563 0.161558
Q2G2N2   12 0.631579 -1.27278 0.943444
Q2G0M1   28 1.47368 0.903563 0.161558
Q2FVX8   28 1.47368 0.903563 0.161558
Q2G220   26 1.36842 0.903563 0.161558
Q2FW37   49 2.57895 3.07991 0.0107511
Q2G203   31 1.63158 0.903563 0.161558
Q2FY89   29 1.52632 0.903563 0.161558
Q2G1K7   28 1.47368 0.903563 0.161558
Q2G013   13 0.684211 -1.27278 0.943444
Q2FV91   16 0.842105 -1.27278 0.943444
Q2FW92   33 1.73684 0.903563 0.161558
Q2G1U5   39 2.05263 3.07991 0.0107511
Q2G2A6   36 1.89474 0.903563 0.161558
Q2G0G9   36 1.89474 0.903563 0.161558
P0A088   22 1.15789 0.903563 0.161558
Q2G0B4   16 0.842105 -1.27278 0.943444
Q2G0X7   34 1.78947 0.903563 0.161558
Q2G0S0   34 1.78947 0.903563 0.161558
Q2FW12   43 2.26316 3.07991 0.0107511
Q2G0J7   22 1.15789 0.903563 0.161558
Q2FW76   13 0.684211 -1.27278 0.943444
Q2G1Z7   23 1.21053 0.903563 0.161558
Q2G2S1   29 1.52632 0.903563 0.161558
Q2G1B1   48 2.52632 3.07991 0.0107511
Q2FVP3   19 1 0.903563 0.161558
Q2G1V1   31 1.63158 0.903563 0.161558
Q2G1H8   40 2.10526 3.07991 0.0107511
Q2G149   40 2.10526 3.07991 0.0107511
Q2FXC7   41 2.15789 3.07991 0.0107511
Q2G019   36 1.89474 0.903563 0.161558
Q2FWL6   28 1.47368 0.903563 0.161558
Q2G199   15 0.789474 -1.27278 0.943444
Q2FY41   23 1.21053 0.903563 0.161558
Q2FX33   31 1.63158 0.903563 0.161558
Q2G181   33 1.73684 0.903563 0.161558
Q2FVT1   14 0.736842 -1.27278 0.943444
Q2G0Z5   31 1.63158 0.903563 0.161558
Q2FZC7   27 1.42105 0.903563 0.161558
Q2G1U0   31 1.63158 0.903563 0.161558
Q2FW18   25 1.31579 0.903563 0.161558
Q2G0H1   36 1.89474 0.903563 0.161558
Q2FX22   26 1.36842 0.903563 0.161558
Q2G157   30 1.57895 0.903563 0.161558
Q2G2J5   30 1.57895 0.903563 0.161558
Q2FZH9   18 0.947368 -1.27278 0.943444
Q2FZA6   18 0.947368 -1.27278 0.943444
Q2G1N6   16 0.842105 -1.27278 0.943444
Q2FVR4   28 1.47368 0.903563 0.161558
Q2FY13   36 1.89474 0.903563 0.161558
Q2G025   27 1.42105 0.903563 0.161558
Q2FV36   18 0.947368 -1.27278 0.943444
Q2G0W9   36 1.89474 0.903563 0.161558
Q2G0L0   30 1.57895 0.903563 0.161558
Q2FUR2   35 1.84211 0.903563 0.161558
Q2FVJ9   42 2.21053 3.07991 0.0107511
Q2G1S8   36 1.84615 0.903563 0.161558
Q2FVJ5   35 1.79487 0.903563 0.161558
Q2FZ39   27 1.38462 0.903563 0.161558
Q2FWP6   23 1.17949 0.903563 0.161558
Q2FVB4   43 2.20513 3.07991 0.0107511
Q2G0V7   30 1.53846 0.903563 0.161558
Q2FUV4   33 1.69231 0.903563 0.161558
Q2FYG5   32 1.64103 0.903563 0.161558
Q2FW71   15 0.769231 -1.27278 0.943444
Q2FZB1   35 1.79487 0.903563 0.161558
Q2G0Y9   30 1.53846 0.903563 0.161558
Q2G0X4   36 1.84615 0.903563 0.161558
Q2FZL2   35 1.79487 0.903563 0.161558
Q2FVS1   27 1.38462 0.903563 0.161558
Q2G099   34 1.74359 0.903563 0.161558
Q2FZN0   24 1.23077 0.903563 0.161558
Q2FZ50   21 1.07692 0.903563 0.161558
Q2G0X8   31 1.58974 0.903563 0.161558
Q2G167   33 1.69231 0.903563 0.161558
Q2G086   25 1.28205 0.903563 0.161558
Q2G0D0   40 2.05128 3.07991 0.0107511
Q2FWG3   35 1.79487 0.903563 0.161558
Q2G228   47 2.41026 3.07991 0.0107511
Q2FWW8   25 1.28205 0.903563 0.161558
Q2FYL0   42 2.15385 3.07991 0.0107511
Q2FXX2   34 1.74359 0.903563 0.161558
Q2G0C4   16 0.820513 -1.27278 0.943444
Q2FZA2   29 1.48718 0.903563 0.161558
Q2FWL0   32 1.64103 0.903563 0.161558
Q2FUY9   31 1.58974 0.903563 0.161558
Q2G0T8   48 2.46154 3.07991 0.0107511
Q2FWK0   30 1.53846 0.903563 0.161558
Q2G0D9   24 1.23077 0.903563 0.161558
Q2FZF3   33 1.69231 0.903563 0.161558
Q2FZ17   41 2.10256 3.07991 0.0107511
Q2G0T6   30 1.53846 0.903563 0.161558
Q2G140   13 0.666667 -1.27278 0.943444
Q2G2F2   12 0.615385 -1.27278 0.943444
Q2FXG0   44 2.25641 3.07991 0.0107511
Q2FWR4   35 1.79487 0.903563 0.161558
Q2G195   23 1.17949 0.903563 0.161558
Q2FVY4   40 2.05128 3.07991 0.0107511
Q2G1I6   35 1.79487 0.903563 0.161558
Q2FVD5   21 1.07692 0.903563 0.161558
Q2FZM1   31 1.58974 0.903563 0.161558
Q2FVG0   34 1.74359 0.903563 0.161558
Q2FZM7   38 1.94872 0.903563 0.161558
Q2FZB2   38 1.94872 0.903563 0.161558
Q2G287   26 1.33333 0.903563 0.161558
Q2FWG4   17 0.871795 -1.27278 0.943444
Q2G2B3   14 0.717949 -1.27278 0.943444
Q2FY48   17 0.871795 -1.27278 0.943444
Q9ZNI1   32 1.64103 0.903563 0.161558
Q2FV94   38 1.94872 0.903563 0.161558
Q2G2X5   14 0.717949 -1.27278 0.943444
Q2FVX6   39 2 3.07991 0.0107511
Q2G060   24 1.23077 0.903563 0.161558
Q2FVG2   19 0.974359 -1.27278 0.943444
Q2G1Q1   44 2.25641 3.07991 0.0107511
Q2G1F1   32 1.64103 0.903563 0.161558
Q2FXC5   35 1.79487 0.903563 0.161558
Q2G2B0   11 0.564103 -1.27278 0.943444
Q2FXR6   16 0.820513 -1.27278 0.943444
Q2FXE0   36 1.84615 0.903563 0.161558
Q2FUY3   30 1.53846 0.903563 0.161558
Q2G1S6   37 1.89744 0.903563 0.161558
Q2FVE9   12 0.615385 -1.27278 0.943444
Q2FVU7   25 1.28205 0.903563 0.161558
Q2FVM7   25 1.28205 0.903563 0.161558
Q2FVU6   14 0.717949 -1.27278 0.943444
Q2FVA1   36 1.84615 0.903563 0.161558
Q2FWB8   40 2.05128 3.07991 0.0107511
Q2FYR5   29 1.48718 0.903563 0.161558
Q2G261   22 1.12821 0.903563 0.161558
Q2G264   44 2.25641 3.07991 0.0107511
Q2G0U4   25 1.28205 0.903563 0.161558
Q2G226   15 0.769231 -1.27278 0.943444
Q2FZT7   26 1.33333 0.903563 0.161558
Q2FXJ4   18 0.923077 -1.27278 0.943444
Q2G047   23 1.17949 0.903563 0.161558
Q2FWD9   26 1.33333 0.903563 0.161558
Q2FZH2   21 1.07692 0.903563 0.161558
Q2G044   29 1.48718 0.903563 0.161558
Q2FVZ8   13 0.666667 -1.27278 0.943444
Q2G1C5   14 0.717949 -1.27278 0.943444
Q2G1Z1   23 1.17949 0.903563 0.161558
Q2G135   24 1.23077 0.903563 0.161558
Q2FVE5   26 1.33333 0.903563 0.161558
Q2FZ70   35 1.79487 0.903563 0.161558
Q2G2A0   35 1.79487 0.903563 0.161558
Q2G224   30 1.5 0.903563 0.161558
P0A0K3   27 1.35 0.903563 0.161558
Q2G1A8   31 1.55 0.903563 0.161558
Q2G1P5   12 0.6 -1.27278 0.943444
Q2FV93   13 0.65 -1.27278 0.943444
Q2FXC4   40 2 3.07991 0.0107511
Q2FY74   18 0.9 -1.27278 0.943444
Q2G1M1   25 1.25 0.903563 0.161558
Q9EZ11   30 1.5 0.903563 0.161558
Q2FZB3   41 2.05 3.07991 0.0107511
Q2G1V2   29 1.45 0.903563 0.161558
Q2FVM8   15 0.75 -1.27278 0.943444
Q2FVR1   32 1.6 0.903563 0.161558
Q2FXC3   45 2.25 3.07991 0.0107511
Q2FUV6   40 2 3.07991 0.0107511
Q2G1D7   30 1.5 0.903563 0.161558
Q2FXR2   33 1.65 0.903563 0.161558
Q2FW83   17 0.85 -1.27278 0.943444
Q2G2X7   31 1.55 0.903563 0.161558
Q2FVM4   13 0.65 -1.27278 0.943444
P0A0J3   22 1.1 0.903563 0.161558
Q2G2L8   21 1.05 0.903563 0.161558
Q2FZ27   30 1.5 0.903563 0.161558
Q2FZ53   28 1.4 0.903563 0.161558
Q2G154   38 1.9 0.903563 0.161558
Q2FZS4   11 0.55 -1.27278 0.943444
Q2FYQ5   12 0.6 -1.27278 0.943444
Q2FZL6   29 1.45 0.903563 0.161558
Q2FWB9   37 1.85 0.903563 0.161558
Q2FUQ4   35 1.75 0.903563 0.161558
Q2G293   42 2.1 3.07991 0.0107511
Q2FZS5   39 1.95 0.903563 0.161558
Q2FYP9   13 0.65 -1.27278 0.943444
Q2G0K7   32 1.6 0.903563 0.161558
Q2FVV2   22 1.1 0.903563 0.161558
Q2FVN0   25 1.25 0.903563 0.161558
Q2FX00   32 1.6 0.903563 0.161558
Q2G1I0   20 1 0.903563 0.161558
Q2FXI2   34 1.7 0.903563 0.161558
Q2G2X1   19 0.95 -1.27278 0.943444
Q2FYG6   16 0.8 -1.27278 0.943444
Q2FXH0   32 1.6 0.903563 0.161558
Q2FXU7   27 1.35 0.903563 0.161558
Q2G170   31 1.55 0.903563 0.161558
Q2FVQ9   27 1.35 0.903563 0.161558
Q2FWV2   35 1.75 0.903563 0.161558
Q2FVI5   15 0.75 -1.27278 0.943444
Q2FUW0   39 1.95 0.903563 0.161558
Q2FXB7   41 2.05 3.07991 0.0107511
Q2G0J8   36 1.8 0.903563 0.161558
Q2FXB5   24 1.2 0.903563 0.161558
Q2FYE9   12 0.6 -1.27278 0.943444
Q2FVE2   18 0.9 -1.27278 0.943444
Q2G2V6   34 1.7 0.903563 0.161558
O08387   21 1.05 0.903563 0.161558
Q2FZ14   23 1.15 0.903563 0.161558
Q2FXW3   29 1.45 0.903563 0.161558
Q2FYQ8   34 1.7 0.903563 0.161558
Q2G2D6   24 1.2 0.903563 0.161558
Q2G2T7   31 1.55 0.903563 0.161558
Q2FYP8   19 0.95 -1.27278 0.943444
Q2FZ25   30 1.5 0.903563 0.161558
Q2FY65   40 2 3.07991 0.0107511
Q2G2T1   25 1.25 0.903563 0.161558
Q2G1N0   13 0.65 -1.27278 0.943444
Q2G110   13 0.65 -1.27278 0.943444
Q2G1E1   26 1.3 0.903563 0.161558
Q2G2F1   44 2.2 3.07991 0.0107511
Q2FXE8   32 1.6 0.903563 0.161558
Q2FZ06   35 1.75 0.903563 0.161558
Q2FVH2   14 0.7 -1.27278 0.943444
Q2FYV6   40 2 3.07991 0.0107511
Q2FZJ3   45 2.19512 3.07991 0.0107511
Q2G095   38 1.85366 0.903563 0.161558
Q2G2Y0   43 2.09756 3.07991 0.0107511
Q2G2W3   34 1.65854 0.903563 0.161558
Q2FY07   40 1.95122 0.903563 0.161558
Q2FXW8   45 2.19512 3.07991 0.0107511
Q2FUR6   36 1.7561 0.903563 0.161558
Q2FVW6   14 0.682927 -1.27278 0.943444
Q2G1X0   26 1.26829 0.903563 0.161558
Q2G1F6   12 0.585366 -1.27278 0.943444
Q2FVK8   28 1.36585 0.903563 0.161558
Q2G158   23 1.12195 0.903563 0.161558
Q2G118   30 1.46341 0.903563 0.161558
Q2G077   15 0.731707 -1.27278 0.943444
Q2G0E0   39 1.90244 0.903563 0.161558
Q2G263   36 1.7561 0.903563 0.161558
Q2FUU1   29 1.41463 0.903563 0.161558
Q2G1X7   31 1.5122 0.903563 0.161558
Q2G1C0   32 1.56098 0.903563 0.161558
Q2FVB9   15 0.731707 -1.27278 0.943444
Q2G273   22 1.07317 0.903563 0.161558
Q53726   26 1.26829 0.903563 0.161558
Q2G2W9   45 2.19512 3.07991 0.0107511
Q2FZ22   37 1.80488 0.903563 0.161558
Q2G2U1   29 1.41463 0.903563 0.161558
Q2FXW6   28 1.36585 0.903563 0.161558
Q2G0P9   14 0.682927 -1.27278 0.943444
Q2FYE3   41 2 3.07991 0.0107511
Q2FXU3   42 2.04878 3.07991 0.0107511
Q2G052   43 2.09756 3.07991 0.0107511
Q2FZM6   30 1.46341 0.903563 0.161558
Q2FX25   38 1.85366 0.903563 0.161558
Q2FX05   38 1.85366 0.903563 0.161558
Q2G1P2   16 0.780488 -1.27278 0.943444
Q2G2C4   37 1.80488 0.903563 0.161558
Q2G165   12 0.585366 -1.27278 0.943444
Q2FXK8   10 0.487805 -1.27278 0.943444
Q2FWP1   45 2.19512 3.07991 0.0107511
Q2FVU1   16 0.780488 -1.27278 0.943444
Q2FZ78   54 2.63415 3.07991 0.0107511
Q2G0P0   34 1.65854 0.903563 0.161558
Q2FXX3   15 0.731707 -1.27278 0.943444
Q2FVX2   44 2.14634 3.07991 0.0107511
Q2G0Q7   29 1.41463 0.903563 0.161558
Q2FXS6   36 1.7561 0.903563 0.161558
Q2FUZ1   37 1.80488 0.903563 0.161558
Q2FZ87   34 1.65854 0.903563 0.161558
Q2FXF4   29 1.41463 0.903563 0.161558
Q2G1G4   22 1.07317 0.903563 0.161558
Q2FWE6   33 1.60976 0.903563 0.161558
Q2G2U2   46 2.2439 3.07991 0.0107511
Q2FY17   40 1.95122 0.903563 0.161558
Q2FVU3   21 1.02439 0.903563 0.161558
Q2FVK1   29 1.41463 0.903563 0.161558
Q2G0K5   29 1.41463 0.903563 0.161558
Q2G2X8   34 1.65854 0.903563 0.161558
Q2FYZ7   31 1.5122 0.903563 0.161558
Q2FWG1   36 1.7561 0.903563 0.161558
Q2G1Q6   33 1.60976 0.903563 0.161558
Q2G2X9   38 1.85366 0.903563 0.161558
Q2FWN9   34 1.65854 0.903563 0.161558
Q2FYZ2   26 1.26829 0.903563 0.161558
Q2FZJ1   33 1.60976 0.903563 0.161558
Q2G002   27 1.31707 0.903563 0.161558
Q2FVL4   34 1.65854 0.903563 0.161558
Q2G2M7   40 1.95122 0.903563 0.161558
Q2FWH6   35 1.70732 0.903563 0.161558
Q2FXQ3   32 1.56098 0.903563 0.161558
Q2G129   10 0.487805 -1.27278 0.943444
Q7BHL7   42 2.04878 3.07991 0.0107511
Q2FZ71   30 1.46341 0.903563 0.161558
Q2FZ88   37 1.7619 0.903563 0.161558
Q2FV22   34 1.61905 0.903563 0.161558
Q2FYM3   44 2.09524 3.07991 0.0107511
Q2FY06   36 1.71429 0.903563 0.161558
Q2FXB0   26 1.2381 0.903563 0.161558
Q2FX87   38 1.80952 0.903563 0.161558
Q2FZ33   44 2.09524 3.07991 0.0107511
Q2G0J1   38 1.80952 0.903563 0.161558
Q2FUT7   38 1.80952 0.903563 0.161558
Q2FZH1   37 1.7619 0.903563 0.161558
Q2FVX3   45 2.14286 3.07991 0.0107511
Q2FWC6   41 1.95238 0.903563 0.161558
Q2FXN6   35 1.66667 0.903563 0.161558
Q2FY79   38 1.80952 0.903563 0.161558
Q2FZ23   30 1.42857 0.903563 0.161558
Q2FVF1   34 1.61905 0.903563 0.161558
Q2FWM5   23 1.09524 0.903563 0.161558
Q2G061   36 1.71429 0.903563 0.161558
Q2FWL7   16 0.761905 -1.27278 0.943444
Q2FVK3   28 1.33333 0.903563 0.161558
Q2FX19   27 1.28571 0.903563 0.161558
Q2G2U6   35 1.66667 0.903563 0.161558
Q2G1S5   33 1.57143 0.903563 0.161558
Q2FVS9   35 1.66667 0.903563 0.161558
Q2G1M7   38 1.80952 0.903563 0.161558
Q2FW50   40 1.90476 0.903563 0.161558
Q2G2L1   46 2.19048 3.07991 0.0107511
Q2FWB1   34 1.61905 0.903563 0.161558
Q2FXA8   39 1.85714 0.903563 0.161558
Q2FV20   39 1.85714 0.903563 0.161558
Q2FUY1   43 2.04762 3.07991 0.0107511
Q2FYJ1   33 1.57143 0.903563 0.161558
Q2G043   28 1.33333 0.903563 0.161558
Q2FZ43   37 1.7619 0.903563 0.161558
Q9KJN4   34 1.61905 0.903563 0.161558
Q2G194   23 1.09524 0.903563 0.161558
Q2G0F0   28 1.33333 0.903563 0.161558
Q2G2G2   29 1.38095 0.903563 0.161558
Q2G0I8   40 1.90476 0.903563 0.161558
Q2FXG5   33 1.57143 0.903563 0.161558
Q2G2S6   30 1.42857 0.903563 0.161558
Q53700   28 1.33333 0.903563 0.161558
Q2G0D8   42 2 3.07991 0.0107511
P60430   26 1.2381 0.903563 0.161558
Q2FV41   34 1.61905 0.903563 0.161558
Q2FXZ5   34 1.61905 0.903563 0.161558
Q2FZL0   12 0.571429 -1.27278 0.943444
Q2FY99   24 1.14286 0.903563 0.161558
Q2FX95   50 2.38095 3.07991 0.0107511
Q2FYR6   30 1.42857 0.903563 0.161558
Q2FUW2   23 1.09524 0.903563 0.161558
Q2FVL2   44 2.09524 3.07991 0.0107511
Q2G2L4   16 0.761905 -1.27278 0.943444
Q2FXB1   27 1.28571 0.903563 0.161558
Q2FZY7   40 1.90476 0.903563 0.161558
Q2FVN1   13 0.619048 -1.27278 0.943444
Q2G1S1   37 1.7619 0.903563 0.161558
Q2FXK4   28 1.33333 0.903563 0.161558
Q2FXM6   29 1.38095 0.903563 0.161558
Q2FZJ6   35 1.66667 0.903563 0.161558
Q2FVT4   35 1.66667 0.903563 0.161558
Q2FYW1   21 1 0.903563 0.161558
Q2FYZ3   28 1.33333 0.903563 0.161558
Q2FXX5   38 1.80952 0.903563 0.161558
Q2FWM4   35 1.66667 0.903563 0.161558
Q2G2L3   28 1.33333 0.903563 0.161558
Q2FYR3   34 1.61905 0.903563 0.161558
Q2G0I9   42 2 3.07991 0.0107511
Q2G0M2   28 1.33333 0.903563 0.161558
Q2G272   34 1.61905 0.903563 0.161558
Q2FXL4   34 1.61905 0.903563 0.161558
Q2G0U9   35 1.66667 0.903563 0.161558
Q2FVE4   38 1.80952 0.903563 0.161558
Q2FVC6   41 1.95238 0.903563 0.161558
Q2FV19   43 2.04762 3.07991 0.0107511
Q2G0S8   48 2.28571 3.07991 0.0107511
Q2G2G3   17 0.809524 -1.27278 0.943444
Q2G2X0   35 1.62791 0.903563 0.161558
Q2G0F3   30 1.39535 0.903563 0.161558
Q2G037   37 1.72093 0.903563 0.161558
Q2G1G6   24 1.11628 0.903563 0.161558
Q2FWP0   27 1.25581 0.903563 0.161558
Q2FY29   48 2.23256 3.07991 0.0107511
Q2FXQ4   18 0.837209 -1.27278 0.943444
Q2G0S7   43 2 3.07991 0.0107511
Q2FZX7   31 1.44186 0.903563 0.161558
Q2G0E6   12 0.55814 -1.27278 0.943444
Q2FY37   44 2.04651 3.07991 0.0107511
Q2FYQ0   39 1.81395 0.903563 0.161558
Q2FUV3   32 1.48837 0.903563 0.161558
Q2FYV2   43 2 3.07991 0.0107511
Q2FVS4   21 0.976744 -1.27278 0.943444
Q2G2M3   29 1.34884 0.903563 0.161558
Q2FVM6   57 2.65116 3.07991 0.0107511
Q2G292   26 1.2093 0.903563 0.161558
Q2FXH7   49 2.27907 3.07991 0.0107511
Q2FYQ7   41 1.90698 0.903563 0.161558
Q2FWG2   37 1.72093 0.903563 0.161558
Q2G159   38 1.76744 0.903563 0.161558
Q2FX96   55 2.55814 3.07991 0.0107511
Q2FV83   41 1.90698 0.903563 0.161558
Q2G2D8   28 1.30233 0.903563 0.161558
Q2FYJ4   11 0.511628 -1.27278 0.943444
Q2G1E8   10 0.465116 -1.27278 0.943444
Q2FVK2   28 1.30233 0.903563 0.161558
Q2FZP1   20 0.930233 -1.27278 0.943444
Q2FXI0   41 1.90698 0.903563 0.161558
Q2G134   14 0.651163 -1.27278 0.943444
Q2FZZ6   44 2.04651 3.07991 0.0107511
Q2G1Z3   37 1.72093 0.903563 0.161558
Q2G030   33 1.53488 0.903563 0.161558
Q2FV21   34 1.5814 0.903563 0.161558
Q9RQP6   16 0.744186 -1.27278 0.943444
Q2FZ62   32 1.48837 0.903563 0.161558
Q2FZQ7   26 1.2093 0.903563 0.161558
Q2G0F4   26 1.2093 0.903563 0.161558
Q2FWE0   47 2.18605 3.07991 0.0107511
Q2FVS0   18 0.837209 -1.27278 0.943444
Q2FUT6   47 2.18605 3.07991 0.0107511
Q2FUQ5   28 1.30233 0.903563 0.161558
Q2FZJ9   40 1.86047 0.903563 0.161558
Q2FY81   40 1.86047 0.903563 0.161558
Q2G0K8   31 1.44186 0.903563 0.161558
Q2G262   15 0.697674 -1.27278 0.943444
Q2G0E1   38 1.76744 0.903563 0.161558
Q2FWD3   35 1.62791 0.903563 0.161558
Q2FXA4   27 1.25581 0.903563 0.161558
Q2FVF0   39 1.81395 0.903563 0.161558
Q2FWW9   49 2.27907 3.07991 0.0107511
Q2FZ54   46 2.13953 3.07991 0.0107511
P0A0J0   15 0.697674 -1.27278 0.943444
Q2G1G1   27 1.25581 0.903563 0.161558
Q2FWA1   38 1.76744 0.903563 0.161558
Q2FXN1   39 1.81395 0.903563 0.161558
Q2G2T4   33 1.53488 0.903563 0.161558
Q2FZW9   38 1.76744 0.903563 0.161558
Q2FV90   33 1.53488 0.903563 0.161558
Q2FWB3   35 1.62791 0.903563 0.161558
Q2G0Q0   33 1.53488 0.903563 0.161558
Q2FY10   25 1.16279 0.903563 0.161558
Q2FXM0   34 1.5814 0.903563 0.161558
Q2G1S2   34 1.5814 0.903563 0.161558
Q2FXY5   27 1.22727 0.903563 0.161558
Q2FXV3   32 1.45455 0.903563 0.161558
Q2FXG3   30 1.36364 0.903563 0.161558
Q2FVA8   38 1.72727 0.903563 0.161558
Q2G2C2   22 1 0.903563 0.161558
Q2FYU2   43 1.95455 0.903563 0.161558
Q2FYK5   52 2.36364 3.07991 0.0107511
Q2FW35   38 1.72727 0.903563 0.161558
Q2FY52   35 1.59091 0.903563 0.161558
Q9RQP9   37 1.68182 0.903563 0.161558
Q2G039   29 1.31818 0.903563 0.161558
Q2G1E4   37 1.68182 0.903563 0.161558
Q2G0B0   39 1.77273 0.903563 0.161558
Q2FXI7   38 1.72727 0.903563 0.161558
Q2FWN7   30 1.36364 0.903563 0.161558
Q2FV66   33 1.5 0.903563 0.161558
Q2FYJ5   17 0.772727 -1.27278 0.943444
Q2FYC9   27 1.22727 0.903563 0.161558
Q2FZC6   40 1.81818 0.903563 0.161558
Q2FXW4   36 1.63636 0.903563 0.161558
Q2FXI1   39 1.77273 0.903563 0.161558
Q2FZF9   39 1.77273 0.903563 0.161558
Q2G171   15 0.681818 -1.27278 0.943444
Q2G2P8   42 1.90909 0.903563 0.161558
Q2G2V9   41 1.86364 0.903563 0.161558
Q2FV31   55 2.5 3.07991 0.0107511
Q9KJN3   30 1.36364 0.903563 0.161558
Q2FZV5   15 0.681818 -1.27278 0.943444
Q2FWC4   42 1.90909 0.903563 0.161558
Q2FYT0   11 0.5 -1.27278 0.943444
Q2G145   26 1.18182 0.903563 0.161558
Q2G0J0   47 2.13636 3.07991 0.0107511
Q2FZQ3   24 1.09091 0.903563 0.161558
Q2FYE5   44 2 3.07991 0.0107511
Q2FWN5   20 0.909091 -1.27278 0.943444
Q2FY24   26 1.18182 0.903563 0.161558
Q2FVW7   33 1.5 0.903563 0.161558
Q2FZ91   44 2 3.07991 0.0107511
Q2FWL2   35 1.59091 0.903563 0.161558
Q2FZQ6   44 2 3.07991 0.0107511
P02976   14 0.636364 -1.27278 0.943444
Q2G0R7   13 0.590909 -1.27278 0.943444
Q2FUU2   45 2.04545 3.07991 0.0107511
Q2FZG1   38 1.72727 0.903563 0.161558
Q2G0Z4   14 0.636364 -1.27278 0.943444
Q2FZ81   45 2.04545 3.07991 0.0107511
Q2G2J8   32 1.45455 0.903563 0.161558
Q2FZD7   43 1.95455 0.903563 0.161558
Q2G288   22 1 0.903563 0.161558
Q2FW52   43 1.95455 0.903563 0.161558
Q2FVX4   38 1.72727 0.903563 0.161558
Q2FVN5   14 0.636364 -1.27278 0.943444
Q2FY88   35 1.59091 0.903563 0.161558
Q2FWC9   51 2.31818 3.07991 0.0107511
Q2FZS7   36 1.63636 0.903563 0.161558
Q2FZ63   48 2.18182 3.07991 0.0107511
Q2G1L8   38 1.72727 0.903563 0.161558
Q2FV17   38 1.72727 0.903563 0.161558
Q2FVT8   21 0.954545 -1.27278 0.943444
Q2G0W8   36 1.63636 0.903563 0.161558
Q2FV07   42 1.90909 0.903563 0.161558
Q2G0Q1   38 1.72727 0.903563 0.161558
Q2FY69   29 1.31818 0.903563 0.161558
Q2FZ75   30 1.36364 0.903563 0.161558
Q2G0E5   32 1.45455 0.903563 0.161558
Q2G233   47 2.13636 3.07991 0.0107511
Q2FWE1   37 1.68182 0.903563 0.161558
Q2FVZ2   50 2.27273 3.07991 0.0107511
Q2FYE2   39 1.77273 0.903563 0.161558
Q2G1K6   33 1.46667 0.903563 0.161558
Q2FVT0   40 1.77778 0.903563 0.161558
Q2G0Q9   52 2.31111 3.07991 0.0107511
Q2FZ89   38 1.68889 0.903563 0.161558
Q2FVR0   38 1.68889 0.903563 0.161558
Q2FZD9   26 1.15556 0.903563 0.161558
Q2FX85   17 0.755556 -1.27278 0.943444
Q2G1B0   44 1.95556 0.903563 0.161558
Q2G2E4   15 0.666667 -1.27278 0.943444
Q2FYK7   40 1.77778 0.903563 0.161558
Q2FZ13   37 1.64444 0.903563 0.161558
Q2FZE6   37 1.64444 0.903563 0.161558
Q2FVI2   38 1.68889 0.903563 0.161558
Q2FZE0   40 1.77778 0.903563 0.161558
Q2FV38   41 1.82222 0.903563 0.161558
Q2FXE2   35 1.55556 0.903563 0.161558
Q2G1Q2   34 1.51111 0.903563 0.161558
Q2FYY8   43 1.91111 0.903563 0.161558
Q2FYN6   41 1.82222 0.903563 0.161558
Q2FV39   35 1.55556 0.903563 0.161558
Q2G130   47 2.08889 3.07991 0.0107511
Q2FUR8   51 2.26667 3.07991 0.0107511
Q2FXZ3   33 1.46667 0.903563 0.161558
Q2FYM4   16 0.711111 -1.27278 0.943444
Q2FWY1   42 1.86667 0.903563 0.161558
Q2G1V4   44 1.95556 0.903563 0.161558
P0A011   37 1.64444 0.903563 0.161558
Q2FXZ0   39 1.73333 0.903563 0.161558
Q2G0V4   31 1.37778 0.903563 0.161558
Q2FW34   39 1.73333 0.903563 0.161558
Q2FWC7   37 1.64444 0.903563 0.161558
Q2G0F6   36 1.6 0.903563 0.161558
Q2G0T0   41 1.82222 0.903563 0.161558
Q2FXM8   48 2.13333 3.07991 0.0107511
Q2G0Q8   34 1.51111 0.903563 0.161558
Q2FZ08   33 1.46667 0.903563 0.161558
Q2G160   28 1.24444 0.903563 0.161558
Q2FY78   42 1.86667 0.903563 0.161558
Q2G2H7   21 0.933333 -1.27278 0.943444
Q2FW53   36 1.6 0.903563 0.161558
Q2FVX0   30 1.33333 0.903563 0.161558
Q2G2U5   53 2.35556 3.07991 0.0107511
Q2FZR0   40 1.77778 0.903563 0.161558
Q2G1Z9   45 2 3.07991 0.0107511
Q2G1G0   33 1.46667 0.903563 0.161558
Q2FW57   37 1.64444 0.903563 0.161558
Q9RQP7   30 1.33333 0.903563 0.161558
Q2FXP0   43 1.91111 0.903563 0.161558
Q2FVV1   14 0.622222 -1.27278 0.943444
Q2FYU8   12 0.533333 -1.27278 0.943444
Q2FZ04   31 1.37778 0.903563 0.161558
Q2FVQ0   36 1.6 0.903563 0.161558
Q2G151   32 1.42222 0.903563 0.161558
Q2FXF9   38 1.68889 0.903563 0.161558
Q2G242   27 1.2 0.903563 0.161558
Q2FZQ0   35 1.55556 0.903563 0.161558
Q2G1Q8   40 1.77778 0.903563 0.161558
Q2FYG1   34 1.47826 0.903563 0.161558
Q2G1N3   35 1.52174 0.903563 0.161558
Q2FV44   40 1.73913 0.903563 0.161558
Q2FXV4   41 1.78261 0.903563 0.161558
Q2G0I1   24 1.04348 0.903563 0.161558
Q2FZY0   33 1.43478 0.903563 0.161558
Q2G295   41 1.78261 0.903563 0.161558
Q2FWH3   46 2 3.07991 0.0107511
Q2G072   45 1.95652 0.903563 0.161558
Q2G217   44 1.91304 0.903563 0.161558
Q2FYP6   41 1.78261 0.903563 0.161558
Q9EZ12   37 1.6087 0.903563 0.161558
Q2FZ48   39 1.69565 0.903563 0.161558
Q2FY16   36 1.56522 0.903563 0.161558
Q2FZU3   32 1.3913 0.903563 0.161558
Q2FVV7   54 2.34783 3.07991 0.0107511
Q2FWU0   30 1.30435 0.903563 0.161558
P0A0Q0   38 1.65217 0.903563 0.161558
Q2FVS3   45 1.95652 0.903563 0.161558
Q2G0I6   47 2.04348 3.07991 0.0107511
Q2FYP3   32 1.3913 0.903563 0.161558
Q2FWM0   41 1.78261 0.903563 0.161558
Q2FZ36   40 1.73913 0.903563 0.161558
Q2G0Y8   18 0.782609 -1.27278 0.943444
Q2FXF6   17 0.73913 -1.27278 0.943444
Q2FXM7   35 1.52174 0.903563 0.161558
Q2G1A6   41 1.78261 0.903563 0.161558
Q2G138   15 0.652174 -1.27278 0.943444
Q2FZR4   47 2.04348 3.07991 0.0107511
Q2G162   16 0.695652 -1.27278 0.943444
Q2FYH2   15 0.652174 -1.27278 0.943444
Q2FX56   38 1.65217 0.903563 0.161558
Q2FY68   37 1.6087 0.903563 0.161558
Q2G1K1   27 1.17391 0.903563 0.161558
Q2G1A3   42 1.82609 0.903563 0.161558
Q2FZX4   38 1.65217 0.903563 0.161558
Q2G1M5   55 2.3913 3.07991 0.0107511
Q2FVA3   29 1.26087 0.903563 0.161558
Q2G2G4   48 2.08696 3.07991 0.0107511
Q2G0U3   40 1.73913 0.903563 0.161558
Q2FXQ6   35 1.52174 0.903563 0.161558
Q2G0S2   49 2.13043 3.07991 0.0107511
Q2G168   35 1.52174 0.903563 0.161558
Q2FZB0   35 1.52174 0.903563 0.161558
Q2G119   47 2.04348 3.07991 0.0107511
Q2FVJ7   34 1.47826 0.903563 0.161558
Q2FY30   40 1.73913 0.903563 0.161558
Q2FXR3   32 1.3913 0.903563 0.161558
Q2G1Z0   45 1.95652 0.903563 0.161558
Q2G0A9   38 1.65217 0.903563 0.161558
O33599   34 1.47826 0.903563 0.161558
Q2FZ55   39 1.69565 0.903563 0.161558
Q2FYS0   45 1.95652 0.903563 0.161558
Q2G248   33 1.43478 0.903563 0.161558
Q2G049   31 1.34783 0.903563 0.161558
Q2FVA5   39 1.69565 0.903563 0.161558
Q2FUX8   30 1.30435 0.903563 0.161558
Q2G123   45 1.95652 0.903563 0.161558
Q2FVH0   42 1.82609 0.903563 0.161558
Q2FV01   13 0.565217 -1.27278 0.943444
Q2G2L2   38 1.65217 0.903563 0.161558
Q2FYW3   42 1.82609 0.903563 0.161558
Q2FZZ0   47 2.04348 3.07991 0.0107511
Q2FVV8   46 2 3.07991 0.0107511
Q2G2W0   33 1.40426 0.903563 0.161558
Q2G041   39 1.65957 0.903563 0.161558
P0A0B9   44 1.87234 0.903563 0.161558
Q2FYI6   41 1.74468 0.903563 0.161558
Q2G2S2   36 1.53191 0.903563 0.161558
Q2FVQ8   31 1.31915 0.903563 0.161558
Q2FVT2   30 1.2766 0.903563 0.161558
Q2G1Z5   46 1.95745 0.903563 0.161558
Q2G2A4   41 1.74468 0.903563 0.161558
P60393   36 1.53191 0.903563 0.161558
Q2G0P6   51 2.17021 3.07991 0.0107511
Q2FW04   32 1.3617 0.903563 0.161558
Q2FYY9   45 1.91489 0.903563 0.161558
Q2FWP2   34 1.44681 0.903563 0.161558
Q2FVW4   39 1.65957 0.903563 0.161558
Q2FY63   47 2 3.07991 0.0107511
Q2FZ68   38 1.61702 0.903563 0.161558
Q2G1E2   18 0.765957 -1.27278 0.943444
Q2G2T8   33 1.40426 0.903563 0.161558
Q2FY71   38 1.61702 0.903563 0.161558
Q2FVI1   16 0.680851 -1.27278 0.943444
Q2G0W2   25 1.06383 0.903563 0.161558
Q2G238   43 1.82979 0.903563 0.161558
Q2FZR1   37 1.57447 0.903563 0.161558
Q2FXN2   16 0.680851 -1.27278 0.943444
Q2FXH6   14 0.595745 -1.27278 0.943444
Q2FXM3   44 1.87234 0.903563 0.161558
Q2FZW3   24 1.02128 0.903563 0.161558
Q2FWM9   46 1.95745 0.903563 0.161558
Q2FUW9   15 0.638298 -1.27278 0.943444
Q2FW91   33 1.40426 0.903563 0.161558
Q2G137   48 2.04255 3.07991 0.0107511
Q2FVM0   50 2.12766 3.07991 0.0107511
Q2G057   41 1.74468 0.903563 0.161558
Q2FXP5   28 1.19149 0.903563 0.161558
Q2G1H2   13 0.553191 -1.27278 0.943444
Q2FX99   14 0.595745 -1.27278 0.943444
Q2G0J4   20 0.851064 -1.27278 0.943444
Q2FX74   38 1.61702 0.903563 0.161558
Q2G1J9   24 1.02128 0.903563 0.161558
Q2G1F7   12 0.510638 -1.27278 0.943444
Q2G2R8   50 2.12766 3.07991 0.0107511
Q2FW32   44 1.87234 0.903563 0.161558
Q2FXZ4   46 1.95745 0.903563 0.161558
Q2FUT0   53 2.25532 3.07991 0.0107511
Q2G084   44 1.87234 0.903563 0.161558
Q2G148   36 1.53191 0.903563 0.161558
Q2FYR0   40 1.70213 0.903563 0.161558
Q2FW86   37 1.57447 0.903563 0.161558
Q2FW01   49 2.08511 3.07991 0.0107511
Q2FUX9   19 0.808511 -1.27278 0.943444
Q2G212   20 0.851064 -1.27278 0.943444
Q2FZ84   41 1.74468 0.903563 0.161558
Q2G0Y0   42 1.78723 0.903563 0.161558
Q2FYU4   38 1.61702 0.903563 0.161558
Q2G223   43 1.82979 0.903563 0.161558
Q2G136   37 1.57447 0.903563 0.161558
Q2G0G6   37 1.57447 0.903563 0.161558
Q2FWY6   49 2.08511 3.07991 0.0107511
Q2FWZ2   41 1.74468 0.903563 0.161558
Q2G240   36 1.53191 0.903563 0.161558
O05154   53 2.25532 3.07991 0.0107511
Q2FXP4   24 1.02128 0.903563 0.161558
Q2FVH5   38 1.61702 0.903563 0.161558
Q2FYP0   43 1.79167 0.903563 0.161558
Q2FUW5   42 1.75 0.903563 0.161558
Q2FX66   38 1.58333 0.903563 0.161558
Q2G1P4   13 0.541667 -1.27278 0.943444
Q2FYI9   42 1.75 0.903563 0.161558
Q2G0I7   44 1.83333 0.903563 0.161558
Q2FXQ9   34 1.41667 0.903563 0.161558
Q2FXL0   41 1.70833 0.903563 0.161558
Q2FYR7   38 1.58333 0.903563 0.161558
Q2G1W4   39 1.625 0.903563 0.161558
Q2G2C8   25 1.04167 0.903563 0.161558
Q2G163   37 1.54167 0.903563 0.161558
Q2FWL9   14 0.583333 -1.27278 0.943444
Q2FZH3   37 1.54167 0.903563 0.161558
Q2FZR5   40 1.66667 0.903563 0.161558
Q2G1W6   39 1.625 0.903563 0.161558
Q2FWA5   18 0.75 -1.27278 0.943444
Q2FX17   30 1.25 0.903563 0.161558
Q2FXY1   49 2.04167 3.07991 0.0107511
Q2G2W1   20 0.833333 -1.27278 0.943444
Q2FV06   16 0.666667 -1.27278 0.943444
Q2FYW6   45 1.875 0.903563 0.161558
Q2G281   39 1.625 0.903563 0.161558
Q2G227   52 2.16667 3.07991 0.0107511
Q2FWZ5   43 1.79167 0.903563 0.161558
Q2FZX0   39 1.625 0.903563 0.161558
Q2FV51   17 0.708333 -1.27278 0.943444
Q2G082   24 1 0.903563 0.161558
Q2FWX4   25 1.04167 0.903563 0.161558
Q2FZT1   50 2.08333 3.07991 0.0107511
Q2FYF3   42 1.75 0.903563 0.161558
Q2FXW9   38 1.58333 0.903563 0.161558
O34090   44 1.83333 0.903563 0.161558
Q2FVE1   19 0.791667 -1.27278 0.943444
Q2FZL5   38 1.58333 0.903563 0.161558
Q2G258   49 2.04167 3.07991 0.0107511
Q2FZW5   21 0.875 -1.27278 0.943444
Q2FW63   14 0.583333 -1.27278 0.943444
Q2FXB4   32 1.33333 0.903563 0.161558
Q2G1T5   33 1.375 0.903563 0.161558
Q2G1J5   35 1.45833 0.903563 0.161558
Q2G0V0   38 1.58333 0.903563 0.161558
Q2G0M7   37 1.54167 0.903563 0.161558
Q2G1I5   44 1.83333 0.903563 0.161558
Q2G146   35 1.45833 0.903563 0.161558
Q2G1P6   43 1.79167 0.903563 0.161558
Q2G1W8   40 1.63265 0.903563 0.161558
Q2G035   43 1.7551 0.903563 0.161558
Q2G1I3   33 1.34694 0.903563 0.161558
Q2FWM2   41 1.67347 0.903563 0.161558
Q2FYJ3   34 1.38776 0.903563 0.161558
Q2G0L8   41 1.67347 0.903563 0.161558
Q2G164   38 1.55102 0.903563 0.161558
Q2FVT7   47 1.91837 0.903563 0.161558
Q2G1R3   33 1.34694 0.903563 0.161558
Q2G1T6   40 1.63265 0.903563 0.161558
Q2FZN7   43 1.7551 0.903563 0.161558
Q2FY83   31 1.26531 0.903563 0.161558
Q2FZX9   37 1.5102 0.903563 0.161558
Q2FYL5   41 1.67347 0.903563 0.161558
Q2G218   44 1.79592 0.903563 0.161558
Q2G0M5   35 1.42857 0.903563 0.161558
Q2FW78   16 0.653061 -1.27278 0.943444
P52078   46 1.87755 0.903563 0.161558
Q7X2S2   43 1.7551 0.903563 0.161558
Q2FZG4   34 1.38776 0.903563 0.161558
Q2G0M4   50 2.04082 3.07991 0.0107511
Q2FVA2   36 1.46939 0.903563 0.161558
Q2G115   39 1.59184 0.903563 0.161558
Q2G0M8   48 1.95918 0.903563 0.161558
Q2G1U4   40 1.63265 0.903563 0.161558
Q2G1D0   39 1.59184 0.903563 0.161558
Q2G2S0   25 1.02041 0.903563 0.161558
Q2G2N5   19 0.77551 -1.27278 0.943444
Q2G222   40 1.63265 0.903563 0.161558
Q2G1C8   41 1.67347 0.903563 0.161558
Q2FV40   30 1.22449 0.903563 0.161558
Q2FXT1   38 1.55102 0.903563 0.161558
Q2FZZ2   44 1.79592 0.903563 0.161558
Q2FY01   38 1.55102 0.903563 0.161558
Q2FVJ8   45 1.83673 0.903563 0.161558
Q2FXK2   47 1.91837 0.903563 0.161558
Q2FUS7   49 2 3.07991 0.0107511
Q2FVP1   17 0.693878 -1.27278 0.943444
Q2FYN7   34 1.38776 0.903563 0.161558
P69848   42 1.71429 0.903563 0.161558
Q2FWN8   45 1.83673 0.903563 0.161558
Q2FV62   50 2.04082 3.07991 0.0107511
Q2FWW7   47 1.91837 0.903563 0.161558
Q2G1Y5   47 1.91837 0.903563 0.161558
Q2FXA3   36 1.46939 0.903563 0.161558
Q2FYV3   29 1.18367 0.903563 0.161558
Q2G1H4   45 1.83673 0.903563 0.161558
Q2G038   40 1.63265 0.903563 0.161558
Q2G161   13 0.530612 -1.27278 0.943444
Q2FYV1   45 1.83673 0.903563 0.161558
Q2FZ09   45 1.83673 0.903563 0.161558
Q2FW90   44 1.79592 0.903563 0.161558
Q2G290   43 1.7551 0.903563 0.161558
P60611   42 1.71429 0.903563 0.161558
Q2FV58   39 1.59184 0.903563 0.161558
Q2G0C6   46 1.87755 0.903563 0.161558
Q2G050   41 1.67347 0.903563 0.161558
Q2G0V2   48 1.95918 0.903563 0.161558
Q2FVQ4   17 0.693878 -1.27278 0.943444
Q2G094   37 1.48 0.903563 0.161558
Q2FY59   40 1.6 0.903563 0.161558
Q2FVX7   49 1.96 0.903563 0.161558
Q2FVP4   25 1 0.903563 0.161558
Q2G185   29 1.16 0.903563 0.161558
Q2FXP8   14 0.56 -1.27278 0.943444
Q2G275   41 1.64 0.903563 0.161558
Q2G1D9   48 1.92 0.903563 0.161558
Q2FXI3   50 2 3.07991 0.0107511
Q2FYM2   44 1.76 0.903563 0.161558
P14738   41 1.64 0.903563 0.161558
Q2G2Q2   39 1.56 0.903563 0.161558
Q2G0M9   54 2.16 3.07991 0.0107511
Q2FY67   41 1.64 0.903563 0.161558
Q2FWX8   32 1.28 0.903563 0.161558
Q2FUT9   41 1.64 0.903563 0.161558
Q2FZS0   51 2.04 3.07991 0.0107511
Q2G2A8   32 1.28 0.903563 0.161558
Q2FUY2   38 1.52 0.903563 0.161558
Q2FZL8   49 1.96 0.903563 0.161558
Q2FW93   30 1.2 0.903563 0.161558
Q2G1L7   41 1.64 0.903563 0.161558
Q2FW41   51 2.04 3.07991 0.0107511
Q2FZY6   50 2 3.07991 0.0107511
Q2G042   13 0.52 -1.27278 0.943444
Q2FWK2   44 1.76 0.903563 0.161558
Q2FYF4   42 1.68 0.903563 0.161558
Q2FZP2   42 1.68 0.903563 0.161558
Q2G1G7   39 1.56 0.903563 0.161558
Q2G1H5   51 2.04 3.07991 0.0107511
Q2G2S7   39 1.56 0.903563 0.161558
Q2FY53   43 1.72 0.903563 0.161558
Q2G1N2   43 1.72 0.903563 0.161558
Q2G2V2   40 1.6 0.903563 0.161558
Q2G1H6   40 1.6 0.903563 0.161558
Q2FZA9   41 1.64 0.903563 0.161558
Q2FXI5   47 1.88 0.903563 0.161558
Q2G206   17 0.68 -1.27278 0.943444
Q2FWN6   38 1.52 0.903563 0.161558
Q2FUQ2   48 1.92 0.903563 0.161558
Q2G1K3   44 1.76 0.903563 0.161558
Q2FZ76   25 1 0.903563 0.161558
Q2FY54   41 1.64 0.903563 0.161558
Q2G289   34 1.36 0.903563 0.161558
Q2FY14   46 1.84 0.903563 0.161558
Q2FV77   36 1.44 0.903563 0.161558
Q2G064   39 1.56 0.903563 0.161558
Q2G033   48 1.92 0.903563 0.161558
Q2G198   54 2.16 3.07991 0.0107511
Q2G0K4   15 0.6 -1.27278 0.943444
Q2G0V3   47 1.88 0.903563 0.161558
Q2FWE2   47 1.84314 0.903563 0.161558
Q2G089   52 2.03922 3.07991 0.0107511
Q2FZL3   50 1.96078 0.903563 0.161558
Q2G087   40 1.56863 0.903563 0.161558
Q2G0A7   18 0.705882 -1.27278 0.943444
Q2FVF9   60 2.35294 3.07991 0.0107511
Q2G071   31 1.21569 0.903563 0.161558
Q2FUZ2   34 1.33333 0.903563 0.161558
Q2FY27   43 1.68627 0.903563 0.161558
Q2FXX4   44 1.72549 0.903563 0.161558
Q2G1E6   43 1.68627 0.903563 0.161558
Q2G1G5   22 0.862745 -1.27278 0.943444
Q2G2Q3   43 1.68627 0.903563 0.161558
Q2FZF0   43 1.68627 0.903563 0.161558
Q2G2D2   53 2.07843 3.07991 0.0107511
Q2FXT4   36 1.41176 0.903563 0.161558
Q2FZI8   58 2.27451 3.07991 0.0107511
Q2FUS8   37 1.45098 0.903563 0.161558
Q2FVR9   36 1.41176 0.903563 0.161558
Q2FXP2   38 1.4902 0.903563 0.161558
Q2FX94   33 1.29412 0.903563 0.161558
Q2G2A5   41 1.60784 0.903563 0.161558
Q2FZP7   36 1.41176 0.903563 0.161558
Q2G1R7   41 1.60784 0.903563 0.161558
Q2G015   39 1.52941 0.903563 0.161558
Q2FZF4   42 1.64706 0.903563 0.161558
Q2G1E5   49 1.92157 0.903563 0.161558
Q2FWH9   25 0.980392 -1.27278 0.943444
Q2G069   46 1.80392 0.903563 0.161558
Q2FZK3   50 1.96078 0.903563 0.161558
Q2FZU5   43 1.68627 0.903563 0.161558
Q2FYT4   35 1.37255 0.903563 0.161558
Q2FWK4   35 1.37255 0.903563 0.161558
Q2FY40   41 1.60784 0.903563 0.161558
Q2FWY4   15 0.588235 -1.27278 0.943444
Q2G156   18 0.705882 -1.27278 0.943444
Q2G045   44 1.72549 0.903563 0.161558
Q2FZS6   32 1.2549 0.903563 0.161558
Q2FYC7   38 1.4902 0.903563 0.161558
Q2FW73   39 1.52941 0.903563 0.161558
Q2G1H3   45 1.76471 0.903563 0.161558
Q2FXJ6   37 1.45098 0.903563 0.161558
Q2FUS2   16 0.615385 -1.27278 0.943444
Q2G120   50 1.92308 0.903563 0.161558
Q2G2T9   39 1.5 0.903563 0.161558
Q2G1N9   17 0.653846 -1.27278 0.943444
Q2FXL9   56 2.15385 3.07991 0.0107511
Q2G0W4   40 1.53846 0.903563 0.161558
Q2G0R6   32 1.23077 0.903563 0.161558
Q2G1C4   43 1.65385 0.903563 0.161558
Q2FWY9   59 2.26923 3.07991 0.0107511
Q2G1K4   39 1.5 0.903563 0.161558
Q2FYK3   42 1.61538 0.903563 0.161558
Q2G1N4   41 1.57692 0.903563 0.161558
Q2G065   45 1.73077 0.903563 0.161558
Q2FX88   37 1.42308 0.903563 0.161558
Q2FVW9   38 1.46154 0.903563 0.161558
Q2G1E0   26 1 0.903563 0.161558
Q2G2P2   48 1.84615 0.903563 0.161558
Q2G0V5   14 0.538462 -1.27278 0.943444
Q2FWA2   42 1.61538 0.903563 0.161558
Q2FZU1   47 1.80769 0.903563 0.161558
Q2FX77   46 1.76923 0.903563 0.161558
Q2FW75   33 1.26923 0.903563 0.161558
Q2FUT5   46 1.76923 0.903563 0.161558
Q2G234   39 1.5 0.903563 0.161558
Q2FZU6   43 1.65385 0.903563 0.161558
Q2G1Y2   18 0.692308 -1.27278 0.943444
Q2FXN7   36 1.38462 0.903563 0.161558
Q2G2J3   13 0.5 -1.27278 0.943444
Q2G0G1   38 1.46154 0.903563 0.161558
Q2FW62   35 1.34615 0.903563 0.161558
Q2FUP7   38 1.46154 0.903563 0.161558
Q2G1J3   43 1.65385 0.903563 0.161558
Q2FZ15   51 1.96154 0.903563 0.161558
Q2G1D3   51 1.96154 0.903563 0.161558
Q2G0K2   40 1.53846 0.903563 0.161558
Q2FWC1   42 1.61538 0.903563 0.161558
Q2FXM5   38 1.46154 0.903563 0.161558
Q2FY46   31 1.19231 0.903563 0.161558
Q2G1K0   46 1.76923 0.903563 0.161558
Q2FXT6   49 1.88462 0.903563 0.161558
Q2FZM4   43 1.65385 0.903563 0.161558
Q2FXG1   52 2 3.07991 0.0107511
Q2FXL1   43 1.65385 0.903563 0.161558
Q2FWX5   57 2.19231 3.07991 0.0107511
# cudaSaTabsearch LTYPE = T LORDER = F LSOLN = F
# QUERY ID = PF14390 
# DBFILE = ./tableaux.ascii.DB                                                             
Q2G1I1   44 1.66038 0.903563  0.161558
Q2G1K2   41 1.54717 0.903563  0.161558
Q2FUU5   34 1.28302 0.903563  0.161558
Q2FXB6   41 1.54717 0.903563  0.161558
Q2FZU2   30 1.13208 0.903563  0.161558
Q2FZK0   18 0.679245 -1.27278  0.943444
Q2FY33   50 1.88679 0.903563  0.161558
Q2G098   53 2 3.07991  0.0107511
Q2FZ46   30 1.13208 0.903563  0.161558
Q2FZQ5   30 1.13208 0.903563  0.161558
Q2FXU8   28 1.0566 0.903563  0.161558
Q9EZ08   41 1.54717 0.903563  0.161558
Q2G1B9   40 1.50943 0.903563  0.161558
Q2FZ73   51 1.92453 0.903563  0.161558
Q2FY35   39 1.4717 0.903563  0.161558
Q2FZ16   39 1.4717 0.903563  0.161558
Q2FYR2   58 2.18868 3.07991  0.0107511
Q2FWY3   24 0.90566 -1.27278  0.943444
Q2G2F5   44 1.66038 0.903563  0.161558
Q2G032   40 1.50943 0.903563  0.161558
Q2FZ10   50 1.88679 0.903563  0.161558
Q2G255   49 1.84906 0.903563  0.161558
Q2G0X6   39 1.4717 0.903563  0.161558
Q2FYH0   43 1.62264 0.903563  0.161558
Q2FXJ9   31 1.16981 0.903563  0.161558
Q2FZT4   43 1.62264 0.903563  0.161558
Q2FVE6   41 1.54717 0.903563  0.161558
Q2FYD3   28 1.0566 0.903563  0.161558
Q2FXT5   37 1.39623 0.903563  0.161558
Q2FY60   29 1.09434 0.903563  0.161558
Q2G2D7   36 1.35849 0.903563  0.161558
Q2FX16   32 1.20755 0.903563  0.161558
Q2FZ34   53 2 3.07991  0.0107511
Q2G1S4   39 1.4717 0.903563  0.161558
Q2G147   43 1.62264 0.903563  0.161558
Q2G1J7   38 1.43396 0.903563  0.161558
Q2G2A7   39 1.4717 0.903563  0.161558
Q2G2M6   42 1.58491 0.903563  0.161558
Q2FV30   47 1.77358 0.903563  0.161558
Q2FVL5   55 2.07547 3.07991  0.0107511
Q2FXY0   46 1.73585 0.903563  0.161558
Q2FZL1   49 1.84906 0.903563  0.161558
Q2FW45   36 1.35849 0.903563  0.161558
Q2FZU0   38 1.40741 0.903563  0.161558
Q2FWZ0   44 1.62963 0.903563  0.161558
Q2G2H5   29 1.07407 0.903563  0.161558
Q2FYG9   40 1.48148 0.903563  0.161558
Q2G2X6   44 1.62963 0.903563  0.161558
Q2G155   34 1.25926 0.903563  0.161558
Q2FXY9   44 1.62963 0.903563  0.161558
Q2FZ37   44 1.62963 0.903563  0.161558
Q2FVI7   44 1.62963 0.903563  0.161558
Q2FYS1   53 1.96296 0.903563  0.161558
Q2FXL5   54 2 3.07991  0.0107511
Q2G1J4   46 1.7037 0.903563  0.161558
Q2FWZ3   47 1.74074 0.903563  0.161558
Q2G2P7   33 1.22222 0.903563  0.161558
Q2FVH3   47 1.74074 0.903563  0.161558
Q2FZ31   42 1.55556 0.903563  0.161558
Q2G283   49 1.81481 0.903563  0.161558
Q2FZ66   49 1.81481 0.903563  0.161558
Q2FWY7   12 0.444444 -1.27278  0.943444
Q2G1F9   47 1.74074 0.903563  0.161558
Q2FZJ4   45 1.66667 0.903563  0.161558
Q2FZQ1   30 1.11111 0.903563  0.161558
Q2FY80   33 1.22222 0.903563  0.161558
Q2G2D4   19 0.703704 -1.27278  0.943444
Q2FYP1   43 1.59259 0.903563  0.161558
Q2FYF9   26 0.962963 -1.27278  0.943444
Q2G0B3   32 1.18519 0.903563  0.161558
Q2FUT8   34 1.25926 0.903563  0.161558
Q2FYR1   52 1.92593 0.903563  0.161558
Q2FYL3   45 1.66667 0.903563  0.161558
Q2FVG4   18 0.666667 -1.27278  0.943444
Q2FVP8   46 1.7037 0.903563  0.161558
Q2FZ28   38 1.38182 0.903563  0.161558
Q2G1F0   50 1.81818 0.903563  0.161558
P95689   52 1.89091 0.903563  0.161558
Q2FYH6   45 1.63636 0.903563  0.161558
Q2FXD1   45 1.63636 0.903563  0.161558
Q2G0X5   45 1.63636 0.903563  0.161558
Q2FXN8   18 0.654545 -1.27278  0.943444
Q2G0N0   41 1.49091 0.903563  0.161558
Q2G268   42 1.52727 0.903563  0.161558
Q2FV61   44 1.6 0.903563  0.161558
Q2FXL7   46 1.67273 0.903563  0.161558
Q2FUR5   35 1.27273 0.903563  0.161558
Q2FXV6   46 1.67273 0.903563  0.161558
Q2G2C5   45 1.63636 0.903563  0.161558
Q2FVJ6   42 1.52727 0.903563  0.161558
Q2G1Y4   41 1.49091 0.903563  0.161558
Q2FVI0   16 0.581818 -1.27278  0.943444
Q2FXJ8   25 0.909091 -1.27278  0.943444
Q2FZU7   38 1.38182 0.903563  0.161558
Q2G2X4   39 1.41818 0.903563  0.161558
Q2FZA8   26 0.945455 -1.27278  0.943444
Q2FW96   41 1.49091 0.903563  0.161558
Q2FYV4   43 1.56364 0.903563  0.161558
O07325   43 1.56364 0.903563  0.161558
Q2G1C1   35 1.27273 0.903563  0.161558
Q2FZR9   42 1.52727 0.903563  0.161558
Q2FVW3   42 1.52727 0.903563  0.161558
Q2G124   38 1.38182 0.903563  0.161558
P0C0V7   44 1.6 0.903563  0.161558
Q2FX52   46 1.64286 0.903563  0.161558
Q2G2C7   44 1.57143 0.903563  0.161558
Q2G2D5   40 1.42857 0.903563  0.161558
Q2FXQ7   44 1.57143 0.903563  0.161558
Q2FZW0   43 1.53571 0.903563  0.161558
Q2FVG3   41 1.46429 0.903563  0.161558
Q2FXR4   39 1.39286 0.903563  0.161558
Q2FZ67   40 1.42857 0.903563  0.161558
Q2G243   49 1.75 0.903563  0.161558
Q2FV76   42 1.5 0.903563  0.161558
Q2FVZ4   49 1.75 0.903563  0.161558
Q2FWC5   47 1.67857 0.903563  0.161558
Q2FZY3   40 1.42857 0.903563  0.161558
Q2FWH5   38 1.35714 0.903563  0.161558
Q2G241   34 1.21429 0.903563  0.161558
Q2FV35   42 1.5 0.903563  0.161558
Q2G0T5   36 1.28571 0.903563  0.161558
Q2G1A9   38 1.35714 0.903563  0.161558
Q2FYU7   54 1.92857 0.903563  0.161558
Q2G2E0   15 0.535714 -1.27278  0.943444
Q2FVT6   43 1.53571 0.903563  0.161558
Q2G0D7   26 0.928571 -1.27278  0.943444
Q2G1M6   37 1.32143 0.903563  0.161558
Q2G0A6   27 0.964286 -1.27278  0.943444
Q2FUY6   39 1.39286 0.903563  0.161558
Q2FYJ2   47 1.67857 0.903563  0.161558
Q2G2E5   33 1.15789 0.903563  0.161558
Q2G2P5   44 1.54386 0.903563  0.161558
Q2G1R6   50 1.75439 0.903563  0.161558
Q2FYF0   33 1.15789 0.903563  0.161558
Q2FVH8   20 0.701754 -1.27278  0.943444
Q2FUU3   45 1.57895 0.903563  0.161558
Q2FVG8   41 1.4386 0.903563  0.161558
Q9ZAH5   39 1.36842 0.903563  0.161558
Q2G2U0   38 1.33333 0.903563  0.161558
Q2FYR4   40 1.40351 0.903563  0.161558
Q2G256   35 1.22807 0.903563  0.161558
Q2FVY0   34 1.19298 0.903563  0.161558
Q2G0Q2   39 1.36842 0.903563  0.161558
Q2G0R2   47 1.64912 0.903563  0.161558
Q2G0Q3   48 1.68421 0.903563  0.161558
Q2FWZ9   45 1.57895 0.903563  0.161558
Q53705   41 1.4386 0.903563  0.161558
Q2G2U3   44 1.54386 0.903563  0.161558
Q2FYY6   48 1.68421 0.903563  0.161558
Q2FWL3   37 1.29825 0.903563  0.161558
Q2FY50   35 1.22807 0.903563  0.161558
Q2FXN4   41 1.4386 0.903563  0.161558
Q2G179   38 1.33333 0.903563  0.161558
Q2G1L6   43 1.50877 0.903563  0.161558
Q2FXU4   54 1.89474 0.903563  0.161558
Q2G1E9   44 1.54386 0.903563  0.161558
Q2G232   46 1.61404 0.903563  0.161558
Q2FXH9   49 1.7193 0.903563  0.161558
Q2G0X3   31 1.08772 0.903563  0.161558
Q2FXD0   39 1.36842 0.903563  0.161558
Q2G0G3   32 1.12281 0.903563  0.161558
Q2FWW3   41 1.4386 0.903563  0.161558
Q2FYG0   44 1.51724 0.903563  0.161558
Q2FZS9   23 0.793103 -1.27278  0.943444
Q2FYS2   54 1.86207 0.903563  0.161558
Q2G2U4   25 0.862069 -1.27278  0.943444
Q2FWJ9   57 1.96552 0.903563  0.161558
Q2FWF0   46 1.58621 0.903563  0.161558
Q2FXR9   48 1.65517 0.903563  0.161558
Q2FZV7   44 1.51724 0.903563  0.161558
Q2G1W0   44 1.51724 0.903563  0.161558
Q2G2I0   41 1.41379 0.903563  0.161558
Q2G153   48 1.65517 0.903563  0.161558
Q2FWD7   47 1.62069 0.903563  0.161558
Q2FY15   50 1.72414 0.903563  0.161558
Q2FV54   25 0.862069 -1.27278  0.943444
Q2FZ74   41 1.41379 0.903563  0.161558
Q2FYV5   54 1.86207 0.903563  0.161558
Q2G2I1   39 1.34483 0.903563  0.161558
Q2FXZ6   39 1.34483 0.903563  0.161558
Q2G0U0   37 1.27586 0.903563  0.161558
Q2G0Y6   46 1.58621 0.903563  0.161558
Q2FXJ0   43 1.48276 0.903563  0.161558
Q2FY43   47 1.59322 0.903563  0.161558
Q2FWM1   34 1.15254 0.903563  0.161558
Q2FVJ1   33 1.11864 0.903563  0.161558
Q2G0K3   50 1.69492 0.903563  0.161558
Q2FY66   50 1.69492 0.903563  0.161558
Q2FW99   24 0.813559 -1.27278  0.943444
Q2FV10   38 1.28814 0.903563  0.161558
Q2FXJ5   48 1.62712 0.903563  0.161558
Q2FX69   23 0.779661 -1.27278  0.943444
Q2G0B2   37 1.25424 0.903563  0.161558
Q2FX14   39 1.32203 0.903563  0.161558
Q2FYD8   38 1.28814 0.903563  0.161558
Q2FWE5   47 1.59322 0.903563  0.161558
Q2G2A3   47 1.59322 0.903563  0.161558
Q2FZH8   44 1.49153 0.903563  0.161558
Q2FX51   46 1.55932 0.903563  0.161558
Q2FWE8   40 1.35593 0.903563  0.161558
Q2G088   34 1.15254 0.903563  0.161558
Q2G028   43 1.43333 0.903563  0.161558
Q2G1S3   53 1.76667 0.903563  0.161558
Q2FYN4   46 1.53333 0.903563  0.161558
Q2FX86   47 1.56667 0.903563  0.161558
Q2G2S8   35 1.16667 0.903563  0.161558
Q2FUW8   40 1.33333 0.903563  0.161558
Q2FWD4   49 1.63333 0.903563  0.161558
Q2FVH6   42 1.4 0.903563  0.161558
Q2G029   47 1.56667 0.903563  0.161558
Q2G1R5   44 1.46667 0.903563  0.161558
Q2FX65   8 0.266667 -1.27278  0.943444
Q2FZV6   54 1.8 0.903563  0.161558
Q2G1P1   49 1.63333 0.903563  0.161558
Q2FVU4   30 1 0.903563  0.161558
Q2FVT5   51 1.7 0.903563  0.161558
Q2G2H4   49 1.63333 0.903563  0.161558
Q2FZ58   47 1.56667 0.903563  0.161558
Q2FVJ2   38 1.26667 0.903563  0.161558
Q2FXW5   40 1.33333 0.903563  0.161558
Q2FWK1   49 1.63333 0.903563  0.161558
Q2G031   40 1.33333 0.903563  0.161558
Q2G0U1   53 1.76667 0.903563  0.161558
Q2FW46   44 1.46667 0.903563  0.161558
Q2FZY5   42 1.4 0.903563  0.161558
Q2FZI5   40 1.31148 0.903563  0.161558
Q2FYR9   46 1.5082 0.903563  0.161558
Q2FZ92   49 1.60656 0.903563  0.161558
Q2G1D5   42 1.37705 0.903563  0.161558
Q2FXM2   60 1.96721 0.903563  0.161558
Q2FVM2   42 1.37705 0.903563  0.161558
Q2FZN2   56 1.83607 0.903563  0.161558
Q2G1U8   53 1.7377 0.903563  0.161558
Q2FVS7   49 1.60656 0.903563  0.161558
Q2FWB5   41 1.34426 0.903563  0.161558
Q2FXX1   44 1.44262 0.903563  0.161558
Q2G2J9   41 1.34426 0.903563  0.161558
Q2G0Y7   42 1.37705 0.903563  0.161558
Q2FW81   43 1.40984 0.903563  0.161558
Q2FWK3   39 1.27869 0.903563  0.161558
Q2FY34   41 1.34426 0.903563  0.161558
Q2FXF8   49 1.60656 0.903563  0.161558
Q2FXI9   39 1.27869 0.903563  0.161558
Q05615   48 1.54839 0.903563  0.161558
Q2FUW4   42 1.35484 0.903563  0.161558
Q2FVF4   41 1.32258 0.903563  0.161558
Q2FWI3   48 1.54839 0.903563  0.161558
Q2FWG8   43 1.3871 0.903563  0.161558
Q2G0R0   37 1.19355 0.903563  0.161558
Q2G0I4   43 1.3871 0.903563  0.161558
Q2FV67   38 1.22581 0.903563  0.161558
Q2G091   50 1.6129 0.903563  0.161558
Q2G1U1   45 1.45161 0.903563  0.161558
Q2FUX7   41 1.32258 0.903563  0.161558
Q2FY51   45 1.45161 0.903563  0.161558
Q2FYP2   60 1.93548 0.903563  0.161558
Q2G0F8   39 1.25806 0.903563  0.161558
Q2FXH5   42 1.35484 0.903563  0.161558
Q2G193   50 1.6129 0.903563  0.161558
Q2FWD6   41 1.32258 0.903563  0.161558
Q2FZ98   41 1.30159 0.903563  0.161558
Q2FYQ2   26 0.825397 -1.27278  0.943444
Q2FWL5   70 2.22222 3.07991  0.0107511
Q2FV16   39 1.2381 0.903563  0.161558
Q2FWX9   56 1.77778 0.903563  0.161558
Q2G1J0   39 1.2381 0.903563  0.161558
Q2G235   47 1.49206 0.903563  0.161558
Q2FXK1   56 1.77778 0.903563  0.161558
Q2FWF4   50 1.5873 0.903563  0.161558
Q2FZC8   38 1.20635 0.903563  0.161558
Q2FZQ4   39 1.2381 0.903563  0.161558
O52582   48 1.52381 0.903563  0.161558
Q2FZI6   41 1.30159 0.903563  0.161558
Q2FUW7   41 1.30159 0.903563  0.161558
Q2G2M9   48 1.52381 0.903563  0.161558
Q2FZD0   42 1.33333 0.903563  0.161558
Q2FWK7   47 1.49206 0.903563  0.161558
Q2FWU4   32 1.01587 0.903563  0.161558
Q2FUX4   48 1.52381 0.903563  0.161558
Q2G2V3   44 1.39683 0.903563  0.161558
O05204   55 1.74603 0.903563  0.161558
Q2FYC2   36 1.125 0.903563  0.161558
Q2FZP6   49 1.53125 0.903563  0.161558
Q2G0L2   48 1.5 0.903563  0.161558
Q2FZV1   19 0.59375 -1.27278  0.943444
Q2FVQ5   41 1.28125 0.903563  0.161558
Q2FZW6   43 1.34375 0.903563  0.161558
Q2FZI3   47 1.46875 0.903563  0.161558
Q2G219   30 0.9375 -1.27278  0.943444
Q2FZR2   45 1.40625 0.903563  0.161558
Q2FXZ2   53 1.65625 0.903563  0.161558
Q2FYC6   48 1.5 0.903563  0.161558
Q2FYZ5   47 1.44615 0.903563  0.161558
Q2FWN4   44 1.35385 0.903563  0.161558
Q2G221   26 0.8 -1.27278  0.943444
Q2FZX5   50 1.53846 0.903563  0.161558
Q2FUW3   48 1.47692 0.903563  0.161558
Q2G2H3   42 1.29231 0.903563  0.161558
Q2FY08   50 1.53846 0.903563  0.161558
Q2FXU5   46 1.41538 0.903563  0.161558
Q2G1F8   52 1.6 0.903563  0.161558
Q2FYW4   46 1.41538 0.903563  0.161558
Q2G142   39 1.2 0.903563  0.161558
Q2G1U3   31 0.953846 -1.27278  0.943444
Q2FZ18   42 1.29231 0.903563  0.161558
Q2FV24   50 1.53846 0.903563  0.161558
Q2G1C2   47 1.44615 0.903563  0.161558
Q2FYZ4   49 1.50769 0.903563  0.161558
Q2FWT4   45 1.38462 0.903563  0.161558
Q2FUX1   42 1.29231 0.903563  0.161558
Q2FZG9   42 1.27273 0.903563  0.161558
Q2FVC1   46 1.39394 0.903563  0.161558
Q2FYT3   37 1.12121 0.903563  0.161558
Q2FY82   37 1.12121 0.903563  0.161558
Q2FV02   47 1.42424 0.903563  0.161558
Q2FXJ2   49 1.48485 0.903563  0.161558
Q2FZ02   38 1.15152 0.903563  0.161558
Q2G0L3   42 1.27273 0.903563  0.161558
Q2FZH5   42 1.27273 0.903563  0.161558
Q2FWH4   40 1.21212 0.903563  0.161558
Q2FW49   35 1.06061 0.903563  0.161558
Q93T05   50 1.51515 0.903563  0.161558
Q2FX73   45 1.36364 0.903563  0.161558
Q2G239   40 1.19403 0.903563  0.161558
Q2G121   43 1.28358 0.903563  0.161558
Q2FY11   49 1.46269 0.903563  0.161558
Q2FV11   47 1.40299 0.903563  0.161558
Q2FZ05   43 1.28358 0.903563  0.161558
Q2G253   47 1.40299 0.903563  0.161558
Q2FW98   42 1.25373 0.903563  0.161558
Q2G205   43 1.28358 0.903563  0.161558
Q2FVE7   43 1.28358 0.903563  0.161558
Q2FYD0   41 1.22388 0.903563  0.161558
Q2FZ19   45 1.34328 0.903563  0.161558
Q2G1C7   43 1.28358 0.903563  0.161558
Q2FV60   54 1.61194 0.903563  0.161558
Q2FY64   43 1.28358 0.903563  0.161558
Q2FZI9   54 1.61194 0.903563  0.161558
Q2FV57   58 1.70588 0.903563  0.161558
Q2FXA5   41 1.20588 0.903563  0.161558
Q2G2U8   17 0.5 -1.27278  0.943444
Q2FZP0   48 1.41176 0.903563  0.161558
Q2FZL7   37 1.08824 0.903563  0.161558
Q2FZR3   49 1.44118 0.903563  0.161558
Q2FWA0   60 1.76471 0.903563  0.161558
Q2G090   38 1.11765 0.903563  0.161558
Q2G1H0   37 1.07246 0.903563  0.161558
Q2FZP4   56 1.62319 0.903563  0.161558
Q2FUX0   40 1.15942 0.903563  0.161558
Q2FV86   36 1.04348 0.903563  0.161558
Q2FV14   39 1.13043 0.903563  0.161558
Q2FUT2   51 1.47826 0.903563  0.161558
Q2FZ64   37 1.07246 0.903563  0.161558
Q2FUW1   45 1.28571 0.903563  0.161558
Q2FWI0   37 1.05714 0.903563  0.161558
Q2G2K5   36 1.02857 0.903563  0.161558
Q2FWK6   37 1.05714 0.903563  0.161558
Q2G0T9   48 1.37143 0.903563  0.161558
Q2G078   48 1.37143 0.903563  0.161558
Q2G1P3   40 1.14286 0.903563  0.161558
Q2G274   55 1.5493 0.903563  0.161558
Q2FZD4   43 1.21127 0.903563  0.161558
Q2FYS5   45 1.26761 0.903563  0.161558
Q2G1K5   47 1.32394 0.903563  0.161558
Q2G1L5   48 1.35211 0.903563  0.161558
Q2G1M9   47 1.32394 0.903563  0.161558
Q2FX67   35 0.985915 -1.27278  0.943444
Q2FZ32   51 1.43662 0.903563  0.161558
Q2FWH7   38 1.07042 0.903563  0.161558
Q2FXT8   42 1.16667 0.903563  0.161558
Q2FUQ3   48 1.33333 0.903563  0.161558
Q2G1Y6   42 1.16667 0.903563  0.161558
Q2FX68   34 0.944444 -1.27278  0.943444
Q2FWD1   38 1.05556 0.903563  0.161558
Q2FUZ8   42 1.16667 0.903563  0.161558
Q2G1F5   48 1.33333 0.903563  0.161558
Q2G2T6   50 1.38889 0.903563  0.161558
Q2FYD2   45 1.25 0.903563  0.161558
Q2FYA1   41 1.13889 0.903563  0.161558
Q2FY21   39 1.08333 0.903563  0.161558
Q2FZD3   29 0.805556 -1.27278  0.943444
Q2G1Z4   50 1.38889 0.903563  0.161558
Q2G0S3   45 1.23288 0.903563  0.161558
Q2FVQ3   37 1.0137 0.903563  0.161558
Q2G2J4   46 1.26027 0.903563  0.161558
Q2G2B8   37 1.0137 0.903563  0.161558
Q2G0L5   28 0.767123 -1.27278  0.943444
Q2FW72   54 1.47945 0.903563  0.161558
Q2FYT8   38 1.0411 0.903563  0.161558
Q2FXM9   43 1.17808 0.903563  0.161558
Q2G1Y0   39 1.06849 0.903563  0.161558
Q2G2D0   36 0.986301 -1.27278  0.943444
Q2G2M2   38 1.0411 0.903563  0.161558
Q2G1B7   41 1.12329 0.903563  0.161558
Q2G1B8   45 1.23288 0.903563  0.161558
Q2G0M6   50 1.36986 0.903563  0.161558
Q2G1D8   46 1.24324 0.903563  0.161558
Q2FV70   35 0.945946 -1.27278  0.943444
Q2FV72   40 1.08108 0.903563  0.161558
Q2FVB2   42 1.13514 0.903563  0.161558
Q2G122   45 1.21622 0.903563  0.161558
Q2G1W2   38 1.01333 0.903563  0.161558
Q2FWW1   41 1.09333 0.903563  0.161558
Q2G1F4   52 1.38667 0.903563  0.161558
Q2G093   43 1.14667 0.903563  0.161558
Q2FXY7   50 1.33333 0.903563  0.161558
Q2G1C6   41 1.09333 0.903563  0.161558
Q2FZ20   48 1.28 0.903563  0.161558
O50581   36 0.947368 -1.27278  0.943444
Q2G1N1   48 1.26316 0.903563  0.161558
Q2G188   43 1.11688 0.903563  0.161558
Q2G296   43 1.11688 0.903563  0.161558
Q2G2E9   44 1.14286 0.903563  0.161558
Q2G294   44 1.14286 0.903563  0.161558
Q2FWJ5   42 1.09091 0.903563  0.161558
Q2FW03   52 1.33333 0.903563  0.161558
Q2G0N1   38 0.974359 -1.27278  0.943444
Q2FZJ0   56 1.4359 0.903563  0.161558
Q2FYZ9   45 1.15385 0.903563  0.161558
Q2FV74   45 1.15385 0.903563  0.161558
Q2FXP7   41 1.05128 0.903563  0.161558
Q2FXU1   36 0.923077 -1.27278  0.943444
Q2G1M8   51 1.30769 0.903563  0.161558
Q2FXY4   46 1.17949 0.903563  0.161558
Q2FZ94   38 0.962025 -1.27278  0.943444
Q2FYI0   47 1.175 0.903563  0.161558
Q2FXT9   37 0.925 -1.27278  0.943444
Q2G0D2   43 1.06173 0.903563  0.161558
Q2FYB7   34 0.839506 -1.27278  0.943444
Q2FVN8   52 1.28395 0.903563  0.161558
Q2FZ49   31 0.765432 -1.27278  0.943444
Q2FUW6   43 1.06173 0.903563  0.161558
Q2G1P7   42 1.03704 0.903563  0.161558
Q2FW70   50 1.21951 0.903563  0.161558
Q2G0W1   38 0.926829 -1.27278  0.943444
Q2G024   46 1.12195 0.903563  0.161558
Q2G1G8   40 0.97561 -1.27278  0.943444
Q2G1R9   42 1.02439 0.903563  0.161558
O06446   37 0.902439 -1.27278  0.943444
Q2G1C9   50 1.21951 0.903563  0.161558
Q2FXV8   40 0.963855 -1.27278  0.943444
Q2G0P5   38 0.915663 -1.27278  0.943444
Q2FV64   41 0.97619 -1.27278  0.943444
Q2FV87   39 0.917647 -1.27278  0.943444
Q2G1K9   34 0.790698 -1.27278  0.943444
Q2G266   40 0.930233 -1.27278  0.943444
Q59801   58 1.33333 0.903563  0.161558
Q2FXH2   35 0.804598 -1.27278  0.943444
Q53727   39 0.886364 -1.27278  0.943444
Q2G2Q0   39 0.886364 -1.27278  0.943444
Q2FZD8   48 1.07865 0.903563  0.161558
Q2FYS4   38 0.853933 -1.27278  0.943444
Q2G1G2   43 0.966292 -1.27278  0.943444
Q2FXV9   34 0.755556 -1.27278  0.943444
Q2G0L4   24 0.533333 -1.27278  0.943444
Q2FXR8   34 0.755556 -1.27278  0.943444
Q2FYJ0   41 0.911111 -1.27278  0.943444
Q2FZS8   41 0.901099 -1.27278  0.943444
Q2FXN9   39 0.83871 -1.27278  0.943444
Q2FYM1   42 0.903226 -1.27278  0.943444
Q2FVZ5   39 0.83871 -1.27278  0.943444
Q2FVL8   34 0.723404 -1.27278  0.943444
Q2FZ40   49 1.04255 0.903563  0.161558
Q2FYH5   41 0.863158 -1.27278  0.943444
Q2FXB3   45 0.927835 -1.27278  0.943444
Q2FYS9   41 0.828283 -1.27278  0.943444
Q2G1Q4   44 0.888889 -1.27278  0.943444
Q2FVC3   42 0.848485 -1.27278  0.943444
Q2G046   34 0.68 -1.27278  0.943444
Q2FWU3   28 0.56 -1.27278  0.943444
Q2FZ72   41 0.82 -1.27278  0.943444
Q2FZ82   37 0.74 -1.27278  0.943444
Q9F1K0   35 0.679612 -1.27278  0.943444
Q2FVV9   41 0.766355 -1.27278  0.943444
Q2FZT6   31 0.574074 -1.27278  0.943444
Q2FWU5   29 0.537037 -1.27278  0.943444
Q2FYC8   27 0.495413 -1.27278  0.943444
Q2FZK7   35 0.630631 -1.27278  0.943444
Q2G2C1   36 0.648649 -1.27278  0.943444
Q2FZT5   32 0.561404 -1.27278  0.943444
Q2G0R8   37 0.643478 -1.27278  0.943444
Q2FW95   44 0.765217 -1.27278  0.943444
Q2G0N5   35 0.588235 -1.27278  0.943444
P47768   36 0.595041 -1.27278  0.943444
Q2FXH4   33 0.540984 -1.27278  0.943444
Q2FVM1   42 0.688525 -1.27278  0.943444
```
