## Supplementary Data 3 for "Mining folded proteomes in the era of accurate structure prediction": PF14391.output

```
# cudaSaTabsearch LTYPE = T LORDER = F LSOLN = F
# QUERY ID = PF14391 
# DBFILE = ./tableaux.ascii.DB                                                             
Q2G0V6   0 0 -1.27278 0.943444
Q2G075   0 0 -1.27278 0.943444
Q2G083   0 0 -1.27278 0.943444
Q2FZN3   0 0 -1.27278 0.943444
Q2FY90   0 0 -1.27278 0.943444
Q2FX91   0 0 -1.27278 0.943444
Q2FX54   0 0 -1.27278 0.943444
Q2FYQ4   0 0 -1.27278 0.943444
Q2G284   0 0 -1.27278 0.943444
Q2G0S4   0 0 -1.27278 0.943444
Q2FWM3   0 0 -1.27278 0.943444
Q2FX81   0 0 -1.27278 0.943444
Q2FXC6   0 0 -1.27278 0.943444
Q2FWJ7   0 0 -1.27278 0.943444
Q2FYJ9   0 0 -1.27278 0.943444
Q2G2E6   0 0 -1.27278 0.943444
Q2FWV0   0 0 -1.27278 0.943444
Q2FZC3   0 0 -1.27278 0.943444
Q2FVH9   0 0 -1.27278 0.943444
Q2FXQ5   0 0 -1.27278 0.943444
Q2FZU4   0 0 -1.27278 0.943444
Q2FYF8   0 0 -1.27278 0.943444
Q2FUR4   0 0 -1.27278 0.943444
Q2FYI2   0 0 -1.27278 0.943444
Q2FYY2   0 0 -1.27278 0.943444
Q2FW58   0 0 -1.27278 0.943444
P0C7Z3   0 0 -1.27278 0.943444
Q2G0T2   0 0 -1.27278 0.943444
Q2G1G9   0 0 -1.27278 0.943444
Q2FVJ0   0 0 -1.27278 0.943444
Q2FZ80   0 0 -1.27278 0.943444
Q2G1R4   0 0 -1.27278 0.943444
Q2FW02   0 0 -1.27278 0.943444
Q2G1X3   0 0 -1.27278 0.943444
Q2FWW4   0 0 -1.27278 0.943444
Q2FZE1   0 0 -1.27278 0.943444
Q2FY31   0 0 -1.27278 0.943444
Q2G018   0 0 -1.27278 0.943444
Q2FZI0   0 0 -1.27278 0.943444
Q2FUZ7   0 0 -1.27278 0.943444
Q2G250   0 0 -1.27278 0.943444
Q2FWU8   0 0 -1.27278 0.943444
Q2FYX5   0 0 -1.27278 0.943444
Q2FZY2   0 0 -1.27278 0.943444
Q2FZX8   0 0 -1.27278 0.943444
Q2FUY8   0 0 -1.27278 0.943444
Q2FV73   0 0 -1.27278 0.943444
Q2G0C5   0 0 -1.27278 0.943444
Q2FZ52   0 0 -1.27278 0.943444
Q2FVK6   0 0 -1.27278 0.943444
Q2G0Z3   0 0 -1.27278 0.943444
Q2FZJ8   0 0 -1.27278 0.943444
Q2FY57   0 0 -1.27278 0.943444
Q2G0W3   0 0 -1.27278 0.943444
Q2G0I2   0 0 -1.27278 0.943444
Q2FYX1   0 0 -1.27278 0.943444
Q2G0H2   0 0 -1.27278 0.943444
Q2FWJ8   0 0 -1.27278 0.943444
Q2FWZ7   0 0 -1.27278 0.943444
Q2FV04   0 0 -1.27278 0.943444
Q2G0H6   0 0 -1.27278 0.943444
Q2G291   0 0 -1.27278 0.943444
Q2G1A7   0 0 -1.27278 0.943444
Q2FVS8   0 0 -1.27278 0.943444
Q2FZ26   0 0 -1.27278 0.943444
Q2FXJ3   0 0 -1.27278 0.943444
Q2G231   0 0 -1.27278 0.943444
Q2G2N0   0 0 -1.27278 0.943444
Q2G2I2   0 0 -1.27278 0.943444
Q2FYU3   0 0 -1.27278 0.943444
Q2FWY5   0 0 -1.27278 0.943444
Q2G2E3   0 0 -1.27278 0.943444
Q2FV09   0 0 -1.27278 0.943444
Q2FX72   0 0 -1.27278 0.943444
Q2FWA3   0 0 -1.27278 0.943444
Q2FWF2   0 0 -1.27278 0.943444
Q2G0E4   0 0 -1.27278 0.943444
Q2G251   0 0 -1.27278 0.943444
P0C818   0 0 -1.27278 0.943444
Q2FXQ2   0 0 -1.27278 0.943444
Q2FXD4   0 0 -1.27278 0.943444
Q2G014   0 0 -1.27278 0.943444
Q2FWI9   0 0 -1.27278 0.943444
Q2FX79   0 0 -1.27278 0.943444
Q2FVP7   0 0 -1.27278 0.943444
Q2FZN4   0 0 -1.27278 0.943444
Q2FWU6   0 0 -1.27278 0.943444
Q2G2Y1   0 0 -1.27278 0.943444
Q2FYF6   0 0 -1.27278 0.943444
Q2FXK0   0 0 -1.27278 0.943444
Q2FVI9   0 0 -1.27278 0.943444
Q2G246   0 0 -1.27278 0.943444
Q2G053   0 0 -1.27278 0.943444
Q2FWK8   0 0 -1.27278 0.943444
Q2FXL8   0 0 -1.27278 0.943444
Q2G0Q4   0 0 -1.27278 0.943444
Q2FVB7   0 0 -1.27278 0.943444
Q2FYD6   0 0 -1.27278 0.943444
Q2FXK9   0 0 -1.27278 0.943444
Q2FV78   0 0 -1.27278 0.943444
Q2FXG4   0 0 -1.27278 0.943444
Q2G0C8   0 0 -1.27278 0.943444
Q2FWU9   0 0 -1.27278 0.943444
Q2FUX2   0 0 -1.27278 0.943444
Q2FYI8   0 0 -1.27278 0.943444
Q2FXA1   0 0 -1.27278 0.943444
Q2FV49   0 0 -1.27278 0.943444
Q2G1S0   0 0 -1.27278 0.943444
Q2G0G0   0 0 -1.27278 0.943444
P0C805   0 0 -1.27278 0.943444
Q2FWV9   0 0 -1.27278 0.943444
Q2G152   0 0 -1.27278 0.943444
Q2FX48   0 0 -1.27278 0.943444
Q2FXS5   0 0 -1.27278 0.943444
Q2FWL4   0 0 -1.27278 0.943444
P0C7Y1   0 0 -1.27278 0.943444
Q2FXA2   0 0 -1.27278 0.943444
Q2FY96   0 0 -1.27278 0.943444
Q2FVJ3   0 0 -1.27278 0.943444
Q2FZ24   0 0 -1.27278 0.943444
Q2G1X4   0 0 -1.27278 0.943444
Q2FYM6   0 0 -1.27278 0.943444
Q2FWX6   0 0 -1.27278 0.943444
Q2G1D2   0 0 -1.27278 0.943444
Q2FWC0   0 0 -1.27278 0.943444
Q2FZG7   0 0 -1.27278 0.943444
Q2G2P1   0 0 -1.27278 0.943444
Q2G1M4   0 0 -1.27278 0.943444
Q2FX29   0 0 -1.27278 0.943444
Q2FUZ3   0 0 -1.27278 0.943444
Q2FVZ9   0 0 -1.27278 0.943444
Q2G2N3   0 0 -1.27278 0.943444
Q2G237   0 0 -1.27278 0.943444
Q2FXN5   0 0 -1.27278 0.943444
Q2FYP7   0 0 -1.27278 0.943444
Q2FWC8   0 0 -1.27278 0.943444
Q2G209   0 0 -1.27278 0.943444
Q2FXX7   0 0 -1.27278 0.943444
Q2FV05   0 0 -1.27278 0.943444
Q2FWM8   0 0 -1.27278 0.943444
Q2FV00   0 0 -1.27278 0.943444
Q2FZF2   0 0 -1.27278 0.943444
Q2FV80   0 0 -1.27278 0.943444
Q2FZZ7   0 0 -1.27278 0.943444
Q2FWH8   0 0 -1.27278 0.943444
Q2FVS5   0 0 -1.27278 0.943444
Q2FWY0   0 0 -1.27278 0.943444
Q2FZM3   0 0 -1.27278 0.943444
Q2FZW8   0 0 -1.27278 0.943444
Q2FVY7   0 0 -1.27278 0.943444
Q2FXJ1   0 0 -1.27278 0.943444
Q2G0T7   0 0 -1.27278 0.943444
Q2FW40   0 0 -1.27278 0.943444
Q2FYU9   0 0 -1.27278 0.943444
Q2FUR0   0 0 -1.27278 0.943444
Q2G215   0 0 -1.27278 0.943444
Q2G169   0 0 -1.27278 0.943444
Q2G034   0 0 -1.27278 0.943444
Q2FUV8   0 0 -1.27278 0.943444
Q2FW44   0 0 -1.27278 0.943444
Q2FYJ8   0 0 -1.27278 0.943444
Q2FVR6   1 0.0909091 -1.27278 0.943444
Q2G183   0 0 -1.27278 0.943444
Q2G0S1   0 0 -1.27278 0.943444
Q2FX83   0 0 -1.27278 0.943444
Q2FYF7   0 0 -1.27278 0.943444
Q2G166   2 0.181818 -1.27278 0.943444
Q2FX20   0 0 -1.27278 0.943444
Q2G020   2 0.181818 -1.27278 0.943444
Q2FVC0   0 0 -1.27278 0.943444
Q2FVD1   0 0 -1.27278 0.943444
Q2FWH1   0 0 -1.27278 0.943444
Q2FYX2   0 0 -1.27278 0.943444
Q2FZB5   1 0.0909091 -1.27278 0.943444
Q2G0G8   1 0.0909091 -1.27278 0.943444
P0A0I4   0 0 -1.27278 0.943444
Q2G2C6   0 0 -1.27278 0.943444
Q2FVB1   2 0.181818 -1.27278 0.943444
Q2FYN1   0 0 -1.27278 0.943444
Q2FV79   1 0.0909091 -1.27278 0.943444
Q2FVU9   1 0.0909091 -1.27278 0.943444
Q2G0W5   0 0 -1.27278 0.943444
Q2FW60   0 0 -1.27278 0.943444
Q2G269   1 0.0909091 -1.27278 0.943444
Q2FZS1   2 0.181818 -1.27278 0.943444
Q2G1Y3   2 0.181818 -1.27278 0.943444
Q2FWA4   2 0.181818 -1.27278 0.943444
Q2G0C0   0 0 -1.27278 0.943444
Q2G2J6   0 0 -1.27278 0.943444
Q2G1R2   2 0.181818 -1.27278 0.943444
Q2FXY8   0 0 -1.27278 0.943444
Q2FYL2   0 0 -1.27278 0.943444
Q2FYS3   0 0 -1.27278 0.943444
Q2FXS0   0 0 -1.27278 0.943444
Q2FWA7   0 0 -1.27278 0.943444
Q2FWV8   0 0 -1.27278 0.943444
Q2G279   2 0.181818 -1.27278 0.943444
Q2FYB5   0 0 -1.27278 0.943444
Q2G175   0 0 -1.27278 0.943444
Q2FZ07   0 0 -1.27278 0.943444
Q2FVG7   2 0.181818 -1.27278 0.943444
Q2G2P3   2 0.181818 -1.27278 0.943444
Q2FZA3   2 0.181818 -1.27278 0.943444
Q2FYE1   0 0 -1.27278 0.943444
Q2G2F8   0 0 -1.27278 0.943444
Q2FWS8   0 0 -1.27278 0.943444
Q2FXD8   2 0.181818 -1.27278 0.943444
Q2FX46   1 0.0909091 -1.27278 0.943444
Q2FYB4   1 0.0909091 -1.27278 0.943444
Q2FYC0   1 0.0909091 -1.27278 0.943444
Q2FUY5   0 0 -1.27278 0.943444
Q2FYF2   0 0 -1.27278 0.943444
Q2G0R4   0 0 -1.27278 0.943444
Q2G1L1   0 0 -1.27278 0.943444
Q2FYB0   0 0 -1.27278 0.943444
Q2FWW5   1 0.0909091 -1.27278 0.943444
Q2FX04   0 0 -1.27278 0.943444
Q2FV33   1 0.0909091 -1.27278 0.943444
Q2FUX6   2 0.181818 -1.27278 0.943444
Q2FVP5   0 0 -1.27278 0.943444
Q2G0W7   1 0.0909091 -1.27278 0.943444
Q2FXV1   0 0 -1.27278 0.943444
Q2G096   0 0 -1.27278 0.943444
Q2FV68   0 0 -1.27278 0.943444
Q2FVY6   0 0 -1.27278 0.943444
Q2FYY0   0 0 -1.27278 0.943444
Q2G005   1 0.0909091 -1.27278 0.943444
Q2G2B4   0 0 -1.27278 0.943444
Q2FVZ7   1 0.0909091 -1.27278 0.943444
Q2FW55   1 0.0909091 -1.27278 0.943444
Q2FV92   2 0.181818 -1.27278 0.943444
Q2FYV9   2 0.181818 -1.27278 0.943444
Q2FW74   0 0 -1.27278 0.943444
Q2FVK9   1 0.0909091 -1.27278 0.943444
Q2FZA4   1 0.0909091 -1.27278 0.943444
Q2FV25   0 0 -1.27278 0.943444
Q2FYG8   1 0.0909091 -1.27278 0.943444
Q2G216   0 0 -1.27278 0.943444
Q2FZ69   0 0 -1.27278 0.943444
Q2FV97   1 0.0909091 -1.27278 0.943444
Q2FZ95   0 0 -1.27278 0.943444
Q2FZN8   0 0 -1.27278 0.943444
Q2FZG2   0 0 -1.27278 0.943444
Q2G259   1 0.0909091 -1.27278 0.943444
Q2FYB6   1 0.0909091 -1.27278 0.943444
Q2FZD1   1 0.0909091 -1.27278 0.943444
Q2FYT6   0 0 -1.27278 0.943444
Q2G0Y2   2 0.181818 -1.27278 0.943444
Q2FWZ1   1 0.0909091 -1.27278 0.943444
Q2FVC8   1 0.0909091 -1.27278 0.943444
Q2G2H1   1 0.0909091 -1.27278 0.943444
Q2FY47   0 0 -1.27278 0.943444
Q2FX78   0 0 -1.27278 0.943444
Q2FX47   0 0 -1.27278 0.943444
Q2FZA7   0 0 -1.27278 0.943444
Q2FV32   1 0.0909091 -1.27278 0.943444
Q2FYE6   0 0 -1.27278 0.943444
Q2FZ41   0 0 -1.27278 0.943444
Q2FYG3   0 0 -1.27278 0.943444
Q2FX01   2 0.181818 -1.27278 0.943444
Q2FXU6   0 0 -1.27278 0.943444
Q2FYL7   0 0 -1.27278 0.943444
Q2FWQ3   1 0.0909091 -1.27278 0.943444
Q2FZY9   0 0 -1.27278 0.943444
Q2FV50   0 0 -1.27278 0.943444
Q2FUY7   0 0 -1.27278 0.943444
Q2FXP6   1 0.0909091 -1.27278 0.943444
Q2G1S9   1 0.0909091 -1.27278 0.943444
Q2FX18   1 0.0909091 -1.27278 0.943444
Q2FYU0   0 0 -1.27278 0.943444
Q2FXZ7   0 0 -1.27278 0.943444
Q2G051   3 0.26087 -1.27278 0.943444
Q2FWS3   2 0.173913 -1.27278 0.943444
Q2FW14   1 0.0869565 -1.27278 0.943444
Q2FYD7   1 0.0869565 -1.27278 0.943444
Q9RQP8   3 0.26087 -1.27278 0.943444
Q2FZK2   1 0.0869565 -1.27278 0.943444
Q2FWI7   0 0 -1.27278 0.943444
Q2G182   1 0.0869565 -1.27278 0.943444
Q2FYT7   0 0 -1.27278 0.943444
Q2FV46   0 0 -1.27278 0.943444
Q2FY58   1 0.0869565 -1.27278 0.943444
Q2FX06   1 0.0869565 -1.27278 0.943444
Q2FZH0   0 0 -1.27278 0.943444
Q2FUZ4   6 0.521739 -1.27278 0.943444
Q2G102   0 0 -1.27278 0.943444
Q2G1R8   1 0.0869565 -1.27278 0.943444
Q2G2J1   2 0.173913 -1.27278 0.943444
Q2FX71   2 0.173913 -1.27278 0.943444
Q2FUZ5   5 0.434783 -1.27278 0.943444
Q2FYP5   0 0 -1.27278 0.943444
Q2G048   0 0 -1.27278 0.943444
Q2FUQ0   0 0 -1.27278 0.943444
Q2FWS7   5 0.434783 -1.27278 0.943444
Q2FV65   0 0 -1.27278 0.943444
Q2G125   1 0.0869565 -1.27278 0.943444
Q2FYT2   6 0.521739 -1.27278 0.943444
Q2FVH7   0 0 -1.27278 0.943444
Q2G127   1 0.0869565 -1.27278 0.943444
Q2FYI5   0 0 -1.27278 0.943444
Q2FYX4   6 0.521739 -1.27278 0.943444
Q2G0M3   4 0.347826 -1.27278 0.943444
Q2FW87   1 0.0869565 -1.27278 0.943444
Q2G211   0 0 -1.27278 0.943444
Q2FXR5   2 0.173913 -1.27278 0.943444
Q2FWR5   1 0.0869565 -1.27278 0.943444
Q2FYD5   2 0.173913 -1.27278 0.943444
Q2FY94   0 0 -1.27278 0.943444
Q2G2W8   1 0.0869565 -1.27278 0.943444
Q2FZL9   6 0.521739 -1.27278 0.943444
Q2FYT9   0 0 -1.27278 0.943444
Q2FX44   2 0.173913 -1.27278 0.943444
Q2FXB2   0 0 -1.27278 0.943444
Q2FVF6   0 0 -1.27278 0.943444
Q2G2F6   1 0.0869565 -1.27278 0.943444
Q2G2C3   2 0.173913 -1.27278 0.943444
Q2FYA5   1 0.0869565 -1.27278 0.943444
Q2FYB1   2 0.173913 -1.27278 0.943444
Q2G011   1 0.0869565 -1.27278 0.943444
Q2FV29   0 0 -1.27278 0.943444
Q2FVW1   1 0.0869565 -1.27278 0.943444
Q2FYA4   2 0.173913 -1.27278 0.943444
Q2FY26   1 0.0869565 -1.27278 0.943444
Q2FXC1   0 0 -1.27278 0.943444
Q2G2T0   3 0.26087 -1.27278 0.943444
Q2FY62   0 0 -1.27278 0.943444
Q2G2K4   0 0 -1.27278 0.943444
Q2FW65   1 0.0869565 -1.27278 0.943444
Q2FY05   6 0.521739 -1.27278 0.943444
Q2FV96   3 0.26087 -1.27278 0.943444
Q2G1S7   0 0 -1.27278 0.943444
Q2FWS9   2 0.173913 -1.27278 0.943444
Q2G180   1 0.0869565 -1.27278 0.943444
Q2G0L6   0 0 -1.27278 0.943444
Q2G189   0 0 -1.27278 0.943444
Q2FYD9   0 0 -1.27278 0.943444
Q2FWM6   0 0 -1.27278 0.943444
Q2FXA6   1 0.0869565 -1.27278 0.943444
Q2G0U8   1 0.0869565 -1.27278 0.943444
Q2FXD9   2 0.173913 -1.27278 0.943444
Q2FWF9   0 0 -1.27278 0.943444
Q2FXS3   2 0.173913 -1.27278 0.943444
Q2FXX6   1 0.0869565 -1.27278 0.943444
Q2FWU2   1 0.0869565 -1.27278 0.943444
Q2FXD5   2 0.173913 -1.27278 0.943444
Q2FZK8   6 0.521739 -1.27278 0.943444
Q2FV15   2 0.173913 -1.27278 0.943444
Q2FZZ5   4 0.347826 -1.27278 0.943444
Q2FW48   2 0.173913 -1.27278 0.943444
Q2FYB3   6 0.521739 -1.27278 0.943444
Q2FWT5   4 0.347826 -1.27278 0.943444
Q2FVH4   0 0 -1.27278 0.943444
Q2FWP4   0 0 -1.27278 0.943444
Q2FYX9   1 0.0869565 -1.27278 0.943444
Q2G1U7   0 0 -1.27278 0.943444
Q2FXY6   1 0.0869565 -1.27278 0.943444
Q2FYT1   0 0 -1.27278 0.943444
Q2G244   2 0.173913 -1.27278 0.943444
Q2FX30   0 0 -1.27278 0.943444
Q2FVZ3   1 0.0869565 -1.27278 0.943444
Q2FWP5   6 0.521739 -1.27278 0.943444
Q2FX41   2 0.173913 -1.27278 0.943444
Q2G2R5   1 0.0869565 -1.27278 0.943444
Q2G2S3   1 0.0833333 -1.27278 0.943444
Q2G004   1 0.0833333 -1.27278 0.943444
Q2FWV1   1 0.0833333 -1.27278 0.943444
Q2G003   2 0.166667 -1.27278 0.943444
Q2FZV3   1 0.0833333 -1.27278 0.943444
Q2G026   3 0.25 -1.27278 0.943444
Q2FXG7   0 0 -1.27278 0.943444
Q2FYL8   1 0.0833333 -1.27278 0.943444
Q2FZB6   0 0 -1.27278 0.943444
Q2FZE4   2 0.166667 -1.27278 0.943444
Q2FX11   0 0 -1.27278 0.943444
Q2G0Y3   2 0.166667 -1.27278 0.943444
Q2FZW7   0 0 -1.27278 0.943444
Q2FX21   9 0.75 -1.27278 0.943444
Q2G092   10 0.833333 -1.27278 0.943444
Q2FZB7   1 0.0833333 -1.27278 0.943444
Q2G0J9   6 0.5 -1.27278 0.943444
Q2G1X2   1 0.0833333 -1.27278 0.943444
Q2FZD6   6 0.5 -1.27278 0.943444
Q2FW67   3 0.25 -1.27278 0.943444
Q2G111   0 0 -1.27278 0.943444
Q2G2Y4   2 0.166667 -1.27278 0.943444
Q2FY38   2 0.166667 -1.27278 0.943444
Q2FWJ0   2 0.166667 -1.27278 0.943444
Q2G2T5   2 0.166667 -1.27278 0.943444
Q2FVG6   5 0.416667 -1.27278 0.943444
Q2G1V8   2 0.166667 -1.27278 0.943444
Q2G1L0   1 0.0833333 -1.27278 0.943444
Q2FXD6   2 0.166667 -1.27278 0.943444
P0C948   2 0.166667 -1.27278 0.943444
Q2G1M2   3 0.25 -1.27278 0.943444
Q2FVW8   3 0.25 -1.27278 0.943444
Q2FX24   1 0.0833333 -1.27278 0.943444
Q2FWS4   6 0.5 -1.27278 0.943444
Q2FYQ3   2 0.166667 -1.27278 0.943444
Q2G254   2 0.166667 -1.27278 0.943444
Q2FWB4   1 0.0833333 -1.27278 0.943444
Q2FUP8   1 0.0833333 -1.27278 0.943444
Q2FZC2   2 0.166667 -1.27278 0.943444
Q2FYE4   6 0.5 -1.27278 0.943444
Q2FWS2   0 0 -1.27278 0.943444
Q2FY03   1 0.0833333 -1.27278 0.943444
Q2FVS6   1 0.0833333 -1.27278 0.943444
Q2FXV2   0 0 -1.27278 0.943444
Q2G2L6   2 0.166667 -1.27278 0.943444
Q2G2I5   0 0 -1.27278 0.943444
Q2FYA2   6 0.5 -1.27278 0.943444
Q2FWV7   1 0.0833333 -1.27278 0.943444
Q2FXE7   1 0.0833333 -1.27278 0.943444
Q2G0J6   3 0.25 -1.27278 0.943444
Q2FUU4   9 0.75 -1.27278 0.943444
Q2FVJ4   2 0.166667 -1.27278 0.943444
Q2FZM9   1 0.0833333 -1.27278 0.943444
Q2FZ51   2 0.166667 -1.27278 0.943444
Q2FY22   10 0.833333 -1.27278 0.943444
Q2G2Q1   2 0.166667 -1.27278 0.943444
Q2G109   4 0.333333 -1.27278 0.943444
Q2G1D6   2 0.166667 -1.27278 0.943444
Q2FVC9   0 0 -1.27278 0.943444
Q2G2R6   6 0.5 -1.27278 0.943444
Q2FZ85   3 0.25 -1.27278 0.943444
Q2FVK4   9 0.75 -1.27278 0.943444
Q2G1V9   3 0.25 -1.27278 0.943444
Q2G2H6   1 0.0833333 -1.27278 0.943444
Q2FWS6   8 0.666667 -1.27278 0.943444
Q2FZW4   2 0.166667 -1.27278 0.943444
Q2G1M3   3 0.25 -1.27278 0.943444
Q2G1M0   9 0.75 -1.27278 0.943444
Q2G1Y9   6 0.5 -1.27278 0.943444
Q2FX45   5 0.416667 -1.27278 0.943444
Q2FWP8   1 0.0833333 -1.27278 0.943444
Q2FYP4   3 0.25 -1.27278 0.943444
Q2FYL1   2 0.166667 -1.27278 0.943444
Q2G1L4   1 0.0833333 -1.27278 0.943444
Q2FUQ7   0 0 -1.27278 0.943444
Q2G247   1 0.0833333 -1.27278 0.943444
Q2FVV0   2 0.166667 -1.27278 0.943444
Q2FYU6   9 0.75 -1.27278 0.943444
Q2G2N6   2 0.166667 -1.27278 0.943444
Q2FXC9   2 0.166667 -1.27278 0.943444
Q2FX42   1 0.0833333 -1.27278 0.943444
Q2FX26   6 0.5 -1.27278 0.943444
Q2FWF3   1 0.0833333 -1.27278 0.943444
Q2FZY1   1 0.0833333 -1.27278 0.943444
Q2FW15   12 0.96 -1.27278 0.943444
P0A0G2   6 0.48 -1.27278 0.943444
Q2G2G5   3 0.24 -1.27278 0.943444
Q2FY39   1 0.08 -1.27278 0.943444
Q2G0B5   2 0.16 -1.27278 0.943444
Q2FZI1   12 0.96 -1.27278 0.943444
Q2FUQ6   3 0.24 -1.27278 0.943444
Q2FVR5   2 0.16 -1.27278 0.943444
Q2G2W6   2 0.16 -1.27278 0.943444
Q2FZR8   3 0.24 -1.27278 0.943444
Q2FVY8   10 0.8 -1.27278 0.943444
Q2FZ60   6 0.48 -1.27278 0.943444
Q2FV82   2 0.16 -1.27278 0.943444
Q2FX23   1 0.08 -1.27278 0.943444
Q2G1G3   1 0.08 -1.27278 0.943444
P68805   2 0.16 -1.27278 0.943444
Q2FVL0   16 1.28 0.903563 0.161558
Q2G2J0   6 0.48 -1.27278 0.943444
Q2FZF1   13 1.04 0.903563 0.161558
Q2FXU9   6 0.48 -1.27278 0.943444
Q2G1A2   17 1.36 0.903563 0.161558
Q2G1C3   3 0.24 -1.27278 0.943444
Q2G1D4   2 0.16 -1.27278 0.943444
Q2G0A8   2 0.16 -1.27278 0.943444
Q2FVC7   0 0 -1.27278 0.943444
Q2G133   3 0.24 -1.27278 0.943444
Q2FY86   9 0.72 -1.27278 0.943444
Q2FX92   10 0.8 -1.27278 0.943444
Q2FW47   1 0.08 -1.27278 0.943444
Q2G1T9   1 0.08 -1.27278 0.943444
Q2FVU8   2 0.16 -1.27278 0.943444
Q2FVD7   9 0.72 -1.27278 0.943444
Q2FX55   0 0 -1.27278 0.943444
Q2FVD3   5 0.4 -1.27278 0.943444
Q2G2B5   1 0.08 -1.27278 0.943444
Q2FWV6   1 0.08 -1.27278 0.943444
Q2FW29   11 0.88 -1.27278 0.943444
Q2G0W6   0 0 -1.27278 0.943444
Q2FVD2   2 0.16 -1.27278 0.943444
Q2FWR8   6 0.48 -1.27278 0.943444
Q2FXA0   2 0.16 -1.27278 0.943444
Q2FZB4   2 0.16 -1.27278 0.943444
Q2FX37   6 0.48 -1.27278 0.943444
Q2FX13   1 0.08 -1.27278 0.943444
Q2FWD8   8 0.64 -1.27278 0.943444
Q2G108   7 0.56 -1.27278 0.943444
Q2G2V4   6 0.48 -1.27278 0.943444
Q2FZW2   8 0.64 -1.27278 0.943444
Q2FYY4   1 0.08 -1.27278 0.943444
Q2FYB8   0 0 -1.27278 0.943444
Q2FWC2   1 0.08 -1.27278 0.943444
Q2FYE8   7 0.56 -1.27278 0.943444
Q2FXK5   6 0.48 -1.27278 0.943444
Q2FWT0   3 0.24 -1.27278 0.943444
Q2FW19   4 0.32 -1.27278 0.943444
Q2G100   3 0.24 -1.27278 0.943444
Q2FYY3   1 0.08 -1.27278 0.943444
Q2FZ01   2 0.16 -1.27278 0.943444
Q2FYY1   1 0.08 -1.27278 0.943444
Q2G103   6 0.48 -1.27278 0.943444
Q2FV12   2 0.16 -1.27278 0.943444
Q2FWQ1   6 0.48 -1.27278 0.943444
Q2FYY5   2 0.16 -1.27278 0.943444
Q2G207   2 0.16 -1.27278 0.943444
Q2G1Y8   15 1.2 0.903563 0.161558
Q2FWZ8   2 0.16 -1.27278 0.943444
Q2G0Z8   0 0 -1.27278 0.943444
Q2G2F7   2 0.16 -1.27278 0.943444
Q2FYH9   1 0.08 -1.27278 0.943444
Q2FWB7   1 0.08 -1.27278 0.943444
Q2FYN2   10 0.769231 -1.27278 0.943444
Q2FVQ6   3 0.230769 -1.27278 0.943444
Q2FWX3   4 0.307692 -1.27278 0.943444
Q2G187   2 0.153846 -1.27278 0.943444
Q2FW05   1 0.0769231 -1.27278 0.943444
Q2FYC3   4 0.307692 -1.27278 0.943444
Q2FZJ2   10 0.769231 -1.27278 0.943444
Q2G0D6   2 0.153846 -1.27278 0.943444
Q2FWP7   1 0.0769231 -1.27278 0.943444
Q2FX31   13 1 0.903563 0.161558
Q2FVZ6   1 0.0769231 -1.27278 0.943444
Q2G2A2   8 0.615385 -1.27278 0.943444
Q2FWQ8   9 0.692308 -1.27278 0.943444
Q2FVM9   2 0.153846 -1.27278 0.943444
Q2FYD1   15 1.15385 0.903563 0.161558
Q2FYN3   4 0.307692 -1.27278 0.943444
Q2FYI3   2 0.153846 -1.27278 0.943444
Q2G022   19 1.46154 0.903563 0.161558
Q2G1Q3   3 0.230769 -1.27278 0.943444
Q2FX58   1 0.0769231 -1.27278 0.943444
Q2G2V1   11 0.846154 -1.27278 0.943444
Q2FVV5   3 0.230769 -1.27278 0.943444
Q2FZC0   9 0.692308 -1.27278 0.943444
Q2FV63   13 1 0.903563 0.161558
Q2FWG9   4 0.307692 -1.27278 0.943444
Q2FZA5   1 0.0769231 -1.27278 0.943444
Q2FX60   12 0.923077 -1.27278 0.943444
Q2G2I8   15 1.15385 0.903563 0.161558
Q2G2Y5   10 0.769231 -1.27278 0.943444
Q2G2Y2   1 0.0769231 -1.27278 0.943444
Q2FWA6   5 0.384615 -1.27278 0.943444
Q2FWL8   10 0.769231 -1.27278 0.943444
Q2FY95   11 0.846154 -1.27278 0.943444
Q2FYC5   8 0.615385 -1.27278 0.943444
Q2FV43   1 0.0769231 -1.27278 0.943444
Q2FVU0   12 0.923077 -1.27278 0.943444
Q2FZG5   3 0.230769 -1.27278 0.943444
Q2G2H9   2 0.153846 -1.27278 0.943444
Q2G1D1   11 0.846154 -1.27278 0.943444
Q2FWU7   10 0.769231 -1.27278 0.943444
P60647   1 0.0769231 -1.27278 0.943444
Q2FUR7   5 0.384615 -1.27278 0.943444
Q2FWQ2   11 0.846154 -1.27278 0.943444
Q2G2M4   1 0.0769231 -1.27278 0.943444
Q2G104   1 0.0769231 -1.27278 0.943444
Q2FX76   2 0.153846 -1.27278 0.943444
Q2G2Q4   8 0.615385 -1.27278 0.943444
Q2FXQ1   2 0.153846 -1.27278 0.943444
Q2FX80   1 0.0769231 -1.27278 0.943444
Q2FZN6   11 0.846154 -1.27278 0.943444
Q2G009   10 0.769231 -1.27278 0.943444
Q2G021   4 0.307692 -1.27278 0.943444
Q2FWH0   13 1 0.903563 0.161558
Q2FXQ0   6 0.461538 -1.27278 0.943444
Q2FX64   2 0.153846 -1.27278 0.943444
Q2FY98   2 0.153846 -1.27278 0.943444
Q2FWK5   14 1.07692 0.903563 0.161558
Q2FYK1   3 0.230769 -1.27278 0.943444
Q2FXF0   5 0.384615 -1.27278 0.943444
Q2FY70   11 0.846154 -1.27278 0.943444
Q2G114   13 1 0.903563 0.161558
Q2FX38   3 0.230769 -1.27278 0.943444
Q2FUP9   1 0.0769231 -1.27278 0.943444
Q2FVV3   6 0.461538 -1.27278 0.943444
Q2G113   14 1.07692 0.903563 0.161558
Q2FWB2   14 1.07692 0.903563 0.161558
Q2FWT6   1 0.0769231 -1.27278 0.943444
Q2FW28   10 0.769231 -1.27278 0.943444
Q2FUQ9   10 0.769231 -1.27278 0.943444
Q2FY00   2 0.153846 -1.27278 0.943444
Q2G040   4 0.307692 -1.27278 0.943444
Q2FX35   11 0.846154 -1.27278 0.943444
Q2FYW9   9 0.666667 -1.27278 0.943444
Q2G2N8   2 0.148148 -1.27278 0.943444
Q2G1V7   10 0.740741 -1.27278 0.943444
Q2G0C3   3 0.222222 -1.27278 0.943444
Q2FVW0   2 0.148148 -1.27278 0.943444
Q2FUS4   9 0.666667 -1.27278 0.943444
Q2FVP6   2 0.148148 -1.27278 0.943444
Q2FZK1   2 0.148148 -1.27278 0.943444
Q2FXY2   10 0.740741 -1.27278 0.943444
Q2FYX3   14 1.03704 0.903563 0.161558
Q2FZ86   11 0.814815 -1.27278 0.943444
Q2FUV7   1 0.0740741 -1.27278 0.943444
Q2FX70   16 1.18519 0.903563 0.161558
Q2G1Y1   2 0.148148 -1.27278 0.943444
Q2FVT9   3 0.222222 -1.27278 0.943444
Q2G2K3   10 0.740741 -1.27278 0.943444
P72358   3 0.222222 -1.27278 0.943444
Q2G192   3 0.222222 -1.27278 0.943444
Q2FYX6   16 1.18519 0.903563 0.161558
Q2FXW0   1 0.0740741 -1.27278 0.943444
Q2G202   2 0.148148 -1.27278 0.943444
Q2FYW7   12 0.888889 -1.27278 0.943444
Q2G2M0   9 0.666667 -1.27278 0.943444
Q2FXT7   14 1.03704 0.903563 0.161558
Q2FX59   16 1.18519 0.903563 0.161558
Q2G0X2   7 0.518519 -1.27278 0.943444
Q2FWR6   18 1.33333 0.903563 0.161558
Q2FW22   9 0.666667 -1.27278 0.943444
Q2FZH4   12 0.888889 -1.27278 0.943444
Q2FYZ1   10 0.740741 -1.27278 0.943444
Q2G2W7   11 0.814815 -1.27278 0.943444
Q2G2I4   7 0.518519 -1.27278 0.943444
Q2FZP5   15 1.11111 0.903563 0.161558
Q2FWQ7   12 0.888889 -1.27278 0.943444
Q2G1W9   10 0.740741 -1.27278 0.943444
Q2FWF7   13 0.962963 -1.27278 0.943444
Q2FYM9   16 1.18519 0.903563 0.161558
Q2FXV0   9 0.666667 -1.27278 0.943444
Q2FWW2   12 0.888889 -1.27278 0.943444
Q2FVS2   3 0.222222 -1.27278 0.943444
Q2G007   7 0.518519 -1.27278 0.943444
Q2FYA7   16 1.18519 0.903563 0.161558
Q2G0K0   11 0.814815 -1.27278 0.943444
Q2FXS9   19 1.40741 0.903563 0.161558
Q2G249   17 1.25926 0.903563 0.161558
Q2G008   25 1.85185 0.903563 0.161558
Q2FZD5   3 0.222222 -1.27278 0.943444
Q2FZG0   2 0.148148 -1.27278 0.943444
Q2FX28   6 0.444444 -1.27278 0.943444
Q2FXI4   16 1.18519 0.903563 0.161558
Q2G176   3 0.222222 -1.27278 0.943444
Q2G116   14 1.03704 0.903563 0.161558
Q2FXF2   4 0.296296 -1.27278 0.943444
Q2G260   14 1.03704 0.903563 0.161558
Q2G213   7 0.518519 -1.27278 0.943444
Q2G173   8 0.592593 -1.27278 0.943444
Q2FV71   11 0.814815 -1.27278 0.943444
Q2FWY8   8 0.592593 -1.27278 0.943444
Q2FWN3   12 0.888889 -1.27278 0.943444
Q2FYD4   13 0.962963 -1.27278 0.943444
Q2FVQ2   10 0.740741 -1.27278 0.943444
Q2FVK0   11 0.814815 -1.27278 0.943444
Q2G285   10 0.740741 -1.27278 0.943444
Q2FZH6   14 1.03704 0.903563 0.161558
Q2FZX1   2 0.148148 -1.27278 0.943444
Q2FZ83   1 0.0740741 -1.27278 0.943444
Q2G0S9   12 0.888889 -1.27278 0.943444
Q2FZH7   4 0.296296 -1.27278 0.943444
Q2FZT3   7 0.518519 -1.27278 0.943444
Q2FX57   15 1.07143 0.903563 0.161558
Q2G0B9   16 1.14286 0.903563 0.161558
Q2FY28   14 1 0.903563 0.161558
Q2G0R5   16 1.14286 0.903563 0.161558
Q2FZG8   15 1.07143 0.903563 0.161558
Q2G1X1   24 1.71429 0.903563 0.161558
Q2FX93   3 0.214286 -1.27278 0.943444
Q2FYU5   9 0.642857 -1.27278 0.943444
Q2FWR9   7 0.5 -1.27278 0.943444
Q2FWS0   17 1.21429 0.903563 0.161558
Q2G0P4   3 0.214286 -1.27278 0.943444
Q2FX50   8 0.571429 -1.27278 0.943444
Q2FZV0   16 1.14286 0.903563 0.161558
Q2G0S5   17 1.21429 0.903563 0.161558
Q2FY25   5 0.357143 -1.27278 0.943444
Q2FXG6   3 0.214286 -1.27278 0.943444
Q2FZJ7   25 1.78571 0.903563 0.161558
Q2G0U7   16 1.14286 0.903563 0.161558
Q2FZV2   8 0.571429 -1.27278 0.943444
Q2FWT8   13 0.928571 -1.27278 0.943444
Q2G0D1   12 0.857143 -1.27278 0.943444
Q2FVW5   11 0.785714 -1.27278 0.943444
Q2FY97   10 0.714286 -1.27278 0.943444
Q2FXF3   9 0.642857 -1.27278 0.943444
Q2G063   4 0.285714 -1.27278 0.943444
Q2G0U5   4 0.285714 -1.27278 0.943444
Q2G2B1   13 0.928571 -1.27278 0.943444
Q2FVE3   3 0.214286 -1.27278 0.943444
Q2FZW1   12 0.857143 -1.27278 0.943444
Q2FYK2   16 1.14286 0.903563 0.161558
Q2FXW2   17 1.21429 0.903563 0.161558
Q9F0R1   10 0.714286 -1.27278 0.943444
Q2FZG3   8 0.571429 -1.27278 0.943444
Q2G2K0   20 1.42857 0.903563 0.161558
Q2FVN4   22 1.57143 0.903563 0.161558
Q2FYV0   16 1.14286 0.903563 0.161558
Q2G0A5   1 0.0714286 -1.27278 0.943444
Q2FZ03   13 0.928571 -1.27278 0.943444
Q2G1I8   14 1 0.903563 0.161558
Q2FYX8   14 1 0.903563 0.161558
Q2FV18   2 0.142857 -1.27278 0.943444
Q2FYI7   13 0.928571 -1.27278 0.943444
Q2G0K1   18 1.28571 0.903563 0.161558
Q2G2U9   11 0.785714 -1.27278 0.943444
Q2FW31   14 1 0.903563 0.161558
Q2FVB5   8 0.571429 -1.27278 0.943444
Q2FVI8   2 0.142857 -1.27278 0.943444
Q2FZT0   14 1 0.903563 0.161558
P48860   13 0.928571 -1.27278 0.943444
Q2FYC1   10 0.714286 -1.27278 0.943444
Q2G286   13 0.928571 -1.27278 0.943444
Q2FXD3   13 0.928571 -1.27278 0.943444
Q2G027   2 0.142857 -1.27278 0.943444
Q2G0T4   10 0.714286 -1.27278 0.943444
Q2FZJ5   8 0.571429 -1.27278 0.943444
Q2FW10   6 0.428571 -1.27278 0.943444
Q2FY91   8 0.571429 -1.27278 0.943444
Q2FVP0   12 0.857143 -1.27278 0.943444
P60070   10 0.714286 -1.27278 0.943444
Q2FWU1   6 0.428571 -1.27278 0.943444
Q2FYA3   7 0.5 -1.27278 0.943444
Q2G0V8   6 0.428571 -1.27278 0.943444
Q2G0Z2   10 0.714286 -1.27278 0.943444
Q2FZ47   2 0.142857 -1.27278 0.943444
Q2G0V9   3 0.214286 -1.27278 0.943444
Q2FZE2   21 1.5 0.903563 0.161558
Q2FWB0   10 0.714286 -1.27278 0.943444
Q2G1J1   6 0.428571 -1.27278 0.943444
Q2FYQ1   2 0.142857 -1.27278 0.943444
Q2FZ45   13 0.928571 -1.27278 0.943444
Q2FYW5   10 0.714286 -1.27278 0.943444
Q2G1A0   3 0.214286 -1.27278 0.943444
Q2FZB9   3 0.214286 -1.27278 0.943444
Q2FZX2   14 1 0.903563 0.161558
Q2FZY4   19 1.35714 0.903563 0.161558
Q2FW56   3 0.214286 -1.27278 0.943444
P0A0G6   12 0.857143 -1.27278 0.943444
Q2FW80   3 0.214286 -1.27278 0.943444
Q2G2S4   17 1.21429 0.903563 0.161558
Q2G2H0   10 0.714286 -1.27278 0.943444
Q2G2E1   2 0.142857 -1.27278 0.943444
Q2G0I5   14 1 0.903563 0.161558
Q2FWW6   11 0.785714 -1.27278 0.943444
Q2G112   14 1 0.903563 0.161558
Q2G214   11 0.785714 -1.27278 0.943444
Q2FYG2   17 1.21429 0.903563 0.161558
Q2G0J5   3 0.214286 -1.27278 0.943444
Q2FX27   10 0.714286 -1.27278 0.943444
Q2FWV5   12 0.857143 -1.27278 0.943444
Q2FX40   19 1.35714 0.903563 0.161558
Q2FZM5   2 0.142857 -1.27278 0.943444
Q2FXH8   1 0.0714286 -1.27278 0.943444
Q2FWS5   2 0.142857 -1.27278 0.943444
Q2FW13   21 1.44828 0.903563 0.161558
Q2FY93   9 0.62069 -1.27278 0.943444
Q2FZM8   26 1.7931 0.903563 0.161558
Q2FZV4   24 1.65517 0.903563 0.161558
Q2FVD4   13 0.896552 -1.27278 0.943444
Q2G0J3   4 0.275862 -1.27278 0.943444
Q2FX61   24 1.65517 0.903563 0.161558
Q2FVD6   14 0.965517 -1.27278 0.943444
Q2FYY7   12 0.827586 -1.27278 0.943444
Q2G0W0   17 1.17241 0.903563 0.161558
Q2FXF7   11 0.758621 -1.27278 0.943444
Q2G191   3 0.206897 -1.27278 0.943444
Q2FYT5   9 0.62069 -1.27278 0.943444
Q2G1P0   6 0.413793 -1.27278 0.943444
Q2FVF8   14 0.965517 -1.27278 0.943444
Q2G0Y1   4 0.275862 -1.27278 0.943444
Q2FZD2   21 1.44828 0.903563 0.161558
Q2FZ59   16 1.10345 0.903563 0.161558
Q2G2G1   3 0.206897 -1.27278 0.943444
Q2G0F9   42 2.89655 3.07991 0.0107511
Q2G1J2   22 1.51724 0.903563 0.161558
Q2G0Q6   14 0.965517 -1.27278 0.943444
Q2FYX0   21 1.44828 0.903563 0.161558
Q2FZU8   19 1.31034 0.903563 0.161558
Q2G267   6 0.413793 -1.27278 0.943444
Q2G174   18 1.24138 0.903563 0.161558
Q2FWC3   12 0.827586 -1.27278 0.943444
Q2FVN6   18 1.24138 0.903563 0.161558
Q2G2D1   14 0.965517 -1.27278 0.943444
Q2FZK9   10 0.689655 -1.27278 0.943444
Q2G2C9   18 1.24138 0.903563 0.161558
Q2G2V8   21 1.44828 0.903563 0.161558
Q2FVL6   15 1.03448 0.903563 0.161558
Q2FY45   4 0.275862 -1.27278 0.943444
Q2G2R7   26 1.7931 0.903563 0.161558
Q2FWD5   8 0.551724 -1.27278 0.943444
Q2FWT3   8 0.551724 -1.27278 0.943444
Q2FY92   14 0.965517 -1.27278 0.943444
Q2FZM2   4 0.275862 -1.27278 0.943444
Q2G2F0   16 1.10345 0.903563 0.161558
Q2FW30   12 0.827586 -1.27278 0.943444
Q2FZV9   13 0.896552 -1.27278 0.943444
Q2FVA6   15 1.03448 0.903563 0.161558
Q2G229   16 1.10345 0.903563 0.161558
Q2FZZ3   14 0.965517 -1.27278 0.943444
Q2G2F4   3 0.206897 -1.27278 0.943444
Q2FVA7   12 0.827586 -1.27278 0.943444
Q2G0R3   12 0.827586 -1.27278 0.943444
Q2G1R1   19 1.31034 0.903563 0.161558
Q2FZ79   13 0.896552 -1.27278 0.943444
Q2FZ12   3 0.206897 -1.27278 0.943444
Q2FX39   11 0.758621 -1.27278 0.943444
Q2G186   19 1.31034 0.903563 0.161558
Q2FXE5   3 0.206897 -1.27278 0.943444
Q2G0A1   15 1.03448 0.903563 0.161558
Q2G0E7   3 0.206897 -1.27278 0.943444
Q2G2V7   4 0.275862 -1.27278 0.943444
Q2FYA6   18 1.24138 0.903563 0.161558
Q2G276   16 1.10345 0.903563 0.161558
Q2G070   12 0.827586 -1.27278 0.943444
Q2FVZ1   9 0.62069 -1.27278 0.943444
Q2FW84   6 0.413793 -1.27278 0.943444
Q2FVY9   11 0.758621 -1.27278 0.943444
Q2FVD9   16 1.10345 0.903563 0.161558
Q2G1T2   19 1.31034 0.903563 0.161558
Q2G0I3   8 0.551724 -1.27278 0.943444
Q2G0E8   11 0.758621 -1.27278 0.943444
Q2FW08   18 1.24138 0.903563 0.161558
Q2FVD8   14 0.965517 -1.27278 0.943444
Q2FXF5   8 0.551724 -1.27278 0.943444
Q2FXW1   17 1.17241 0.903563 0.161558
Q2FW79   15 1.03448 0.903563 0.161558
Q2G2G0   33 2.27586 3.07991 0.0107511
P48940   10 0.689655 -1.27278 0.943444
Q2FYL6   4 0.275862 -1.27278 0.943444
Q2FZV8   30 2.06897 3.07991 0.0107511
Q2FYM5   22 1.51724 0.903563 0.161558
Q2G2B6   12 0.827586 -1.27278 0.943444
Q2G1L2   6 0.413793 -1.27278 0.943444
Q2G1V5   3 0.206897 -1.27278 0.943444
Q2FXT0   19 1.31034 0.903563 0.161558
Q2FY02   11 0.758621 -1.27278 0.943444
Q2FWQ4   3 0.206897 -1.27278 0.943444
Q2FYG4   3 0.206897 -1.27278 0.943444
Q2FW11   19 1.31034 0.903563 0.161558
Q2G257   11 0.733333 -1.27278 0.943444
Q2FWJ6   19 1.26667 0.903563 0.161558
Q2FXS8   35 2.33333 3.07991 0.0107511
Q2FX12   9 0.6 -1.27278 0.943444
Q2FYF1   7 0.466667 -1.27278 0.943444
Q2G2E8   12 0.8 -1.27278 0.943444
Q2FXE6   2 0.133333 -1.27278 0.943444
Q2G2C0   2 0.133333 -1.27278 0.943444
Q2G1V6   4 0.266667 -1.27278 0.943444
Q2FWZ4   15 1 0.903563 0.161558
Q2G2V0   4 0.266667 -1.27278 0.943444
Q9ZAH6   18 1.2 0.903563 0.161558
Q2FVU2   26 1.73333 0.903563 0.161558
Q2FWI8   17 1.13333 0.903563 0.161558
P0A0H0   13 0.866667 -1.27278 0.943444
Q2G0C1   21 1.4 0.903563 0.161558
Q2FXH3   14 0.933333 -1.27278 0.943444
Q2FXI6   16 1.06667 0.903563 0.161558
Q2G1X5   16 1.06667 0.903563 0.161558
Q2FV08   14 0.933333 -1.27278 0.943444
Q2FWT7   21 1.4 0.903563 0.161558
Q2G210   15 1 0.903563 0.161558
Q2FW66   12 0.8 -1.27278 0.943444
Q2FWD0   11 0.733333 -1.27278 0.943444
Q2FUQ1   11 0.733333 -1.27278 0.943444
Q2FVI6   3 0.2 -1.27278 0.943444
Q2FWM7   3 0.2 -1.27278 0.943444
Q2FVN2   29 1.93333 0.903563 0.161558
Q2FWR2   13 0.866667 -1.27278 0.943444
Q2FYH4   4 0.266667 -1.27278 0.943444
Q2FYM8   4 0.266667 -1.27278 0.943444
Q9RFJ6   11 0.733333 -1.27278 0.943444
Q2FZ42   15 1 0.903563 0.161558
Q2FVX9   20 1.33333 0.903563 0.161558
Q2G066   14 0.933333 -1.27278 0.943444
Q2FVM3   12 0.8 -1.27278 0.943444
Q2FWT1   15 1 0.903563 0.161558
Q2FZB8   11 0.733333 -1.27278 0.943444
Q2FUQ8   4 0.266667 -1.27278 0.943444
Q2G2I7   25 1.66667 0.903563 0.161558
Q2FVF7   10 0.666667 -1.27278 0.943444
Q2FV52   12 0.8 -1.27278 0.943444
Q2FWE3   11 0.733333 -1.27278 0.943444
Q2G144   8 0.533333 -1.27278 0.943444
Q2FXZ1   13 0.866667 -1.27278 0.943444
Q2FX34   18 1.2 0.903563 0.161558
Q2FWV4   28 1.86667 0.903563 0.161558
Q2FZ11   8 0.533333 -1.27278 0.943444
Q2G141   8 0.533333 -1.27278 0.943444
Q2FWF5   24 1.6 0.903563 0.161558
Q2FV34   20 1.33333 0.903563 0.161558
Q2FWQ0   16 1.06667 0.903563 0.161558
Q2FV88   21 1.4 0.903563 0.161558
Q2G2P0   13 0.866667 -1.27278 0.943444
Q2FYW8   20 1.33333 0.903563 0.161558
Q2G1W1   18 1.2 0.903563 0.161558
Q2FVC2   25 1.66667 0.903563 0.161558
Q2G0D3   3 0.2 -1.27278 0.943444
Q2FV89   16 1.06667 0.903563 0.161558
Q2G1U2   18 1.2 0.903563 0.161558
Q2FX32   12 0.8 -1.27278 0.943444
Q2FXS7   10 0.666667 -1.27278 0.943444
Q2FVX1   3 0.2 -1.27278 0.943444
Q2FVE0   3 0.2 -1.27278 0.943444
Q2G270   25 1.66667 0.903563 0.161558
Q9EYW6   30 2 3.07991 0.0107511
Q2FVB8   4 0.266667 -1.27278 0.943444
Q2FZT9   4 0.266667 -1.27278 0.943444
Q2G298   20 1.33333 0.903563 0.161558
Q2FX49   8 0.533333 -1.27278 0.943444
Q2G0Z0   13 0.866667 -1.27278 0.943444
Q2FW39   17 1.13333 0.903563 0.161558
Q2G252   14 0.933333 -1.27278 0.943444
Q2G0A3   21 1.4 0.903563 0.161558
Q2FYJ7   19 1.26667 0.903563 0.161558
Q2FWT2   10 0.666667 -1.27278 0.943444
Q2FWQ5   13 0.866667 -1.27278 0.943444
Q2G2J7   12 0.8 -1.27278 0.943444
Q2FY75   4 0.266667 -1.27278 0.943444
Q2G106   18 1.2 0.903563 0.161558
Q2FVY3   18 1.2 0.903563 0.161558
Q2FVP9   16 1.06667 0.903563 0.161558
Q2FW42   15 1 0.903563 0.161558
Q2FUV9   18 1.2 0.903563 0.161558
Q2FVR7   22 1.46667 0.903563 0.161558
Q2FZN1   25 1.66667 0.903563 0.161558
Q2G2Q7   18 1.16129 0.903563 0.161558
Q2G150   17 1.09677 0.903563 0.161558
Q2G081   23 1.48387 0.903563 0.161558
Q2FV45   26 1.67742 0.903563 0.161558
Q2FX02   25 1.6129 0.903563 0.161558
P0A0Q4   10 0.645161 -1.27278 0.943444
Q2G0L9   23 1.48387 0.903563 0.161558
Q2FY04   16 1.03226 0.903563 0.161558
Q2FV48   4 0.258065 -1.27278 0.943444
Q2FW64   16 1.03226 0.903563 0.161558
Q2FX63   11 0.709677 -1.27278 0.943444
Q2G1T3   20 1.29032 0.903563 0.161558
Q2G0K9   23 1.48387 0.903563 0.161558
Q2FZ00   8 0.516129 -1.27278 0.943444
Q2FVL9   38 2.45161 3.07991 0.0107511
Q2FW33   19 1.22581 0.903563 0.161558
Q2FWT9   19 1.22581 0.903563 0.161558
Q2FZF7   13 0.83871 -1.27278 0.943444
Q2FWL1   23 1.48387 0.903563 0.161558
Q2FYS7   26 1.67742 0.903563 0.161558
Q2FZX3   18 1.16129 0.903563 0.161558
Q2FXR0   5 0.322581 -1.27278 0.943444
Q2G2I9   20 1.29032 0.903563 0.161558
Q2FWN1   2 0.129032 -1.27278 0.943444
Q2G297   4 0.258065 -1.27278 0.943444
Q2FVA0   6 0.387097 -1.27278 0.943444
Q2FXX0   26 1.67742 0.903563 0.161558
Q2G2P4   11 0.709677 -1.27278 0.943444
Q2G0P8   13 0.83871 -1.27278 0.943444
Q2FVN3   12 0.774194 -1.27278 0.943444
Q2FXK7   23 1.48387 0.903563 0.161558
Q2FZF8   11 0.709677 -1.27278 0.943444
Q2FWR0   18 1.16129 0.903563 0.161558
Q2FXL2   4 0.258065 -1.27278 0.943444
Q2FWA9   13 0.83871 -1.27278 0.943444
Q2G282   18 1.16129 0.903563 0.161558
Q9RQQ0   4 0.258065 -1.27278 0.943444
Q2FXD7   16 1.03226 0.903563 0.161558
Q2FUY4   11 0.709677 -1.27278 0.943444
Q2G2W4   4 0.258065 -1.27278 0.943444
Q2FZF5   12 0.774194 -1.27278 0.943444
Q2FY42   24 1.54839 0.903563 0.161558
Q2FUS3   10 0.645161 -1.27278 0.943444
Q2G2E7   3 0.193548 -1.27278 0.943444
Q2G0S6   24 1.54839 0.903563 0.161558
Q2G0C2   8 0.516129 -1.27278 0.943444
Q2FWF8   11 0.709677 -1.27278 0.943444
Q2G000   17 1.09677 0.903563 0.161558
Q2FWX2   34 2.19355 3.07991 0.0107511
Q2FZS2   26 1.67742 0.903563 0.161558
Q2FW16   19 1.22581 0.903563 0.161558
Q2FZI2   3 0.193548 -1.27278 0.943444
Q2G1Q5   8 0.516129 -1.27278 0.943444
Q2G1A5   19 1.22581 0.903563 0.161558
Q2G0P7   12 0.774194 -1.27278 0.943444
Q2FWV3   24 1.54839 0.903563 0.161558
Q2FW51   26 1.67742 0.903563 0.161558
Q2FVI4   27 1.74194 0.903563 0.161558
Q2FVN7   25 1.6129 0.903563 0.161558
Q2FWP9   32 2.06452 3.07991 0.0107511
Q2FXT2   18 1.16129 0.903563 0.161558
P0A0F4   22 1.41935 0.903563 0.161558
Q2G126   23 1.48387 0.903563 0.161558
Q2FW82   5 0.322581 -1.27278 0.943444
Q2FY44   16 1.03226 0.903563 0.161558
Q2G0N9   21 1.35484 0.903563 0.161558
Q2G0Z9   3 0.193548 -1.27278 0.943444
Q2FV81   19 1.22581 0.903563 0.161558
Q2FYC4   9 0.580645 -1.27278 0.943444
Q2G178   21 1.35484 0.903563 0.161558
Q2G079   14 0.903226 -1.27278 0.943444
Q2G2B7   20 1.29032 0.903563 0.161558
Q2FVF5   26 1.67742 0.903563 0.161558
Q2G2W2   11 0.709677 -1.27278 0.943444
Q2G1I2   21 1.35484 0.903563 0.161558
Q2G245   7 0.451613 -1.27278 0.943444
Q2G1H7   9 0.5625 -1.27278 0.943444
Q2FWF1   25 1.5625 0.903563 0.161558
Q2FZZ9   16 1 0.903563 0.161558
Q2G1W3   21 1.3125 0.903563 0.161558
Q2G204   20 1.25 0.903563 0.161558
Q2G1H1   14 0.875 -1.27278 0.943444
Q2FXK3   23 1.4375 0.903563 0.161558
Q2G2H8   17 1.0625 0.903563 0.161558
Q2FZP9   24 1.5 0.903563 0.161558
Q2FWI2   22 1.375 0.903563 0.161558
Q2FYZ6   4 0.25 -1.27278 0.943444
Q2FXS1   3 0.1875 -1.27278 0.943444
Q2G200   32 2 3.07991 0.0107511
Q2G2L5   3 0.1875 -1.27278 0.943444
Q2FY73   28 1.75 0.903563 0.161558
Q2G177   4 0.25 -1.27278 0.943444
Q2G2F9   8 0.5 -1.27278 0.943444
Q2FV27   24 1.5 0.903563 0.161558
Q2FZ56   28 1.75 0.903563 0.161558
Q2FVF3   3 0.1875 -1.27278 0.943444
Q2G0B6   16 1 0.903563 0.161558
Q2G2S5   22 1.375 0.903563 0.161558
Q2FW68   17 1.0625 0.903563 0.161558
Q2FWX7   16 1 0.903563 0.161558
Q2FWB6   14 0.875 -1.27278 0.943444
Q2FXA9   30 1.875 0.903563 0.161558
Q2FXP3   16 1 0.903563 0.161558
Q2FUX5   24 1.5 0.903563 0.161558
Q2FZZ4   12 0.75 -1.27278 0.943444
Q2FX98   17 1.0625 0.903563 0.161558
Q2FV23   30 1.875 0.903563 0.161558
Q2FUR1   6 0.375 -1.27278 0.943444
Q2FY49   25 1.5625 0.903563 0.161558
Q2G017   38 2.375 3.07991 0.0107511
Q2G2K9   13 0.8125 -1.27278 0.943444
Q2G2N9   17 1.0625 0.903563 0.161558
Q2G0E9   3 0.1875 -1.27278 0.943444
Q2FY19   26 1.625 0.903563 0.161558
Q2G1E3   8 0.5 -1.27278 0.943444
Q2FW17   29 1.8125 0.903563 0.161558
Q2FWK9   25 1.5625 0.903563 0.161558
Q2G2Q6   20 1.25 0.903563 0.161558
Q2G2Q5   19 1.1875 0.903563 0.161558
Q2G1U9   31 1.9375 0.903563 0.161558
Q2G299   14 0.875 -1.27278 0.943444
Q2FX75   40 2.5 3.07991 0.0107511
Q2G058   24 1.5 0.903563 0.161558
Q2G0E3   13 0.8125 -1.27278 0.943444
Q2FYK0   7 0.4375 -1.27278 0.943444
Q2G2K6   25 1.5625 0.903563 0.161558
Q2FYN0   25 1.5625 0.903563 0.161558
Q2FVK7   11 0.6875 -1.27278 0.943444
Q2FX15   19 1.1875 0.903563 0.161558
Q2FVN9   4 0.25 -1.27278 0.943444
Q2FWX0   6 0.375 -1.27278 0.943444
Q2G143   20 1.25 0.903563 0.161558
Q2G0C7   42 2.625 3.07991 0.0107511
Q2G0K6   16 1 0.903563 0.161558
Q2FZZ1   4 0.25 -1.27278 0.943444
Q2FV13   32 2 3.07991 0.0107511
Q2G128   9 0.5625 -1.27278 0.943444
Q2FXU2   26 1.625 0.903563 0.161558
Q2G2R4   13 0.8125 -1.27278 0.943444
Q2FXM1   16 1 0.903563 0.161558
Q8KQR1   39 2.4375 3.07991 0.0107511
Q2G2Q9   16 1 0.903563 0.161558
Q2FVG9   3 0.1875 -1.27278 0.943444
Q2FV56   2 0.125 -1.27278 0.943444
Q2FWG7   4 0.242424 -1.27278 0.943444
Q2G0T1   16 0.969697 -1.27278 0.943444
Q2FXB9   6 0.363636 -1.27278 0.943444
Q2FZP3   11 0.666667 -1.27278 0.943444
Q2FZQ2   4 0.242424 -1.27278 0.943444
Q2FXS4   21 1.27273 0.903563 0.161558
Q2FZ21   28 1.69697 0.903563 0.161558
Q2G2X2   16 0.969697 -1.27278 0.943444
Q2FZF6   22 1.33333 0.903563 0.161558
Q2FYA0   28 1.69697 0.903563 0.161558
Q2G2A9   5 0.30303 -1.27278 0.943444
Q2FYB9   23 1.39394 0.903563 0.161558
Q2FYI4   19 1.15152 0.903563 0.161558
Q2FYL4   29 1.75758 0.903563 0.161558
Q2G1T0   4 0.242424 -1.27278 0.943444
Q2FXW7   22 1.33333 0.903563 0.161558
Q2FZA1   27 1.63636 0.903563 0.161558
Q2FY76   10 0.606061 -1.27278 0.943444
Q2FZ97   38 2.30303 3.07991 0.0107511
Q2G1I4   4 0.242424 -1.27278 0.943444
Q2FYQ6   4 0.242424 -1.27278 0.943444
Q2FXL6   19 1.15152 0.903563 0.161558
Q2G2G6   5 0.30303 -1.27278 0.943444
Q2FVH1   4 0.242424 -1.27278 0.943444
Q2FYA8   28 1.69697 0.903563 0.161558
Q2G2M5   22 1.33333 0.903563 0.161558
Q2FV99   36 2.18182 3.07991 0.0107511
Q2G105   29 1.75758 0.903563 0.161558
Q2FW23   23 1.39394 0.903563 0.161558
Q2G012   27 1.63636 0.903563 0.161558
Q2G2V5   30 1.81818 0.903563 0.161558
Q2FW07   18 1.09091 0.903563 0.161558
Q2G0F2   40 2.42424 3.07991 0.0107511
Q2FZC9   4 0.242424 -1.27278 0.943444
Q2FXE9   4 0.242424 -1.27278 0.943444
Q2FV47   25 1.51515 0.903563 0.161558
Q2G2Q8   20 1.21212 0.903563 0.161558
Q2FYE7   9 0.545455 -1.27278 0.943444
Q2FUT3   9 0.545455 -1.27278 0.943444
Q2G068   20 1.21212 0.903563 0.161558
Q2G2D3   26 1.57576 0.903563 0.161558
Q2FYK4   18 1.09091 0.903563 0.161558
Q2FX36   28 1.69697 0.903563 0.161558
Q2G0A4   5 0.30303 -1.27278 0.943444
Q2G080   3 0.181818 -1.27278 0.943444
Q2FUT1   12 0.727273 -1.27278 0.943444
Q2FYH3   22 1.33333 0.903563 0.161558
Q2FXA7   18 1.09091 0.903563 0.161558
Q2G2Y6   39 2.36364 3.07991 0.0107511
Q2FY55   16 0.969697 -1.27278 0.943444
Q2FY61   34 2.06061 3.07991 0.0107511
Q2G0E2   31 1.87879 0.903563 0.161558
Q2FVY1   23 1.39394 0.903563 0.161558
Q2FUV1   20 1.21212 0.903563 0.161558
Q2FUS9   44 2.66667 3.07991 0.0107511
Q2G1A1   28 1.69697 0.903563 0.161558
P60639   4 0.242424 -1.27278 0.943444
Q2FZE9   34 2.06061 3.07991 0.0107511
Q2G1I9   10 0.606061 -1.27278 0.943444
Q2FWN0   15 0.909091 -1.27278 0.943444
Q2FZE3   40 2.42424 3.07991 0.0107511
Q93Q23   3 0.181818 -1.27278 0.943444
Q2FWE9   17 1.0303 0.903563 0.161558
Q2FUS1   3 0.181818 -1.27278 0.943444
Q2FVM5   19 1.15152 0.903563 0.161558
Q2G2N7   8 0.484848 -1.27278 0.943444
Q2FWG0   3 0.181818 -1.27278 0.943444
Q2FXV7   5 0.30303 -1.27278 0.943444
Q2FW69   5 0.30303 -1.27278 0.943444
P0A0F8   16 0.969697 -1.27278 0.943444
Q2G055   23 1.39394 0.903563 0.161558
Q2FV37   3 0.181818 -1.27278 0.943444
Q2G225   5 0.30303 -1.27278 0.943444
Q2FXG2   14 0.848485 -1.27278 0.943444
Q2FY87   26 1.57576 0.903563 0.161558
Q2FWR7   28 1.69697 0.903563 0.161558
Q2G1U6   16 0.969697 -1.27278 0.943444
Q2G006   27 1.63636 0.903563 0.161558
Q2G2I6   3 0.176471 -1.27278 0.943444
Q2FWS1   34 2 3.07991 0.0107511
Q2FYF5   24 1.41176 0.903563 0.161558
Q2G0F1   12 0.705882 -1.27278 0.943444
Q2G0J2   13 0.764706 -1.27278 0.943444
Q2FXE3   24 1.41176 0.903563 0.161558
Q2FYV8   24 1.41176 0.903563 0.161558
Q2G1X6   18 1.05882 0.903563 0.161558
Q2FUP5   17 1 0.903563 0.161558
Q2G1A4   4 0.235294 -1.27278 0.943444
Q2G0H9   21 1.23529 0.903563 0.161558
Q2G0M0   23 1.35294 0.903563 0.161558
Q2FYK6   36 2.11765 3.07991 0.0107511
Q2G023   35 2.05882 3.07991 0.0107511
Q2G0G2   28 1.64706 0.903563 0.161558
Q2FXC0   29 1.70588 0.903563 0.161558
Q2FXF1   28 1.64706 0.903563 0.161558
Q2FW00   4 0.235294 -1.27278 0.943444
Q2G1E7   4 0.235294 -1.27278 0.943444
Q2FWE7   14 0.823529 -1.27278 0.943444
Q2FY32   19 1.11765 0.903563 0.161558
Q2FUU0   32 1.88235 0.903563 0.161558
Q2FVU5   26 1.52941 0.903563 0.161558
Q2G062   13 0.764706 -1.27278 0.943444
Q2FV26   7 0.411765 -1.27278 0.943444
Q2FW97   20 1.17647 0.903563 0.161558
Q2FZY8   4 0.235294 -1.27278 0.943444
Q2G277   4 0.235294 -1.27278 0.943444
Q2G0V1   4 0.235294 -1.27278 0.943444
Q2FWJ3   21 1.23529 0.903563 0.161558
Q2G2J2   24 1.41176 0.903563 0.161558
Q2FVB0   5 0.294118 -1.27278 0.943444
Q2G278   21 1.23529 0.903563 0.161558
Q2G107   36 2.11765 3.07991 0.0107511
P0A0M9   28 1.64706 0.903563 0.161558
Q2G067   3 0.176471 -1.27278 0.943444
Q2FV55   20 1.17647 0.903563 0.161558
Q2G1L3   20 1.17647 0.903563 0.161558
Q2G2R0   18 1.05882 0.903563 0.161558
Q2G2T3   22 1.29412 0.903563 0.161558
Q2FWA8   3 0.176471 -1.27278 0.943444
Q2G056   22 1.29412 0.903563 0.161558
Q2FWR1   17 1 0.903563 0.161558
Q2FXP9   18 1.05882 0.903563 0.161558
Q2FZI4   11 0.647059 -1.27278 0.943444
Q2G2L7   18 1.05882 0.903563 0.161558
Q2FVG1   4 0.235294 -1.27278 0.943444
Q2G1I7   39 2.29412 3.07991 0.0107511
Q2FVB6   6 0.352941 -1.27278 0.943444
Q2G001   15 0.882353 -1.27278 0.943444
Q2FUX3   31 1.82353 0.903563 0.161558
Q2G1Q9   16 0.941176 -1.27278 0.943444
Q2G2S9   27 1.58824 0.903563 0.161558
Q2FXZ8   15 0.882353 -1.27278 0.943444
Q2FZI7   24 1.41176 0.903563 0.161558
Q2FUS6   23 1.35294 0.903563 0.161558
Q2FUZ6   16 0.941176 -1.27278 0.943444
Q2FYQ9   13 0.764706 -1.27278 0.943444
Q2FYS8   30 1.76471 0.903563 0.161558
Q2FYS6   4 0.235294 -1.27278 0.943444
Q2FZG6   25 1.47059 0.903563 0.161558
Q2G1L9   4 0.235294 -1.27278 0.943444
Q2FXT3   22 1.29412 0.903563 0.161558
Q2FZN9   26 1.52941 0.903563 0.161558
Q2FW20   24 1.41176 0.903563 0.161558
Q2G0H3   21 1.23529 0.903563 0.161558
Q2FV98   34 2 3.07991 0.0107511
Q2FXR7   7 0.411765 -1.27278 0.943444
Q2G1T4   30 1.76471 0.903563 0.161558
Q2FW38   25 1.47059 0.903563 0.161558
Q2G2P6   6 0.352941 -1.27278 0.943444
Q2FVL7   21 1.23529 0.903563 0.161558
Q2FVY2   32 1.88235 0.903563 0.161558
Q2FYZ0   16 0.941176 -1.27278 0.943444
Q2FYW2   4 0.235294 -1.27278 0.943444
P60643   3 0.176471 -1.27278 0.943444
Q2G265   24 1.41176 0.903563 0.161558
Q2FV42   4 0.235294 -1.27278 0.943444
Q2FXN0   10 0.588235 -1.27278 0.943444
Q2G2D9   5 0.294118 -1.27278 0.943444
Q2FV75   19 1.11765 0.903563 0.161558
Q2FYE0   10 0.588235 -1.27278 0.943444
Q2FX03   5 0.294118 -1.27278 0.943444
Q2FX89   18 1.05882 0.903563 0.161558
Q2FX43   52 3.05882 5.25625 0.000662855
Q2FV69   8 0.457143 -1.27278 0.943444
P72360   3 0.171429 -1.27278 0.943444
Q2FVQ1   32 1.82857 0.903563 0.161558
Q2FYG7   16 0.914286 -1.27278 0.943444
Q2G1J8   3 0.171429 -1.27278 0.943444
Q2FW77   4 0.228571 -1.27278 0.943444
Q2FWI4   24 1.37143 0.903563 0.161558
Q2FX62   28 1.6 0.903563 0.161558
Q2G0U6   24 1.37143 0.903563 0.161558
Q2G0P2   39 2.22857 3.07991 0.0107511
Q2G0B8   34 1.94286 0.903563 0.161558
Q2FVL3   6 0.342857 -1.27278 0.943444
Q2G1K8   24 1.37143 0.903563 0.161558
Q2G2R9   18 1.02857 0.903563 0.161558
Q2G2I3   4 0.228571 -1.27278 0.943444
Q2FY56   3 0.171429 -1.27278 0.943444
Q2G0B1   9 0.514286 -1.27278 0.943444
Q2G1T1   19 1.08571 0.903563 0.161558
Q2FVX5   6 0.342857 -1.27278 0.943444
Q2G0H8   11 0.628571 -1.27278 0.943444
Q2FVT3   25 1.42857 0.903563 0.161558
Q2FWF6   35 2 3.07991 0.0107511
Q2FWZ6   25 1.42857 0.903563 0.161558
Q2FZ77   28 1.6 0.903563 0.161558
Q2G0H0   17 0.971429 -1.27278 0.943444
Q2G2G7   24 1.37143 0.903563 0.161558
Q2G117   29 1.65714 0.903563 0.161558
Q2FXG9   23 1.31429 0.903563 0.161558
Q2FWE4   28 1.6 0.903563 0.161558
Q2FUS0   25 1.42857 0.903563 0.161558
Q2FWR3   11 0.628571 -1.27278 0.943444
Q2FYA9   46 2.62857 3.07991 0.0107511
Q2G0Y5   23 1.31429 0.903563 0.161558
Q2FZZ8   36 2.05714 3.07991 0.0107511
Q2G1Z6   10 0.571429 -1.27278 0.943444
Q2FX53   12 0.685714 -1.27278 0.943444
Q2FZC4   47 2.68571 3.07991 0.0107511
Q2FUS5   8 0.457143 -1.27278 0.943444
Q2G1R0   3 0.171429 -1.27278 0.943444
Q2G0D5   4 0.228571 -1.27278 0.943444
Q2FY18   6 0.342857 -1.27278 0.943444
Q2FYH8   5 0.285714 -1.27278 0.943444
Q2G1F2   29 1.65714 0.903563 0.161558
Q2G0Q5   41 2.34286 3.07991 0.0107511
Q2FVR2   24 1.37143 0.903563 0.161558
Q2FZE7   39 2.22857 3.07991 0.0107511
Q2G0I0   24 1.37143 0.903563 0.161558
Q2G0R1   26 1.48571 0.903563 0.161558
Q2G0L7   24 1.37143 0.903563 0.161558
Q2FWI1   14 0.8 -1.27278 0.943444
Q2G0F7   5 0.285714 -1.27278 0.943444
Q2FXY3   19 1.08571 0.903563 0.161558
P0A084   28 1.6 0.903563 0.161558
Q2G0G5   15 0.857143 -1.27278 0.943444
Q2FZE5   4 0.228571 -1.27278 0.943444
Q2G0A2   4 0.228571 -1.27278 0.943444
Q2FVE8   4 0.228571 -1.27278 0.943444
Q2G2M8   42 2.4 3.07991 0.0107511
Q2FYH7   8 0.457143 -1.27278 0.943444
Q2FVR8   29 1.65714 0.903563 0.161558
Q2FZU9   36 2.05714 3.07991 0.0107511
Q2FYX7   12 0.685714 -1.27278 0.943444
Q2G280   31 1.77143 0.903563 0.161558
Q2FVG5   18 1.02857 0.903563 0.161558
Q2FWX1   18 1.02857 0.903563 0.161558
Q2FVB3   4 0.228571 -1.27278 0.943444
Q2G2A1   30 1.71429 0.903563 0.161558
Q2G1W7   36 2.05714 3.07991 0.0107511
Q2FW36   12 0.685714 -1.27278 0.943444
P31337   20 1.14286 0.903563 0.161558
Q2FXB8   4 0.228571 -1.27278 0.943444
Q2G2F3   39 2.22857 3.07991 0.0107511
Q2FYM7   2 0.114286 -1.27278 0.943444
Q2FYB2   48 2.74286 3.07991 0.0107511
Q2G2E2   16 0.888889 -1.27278 0.943444
Q2G2G9   13 0.722222 -1.27278 0.943444
Q2FVC5   42 2.33333 3.07991 0.0107511
Q2G0T3   19 1.05556 0.903563 0.161558
Q2G074   5 0.277778 -1.27278 0.943444
Q2G016   34 1.88889 0.903563 0.161558
Q2G0G4   35 1.94444 0.903563 0.161558
Q2G2K1   47 2.61111 3.07991 0.0107511
Q2FXE1   9 0.5 -1.27278 0.943444
Q2FWD2   21 1.16667 0.903563 0.161558
Q2G1Q0   40 2.22222 3.07991 0.0107511
Q2G073   5 0.277778 -1.27278 0.943444
Q2G1T7   21 1.16667 0.903563 0.161558
Q2FVI3   27 1.5 0.903563 0.161558
Q2FZ93   9 0.5 -1.27278 0.943444
Q2FVQ7   35 1.94444 0.903563 0.161558
Q2G2B9   4 0.222222 -1.27278 0.943444
Q2FZN5   4 0.222222 -1.27278 0.943444
Q2FY72   41 2.27778 3.07991 0.0107511
Q2G0A0   27 1.5 0.903563 0.161558
Q2FZQ8   6 0.333333 -1.27278 0.943444
Q2FXP1   18 1 0.903563 0.161558
P0A0B7   32 1.77778 0.903563 0.161558
Q2FYW0   14 0.777778 -1.27278 0.943444
Q2G230   20 1.11111 0.903563 0.161558
Q2G0H5   22 1.22222 0.903563 0.161558
Q2G0B7   21 1.16667 0.903563 0.161558
Q2G131   3 0.166667 -1.27278 0.943444
Q2G0Y4   22 1.22222 0.903563 0.161558
Q2G2L0   23 1.27778 0.903563 0.161558
Q2G101   17 0.944444 -1.27278 0.943444
Q2G036   22 1.22222 0.903563 0.161558
Q2FXN3   6 0.333333 -1.27278 0.943444
Q2FWY2   18 1 0.903563 0.161558
Q2FXK6   22 1.22222 0.903563 0.161558
Q2G2Y3   54 3 5.25625 0.000662855
Q2G1P8   38 2.11111 3.07991 0.0107511
Q2G0N7   32 1.77778 0.903563 0.161558
Q2FW43   23 1.27778 0.903563 0.161558
Q2G2N4   18 1 0.903563 0.161558
Q2FW59   30 1.66667 0.903563 0.161558
Q2G1V0   4 0.222222 -1.27278 0.943444
Q2G010   23 1.27778 0.903563 0.161558
Q2FWJ4   8 0.444444 -1.27278 0.943444
Q2FUR3   21 1.16667 0.903563 0.161558
Q2FXE4   19 1.05556 0.903563 0.161558
Q2FY36   26 1.44444 0.903563 0.161558
Q2G1Q7   49 2.72222 3.07991 0.0107511
Q2FX09   13 0.722222 -1.27278 0.943444
Q2G0Z1   28 1.55556 0.903563 0.161558
Q2FWJ1   38 2.11111 3.07991 0.0107511
Q2FUT4   35 1.94444 0.903563 0.161558
Q2FYI1   40 2.22222 3.07991 0.0107511
Q2FXQ8   21 1.16667 0.903563 0.161558
Q2FUZ0   22 1.22222 0.903563 0.161558
P0A086   25 1.38889 0.903563 0.161558
Q2FZM0   3 0.166667 -1.27278 0.943444
Q2FXL3   36 2 3.07991 0.0107511
Q2G2K7   4 0.222222 -1.27278 0.943444
Q2FVL1   3 0.166667 -1.27278 0.943444
Q2FW21   37 2.05556 3.07991 0.0107511
Q2G201   39 2.16667 3.07991 0.0107511
Q2FVV6   18 1 0.903563 0.161558
Q2FV03   26 1.44444 0.903563 0.161558
Q2G2T2   6 0.333333 -1.27278 0.943444
Q2FZ44   35 1.94444 0.903563 0.161558
Q2G1N7   19 1.05556 0.903563 0.161558
Q2G172   4 0.222222 -1.27278 0.943444
Q2G208   17 0.944444 -1.27278 0.943444
Q2FZR7   4 0.222222 -1.27278 0.943444
Q2G2K2   41 2.27778 3.07991 0.0107511
Q2FVA4   19 1.05556 0.903563 0.161558
Q2G0F5   4 0.222222 -1.27278 0.943444
Q2G0X0   46 2.55556 3.07991 0.0107511
Q2FXU0   27 1.5 0.903563 0.161558
Q2FXX9   18 1 0.903563 0.161558
Q2G2K8   44 2.44444 3.07991 0.0107511
Q2G0X1   44 2.37838 3.07991 0.0107511
Q2FXI8   36 1.94595 0.903563 0.161558
Q2G0L1   42 2.27027 3.07991 0.0107511
Q2FX07   46 2.48649 3.07991 0.0107511
Q2G139   36 1.94595 0.903563 0.161558
Q2FUV5   24 1.2973 0.903563 0.161558
Q2FVD0   41 2.21622 3.07991 0.0107511
Q2FX10   9 0.486486 -1.27278 0.943444
Q2G1W5   39 2.10811 3.07991 0.0107511
Q2G1Y7   47 2.54054 3.07991 0.0107511
Q2G190   30 1.62162 0.903563 0.161558
Q2FV59   4 0.216216 -1.27278 0.943444
Q2FZS3   44 2.37838 3.07991 0.0107511
Q2FX90   21 1.13514 0.903563 0.161558
Q2FW85   4 0.216216 -1.27278 0.943444
Q2FZ65   44 2.37838 3.07991 0.0107511
Q2FXJ7   25 1.35135 0.903563 0.161558
Q2FVW2   15 0.810811 -1.27278 0.943444
Q2G0H4   25 1.35135 0.903563 0.161558
Q2FVV4   5 0.27027 -1.27278 0.943444
Q2FUR9   6 0.324324 -1.27278 0.943444
Q2FW06   35 1.89189 0.903563 0.161558
Q2FY84   17 0.918919 -1.27278 0.943444
Q2G132   39 2.10811 3.07991 0.0107511
Q2G0C9   49 2.64865 3.07991 0.0107511
Q2G2N1   4 0.216216 -1.27278 0.943444
Q2FVF2   4 0.216216 -1.27278 0.943444
Q2FZ30   14 0.756757 -1.27278 0.943444
Q2FXX8   29 1.56757 0.903563 0.161558
Q2FZX6   11 0.594595 -1.27278 0.943444
Q2G1Z2   4 0.216216 -1.27278 0.943444
Q2G0G7   27 1.45946 0.903563 0.161558
Q2FV53   28 1.51351 0.903563 0.161558
Q2FV28   17 0.918919 -1.27278 0.943444
Q2G097   40 2.16216 3.07991 0.0107511
Q2FZC5   26 1.40541 0.903563 0.161558
Q2FY77   17 0.918919 -1.27278 0.943444
Q2FVA9   36 1.94595 0.903563 0.161558
Q2G2W5   35 1.89189 0.903563 0.161558
Q2FX97   20 1.08108 0.903563 0.161558
Q2G1F3   42 2.27027 3.07991 0.0107511
Q2FYU1   29 1.56757 0.903563 0.161558
Q2FUP6   15 0.810811 -1.27278 0.943444
Q2G2U7   11 0.594595 -1.27278 0.943444
Q2FY09   29 1.56757 0.903563 0.161558
Q2G1J6   15 0.810811 -1.27278 0.943444
Q2G059   33 1.78378 0.903563 0.161558
Q2FVK5   3 0.162162 -1.27278 0.943444
Q2G0H7   26 1.40541 0.903563 0.161558
Q2FWN2   5 0.27027 -1.27278 0.943444
Q2FYV7   32 1.72973 0.903563 0.161558
Q2G236   16 0.864865 -1.27278 0.943444
Q2FZR6   4 0.216216 -1.27278 0.943444
Q2G1P9   46 2.48649 3.07991 0.0107511
Q2G0R9   29 1.56757 0.903563 0.161558
Q2FUZ9   19 1.02703 0.903563 0.161558
Q2FVP2   27 1.45946 0.903563 0.161558
Q2FXC8   57 3.08108 5.25625 0.000662855
Q2FVC4   39 2.10811 3.07991 0.0107511
Q2FZ29   38 2.05405 3.07991 0.0107511
Q2FYR8   34 1.78947 0.903563 0.161558
Q2FY23   35 1.84211 0.903563 0.161558
Q2G0D4   28 1.47368 0.903563 0.161558
Q2FZ38   20 1.05263 0.903563 0.161558
Q2FXH1   3 0.157895 -1.27278 0.943444
Q2FXZ9   12 0.631579 -1.27278 0.943444
Q2G1V3   5 0.263158 -1.27278 0.943444
Q2FVZ0   3 0.157895 -1.27278 0.943444
Q2FV95   4 0.210526 -1.27278 0.943444
Q2G196   38 2 3.07991 0.0107511
Q2FZ61   45 2.36842 3.07991 0.0107511
Q2FW27   24 1.26316 0.903563 0.161558
Q2FWH2   10 0.526316 -1.27278 0.943444
Q2FZQ9   4 0.210526 -1.27278 0.943444
Q2FWQ9   39 2.05263 3.07991 0.0107511
Q2G1N5   5 0.263158 -1.27278 0.943444
Q2FZP8   4 0.210526 -1.27278 0.943444
Q2FXC2   51 2.68421 3.07991 0.0107511
Q2G0X9   35 1.84211 0.903563 0.161558
Q2FX08   8 0.421053 -1.27278 0.943444
Q2FUV2   23 1.21053 0.903563 0.161558
Q2FZT8   32 1.68421 0.903563 0.161558
Q2G2N2   5 0.263158 -1.27278 0.943444
Q2G0M1   17 0.894737 -1.27278 0.943444
Q2FVX8   20 1.05263 0.903563 0.161558
Q2G220   19 1 0.903563 0.161558
Q2FW37   36 1.89474 0.903563 0.161558
Q2G203   27 1.42105 0.903563 0.161558
Q2FY89   29 1.52632 0.903563 0.161558
Q2G1K7   26 1.36842 0.903563 0.161558
Q2G013   4 0.210526 -1.27278 0.943444
Q2FV91   3 0.157895 -1.27278 0.943444
Q2FW92   24 1.26316 0.903563 0.161558
Q2G1U5   35 1.84211 0.903563 0.161558
Q2G2A6   37 1.94737 0.903563 0.161558
Q2G0G9   25 1.31579 0.903563 0.161558
P0A088   19 1 0.903563 0.161558
Q2G0B4   4 0.210526 -1.27278 0.943444
Q2G0X7   42 2.21053 3.07991 0.0107511
Q2G0S0   32 1.68421 0.903563 0.161558
Q2FW12   31 1.63158 0.903563 0.161558
Q2G0J7   16 0.842105 -1.27278 0.943444
Q2FW76   5 0.263158 -1.27278 0.943444
Q2G1Z7   19 1 0.903563 0.161558
Q2G2S1   25 1.31579 0.903563 0.161558
Q2G1B1   34 1.78947 0.903563 0.161558
Q2FVP3   10 0.526316 -1.27278 0.943444
Q2G1V1   28 1.47368 0.903563 0.161558
Q2G1H8   49 2.57895 3.07991 0.0107511
Q2G149   27 1.42105 0.903563 0.161558
Q2FXC7   57 3 5.25625 0.000662855
Q2G019   50 2.63158 3.07991 0.0107511
Q2FWL6   28 1.47368 0.903563 0.161558
Q2G199   6 0.315789 -1.27278 0.943444
Q2FY41   40 2.10526 3.07991 0.0107511
Q2FX33   33 1.73684 0.903563 0.161558
Q2G181   38 2 3.07991 0.0107511
Q2FVT1   4 0.210526 -1.27278 0.943444
Q2G0Z5   19 1 0.903563 0.161558
Q2FZC7   24 1.26316 0.903563 0.161558
Q2G1U0   27 1.42105 0.903563 0.161558
Q2FW18   22 1.15789 0.903563 0.161558
Q2G0H1   34 1.78947 0.903563 0.161558
Q2FX22   31 1.63158 0.903563 0.161558
Q2G157   34 1.78947 0.903563 0.161558
Q2G2J5   18 0.947368 -1.27278 0.943444
Q2FZH9   6 0.315789 -1.27278 0.943444
Q2FZA6   5 0.263158 -1.27278 0.943444
Q2G1N6   4 0.210526 -1.27278 0.943444
Q2FVR4   20 1.05263 0.903563 0.161558
Q2FY13   26 1.36842 0.903563 0.161558
Q2G025   26 1.36842 0.903563 0.161558
Q2FV36   7 0.368421 -1.27278 0.943444
Q2G0W9   57 3 5.25625 0.000662855
Q2G0L0   26 1.36842 0.903563 0.161558
Q2FUR2   41 2.15789 3.07991 0.0107511
Q2FVJ9   39 2.05263 3.07991 0.0107511
Q2G1S8   42 2.15385 3.07991 0.0107511
Q2FVJ5   27 1.38462 0.903563 0.161558
Q2FZ39   23 1.17949 0.903563 0.161558
Q2FWP6   27 1.38462 0.903563 0.161558
Q2FVB4   37 1.89744 0.903563 0.161558
Q2G0V7   23 1.17949 0.903563 0.161558
Q2FUV4   32 1.64103 0.903563 0.161558
Q2FYG5   29 1.48718 0.903563 0.161558
Q2FW71   5 0.25641 -1.27278 0.943444
Q2FZB1   44 2.25641 3.07991 0.0107511
Q2G0Y9   33 1.69231 0.903563 0.161558
Q2G0X4   40 2.05128 3.07991 0.0107511
Q2FZL2   56 2.87179 3.07991 0.0107511
Q2FVS1   31 1.58974 0.903563 0.161558
Q2G099   34 1.74359 0.903563 0.161558
Q2FZN0   33 1.69231 0.903563 0.161558
Q2FZ50   14 0.717949 -1.27278 0.943444
Q2G0X8   42 2.15385 3.07991 0.0107511
Q2G167   37 1.89744 0.903563 0.161558
Q2G086   22 1.12821 0.903563 0.161558
Q2G0D0   30 1.53846 0.903563 0.161558
Q2FWG3   25 1.28205 0.903563 0.161558
Q2G228   33 1.69231 0.903563 0.161558
Q2FWW8   16 0.820513 -1.27278 0.943444
Q2FYL0   41 2.10256 3.07991 0.0107511
Q2FXX2   35 1.79487 0.903563 0.161558
Q2G0C4   3 0.153846 -1.27278 0.943444
Q2FZA2   19 0.974359 -1.27278 0.943444
Q2FWL0   36 1.84615 0.903563 0.161558
Q2FUY9   32 1.64103 0.903563 0.161558
Q2G0T8   30 1.53846 0.903563 0.161558
Q2FWK0   28 1.4359 0.903563 0.161558
Q2G0D9   27 1.38462 0.903563 0.161558
Q2FZF3   32 1.64103 0.903563 0.161558
Q2FZ17   37 1.89744 0.903563 0.161558
Q2G0T6   44 2.25641 3.07991 0.0107511
Q2G140   4 0.205128 -1.27278 0.943444
Q2G2F2   4 0.205128 -1.27278 0.943444
Q2FXG0   39 2 3.07991 0.0107511
Q2FWR4   22 1.12821 0.903563 0.161558
Q2G195   17 0.871795 -1.27278 0.943444
Q2FVY4   33 1.69231 0.903563 0.161558
Q2G1I6   42 2.15385 3.07991 0.0107511
Q2FVD5   20 1.02564 0.903563 0.161558
Q2FZM1   31 1.58974 0.903563 0.161558
Q2FVG0   41 2.10256 3.07991 0.0107511
Q2FZM7   45 2.30769 3.07991 0.0107511
Q2FZB2   48 2.46154 3.07991 0.0107511
Q2G287   15 0.769231 -1.27278 0.943444
Q2FWG4   7 0.358974 -1.27278 0.943444
Q2G2B3   3 0.153846 -1.27278 0.943444
Q2FY48   9 0.461538 -1.27278 0.943444
Q9ZNI1   23 1.17949 0.903563 0.161558
Q2FV94   45 2.30769 3.07991 0.0107511
Q2G2X5   4 0.205128 -1.27278 0.943444
Q2FVX6   37 1.89744 0.903563 0.161558
Q2G060   13 0.666667 -1.27278 0.943444
Q2FVG2   9 0.461538 -1.27278 0.943444
Q2G1Q1   39 2 3.07991 0.0107511
Q2G1F1   36 1.84615 0.903563 0.161558
Q2FXC5   52 2.66667 3.07991 0.0107511
Q2G2B0   6 0.307692 -1.27278 0.943444
Q2FXR6   4 0.205128 -1.27278 0.943444
Q2FXE0   22 1.12821 0.903563 0.161558
Q2FUY3   27 1.38462 0.903563 0.161558
Q2G1S6   40 2.05128 3.07991 0.0107511
Q2FVE9   3 0.153846 -1.27278 0.943444
Q2FVU7   23 1.17949 0.903563 0.161558
Q2FVM7   17 0.871795 -1.27278 0.943444
Q2FVU6   6 0.307692 -1.27278 0.943444
Q2FVA1   45 2.30769 3.07991 0.0107511
Q2FWB8   35 1.79487 0.903563 0.161558
Q2FYR5   33 1.69231 0.903563 0.161558
Q2G261   18 0.923077 -1.27278 0.943444
Q2G264   39 2 3.07991 0.0107511
Q2G0U4   22 1.12821 0.903563 0.161558
Q2G226   4 0.205128 -1.27278 0.943444
Q2FZT7   36 1.84615 0.903563 0.161558
Q2FXJ4   8 0.410256 -1.27278 0.943444
Q2G047   24 1.23077 0.903563 0.161558
Q2FWD9   33 1.69231 0.903563 0.161558
Q2FZH2   15 0.769231 -1.27278 0.943444
Q2G044   15 0.769231 -1.27278 0.943444
Q2FVZ8   4 0.205128 -1.27278 0.943444
Q2G1C5   5 0.25641 -1.27278 0.943444
Q2G1Z1   11 0.564103 -1.27278 0.943444
Q2G135   28 1.4359 0.903563 0.161558
Q2FVE5   28 1.4359 0.903563 0.161558
Q2FZ70   33 1.69231 0.903563 0.161558
Q2G2A0   40 2.05128 3.07991 0.0107511
Q2G224   30 1.5 0.903563 0.161558
P0A0K3   30 1.5 0.903563 0.161558
Q2G1A8   29 1.45 0.903563 0.161558
Q2G1P5   4 0.2 -1.27278 0.943444
Q2FV93   5 0.25 -1.27278 0.943444
Q2FXC4   59 2.95 3.07991 0.0107511
Q2FY74   13 0.65 -1.27278 0.943444
Q2G1M1   26 1.3 0.903563 0.161558
Q9EZ11   35 1.75 0.903563 0.161558
Q2FZB3   41 2.05 3.07991 0.0107511
Q2G1V2   18 0.9 -1.27278 0.943444
Q2FVM8   12 0.6 -1.27278 0.943444
Q2FVR1   46 2.3 3.07991 0.0107511
Q2FXC3   62 3.1 5.25625 0.000662855
Q2FUV6   56 2.8 3.07991 0.0107511
Q2G1D7   28 1.4 0.903563 0.161558
Q2FXR2   28 1.4 0.903563 0.161558
Q2FW83   3 0.15 -1.27278 0.943444
Q2G2X7   47 2.35 3.07991 0.0107511
Q2FVM4   3 0.15 -1.27278 0.943444
P0A0J3   13 0.65 -1.27278 0.943444
Q2G2L8   15 0.75 -1.27278 0.943444
Q2FZ27   23 1.15 0.903563 0.161558
Q2FZ53   29 1.45 0.903563 0.161558
Q2G154   32 1.6 0.903563 0.161558
Q2FZS4   4 0.2 -1.27278 0.943444
Q2FYQ5   5 0.25 -1.27278 0.943444
Q2FZL6   24 1.2 0.903563 0.161558
Q2FWB9   25 1.25 0.903563 0.161558
Q2FUQ4   32 1.6 0.903563 0.161558
Q2G293   35 1.75 0.903563 0.161558
Q2FZS5   36 1.8 0.903563 0.161558
Q2FYP9   4 0.2 -1.27278 0.943444
Q2G0K7   25 1.25 0.903563 0.161558
Q2FVV2   17 0.85 -1.27278 0.943444
Q2FVN0   15 0.75 -1.27278 0.943444
Q2FX00   37 1.85 0.903563 0.161558
Q2G1I0   10 0.5 -1.27278 0.943444
Q2FXI2   25 1.25 0.903563 0.161558
Q2G2X1   14 0.7 -1.27278 0.943444
Q2FYG6   11 0.55 -1.27278 0.943444
Q2FXH0   32 1.6 0.903563 0.161558
Q2FXU7   26 1.3 0.903563 0.161558
Q2G170   24 1.2 0.903563 0.161558
Q2FVQ9   31 1.55 0.903563 0.161558
Q2FWV2   39 1.95 0.903563 0.161558
Q2FVI5   4 0.2 -1.27278 0.943444
Q2FUW0   41 2.05 3.07991 0.0107511
Q2FXB7   45 2.25 3.07991 0.0107511
Q2G0J8   37 1.85 0.903563 0.161558
Q2FXB5   34 1.7 0.903563 0.161558
Q2FYE9   3 0.15 -1.27278 0.943444
Q2FVE2   14 0.7 -1.27278 0.943444
Q2G2V6   38 1.9 0.903563 0.161558
O08387   14 0.7 -1.27278 0.943444
Q2FZ14   25 1.25 0.903563 0.161558
Q2FXW3   29 1.45 0.903563 0.161558
Q2FYQ8   35 1.75 0.903563 0.161558
Q2G2D6   27 1.35 0.903563 0.161558
Q2G2T7   34 1.7 0.903563 0.161558
Q2FYP8   8 0.4 -1.27278 0.943444
Q2FZ25   23 1.15 0.903563 0.161558
Q2FY65   31 1.55 0.903563 0.161558
Q2G2T1   15 0.75 -1.27278 0.943444
Q2G1N0   3 0.15 -1.27278 0.943444
Q2G110   8 0.4 -1.27278 0.943444
Q2G1E1   19 0.95 -1.27278 0.943444
Q2G2F1   35 1.75 0.903563 0.161558
Q2FXE8   28 1.4 0.903563 0.161558
Q2FZ06   57 2.85 3.07991 0.0107511
Q2FVH2   4 0.2 -1.27278 0.943444
Q2FYV6   30 1.5 0.903563 0.161558
Q2FZJ3   53 2.58537 3.07991 0.0107511
Q2G095   45 2.19512 3.07991 0.0107511
Q2G2Y0   51 2.4878 3.07991 0.0107511
Q2G2W3   32 1.56098 0.903563 0.161558
Q2FY07   18 0.878049 -1.27278 0.943444
Q2FXW8   47 2.29268 3.07991 0.0107511
Q2FUR6   34 1.65854 0.903563 0.161558
Q2FVW6   5 0.243902 -1.27278 0.943444
Q2G1X0   47 2.29268 3.07991 0.0107511
Q2G1F6   4 0.195122 -1.27278 0.943444
Q2FVK8   25 1.21951 0.903563 0.161558
Q2G158   19 0.926829 -1.27278 0.943444
Q2G118   17 0.829268 -1.27278 0.943444
Q2G077   3 0.146341 -1.27278 0.943444
Q2G0E0   33 1.60976 0.903563 0.161558
Q2G263   42 2.04878 3.07991 0.0107511
Q2FUU1   34 1.65854 0.903563 0.161558
Q2G1X7   40 1.95122 0.903563 0.161558
Q2G1C0   30 1.46341 0.903563 0.161558
Q2FVB9   4 0.195122 -1.27278 0.943444
Q2G273   23 1.12195 0.903563 0.161558
Q53726   29 1.41463 0.903563 0.161558
Q2G2W9   32 1.56098 0.903563 0.161558
Q2FZ22   44 2.14634 3.07991 0.0107511
Q2G2U1   28 1.36585 0.903563 0.161558
Q2FXW6   21 1.02439 0.903563 0.161558
Q2G0P9   6 0.292683 -1.27278 0.943444
Q2FYE3   32 1.56098 0.903563 0.161558
Q2FXU3   38 1.85366 0.903563 0.161558
Q2G052   34 1.65854 0.903563 0.161558
Q2FZM6   28 1.36585 0.903563 0.161558
Q2FX25   31 1.5122 0.903563 0.161558
Q2FX05   58 2.82927 3.07991 0.0107511
Q2G1P2   4 0.195122 -1.27278 0.943444
Q2G2C4   35 1.70732 0.903563 0.161558
Q2G165   5 0.243902 -1.27278 0.943444
Q2FXK8   3 0.146341 -1.27278 0.943444
Q2FWP1   63 3.07317 5.25625 0.000662855
Q2FVU1   5 0.243902 -1.27278 0.943444
Q2FZ78   46 2.2439 3.07991 0.0107511
Q2G0P0   32 1.56098 0.903563 0.161558
Q2FXX3   4 0.195122 -1.27278 0.943444
Q2FVX2   57 2.78049 3.07991 0.0107511
Q2G0Q7   30 1.46341 0.903563 0.161558
Q2FXS6   41 2 3.07991 0.0107511
Q2FUZ1   41 2 3.07991 0.0107511
Q2FZ87   28 1.36585 0.903563 0.161558
Q2FXF4   17 0.829268 -1.27278 0.943444
Q2G1G4   17 0.829268 -1.27278 0.943444
Q2FWE6   41 2 3.07991 0.0107511
Q2G2U2   60 2.92683 3.07991 0.0107511
Q2FY17   38 1.85366 0.903563 0.161558
Q2FVU3   24 1.17073 0.903563 0.161558
Q2FVK1   58 2.82927 3.07991 0.0107511
Q2G0K5   33 1.60976 0.903563 0.161558
Q2G2X8   54 2.63415 3.07991 0.0107511
Q2FYZ7   29 1.41463 0.903563 0.161558
Q2FWG1   29 1.41463 0.903563 0.161558
Q2G1Q6   27 1.31707 0.903563 0.161558
Q2G2X9   48 2.34146 3.07991 0.0107511
Q2FWN9   54 2.63415 3.07991 0.0107511
Q2FYZ2   20 0.97561 -1.27278 0.943444
Q2FZJ1   39 1.90244 0.903563 0.161558
Q2G002   26 1.26829 0.903563 0.161558
Q2FVL4   37 1.80488 0.903563 0.161558
Q2G2M7   54 2.63415 3.07991 0.0107511
Q2FWH6   37 1.80488 0.903563 0.161558
Q2FXQ3   30 1.46341 0.903563 0.161558
Q2G129   4 0.195122 -1.27278 0.943444
Q7BHL7   39 1.90244 0.903563 0.161558
Q2FZ71   31 1.5122 0.903563 0.161558
Q2FZ88   37 1.7619 0.903563 0.161558
Q2FV22   25 1.19048 0.903563 0.161558
Q2FYM3   57 2.71429 3.07991 0.0107511
Q2FY06   31 1.47619 0.903563 0.161558
Q2FXB0   57 2.71429 3.07991 0.0107511
Q2FX87   39 1.85714 0.903563 0.161558
Q2FZ33   28 1.33333 0.903563 0.161558
Q2G0J1   47 2.2381 3.07991 0.0107511
Q2FUT7   36 1.71429 0.903563 0.161558
Q2FZH1   31 1.47619 0.903563 0.161558
Q2FVX3   37 1.7619 0.903563 0.161558
Q2FWC6   35 1.66667 0.903563 0.161558
Q2FXN6   39 1.85714 0.903563 0.161558
Q2FY79   33 1.57143 0.903563 0.161558
Q2FZ23   29 1.38095 0.903563 0.161558
Q2FVF1   38 1.80952 0.903563 0.161558
Q2FWM5   22 1.04762 0.903563 0.161558
Q2G061   27 1.28571 0.903563 0.161558
Q2FWL7   8 0.380952 -1.27278 0.943444
Q2FVK3   56 2.66667 3.07991 0.0107511
Q2FX19   14 0.666667 -1.27278 0.943444
Q2G2U6   34 1.61905 0.903563 0.161558
Q2G1S5   45 2.14286 3.07991 0.0107511
Q2FVS9   45 2.14286 3.07991 0.0107511
Q2G1M7   30 1.42857 0.903563 0.161558
Q2FW50   47 2.2381 3.07991 0.0107511
Q2G2L1   48 2.28571 3.07991 0.0107511
Q2FWB1   34 1.61905 0.903563 0.161558
Q2FXA8   30 1.42857 0.903563 0.161558
Q2FV20   41 1.95238 0.903563 0.161558
Q2FUY1   42 2 3.07991 0.0107511
Q2FYJ1   28 1.33333 0.903563 0.161558
Q2G043   40 1.90476 0.903563 0.161558
Q2FZ43   27 1.28571 0.903563 0.161558
Q9KJN4   31 1.47619 0.903563 0.161558
Q2G194   12 0.571429 -1.27278 0.943444
Q2G0F0   30 1.42857 0.903563 0.161558
Q2G2G2   32 1.52381 0.903563 0.161558
Q2G0I8   39 1.85714 0.903563 0.161558
Q2FXG5   36 1.71429 0.903563 0.161558
Q2G2S6   19 0.904762 -1.27278 0.943444
Q53700   32 1.52381 0.903563 0.161558
Q2G0D8   35 1.66667 0.903563 0.161558
P60430   43 2.04762 3.07991 0.0107511
Q2FV41   29 1.38095 0.903563 0.161558
Q2FXZ5   29 1.38095 0.903563 0.161558
Q2FZL0   3 0.142857 -1.27278 0.943444
Q2FY99   17 0.809524 -1.27278 0.943444
Q2FX95   51 2.42857 3.07991 0.0107511
Q2FYR6   27 1.28571 0.903563 0.161558
Q2FUW2   15 0.714286 -1.27278 0.943444
Q2FVL2   47 2.2381 3.07991 0.0107511
Q2G2L4   5 0.238095 -1.27278 0.943444
Q2FXB1   53 2.52381 3.07991 0.0107511
Q2FZY7   48 2.28571 3.07991 0.0107511
Q2FVN1   3 0.142857 -1.27278 0.943444
Q2G1S1   33 1.57143 0.903563 0.161558
Q2FXK4   28 1.33333 0.903563 0.161558
Q2FXM6   34 1.61905 0.903563 0.161558
Q2FZJ6   31 1.47619 0.903563 0.161558
Q2FVT4   34 1.61905 0.903563 0.161558
Q2FYW1   17 0.809524 -1.27278 0.943444
Q2FYZ3   27 1.28571 0.903563 0.161558
Q2FXX5   49 2.33333 3.07991 0.0107511
Q2FWM4   32 1.52381 0.903563 0.161558
Q2G2L3   26 1.2381 0.903563 0.161558
Q2FYR3   29 1.38095 0.903563 0.161558
Q2G0I9   40 1.90476 0.903563 0.161558
Q2G0M2   25 1.19048 0.903563 0.161558
Q2G272   52 2.47619 3.07991 0.0107511
Q2FXL4   36 1.71429 0.903563 0.161558
Q2G0U9   32 1.52381 0.903563 0.161558
Q2FVE4   50 2.38095 3.07991 0.0107511
Q2FVC6   33 1.57143 0.903563 0.161558
Q2FV19   53 2.52381 3.07991 0.0107511
Q2G0S8   40 1.90476 0.903563 0.161558
Q2G2G3   6 0.285714 -1.27278 0.943444
Q2G2X0   36 1.67442 0.903563 0.161558
Q2G0F3   25 1.16279 0.903563 0.161558
Q2G037   33 1.53488 0.903563 0.161558
Q2G1G6   27 1.25581 0.903563 0.161558
Q2FWP0   50 2.32558 3.07991 0.0107511
Q2FY29   54 2.51163 3.07991 0.0107511
Q2FXQ4   10 0.465116 -1.27278 0.943444
Q2G0S7   35 1.62791 0.903563 0.161558
Q2FZX7   28 1.30233 0.903563 0.161558
Q2G0E6   4 0.186047 -1.27278 0.943444
Q2FY37   43 2 3.07991 0.0107511
Q2FYQ0   49 2.27907 3.07991 0.0107511
Q2FUV3   27 1.25581 0.903563 0.161558
Q2FYV2   38 1.76744 0.903563 0.161558
Q2FVS4   16 0.744186 -1.27278 0.943444
Q2G2M3   30 1.39535 0.903563 0.161558
Q2FVM6   31 1.44186 0.903563 0.161558
Q2G292   23 1.06977 0.903563 0.161558
Q2FXH7   42 1.95349 0.903563 0.161558
Q2FYQ7   48 2.23256 3.07991 0.0107511
Q2FWG2   38 1.76744 0.903563 0.161558
Q2G159   40 1.86047 0.903563 0.161558
Q2FX96   34 1.5814 0.903563 0.161558
Q2FV83   38 1.76744 0.903563 0.161558
Q2G2D8   21 0.976744 -1.27278 0.943444
Q2FYJ4   4 0.186047 -1.27278 0.943444
Q2G1E8   5 0.232558 -1.27278 0.943444
Q2FVK2   47 2.18605 3.07991 0.0107511
Q2FZP1   11 0.511628 -1.27278 0.943444
Q2FXI0   47 2.18605 3.07991 0.0107511
Q2G134   4 0.186047 -1.27278 0.943444
Q2FZZ6   63 2.93023 3.07991 0.0107511
Q2G1Z3   36 1.67442 0.903563 0.161558
Q2G030   25 1.16279 0.903563 0.161558
Q2FV21   28 1.30233 0.903563 0.161558
Q9RQP6   6 0.27907 -1.27278 0.943444
Q2FZ62   25 1.16279 0.903563 0.161558
Q2FZQ7   17 0.790698 -1.27278 0.943444
Q2G0F4   22 1.02326 0.903563 0.161558
Q2FWE0   33 1.53488 0.903563 0.161558
Q2FVS0   11 0.511628 -1.27278 0.943444
Q2FUT6   43 2 3.07991 0.0107511
Q2FUQ5   20 0.930233 -1.27278 0.943444
Q2FZJ9   53 2.46512 3.07991 0.0107511
Q2FY81   38 1.76744 0.903563 0.161558
Q2G0K8   29 1.34884 0.903563 0.161558
Q2G262   6 0.27907 -1.27278 0.943444
Q2G0E1   54 2.51163 3.07991 0.0107511
Q2FWD3   30 1.39535 0.903563 0.161558
Q2FXA4   20 0.930233 -1.27278 0.943444
Q2FVF0   46 2.13953 3.07991 0.0107511
Q2FWW9   45 2.09302 3.07991 0.0107511
Q2FZ54   29 1.34884 0.903563 0.161558
P0A0J0   6 0.27907 -1.27278 0.943444
Q2G1G1   24 1.11628 0.903563 0.161558
Q2FWA1   41 1.90698 0.903563 0.161558
Q2FXN1   34 1.5814 0.903563 0.161558
Q2G2T4   39 1.81395 0.903563 0.161558
Q2FZW9   24 1.11628 0.903563 0.161558
Q2FV90   30 1.39535 0.903563 0.161558
Q2FWB3   57 2.65116 3.07991 0.0107511
Q2G0Q0   43 2 3.07991 0.0107511
Q2FY10   20 0.930233 -1.27278 0.943444
Q2FXM0   52 2.4186 3.07991 0.0107511
Q2G1S2   28 1.30233 0.903563 0.161558
Q2FXY5   18 0.818182 -1.27278 0.943444
Q2FXV3   28 1.27273 0.903563 0.161558
Q2FXG3   27 1.22727 0.903563 0.161558
Q2FVA8   74 3.36364 5.25625 0.000662855
Q2G2C2   10 0.454545 -1.27278 0.943444
Q2FYU2   56 2.54545 3.07991 0.0107511
Q2FYK5   30 1.36364 0.903563 0.161558
Q2FW35   41 1.86364 0.903563 0.161558
Q2FY52   24 1.09091 0.903563 0.161558
Q9RQP9   36 1.63636 0.903563 0.161558
Q2G039   29 1.31818 0.903563 0.161558
Q2G1E4   28 1.27273 0.903563 0.161558
Q2G0B0   41 1.86364 0.903563 0.161558
Q2FXI7   44 2 3.07991 0.0107511
Q2FWN7   29 1.31818 0.903563 0.161558
Q2FV66   52 2.36364 3.07991 0.0107511
Q2FYJ5   4 0.181818 -1.27278 0.943444
Q2FYC9   54 2.45455 3.07991 0.0107511
Q2FZC6   32 1.45455 0.903563 0.161558
Q2FXW4   38 1.72727 0.903563 0.161558
Q2FXI1   38 1.72727 0.903563 0.161558
Q2FZF9   33 1.5 0.903563 0.161558
Q2G171   6 0.272727 -1.27278 0.943444
Q2G2P8   40 1.81818 0.903563 0.161558
Q2G2V9   36 1.63636 0.903563 0.161558
Q2FV31   42 1.90909 0.903563 0.161558
Q9KJN3   29 1.31818 0.903563 0.161558
Q2FZV5   5 0.227273 -1.27278 0.943444
Q2FWC4   47 2.13636 3.07991 0.0107511
Q2FYT0   5 0.227273 -1.27278 0.943444
Q2G145   14 0.636364 -1.27278 0.943444
Q2G0J0   35 1.59091 0.903563 0.161558
Q2FZQ3   23 1.04545 0.903563 0.161558
Q2FYE5   39 1.77273 0.903563 0.161558
Q2FWN5   9 0.409091 -1.27278 0.943444
Q2FY24   17 0.772727 -1.27278 0.943444
Q2FVW7   30 1.36364 0.903563 0.161558
Q2FZ91   35 1.59091 0.903563 0.161558
Q2FWL2   34 1.54545 0.903563 0.161558
Q2FZQ6   49 2.22727 3.07991 0.0107511
P02976   10 0.454545 -1.27278 0.943444
Q2G0R7   4 0.181818 -1.27278 0.943444
Q2FUU2   37 1.68182 0.903563 0.161558
Q2FZG1   41 1.86364 0.903563 0.161558
Q2G0Z4   4 0.181818 -1.27278 0.943444
Q2FZ81   66 3 5.25625 0.000662855
Q2G2J8   29 1.31818 0.903563 0.161558
Q2FZD7   32 1.45455 0.903563 0.161558
Q2G288   14 0.636364 -1.27278 0.943444
Q2FW52   42 1.90909 0.903563 0.161558
Q2FVX4   39 1.77273 0.903563 0.161558
Q2FVN5   5 0.227273 -1.27278 0.943444
Q2FY88   27 1.22727 0.903563 0.161558
Q2FWC9   54 2.45455 3.07991 0.0107511
Q2FZS7   34 1.54545 0.903563 0.161558
Q2FZ63   49 2.22727 3.07991 0.0107511
Q2G1L8   36 1.63636 0.903563 0.161558
Q2FV17   41 1.86364 0.903563 0.161558
Q2FVT8   18 0.818182 -1.27278 0.943444
Q2G0W8   27 1.22727 0.903563 0.161558
Q2FV07   64 2.90909 3.07991 0.0107511
Q2G0Q1   27 1.22727 0.903563 0.161558
Q2FY69   26 1.18182 0.903563 0.161558
Q2FZ75   24 1.09091 0.903563 0.161558
Q2G0E5   39 1.77273 0.903563 0.161558
Q2G233   59 2.68182 3.07991 0.0107511
Q2FWE1   42 1.90909 0.903563 0.161558
Q2FVZ2   57 2.59091 3.07991 0.0107511
Q2FYE2   42 1.90909 0.903563 0.161558
Q2G1K6   25 1.11111 0.903563 0.161558
Q2FVT0   46 2.04444 3.07991 0.0107511
Q2G0Q9   70 3.11111 5.25625 0.000662855
Q2FZ89   33 1.46667 0.903563 0.161558
Q2FVR0   43 1.91111 0.903563 0.161558
Q2FZD9   19 0.844444 -1.27278 0.943444
Q2FX85   9 0.4 -1.27278 0.943444
Q2G1B0   62 2.75556 3.07991 0.0107511
Q2G2E4   5 0.222222 -1.27278 0.943444
Q2FYK7   49 2.17778 3.07991 0.0107511
Q2FZ13   39 1.73333 0.903563 0.161558
Q2FZE6   33 1.46667 0.903563 0.161558
Q2FVI2   42 1.86667 0.903563 0.161558
Q2FZE0   38 1.68889 0.903563 0.161558
Q2FV38   57 2.53333 3.07991 0.0107511
Q2FXE2   31 1.37778 0.903563 0.161558
Q2G1Q2   41 1.82222 0.903563 0.161558
Q2FYY8   45 2 3.07991 0.0107511
Q2FYN6   34 1.51111 0.903563 0.161558
Q2FV39   33 1.46667 0.903563 0.161558
Q2G130   46 2.04444 3.07991 0.0107511
Q2FUR8   69 3.06667 5.25625 0.000662855
Q2FXZ3   39 1.73333 0.903563 0.161558
Q2FYM4   6 0.266667 -1.27278 0.943444
Q2FWY1   43 1.91111 0.903563 0.161558
Q2G1V4   48 2.13333 3.07991 0.0107511
P0A011   28 1.24444 0.903563 0.161558
Q2FXZ0   35 1.55556 0.903563 0.161558
Q2G0V4   26 1.15556 0.903563 0.161558
Q2FW34   35 1.55556 0.903563 0.161558
Q2FWC7   44 1.95556 0.903563 0.161558
Q2G0F6   31 1.37778 0.903563 0.161558
Q2G0T0   40 1.77778 0.903563 0.161558
Q2FXM8   28 1.24444 0.903563 0.161558
Q2G0Q8   26 1.15556 0.903563 0.161558
Q2FZ08   23 1.02222 0.903563 0.161558
Q2G160   27 1.2 0.903563 0.161558
Q2FY78   47 2.08889 3.07991 0.0107511
Q2G2H7   11 0.488889 -1.27278 0.943444
Q2FW53   53 2.35556 3.07991 0.0107511
Q2FVX0   33 1.46667 0.903563 0.161558
Q2G2U5   56 2.48889 3.07991 0.0107511
Q2FZR0   42 1.86667 0.903563 0.161558
Q2G1Z9   64 2.84444 3.07991 0.0107511
Q2G1G0   33 1.46667 0.903563 0.161558
Q2FW57   30 1.33333 0.903563 0.161558
Q9RQP7   26 1.15556 0.903563 0.161558
Q2FXP0   27 1.2 0.903563 0.161558
Q2FVV1   4 0.177778 -1.27278 0.943444
Q2FYU8   4 0.177778 -1.27278 0.943444
Q2FZ04   23 1.02222 0.903563 0.161558
Q2FVQ0   40 1.77778 0.903563 0.161558
Q2G151   33 1.46667 0.903563 0.161558
Q2FXF9   34 1.51111 0.903563 0.161558
Q2G242   26 1.15556 0.903563 0.161558
Q2FZQ0   33 1.46667 0.903563 0.161558
Q2G1Q8   34 1.51111 0.903563 0.161558
Q2FYG1   29 1.26087 0.903563 0.161558
Q2G1N3   27 1.17391 0.903563 0.161558
Q2FV44   36 1.56522 0.903563 0.161558
Q2FXV4   39 1.69565 0.903563 0.161558
Q2G0I1   15 0.652174 -1.27278 0.943444
Q2FZY0   28 1.21739 0.903563 0.161558
Q2G295   43 1.86957 0.903563 0.161558
Q2FWH3   51 2.21739 3.07991 0.0107511
Q2G072   39 1.69565 0.903563 0.161558
Q2G217   47 2.04348 3.07991 0.0107511
Q2FYP6   43 1.86957 0.903563 0.161558
Q9EZ12   44 1.91304 0.903563 0.161558
Q2FZ48   35 1.52174 0.903563 0.161558
Q2FY16   35 1.52174 0.903563 0.161558
Q2FZU3   29 1.26087 0.903563 0.161558
Q2FVV7   68 2.95652 3.07991 0.0107511
Q2FWU0   54 2.34783 3.07991 0.0107511
P0A0Q0   37 1.6087 0.903563 0.161558
Q2FVS3   46 2 3.07991 0.0107511
Q2G0I6   37 1.6087 0.903563 0.161558
Q2FYP3   40 1.73913 0.903563 0.161558
Q2FWM0   43 1.86957 0.903563 0.161558
Q2FZ36   30 1.30435 0.903563 0.161558
Q2G0Y8   9 0.391304 -1.27278 0.943444
Q2FXF6   6 0.26087 -1.27278 0.943444
Q2FXM7   37 1.6087 0.903563 0.161558
Q2G1A6   42 1.82609 0.903563 0.161558
Q2G138   3 0.130435 -1.27278 0.943444
Q2FZR4   49 2.13043 3.07991 0.0107511
Q2G162   4 0.173913 -1.27278 0.943444
Q2FYH2   8 0.347826 -1.27278 0.943444
Q2FX56   37 1.6087 0.903563 0.161558
Q2FY68   31 1.34783 0.903563 0.161558
Q2G1K1   38 1.65217 0.903563 0.161558
Q2G1A3   40 1.73913 0.903563 0.161558
Q2FZX4   37 1.6087 0.903563 0.161558
Q2G1M5   39 1.69565 0.903563 0.161558
Q2FVA3   25 1.08696 0.903563 0.161558
Q2G2G4   67 2.91304 3.07991 0.0107511
Q2G0U3   35 1.52174 0.903563 0.161558
Q2FXQ6   31 1.34783 0.903563 0.161558
Q2G0S2   49 2.13043 3.07991 0.0107511
Q2G168   33 1.43478 0.903563 0.161558
Q2FZB0   24 1.04348 0.903563 0.161558
Q2G119   44 1.91304 0.903563 0.161558
Q2FVJ7   36 1.56522 0.903563 0.161558
Q2FY30   45 1.95652 0.903563 0.161558
Q2FXR3   33 1.43478 0.903563 0.161558
Q2G1Z0   54 2.34783 3.07991 0.0107511
Q2G0A9   31 1.34783 0.903563 0.161558
O33599   45 1.95652 0.903563 0.161558
Q2FZ55   37 1.6087 0.903563 0.161558
Q2FYS0   47 2.04348 3.07991 0.0107511
Q2G248   32 1.3913 0.903563 0.161558
Q2G049   21 0.913043 -1.27278 0.943444
Q2FVA5   60 2.6087 3.07991 0.0107511
Q2FUX8   25 1.08696 0.903563 0.161558
Q2G123   56 2.43478 3.07991 0.0107511
Q2FVH0   28 1.21739 0.903563 0.161558
Q2FV01   5 0.217391 -1.27278 0.943444
Q2G2L2   41 1.78261 0.903563 0.161558
Q2FYW3   49 2.13043 3.07991 0.0107511
Q2FZZ0   35 1.52174 0.903563 0.161558
Q2FVV8   45 1.95652 0.903563 0.161558
Q2G2W0   29 1.23404 0.903563 0.161558
Q2G041   44 1.87234 0.903563 0.161558
P0A0B9   47 2 3.07991 0.0107511
Q2FYI6   41 1.74468 0.903563 0.161558
Q2G2S2   39 1.65957 0.903563 0.161558
Q2FVQ8   25 1.06383 0.903563 0.161558
Q2FVT2   33 1.40426 0.903563 0.161558
Q2G1Z5   35 1.48936 0.903563 0.161558
Q2G2A4   42 1.78723 0.903563 0.161558
P60393   30 1.2766 0.903563 0.161558
Q2G0P6   46 1.95745 0.903563 0.161558
Q2FW04   12 0.510638 -1.27278 0.943444
Q2FYY9   38 1.61702 0.903563 0.161558
Q2FWP2   21 0.893617 -1.27278 0.943444
Q2FVW4   28 1.19149 0.903563 0.161558
Q2FY63   39 1.65957 0.903563 0.161558
Q2FZ68   48 2.04255 3.07991 0.0107511
Q2G1E2   10 0.425532 -1.27278 0.943444
Q2G2T8   30 1.2766 0.903563 0.161558
Q2FY71   37 1.57447 0.903563 0.161558
Q2FVI1   8 0.340426 -1.27278 0.943444
Q2G0W2   9 0.382979 -1.27278 0.943444
Q2G238   47 2 3.07991 0.0107511
Q2FZR1   49 2.08511 3.07991 0.0107511
Q2FXN2   10 0.425532 -1.27278 0.943444
Q2FXH6   5 0.212766 -1.27278 0.943444
Q2FXM3   30 1.2766 0.903563 0.161558
Q2FZW3   21 0.893617 -1.27278 0.943444
Q2FWM9   52 2.21277 3.07991 0.0107511
Q2FUW9   5 0.212766 -1.27278 0.943444
Q2FW91   30 1.2766 0.903563 0.161558
Q2G137   64 2.7234 3.07991 0.0107511
Q2FVM0   43 1.82979 0.903563 0.161558
Q2G057   39 1.65957 0.903563 0.161558
Q2FXP5   26 1.10638 0.903563 0.161558
Q2G1H2   4 0.170213 -1.27278 0.943444
Q2FX99   7 0.297872 -1.27278 0.943444
Q2G0J4   9 0.382979 -1.27278 0.943444
Q2FX74   44 1.87234 0.903563 0.161558
Q2G1J9   13 0.553191 -1.27278 0.943444
Q2G1F7   4 0.170213 -1.27278 0.943444
Q2G2R8   65 2.76596 3.07991 0.0107511
Q2FW32   51 2.17021 3.07991 0.0107511
Q2FXZ4   51 2.17021 3.07991 0.0107511
Q2FUT0   56 2.38298 3.07991 0.0107511
Q2G084   56 2.38298 3.07991 0.0107511
Q2G148   35 1.48936 0.903563 0.161558
Q2FYR0   44 1.87234 0.903563 0.161558
Q2FW86   37 1.57447 0.903563 0.161558
Q2FW01   45 1.91489 0.903563 0.161558
Q2FUX9   10 0.425532 -1.27278 0.943444
Q2G212   8 0.340426 -1.27278 0.943444
Q2FZ84   49 2.08511 3.07991 0.0107511
Q2G0Y0   35 1.48936 0.903563 0.161558
Q2FYU4   43 1.82979 0.903563 0.161558
Q2G223   61 2.59574 3.07991 0.0107511
Q2G136   31 1.31915 0.903563 0.161558
Q2G0G6   33 1.40426 0.903563 0.161558
Q2FWY6   53 2.25532 3.07991 0.0107511
Q2FWZ2   46 1.95745 0.903563 0.161558
Q2G240   43 1.82979 0.903563 0.161558
O05154   37 1.57447 0.903563 0.161558
Q2FXP4   14 0.595745 -1.27278 0.943444
Q2FVH5   36 1.53191 0.903563 0.161558
Q2FYP0   49 2.04167 3.07991 0.0107511
Q2FUW5   47 1.95833 0.903563 0.161558
Q2FX66   44 1.83333 0.903563 0.161558
Q2G1P4   4 0.166667 -1.27278 0.943444
Q2FYI9   33 1.375 0.903563 0.161558
Q2G0I7   53 2.20833 3.07991 0.0107511
Q2FXQ9   26 1.08333 0.903563 0.161558
Q2FXL0   43 1.79167 0.903563 0.161558
Q2FYR7   29 1.20833 0.903563 0.161558
Q2G1W4   36 1.5 0.903563 0.161558
Q2G2C8   17 0.708333 -1.27278 0.943444
Q2G163   33 1.375 0.903563 0.161558
Q2FWL9   4 0.166667 -1.27278 0.943444
Q2FZH3   32 1.33333 0.903563 0.161558
Q2FZR5   50 2.08333 3.07991 0.0107511
Q2G1W6   36 1.5 0.903563 0.161558
Q2FWA5   11 0.458333 -1.27278 0.943444
Q2FX17   21 0.875 -1.27278 0.943444
Q2FXY1   37 1.54167 0.903563 0.161558
Q2G2W1   10 0.416667 -1.27278 0.943444
Q2FV06   4 0.166667 -1.27278 0.943444
Q2FYW6   40 1.66667 0.903563 0.161558
Q2G281   34 1.41667 0.903563 0.161558
Q2G227   43 1.79167 0.903563 0.161558
Q2FWZ5   38 1.58333 0.903563 0.161558
Q2FZX0   51 2.125 3.07991 0.0107511
Q2FV51   12 0.5 -1.27278 0.943444
Q2G082   15 0.625 -1.27278 0.943444
Q2FWX4   34 1.41667 0.903563 0.161558
Q2FZT1   37 1.54167 0.903563 0.161558
Q2FYF3   40 1.66667 0.903563 0.161558
Q2FXW9   52 2.16667 3.07991 0.0107511
O34090   42 1.75 0.903563 0.161558
Q2FVE1   8 0.333333 -1.27278 0.943444
Q2FZL5   44 1.83333 0.903563 0.161558
Q2G258   55 2.29167 3.07991 0.0107511
Q2FZW5   12 0.5 -1.27278 0.943444
Q2FW63   7 0.291667 -1.27278 0.943444
Q2FXB4   28 1.16667 0.903563 0.161558
Q2G1T5   47 1.95833 0.903563 0.161558
Q2G1J5   36 1.5 0.903563 0.161558
Q2G0V0   36 1.5 0.903563 0.161558
Q2G0M7   42 1.75 0.903563 0.161558
Q2G1I5   38 1.58333 0.903563 0.161558
Q2G146   38 1.58333 0.903563 0.161558
Q2G1P6   50 2.08333 3.07991 0.0107511
Q2G1W8   42 1.71429 0.903563 0.161558
Q2G035   43 1.7551 0.903563 0.161558
Q2G1I3   35 1.42857 0.903563 0.161558
Q2FWM2   39 1.59184 0.903563 0.161558
Q2FYJ3   28 1.14286 0.903563 0.161558
Q2G0L8   47 1.91837 0.903563 0.161558
Q2G164   42 1.71429 0.903563 0.161558
Q2FVT7   38 1.55102 0.903563 0.161558
Q2G1R3   25 1.02041 0.903563 0.161558
Q2G1T6   44 1.79592 0.903563 0.161558
Q2FZN7   48 1.95918 0.903563 0.161558
Q2FY83   20 0.816327 -1.27278 0.943444
Q2FZX9   37 1.5102 0.903563 0.161558
Q2FYL5   42 1.71429 0.903563 0.161558
Q2G218   45 1.83673 0.903563 0.161558
Q2G0M5   33 1.34694 0.903563 0.161558
Q2FW78   6 0.244898 -1.27278 0.943444
P52078   47 1.91837 0.903563 0.161558
Q7X2S2   52 2.12245 3.07991 0.0107511
Q2FZG4   26 1.06122 0.903563 0.161558
Q2G0M4   59 2.40816 3.07991 0.0107511
Q2FVA2   41 1.67347 0.903563 0.161558
Q2G115   42 1.71429 0.903563 0.161558
Q2G0M8   54 2.20408 3.07991 0.0107511
Q2G1U4   47 1.91837 0.903563 0.161558
Q2G1D0   40 1.63265 0.903563 0.161558
Q2G2S0   16 0.653061 -1.27278 0.943444
Q2G2N5   14 0.571429 -1.27278 0.943444
Q2G222   38 1.55102 0.903563 0.161558
Q2G1C8   26 1.06122 0.903563 0.161558
Q2FV40   20 0.816327 -1.27278 0.943444
Q2FXT1   50 2.04082 3.07991 0.0107511
Q2FZZ2   46 1.87755 0.903563 0.161558
Q2FY01   30 1.22449 0.903563 0.161558
Q2FVJ8   47 1.91837 0.903563 0.161558
Q2FXK2   43 1.7551 0.903563 0.161558
Q2FUS7   49 2 3.07991 0.0107511
Q2FVP1   10 0.408163 -1.27278 0.943444
Q2FYN7   48 1.95918 0.903563 0.161558
P69848   52 2.12245 3.07991 0.0107511
Q2FWN8   43 1.7551 0.903563 0.161558
Q2FV62   31 1.26531 0.903563 0.161558
Q2FWW7   44 1.79592 0.903563 0.161558
Q2G1Y5   46 1.87755 0.903563 0.161558
Q2FXA3   36 1.46939 0.903563 0.161558
Q2FYV3   32 1.30612 0.903563 0.161558
Q2G1H4   45 1.83673 0.903563 0.161558
Q2G038   40 1.63265 0.903563 0.161558
Q2G161   5 0.204082 -1.27278 0.943444
Q2FYV1   43 1.7551 0.903563 0.161558
Q2FZ09   65 2.65306 3.07991 0.0107511
Q2FW90   29 1.18367 0.903563 0.161558
Q2G290   40 1.63265 0.903563 0.161558
P60611   42 1.71429 0.903563 0.161558
Q2FV58   51 2.08163 3.07991 0.0107511
Q2G0C6   42 1.71429 0.903563 0.161558
Q2G050   50 2.04082 3.07991 0.0107511
Q2G0V2   42 1.71429 0.903563 0.161558
Q2FVQ4   10 0.408163 -1.27278 0.943444
Q2G094   52 2.08 3.07991 0.0107511
Q2FY59   43 1.72 0.903563 0.161558
Q2FVX7   47 1.88 0.903563 0.161558
Q2FVP4   28 1.12 0.903563 0.161558
Q2G185   27 1.08 0.903563 0.161558
Q2FXP8   6 0.24 -1.27278 0.943444
Q2G275   49 1.96 0.903563 0.161558
Q2G1D9   33 1.32 0.903563 0.161558
Q2FXI3   52 2.08 3.07991 0.0107511
Q2FYM2   47 1.88 0.903563 0.161558
P14738   46 1.84 0.903563 0.161558
Q2G2Q2   42 1.68 0.903563 0.161558
Q2G0M9   46 1.84 0.903563 0.161558
Q2FY67   46 1.84 0.903563 0.161558
Q2FWX8   70 2.8 3.07991 0.0107511
Q2FUT9   44 1.76 0.903563 0.161558
Q2FZS0   48 1.92 0.903563 0.161558
Q2G2A8   25 1 0.903563 0.161558
Q2FUY2   48 1.92 0.903563 0.161558
Q2FZL8   64 2.56 3.07991 0.0107511
Q2FW93   41 1.64 0.903563 0.161558
Q2G1L7   44 1.76 0.903563 0.161558
Q2FW41   48 1.92 0.903563 0.161558
Q2FZY6   52 2.08 3.07991 0.0107511
Q2G042   4 0.16 -1.27278 0.943444
Q2FWK2   43 1.72 0.903563 0.161558
Q2FYF4   44 1.76 0.903563 0.161558
Q2FZP2   47 1.88 0.903563 0.161558
Q2G1G7   34 1.36 0.903563 0.161558
Q2G1H5   47 1.88 0.903563 0.161558
Q2G2S7   59 2.36 3.07991 0.0107511
Q2FY53   53 2.12 3.07991 0.0107511
Q2G1N2   49 1.96 0.903563 0.161558
Q2G2V2   34 1.36 0.903563 0.161558
Q2G1H6   49 1.96 0.903563 0.161558
Q2FZA9   46 1.84 0.903563 0.161558
Q2FXI5   57 2.28 3.07991 0.0107511
Q2G206   5 0.2 -1.27278 0.943444
Q2FWN6   30 1.2 0.903563 0.161558
Q2FUQ2   44 1.76 0.903563 0.161558
Q2G1K3   45 1.8 0.903563 0.161558
Q2FZ76   20 0.8 -1.27278 0.943444
Q2FY54   42 1.68 0.903563 0.161558
Q2G289   41 1.64 0.903563 0.161558
Q2FY14   50 2 3.07991 0.0107511
Q2FV77   34 1.36 0.903563 0.161558
Q2G064   42 1.68 0.903563 0.161558
Q2G033   44 1.76 0.903563 0.161558
Q2G198   62 2.48 3.07991 0.0107511
Q2G0K4   9 0.36 -1.27278 0.943444
Q2G0V3   50 2 3.07991 0.0107511
Q2FWE2   50 1.96078 0.903563 0.161558
Q2G089   47 1.84314 0.903563 0.161558
Q2FZL3   66 2.58824 3.07991 0.0107511
Q2G087   44 1.72549 0.903563 0.161558
Q2G0A7   9 0.352941 -1.27278 0.943444
Q2FVF9   56 2.19608 3.07991 0.0107511
Q2G071   28 1.09804 0.903563 0.161558
Q2FUZ2   39 1.52941 0.903563 0.161558
Q2FY27   45 1.76471 0.903563 0.161558
Q2FXX4   26 1.01961 0.903563 0.161558
Q2G1E6   42 1.64706 0.903563 0.161558
Q2G1G5   14 0.54902 -1.27278 0.943444
Q2G2Q3   64 2.5098 3.07991 0.0107511
Q2FZF0   58 2.27451 3.07991 0.0107511
Q2G2D2   37 1.45098 0.903563 0.161558
Q2FXT4   25 0.980392 -1.27278 0.943444
Q2FZI8   41 1.60784 0.903563 0.161558
Q2FUS8   69 2.70588 3.07991 0.0107511
Q2FVR9   45 1.76471 0.903563 0.161558
Q2FXP2   52 2.03922 3.07991 0.0107511
Q2FX94   16 0.627451 -1.27278 0.943444
Q2G2A5   47 1.84314 0.903563 0.161558
Q2FZP7   40 1.56863 0.903563 0.161558
Q2G1R7   40 1.56863 0.903563 0.161558
Q2G015   62 2.43137 3.07991 0.0107511
Q2FZF4   37 1.45098 0.903563 0.161558
Q2G1E5   47 1.84314 0.903563 0.161558
Q2FWH9   12 0.470588 -1.27278 0.943444
Q2G069   52 2.03922 3.07991 0.0107511
Q2FZK3   41 1.60784 0.903563 0.161558
Q2FZU5   36 1.41176 0.903563 0.161558
Q2FYT4   49 1.92157 0.903563 0.161558
Q2FWK4   29 1.13725 0.903563 0.161558
Q2FY40   52 2.03922 3.07991 0.0107511
Q2FWY4   6 0.235294 -1.27278 0.943444
Q2G156   9 0.352941 -1.27278 0.943444
Q2G045   40 1.56863 0.903563 0.161558
Q2FZS6   28 1.09804 0.903563 0.161558
Q2FYC7   53 2.07843 3.07991 0.0107511
Q2FW73   50 1.96078 0.903563 0.161558
Q2G1H3   49 1.92157 0.903563 0.161558
Q2FXJ6   57 2.23529 3.07991 0.0107511
Q2FUS2   6 0.230769 -1.27278 0.943444
Q2G120   49 1.88462 0.903563 0.161558
Q2G2T9   38 1.46154 0.903563 0.161558
Q2G1N9   10 0.384615 -1.27278 0.943444
Q2FXL9   57 2.19231 3.07991 0.0107511
Q2G0W4   39 1.5 0.903563 0.161558
Q2G0R6   36 1.38462 0.903563 0.161558
Q2G1C4   57 2.19231 3.07991 0.0107511
Q2FWY9   45 1.73077 0.903563 0.161558
Q2G1K4   51 1.96154 0.903563 0.161558
Q2FYK3   35 1.34615 0.903563 0.161558
Q2G1N4   43 1.65385 0.903563 0.161558
Q2G065   42 1.61538 0.903563 0.161558
Q2FX88   26 1 0.903563 0.161558
Q2FVW9   36 1.38462 0.903563 0.161558
Q2G1E0   34 1.30769 0.903563 0.161558
Q2G2P2   41 1.57692 0.903563 0.161558
Q2G0V5   4 0.153846 -1.27278 0.943444
Q2FWA2   44 1.69231 0.903563 0.161558
Q2FZU1   40 1.53846 0.903563 0.161558
Q2FX77   40 1.53846 0.903563 0.161558
Q2FW75   28 1.07692 0.903563 0.161558
Q2FUT5   42 1.61538 0.903563 0.161558
Q2G234   42 1.61538 0.903563 0.161558
Q2FZU6   58 2.23077 3.07991 0.0107511
Q2G1Y2   12 0.461538 -1.27278 0.943444
Q2FXN7   32 1.23077 0.903563 0.161558
Q2G2J3   5 0.192308 -1.27278 0.943444
Q2G0G1   38 1.46154 0.903563 0.161558
Q2FW62   47 1.80769 0.903563 0.161558
Q2FUP7   36 1.38462 0.903563 0.161558
Q2G1J3   37 1.42308 0.903563 0.161558
Q2FZ15   49 1.88462 0.903563 0.161558
Q2G1D3   60 2.30769 3.07991 0.0107511
Q2G0K2   37 1.42308 0.903563 0.161558
Q2FWC1   40 1.53846 0.903563 0.161558
Q2FXM5   34 1.30769 0.903563 0.161558
Q2FY46   23 0.884615 -1.27278 0.943444
Q2G1K0   45 1.73077 0.903563 0.161558
Q2FXT6   45 1.73077 0.903563 0.161558
Q2FZM4   34 1.30769 0.903563 0.161558
Q2FXG1   39 1.5 0.903563 0.161558
Q2FXL1   35 1.34615 0.903563 0.161558
Q2FWX5   64 2.46154 3.07991 0.0107511
# cudaSaTabsearch LTYPE = T LORDER = F LSOLN = F
# QUERY ID = PF14391 
# DBFILE = ./tableaux.ascii.DB                                                             
Q2G1I1   34 1.28302 0.903563  0.161558
Q2G1K2   37 1.39623 0.903563  0.161558
Q2FUU5   32 1.20755 0.903563  0.161558
Q2FXB6   46 1.73585 0.903563  0.161558
Q2FZU2   20 0.754717 -1.27278  0.943444
Q2FZK0   9 0.339623 -1.27278  0.943444
Q2FY33   66 2.49057 3.07991  0.0107511
Q2G098   74 2.79245 3.07991  0.0107511
Q2FZ46   31 1.16981 0.903563  0.161558
Q2FZQ5   21 0.792453 -1.27278  0.943444
Q2FXU8   17 0.641509 -1.27278  0.943444
Q9EZ08   41 1.54717 0.903563  0.161558
Q2G1B9   50 1.88679 0.903563  0.161558
Q2FZ73   49 1.84906 0.903563  0.161558
Q2FY35   44 1.66038 0.903563  0.161558
Q2FZ16   35 1.32075 0.903563  0.161558
Q2FYR2   49 1.84906 0.903563  0.161558
Q2FWY3   39 1.4717 0.903563  0.161558
Q2G2F5   37 1.39623 0.903563  0.161558
Q2G032   51 1.92453 0.903563  0.161558
Q2FZ10   51 1.92453 0.903563  0.161558
Q2G255   44 1.66038 0.903563  0.161558
Q2G0X6   40 1.50943 0.903563  0.161558
Q2FYH0   33 1.24528 0.903563  0.161558
Q2FXJ9   19 0.716981 -1.27278  0.943444
Q2FZT4   71 2.67925 3.07991  0.0107511
Q2FVE6   37 1.39623 0.903563  0.161558
Q2FYD3   40 1.50943 0.903563  0.161558
Q2FXT5   45 1.69811 0.903563  0.161558
Q2FY60   27 1.01887 0.903563  0.161558
Q2G2D7   45 1.69811 0.903563  0.161558
Q2FX16   45 1.69811 0.903563  0.161558
Q2FZ34   46 1.73585 0.903563  0.161558
Q2G1S4   46 1.73585 0.903563  0.161558
Q2G147   50 1.88679 0.903563  0.161558
Q2G1J7   39 1.4717 0.903563  0.161558
Q2G2A7   55 2.07547 3.07991  0.0107511
Q2G2M6   32 1.20755 0.903563  0.161558
Q2FV30   44 1.66038 0.903563  0.161558
Q2FVL5   63 2.37736 3.07991  0.0107511
Q2FXY0   66 2.49057 3.07991  0.0107511
Q2FZL1   40 1.50943 0.903563  0.161558
Q2FW45   34 1.28302 0.903563  0.161558
Q2FZU0   31 1.14815 0.903563  0.161558
Q2FWZ0   72 2.66667 3.07991  0.0107511
Q2G2H5   23 0.851852 -1.27278  0.943444
Q2FYG9   44 1.62963 0.903563  0.161558
Q2G2X6   48 1.77778 0.903563  0.161558
Q2G155   42 1.55556 0.903563  0.161558
Q2FXY9   52 1.92593 0.903563  0.161558
Q2FZ37   56 2.07407 3.07991  0.0107511
Q2FVI7   40 1.48148 0.903563  0.161558
Q2FYS1   41 1.51852 0.903563  0.161558
Q2FXL5   48 1.77778 0.903563  0.161558
Q2G1J4   34 1.25926 0.903563  0.161558
Q2FWZ3   42 1.55556 0.903563  0.161558
Q2G2P7   23 0.851852 -1.27278  0.943444
Q2FVH3   46 1.7037 0.903563  0.161558
Q2FZ31   49 1.81481 0.903563  0.161558
Q2G283   49 1.81481 0.903563  0.161558
Q2FZ66   51 1.88889 0.903563  0.161558
Q2FWY7   4 0.148148 -1.27278  0.943444
Q2G1F9   40 1.48148 0.903563  0.161558
Q2FZJ4   54 2 3.07991  0.0107511
Q2FZQ1   13 0.481481 -1.27278  0.943444
Q2FY80   22 0.814815 -1.27278  0.943444
Q2G2D4   15 0.555556 -1.27278  0.943444
Q2FYP1   59 2.18519 3.07991  0.0107511
Q2FYF9   31 1.14815 0.903563  0.161558
Q2G0B3   34 1.25926 0.903563  0.161558
Q2FUT8   42 1.55556 0.903563  0.161558
Q2FYR1   48 1.77778 0.903563  0.161558
Q2FYL3   47 1.74074 0.903563  0.161558
Q2FVG4   11 0.407407 -1.27278  0.943444
Q2FVP8   44 1.62963 0.903563  0.161558
Q2FZ28   37 1.34545 0.903563  0.161558
Q2G1F0   47 1.70909 0.903563  0.161558
P95689   60 2.18182 3.07991  0.0107511
Q2FYH6   51 1.85455 0.903563  0.161558
Q2FXD1   45 1.63636 0.903563  0.161558
Q2G0X5   53 1.92727 0.903563  0.161558
Q2FXN8   9 0.327273 -1.27278  0.943444
Q2G0N0   52 1.89091 0.903563  0.161558
Q2G268   49 1.78182 0.903563  0.161558
Q2FV61   49 1.78182 0.903563  0.161558
Q2FXL7   37 1.34545 0.903563  0.161558
Q2FUR5   37 1.34545 0.903563  0.161558
Q2FXV6   50 1.81818 0.903563  0.161558
Q2G2C5   44 1.6 0.903563  0.161558
Q2FVJ6   61 2.21818 3.07991  0.0107511
Q2G1Y4   52 1.89091 0.903563  0.161558
Q2FVI0   8 0.290909 -1.27278  0.943444
Q2FXJ8   18 0.654545 -1.27278  0.943444
Q2FZU7   39 1.41818 0.903563  0.161558
Q2G2X4   34 1.23636 0.903563  0.161558
Q2FZA8   21 0.763636 -1.27278  0.943444
Q2FW96   45 1.63636 0.903563  0.161558
Q2FYV4   40 1.45455 0.903563  0.161558
O07325   49 1.78182 0.903563  0.161558
Q2G1C1   39 1.41818 0.903563  0.161558
Q2FZR9   39 1.41818 0.903563  0.161558
Q2FVW3   54 1.96364 0.903563  0.161558
Q2G124   48 1.74545 0.903563  0.161558
P0C0V7   58 2.10909 3.07991  0.0107511
Q2FX52   40 1.42857 0.903563  0.161558
Q2G2C7   50 1.78571 0.903563  0.161558
Q2G2D5   48 1.71429 0.903563  0.161558
Q2FXQ7   32 1.14286 0.903563  0.161558
Q2FZW0   50 1.78571 0.903563  0.161558
Q2FVG3   52 1.85714 0.903563  0.161558
Q2FXR4   49 1.75 0.903563  0.161558
Q2FZ67   45 1.60714 0.903563  0.161558
Q2G243   53 1.89286 0.903563  0.161558
Q2FV76   55 1.96429 0.903563  0.161558
Q2FVZ4   52 1.85714 0.903563  0.161558
Q2FWC5   47 1.67857 0.903563  0.161558
Q2FZY3   51 1.82143 0.903563  0.161558
Q2FWH5   41 1.46429 0.903563  0.161558
Q2G241   32 1.14286 0.903563  0.161558
Q2FV35   37 1.32143 0.903563  0.161558
Q2G0T5   26 0.928571 -1.27278  0.943444
Q2G1A9   44 1.57143 0.903563  0.161558
Q2FYU7   51 1.82143 0.903563  0.161558
Q2G2E0   9 0.321429 -1.27278  0.943444
Q2FVT6   46 1.64286 0.903563  0.161558
Q2G0D7   27 0.964286 -1.27278  0.943444
Q2G1M6   46 1.64286 0.903563  0.161558
Q2G0A6   20 0.714286 -1.27278  0.943444
Q2FUY6   39 1.39286 0.903563  0.161558
Q2FYJ2   42 1.5 0.903563  0.161558
Q2G2E5   35 1.22807 0.903563  0.161558
Q2G2P5   50 1.75439 0.903563  0.161558
Q2G1R6   51 1.78947 0.903563  0.161558
Q2FYF0   40 1.40351 0.903563  0.161558
Q2FVH8   17 0.596491 -1.27278  0.943444
Q2FUU3   43 1.50877 0.903563  0.161558
Q2FVG8   56 1.96491 0.903563  0.161558
Q9ZAH5   46 1.61404 0.903563  0.161558
Q2G2U0   57 2 3.07991  0.0107511
Q2FYR4   40 1.40351 0.903563  0.161558
Q2G256   35 1.22807 0.903563  0.161558
Q2FVY0   48 1.68421 0.903563  0.161558
Q2G0Q2   49 1.7193 0.903563  0.161558
Q2G0R2   49 1.7193 0.903563  0.161558
Q2G0Q3   44 1.54386 0.903563  0.161558
Q2FWZ9   60 2.10526 3.07991  0.0107511
Q53705   35 1.22807 0.903563  0.161558
Q2G2U3   57 2 3.07991  0.0107511
Q2FYY6   52 1.82456 0.903563  0.161558
Q2FWL3   41 1.4386 0.903563  0.161558
Q2FY50   47 1.64912 0.903563  0.161558
Q2FXN4   51 1.78947 0.903563  0.161558
Q2G179   50 1.75439 0.903563  0.161558
Q2G1L6   50 1.75439 0.903563  0.161558
Q2FXU4   52 1.82456 0.903563  0.161558
Q2G1E9   47 1.64912 0.903563  0.161558
Q2G232   53 1.85965 0.903563  0.161558
Q2FXH9   38 1.33333 0.903563  0.161558
Q2G0X3   48 1.68421 0.903563  0.161558
Q2FXD0   38 1.33333 0.903563  0.161558
Q2G0G3   25 0.877193 -1.27278  0.943444
Q2FWW3   43 1.50877 0.903563  0.161558
Q2FYG0   47 1.62069 0.903563  0.161558
Q2FZS9   15 0.517241 -1.27278  0.943444
Q2FYS2   46 1.58621 0.903563  0.161558
Q2G2U4   24 0.827586 -1.27278  0.943444
Q2FWJ9   33 1.13793 0.903563  0.161558
Q2FWF0   50 1.72414 0.903563  0.161558
Q2FXR9   59 2.03448 3.07991  0.0107511
Q2FZV7   46 1.58621 0.903563  0.161558
Q2G1W0   49 1.68966 0.903563  0.161558
Q2G2I0   38 1.31034 0.903563  0.161558
Q2G153   46 1.58621 0.903563  0.161558
Q2FWD7   51 1.75862 0.903563  0.161558
Q2FY15   44 1.51724 0.903563  0.161558
Q2FV54   15 0.517241 -1.27278  0.943444
Q2FZ74   44 1.51724 0.903563  0.161558
Q2FYV5   41 1.41379 0.903563  0.161558
Q2G2I1   48 1.65517 0.903563  0.161558
Q2FXZ6   45 1.55172 0.903563  0.161558
Q2G0U0   25 0.862069 -1.27278  0.943444
Q2G0Y6   35 1.2069 0.903563  0.161558
Q2FXJ0   52 1.7931 0.903563  0.161558
Q2FY43   47 1.59322 0.903563  0.161558
Q2FWM1   63 2.13559 3.07991  0.0107511
Q2FVJ1   35 1.18644 0.903563  0.161558
Q2G0K3   54 1.83051 0.903563  0.161558
Q2FY66   51 1.72881 0.903563  0.161558
Q2FW99   18 0.610169 -1.27278  0.943444
Q2FV10   47 1.59322 0.903563  0.161558
Q2FXJ5   35 1.18644 0.903563  0.161558
Q2FX69   36 1.22034 0.903563  0.161558
Q2G0B2   35 1.18644 0.903563  0.161558
Q2FX14   55 1.86441 0.903563  0.161558
Q2FYD8   40 1.35593 0.903563  0.161558
Q2FWE5   49 1.66102 0.903563  0.161558
Q2G2A3   39 1.32203 0.903563  0.161558
Q2FZH8   54 1.83051 0.903563  0.161558
Q2FX51   53 1.79661 0.903563  0.161558
Q2FWE8   47 1.59322 0.903563  0.161558
Q2G088   27 0.915254 -1.27278  0.943444
Q2G028   51 1.7 0.903563  0.161558
Q2G1S3   57 1.9 0.903563  0.161558
Q2FYN4   48 1.6 0.903563  0.161558
Q2FX86   53 1.76667 0.903563  0.161558
Q2G2S8   44 1.46667 0.903563  0.161558
Q2FUW8   51 1.7 0.903563  0.161558
Q2FWD4   41 1.36667 0.903563  0.161558
Q2FVH6   48 1.6 0.903563  0.161558
Q2G029   39 1.3 0.903563  0.161558
Q2G1R5   46 1.53333 0.903563  0.161558
Q2FX65   5 0.166667 -1.27278  0.943444
Q2FZV6   56 1.86667 0.903563  0.161558
Q2G1P1   49 1.63333 0.903563  0.161558
Q2FVU4   21 0.7 -1.27278  0.943444
Q2FVT5   58 1.93333 0.903563  0.161558
Q2G2H4   56 1.86667 0.903563  0.161558
Q2FZ58   46 1.53333 0.903563  0.161558
Q2FVJ2   42 1.4 0.903563  0.161558
Q2FXW5   56 1.86667 0.903563  0.161558
Q2FWK1   44 1.46667 0.903563  0.161558
Q2G031   38 1.26667 0.903563  0.161558
Q2G0U1   52 1.73333 0.903563  0.161558
Q2FW46   58 1.93333 0.903563  0.161558
Q2FZY5   56 1.86667 0.903563  0.161558
Q2FZI5   57 1.86885 0.903563  0.161558
Q2FYR9   66 2.16393 3.07991  0.0107511
Q2FZ92   47 1.54098 0.903563  0.161558
Q2G1D5   48 1.57377 0.903563  0.161558
Q2FXM2   48 1.57377 0.903563  0.161558
Q2FVM2   40 1.31148 0.903563  0.161558
Q2FZN2   52 1.70492 0.903563  0.161558
Q2G1U8   48 1.57377 0.903563  0.161558
Q2FVS7   73 2.39344 3.07991  0.0107511
Q2FWB5   38 1.2459 0.903563  0.161558
Q2FXX1   58 1.90164 0.903563  0.161558
Q2G2J9   37 1.21311 0.903563  0.161558
Q2G0Y7   41 1.34426 0.903563  0.161558
Q2FW81   52 1.70492 0.903563  0.161558
Q2FWK3   39 1.27869 0.903563  0.161558
Q2FY34   61 2 3.07991  0.0107511
Q2FXF8   39 1.27869 0.903563  0.161558
Q2FXI9   48 1.57377 0.903563  0.161558
Q05615   31 1 0.903563  0.161558
Q2FUW4   50 1.6129 0.903563  0.161558
Q2FVF4   46 1.48387 0.903563  0.161558
Q2FWI3   51 1.64516 0.903563  0.161558
Q2FWG8   52 1.67742 0.903563  0.161558
Q2G0R0   38 1.22581 0.903563  0.161558
Q2G0I4   47 1.51613 0.903563  0.161558
Q2FV67   40 1.29032 0.903563  0.161558
Q2G091   53 1.70968 0.903563  0.161558
Q2G1U1   38 1.22581 0.903563  0.161558
Q2FUX7   44 1.41935 0.903563  0.161558
Q2FY51   39 1.25806 0.903563  0.161558
Q2FYP2   46 1.48387 0.903563  0.161558
Q2G0F8   34 1.09677 0.903563  0.161558
Q2FXH5   41 1.32258 0.903563  0.161558
Q2G193   56 1.80645 0.903563  0.161558
Q2FWD6   41 1.32258 0.903563  0.161558
Q2FZ98   46 1.46032 0.903563  0.161558
Q2FYQ2   13 0.412698 -1.27278  0.943444
Q2FWL5   42 1.33333 0.903563  0.161558
Q2FV16   57 1.80952 0.903563  0.161558
Q2FWX9   46 1.46032 0.903563  0.161558
Q2G1J0   45 1.42857 0.903563  0.161558
Q2G235   51 1.61905 0.903563  0.161558
Q2FXK1   49 1.55556 0.903563  0.161558
Q2FWF4   39 1.2381 0.903563  0.161558
Q2FZC8   51 1.61905 0.903563  0.161558
Q2FZQ4   40 1.26984 0.903563  0.161558
O52582   44 1.39683 0.903563  0.161558
Q2FZI6   46 1.46032 0.903563  0.161558
Q2FUW7   41 1.30159 0.903563  0.161558
Q2G2M9   35 1.11111 0.903563  0.161558
Q2FZD0   53 1.68254 0.903563  0.161558
Q2FWK7   43 1.36508 0.903563  0.161558
Q2FWU4   44 1.39683 0.903563  0.161558
Q2FUX4   50 1.5873 0.903563  0.161558
Q2G2V3   55 1.74603 0.903563  0.161558
O05204   39 1.2381 0.903563  0.161558
Q2FYC2   50 1.5625 0.903563  0.161558
Q2FZP6   53 1.65625 0.903563  0.161558
Q2G0L2   50 1.5625 0.903563  0.161558
Q2FZV1   11 0.34375 -1.27278  0.943444
Q2FVQ5   52 1.625 0.903563  0.161558
Q2FZW6   61 1.90625 0.903563  0.161558
Q2FZI3   46 1.4375 0.903563  0.161558
Q2G219   24 0.75 -1.27278  0.943444
Q2FZR2   49 1.53125 0.903563  0.161558
Q2FXZ2   50 1.5625 0.903563  0.161558
Q2FYC6   45 1.40625 0.903563  0.161558
Q2FYZ5   61 1.87692 0.903563  0.161558
Q2FWN4   49 1.50769 0.903563  0.161558
Q2G221   24 0.738462 -1.27278  0.943444
Q2FZX5   53 1.63077 0.903563  0.161558
Q2FUW3   48 1.47692 0.903563  0.161558
Q2G2H3   48 1.47692 0.903563  0.161558
Q2FY08   52 1.6 0.903563  0.161558
Q2FXU5   48 1.47692 0.903563  0.161558
Q2G1F8   49 1.50769 0.903563  0.161558
Q2FYW4   63 1.93846 0.903563  0.161558
Q2G142   26 0.8 -1.27278  0.943444
Q2G1U3   19 0.584615 -1.27278  0.943444
Q2FZ18   49 1.50769 0.903563  0.161558
Q2FV24   59 1.81538 0.903563  0.161558
Q2G1C2   46 1.41538 0.903563  0.161558
Q2FYZ4   49 1.50769 0.903563  0.161558
Q2FWT4   50 1.53846 0.903563  0.161558
Q2FUX1   35 1.07692 0.903563  0.161558
Q2FZG9   58 1.75758 0.903563  0.161558
Q2FVC1   67 2.0303 3.07991  0.0107511
Q2FYT3   42 1.27273 0.903563  0.161558
Q2FY82   40 1.21212 0.903563  0.161558
Q2FV02   61 1.84848 0.903563  0.161558
Q2FXJ2   54 1.63636 0.903563  0.161558
Q2FZ02   43 1.30303 0.903563  0.161558
Q2G0L3   47 1.42424 0.903563  0.161558
Q2FZH5   39 1.18182 0.903563  0.161558
Q2FWH4   52 1.57576 0.903563  0.161558
Q2FW49   50 1.51515 0.903563  0.161558
Q93T05   53 1.60606 0.903563  0.161558
Q2FX73   41 1.24242 0.903563  0.161558
Q2G239   31 0.925373 -1.27278  0.943444
Q2G121   52 1.55224 0.903563  0.161558
Q2FY11   38 1.13433 0.903563  0.161558
Q2FV11   56 1.67164 0.903563  0.161558
Q2FZ05   56 1.67164 0.903563  0.161558
Q2G253   45 1.34328 0.903563  0.161558
Q2FW98   36 1.07463 0.903563  0.161558
Q2G205   57 1.70149 0.903563  0.161558
Q2FVE7   48 1.43284 0.903563  0.161558
Q2FYD0   40 1.19403 0.903563  0.161558
Q2FZ19   47 1.40299 0.903563  0.161558
Q2G1C7   45 1.34328 0.903563  0.161558
Q2FV60   68 2.02985 3.07991  0.0107511
Q2FY64   38 1.13433 0.903563  0.161558
Q2FZI9   56 1.67164 0.903563  0.161558
Q2FV57   64 1.88235 0.903563  0.161558
Q2FXA5   58 1.70588 0.903563  0.161558
Q2G2U8   10 0.294118 -1.27278  0.943444
Q2FZP0   55 1.61765 0.903563  0.161558
Q2FZL7   44 1.29412 0.903563  0.161558
Q2FZR3   43 1.26471 0.903563  0.161558
Q2FWA0   54 1.58824 0.903563  0.161558
Q2G090   44 1.29412 0.903563  0.161558
Q2G1H0   43 1.24638 0.903563  0.161558
Q2FZP4   49 1.42029 0.903563  0.161558
Q2FUX0   31 0.898551 -1.27278  0.943444
Q2FV86   44 1.27536 0.903563  0.161558
Q2FV14   42 1.21739 0.903563  0.161558
Q2FUT2   49 1.42029 0.903563  0.161558
Q2FZ64   40 1.15942 0.903563  0.161558
Q2FUW1   41 1.17143 0.903563  0.161558
Q2FWI0   48 1.37143 0.903563  0.161558
Q2G2K5   50 1.42857 0.903563  0.161558
Q2FWK6   41 1.17143 0.903563  0.161558
Q2G0T9   39 1.11429 0.903563  0.161558
Q2G078   64 1.82857 0.903563  0.161558
Q2G1P3   58 1.65714 0.903563  0.161558
Q2G274   49 1.38028 0.903563  0.161558
Q2FZD4   47 1.32394 0.903563  0.161558
Q2FYS5   50 1.40845 0.903563  0.161558
Q2G1K5   43 1.21127 0.903563  0.161558
Q2G1L5   52 1.46479 0.903563  0.161558
Q2G1M9   55 1.5493 0.903563  0.161558
Q2FX67   37 1.04225 0.903563  0.161558
Q2FZ32   38 1.07042 0.903563  0.161558
Q2FWH7   34 0.957746 -1.27278  0.943444
Q2FXT8   51 1.41667 0.903563  0.161558
Q2FUQ3   51 1.41667 0.903563  0.161558
Q2G1Y6   47 1.30556 0.903563  0.161558
Q2FX68   58 1.61111 0.903563  0.161558
Q2FWD1   54 1.5 0.903563  0.161558
Q2FUZ8   51 1.41667 0.903563  0.161558
Q2G1F5   54 1.5 0.903563  0.161558
Q2G2T6   43 1.19444 0.903563  0.161558
Q2FYD2   69 1.91667 0.903563  0.161558
Q2FYA1   39 1.08333 0.903563  0.161558
Q2FY21   45 1.25 0.903563  0.161558
Q2FZD3   32 0.888889 -1.27278  0.943444
Q2G1Z4   43 1.19444 0.903563  0.161558
Q2G0S3   40 1.09589 0.903563  0.161558
Q2FVQ3   38 1.0411 0.903563  0.161558
Q2G2J4   48 1.31507 0.903563  0.161558
Q2G2B8   42 1.15068 0.903563  0.161558
Q2G0L5   43 1.17808 0.903563  0.161558
Q2FW72   64 1.75342 0.903563  0.161558
Q2FYT8   45 1.23288 0.903563  0.161558
Q2FXM9   47 1.28767 0.903563  0.161558
Q2G1Y0   51 1.39726 0.903563  0.161558
Q2G2D0   46 1.26027 0.903563  0.161558
Q2G2M2   44 1.20548 0.903563  0.161558
Q2G1B7   43 1.17808 0.903563  0.161558
Q2G1B8   56 1.53425 0.903563  0.161558
Q2G0M6   60 1.64384 0.903563  0.161558
Q2G1D8   61 1.64865 0.903563  0.161558
Q2FV70   49 1.32432 0.903563  0.161558
Q2FV72   31 0.837838 -1.27278  0.943444
Q2FVB2   44 1.18919 0.903563  0.161558
Q2G122   55 1.48649 0.903563  0.161558
Q2G1W2   57 1.52 0.903563  0.161558
Q2FWW1   31 0.826667 -1.27278  0.943444
Q2G1F4   59 1.57333 0.903563  0.161558
Q2G093   47 1.25333 0.903563  0.161558
Q2FXY7   43 1.14667 0.903563  0.161558
Q2G1C6   45 1.2 0.903563  0.161558
Q2FZ20   43 1.14667 0.903563  0.161558
O50581   42 1.10526 0.903563  0.161558
Q2G1N1   48 1.26316 0.903563  0.161558
Q2G188   52 1.35065 0.903563  0.161558
Q2G296   44 1.14286 0.903563  0.161558
Q2G2E9   50 1.2987 0.903563  0.161558
Q2G294   51 1.32468 0.903563  0.161558
Q2FWJ5   42 1.09091 0.903563  0.161558
Q2FW03   45 1.15385 0.903563  0.161558
Q2G0N1   44 1.12821 0.903563  0.161558
Q2FZJ0   53 1.35897 0.903563  0.161558
Q2FYZ9   46 1.17949 0.903563  0.161558
Q2FV74   37 0.948718 -1.27278  0.943444
Q2FXP7   49 1.25641 0.903563  0.161558
Q2FXU1   39 1 0.903563  0.161558
Q2G1M8   67 1.71795 0.903563  0.161558
Q2FXY4   57 1.46154 0.903563  0.161558
Q2FZ94   36 0.911392 -1.27278  0.943444
Q2FYI0   45 1.125 0.903563  0.161558
Q2FXT9   36 0.9 -1.27278  0.943444
Q2G0D2   50 1.23457 0.903563  0.161558
Q2FYB7   39 0.962963 -1.27278  0.943444
Q2FVN8   43 1.06173 0.903563  0.161558
Q2FZ49   36 0.888889 -1.27278  0.943444
Q2FUW6   47 1.16049 0.903563  0.161558
Q2G1P7   44 1.08642 0.903563  0.161558
Q2FW70   50 1.21951 0.903563  0.161558
Q2G0W1   43 1.04878 0.903563  0.161558
Q2G024   41 1 0.903563  0.161558
Q2G1G8   59 1.43902 0.903563  0.161558
Q2G1R9   46 1.12195 0.903563  0.161558
O06446   51 1.2439 0.903563  0.161558
Q2G1C9   47 1.14634 0.903563  0.161558
Q2FXV8   42 1.01205 0.903563  0.161558
Q2G0P5   34 0.819277 -1.27278  0.943444
Q2FV64   40 0.952381 -1.27278  0.943444
Q2FV87   57 1.34118 0.903563  0.161558
Q2G1K9   42 0.976744 -1.27278  0.943444
Q2G266   38 0.883721 -1.27278  0.943444
Q59801   70 1.6092 0.903563  0.161558
Q2FXH2   36 0.827586 -1.27278  0.943444
Q53727   38 0.863636 -1.27278  0.943444
Q2G2Q0   37 0.840909 -1.27278  0.943444
Q2FZD8   37 0.831461 -1.27278  0.943444
Q2FYS4   38 0.853933 -1.27278  0.943444
Q2G1G2   52 1.16854 0.903563  0.161558
Q2FXV9   38 0.844444 -1.27278  0.943444
Q2G0L4   34 0.755556 -1.27278  0.943444
Q2FXR8   44 0.977778 -1.27278  0.943444
Q2FYJ0   50 1.11111 0.903563  0.161558
Q2FZS8   36 0.791209 -1.27278  0.943444
Q2FXN9   39 0.83871 -1.27278  0.943444
Q2FYM1   57 1.22581 0.903563  0.161558
Q2FVZ5   41 0.88172 -1.27278  0.943444
Q2FVL8   38 0.808511 -1.27278  0.943444
Q2FZ40   47 1 0.903563  0.161558
Q2FYH5   41 0.863158 -1.27278  0.943444
Q2FXB3   45 0.927835 -1.27278  0.943444
Q2FYS9   46 0.929293 -1.27278  0.943444
Q2G1Q4   44 0.888889 -1.27278  0.943444
Q2FVC3   42 0.848485 -1.27278  0.943444
Q2G046   37 0.74 -1.27278  0.943444
Q2FWU3   34 0.68 -1.27278  0.943444
Q2FZ72   49 0.98 -1.27278  0.943444
Q2FZ82   37 0.74 -1.27278  0.943444
Q9F1K0   45 0.873786 -1.27278  0.943444
Q2FVV9   39 0.728972 -1.27278  0.943444
Q2FZT6   39 0.722222 -1.27278  0.943444
Q2FWU5   33 0.611111 -1.27278  0.943444
Q2FYC8   40 0.733945 -1.27278  0.943444
Q2FZK7   40 0.720721 -1.27278  0.943444
Q2G2C1   35 0.630631 -1.27278  0.943444
Q2FZT5   36 0.631579 -1.27278  0.943444
Q2G0R8   37 0.643478 -1.27278  0.943444
Q2FW95   51 0.886957 -1.27278  0.943444
Q2G0N5   30 0.504202 -1.27278  0.943444
P47768   34 0.561983 -1.27278  0.943444
Q2FXH4   51 0.836066 -1.27278  0.943444
Q2FVM1   41 0.672131 -1.27278  0.943444
```
