## Supplementary Data 3 for "Mining folded proteomes in the era of accurate structure prediction": PF14394.output

```
# cudaSaTabsearch LTYPE = T LORDER = F LSOLN = F
# QUERY ID = PF14394 
# DBFILE = ./tableaux.ascii.DB                                                             
Q2G0V6   0 0 -1.27278 0.943444
Q2G075   0 0 -1.27278 0.943444
Q2G083   0 0 -1.27278 0.943444
Q2FZN3   0 0 -1.27278 0.943444
Q2FY90   0 0 -1.27278 0.943444
Q2FX91   0 0 -1.27278 0.943444
Q2FX54   0 0 -1.27278 0.943444
Q2FYQ4   0 0 -1.27278 0.943444
Q2G284   0 0 -1.27278 0.943444
Q2G0S4   0 0 -1.27278 0.943444
Q2FWM3   0 0 -1.27278 0.943444
Q2FX81   0 0 -1.27278 0.943444
Q2FXC6   0 0 -1.27278 0.943444
Q2FWJ7   0 0 -1.27278 0.943444
Q2FYJ9   0 0 -1.27278 0.943444
Q2G2E6   0 0 -1.27278 0.943444
Q2FWV0   0 0 -1.27278 0.943444
Q2FZC3   0 0 -1.27278 0.943444
Q2FVH9   0 0 -1.27278 0.943444
Q2FXQ5   0 0 -1.27278 0.943444
Q2FZU4   0 0 -1.27278 0.943444
Q2FYF8   0 0 -1.27278 0.943444
Q2FUR4   0 0 -1.27278 0.943444
Q2FYI2   0 0 -1.27278 0.943444
Q2FYY2   0 0 -1.27278 0.943444
Q2FW58   0 0 -1.27278 0.943444
P0C7Z3   0 0 -1.27278 0.943444
Q2G0T2   0 0 -1.27278 0.943444
Q2G1G9   0 0 -1.27278 0.943444
Q2FVJ0   0 0 -1.27278 0.943444
Q2FZ80   0 0 -1.27278 0.943444
Q2G1R4   0 0 -1.27278 0.943444
Q2FW02   0 0 -1.27278 0.943444
Q2G1X3   0 0 -1.27278 0.943444
Q2FWW4   0 0 -1.27278 0.943444
Q2FZE1   0 0 -1.27278 0.943444
Q2FY31   0 0 -1.27278 0.943444
Q2G018   0 0 -1.27278 0.943444
Q2FZI0   0 0 -1.27278 0.943444
Q2FUZ7   0 0 -1.27278 0.943444
Q2G250   0 0 -1.27278 0.943444
Q2FWU8   0 0 -1.27278 0.943444
Q2FYX5   0 0 -1.27278 0.943444
Q2FZY2   0 0 -1.27278 0.943444
Q2FZX8   0 0 -1.27278 0.943444
Q2FUY8   0 0 -1.27278 0.943444
Q2FV73   0 0 -1.27278 0.943444
Q2G0C5   0 0 -1.27278 0.943444
Q2FZ52   0 0 -1.27278 0.943444
Q2FVK6   0 0 -1.27278 0.943444
Q2G0Z3   0 0 -1.27278 0.943444
Q2FZJ8   0 0 -1.27278 0.943444
Q2FY57   0 0 -1.27278 0.943444
Q2G0W3   0 0 -1.27278 0.943444
Q2G0I2   0 0 -1.27278 0.943444
Q2FYX1   0 0 -1.27278 0.943444
Q2G0H2   0 0 -1.27278 0.943444
Q2FWJ8   0 0 -1.27278 0.943444
Q2FWZ7   0 0 -1.27278 0.943444
Q2FV04   0 0 -1.27278 0.943444
Q2G0H6   0 0 -1.27278 0.943444
Q2G291   0 0 -1.27278 0.943444
Q2G1A7   0 0 -1.27278 0.943444
Q2FVS8   0 0 -1.27278 0.943444
Q2FZ26   0 0 -1.27278 0.943444
Q2FXJ3   0 0 -1.27278 0.943444
Q2G231   0 0 -1.27278 0.943444
Q2G2N0   0 0 -1.27278 0.943444
Q2G2I2   0 0 -1.27278 0.943444
Q2FYU3   0 0 -1.27278 0.943444
Q2FWY5   0 0 -1.27278 0.943444
Q2G2E3   0 0 -1.27278 0.943444
Q2FV09   0 0 -1.27278 0.943444
Q2FX72   0 0 -1.27278 0.943444
Q2FWA3   0 0 -1.27278 0.943444
Q2FWF2   0 0 -1.27278 0.943444
Q2G0E4   0 0 -1.27278 0.943444
Q2G251   0 0 -1.27278 0.943444
P0C818   0 0 -1.27278 0.943444
Q2FXQ2   0 0 -1.27278 0.943444
Q2FXD4   0 0 -1.27278 0.943444
Q2G014   0 0 -1.27278 0.943444
Q2FWI9   0 0 -1.27278 0.943444
Q2FX79   0 0 -1.27278 0.943444
Q2FVP7   0 0 -1.27278 0.943444
Q2FZN4   0 0 -1.27278 0.943444
Q2FWU6   0 0 -1.27278 0.943444
Q2G2Y1   0 0 -1.27278 0.943444
Q2FYF6   0 0 -1.27278 0.943444
Q2FXK0   0 0 -1.27278 0.943444
Q2FVI9   0 0 -1.27278 0.943444
Q2G246   0 0 -1.27278 0.943444
Q2G053   0 0 -1.27278 0.943444
Q2FWK8   0 0 -1.27278 0.943444
Q2FXL8   0 0 -1.27278 0.943444
Q2G0Q4   0 0 -1.27278 0.943444
Q2FVB7   0 0 -1.27278 0.943444
Q2FYD6   0 0 -1.27278 0.943444
Q2FXK9   0 0 -1.27278 0.943444
Q2FV78   0 0 -1.27278 0.943444
Q2FXG4   0 0 -1.27278 0.943444
Q2G0C8   0 0 -1.27278 0.943444
Q2FWU9   0 0 -1.27278 0.943444
Q2FUX2   0 0 -1.27278 0.943444
Q2FYI8   0 0 -1.27278 0.943444
Q2FXA1   0 0 -1.27278 0.943444
Q2FV49   0 0 -1.27278 0.943444
Q2G1S0   0 0 -1.27278 0.943444
Q2G0G0   0 0 -1.27278 0.943444
P0C805   0 0 -1.27278 0.943444
Q2FWV9   0 0 -1.27278 0.943444
Q2G152   0 0 -1.27278 0.943444
Q2FX48   0 0 -1.27278 0.943444
Q2FXS5   0 0 -1.27278 0.943444
Q2FWL4   0 0 -1.27278 0.943444
P0C7Y1   0 0 -1.27278 0.943444
Q2FXA2   0 0 -1.27278 0.943444
Q2FY96   0 0 -1.27278 0.943444
Q2FVJ3   0 0 -1.27278 0.943444
Q2FZ24   0 0 -1.27278 0.943444
Q2G1X4   0 0 -1.27278 0.943444
Q2FYM6   0 0 -1.27278 0.943444
Q2FWX6   0 0 -1.27278 0.943444
Q2G1D2   0 0 -1.27278 0.943444
Q2FWC0   0 0 -1.27278 0.943444
Q2FZG7   0 0 -1.27278 0.943444
Q2G2P1   0 0 -1.27278 0.943444
Q2G1M4   0 0 -1.27278 0.943444
Q2FX29   0 0 -1.27278 0.943444
Q2FUZ3   0 0 -1.27278 0.943444
Q2FVZ9   0 0 -1.27278 0.943444
Q2G2N3   0 0 -1.27278 0.943444
Q2G237   0 0 -1.27278 0.943444
Q2FXN5   0 0 -1.27278 0.943444
Q2FYP7   0 0 -1.27278 0.943444
Q2FWC8   0 0 -1.27278 0.943444
Q2G209   0 0 -1.27278 0.943444
Q2FXX7   0 0 -1.27278 0.943444
Q2FV05   0 0 -1.27278 0.943444
Q2FWM8   0 0 -1.27278 0.943444
Q2FV00   0 0 -1.27278 0.943444
Q2FZF2   0 0 -1.27278 0.943444
Q2FV80   0 0 -1.27278 0.943444
Q2FZZ7   0 0 -1.27278 0.943444
Q2FWH8   0 0 -1.27278 0.943444
Q2FVS5   0 0 -1.27278 0.943444
Q2FWY0   0 0 -1.27278 0.943444
Q2FZM3   0 0 -1.27278 0.943444
Q2FZW8   0 0 -1.27278 0.943444
Q2FVY7   0 0 -1.27278 0.943444
Q2FXJ1   0 0 -1.27278 0.943444
Q2G0T7   0 0 -1.27278 0.943444
Q2FW40   0 0 -1.27278 0.943444
Q2FYU9   0 0 -1.27278 0.943444
Q2FUR0   0 0 -1.27278 0.943444
Q2G215   0 0 -1.27278 0.943444
Q2G169   0 0 -1.27278 0.943444
Q2G034   0 0 -1.27278 0.943444
Q2FUV8   0 0 -1.27278 0.943444
Q2FW44   0 0 -1.27278 0.943444
Q2FYJ8   0 0 -1.27278 0.943444
Q2FVR6   1 0.166667 -1.27278 0.943444
Q2G183   1 0.166667 -1.27278 0.943444
Q2G0S1   1 0.166667 -1.27278 0.943444
Q2FX83   0 0 -1.27278 0.943444
Q2FYF7   0 0 -1.27278 0.943444
Q2G166   2 0.333333 -1.27278 0.943444
Q2FX20   1 0.166667 -1.27278 0.943444
Q2G020   1 0.166667 -1.27278 0.943444
Q2FVC0   0 0 -1.27278 0.943444
Q2FVD1   0 0 -1.27278 0.943444
Q2FWH1   2 0.333333 -1.27278 0.943444
Q2FYX2   2 0.333333 -1.27278 0.943444
Q2FZB5   2 0.333333 -1.27278 0.943444
Q2G0G8   2 0.333333 -1.27278 0.943444
P0A0I4   0 0 -1.27278 0.943444
Q2G2C6   0 0 -1.27278 0.943444
Q2FVB1   1 0.166667 -1.27278 0.943444
Q2FYN1   1 0.166667 -1.27278 0.943444
Q2FV79   2 0.333333 -1.27278 0.943444
Q2FVU9   0 0 -1.27278 0.943444
Q2G0W5   2 0.333333 -1.27278 0.943444
Q2FW60   2 0.333333 -1.27278 0.943444
Q2G269   2 0.333333 -1.27278 0.943444
Q2FZS1   1 0.166667 -1.27278 0.943444
Q2G1Y3   1 0.166667 -1.27278 0.943444
Q2FWA4   2 0.333333 -1.27278 0.943444
Q2G0C0   1 0.166667 -1.27278 0.943444
Q2G2J6   0 0 -1.27278 0.943444
Q2G1R2   1 0.166667 -1.27278 0.943444
Q2FXY8   1 0.166667 -1.27278 0.943444
Q2FYL2   1 0.166667 -1.27278 0.943444
Q2FYS3   0 0 -1.27278 0.943444
Q2FXS0   2 0.333333 -1.27278 0.943444
Q2FWA7   0 0 -1.27278 0.943444
Q2FWV8   0 0 -1.27278 0.943444
Q2G279   1 0.166667 -1.27278 0.943444
Q2FYB5   0 0 -1.27278 0.943444
Q2G175   2 0.333333 -1.27278 0.943444
Q2FZ07   1 0.166667 -1.27278 0.943444
Q2FVG7   2 0.333333 -1.27278 0.943444
Q2G2P3   1 0.166667 -1.27278 0.943444
Q2FZA3   1 0.166667 -1.27278 0.943444
Q2FYE1   1 0.166667 -1.27278 0.943444
Q2G2F8   0 0 -1.27278 0.943444
Q2FWS8   0 0 -1.27278 0.943444
Q2FXD8   1 0.166667 -1.27278 0.943444
Q2FX46   0 0 -1.27278 0.943444
Q2FYB4   0 0 -1.27278 0.943444
Q2FYC0   1 0.166667 -1.27278 0.943444
Q2FUY5   1 0.166667 -1.27278 0.943444
Q2FYF2   0 0 -1.27278 0.943444
Q2G0R4   0 0 -1.27278 0.943444
Q2G1L1   2 0.333333 -1.27278 0.943444
Q2FYB0   0 0 -1.27278 0.943444
Q2FWW5   2 0.333333 -1.27278 0.943444
Q2FX04   1 0.166667 -1.27278 0.943444
Q2FV33   2 0.333333 -1.27278 0.943444
Q2FUX6   1 0.166667 -1.27278 0.943444
Q2FVP5   0 0 -1.27278 0.943444
Q2G0W7   2 0.333333 -1.27278 0.943444
Q2FXV1   2 0.333333 -1.27278 0.943444
Q2G096   2 0.333333 -1.27278 0.943444
Q2FV68   1 0.166667 -1.27278 0.943444
Q2FVY6   1 0.166667 -1.27278 0.943444
Q2FYY0   2 0.333333 -1.27278 0.943444
Q2G005   0 0 -1.27278 0.943444
Q2G2B4   2 0.333333 -1.27278 0.943444
Q2FVZ7   2 0.333333 -1.27278 0.943444
Q2FW55   2 0.333333 -1.27278 0.943444
Q2FV92   2 0.333333 -1.27278 0.943444
Q2FYV9   1 0.166667 -1.27278 0.943444
Q2FW74   2 0.333333 -1.27278 0.943444
Q2FVK9   0 0 -1.27278 0.943444
Q2FZA4   2 0.333333 -1.27278 0.943444
Q2FV25   0 0 -1.27278 0.943444
Q2FYG8   2 0.333333 -1.27278 0.943444
Q2G216   0 0 -1.27278 0.943444
Q2FZ69   1 0.166667 -1.27278 0.943444
Q2FV97   2 0.333333 -1.27278 0.943444
Q2FZ95   0 0 -1.27278 0.943444
Q2FZN8   2 0.333333 -1.27278 0.943444
Q2FZG2   1 0.166667 -1.27278 0.943444
Q2G259   2 0.333333 -1.27278 0.943444
Q2FYB6   2 0.333333 -1.27278 0.943444
Q2FZD1   1 0.166667 -1.27278 0.943444
Q2FYT6   2 0.333333 -1.27278 0.943444
Q2G0Y2   1 0.166667 -1.27278 0.943444
Q2FWZ1   2 0.333333 -1.27278 0.943444
Q2FVC8   2 0.333333 -1.27278 0.943444
Q2G2H1   2 0.333333 -1.27278 0.943444
Q2FY47   2 0.333333 -1.27278 0.943444
Q2FX78   1 0.166667 -1.27278 0.943444
Q2FX47   0 0 -1.27278 0.943444
Q2FZA7   2 0.333333 -1.27278 0.943444
Q2FV32   0 0 -1.27278 0.943444
Q2FYE6   0 0 -1.27278 0.943444
Q2FZ41   0 0 -1.27278 0.943444
Q2FYG3   0 0 -1.27278 0.943444
Q2FX01   2 0.333333 -1.27278 0.943444
Q2FXU6   1 0.166667 -1.27278 0.943444
Q2FYL7   2 0.333333 -1.27278 0.943444
Q2FWQ3   2 0.333333 -1.27278 0.943444
Q2FZY9   2 0.333333 -1.27278 0.943444
Q2FV50   1 0.166667 -1.27278 0.943444
Q2FUY7   0 0 -1.27278 0.943444
Q2FXP6   2 0.333333 -1.27278 0.943444
Q2G1S9   2 0.333333 -1.27278 0.943444
Q2FX18   2 0.333333 -1.27278 0.943444
Q2FYU0   0 0 -1.27278 0.943444
Q2FXZ7   4 0.615385 -1.27278 0.943444
Q2G051   2 0.307692 -1.27278 0.943444
Q2FWS3   2 0.307692 -1.27278 0.943444
Q2FW14   4 0.615385 -1.27278 0.943444
Q2FYD7   3 0.461538 -1.27278 0.943444
Q9RQP8   4 0.615385 -1.27278 0.943444
Q2FZK2   3 0.461538 -1.27278 0.943444
Q2FWI7   3 0.461538 -1.27278 0.943444
Q2G182   0 0 -1.27278 0.943444
Q2FYT7   2 0.307692 -1.27278 0.943444
Q2FV46   2 0.307692 -1.27278 0.943444
Q2FY58   2 0.307692 -1.27278 0.943444
Q2FX06   0 0 -1.27278 0.943444
Q2FZH0   4 0.615385 -1.27278 0.943444
Q2FUZ4   2 0.307692 -1.27278 0.943444
Q2G102   4 0.615385 -1.27278 0.943444
Q2G1R8   4 0.615385 -1.27278 0.943444
Q2G2J1   5 0.769231 -1.27278 0.943444
Q2FX71   3 0.461538 -1.27278 0.943444
Q2FUZ5   2 0.307692 -1.27278 0.943444
Q2FYP5   2 0.307692 -1.27278 0.943444
Q2G048   0 0 -1.27278 0.943444
Q2FUQ0   2 0.307692 -1.27278 0.943444
Q2FWS7   2 0.307692 -1.27278 0.943444
Q2FV65   2 0.307692 -1.27278 0.943444
Q2G125   2 0.307692 -1.27278 0.943444
Q2FYT2   2 0.307692 -1.27278 0.943444
Q2FVH7   1 0.153846 -1.27278 0.943444
Q2G127   3 0.461538 -1.27278 0.943444
Q2FYI5   0 0 -1.27278 0.943444
Q2FYX4   2 0.307692 -1.27278 0.943444
Q2G0M3   5 0.769231 -1.27278 0.943444
Q2FW87   4 0.615385 -1.27278 0.943444
Q2G211   0 0 -1.27278 0.943444
Q2FXR5   2 0.307692 -1.27278 0.943444
Q2FWR5   5 0.769231 -1.27278 0.943444
Q2FYD5   3 0.461538 -1.27278 0.943444
Q2FY94   1 0.153846 -1.27278 0.943444
Q2G2W8   2 0.307692 -1.27278 0.943444
Q2FZL9   6 0.923077 -1.27278 0.943444
Q2FYT9   3 0.461538 -1.27278 0.943444
Q2FX44   3 0.461538 -1.27278 0.943444
Q2FXB2   0 0 -1.27278 0.943444
Q2FVF6   4 0.615385 -1.27278 0.943444
Q2G2F6   0 0 -1.27278 0.943444
Q2G2C3   3 0.461538 -1.27278 0.943444
Q2FYA5   3 0.461538 -1.27278 0.943444
Q2FYB1   3 0.461538 -1.27278 0.943444
Q2G011   3 0.461538 -1.27278 0.943444
Q2FV29   0 0 -1.27278 0.943444
Q2FVW1   4 0.615385 -1.27278 0.943444
Q2FYA4   2 0.307692 -1.27278 0.943444
Q2FY26   3 0.461538 -1.27278 0.943444
Q2FXC1   2 0.307692 -1.27278 0.943444
Q2G2T0   3 0.461538 -1.27278 0.943444
Q2FY62   2 0.307692 -1.27278 0.943444
Q2G2K4   2 0.307692 -1.27278 0.943444
Q2FW65   3 0.461538 -1.27278 0.943444
Q2FY05   2 0.307692 -1.27278 0.943444
Q2FV96   3 0.461538 -1.27278 0.943444
Q2G1S7   2 0.307692 -1.27278 0.943444
Q2FWS9   3 0.461538 -1.27278 0.943444
Q2G180   1 0.153846 -1.27278 0.943444
Q2G0L6   3 0.461538 -1.27278 0.943444
Q2G189   2 0.307692 -1.27278 0.943444
Q2FYD9   0 0 -1.27278 0.943444
Q2FWM6   0 0 -1.27278 0.943444
Q2FXA6   2 0.307692 -1.27278 0.943444
Q2G0U8   2 0.307692 -1.27278 0.943444
Q2FXD9   2 0.307692 -1.27278 0.943444
Q2FWF9   0 0 -1.27278 0.943444
Q2FXS3   3 0.461538 -1.27278 0.943444
Q2FXX6   4 0.615385 -1.27278 0.943444
Q2FWU2   4 0.615385 -1.27278 0.943444
Q2FXD5   4 0.615385 -1.27278 0.943444
Q2FZK8   4 0.615385 -1.27278 0.943444
Q2FV15   1 0.153846 -1.27278 0.943444
Q2FZZ5   3 0.461538 -1.27278 0.943444
Q2FW48   3 0.461538 -1.27278 0.943444
Q2FYB3   5 0.769231 -1.27278 0.943444
Q2FWT5   3 0.461538 -1.27278 0.943444
Q2FVH4   0 0 -1.27278 0.943444
Q2FWP4   5 0.769231 -1.27278 0.943444
Q2FYX9   4 0.615385 -1.27278 0.943444
Q2G1U7   1 0.153846 -1.27278 0.943444
Q2FXY6   4 0.615385 -1.27278 0.943444
Q2FYT1   1 0.153846 -1.27278 0.943444
Q2G244   3 0.461538 -1.27278 0.943444
Q2FX30   0 0 -1.27278 0.943444
Q2FVZ3   2 0.307692 -1.27278 0.943444
Q2FWP5   3 0.461538 -1.27278 0.943444
Q2FX41   2 0.307692 -1.27278 0.943444
Q2G2R5   2 0.307692 -1.27278 0.943444
Q2G2S3   8 1.14286 0.903563 0.161558
Q2G004   4 0.571429 -1.27278 0.943444
Q2FWV1   5 0.714286 -1.27278 0.943444
Q2G003   5 0.714286 -1.27278 0.943444
Q2FZV3   3 0.428571 -1.27278 0.943444
Q2G026   4 0.571429 -1.27278 0.943444
Q2FXG7   2 0.285714 -1.27278 0.943444
Q2FYL8   0 0 -1.27278 0.943444
Q2FZB6   1 0.142857 -1.27278 0.943444
Q2FZE4   6 0.857143 -1.27278 0.943444
Q2FX11   5 0.714286 -1.27278 0.943444
Q2G0Y3   6 0.857143 -1.27278 0.943444
Q2FZW7   0 0 -1.27278 0.943444
Q2FX21   4 0.571429 -1.27278 0.943444
Q2G092   5 0.714286 -1.27278 0.943444
Q2FZB7   6 0.857143 -1.27278 0.943444
Q2G0J9   3 0.428571 -1.27278 0.943444
Q2G1X2   4 0.571429 -1.27278 0.943444
Q2FZD6   6 0.857143 -1.27278 0.943444
Q2FW67   4 0.571429 -1.27278 0.943444
Q2G111   5 0.714286 -1.27278 0.943444
Q2G2Y4   2 0.285714 -1.27278 0.943444
Q2FY38   4 0.571429 -1.27278 0.943444
Q2FWJ0   4 0.571429 -1.27278 0.943444
Q2G2T5   4 0.571429 -1.27278 0.943444
Q2FVG6   4 0.571429 -1.27278 0.943444
Q2G1V8   4 0.571429 -1.27278 0.943444
Q2G1L0   4 0.571429 -1.27278 0.943444
Q2FXD6   6 0.857143 -1.27278 0.943444
P0C948   2 0.285714 -1.27278 0.943444
Q2G1M2   5 0.714286 -1.27278 0.943444
Q2FVW8   5 0.714286 -1.27278 0.943444
Q2FX24   3 0.428571 -1.27278 0.943444
Q2FWS4   2 0.285714 -1.27278 0.943444
Q2FYQ3   1 0.142857 -1.27278 0.943444
Q2G254   6 0.857143 -1.27278 0.943444
Q2FWB4   0 0 -1.27278 0.943444
Q2FUP8   4 0.571429 -1.27278 0.943444
Q2FZC2   4 0.571429 -1.27278 0.943444
Q2FYE4   6 0.857143 -1.27278 0.943444
Q2FWS2   3 0.428571 -1.27278 0.943444
Q2FY03   8 1.14286 0.903563 0.161558
Q2FVS6   5 0.714286 -1.27278 0.943444
Q2FXV2   2 0.285714 -1.27278 0.943444
Q2G2L6   2 0.285714 -1.27278 0.943444
Q2G2I5   4 0.571429 -1.27278 0.943444
Q2FYA2   5 0.714286 -1.27278 0.943444
Q2FWV7   4 0.571429 -1.27278 0.943444
Q2FXE7   8 1.14286 0.903563 0.161558
Q2G0J6   0 0 -1.27278 0.943444
Q2FUU4   4 0.571429 -1.27278 0.943444
Q2FVJ4   3 0.428571 -1.27278 0.943444
Q2FZM9   4 0.571429 -1.27278 0.943444
Q2FZ51   5 0.714286 -1.27278 0.943444
Q2FY22   6 0.857143 -1.27278 0.943444
Q2G2Q1   4 0.571429 -1.27278 0.943444
Q2G109   5 0.714286 -1.27278 0.943444
Q2G1D6   5 0.714286 -1.27278 0.943444
Q2FVC9   2 0.285714 -1.27278 0.943444
Q2G2R6   5 0.714286 -1.27278 0.943444
Q2FZ85   5 0.714286 -1.27278 0.943444
Q2FVK4   4 0.571429 -1.27278 0.943444
Q2G1V9   1 0.142857 -1.27278 0.943444
Q2G2H6   1 0.142857 -1.27278 0.943444
Q2FWS6   4 0.571429 -1.27278 0.943444
Q2FZW4   7 1 0.903563 0.161558
Q2G1M3   4 0.571429 -1.27278 0.943444
Q2G1M0   7 1 0.903563 0.161558
Q2G1Y9   7 1 0.903563 0.161558
Q2FX45   4 0.571429 -1.27278 0.943444
Q2FWP8   3 0.428571 -1.27278 0.943444
Q2FYP4   5 0.714286 -1.27278 0.943444
Q2FYL1   5 0.714286 -1.27278 0.943444
Q2G1L4   6 0.857143 -1.27278 0.943444
Q2FUQ7   4 0.571429 -1.27278 0.943444
Q2G247   0 0 -1.27278 0.943444
Q2FVV0   4 0.571429 -1.27278 0.943444
Q2FYU6   5 0.714286 -1.27278 0.943444
Q2G2N6   3 0.428571 -1.27278 0.943444
Q2FXC9   3 0.428571 -1.27278 0.943444
Q2FX42   6 0.857143 -1.27278 0.943444
Q2FX26   8 1.14286 0.903563 0.161558
Q2FWF3   2 0.285714 -1.27278 0.943444
Q2FZY1   4 0.571429 -1.27278 0.943444
Q2FW15   2 0.266667 -1.27278 0.943444
P0A0G2   9 1.2 0.903563 0.161558
Q2G2G5   7 0.933333 -1.27278 0.943444
Q2FY39   7 0.933333 -1.27278 0.943444
Q2G0B5   0 0 -1.27278 0.943444
Q2FZI1   7 0.933333 -1.27278 0.943444
Q2FUQ6   6 0.8 -1.27278 0.943444
Q2FVR5   7 0.933333 -1.27278 0.943444
Q2G2W6   4 0.533333 -1.27278 0.943444
Q2FZR8   5 0.666667 -1.27278 0.943444
Q2FVY8   7 0.933333 -1.27278 0.943444
Q2FZ60   4 0.533333 -1.27278 0.943444
Q2FV82   6 0.8 -1.27278 0.943444
Q2FX23   7 0.933333 -1.27278 0.943444
Q2G1G3   4 0.533333 -1.27278 0.943444
P68805   3 0.4 -1.27278 0.943444
Q2FVL0   6 0.8 -1.27278 0.943444
Q2G2J0   7 0.933333 -1.27278 0.943444
Q2FZF1   5 0.666667 -1.27278 0.943444
Q2FXU9   7 0.933333 -1.27278 0.943444
Q2G1A2   6 0.8 -1.27278 0.943444
Q2G1C3   7 0.933333 -1.27278 0.943444
Q2G1D4   4 0.533333 -1.27278 0.943444
Q2G0A8   5 0.666667 -1.27278 0.943444
Q2FVC7   2 0.266667 -1.27278 0.943444
Q2G133   6 0.8 -1.27278 0.943444
Q2FY86   4 0.533333 -1.27278 0.943444
Q2FX92   5 0.666667 -1.27278 0.943444
Q2FW47   2 0.266667 -1.27278 0.943444
Q2G1T9   3 0.4 -1.27278 0.943444
Q2FVU8   3 0.4 -1.27278 0.943444
Q2FVD7   5 0.666667 -1.27278 0.943444
Q2FX55   2 0.266667 -1.27278 0.943444
Q2FVD3   6 0.8 -1.27278 0.943444
Q2G2B5   4 0.533333 -1.27278 0.943444
Q2FWV6   5 0.666667 -1.27278 0.943444
Q2FW29   6 0.8 -1.27278 0.943444
Q2G0W6   2 0.266667 -1.27278 0.943444
Q2FVD2   6 0.8 -1.27278 0.943444
Q2FWR8   5 0.666667 -1.27278 0.943444
Q2FXA0   8 1.06667 0.903563 0.161558
Q2FZB4   7 0.933333 -1.27278 0.943444
Q2FX37   4 0.533333 -1.27278 0.943444
Q2FX13   2 0.266667 -1.27278 0.943444
Q2FWD8   2 0.266667 -1.27278 0.943444
Q2G108   7 0.933333 -1.27278 0.943444
Q2G2V4   8 1.06667 0.903563 0.161558
Q2FZW2   6 0.8 -1.27278 0.943444
Q2FYY4   5 0.666667 -1.27278 0.943444
Q2FYB8   2 0.266667 -1.27278 0.943444
Q2FWC2   6 0.8 -1.27278 0.943444
Q2FYE8   6 0.8 -1.27278 0.943444
Q2FXK5   9 1.2 0.903563 0.161558
Q2FWT0   6 0.8 -1.27278 0.943444
Q2FW19   6 0.8 -1.27278 0.943444
Q2G100   4 0.533333 -1.27278 0.943444
Q2FYY3   6 0.8 -1.27278 0.943444
Q2FZ01   7 0.933333 -1.27278 0.943444
Q2FYY1   7 0.933333 -1.27278 0.943444
Q2G103   8 1.06667 0.903563 0.161558
Q2FV12   6 0.8 -1.27278 0.943444
Q2FWQ1   9 1.2 0.903563 0.161558
Q2FYY5   5 0.666667 -1.27278 0.943444
Q2G207   5 0.666667 -1.27278 0.943444
Q2G1Y8   8 1.06667 0.903563 0.161558
Q2FWZ8   8 1.06667 0.903563 0.161558
Q2G0Z8   3 0.4 -1.27278 0.943444
Q2G2F7   5 0.666667 -1.27278 0.943444
Q2FYH9   6 0.8 -1.27278 0.943444
Q2FWB7   6 0.8 -1.27278 0.943444
Q2FYN2   3 0.375 -1.27278 0.943444
Q2FVQ6   6 0.75 -1.27278 0.943444
Q2FWX3   6 0.75 -1.27278 0.943444
Q2G187   3 0.375 -1.27278 0.943444
Q2FW05   7 0.875 -1.27278 0.943444
Q2FYC3   11 1.375 0.903563 0.161558
Q2FZJ2   8 1 0.903563 0.161558
Q2G0D6   6 0.75 -1.27278 0.943444
Q2FWP7   8 1 0.903563 0.161558
Q2FX31   6 0.75 -1.27278 0.943444
Q2FVZ6   4 0.5 -1.27278 0.943444
Q2G2A2   9 1.125 0.903563 0.161558
Q2FWQ8   5 0.625 -1.27278 0.943444
Q2FVM9   5 0.625 -1.27278 0.943444
Q2FYD1   12 1.5 0.903563 0.161558
Q2FYN3   6 0.75 -1.27278 0.943444
Q2FYI3   8 1 0.903563 0.161558
Q2G022   8 1 0.903563 0.161558
Q2G1Q3   8 1 0.903563 0.161558
Q2FX58   7 0.875 -1.27278 0.943444
Q2G2V1   6 0.75 -1.27278 0.943444
Q2FVV5   8 1 0.903563 0.161558
Q2FZC0   11 1.375 0.903563 0.161558
Q2FV63   7 0.875 -1.27278 0.943444
Q2FWG9   4 0.5 -1.27278 0.943444
Q2FZA5   7 0.875 -1.27278 0.943444
Q2FX60   12 1.5 0.903563 0.161558
Q2G2I8   8 1 0.903563 0.161558
Q2G2Y5   7 0.875 -1.27278 0.943444
Q2G2Y2   7 0.875 -1.27278 0.943444
Q2FWA6   12 1.5 0.903563 0.161558
Q2FWL8   8 1 0.903563 0.161558
Q2FY95   14 1.75 0.903563 0.161558
Q2FYC5   9 1.125 0.903563 0.161558
Q2FV43   6 0.75 -1.27278 0.943444
Q2FVU0   10 1.25 0.903563 0.161558
Q2FZG5   6 0.75 -1.27278 0.943444
Q2G2H9   5 0.625 -1.27278 0.943444
Q2G1D1   4 0.5 -1.27278 0.943444
Q2FWU7   8 1 0.903563 0.161558
P60647   6 0.75 -1.27278 0.943444
Q2FUR7   9 1.125 0.903563 0.161558
Q2FWQ2   6 0.75 -1.27278 0.943444
Q2G2M4   9 1.125 0.903563 0.161558
Q2G104   8 1 0.903563 0.161558
Q2FX76   2 0.25 -1.27278 0.943444
Q2G2Q4   9 1.125 0.903563 0.161558
Q2FXQ1   6 0.75 -1.27278 0.943444
Q2FX80   7 0.875 -1.27278 0.943444
Q2FZN6   3 0.375 -1.27278 0.943444
Q2G009   3 0.375 -1.27278 0.943444
Q2G021   8 1 0.903563 0.161558
Q2FWH0   7 0.875 -1.27278 0.943444
Q2FXQ0   11 1.375 0.903563 0.161558
Q2FX64   4 0.5 -1.27278 0.943444
Q2FY98   4 0.5 -1.27278 0.943444
Q2FWK5   7 0.875 -1.27278 0.943444
Q2FYK1   6 0.75 -1.27278 0.943444
Q2FXF0   7 0.875 -1.27278 0.943444
Q2FY70   15 1.875 0.903563 0.161558
Q2G114   9 1.125 0.903563 0.161558
Q2FX38   9 1.125 0.903563 0.161558
Q2FUP9   5 0.625 -1.27278 0.943444
Q2FVV3   6 0.75 -1.27278 0.943444
Q2G113   10 1.25 0.903563 0.161558
Q2FWB2   8 1 0.903563 0.161558
Q2FWT6   10 1.25 0.903563 0.161558
Q2FW28   6 0.75 -1.27278 0.943444
Q2FUQ9   3 0.375 -1.27278 0.943444
Q2FY00   4 0.5 -1.27278 0.943444
Q2G040   5 0.625 -1.27278 0.943444
Q2FX35   5 0.625 -1.27278 0.943444
Q2FYW9   7 0.823529 -1.27278 0.943444
Q2G2N8   7 0.823529 -1.27278 0.943444
Q2G1V7   14 1.64706 0.903563 0.161558
Q2G0C3   9 1.05882 0.903563 0.161558
Q2FVW0   6 0.705882 -1.27278 0.943444
Q2FUS4   16 1.88235 0.903563 0.161558
Q2FVP6   7 0.823529 -1.27278 0.943444
Q2FZK1   6 0.705882 -1.27278 0.943444
Q2FXY2   10 1.17647 0.903563 0.161558
Q2FYX3   16 1.88235 0.903563 0.161558
Q2FZ86   10 1.17647 0.903563 0.161558
Q2FUV7   5 0.588235 -1.27278 0.943444
Q2FX70   6 0.705882 -1.27278 0.943444
Q2G1Y1   10 1.17647 0.903563 0.161558
Q2FVT9   7 0.823529 -1.27278 0.943444
Q2G2K3   13 1.52941 0.903563 0.161558
P72358   8 0.941176 -1.27278 0.943444
Q2G192   7 0.823529 -1.27278 0.943444
Q2FYX6   7 0.823529 -1.27278 0.943444
Q2FXW0   4 0.470588 -1.27278 0.943444
Q2G202   9 1.05882 0.903563 0.161558
Q2FYW7   4 0.470588 -1.27278 0.943444
Q2G2M0   10 1.17647 0.903563 0.161558
Q2FXT7   5 0.588235 -1.27278 0.943444
Q2FX59   9 1.05882 0.903563 0.161558
Q2G0X2   8 0.941176 -1.27278 0.943444
Q2FWR6   6 0.705882 -1.27278 0.943444
Q2FW22   10 1.17647 0.903563 0.161558
Q2FZH4   15 1.76471 0.903563 0.161558
Q2FYZ1   7 0.823529 -1.27278 0.943444
Q2G2W7   17 2 3.07991 0.0107511
Q2G2I4   13 1.52941 0.903563 0.161558
Q2FZP5   7 0.823529 -1.27278 0.943444
Q2FWQ7   6 0.705882 -1.27278 0.943444
Q2G1W9   6 0.705882 -1.27278 0.943444
Q2FWF7   7 0.823529 -1.27278 0.943444
Q2FYM9   8 0.941176 -1.27278 0.943444
Q2FXV0   17 2 3.07991 0.0107511
Q2FWW2   13 1.52941 0.903563 0.161558
Q2FVS2   10 1.17647 0.903563 0.161558
Q2G007   15 1.76471 0.903563 0.161558
Q2FYA7   10 1.17647 0.903563 0.161558
Q2G0K0   8 0.941176 -1.27278 0.943444
Q2FXS9   11 1.29412 0.903563 0.161558
Q2G249   8 0.941176 -1.27278 0.943444
Q2G008   8 0.941176 -1.27278 0.943444
Q2FZD5   10 1.17647 0.903563 0.161558
Q2FZG0   7 0.823529 -1.27278 0.943444
Q2FX28   11 1.29412 0.903563 0.161558
Q2FXI4   9 1.05882 0.903563 0.161558
Q2G176   8 0.941176 -1.27278 0.943444
Q2G116   5 0.588235 -1.27278 0.943444
Q2FXF2   10 1.17647 0.903563 0.161558
Q2G260   12 1.41176 0.903563 0.161558
Q2G213   5 0.588235 -1.27278 0.943444
Q2G173   11 1.29412 0.903563 0.161558
Q2FV71   10 1.17647 0.903563 0.161558
Q2FWY8   8 0.941176 -1.27278 0.943444
Q2FWN3   3 0.352941 -1.27278 0.943444
Q2FYD4   12 1.41176 0.903563 0.161558
Q2FVQ2   12 1.41176 0.903563 0.161558
Q2FVK0   13 1.52941 0.903563 0.161558
Q2G285   11 1.29412 0.903563 0.161558
Q2FZH6   13 1.52941 0.903563 0.161558
Q2FZX1   5 0.588235 -1.27278 0.943444
Q2FZ83   4 0.470588 -1.27278 0.943444
Q2G0S9   10 1.17647 0.903563 0.161558
Q2FZH7   8 0.941176 -1.27278 0.943444
Q2FZT3   10 1.17647 0.903563 0.161558
Q2FX57   10 1.11111 0.903563 0.161558
Q2G0B9   11 1.22222 0.903563 0.161558
Q2FY28   10 1.11111 0.903563 0.161558
Q2G0R5   17 1.88889 0.903563 0.161558
Q2FZG8   8 0.888889 -1.27278 0.943444
Q2G1X1   7 0.777778 -1.27278 0.943444
Q2FX93   8 0.888889 -1.27278 0.943444
Q2FYU5   7 0.777778 -1.27278 0.943444
Q2FWR9   8 0.888889 -1.27278 0.943444
Q2FWS0   13 1.44444 0.903563 0.161558
Q2G0P4   6 0.666667 -1.27278 0.943444
Q2FX50   13 1.44444 0.903563 0.161558
Q2FZV0   11 1.22222 0.903563 0.161558
Q2G0S5   9 1 0.903563 0.161558
Q2FY25   8 0.888889 -1.27278 0.943444
Q2FXG6   10 1.11111 0.903563 0.161558
Q2FZJ7   8 0.888889 -1.27278 0.943444
Q2G0U7   19 2.11111 3.07991 0.0107511
Q2FZV2   16 1.77778 0.903563 0.161558
Q2FWT8   10 1.11111 0.903563 0.161558
Q2G0D1   16 1.77778 0.903563 0.161558
Q2FVW5   8 0.888889 -1.27278 0.943444
Q2FY97   21 2.33333 3.07991 0.0107511
Q2FXF3   11 1.22222 0.903563 0.161558
Q2G063   9 1 0.903563 0.161558
Q2G0U5   10 1.11111 0.903563 0.161558
Q2G2B1   25 2.77778 3.07991 0.0107511
Q2FVE3   9 1 0.903563 0.161558
Q2FZW1   9 1 0.903563 0.161558
Q2FYK2   10 1.11111 0.903563 0.161558
Q2FXW2   8 0.888889 -1.27278 0.943444
Q9F0R1   22 2.44444 3.07991 0.0107511
Q2FZG3   15 1.66667 0.903563 0.161558
Q2G2K0   13 1.44444 0.903563 0.161558
Q2FVN4   10 1.11111 0.903563 0.161558
Q2FYV0   7 0.777778 -1.27278 0.943444
Q2G0A5   6 0.666667 -1.27278 0.943444
Q2FZ03   15 1.66667 0.903563 0.161558
Q2G1I8   6 0.666667 -1.27278 0.943444
Q2FYX8   9 1 0.903563 0.161558
Q2FV18   9 1 0.903563 0.161558
Q2FYI7   7 0.777778 -1.27278 0.943444
Q2G0K1   11 1.22222 0.903563 0.161558
Q2G2U9   20 2.22222 3.07991 0.0107511
Q2FW31   9 1 0.903563 0.161558
Q2FVB5   17 1.88889 0.903563 0.161558
Q2FVI8   8 0.888889 -1.27278 0.943444
Q2FZT0   14 1.55556 0.903563 0.161558
P48860   14 1.55556 0.903563 0.161558
Q2FYC1   9 1 0.903563 0.161558
Q2G286   8 0.888889 -1.27278 0.943444
Q2FXD3   13 1.44444 0.903563 0.161558
Q2G027   7 0.777778 -1.27278 0.943444
Q2G0T4   7 0.777778 -1.27278 0.943444
Q2FZJ5   12 1.33333 0.903563 0.161558
Q2FW10   6 0.666667 -1.27278 0.943444
Q2FY91   15 1.66667 0.903563 0.161558
Q2FVP0   10 1.11111 0.903563 0.161558
P60070   11 1.22222 0.903563 0.161558
Q2FWU1   15 1.66667 0.903563 0.161558
Q2FYA3   10 1.11111 0.903563 0.161558
Q2G0V8   10 1.11111 0.903563 0.161558
Q2G0Z2   11 1.22222 0.903563 0.161558
Q2FZ47   6 0.666667 -1.27278 0.943444
Q2G0V9   6 0.666667 -1.27278 0.943444
Q2FZE2   13 1.44444 0.903563 0.161558
Q2FWB0   25 2.77778 3.07991 0.0107511
Q2G1J1   11 1.22222 0.903563 0.161558
Q2FYQ1   5 0.555556 -1.27278 0.943444
Q2FZ45   16 1.77778 0.903563 0.161558
Q2FYW5   17 1.88889 0.903563 0.161558
Q2G1A0   9 1 0.903563 0.161558
Q2FZB9   12 1.33333 0.903563 0.161558
Q2FZX2   9 1 0.903563 0.161558
Q2FZY4   14 1.55556 0.903563 0.161558
Q2FW56   7 0.777778 -1.27278 0.943444
P0A0G6   12 1.33333 0.903563 0.161558
Q2FW80   10 1.11111 0.903563 0.161558
Q2G2S4   5 0.555556 -1.27278 0.943444
Q2G2H0   8 0.888889 -1.27278 0.943444
Q2G2E1   8 0.888889 -1.27278 0.943444
Q2G0I5   11 1.22222 0.903563 0.161558
Q2FWW6   14 1.55556 0.903563 0.161558
Q2G112   9 1 0.903563 0.161558
Q2G214   9 1 0.903563 0.161558
Q2FYG2   14 1.55556 0.903563 0.161558
Q2G0J5   7 0.777778 -1.27278 0.943444
Q2FX27   11 1.22222 0.903563 0.161558
Q2FWV5   13 1.44444 0.903563 0.161558
Q2FX40   13 1.44444 0.903563 0.161558
Q2FZM5   6 0.666667 -1.27278 0.943444
Q2FXH8   10 1.11111 0.903563 0.161558
Q2FWS5   11 1.22222 0.903563 0.161558
Q2FW13   12 1.26316 0.903563 0.161558
Q2FY93   17 1.78947 0.903563 0.161558
Q2FZM8   17 1.78947 0.903563 0.161558
Q2FZV4   9 0.947368 -1.27278 0.943444
Q2FVD4   17 1.78947 0.903563 0.161558
Q2G0J3   9 0.947368 -1.27278 0.943444
Q2FX61   8 0.842105 -1.27278 0.943444
Q2FVD6   12 1.26316 0.903563 0.161558
Q2FYY7   17 1.78947 0.903563 0.161558
Q2G0W0   14 1.47368 0.903563 0.161558
Q2FXF7   20 2.10526 3.07991 0.0107511
Q2G191   7 0.736842 -1.27278 0.943444
Q2FYT5   9 0.947368 -1.27278 0.943444
Q2G1P0   10 1.05263 0.903563 0.161558
Q2FVF8   8 0.842105 -1.27278 0.943444
Q2G0Y1   10 1.05263 0.903563 0.161558
Q2FZD2   18 1.89474 0.903563 0.161558
Q2FZ59   9 0.947368 -1.27278 0.943444
Q2G2G1   8 0.842105 -1.27278 0.943444
Q2G0F9   9 0.947368 -1.27278 0.943444
Q2G1J2   13 1.36842 0.903563 0.161558
Q2G0Q6   14 1.47368 0.903563 0.161558
Q2FYX0   12 1.26316 0.903563 0.161558
Q2FZU8   6 0.631579 -1.27278 0.943444
Q2G267   9 0.947368 -1.27278 0.943444
Q2G174   11 1.15789 0.903563 0.161558
Q2FWC3   15 1.57895 0.903563 0.161558
Q2FVN6   9 0.947368 -1.27278 0.943444
Q2G2D1   11 1.15789 0.903563 0.161558
Q2FZK9   21 2.21053 3.07991 0.0107511
Q2G2C9   20 2.10526 3.07991 0.0107511
Q2G2V8   9 0.947368 -1.27278 0.943444
Q2FVL6   12 1.26316 0.903563 0.161558
Q2FY45   10 1.05263 0.903563 0.161558
Q2G2R7   11 1.15789 0.903563 0.161558
Q2FWD5   21 2.21053 3.07991 0.0107511
Q2FWT3   9 0.947368 -1.27278 0.943444
Q2FY92   17 1.78947 0.903563 0.161558
Q2FZM2   10 1.05263 0.903563 0.161558
Q2G2F0   13 1.36842 0.903563 0.161558
Q2FW30   13 1.36842 0.903563 0.161558
Q2FZV9   12 1.26316 0.903563 0.161558
Q2FVA6   9 0.947368 -1.27278 0.943444
Q2G229   10 1.05263 0.903563 0.161558
Q2FZZ3   16 1.68421 0.903563 0.161558
Q2G2F4   10 1.05263 0.903563 0.161558
Q2FVA7   21 2.21053 3.07991 0.0107511
Q2G0R3   8 0.842105 -1.27278 0.943444
Q2G1R1   13 1.36842 0.903563 0.161558
Q2FZ79   15 1.57895 0.903563 0.161558
Q2FZ12   8 0.842105 -1.27278 0.943444
Q2FX39   10 1.05263 0.903563 0.161558
Q2G186   11 1.15789 0.903563 0.161558
Q2FXE5   7 0.736842 -1.27278 0.943444
Q2G0A1   7 0.736842 -1.27278 0.943444
Q2G0E7   11 1.15789 0.903563 0.161558
Q2G2V7   10 1.05263 0.903563 0.161558
Q2FYA6   15 1.57895 0.903563 0.161558
Q2G276   11 1.15789 0.903563 0.161558
Q2G070   11 1.15789 0.903563 0.161558
Q2FVZ1   22 2.31579 3.07991 0.0107511
Q2FW84   9 0.947368 -1.27278 0.943444
Q2FVY9   17 1.78947 0.903563 0.161558
Q2FVD9   12 1.26316 0.903563 0.161558
Q2G1T2   11 1.15789 0.903563 0.161558
Q2G0I3   17 1.78947 0.903563 0.161558
Q2G0E8   11 1.15789 0.903563 0.161558
Q2FW08   14 1.47368 0.903563 0.161558
Q2FVD8   12 1.26316 0.903563 0.161558
Q2FXF5   17 1.78947 0.903563 0.161558
Q2FXW1   19 2 3.07991 0.0107511
Q2FW79   9 0.947368 -1.27278 0.943444
Q2G2G0   6 0.631579 -1.27278 0.943444
P48940   14 1.47368 0.903563 0.161558
Q2FYL6   13 1.36842 0.903563 0.161558
Q2FZV8   13 1.36842 0.903563 0.161558
Q2FYM5   15 1.57895 0.903563 0.161558
Q2G2B6   10 1.05263 0.903563 0.161558
Q2G1L2   8 0.842105 -1.27278 0.943444
Q2G1V5   7 0.736842 -1.27278 0.943444
Q2FXT0   4 0.421053 -1.27278 0.943444
Q2FY02   17 1.78947 0.903563 0.161558
Q2FWQ4   15 1.57895 0.903563 0.161558
Q2FYG4   13 1.36842 0.903563 0.161558
Q2FW11   13 1.36842 0.903563 0.161558
Q2G257   18 1.8 0.903563 0.161558
Q2FWJ6   13 1.3 0.903563 0.161558
Q2FXS8   7 0.7 -1.27278 0.943444
Q2FX12   16 1.6 0.903563 0.161558
Q2FYF1   11 1.1 0.903563 0.161558
Q2G2E8   15 1.5 0.903563 0.161558
Q2FXE6   8 0.8 -1.27278 0.943444
Q2G2C0   6 0.6 -1.27278 0.943444
Q2G1V6   8 0.8 -1.27278 0.943444
Q2FWZ4   17 1.7 0.903563 0.161558
Q2G2V0   12 1.2 0.903563 0.161558
Q9ZAH6   15 1.5 0.903563 0.161558
Q2FVU2   17 1.7 0.903563 0.161558
Q2FWI8   13 1.3 0.903563 0.161558
P0A0H0   7 0.7 -1.27278 0.943444
Q2G0C1   16 1.6 0.903563 0.161558
Q2FXH3   16 1.6 0.903563 0.161558
Q2FXI6   19 1.9 0.903563 0.161558
Q2G1X5   12 1.2 0.903563 0.161558
Q2FV08   23 2.3 3.07991 0.0107511
Q2FWT7   9 0.9 -1.27278 0.943444
Q2G210   13 1.3 0.903563 0.161558
Q2FW66   15 1.5 0.903563 0.161558
Q2FWD0   14 1.4 0.903563 0.161558
Q2FUQ1   12 1.2 0.903563 0.161558
Q2FVI6   10 1 0.903563 0.161558
Q2FWM7   5 0.5 -1.27278 0.943444
Q2FVN2   10 1 0.903563 0.161558
Q2FWR2   9 0.9 -1.27278 0.943444
Q2FYH4   11 1.1 0.903563 0.161558
Q2FYM8   7 0.7 -1.27278 0.943444
Q9RFJ6   24 2.4 3.07991 0.0107511
Q2FZ42   5 0.5 -1.27278 0.943444
Q2FVX9   16 1.6 0.903563 0.161558
Q2G066   18 1.8 0.903563 0.161558
Q2FVM3   25 2.5 3.07991 0.0107511
Q2FWT1   11 1.1 0.903563 0.161558
Q2FZB8   6 0.6 -1.27278 0.943444
Q2FUQ8   10 1 0.903563 0.161558
Q2G2I7   9 0.9 -1.27278 0.943444
Q2FVF7   10 1 0.903563 0.161558
Q2FV52   15 1.5 0.903563 0.161558
Q2FWE3   16 1.6 0.903563 0.161558
Q2G144   8 0.8 -1.27278 0.943444
Q2FXZ1   13 1.3 0.903563 0.161558
Q2FX34   10 1 0.903563 0.161558
Q2FWV4   7 0.7 -1.27278 0.943444
Q2FZ11   16 1.6 0.903563 0.161558
Q2G141   20 2 3.07991 0.0107511
Q2FWF5   12 1.2 0.903563 0.161558
Q2FV34   8 0.8 -1.27278 0.943444
Q2FWQ0   26 2.6 3.07991 0.0107511
Q2FV88   14 1.4 0.903563 0.161558
Q2G2P0   18 1.8 0.903563 0.161558
Q2FYW8   12 1.2 0.903563 0.161558
Q2G1W1   14 1.4 0.903563 0.161558
Q2FVC2   18 1.8 0.903563 0.161558
Q2G0D3   7 0.7 -1.27278 0.943444
Q2FV89   20 2 3.07991 0.0107511
Q2G1U2   11 1.1 0.903563 0.161558
Q2FX32   8 0.8 -1.27278 0.943444
Q2FXS7   17 1.7 0.903563 0.161558
Q2FVX1   11 1.1 0.903563 0.161558
Q2FVE0   9 0.9 -1.27278 0.943444
Q2G270   8 0.8 -1.27278 0.943444
Q9EYW6   10 1 0.903563 0.161558
Q2FVB8   12 1.2 0.903563 0.161558
Q2FZT9   11 1.1 0.903563 0.161558
Q2G298   16 1.6 0.903563 0.161558
Q2FX49   11 1.1 0.903563 0.161558
Q2G0Z0   14 1.4 0.903563 0.161558
Q2FW39   14 1.4 0.903563 0.161558
Q2G252   17 1.7 0.903563 0.161558
Q2G0A3   12 1.2 0.903563 0.161558
Q2FYJ7   19 1.9 0.903563 0.161558
Q2FWT2   10 1 0.903563 0.161558
Q2FWQ5   15 1.5 0.903563 0.161558
Q2G2J7   9 0.9 -1.27278 0.943444
Q2FY75   13 1.3 0.903563 0.161558
Q2G106   13 1.3 0.903563 0.161558
Q2FVY3   15 1.5 0.903563 0.161558
Q2FVP9   11 1.1 0.903563 0.161558
Q2FW42   10 1 0.903563 0.161558
Q2FUV9   16 1.6 0.903563 0.161558
Q2FVR7   12 1.2 0.903563 0.161558
Q2FZN1   9 0.9 -1.27278 0.943444
Q2G2Q7   19 1.80952 0.903563 0.161558
Q2G150   23 2.19048 3.07991 0.0107511
Q2G081   11 1.04762 0.903563 0.161558
Q2FV45   14 1.33333 0.903563 0.161558
Q2FX02   16 1.52381 0.903563 0.161558
P0A0Q4   14 1.33333 0.903563 0.161558
Q2G0L9   17 1.61905 0.903563 0.161558
Q2FY04   11 1.04762 0.903563 0.161558
Q2FV48   14 1.33333 0.903563 0.161558
Q2FW64   12 1.14286 0.903563 0.161558
Q2FX63   20 1.90476 0.903563 0.161558
Q2G1T3   11 1.04762 0.903563 0.161558
Q2G0K9   13 1.2381 0.903563 0.161558
Q2FZ00   15 1.42857 0.903563 0.161558
Q2FVL9   8 0.761905 -1.27278 0.943444
Q2FW33   17 1.61905 0.903563 0.161558
Q2FWT9   10 0.952381 -1.27278 0.943444
Q2FZF7   14 1.33333 0.903563 0.161558
Q2FWL1   18 1.71429 0.903563 0.161558
Q2FYS7   15 1.42857 0.903563 0.161558
Q2FZX3   11 1.04762 0.903563 0.161558
Q2FXR0   13 1.2381 0.903563 0.161558
Q2G2I9   13 1.2381 0.903563 0.161558
Q2FWN1   7 0.666667 -1.27278 0.943444
Q2G297   11 1.04762 0.903563 0.161558
Q2FVA0   14 1.33333 0.903563 0.161558
Q2FXX0   9 0.857143 -1.27278 0.943444
Q2G2P4   20 1.90476 0.903563 0.161558
Q2G0P8   24 2.28571 3.07991 0.0107511
Q2FVN3   20 1.90476 0.903563 0.161558
Q2FXK7   16 1.52381 0.903563 0.161558
Q2FZF8   9 0.857143 -1.27278 0.943444
Q2FWR0   14 1.33333 0.903563 0.161558
Q2FXL2   11 1.04762 0.903563 0.161558
Q2FWA9   11 1.04762 0.903563 0.161558
Q2G282   30 2.85714 3.07991 0.0107511
Q9RQQ0   10 0.952381 -1.27278 0.943444
Q2FXD7   20 1.90476 0.903563 0.161558
Q2FUY4   17 1.61905 0.903563 0.161558
Q2G2W4   12 1.14286 0.903563 0.161558
Q2FZF5   16 1.52381 0.903563 0.161558
Q2FY42   7 0.666667 -1.27278 0.943444
Q2FUS3   14 1.33333 0.903563 0.161558
Q2G2E7   13 1.2381 0.903563 0.161558
Q2G0S6   12 1.14286 0.903563 0.161558
Q2G0C2   14 1.33333 0.903563 0.161558
Q2FWF8   12 1.14286 0.903563 0.161558
Q2G000   20 1.90476 0.903563 0.161558
Q2FWX2   13 1.2381 0.903563 0.161558
Q2FZS2   13 1.2381 0.903563 0.161558
Q2FW16   11 1.04762 0.903563 0.161558
Q2FZI2   12 1.14286 0.903563 0.161558
Q2G1Q5   14 1.33333 0.903563 0.161558
Q2G1A5   21 2 3.07991 0.0107511
Q2G0P7   15 1.42857 0.903563 0.161558
Q2FWV3   12 1.14286 0.903563 0.161558
Q2FW51   15 1.42857 0.903563 0.161558
Q2FVI4   21 2 3.07991 0.0107511
Q2FVN7   17 1.61905 0.903563 0.161558
Q2FWP9   10 0.952381 -1.27278 0.943444
Q2FXT2   14 1.33333 0.903563 0.161558
P0A0F4   17 1.61905 0.903563 0.161558
Q2G126   21 2 3.07991 0.0107511
Q2FW82   12 1.14286 0.903563 0.161558
Q2FY44   19 1.80952 0.903563 0.161558
Q2G0N9   19 1.80952 0.903563 0.161558
Q2G0Z9   7 0.666667 -1.27278 0.943444
Q2FV81   14 1.33333 0.903563 0.161558
Q2FYC4   11 1.04762 0.903563 0.161558
Q2G178   19 1.80952 0.903563 0.161558
Q2G079   11 1.04762 0.903563 0.161558
Q2G2B7   23 2.19048 3.07991 0.0107511
Q2FVF5   13 1.2381 0.903563 0.161558
Q2G2W2   17 1.61905 0.903563 0.161558
Q2G1I2   19 1.80952 0.903563 0.161558
Q2G245   4 0.380952 -1.27278 0.943444
Q2G1H7   15 1.36364 0.903563 0.161558
Q2FWF1   12 1.09091 0.903563 0.161558
Q2FZZ9   22 2 3.07991 0.0107511
Q2G1W3   14 1.27273 0.903563 0.161558
Q2G204   21 1.90909 0.903563 0.161558
Q2G1H1   14 1.27273 0.903563 0.161558
Q2FXK3   12 1.09091 0.903563 0.161558
Q2G2H8   13 1.18182 0.903563 0.161558
Q2FZP9   21 1.90909 0.903563 0.161558
Q2FWI2   16 1.45455 0.903563 0.161558
Q2FYZ6   12 1.09091 0.903563 0.161558
Q2FXS1   9 0.818182 -1.27278 0.943444
Q2G200   17 1.54545 0.903563 0.161558
Q2G2L5   10 0.909091 -1.27278 0.943444
Q2FY73   30 2.72727 3.07991 0.0107511
Q2G177   10 0.909091 -1.27278 0.943444
Q2G2F9   18 1.63636 0.903563 0.161558
Q2FV27   11 1 0.903563 0.161558
Q2FZ56   19 1.72727 0.903563 0.161558
Q2FVF3   11 1 0.903563 0.161558
Q2G0B6   17 1.54545 0.903563 0.161558
Q2G2S5   13 1.18182 0.903563 0.161558
Q2FW68   16 1.45455 0.903563 0.161558
Q2FWX7   8 0.727273 -1.27278 0.943444
Q2FWB6   23 2.09091 3.07991 0.0107511
Q2FXA9   15 1.36364 0.903563 0.161558
Q2FXP3   14 1.27273 0.903563 0.161558
Q2FUX5   27 2.45455 3.07991 0.0107511
Q2FZZ4   14 1.27273 0.903563 0.161558
Q2FX98   23 2.09091 3.07991 0.0107511
Q2FV23   13 1.18182 0.903563 0.161558
Q2FUR1   13 1.18182 0.903563 0.161558
Q2FY49   20 1.81818 0.903563 0.161558
Q2G017   10 0.909091 -1.27278 0.943444
Q2G2K9   19 1.72727 0.903563 0.161558
Q2G2N9   14 1.27273 0.903563 0.161558
Q2G0E9   11 1 0.903563 0.161558
Q2FY19   25 2.27273 3.07991 0.0107511
Q2G1E3   10 0.909091 -1.27278 0.943444
Q2FW17   9 0.818182 -1.27278 0.943444
Q2FWK9   18 1.63636 0.903563 0.161558
Q2G2Q6   19 1.72727 0.903563 0.161558
Q2G2Q5   22 2 3.07991 0.0107511
Q2G1U9   30 2.72727 3.07991 0.0107511
Q2G299   10 0.909091 -1.27278 0.943444
Q2FX75   7 0.636364 -1.27278 0.943444
Q2G058   24 2.18182 3.07991 0.0107511
Q2G0E3   14 1.27273 0.903563 0.161558
Q2FYK0   16 1.45455 0.903563 0.161558
Q2G2K6   9 0.818182 -1.27278 0.943444
Q2FYN0   11 1 0.903563 0.161558
Q2FVK7   11 1 0.903563 0.161558
Q2FX15   15 1.36364 0.903563 0.161558
Q2FVN9   10 0.909091 -1.27278 0.943444
Q2FWX0   11 1 0.903563 0.161558
Q2G143   19 1.72727 0.903563 0.161558
Q2G0C7   17 1.54545 0.903563 0.161558
Q2G0K6   16 1.45455 0.903563 0.161558
Q2FZZ1   10 0.909091 -1.27278 0.943444
Q2FV13   15 1.36364 0.903563 0.161558
Q2G128   11 1 0.903563 0.161558
Q2FXU2   15 1.36364 0.903563 0.161558
Q2G2R4   16 1.45455 0.903563 0.161558
Q2FXM1   18 1.63636 0.903563 0.161558
Q8KQR1   9 0.818182 -1.27278 0.943444
Q2G2Q9   18 1.63636 0.903563 0.161558
Q2FVG9   9 0.818182 -1.27278 0.943444
Q2FV56   11 1 0.903563 0.161558
Q2FWG7   15 1.30435 0.903563 0.161558
Q2G0T1   20 1.73913 0.903563 0.161558
Q2FXB9   10 0.869565 -1.27278 0.943444
Q2FZP3   15 1.30435 0.903563 0.161558
Q2FZQ2   11 0.956522 -1.27278 0.943444
Q2FXS4   17 1.47826 0.903563 0.161558
Q2FZ21   12 1.04348 0.903563 0.161558
Q2G2X2   15 1.30435 0.903563 0.161558
Q2FZF6   19 1.65217 0.903563 0.161558
Q2FYA0   15 1.30435 0.903563 0.161558
Q2G2A9   11 0.956522 -1.27278 0.943444
Q2FYB9   18 1.56522 0.903563 0.161558
Q2FYI4   17 1.47826 0.903563 0.161558
Q2FYL4   17 1.47826 0.903563 0.161558
Q2G1T0   14 1.21739 0.903563 0.161558
Q2FXW7   13 1.13043 0.903563 0.161558
Q2FZA1   21 1.82609 0.903563 0.161558
Q2FY76   16 1.3913 0.903563 0.161558
Q2FZ97   22 1.91304 0.903563 0.161558
Q2G1I4   11 0.956522 -1.27278 0.943444
Q2FYQ6   10 0.869565 -1.27278 0.943444
Q2FXL6   18 1.56522 0.903563 0.161558
Q2G2G6   6 0.521739 -1.27278 0.943444
Q2FVH1   11 0.956522 -1.27278 0.943444
Q2FYA8   14 1.21739 0.903563 0.161558
Q2G2M5   19 1.65217 0.903563 0.161558
Q2FV99   14 1.21739 0.903563 0.161558
Q2G105   13 1.13043 0.903563 0.161558
Q2FW23   19 1.65217 0.903563 0.161558
Q2G012   9 0.782609 -1.27278 0.943444
Q2G2V5   16 1.3913 0.903563 0.161558
Q2FW07   27 2.34783 3.07991 0.0107511
Q2G0F2   15 1.30435 0.903563 0.161558
Q2FZC9   11 0.956522 -1.27278 0.943444
Q2FXE9   12 1.04348 0.903563 0.161558
Q2FV47   17 1.47826 0.903563 0.161558
Q2G2Q8   19 1.65217 0.903563 0.161558
Q2FYE7   19 1.65217 0.903563 0.161558
Q2FUT3   14 1.21739 0.903563 0.161558
Q2G068   28 2.43478 3.07991 0.0107511
Q2G2D3   12 1.04348 0.903563 0.161558
Q2FYK4   21 1.82609 0.903563 0.161558
Q2FX36   15 1.30435 0.903563 0.161558
Q2G0A4   10 0.869565 -1.27278 0.943444
Q2G080   11 0.956522 -1.27278 0.943444
Q2FUT1   20 1.73913 0.903563 0.161558
Q2FYH3   21 1.82609 0.903563 0.161558
Q2FXA7   18 1.56522 0.903563 0.161558
Q2G2Y6   9 0.782609 -1.27278 0.943444
Q2FY55   21 1.82609 0.903563 0.161558
Q2FY61   12 1.04348 0.903563 0.161558
Q2G0E2   23 2 3.07991 0.0107511
Q2FVY1   21 1.82609 0.903563 0.161558
Q2FUV1   22 1.91304 0.903563 0.161558
Q2FUS9   13 1.13043 0.903563 0.161558
Q2G1A1   14 1.21739 0.903563 0.161558
P60639   11 0.956522 -1.27278 0.943444
Q2FZE9   9 0.782609 -1.27278 0.943444
Q2G1I9   11 0.956522 -1.27278 0.943444
Q2FWN0   21 1.82609 0.903563 0.161558
Q2FZE3   21 1.82609 0.903563 0.161558
Q93Q23   12 1.04348 0.903563 0.161558
Q2FWE9   19 1.65217 0.903563 0.161558
Q2FUS1   11 0.956522 -1.27278 0.943444
Q2FVM5   21 1.82609 0.903563 0.161558
Q2G2N7   15 1.30435 0.903563 0.161558
Q2FWG0   12 1.04348 0.903563 0.161558
Q2FXV7   10 0.869565 -1.27278 0.943444
Q2FW69   10 0.869565 -1.27278 0.943444
P0A0F8   11 0.956522 -1.27278 0.943444
Q2G055   14 1.21739 0.903563 0.161558
Q2FV37   12 1.04348 0.903563 0.161558
Q2G225   9 0.782609 -1.27278 0.943444
Q2FXG2   15 1.30435 0.903563 0.161558
Q2FY87   17 1.47826 0.903563 0.161558
Q2FWR7   17 1.47826 0.903563 0.161558
Q2G1U6   17 1.47826 0.903563 0.161558
Q2G006   16 1.3913 0.903563 0.161558
Q2G2I6   10 0.833333 -1.27278 0.943444
Q2FWS1   8 0.666667 -1.27278 0.943444
Q2FYF5   23 1.91667 0.903563 0.161558
Q2G0F1   17 1.41667 0.903563 0.161558
Q2G0J2   15 1.25 0.903563 0.161558
Q2FXE3   20 1.66667 0.903563 0.161558
Q2FYV8   19 1.58333 0.903563 0.161558
Q2G1X6   18 1.5 0.903563 0.161558
Q2FUP5   19 1.58333 0.903563 0.161558
Q2G1A4   13 1.08333 0.903563 0.161558
Q2G0H9   18 1.5 0.903563 0.161558
Q2G0M0   19 1.58333 0.903563 0.161558
Q2FYK6   18 1.5 0.903563 0.161558
Q2G023   17 1.41667 0.903563 0.161558
Q2G0G2   22 1.83333 0.903563 0.161558
Q2FXC0   16 1.33333 0.903563 0.161558
Q2FXF1   19 1.58333 0.903563 0.161558
Q2FW00   11 0.916667 -1.27278 0.943444
Q2G1E7   11 0.916667 -1.27278 0.943444
Q2FWE7   15 1.25 0.903563 0.161558
Q2FY32   20 1.66667 0.903563 0.161558
Q2FUU0   20 1.66667 0.903563 0.161558
Q2FVU5   13 1.08333 0.903563 0.161558
Q2G062   13 1.08333 0.903563 0.161558
Q2FV26   17 1.41667 0.903563 0.161558
Q2FW97   22 1.83333 0.903563 0.161558
Q2FZY8   12 1 0.903563 0.161558
Q2G277   13 1.08333 0.903563 0.161558
Q2G0V1   11 0.916667 -1.27278 0.943444
Q2FWJ3   17 1.41667 0.903563 0.161558
Q2G2J2   14 1.16667 0.903563 0.161558
Q2FVB0   16 1.33333 0.903563 0.161558
Q2G278   17 1.41667 0.903563 0.161558
Q2G107   14 1.16667 0.903563 0.161558
P0A0M9   19 1.58333 0.903563 0.161558
Q2G067   10 0.833333 -1.27278 0.943444
Q2FV55   15 1.25 0.903563 0.161558
Q2G1L3   14 1.16667 0.903563 0.161558
Q2G2R0   16 1.33333 0.903563 0.161558
Q2G2T3   11 0.916667 -1.27278 0.943444
Q2FWA8   14 1.16667 0.903563 0.161558
Q2G056   25 2.08333 3.07991 0.0107511
Q2FWR1   20 1.66667 0.903563 0.161558
Q2FXP9   12 1 0.903563 0.161558
Q2FZI4   14 1.16667 0.903563 0.161558
Q2G2L7   21 1.75 0.903563 0.161558
Q2FVG1   9 0.75 -1.27278 0.943444
Q2G1I7   18 1.5 0.903563 0.161558
Q2FVB6   11 0.916667 -1.27278 0.943444
Q2G001   21 1.75 0.903563 0.161558
Q2FUX3   15 1.25 0.903563 0.161558
Q2G1Q9   22 1.83333 0.903563 0.161558
Q2G2S9   21 1.75 0.903563 0.161558
Q2FXZ8   11 0.916667 -1.27278 0.943444
Q2FZI7   26 2.16667 3.07991 0.0107511
Q2FUS6   19 1.58333 0.903563 0.161558
Q2FUZ6   19 1.58333 0.903563 0.161558
Q2FYQ9   17 1.41667 0.903563 0.161558
Q2FYS8   17 1.41667 0.903563 0.161558
Q2FYS6   12 1 0.903563 0.161558
Q2FZG6   15 1.25 0.903563 0.161558
Q2G1L9   8 0.666667 -1.27278 0.943444
Q2FXT3   22 1.83333 0.903563 0.161558
Q2FZN9   17 1.41667 0.903563 0.161558
Q2FW20   15 1.25 0.903563 0.161558
Q2G0H3   13 1.08333 0.903563 0.161558
Q2FV98   19 1.58333 0.903563 0.161558
Q2FXR7   19 1.58333 0.903563 0.161558
Q2G1T4   21 1.75 0.903563 0.161558
Q2FW38   23 1.91667 0.903563 0.161558
Q2G2P6   14 1.16667 0.903563 0.161558
Q2FVL7   25 2.08333 3.07991 0.0107511
Q2FVY2   16 1.33333 0.903563 0.161558
Q2FYZ0   20 1.66667 0.903563 0.161558
Q2FYW2   12 1 0.903563 0.161558
P60643   13 1.08333 0.903563 0.161558
Q2G265   15 1.25 0.903563 0.161558
Q2FV42   12 1 0.903563 0.161558
Q2FXN0   14 1.16667 0.903563 0.161558
Q2G2D9   13 1.08333 0.903563 0.161558
Q2FV75   23 1.91667 0.903563 0.161558
Q2FYE0   18 1.5 0.903563 0.161558
Q2FX03   11 0.916667 -1.27278 0.943444
Q2FX89   17 1.41667 0.903563 0.161558
Q2FX43   13 1.08333 0.903563 0.161558
Q2FV69   20 1.6 0.903563 0.161558
P72360   13 1.04 0.903563 0.161558
Q2FVQ1   21 1.68 0.903563 0.161558
Q2FYG7   19 1.52 0.903563 0.161558
Q2G1J8   9 0.72 -1.27278 0.943444
Q2FW77   14 1.12 0.903563 0.161558
Q2FWI4   19 1.52 0.903563 0.161558
Q2FX62   15 1.2 0.903563 0.161558
Q2G0U6   21 1.68 0.903563 0.161558
Q2G0P2   16 1.28 0.903563 0.161558
Q2G0B8   24 1.92 0.903563 0.161558
Q2FVL3   11 0.88 -1.27278 0.943444
Q2G1K8   23 1.84 0.903563 0.161558
Q2G2R9   14 1.12 0.903563 0.161558
Q2G2I3   9 0.72 -1.27278 0.943444
Q2FY56   9 0.72 -1.27278 0.943444
Q2G0B1   22 1.76 0.903563 0.161558
Q2G1T1   25 2 3.07991 0.0107511
Q2FVX5   10 0.8 -1.27278 0.943444
Q2G0H8   15 1.2 0.903563 0.161558
Q2FVT3   15 1.2 0.903563 0.161558
Q2FWF6   16 1.28 0.903563 0.161558
Q2FWZ6   23 1.84 0.903563 0.161558
Q2FZ77   16 1.28 0.903563 0.161558
Q2G0H0   16 1.28 0.903563 0.161558
Q2G2G7   26 2.08 3.07991 0.0107511
Q2G117   12 0.96 -1.27278 0.943444
Q2FXG9   24 1.92 0.903563 0.161558
Q2FWE4   16 1.28 0.903563 0.161558
Q2FUS0   29 2.32 3.07991 0.0107511
Q2FWR3   23 1.84 0.903563 0.161558
Q2FYA9   13 1.04 0.903563 0.161558
Q2G0Y5   28 2.24 3.07991 0.0107511
Q2FZZ8   23 1.84 0.903563 0.161558
Q2G1Z6   15 1.2 0.903563 0.161558
Q2FX53   16 1.28 0.903563 0.161558
Q2FZC4   17 1.36 0.903563 0.161558
Q2FUS5   15 1.2 0.903563 0.161558
Q2G1R0   10 0.8 -1.27278 0.943444
Q2G0D5   12 0.96 -1.27278 0.943444
Q2FY18   13 1.04 0.903563 0.161558
Q2FYH8   12 0.96 -1.27278 0.943444
Q2G1F2   20 1.6 0.903563 0.161558
Q2G0Q5   25 2 3.07991 0.0107511
Q2FVR2   16 1.28 0.903563 0.161558
Q2FZE7   10 0.8 -1.27278 0.943444
Q2G0I0   18 1.44 0.903563 0.161558
Q2G0R1   21 1.68 0.903563 0.161558
Q2G0L7   23 1.84 0.903563 0.161558
Q2FWI1   23 1.84 0.903563 0.161558
Q2G0F7   14 1.12 0.903563 0.161558
Q2FXY3   23 1.84 0.903563 0.161558
P0A084   21 1.68 0.903563 0.161558
Q2G0G5   22 1.76 0.903563 0.161558
Q2FZE5   13 1.04 0.903563 0.161558
Q2G0A2   14 1.12 0.903563 0.161558
Q2FVE8   10 0.8 -1.27278 0.943444
Q2G2M8   17 1.36 0.903563 0.161558
Q2FYH7   16 1.28 0.903563 0.161558
Q2FVR8   19 1.52 0.903563 0.161558
Q2FZU9   20 1.6 0.903563 0.161558
Q2FYX7   17 1.36 0.903563 0.161558
Q2G280   26 2.08 3.07991 0.0107511
Q2FVG5   18 1.44 0.903563 0.161558
Q2FWX1   29 2.32 3.07991 0.0107511
Q2FVB3   13 1.04 0.903563 0.161558
Q2G2A1   21 1.68 0.903563 0.161558
Q2G1W7   13 1.04 0.903563 0.161558
Q2FW36   16 1.28 0.903563 0.161558
P31337   17 1.36 0.903563 0.161558
Q2FXB8   13 1.04 0.903563 0.161558
Q2G2F3   20 1.6 0.903563 0.161558
Q2FYM7   8 0.64 -1.27278 0.943444
Q2FYB2   16 1.28 0.903563 0.161558
Q2G2E2   14 1.07692 0.903563 0.161558
Q2G2G9   15 1.15385 0.903563 0.161558
Q2FVC5   18 1.38462 0.903563 0.161558
Q2G0T3   24 1.84615 0.903563 0.161558
Q2G074   12 0.923077 -1.27278 0.943444
Q2G016   21 1.61538 0.903563 0.161558
Q2G0G4   23 1.76923 0.903563 0.161558
Q2G2K1   12 0.923077 -1.27278 0.943444
Q2FXE1   14 1.07692 0.903563 0.161558
Q2FWD2   18 1.38462 0.903563 0.161558
Q2G1Q0   22 1.69231 0.903563 0.161558
Q2G073   13 1 0.903563 0.161558
Q2G1T7   24 1.84615 0.903563 0.161558
Q2FVI3   17 1.30769 0.903563 0.161558
Q2FZ93   19 1.46154 0.903563 0.161558
Q2FVQ7   17 1.30769 0.903563 0.161558
Q2G2B9   13 1 0.903563 0.161558
Q2FZN5   14 1.07692 0.903563 0.161558
Q2FY72   18 1.38462 0.903563 0.161558
Q2G0A0   20 1.53846 0.903563 0.161558
Q2FZQ8   11 0.846154 -1.27278 0.943444
Q2FXP1   21 1.61538 0.903563 0.161558
P0A0B7   21 1.61538 0.903563 0.161558
Q2FYW0   19 1.46154 0.903563 0.161558
Q2G230   21 1.61538 0.903563 0.161558
Q2G0H5   15 1.15385 0.903563 0.161558
Q2G0B7   22 1.69231 0.903563 0.161558
Q2G131   11 0.846154 -1.27278 0.943444
Q2G0Y4   20 1.53846 0.903563 0.161558
Q2G2L0   29 2.23077 3.07991 0.0107511
Q2G101   22 1.69231 0.903563 0.161558
Q2G036   25 1.92308 0.903563 0.161558
Q2FXN3   13 1 0.903563 0.161558
Q2FWY2   20 1.53846 0.903563 0.161558
Q2FXK6   24 1.84615 0.903563 0.161558
Q2G2Y3   16 1.23077 0.903563 0.161558
Q2G1P8   21 1.61538 0.903563 0.161558
Q2G0N7   22 1.69231 0.903563 0.161558
Q2FW43   20 1.53846 0.903563 0.161558
Q2G2N4   20 1.53846 0.903563 0.161558
Q2FW59   23 1.76923 0.903563 0.161558
Q2G1V0   15 1.15385 0.903563 0.161558
Q2G010   19 1.46154 0.903563 0.161558
Q2FWJ4   13 1 0.903563 0.161558
Q2FUR3   20 1.53846 0.903563 0.161558
Q2FXE4   22 1.69231 0.903563 0.161558
Q2FY36   18 1.38462 0.903563 0.161558
Q2G1Q7   16 1.23077 0.903563 0.161558
Q2FX09   19 1.46154 0.903563 0.161558
Q2G0Z1   29 2.23077 3.07991 0.0107511
Q2FWJ1   24 1.84615 0.903563 0.161558
Q2FUT4   21 1.61538 0.903563 0.161558
Q2FYI1   18 1.38462 0.903563 0.161558
Q2FXQ8   21 1.61538 0.903563 0.161558
Q2FUZ0   21 1.61538 0.903563 0.161558
P0A086   27 2.07692 3.07991 0.0107511
Q2FZM0   14 1.07692 0.903563 0.161558
Q2FXL3   19 1.46154 0.903563 0.161558
Q2G2K7   11 0.846154 -1.27278 0.943444
Q2FVL1   10 0.769231 -1.27278 0.943444
Q2FW21   13 1 0.903563 0.161558
Q2G201   21 1.61538 0.903563 0.161558
Q2FVV6   23 1.76923 0.903563 0.161558
Q2FV03   20 1.53846 0.903563 0.161558
Q2G2T2   13 1 0.903563 0.161558
Q2FZ44   14 1.07692 0.903563 0.161558
Q2G1N7   21 1.61538 0.903563 0.161558
Q2G172   15 1.15385 0.903563 0.161558
Q2G208   20 1.53846 0.903563 0.161558
Q2FZR7   11 0.846154 -1.27278 0.943444
Q2G2K2   7 0.538462 -1.27278 0.943444
Q2FVA4   22 1.69231 0.903563 0.161558
Q2G0F5   13 1 0.903563 0.161558
Q2G0X0   20 1.53846 0.903563 0.161558
Q2FXU0   18 1.38462 0.903563 0.161558
Q2FXX9   25 1.92308 0.903563 0.161558
Q2G2K8   10 0.769231 -1.27278 0.943444
Q2G0X1   20 1.48148 0.903563 0.161558
Q2FXI8   12 0.888889 -1.27278 0.943444
Q2G0L1   23 1.7037 0.903563 0.161558
Q2FX07   15 1.11111 0.903563 0.161558
Q2G139   15 1.11111 0.903563 0.161558
Q2FUV5   18 1.33333 0.903563 0.161558
Q2FVD0   18 1.33333 0.903563 0.161558
Q2FX10   17 1.25926 0.903563 0.161558
Q2G1W5   18 1.33333 0.903563 0.161558
Q2G1Y7   20 1.48148 0.903563 0.161558
Q2G190   19 1.40741 0.903563 0.161558
Q2FV59   12 0.888889 -1.27278 0.943444
Q2FZS3   17 1.25926 0.903563 0.161558
Q2FX90   21 1.55556 0.903563 0.161558
Q2FW85   10 0.740741 -1.27278 0.943444
Q2FZ65   27 2 3.07991 0.0107511
Q2FXJ7   22 1.62963 0.903563 0.161558
Q2FVW2   19 1.40741 0.903563 0.161558
Q2G0H4   18 1.33333 0.903563 0.161558
Q2FVV4   13 0.962963 -1.27278 0.943444
Q2FUR9   12 0.888889 -1.27278 0.943444
Q2FW06   15 1.11111 0.903563 0.161558
Q2FY84   17 1.25926 0.903563 0.161558
Q2G132   21 1.55556 0.903563 0.161558
Q2G0C9   18 1.33333 0.903563 0.161558
Q2G2N1   8 0.592593 -1.27278 0.943444
Q2FVF2   14 1.03704 0.903563 0.161558
Q2FZ30   22 1.62963 0.903563 0.161558
Q2FXX8   23 1.7037 0.903563 0.161558
Q2FZX6   17 1.25926 0.903563 0.161558
Q2G1Z2   13 0.962963 -1.27278 0.943444
Q2G0G7   19 1.40741 0.903563 0.161558
Q2FV53   20 1.48148 0.903563 0.161558
Q2FV28   21 1.55556 0.903563 0.161558
Q2G097   21 1.55556 0.903563 0.161558
Q2FZC5   26 1.92593 0.903563 0.161558
Q2FY77   28 2.07407 3.07991 0.0107511
Q2FVA9   18 1.33333 0.903563 0.161558
Q2G2W5   7 0.518519 -1.27278 0.943444
Q2FX97   23 1.7037 0.903563 0.161558
Q2G1F3   22 1.62963 0.903563 0.161558
Q2FYU1   15 1.11111 0.903563 0.161558
Q2FUP6   23 1.7037 0.903563 0.161558
Q2G2U7   14 1.03704 0.903563 0.161558
Q2FY09   31 2.2963 3.07991 0.0107511
Q2G1J6   21 1.55556 0.903563 0.161558
Q2G059   19 1.40741 0.903563 0.161558
Q2FVK5   5 0.37037 -1.27278 0.943444
Q2G0H7   18 1.33333 0.903563 0.161558
Q2FWN2   14 1.03704 0.903563 0.161558
Q2FYV7   18 1.33333 0.903563 0.161558
Q2G236   23 1.7037 0.903563 0.161558
Q2FZR6   10 0.740741 -1.27278 0.943444
Q2G1P9   19 1.40741 0.903563 0.161558
Q2G0R9   22 1.62963 0.903563 0.161558
Q2FUZ9   20 1.48148 0.903563 0.161558
Q2FVP2   20 1.48148 0.903563 0.161558
Q2FXC8   17 1.25926 0.903563 0.161558
Q2FVC4   18 1.33333 0.903563 0.161558
Q2FZ29   17 1.25926 0.903563 0.161558
Q2FYR8   23 1.64286 0.903563 0.161558
Q2FY23   22 1.57143 0.903563 0.161558
Q2G0D4   21 1.5 0.903563 0.161558
Q2FZ38   20 1.42857 0.903563 0.161558
Q2FXH1   12 0.857143 -1.27278 0.943444
Q2FXZ9   14 1 0.903563 0.161558
Q2G1V3   11 0.785714 -1.27278 0.943444
Q2FVZ0   9 0.642857 -1.27278 0.943444
Q2FV95   14 1 0.903563 0.161558
Q2G196   31 2.21429 3.07991 0.0107511
Q2FZ61   23 1.64286 0.903563 0.161558
Q2FW27   24 1.71429 0.903563 0.161558
Q2FWH2   18 1.28571 0.903563 0.161558
Q2FZQ9   10 0.714286 -1.27278 0.943444
Q2FWQ9   23 1.64286 0.903563 0.161558
Q2G1N5   16 1.14286 0.903563 0.161558
Q2FZP8   11 0.785714 -1.27278 0.943444
Q2FXC2   18 1.28571 0.903563 0.161558
Q2G0X9   14 1 0.903563 0.161558
Q2FX08   9 0.642857 -1.27278 0.943444
Q2FUV2   27 1.92857 0.903563 0.161558
Q2FZT8   15 1.07143 0.903563 0.161558
Q2G2N2   8 0.571429 -1.27278 0.943444
Q2G0M1   23 1.64286 0.903563 0.161558
Q2FVX8   22 1.57143 0.903563 0.161558
Q2G220   17 1.21429 0.903563 0.161558
Q2FW37   19 1.35714 0.903563 0.161558
Q2G203   31 2.21429 3.07991 0.0107511
Q2FY89   15 1.07143 0.903563 0.161558
Q2G1K7   25 1.78571 0.903563 0.161558
Q2G013   9 0.642857 -1.27278 0.943444
Q2FV91   11 0.785714 -1.27278 0.943444
Q2FW92   22 1.57143 0.903563 0.161558
Q2G1U5   19 1.35714 0.903563 0.161558
Q2G2A6   14 1 0.903563 0.161558
Q2G0G9   20 1.42857 0.903563 0.161558
P0A088   10 0.714286 -1.27278 0.943444
Q2G0B4   12 0.857143 -1.27278 0.943444
Q2G0X7   16 1.14286 0.903563 0.161558
Q2G0S0   13 0.928571 -1.27278 0.943444
Q2FW12   20 1.42857 0.903563 0.161558
Q2G0J7   27 1.92857 0.903563 0.161558
Q2FW76   16 1.14286 0.903563 0.161558
Q2G1Z7   26 1.85714 0.903563 0.161558
Q2G2S1   25 1.78571 0.903563 0.161558
Q2G1B1   34 2.42857 3.07991 0.0107511
Q2FVP3   19 1.35714 0.903563 0.161558
Q2G1V1   24 1.71429 0.903563 0.161558
Q2G1H8   22 1.57143 0.903563 0.161558
Q2G149   26 1.85714 0.903563 0.161558
Q2FXC7   17 1.21429 0.903563 0.161558
Q2G019   17 1.21429 0.903563 0.161558
Q2FWL6   22 1.57143 0.903563 0.161558
Q2G199   13 0.928571 -1.27278 0.943444
Q2FY41   7 0.5 -1.27278 0.943444
Q2FX33   21 1.5 0.903563 0.161558
Q2G181   23 1.64286 0.903563 0.161558
Q2FVT1   15 1.07143 0.903563 0.161558
Q2G0Z5   24 1.71429 0.903563 0.161558
Q2FZC7   22 1.57143 0.903563 0.161558
Q2G1U0   24 1.71429 0.903563 0.161558
Q2FW18   21 1.5 0.903563 0.161558
Q2G0H1   20 1.42857 0.903563 0.161558
Q2FX22   13 0.928571 -1.27278 0.943444
Q2G157   27 1.92857 0.903563 0.161558
Q2G2J5   31 2.21429 3.07991 0.0107511
Q2FZH9   9 0.642857 -1.27278 0.943444
Q2FZA6   15 1.07143 0.903563 0.161558
Q2G1N6   12 0.857143 -1.27278 0.943444
Q2FVR4   20 1.42857 0.903563 0.161558
Q2FY13   26 1.85714 0.903563 0.161558
Q2G025   27 1.92857 0.903563 0.161558
Q2FV36   14 1 0.903563 0.161558
Q2G0W9   21 1.5 0.903563 0.161558
Q2G0L0   27 1.92857 0.903563 0.161558
Q2FUR2   22 1.57143 0.903563 0.161558
Q2FVJ9   29 2.07143 3.07991 0.0107511
Q2G1S8   16 1.10345 0.903563 0.161558
Q2FVJ5   27 1.86207 0.903563 0.161558
Q2FZ39   23 1.58621 0.903563 0.161558
Q2FWP6   13 0.896552 -1.27278 0.943444
Q2FVB4   29 2 3.07991 0.0107511
Q2G0V7   23 1.58621 0.903563 0.161558
Q2FUV4   19 1.31034 0.903563 0.161558
Q2FYG5   28 1.93103 0.903563 0.161558
Q2FW71   10 0.689655 -1.27278 0.943444
Q2FZB1   15 1.03448 0.903563 0.161558
Q2G0Y9   20 1.37931 0.903563 0.161558
Q2G0X4   15 1.03448 0.903563 0.161558
Q2FZL2   29 2 3.07991 0.0107511
Q2FVS1   15 1.03448 0.903563 0.161558
Q2G099   27 1.86207 0.903563 0.161558
Q2FZN0   21 1.44828 0.903563 0.161558
Q2FZ50   18 1.24138 0.903563 0.161558
Q2G0X8   14 0.965517 -1.27278 0.943444
Q2G167   22 1.51724 0.903563 0.161558
Q2G086   24 1.65517 0.903563 0.161558
Q2G0D0   27 1.86207 0.903563 0.161558
Q2FWG3   32 2.2069 3.07991 0.0107511
Q2G228   26 1.7931 0.903563 0.161558
Q2FWW8   21 1.44828 0.903563 0.161558
Q2FYL0   16 1.10345 0.903563 0.161558
Q2FXX2   32 2.2069 3.07991 0.0107511
Q2G0C4   11 0.758621 -1.27278 0.943444
Q2FZA2   27 1.86207 0.903563 0.161558
Q2FWL0   19 1.31034 0.903563 0.161558
Q2FUY9   26 1.7931 0.903563 0.161558
Q2G0T8   27 1.86207 0.903563 0.161558
Q2FWK0   24 1.65517 0.903563 0.161558
Q2G0D9   23 1.58621 0.903563 0.161558
Q2FZF3   18 1.24138 0.903563 0.161558
Q2FZ17   29 2 3.07991 0.0107511
Q2G0T6   23 1.58621 0.903563 0.161558
Q2G140   11 0.758621 -1.27278 0.943444
Q2G2F2   10 0.689655 -1.27278 0.943444
Q2FXG0   20 1.37931 0.903563 0.161558
Q2FWR4   27 1.86207 0.903563 0.161558
Q2G195   20 1.37931 0.903563 0.161558
Q2FVY4   26 1.7931 0.903563 0.161558
Q2G1I6   23 1.58621 0.903563 0.161558
Q2FVD5   19 1.31034 0.903563 0.161558
Q2FZM1   25 1.72414 0.903563 0.161558
Q2FVG0   28 1.93103 0.903563 0.161558
Q2FZM7   25 1.72414 0.903563 0.161558
Q2FZB2   17 1.17241 0.903563 0.161558
Q2G287   22 1.51724 0.903563 0.161558
Q2FWG4   14 0.965517 -1.27278 0.943444
Q2G2B3   15 1.03448 0.903563 0.161558
Q2FY48   20 1.37931 0.903563 0.161558
Q9ZNI1   16 1.10345 0.903563 0.161558
Q2FV94   21 1.44828 0.903563 0.161558
Q2G2X5   15 1.03448 0.903563 0.161558
Q2FVX6   28 1.93103 0.903563 0.161558
Q2G060   19 1.31034 0.903563 0.161558
Q2FVG2   16 1.10345 0.903563 0.161558
Q2G1Q1   23 1.58621 0.903563 0.161558
Q2G1F1   16 1.10345 0.903563 0.161558
Q2FXC5   17 1.17241 0.903563 0.161558
Q2G2B0   12 0.827586 -1.27278 0.943444
Q2FXR6   12 0.827586 -1.27278 0.943444
Q2FXE0   21 1.44828 0.903563 0.161558
Q2FUY3   24 1.65517 0.903563 0.161558
Q2G1S6   23 1.58621 0.903563 0.161558
Q2FVE9   10 0.689655 -1.27278 0.943444
Q2FVU7   21 1.44828 0.903563 0.161558
Q2FVM7   22 1.51724 0.903563 0.161558
Q2FVU6   13 0.896552 -1.27278 0.943444
Q2FVA1   33 2.27586 3.07991 0.0107511
Q2FWB8   26 1.7931 0.903563 0.161558
Q2FYR5   26 1.7931 0.903563 0.161558
Q2G261   25 1.72414 0.903563 0.161558
Q2G264   32 2.2069 3.07991 0.0107511
Q2G0U4   16 1.10345 0.903563 0.161558
Q2G226   13 0.896552 -1.27278 0.943444
Q2FZT7   19 1.31034 0.903563 0.161558
Q2FXJ4   22 1.51724 0.903563 0.161558
Q2G047   22 1.51724 0.903563 0.161558
Q2FWD9   16 1.10345 0.903563 0.161558
Q2FZH2   20 1.37931 0.903563 0.161558
Q2G044   18 1.24138 0.903563 0.161558
Q2FVZ8   13 0.896552 -1.27278 0.943444
Q2G1C5   14 0.965517 -1.27278 0.943444
Q2G1Z1   15 1.03448 0.903563 0.161558
Q2G135   24 1.65517 0.903563 0.161558
Q2FVE5   26 1.7931 0.903563 0.161558
Q2FZ70   28 1.93103 0.903563 0.161558
Q2G2A0   28 1.93103 0.903563 0.161558
Q2G224   26 1.73333 0.903563 0.161558
P0A0K3   21 1.4 0.903563 0.161558
Q2G1A8   24 1.6 0.903563 0.161558
Q2G1P5   11 0.733333 -1.27278 0.943444
Q2FV93   12 0.8 -1.27278 0.943444
Q2FXC4   16 1.06667 0.903563 0.161558
Q2FY74   21 1.4 0.903563 0.161558
Q2G1M1   20 1.33333 0.903563 0.161558
Q9EZ11   20 1.33333 0.903563 0.161558
Q2FZB3   14 0.933333 -1.27278 0.943444
Q2G1V2   23 1.53333 0.903563 0.161558
Q2FVM8   16 1.06667 0.903563 0.161558
Q2FVR1   25 1.66667 0.903563 0.161558
Q2FXC3   16 1.06667 0.903563 0.161558
Q2FUV6   20 1.33333 0.903563 0.161558
Q2G1D7   31 2.06667 3.07991 0.0107511
Q2FXR2   22 1.46667 0.903563 0.161558
Q2FW83   9 0.6 -1.27278 0.943444
Q2G2X7   17 1.13333 0.903563 0.161558
Q2FVM4   13 0.866667 -1.27278 0.943444
P0A0J3   25 1.66667 0.903563 0.161558
Q2G2L8   21 1.4 0.903563 0.161558
Q2FZ27   21 1.4 0.903563 0.161558
Q2FZ53   21 1.4 0.903563 0.161558
Q2G154   26 1.73333 0.903563 0.161558
Q2FZS4   11 0.733333 -1.27278 0.943444
Q2FYQ5   11 0.733333 -1.27278 0.943444
Q2FZL6   30 2 3.07991 0.0107511
Q2FWB9   27 1.8 0.903563 0.161558
Q2FUQ4   28 1.86667 0.903563 0.161558
Q2G293   20 1.33333 0.903563 0.161558
Q2FZS5   26 1.73333 0.903563 0.161558
Q2FYP9   13 0.866667 -1.27278 0.943444
Q2G0K7   28 1.86667 0.903563 0.161558
Q2FVV2   17 1.13333 0.903563 0.161558
Q2FVN0   27 1.8 0.903563 0.161558
Q2FX00   24 1.6 0.903563 0.161558
Q2G1I0   16 1.06667 0.903563 0.161558
Q2FXI2   23 1.53333 0.903563 0.161558
Q2G2X1   18 1.2 0.903563 0.161558
Q2FYG6   18 1.2 0.903563 0.161558
Q2FXH0   25 1.66667 0.903563 0.161558
Q2FXU7   25 1.66667 0.903563 0.161558
Q2G170   25 1.66667 0.903563 0.161558
Q2FVQ9   19 1.26667 0.903563 0.161558
Q2FWV2   13 0.866667 -1.27278 0.943444
Q2FVI5   11 0.733333 -1.27278 0.943444
Q2FUW0   29 1.93333 0.903563 0.161558
Q2FXB7   25 1.66667 0.903563 0.161558
Q2G0J8   31 2.06667 3.07991 0.0107511
Q2FXB5   28 1.86667 0.903563 0.161558
Q2FYE9   12 0.8 -1.27278 0.943444
Q2FVE2   17 1.13333 0.903563 0.161558
Q2G2V6   23 1.53333 0.903563 0.161558
O08387   20 1.33333 0.903563 0.161558
Q2FZ14   23 1.53333 0.903563 0.161558
Q2FXW3   22 1.46667 0.903563 0.161558
Q2FYQ8   27 1.8 0.903563 0.161558
Q2G2D6   19 1.26667 0.903563 0.161558
Q2G2T7   26 1.73333 0.903563 0.161558
Q2FYP8   16 1.06667 0.903563 0.161558
Q2FZ25   24 1.6 0.903563 0.161558
Q2FY65   24 1.6 0.903563 0.161558
Q2G2T1   21 1.4 0.903563 0.161558
Q2G1N0   14 0.933333 -1.27278 0.943444
Q2G110   15 1 0.903563 0.161558
Q2G1E1   23 1.53333 0.903563 0.161558
Q2G2F1   33 2.2 3.07991 0.0107511
Q2FXE8   27 1.8 0.903563 0.161558
Q2FZ06   21 1.4 0.903563 0.161558
Q2FVH2   11 0.733333 -1.27278 0.943444
Q2FYV6   29 1.93333 0.903563 0.161558
Q2FZJ3   25 1.6129 0.903563 0.161558
Q2G095   16 1.03226 0.903563 0.161558
Q2G2Y0   20 1.29032 0.903563 0.161558
Q2G2W3   24 1.54839 0.903563 0.161558
Q2FY07   23 1.48387 0.903563 0.161558
Q2FXW8   18 1.16129 0.903563 0.161558
Q2FUR6   32 2.06452 3.07991 0.0107511
Q2FVW6   14 0.903226 -1.27278 0.943444
Q2G1X0   12 0.774194 -1.27278 0.943444
Q2G1F6   13 0.83871 -1.27278 0.943444
Q2FVK8   22 1.41935 0.903563 0.161558
Q2G158   23 1.48387 0.903563 0.161558
Q2G118   21 1.35484 0.903563 0.161558
Q2G077   15 0.967742 -1.27278 0.943444
Q2G0E0   26 1.67742 0.903563 0.161558
Q2G263   25 1.6129 0.903563 0.161558
Q2FUU1   27 1.74194 0.903563 0.161558
Q2G1X7   27 1.74194 0.903563 0.161558
Q2G1C0   28 1.80645 0.903563 0.161558
Q2FVB9   11 0.709677 -1.27278 0.943444
Q2G273   20 1.29032 0.903563 0.161558
Q53726   25 1.6129 0.903563 0.161558
Q2G2W9   22 1.41935 0.903563 0.161558
Q2FZ22   23 1.48387 0.903563 0.161558
Q2G2U1   22 1.41935 0.903563 0.161558
Q2FXW6   24 1.54839 0.903563 0.161558
Q2G0P9   13 0.83871 -1.27278 0.943444
Q2FYE3   25 1.6129 0.903563 0.161558
Q2FXU3   20 1.29032 0.903563 0.161558
Q2G052   26 1.67742 0.903563 0.161558
Q2FZM6   26 1.67742 0.903563 0.161558
Q2FX25   19 1.22581 0.903563 0.161558
Q2FX05   19 1.22581 0.903563 0.161558
Q2G1P2   14 0.903226 -1.27278 0.943444
Q2G2C4   28 1.80645 0.903563 0.161558
Q2G165   12 0.774194 -1.27278 0.943444
Q2FXK8   7 0.451613 -1.27278 0.943444
Q2FWP1   24 1.54839 0.903563 0.161558
Q2FVU1   12 0.774194 -1.27278 0.943444
Q2FZ78   20 1.29032 0.903563 0.161558
Q2G0P0   26 1.67742 0.903563 0.161558
Q2FXX3   13 0.83871 -1.27278 0.943444
Q2FVX2   27 1.74194 0.903563 0.161558
Q2G0Q7   27 1.74194 0.903563 0.161558
Q2FXS6   13 0.83871 -1.27278 0.943444
Q2FUZ1   25 1.6129 0.903563 0.161558
Q2FZ87   26 1.67742 0.903563 0.161558
Q2FXF4   23 1.48387 0.903563 0.161558
Q2G1G4   19 1.22581 0.903563 0.161558
Q2FWE6   27 1.74194 0.903563 0.161558
Q2G2U2   16 1.03226 0.903563 0.161558
Q2FY17   26 1.67742 0.903563 0.161558
Q2FVU3   20 1.29032 0.903563 0.161558
Q2FVK1   11 0.709677 -1.27278 0.943444
Q2G0K5   30 1.93548 0.903563 0.161558
Q2G2X8   14 0.903226 -1.27278 0.943444
Q2FYZ7   23 1.48387 0.903563 0.161558
Q2FWG1   27 1.74194 0.903563 0.161558
Q2G1Q6   20 1.29032 0.903563 0.161558
Q2G2X9   20 1.29032 0.903563 0.161558
Q2FWN9   11 0.709677 -1.27278 0.943444
Q2FYZ2   23 1.48387 0.903563 0.161558
Q2FZJ1   22 1.41935 0.903563 0.161558
Q2G002   26 1.67742 0.903563 0.161558
Q2FVL4   29 1.87097 0.903563 0.161558
Q2G2M7   20 1.29032 0.903563 0.161558
Q2FWH6   27 1.74194 0.903563 0.161558
Q2FXQ3   20 1.29032 0.903563 0.161558
Q2G129   9 0.580645 -1.27278 0.943444
Q7BHL7   27 1.74194 0.903563 0.161558
Q2FZ71   26 1.67742 0.903563 0.161558
Q2FZ88   17 1.0625 0.903563 0.161558
Q2FV22   32 2 3.07991 0.0107511
Q2FYM3   22 1.375 0.903563 0.161558
Q2FY06   26 1.625 0.903563 0.161558
Q2FXB0   11 0.6875 -1.27278 0.943444
Q2FX87   33 2.0625 3.07991 0.0107511
Q2FZ33   28 1.75 0.903563 0.161558
Q2G0J1   22 1.375 0.903563 0.161558
Q2FUT7   25 1.5625 0.903563 0.161558
Q2FZH1   23 1.4375 0.903563 0.161558
Q2FVX3   24 1.5 0.903563 0.161558
Q2FWC6   23 1.4375 0.903563 0.161558
Q2FXN6   27 1.6875 0.903563 0.161558
Q2FY79   31 1.9375 0.903563 0.161558
Q2FZ23   23 1.4375 0.903563 0.161558
Q2FVF1   36 2.25 3.07991 0.0107511
Q2FWM5   19 1.1875 0.903563 0.161558
Q2G061   19 1.1875 0.903563 0.161558
Q2FWL7   18 1.125 0.903563 0.161558
Q2FVK3   13 0.8125 -1.27278 0.943444
Q2FX19   23 1.4375 0.903563 0.161558
Q2G2U6   25 1.5625 0.903563 0.161558
Q2G1S5   19 1.1875 0.903563 0.161558
Q2FVS9   20 1.25 0.903563 0.161558
Q2G1M7   25 1.5625 0.903563 0.161558
Q2FW50   22 1.375 0.903563 0.161558
Q2G2L1   28 1.75 0.903563 0.161558
Q2FWB1   27 1.6875 0.903563 0.161558
Q2FXA8   20 1.25 0.903563 0.161558
Q2FV20   24 1.5 0.903563 0.161558
Q2FUY1   24 1.5 0.903563 0.161558
Q2FYJ1   24 1.5 0.903563 0.161558
Q2G043   17 1.0625 0.903563 0.161558
Q2FZ43   27 1.6875 0.903563 0.161558
Q9KJN4   20 1.25 0.903563 0.161558
Q2G194   19 1.1875 0.903563 0.161558
Q2G0F0   25 1.5625 0.903563 0.161558
Q2G2G2   24 1.5 0.903563 0.161558
Q2G0I8   28 1.75 0.903563 0.161558
Q2FXG5   23 1.4375 0.903563 0.161558
Q2G2S6   25 1.5625 0.903563 0.161558
Q53700   35 2.1875 3.07991 0.0107511
Q2G0D8   28 1.75 0.903563 0.161558
P60430   11 0.6875 -1.27278 0.943444
Q2FV41   23 1.4375 0.903563 0.161558
Q2FXZ5   21 1.3125 0.903563 0.161558
Q2FZL0   14 0.875 -1.27278 0.943444
Q2FY99   20 1.25 0.903563 0.161558
Q2FX95   21 1.3125 0.903563 0.161558
Q2FYR6   31 1.9375 0.903563 0.161558
Q2FUW2   24 1.5 0.903563 0.161558
Q2FVL2   29 1.8125 0.903563 0.161558
Q2G2L4   11 0.6875 -1.27278 0.943444
Q2FXB1   12 0.75 -1.27278 0.943444
Q2FZY7   26 1.625 0.903563 0.161558
Q2FVN1   10 0.625 -1.27278 0.943444
Q2G1S1   19 1.1875 0.903563 0.161558
Q2FXK4   25 1.5625 0.903563 0.161558
Q2FXM6   30 1.875 0.903563 0.161558
Q2FZJ6   24 1.5 0.903563 0.161558
Q2FVT4   20 1.25 0.903563 0.161558
Q2FYW1   17 1.0625 0.903563 0.161558
Q2FYZ3   24 1.5 0.903563 0.161558
Q2FXX5   24 1.5 0.903563 0.161558
Q2FWM4   16 1 0.903563 0.161558
Q2G2L3   26 1.625 0.903563 0.161558
Q2FYR3   27 1.6875 0.903563 0.161558
Q2G0I9   27 1.6875 0.903563 0.161558
Q2G0M2   29 1.8125 0.903563 0.161558
Q2G272   17 1.0625 0.903563 0.161558
Q2FXL4   28 1.75 0.903563 0.161558
Q2G0U9   22 1.375 0.903563 0.161558
Q2FVE4   23 1.4375 0.903563 0.161558
Q2FVC6   28 1.75 0.903563 0.161558
Q2FV19   22 1.375 0.903563 0.161558
Q2G0S8   26 1.625 0.903563 0.161558
Q2G2G3   14 0.875 -1.27278 0.943444
Q2G2X0   27 1.63636 0.903563 0.161558
Q2G0F3   24 1.45455 0.903563 0.161558
Q2G037   20 1.21212 0.903563 0.161558
Q2G1G6   21 1.27273 0.903563 0.161558
Q2FWP0   13 0.787879 -1.27278 0.943444
Q2FY29   24 1.45455 0.903563 0.161558
Q2FXQ4   14 0.848485 -1.27278 0.943444
Q2G0S7   21 1.27273 0.903563 0.161558
Q2FZX7   31 1.87879 0.903563 0.161558
Q2G0E6   13 0.787879 -1.27278 0.943444
Q2FY37   27 1.63636 0.903563 0.161558
Q2FYQ0   43 2.60606 3.07991 0.0107511
Q2FUV3   26 1.57576 0.903563 0.161558
Q2FYV2   29 1.75758 0.903563 0.161558
Q2FVS4   17 1.0303 0.903563 0.161558
Q2G2M3   24 1.45455 0.903563 0.161558
Q2FVM6   20 1.21212 0.903563 0.161558
Q2G292   26 1.57576 0.903563 0.161558
Q2FXH7   25 1.51515 0.903563 0.161558
Q2FYQ7   32 1.93939 0.903563 0.161558
Q2FWG2   33 2 3.07991 0.0107511
Q2G159   22 1.33333 0.903563 0.161558
Q2FX96   19 1.15152 0.903563 0.161558
Q2FV83   24 1.45455 0.903563 0.161558
Q2G2D8   20 1.21212 0.903563 0.161558
Q2FYJ4   11 0.666667 -1.27278 0.943444
Q2G1E8   9 0.545455 -1.27278 0.943444
Q2FVK2   12 0.727273 -1.27278 0.943444
Q2FZP1   15 0.909091 -1.27278 0.943444
Q2FXI0   26 1.57576 0.903563 0.161558
Q2G134   15 0.909091 -1.27278 0.943444
Q2FZZ6   20 1.21212 0.903563 0.161558
Q2G1Z3   28 1.69697 0.903563 0.161558
Q2G030   30 1.81818 0.903563 0.161558
Q2FV21   29 1.75758 0.903563 0.161558
Q9RQP6   13 0.787879 -1.27278 0.943444
Q2FZ62   26 1.57576 0.903563 0.161558
Q2FZQ7   27 1.63636 0.903563 0.161558
Q2G0F4   21 1.27273 0.903563 0.161558
Q2FWE0   29 1.75758 0.903563 0.161558
Q2FVS0   16 0.969697 -1.27278 0.943444
Q2FUT6   26 1.57576 0.903563 0.161558
Q2FUQ5   23 1.39394 0.903563 0.161558
Q2FZJ9   20 1.21212 0.903563 0.161558
Q2FY81   24 1.45455 0.903563 0.161558
Q2G0K8   28 1.69697 0.903563 0.161558
Q2G262   12 0.727273 -1.27278 0.943444
Q2G0E1   26 1.57576 0.903563 0.161558
Q2FWD3   30 1.81818 0.903563 0.161558
Q2FXA4   25 1.51515 0.903563 0.161558
Q2FVF0   30 1.81818 0.903563 0.161558
Q2FWW9   24 1.45455 0.903563 0.161558
Q2FZ54   25 1.51515 0.903563 0.161558
P0A0J0   17 1.0303 0.903563 0.161558
Q2G1G1   28 1.69697 0.903563 0.161558
Q2FWA1   29 1.75758 0.903563 0.161558
Q2FXN1   23 1.39394 0.903563 0.161558
Q2G2T4   30 1.81818 0.903563 0.161558
Q2FZW9   23 1.39394 0.903563 0.161558
Q2FV90   27 1.63636 0.903563 0.161558
Q2FWB3   18 1.09091 0.903563 0.161558
Q2G0Q0   24 1.45455 0.903563 0.161558
Q2FY10   19 1.15152 0.903563 0.161558
Q2FXM0   28 1.69697 0.903563 0.161558
Q2G1S2   26 1.57576 0.903563 0.161558
Q2FXY5   22 1.29412 0.903563 0.161558
Q2FXV3   25 1.47059 0.903563 0.161558
Q2FXG3   26 1.52941 0.903563 0.161558
Q2FVA8   18 1.05882 0.903563 0.161558
Q2G2C2   15 0.882353 -1.27278 0.943444
Q2FYU2   27 1.58824 0.903563 0.161558
Q2FYK5   24 1.41176 0.903563 0.161558
Q2FW35   30 1.76471 0.903563 0.161558
Q2FY52   33 1.94118 0.903563 0.161558
Q9RQP9   27 1.58824 0.903563 0.161558
Q2G039   23 1.35294 0.903563 0.161558
Q2G1E4   25 1.47059 0.903563 0.161558
Q2G0B0   22 1.29412 0.903563 0.161558
Q2FXI7   23 1.35294 0.903563 0.161558
Q2FWN7   26 1.52941 0.903563 0.161558
Q2FV66   19 1.11765 0.903563 0.161558
Q2FYJ5   13 0.764706 -1.27278 0.943444
Q2FYC9   8 0.470588 -1.27278 0.943444
Q2FZC6   31 1.82353 0.903563 0.161558
Q2FXW4   28 1.64706 0.903563 0.161558
Q2FXI1   27 1.58824 0.903563 0.161558
Q2FZF9   30 1.76471 0.903563 0.161558
Q2G171   12 0.705882 -1.27278 0.943444
Q2G2P8   34 2 3.07991 0.0107511
Q2G2V9   22 1.29412 0.903563 0.161558
Q2FV31   21 1.23529 0.903563 0.161558
Q9KJN3   16 0.941176 -1.27278 0.943444
Q2FZV5   12 0.705882 -1.27278 0.943444
Q2FWC4   30 1.76471 0.903563 0.161558
Q2FYT0   11 0.647059 -1.27278 0.943444
Q2G145   27 1.58824 0.903563 0.161558
Q2G0J0   31 1.82353 0.903563 0.161558
Q2FZQ3   22 1.29412 0.903563 0.161558
Q2FYE5   26 1.52941 0.903563 0.161558
Q2FWN5   17 1 0.903563 0.161558
Q2FY24   28 1.64706 0.903563 0.161558
Q2FVW7   22 1.29412 0.903563 0.161558
Q2FZ91   23 1.35294 0.903563 0.161558
Q2FWL2   22 1.29412 0.903563 0.161558
Q2FZQ6   22 1.29412 0.903563 0.161558
P02976   13 0.764706 -1.27278 0.943444
Q2G0R7   11 0.647059 -1.27278 0.943444
Q2FUU2   32 1.88235 0.903563 0.161558
Q2FZG1   24 1.41176 0.903563 0.161558
Q2G0Z4   14 0.823529 -1.27278 0.943444
Q2FZ81   19 1.11765 0.903563 0.161558
Q2G2J8   23 1.35294 0.903563 0.161558
Q2FZD7   24 1.41176 0.903563 0.161558
Q2G288   21 1.23529 0.903563 0.161558
Q2FW52   28 1.64706 0.903563 0.161558
Q2FVX4   28 1.64706 0.903563 0.161558
Q2FVN5   13 0.764706 -1.27278 0.943444
Q2FY88   31 1.82353 0.903563 0.161558
Q2FWC9   25 1.47059 0.903563 0.161558
Q2FZS7   26 1.52941 0.903563 0.161558
Q2FZ63   27 1.58824 0.903563 0.161558
Q2G1L8   29 1.70588 0.903563 0.161558
Q2FV17   31 1.82353 0.903563 0.161558
Q2FVT8   19 1.11765 0.903563 0.161558
Q2G0W8   23 1.35294 0.903563 0.161558
Q2FV07   23 1.35294 0.903563 0.161558
Q2G0Q1   27 1.58824 0.903563 0.161558
Q2FY69   20 1.17647 0.903563 0.161558
Q2FZ75   23 1.35294 0.903563 0.161558
Q2G0E5   24 1.41176 0.903563 0.161558
Q2G233   29 1.70588 0.903563 0.161558
Q2FWE1   27 1.58824 0.903563 0.161558
Q2FVZ2   22 1.29412 0.903563 0.161558
Q2FYE2   29 1.70588 0.903563 0.161558
Q2G1K6   29 1.65714 0.903563 0.161558
Q2FVT0   23 1.31429 0.903563 0.161558
Q2G0Q9   30 1.71429 0.903563 0.161558
Q2FZ89   31 1.77143 0.903563 0.161558
Q2FVR0   24 1.37143 0.903563 0.161558
Q2FZD9   20 1.14286 0.903563 0.161558
Q2FX85   17 0.971429 -1.27278 0.943444
Q2G1B0   18 1.02857 0.903563 0.161558
Q2G2E4   16 0.914286 -1.27278 0.943444
Q2FYK7   23 1.31429 0.903563 0.161558
Q2FZ13   24 1.37143 0.903563 0.161558
Q2FZE6   26 1.48571 0.903563 0.161558
Q2FVI2   24 1.37143 0.903563 0.161558
Q2FZE0   29 1.65714 0.903563 0.161558
Q2FV38   23 1.31429 0.903563 0.161558
Q2FXE2   26 1.48571 0.903563 0.161558
Q2G1Q2   29 1.65714 0.903563 0.161558
Q2FYY8   24 1.37143 0.903563 0.161558
Q2FYN6   24 1.37143 0.903563 0.161558
Q2FV39   25 1.42857 0.903563 0.161558
Q2G130   26 1.48571 0.903563 0.161558
Q2FUR8   27 1.54286 0.903563 0.161558
Q2FXZ3   16 0.914286 -1.27278 0.943444
Q2FYM4   14 0.8 -1.27278 0.943444
Q2FWY1   24 1.37143 0.903563 0.161558
Q2G1V4   30 1.71429 0.903563 0.161558
P0A011   28 1.6 0.903563 0.161558
Q2FXZ0   25 1.42857 0.903563 0.161558
Q2G0V4   27 1.54286 0.903563 0.161558
Q2FW34   30 1.71429 0.903563 0.161558
Q2FWC7   29 1.65714 0.903563 0.161558
Q2G0F6   27 1.54286 0.903563 0.161558
Q2G0T0   29 1.65714 0.903563 0.161558
Q2FXM8   23 1.31429 0.903563 0.161558
Q2G0Q8   26 1.48571 0.903563 0.161558
Q2FZ08   24 1.37143 0.903563 0.161558
Q2G160   24 1.37143 0.903563 0.161558
Q2FY78   19 1.08571 0.903563 0.161558
Q2G2H7   17 0.971429 -1.27278 0.943444
Q2FW53   14 0.8 -1.27278 0.943444
Q2FVX0   26 1.48571 0.903563 0.161558
Q2G2U5   28 1.6 0.903563 0.161558
Q2FZR0   26 1.48571 0.903563 0.161558
Q2G1Z9   23 1.31429 0.903563 0.161558
Q2G1G0   24 1.37143 0.903563 0.161558
Q2FW57   30 1.71429 0.903563 0.161558
Q9RQP7   29 1.65714 0.903563 0.161558
Q2FXP0   27 1.54286 0.903563 0.161558
Q2FVV1   13 0.742857 -1.27278 0.943444
Q2FYU8   12 0.685714 -1.27278 0.943444
Q2FZ04   25 1.42857 0.903563 0.161558
Q2FVQ0   26 1.48571 0.903563 0.161558
Q2G151   26 1.48571 0.903563 0.161558
Q2FXF9   23 1.31429 0.903563 0.161558
Q2G242   23 1.31429 0.903563 0.161558
Q2FZQ0   28 1.6 0.903563 0.161558
Q2G1Q8   29 1.65714 0.903563 0.161558
Q2FYG1   27 1.5 0.903563 0.161558
Q2G1N3   28 1.55556 0.903563 0.161558
Q2FV44   24 1.33333 0.903563 0.161558
Q2FXV4   27 1.5 0.903563 0.161558
Q2G0I1   15 0.833333 -1.27278 0.943444
Q2FZY0   25 1.38889 0.903563 0.161558
Q2G295   24 1.33333 0.903563 0.161558
Q2FWH3   23 1.27778 0.903563 0.161558
Q2G072   29 1.61111 0.903563 0.161558
Q2G217   30 1.66667 0.903563 0.161558
Q2FYP6   27 1.5 0.903563 0.161558
Q9EZ12   29 1.61111 0.903563 0.161558
Q2FZ48   28 1.55556 0.903563 0.161558
Q2FY16   35 1.94444 0.903563 0.161558
Q2FZU3   27 1.5 0.903563 0.161558
Q2FVV7   29 1.61111 0.903563 0.161558
Q2FWU0   16 0.888889 -1.27278 0.943444
P0A0Q0   27 1.5 0.903563 0.161558
Q2FVS3   28 1.55556 0.903563 0.161558
Q2G0I6   27 1.5 0.903563 0.161558
Q2FYP3   17 0.944444 -1.27278 0.943444
Q2FWM0   22 1.22222 0.903563 0.161558
Q2FZ36   26 1.44444 0.903563 0.161558
Q2G0Y8   19 1.05556 0.903563 0.161558
Q2FXF6   14 0.777778 -1.27278 0.943444
Q2FXM7   29 1.61111 0.903563 0.161558
Q2G1A6   30 1.66667 0.903563 0.161558
Q2G138   11 0.611111 -1.27278 0.943444
Q2FZR4   27 1.5 0.903563 0.161558
Q2G162   14 0.777778 -1.27278 0.943444
Q2FYH2   14 0.777778 -1.27278 0.943444
Q2FX56   22 1.22222 0.903563 0.161558
Q2FY68   23 1.27778 0.903563 0.161558
Q2G1K1   15 0.833333 -1.27278 0.943444
Q2G1A3   23 1.27778 0.903563 0.161558
Q2FZX4   25 1.38889 0.903563 0.161558
Q2G1M5   24 1.33333 0.903563 0.161558
Q2FVA3   23 1.27778 0.903563 0.161558
Q2G2G4   29 1.61111 0.903563 0.161558
Q2G0U3   21 1.16667 0.903563 0.161558
Q2FXQ6   15 0.833333 -1.27278 0.943444
Q2G0S2   21 1.16667 0.903563 0.161558
Q2G168   18 1 0.903563 0.161558
Q2FZB0   31 1.72222 0.903563 0.161558
Q2G119   27 1.5 0.903563 0.161558
Q2FVJ7   29 1.61111 0.903563 0.161558
Q2FY30   26 1.44444 0.903563 0.161558
Q2FXR3   32 1.77778 0.903563 0.161558
Q2G1Z0   21 1.16667 0.903563 0.161558
Q2G0A9   26 1.44444 0.903563 0.161558
O33599   18 1 0.903563 0.161558
Q2FZ55   33 1.83333 0.903563 0.161558
Q2FYS0   26 1.44444 0.903563 0.161558
Q2G248   27 1.5 0.903563 0.161558
Q2G049   29 1.61111 0.903563 0.161558
Q2FVA5   20 1.11111 0.903563 0.161558
Q2FUX8   26 1.44444 0.903563 0.161558
Q2G123   28 1.55556 0.903563 0.161558
Q2FVH0   29 1.61111 0.903563 0.161558
Q2FV01   12 0.666667 -1.27278 0.943444
Q2G2L2   25 1.38889 0.903563 0.161558
Q2FYW3   28 1.55556 0.903563 0.161558
Q2FZZ0   26 1.44444 0.903563 0.161558
Q2FVV8   26 1.44444 0.903563 0.161558
Q2G2W0   24 1.2973 0.903563 0.161558
Q2G041   22 1.18919 0.903563 0.161558
P0A0B9   28 1.51351 0.903563 0.161558
Q2FYI6   27 1.45946 0.903563 0.161558
Q2G2S2   22 1.18919 0.903563 0.161558
Q2FVQ8   21 1.13514 0.903563 0.161558
Q2FVT2   29 1.56757 0.903563 0.161558
Q2G1Z5   22 1.18919 0.903563 0.161558
Q2G2A4   21 1.13514 0.903563 0.161558
P60393   29 1.56757 0.903563 0.161558
Q2G0P6   30 1.62162 0.903563 0.161558
Q2FW04   19 1.02703 0.903563 0.161558
Q2FYY9   29 1.56757 0.903563 0.161558
Q2FWP2   25 1.35135 0.903563 0.161558
Q2FVW4   22 1.18919 0.903563 0.161558
Q2FY63   21 1.13514 0.903563 0.161558
Q2FZ68   23 1.24324 0.903563 0.161558
Q2G1E2   18 0.972973 -1.27278 0.943444
Q2G2T8   28 1.51351 0.903563 0.161558
Q2FY71   29 1.56757 0.903563 0.161558
Q2FVI1   17 0.918919 -1.27278 0.943444
Q2G0W2   17 0.918919 -1.27278 0.943444
Q2G238   31 1.67568 0.903563 0.161558
Q2FZR1   29 1.56757 0.903563 0.161558
Q2FXN2   16 0.864865 -1.27278 0.943444
Q2FXH6   10 0.540541 -1.27278 0.943444
Q2FXM3   23 1.24324 0.903563 0.161558
Q2FZW3   24 1.2973 0.903563 0.161558
Q2FWM9   27 1.45946 0.903563 0.161558
Q2FUW9   13 0.702703 -1.27278 0.943444
Q2FW91   23 1.24324 0.903563 0.161558
Q2G137   20 1.08108 0.903563 0.161558
Q2FVM0   23 1.24324 0.903563 0.161558
Q2G057   23 1.24324 0.903563 0.161558
Q2FXP5   21 1.13514 0.903563 0.161558
Q2G1H2   13 0.702703 -1.27278 0.943444
Q2FX99   11 0.594595 -1.27278 0.943444
Q2G0J4   20 1.08108 0.903563 0.161558
Q2FX74   20 1.08108 0.903563 0.161558
Q2G1J9   20 1.08108 0.903563 0.161558
Q2G1F7   10 0.540541 -1.27278 0.943444
Q2G2R8   26 1.40541 0.903563 0.161558
Q2FW32   20 1.08108 0.903563 0.161558
Q2FXZ4   26 1.40541 0.903563 0.161558
Q2FUT0   18 0.972973 -1.27278 0.943444
Q2G084   27 1.45946 0.903563 0.161558
Q2G148   26 1.40541 0.903563 0.161558
Q2FYR0   23 1.24324 0.903563 0.161558
Q2FW86   30 1.62162 0.903563 0.161558
Q2FW01   21 1.13514 0.903563 0.161558
Q2FUX9   17 0.918919 -1.27278 0.943444
Q2G212   18 0.972973 -1.27278 0.943444
Q2FZ84   18 0.972973 -1.27278 0.943444
Q2G0Y0   27 1.45946 0.903563 0.161558
Q2FYU4   29 1.56757 0.903563 0.161558
Q2G223   25 1.35135 0.903563 0.161558
Q2G136   29 1.56757 0.903563 0.161558
Q2G0G6   30 1.62162 0.903563 0.161558
Q2FWY6   28 1.51351 0.903563 0.161558
Q2FWZ2   22 1.18919 0.903563 0.161558
Q2G240   27 1.45946 0.903563 0.161558
O05154   21 1.13514 0.903563 0.161558
Q2FXP4   18 0.972973 -1.27278 0.943444
Q2FVH5   23 1.24324 0.903563 0.161558
Q2FYP0   26 1.36842 0.903563 0.161558
Q2FUW5   18 0.947368 -1.27278 0.943444
Q2FX66   12 0.631579 -1.27278 0.943444
Q2G1P4   13 0.684211 -1.27278 0.943444
Q2FYI9   25 1.31579 0.903563 0.161558
Q2G0I7   23 1.21053 0.903563 0.161558
Q2FXQ9   26 1.36842 0.903563 0.161558
Q2FXL0   25 1.31579 0.903563 0.161558
Q2FYR7   35 1.84211 0.903563 0.161558
Q2G1W4   24 1.26316 0.903563 0.161558
Q2G2C8   29 1.52632 0.903563 0.161558
Q2G163   27 1.42105 0.903563 0.161558
Q2FWL9   15 0.789474 -1.27278 0.943444
Q2FZH3   22 1.15789 0.903563 0.161558
Q2FZR5   29 1.52632 0.903563 0.161558
Q2G1W6   21 1.10526 0.903563 0.161558
Q2FWA5   17 0.894737 -1.27278 0.943444
Q2FX17   23 1.21053 0.903563 0.161558
Q2FXY1   27 1.42105 0.903563 0.161558
Q2G2W1   15 0.789474 -1.27278 0.943444
Q2FV06   14 0.736842 -1.27278 0.943444
Q2FYW6   29 1.52632 0.903563 0.161558
Q2G281   24 1.26316 0.903563 0.161558
Q2G227   28 1.47368 0.903563 0.161558
Q2FWZ5   22 1.15789 0.903563 0.161558
Q2FZX0   34 1.78947 0.903563 0.161558
Q2FV51   18 0.947368 -1.27278 0.943444
Q2G082   17 0.894737 -1.27278 0.943444
Q2FWX4   8 0.421053 -1.27278 0.943444
Q2FZT1   26 1.36842 0.903563 0.161558
Q2FYF3   23 1.21053 0.903563 0.161558
Q2FXW9   19 1 0.903563 0.161558
O34090   27 1.42105 0.903563 0.161558
Q2FVE1   18 0.947368 -1.27278 0.943444
Q2FZL5   25 1.31579 0.903563 0.161558
Q2G258   23 1.21053 0.903563 0.161558
Q2FZW5   22 1.15789 0.903563 0.161558
Q2FW63   15 0.789474 -1.27278 0.943444
Q2FXB4   27 1.42105 0.903563 0.161558
Q2G1T5   10 0.526316 -1.27278 0.943444
Q2G1J5   21 1.10526 0.903563 0.161558
Q2G0V0   23 1.21053 0.903563 0.161558
Q2G0M7   30 1.57895 0.903563 0.161558
Q2G1I5   32 1.68421 0.903563 0.161558
Q2G146   24 1.26316 0.903563 0.161558
Q2G1P6   25 1.31579 0.903563 0.161558
Q2G1W8   23 1.17949 0.903563 0.161558
Q2G035   25 1.28205 0.903563 0.161558
Q2G1I3   24 1.23077 0.903563 0.161558
Q2FWM2   32 1.64103 0.903563 0.161558
Q2FYJ3   27 1.38462 0.903563 0.161558
Q2G0L8   25 1.28205 0.903563 0.161558
Q2G164   24 1.23077 0.903563 0.161558
Q2FVT7   25 1.28205 0.903563 0.161558
Q2G1R3   27 1.38462 0.903563 0.161558
Q2G1T6   28 1.4359 0.903563 0.161558
Q2FZN7   27 1.38462 0.903563 0.161558
Q2FY83   22 1.12821 0.903563 0.161558
Q2FZX9   38 1.94872 0.903563 0.161558
Q2FYL5   24 1.23077 0.903563 0.161558
Q2G218   29 1.48718 0.903563 0.161558
Q2G0M5   22 1.12821 0.903563 0.161558
Q2FW78   13 0.666667 -1.27278 0.943444
P52078   31 1.58974 0.903563 0.161558
Q7X2S2   25 1.28205 0.903563 0.161558
Q2FZG4   34 1.74359 0.903563 0.161558
Q2G0M4   24 1.23077 0.903563 0.161558
Q2FVA2   25 1.28205 0.903563 0.161558
Q2G115   27 1.38462 0.903563 0.161558
Q2G0M8   25 1.28205 0.903563 0.161558
Q2G1U4   20 1.02564 0.903563 0.161558
Q2G1D0   27 1.38462 0.903563 0.161558
Q2G2S0   21 1.07692 0.903563 0.161558
Q2G2N5   20 1.02564 0.903563 0.161558
Q2G222   27 1.38462 0.903563 0.161558
Q2G1C8   24 1.23077 0.903563 0.161558
Q2FV40   26 1.33333 0.903563 0.161558
Q2FXT1   21 1.07692 0.903563 0.161558
Q2FZZ2   29 1.48718 0.903563 0.161558
Q2FY01   25 1.28205 0.903563 0.161558
Q2FVJ8   24 1.23077 0.903563 0.161558
Q2FXK2   24 1.23077 0.903563 0.161558
Q2FUS7   29 1.48718 0.903563 0.161558
Q2FVP1   15 0.769231 -1.27278 0.943444
Q2FYN7   12 0.615385 -1.27278 0.943444
P69848   27 1.38462 0.903563 0.161558
Q2FWN8   28 1.4359 0.903563 0.161558
Q2FV62   25 1.28205 0.903563 0.161558
Q2FWW7   32 1.64103 0.903563 0.161558
Q2G1Y5   27 1.38462 0.903563 0.161558
Q2FXA3   31 1.58974 0.903563 0.161558
Q2FYV3   27 1.38462 0.903563 0.161558
Q2G1H4   23 1.17949 0.903563 0.161558
Q2G038   30 1.53846 0.903563 0.161558
Q2G161   13 0.666667 -1.27278 0.943444
Q2FYV1   25 1.28205 0.903563 0.161558
Q2FZ09   25 1.28205 0.903563 0.161558
Q2FW90   26 1.33333 0.903563 0.161558
Q2G290   28 1.4359 0.903563 0.161558
P60611   23 1.17949 0.903563 0.161558
Q2FV58   27 1.38462 0.903563 0.161558
Q2G0C6   24 1.23077 0.903563 0.161558
Q2G050   22 1.12821 0.903563 0.161558
Q2G0V2   27 1.38462 0.903563 0.161558
Q2FVQ4   15 0.769231 -1.27278 0.943444
Q2G094   24 1.2 0.903563 0.161558
Q2FY59   25 1.25 0.903563 0.161558
Q2FVX7   27 1.35 0.903563 0.161558
Q2FVP4   18 0.9 -1.27278 0.943444
Q2G185   19 0.95 -1.27278 0.943444
Q2FXP8   14 0.7 -1.27278 0.943444
Q2G275   31 1.55 0.903563 0.161558
Q2G1D9   29 1.45 0.903563 0.161558
Q2FXI3   26 1.3 0.903563 0.161558
Q2FYM2   22 1.1 0.903563 0.161558
P14738   11 0.55 -1.27278 0.943444
Q2G2Q2   22 1.1 0.903563 0.161558
Q2G0M9   28 1.4 0.903563 0.161558
Q2FY67   31 1.55 0.903563 0.161558
Q2FWX8   10 0.5 -1.27278 0.943444
Q2FUT9   28 1.4 0.903563 0.161558
Q2FZS0   25 1.25 0.903563 0.161558
Q2G2A8   25 1.25 0.903563 0.161558
Q2FUY2   8 0.4 -1.27278 0.943444
Q2FZL8   23 1.15 0.903563 0.161558
Q2FW93   15 0.75 -1.27278 0.943444
Q2G1L7   26 1.3 0.903563 0.161558
Q2FW41   26 1.3 0.903563 0.161558
Q2FZY6   29 1.45 0.903563 0.161558
Q2G042   11 0.55 -1.27278 0.943444
Q2FWK2   29 1.45 0.903563 0.161558
Q2FYF4   21 1.05 0.903563 0.161558
Q2FZP2   17 0.85 -1.27278 0.943444
Q2G1G7   27 1.35 0.903563 0.161558
Q2G1H5   28 1.4 0.903563 0.161558
Q2G2S7   25 1.25 0.903563 0.161558
Q2FY53   35 1.75 0.903563 0.161558
Q2G1N2   26 1.3 0.903563 0.161558
Q2G2V2   29 1.45 0.903563 0.161558
Q2G1H6   26 1.3 0.903563 0.161558
Q2FZA9   23 1.15 0.903563 0.161558
Q2FXI5   24 1.2 0.903563 0.161558
Q2G206   13 0.65 -1.27278 0.943444
Q2FWN6   26 1.3 0.903563 0.161558
Q2FUQ2   20 1 0.903563 0.161558
Q2G1K3   23 1.15 0.903563 0.161558
Q2FZ76   26 1.3 0.903563 0.161558
Q2FY54   24 1.2 0.903563 0.161558
Q2G289   24 1.2 0.903563 0.161558
Q2FY14   21 1.05 0.903563 0.161558
Q2FV77   26 1.3 0.903563 0.161558
Q2G064   24 1.2 0.903563 0.161558
Q2G033   34 1.7 0.903563 0.161558
Q2G198   24 1.2 0.903563 0.161558
Q2G0K4   17 0.85 -1.27278 0.943444
Q2G0V3   32 1.6 0.903563 0.161558
Q2FWE2   29 1.41463 0.903563 0.161558
Q2G089   31 1.5122 0.903563 0.161558
Q2FZL3   21 1.02439 0.903563 0.161558
Q2G087   26 1.26829 0.903563 0.161558
Q2G0A7   13 0.634146 -1.27278 0.943444
Q2FVF9   28 1.36585 0.903563 0.161558
Q2G071   23 1.12195 0.903563 0.161558
Q2FUZ2   20 0.97561 -1.27278 0.943444
Q2FY27   30 1.46341 0.903563 0.161558
Q2FXX4   27 1.31707 0.903563 0.161558
Q2G1E6   24 1.17073 0.903563 0.161558
Q2G1G5   17 0.829268 -1.27278 0.943444
Q2G2Q3   18 0.878049 -1.27278 0.943444
Q2FZF0   21 1.02439 0.903563 0.161558
Q2G2D2   23 1.12195 0.903563 0.161558
Q2FXT4   30 1.46341 0.903563 0.161558
Q2FZI8   21 1.02439 0.903563 0.161558
Q2FUS8   9 0.439024 -1.27278 0.943444
Q2FVR9   33 1.60976 0.903563 0.161558
Q2FXP2   23 1.12195 0.903563 0.161558
Q2FX94   20 0.97561 -1.27278 0.943444
Q2G2A5   29 1.41463 0.903563 0.161558
Q2FZP7   22 1.07317 0.903563 0.161558
Q2G1R7   27 1.31707 0.903563 0.161558
Q2G015   12 0.585366 -1.27278 0.943444
Q2FZF4   27 1.31707 0.903563 0.161558
Q2G1E5   24 1.17073 0.903563 0.161558
Q2FWH9   21 1.02439 0.903563 0.161558
Q2G069   27 1.31707 0.903563 0.161558
Q2FZK3   23 1.12195 0.903563 0.161558
Q2FZU5   27 1.31707 0.903563 0.161558
Q2FYT4   25 1.21951 0.903563 0.161558
Q2FWK4   26 1.26829 0.903563 0.161558
Q2FY40   25 1.21951 0.903563 0.161558
Q2FWY4   15 0.731707 -1.27278 0.943444
Q2G156   19 0.926829 -1.27278 0.943444
Q2G045   21 1.02439 0.903563 0.161558
Q2FZS6   23 1.12195 0.903563 0.161558
Q2FYC7   24 1.17073 0.903563 0.161558
Q2FW73   28 1.36585 0.903563 0.161558
Q2G1H3   25 1.21951 0.903563 0.161558
Q2FXJ6   19 0.926829 -1.27278 0.943444
Q2FUS2   12 0.571429 -1.27278 0.943444
Q2G120   28 1.33333 0.903563 0.161558
Q2G2T9   24 1.14286 0.903563 0.161558
Q2G1N9   17 0.809524 -1.27278 0.943444
Q2FXL9   24 1.14286 0.903563 0.161558
Q2G0W4   25 1.19048 0.903563 0.161558
Q2G0R6   22 1.04762 0.903563 0.161558
Q2G1C4   26 1.2381 0.903563 0.161558
Q2FWY9   30 1.42857 0.903563 0.161558
Q2G1K4   25 1.19048 0.903563 0.161558
Q2FYK3   27 1.28571 0.903563 0.161558
Q2G1N4   39 1.85714 0.903563 0.161558
Q2G065   25 1.19048 0.903563 0.161558
Q2FX88   28 1.33333 0.903563 0.161558
Q2FVW9   30 1.42857 0.903563 0.161558
Q2G1E0   16 0.761905 -1.27278 0.943444
Q2G2P2   27 1.28571 0.903563 0.161558
Q2G0V5   13 0.619048 -1.27278 0.943444
Q2FWA2   27 1.28571 0.903563 0.161558
Q2FZU1   23 1.09524 0.903563 0.161558
Q2FX77   24 1.14286 0.903563 0.161558
Q2FW75   21 1 0.903563 0.161558
Q2FUT5   28 1.33333 0.903563 0.161558
Q2G234   23 1.09524 0.903563 0.161558
Q2FZU6   28 1.33333 0.903563 0.161558
Q2G1Y2   17 0.809524 -1.27278 0.943444
Q2FXN7   14 0.666667 -1.27278 0.943444
Q2G2J3   13 0.619048 -1.27278 0.943444
Q2G0G1   24 1.14286 0.903563 0.161558
Q2FW62   28 1.33333 0.903563 0.161558
Q2FUP7   27 1.28571 0.903563 0.161558
Q2G1J3   28 1.33333 0.903563 0.161558
Q2FZ15   25 1.19048 0.903563 0.161558
Q2G1D3   23 1.09524 0.903563 0.161558
Q2G0K2   27 1.28571 0.903563 0.161558
Q2FWC1   29 1.38095 0.903563 0.161558
Q2FXM5   26 1.2381 0.903563 0.161558
Q2FY46   22 1.04762 0.903563 0.161558
Q2G1K0   27 1.28571 0.903563 0.161558
Q2FXT6   30 1.42857 0.903563 0.161558
Q2FZM4   24 1.14286 0.903563 0.161558
Q2FXG1   22 1.04762 0.903563 0.161558
Q2FXL1   21 1 0.903563 0.161558
Q2FWX5   28 1.33333 0.903563 0.161558
# cudaSaTabsearch LTYPE = T LORDER = F LSOLN = F
# QUERY ID = PF14394 
# DBFILE = ./tableaux.ascii.DB                                                             
Q2G1I1   20 0.930233 -1.27278  0.943444
Q2G1K2   27 1.25581 0.903563  0.161558
Q2FUU5   23 1.06977 0.903563  0.161558
Q2FXB6   27 1.25581 0.903563  0.161558
Q2FZU2   21 0.976744 -1.27278  0.943444
Q2FZK0   16 0.744186 -1.27278  0.943444
Q2FY33   28 1.30233 0.903563  0.161558
Q2G098   27 1.25581 0.903563  0.161558
Q2FZ46   25 1.16279 0.903563  0.161558
Q2FZQ5   23 1.06977 0.903563  0.161558
Q2FXU8   23 1.06977 0.903563  0.161558
Q9EZ08   27 1.25581 0.903563  0.161558
Q2G1B9   24 1.11628 0.903563  0.161558
Q2FZ73   26 1.2093 0.903563  0.161558
Q2FY35   27 1.25581 0.903563  0.161558
Q2FZ16   24 1.11628 0.903563  0.161558
Q2FYR2   23 1.06977 0.903563  0.161558
Q2FWY3   11 0.511628 -1.27278  0.943444
Q2G2F5   29 1.34884 0.903563  0.161558
Q2G032   24 1.11628 0.903563  0.161558
Q2FZ10   22 1.02326 0.903563  0.161558
Q2G255   26 1.2093 0.903563  0.161558
Q2G0X6   26 1.2093 0.903563  0.161558
Q2FYH0   29 1.34884 0.903563  0.161558
Q2FXJ9   22 1.02326 0.903563  0.161558
Q2FZT4   25 1.16279 0.903563  0.161558
Q2FVE6   25 1.16279 0.903563  0.161558
Q2FYD3   10 0.465116 -1.27278  0.943444
Q2FXT5   22 1.02326 0.903563  0.161558
Q2FY60   24 1.11628 0.903563  0.161558
Q2G2D7   26 1.2093 0.903563  0.161558
Q2FX16   31 1.44186 0.903563  0.161558
Q2FZ34   26 1.2093 0.903563  0.161558
Q2G1S4   27 1.25581 0.903563  0.161558
Q2G147   30 1.39535 0.903563  0.161558
Q2G1J7   28 1.30233 0.903563  0.161558
Q2G2A7   23 1.06977 0.903563  0.161558
Q2G2M6   25 1.16279 0.903563  0.161558
Q2FV30   30 1.39535 0.903563  0.161558
Q2FVL5   24 1.11628 0.903563  0.161558
Q2FXY0   24 1.11628 0.903563  0.161558
Q2FZL1   23 1.06977 0.903563  0.161558
Q2FW45   25 1.16279 0.903563  0.161558
Q2FZU0   27 1.22727 0.903563  0.161558
Q2FWZ0   23 1.04545 0.903563  0.161558
Q2G2H5   21 0.954545 -1.27278  0.943444
Q2FYG9   24 1.09091 0.903563  0.161558
Q2G2X6   25 1.13636 0.903563  0.161558
Q2G155   26 1.18182 0.903563  0.161558
Q2FXY9   34 1.54545 0.903563  0.161558
Q2FZ37   23 1.04545 0.903563  0.161558
Q2FVI7   27 1.22727 0.903563  0.161558
Q2FYS1   24 1.09091 0.903563  0.161558
Q2FXL5   25 1.13636 0.903563  0.161558
Q2G1J4   23 1.04545 0.903563  0.161558
Q2FWZ3   19 0.863636 -1.27278  0.943444
Q2G2P7   24 1.09091 0.903563  0.161558
Q2FVH3   29 1.31818 0.903563  0.161558
Q2FZ31   24 1.09091 0.903563  0.161558
Q2G283   23 1.04545 0.903563  0.161558
Q2FZ66   27 1.22727 0.903563  0.161558
Q2FWY7   11 0.5 -1.27278  0.943444
Q2G1F9   22 1 0.903563  0.161558
Q2FZJ4   23 1.04545 0.903563  0.161558
Q2FZQ1   20 0.909091 -1.27278  0.943444
Q2FY80   13 0.590909 -1.27278  0.943444
Q2G2D4   24 1.09091 0.903563  0.161558
Q2FYP1   27 1.22727 0.903563  0.161558
Q2FYF9   16 0.727273 -1.27278  0.943444
Q2G0B3   21 0.954545 -1.27278  0.943444
Q2FUT8   22 1 0.903563  0.161558
Q2FYR1   20 0.909091 -1.27278  0.943444
Q2FYL3   21 0.954545 -1.27278  0.943444
Q2FVG4   18 0.818182 -1.27278  0.943444
Q2FVP8   19 0.863636 -1.27278  0.943444
Q2FZ28   24 1.06667 0.903563  0.161558
Q2G1F0   26 1.15556 0.903563  0.161558
P95689   26 1.15556 0.903563  0.161558
Q2FYH6   27 1.2 0.903563  0.161558
Q2FXD1   24 1.06667 0.903563  0.161558
Q2G0X5   18 0.8 -1.27278  0.943444
Q2FXN8   17 0.755556 -1.27278  0.943444
Q2G0N0   25 1.11111 0.903563  0.161558
Q2G268   25 1.11111 0.903563  0.161558
Q2FV61   26 1.15556 0.903563  0.161558
Q2FXL7   24 1.06667 0.903563  0.161558
Q2FUR5   22 0.977778 -1.27278  0.943444
Q2FXV6   22 0.977778 -1.27278  0.943444
Q2G2C5   25 1.11111 0.903563  0.161558
Q2FVJ6   29 1.28889 0.903563  0.161558
Q2G1Y4   30 1.33333 0.903563  0.161558
Q2FVI0   21 0.933333 -1.27278  0.943444
Q2FXJ8   15 0.666667 -1.27278  0.943444
Q2FZU7   28 1.24444 0.903563  0.161558
Q2G2X4   25 1.11111 0.903563  0.161558
Q2FZA8   23 1.02222 0.903563  0.161558
Q2FW96   24 1.06667 0.903563  0.161558
Q2FYV4   24 1.06667 0.903563  0.161558
O07325   30 1.33333 0.903563  0.161558
Q2G1C1   25 1.11111 0.903563  0.161558
Q2FZR9   30 1.33333 0.903563  0.161558
Q2FVW3   24 1.06667 0.903563  0.161558
Q2G124   27 1.2 0.903563  0.161558
P0C0V7   25 1.11111 0.903563  0.161558
Q2FX52   23 1 0.903563  0.161558
Q2G2C7   26 1.13043 0.903563  0.161558
Q2G2D5   29 1.26087 0.903563  0.161558
Q2FXQ7   24 1.04348 0.903563  0.161558
Q2FZW0   23 1 0.903563  0.161558
Q2FVG3   29 1.26087 0.903563  0.161558
Q2FXR4   24 1.04348 0.903563  0.161558
Q2FZ67   26 1.13043 0.903563  0.161558
Q2G243   23 1 0.903563  0.161558
Q2FV76   25 1.08696 0.903563  0.161558
Q2FVZ4   25 1.08696 0.903563  0.161558
Q2FWC5   29 1.26087 0.903563  0.161558
Q2FZY3   26 1.13043 0.903563  0.161558
Q2FWH5   27 1.17391 0.903563  0.161558
Q2G241   23 1 0.903563  0.161558
Q2FV35   25 1.08696 0.903563  0.161558
Q2G0T5   19 0.826087 -1.27278  0.943444
Q2G1A9   29 1.26087 0.903563  0.161558
Q2FYU7   24 1.04348 0.903563  0.161558
Q2G2E0   18 0.782609 -1.27278  0.943444
Q2FVT6   33 1.43478 0.903563  0.161558
Q2G0D7   24 1.04348 0.903563  0.161558
Q2G1M6   26 1.13043 0.903563  0.161558
Q2G0A6   24 1.04348 0.903563  0.161558
Q2FUY6   24 1.04348 0.903563  0.161558
Q2FYJ2   23 1 0.903563  0.161558
Q2G2E5   26 1.10638 0.903563  0.161558
Q2G2P5   24 1.02128 0.903563  0.161558
Q2G1R6   26 1.10638 0.903563  0.161558
Q2FYF0   29 1.23404 0.903563  0.161558
Q2FVH8   19 0.808511 -1.27278  0.943444
Q2FUU3   26 1.10638 0.903563  0.161558
Q2FVG8   27 1.14894 0.903563  0.161558
Q9ZAH5   27 1.14894 0.903563  0.161558
Q2G2U0   26 1.10638 0.903563  0.161558
Q2FYR4   27 1.14894 0.903563  0.161558
Q2G256   23 0.978723 -1.27278  0.943444
Q2FVY0   25 1.06383 0.903563  0.161558
Q2G0Q2   21 0.893617 -1.27278  0.943444
Q2G0R2   21 0.893617 -1.27278  0.943444
Q2G0Q3   25 1.06383 0.903563  0.161558
Q2FWZ9   26 1.10638 0.903563  0.161558
Q53705   20 0.851064 -1.27278  0.943444
Q2G2U3   30 1.2766 0.903563  0.161558
Q2FYY6   24 1.02128 0.903563  0.161558
Q2FWL3   24 1.02128 0.903563  0.161558
Q2FY50   21 0.893617 -1.27278  0.943444
Q2FXN4   26 1.10638 0.903563  0.161558
Q2G179   21 0.893617 -1.27278  0.943444
Q2G1L6   23 0.978723 -1.27278  0.943444
Q2FXU4   29 1.23404 0.903563  0.161558
Q2G1E9   28 1.19149 0.903563  0.161558
Q2G232   20 0.851064 -1.27278  0.943444
Q2FXH9   27 1.14894 0.903563  0.161558
Q2G0X3   11 0.468085 -1.27278  0.943444
Q2FXD0   24 1.02128 0.903563  0.161558
Q2G0G3   23 0.978723 -1.27278  0.943444
Q2FWW3   32 1.3617 0.903563  0.161558
Q2FYG0   23 0.958333 -1.27278  0.943444
Q2FZS9   20 0.833333 -1.27278  0.943444
Q2FYS2   24 1 0.903563  0.161558
Q2G2U4   14 0.583333 -1.27278  0.943444
Q2FWJ9   28 1.16667 0.903563  0.161558
Q2FWF0   25 1.04167 0.903563  0.161558
Q2FXR9   31 1.29167 0.903563  0.161558
Q2FZV7   24 1 0.903563  0.161558
Q2G1W0   27 1.125 0.903563  0.161558
Q2G2I0   27 1.125 0.903563  0.161558
Q2G153   31 1.29167 0.903563  0.161558
Q2FWD7   22 0.916667 -1.27278  0.943444
Q2FY15   23 0.958333 -1.27278  0.943444
Q2FV54   17 0.708333 -1.27278  0.943444
Q2FZ74   25 1.04167 0.903563  0.161558
Q2FYV5   28 1.16667 0.903563  0.161558
Q2G2I1   19 0.791667 -1.27278  0.943444
Q2FXZ6   24 1 0.903563  0.161558
Q2G0U0   20 0.833333 -1.27278  0.943444
Q2G0Y6   24 1 0.903563  0.161558
Q2FXJ0   24 1 0.903563  0.161558
Q2FY43   26 1.06122 0.903563  0.161558
Q2FWM1   15 0.612245 -1.27278  0.943444
Q2FVJ1   30 1.22449 0.903563  0.161558
Q2G0K3   24 0.979592 -1.27278  0.943444
Q2FY66   22 0.897959 -1.27278  0.943444
Q2FW99   20 0.816327 -1.27278  0.943444
Q2FV10   25 1.02041 0.903563  0.161558
Q2FXJ5   21 0.857143 -1.27278  0.943444
Q2FX69   8 0.326531 -1.27278  0.943444
Q2G0B2   21 0.857143 -1.27278  0.943444
Q2FX14   27 1.10204 0.903563  0.161558
Q2FYD8   20 0.816327 -1.27278  0.943444
Q2FWE5   23 0.938776 -1.27278  0.943444
Q2G2A3   23 0.938776 -1.27278  0.943444
Q2FZH8   26 1.06122 0.903563  0.161558
Q2FX51   23 0.938776 -1.27278  0.943444
Q2FWE8   24 0.979592 -1.27278  0.943444
Q2G088   31 1.26531 0.903563  0.161558
Q2G028   28 1.12 0.903563  0.161558
Q2G1S3   28 1.12 0.903563  0.161558
Q2FYN4   30 1.2 0.903563  0.161558
Q2FX86   22 0.88 -1.27278  0.943444
Q2G2S8   25 1 0.903563  0.161558
Q2FUW8   26 1.04 0.903563  0.161558
Q2FWD4   20 0.8 -1.27278  0.943444
Q2FVH6   24 0.96 -1.27278  0.943444
Q2G029   24 0.96 -1.27278  0.943444
Q2G1R5   26 1.04 0.903563  0.161558
Q2FX65   10 0.4 -1.27278  0.943444
Q2FZV6   26 1.04 0.903563  0.161558
Q2G1P1   20 0.8 -1.27278  0.943444
Q2FVU4   20 0.8 -1.27278  0.943444
Q2FVT5   24 0.96 -1.27278  0.943444
Q2G2H4   21 0.84 -1.27278  0.943444
Q2FZ58   22 0.88 -1.27278  0.943444
Q2FVJ2   25 1 0.903563  0.161558
Q2FXW5   25 1 0.903563  0.161558
Q2FWK1   27 1.08 0.903563  0.161558
Q2G031   25 1 0.903563  0.161558
Q2G0U1   24 0.96 -1.27278  0.943444
Q2FW46   25 1 0.903563  0.161558
Q2FZY5   24 0.96 -1.27278  0.943444
Q2FZI5   25 0.980392 -1.27278  0.943444
Q2FYR9   24 0.941176 -1.27278  0.943444
Q2FZ92   26 1.01961 0.903563  0.161558
Q2G1D5   26 1.01961 0.903563  0.161558
Q2FXM2   21 0.823529 -1.27278  0.943444
Q2FVM2   27 1.05882 0.903563  0.161558
Q2FZN2   22 0.862745 -1.27278  0.943444
Q2G1U8   20 0.784314 -1.27278  0.943444
Q2FVS7   23 0.901961 -1.27278  0.943444
Q2FWB5   24 0.941176 -1.27278  0.943444
Q2FXX1   33 1.29412 0.903563  0.161558
Q2G2J9   21 0.823529 -1.27278  0.943444
Q2G0Y7   26 1.01961 0.903563  0.161558
Q2FW81   24 0.941176 -1.27278  0.943444
Q2FWK3   28 1.09804 0.903563  0.161558
Q2FY34   24 0.941176 -1.27278  0.943444
Q2FXF8   22 0.862745 -1.27278  0.943444
Q2FXI9   25 0.980392 -1.27278  0.943444
Q05615   27 1.03846 0.903563  0.161558
Q2FUW4   24 0.923077 -1.27278  0.943444
Q2FVF4   25 0.961538 -1.27278  0.943444
Q2FWI3   19 0.730769 -1.27278  0.943444
Q2FWG8   31 1.19231 0.903563  0.161558
Q2G0R0   21 0.807692 -1.27278  0.943444
Q2G0I4   21 0.807692 -1.27278  0.943444
Q2FV67   24 0.923077 -1.27278  0.943444
Q2G091   21 0.807692 -1.27278  0.943444
Q2G1U1   22 0.846154 -1.27278  0.943444
Q2FUX7   26 1 0.903563  0.161558
Q2FY51   21 0.807692 -1.27278  0.943444
Q2FYP2   22 0.846154 -1.27278  0.943444
Q2G0F8   27 1.03846 0.903563  0.161558
Q2FXH5   25 0.961538 -1.27278  0.943444
Q2G193   24 0.923077 -1.27278  0.943444
Q2FWD6   24 0.923077 -1.27278  0.943444
Q2FZ98   32 1.20755 0.903563  0.161558
Q2FYQ2   20 0.754717 -1.27278  0.943444
Q2FWL5   20 0.754717 -1.27278  0.943444
Q2FV16   23 0.867925 -1.27278  0.943444
Q2FWX9   23 0.867925 -1.27278  0.943444
Q2G1J0   26 0.981132 -1.27278  0.943444
Q2G235   26 0.981132 -1.27278  0.943444
Q2FXK1   19 0.716981 -1.27278  0.943444
Q2FWF4   19 0.716981 -1.27278  0.943444
Q2FZC8   25 0.943396 -1.27278  0.943444
Q2FZQ4   24 0.90566 -1.27278  0.943444
O52582   21 0.792453 -1.27278  0.943444
Q2FZI6   21 0.792453 -1.27278  0.943444
Q2FUW7   24 0.90566 -1.27278  0.943444
Q2G2M9   24 0.90566 -1.27278  0.943444
Q2FZD0   19 0.716981 -1.27278  0.943444
Q2FWK7   25 0.943396 -1.27278  0.943444
Q2FWU4   8 0.301887 -1.27278  0.943444
Q2FUX4   24 0.90566 -1.27278  0.943444
Q2G2V3   23 0.867925 -1.27278  0.943444
O05204   24 0.90566 -1.27278  0.943444
Q2FYC2   24 0.888889 -1.27278  0.943444
Q2FZP6   24 0.888889 -1.27278  0.943444
Q2G0L2   23 0.851852 -1.27278  0.943444
Q2FZV1   18 0.666667 -1.27278  0.943444
Q2FVQ5   30 1.11111 0.903563  0.161558
Q2FZW6   24 0.888889 -1.27278  0.943444
Q2FZI3   25 0.925926 -1.27278  0.943444
Q2G219   21 0.777778 -1.27278  0.943444
Q2FZR2   21 0.777778 -1.27278  0.943444
Q2FXZ2   25 0.925926 -1.27278  0.943444
Q2FYC6   26 0.962963 -1.27278  0.943444
Q2FYZ5   27 0.981818 -1.27278  0.943444
Q2FWN4   21 0.763636 -1.27278  0.943444
Q2G221   16 0.581818 -1.27278  0.943444
Q2FZX5   23 0.836364 -1.27278  0.943444
Q2FUW3   23 0.836364 -1.27278  0.943444
Q2G2H3   24 0.872727 -1.27278  0.943444
Q2FY08   24 0.872727 -1.27278  0.943444
Q2FXU5   26 0.945455 -1.27278  0.943444
Q2G1F8   27 0.981818 -1.27278  0.943444
Q2FYW4   25 0.909091 -1.27278  0.943444
Q2G142   18 0.654545 -1.27278  0.943444
Q2G1U3   23 0.836364 -1.27278  0.943444
Q2FZ18   22 0.8 -1.27278  0.943444
Q2FV24   28 1.01818 0.903563  0.161558
Q2G1C2   22 0.8 -1.27278  0.943444
Q2FYZ4   27 0.981818 -1.27278  0.943444
Q2FWT4   24 0.872727 -1.27278  0.943444
Q2FUX1   21 0.763636 -1.27278  0.943444
Q2FZG9   25 0.892857 -1.27278  0.943444
Q2FVC1   22 0.785714 -1.27278  0.943444
Q2FYT3   25 0.892857 -1.27278  0.943444
Q2FY82   25 0.892857 -1.27278  0.943444
Q2FV02   27 0.964286 -1.27278  0.943444
Q2FXJ2   23 0.821429 -1.27278  0.943444
Q2FZ02   21 0.75 -1.27278  0.943444
Q2G0L3   29 1.03571 0.903563  0.161558
Q2FZH5   29 1.03571 0.903563  0.161558
Q2FWH4   21 0.75 -1.27278  0.943444
Q2FW49   24 0.857143 -1.27278  0.943444
Q93T05   23 0.821429 -1.27278  0.943444
Q2FX73   19 0.678571 -1.27278  0.943444
Q2G239   28 0.982456 -1.27278  0.943444
Q2G121   26 0.912281 -1.27278  0.943444
Q2FY11   23 0.807018 -1.27278  0.943444
Q2FV11   25 0.877193 -1.27278  0.943444
Q2FZ05   26 0.912281 -1.27278  0.943444
Q2G253   23 0.807018 -1.27278  0.943444
Q2FW98   21 0.736842 -1.27278  0.943444
Q2G205   26 0.912281 -1.27278  0.943444
Q2FVE7   20 0.701754 -1.27278  0.943444
Q2FYD0   20 0.701754 -1.27278  0.943444
Q2FZ19   27 0.947368 -1.27278  0.943444
Q2G1C7   28 0.982456 -1.27278  0.943444
Q2FV60   27 0.947368 -1.27278  0.943444
Q2FY64   27 0.947368 -1.27278  0.943444
Q2FZI9   24 0.842105 -1.27278  0.943444
Q2FV57   25 0.862069 -1.27278  0.943444
Q2FXA5   29 1 0.903563  0.161558
Q2G2U8   14 0.482759 -1.27278  0.943444
Q2FZP0   24 0.827586 -1.27278  0.943444
Q2FZL7   25 0.862069 -1.27278  0.943444
Q2FZR3   21 0.724138 -1.27278  0.943444
Q2FWA0   19 0.655172 -1.27278  0.943444
Q2G090   25 0.862069 -1.27278  0.943444
Q2G1H0   25 0.847458 -1.27278  0.943444
Q2FZP4   24 0.813559 -1.27278  0.943444
Q2FUX0   20 0.677966 -1.27278  0.943444
Q2FV86   23 0.779661 -1.27278  0.943444
Q2FV14   26 0.881356 -1.27278  0.943444
Q2FUT2   26 0.881356 -1.27278  0.943444
Q2FZ64   22 0.745763 -1.27278  0.943444
Q2FUW1   14 0.466667 -1.27278  0.943444
Q2FWI0   21 0.7 -1.27278  0.943444
Q2G2K5   29 0.966667 -1.27278  0.943444
Q2FWK6   24 0.8 -1.27278  0.943444
Q2G0T9   32 1.06667 0.903563  0.161558
Q2G078   30 1 0.903563  0.161558
Q2G1P3   21 0.7 -1.27278  0.943444
Q2G274   23 0.754098 -1.27278  0.943444
Q2FZD4   21 0.688525 -1.27278  0.943444
Q2FYS5   21 0.688525 -1.27278  0.943444
Q2G1K5   26 0.852459 -1.27278  0.943444
Q2G1L5   26 0.852459 -1.27278  0.943444
Q2G1M9   28 0.918033 -1.27278  0.943444
Q2FX67   18 0.590164 -1.27278  0.943444
Q2FZ32   24 0.786885 -1.27278  0.943444
Q2FWH7   21 0.688525 -1.27278  0.943444
Q2FXT8   19 0.612903 -1.27278  0.943444
Q2FUQ3   23 0.741935 -1.27278  0.943444
Q2G1Y6   25 0.806452 -1.27278  0.943444
Q2FX68   16 0.516129 -1.27278  0.943444
Q2FWD1   25 0.806452 -1.27278  0.943444
Q2FUZ8   24 0.774194 -1.27278  0.943444
Q2G1F5   25 0.806452 -1.27278  0.943444
Q2G2T6   18 0.580645 -1.27278  0.943444
Q2FYD2   17 0.548387 -1.27278  0.943444
Q2FYA1   20 0.645161 -1.27278  0.943444
Q2FY21   22 0.709677 -1.27278  0.943444
Q2FZD3   16 0.516129 -1.27278  0.943444
Q2G1Z4   23 0.741935 -1.27278  0.943444
Q2G0S3   19 0.603175 -1.27278  0.943444
Q2FVQ3   22 0.698413 -1.27278  0.943444
Q2G2J4   24 0.761905 -1.27278  0.943444
Q2G2B8   20 0.634921 -1.27278  0.943444
Q2G0L5   9 0.285714 -1.27278  0.943444
Q2FW72   25 0.793651 -1.27278  0.943444
Q2FYT8   24 0.761905 -1.27278  0.943444
Q2FXM9   27 0.857143 -1.27278  0.943444
Q2G1Y0   19 0.603175 -1.27278  0.943444
Q2G2D0   21 0.666667 -1.27278  0.943444
Q2G2M2   22 0.698413 -1.27278  0.943444
Q2G1B7   22 0.698413 -1.27278  0.943444
Q2G1B8   23 0.730159 -1.27278  0.943444
Q2G0M6   32 1.01587 0.903563  0.161558
Q2G1D8   26 0.8125 -1.27278  0.943444
Q2FV70   22 0.6875 -1.27278  0.943444
Q2FV72   19 0.59375 -1.27278  0.943444
Q2FVB2   25 0.78125 -1.27278  0.943444
Q2G122   27 0.84375 -1.27278  0.943444
Q2G1W2   22 0.676923 -1.27278  0.943444
Q2FWW1   18 0.553846 -1.27278  0.943444
Q2G1F4   24 0.738462 -1.27278  0.943444
Q2G093   25 0.769231 -1.27278  0.943444
Q2FXY7   21 0.646154 -1.27278  0.943444
Q2G1C6   24 0.738462 -1.27278  0.943444
Q2FZ20   22 0.676923 -1.27278  0.943444
O50581   22 0.666667 -1.27278  0.943444
Q2G1N1   25 0.757576 -1.27278  0.943444
Q2G188   20 0.597015 -1.27278  0.943444
Q2G296   25 0.746269 -1.27278  0.943444
Q2G2E9   21 0.626866 -1.27278  0.943444
Q2G294   25 0.746269 -1.27278  0.943444
Q2FWJ5   21 0.626866 -1.27278  0.943444
Q2FW03   21 0.617647 -1.27278  0.943444
Q2G0N1   19 0.558824 -1.27278  0.943444
Q2FZJ0   28 0.823529 -1.27278  0.943444
Q2FYZ9   19 0.558824 -1.27278  0.943444
Q2FV74   20 0.588235 -1.27278  0.943444
Q2FXP7   25 0.735294 -1.27278  0.943444
Q2FXU1   17 0.5 -1.27278  0.943444
Q2G1M8   24 0.705882 -1.27278  0.943444
Q2FXY4   25 0.735294 -1.27278  0.943444
Q2FZ94   19 0.550725 -1.27278  0.943444
Q2FYI0   20 0.571429 -1.27278  0.943444
Q2FXT9   24 0.685714 -1.27278  0.943444
Q2G0D2   21 0.591549 -1.27278  0.943444
Q2FYB7   21 0.591549 -1.27278  0.943444
Q2FVN8   25 0.704225 -1.27278  0.943444
Q2FZ49   18 0.507042 -1.27278  0.943444
Q2FUW6   21 0.591549 -1.27278  0.943444
Q2G1P7   23 0.647887 -1.27278  0.943444
Q2FW70   23 0.638889 -1.27278  0.943444
Q2G0W1   21 0.583333 -1.27278  0.943444
Q2G024   21 0.583333 -1.27278  0.943444
Q2G1G8   24 0.666667 -1.27278  0.943444
Q2G1R9   22 0.611111 -1.27278  0.943444
O06446   21 0.583333 -1.27278  0.943444
Q2G1C9   25 0.694444 -1.27278  0.943444
Q2FXV8   24 0.657534 -1.27278  0.943444
Q2G0P5   19 0.520548 -1.27278  0.943444
Q2FV64   21 0.567568 -1.27278  0.943444
Q2FV87   21 0.56 -1.27278  0.943444
Q2G1K9   22 0.578947 -1.27278  0.943444
Q2G266   20 0.526316 -1.27278  0.943444
Q59801   23 0.597403 -1.27278  0.943444
Q2FXH2   26 0.675325 -1.27278  0.943444
Q53727   21 0.538462 -1.27278  0.943444
Q2G2Q0   20 0.512821 -1.27278  0.943444
Q2FZD8   19 0.481013 -1.27278  0.943444
Q2FYS4   17 0.43038 -1.27278  0.943444
Q2G1G2   21 0.531646 -1.27278  0.943444
Q2FXV9   16 0.4 -1.27278  0.943444
Q2G0L4   8 0.2 -1.27278  0.943444
Q2FXR8   23 0.575 -1.27278  0.943444
Q2FYJ0   19 0.475 -1.27278  0.943444
Q2FZS8   18 0.444444 -1.27278  0.943444
Q2FXN9   19 0.457831 -1.27278  0.943444
Q2FYM1   26 0.626506 -1.27278  0.943444
Q2FVZ5   18 0.433735 -1.27278  0.943444
Q2FVL8   20 0.47619 -1.27278  0.943444
Q2FZ40   19 0.452381 -1.27278  0.943444
Q2FYH5   24 0.564706 -1.27278  0.943444
Q2FXB3   24 0.551724 -1.27278  0.943444
Q2FYS9   22 0.494382 -1.27278  0.943444
Q2G1Q4   26 0.58427 -1.27278  0.943444
Q2FVC3   19 0.426966 -1.27278  0.943444
Q2G046   21 0.466667 -1.27278  0.943444
Q2FWU3   14 0.311111 -1.27278  0.943444
Q2FZ72   21 0.466667 -1.27278  0.943444
Q2FZ82   22 0.488889 -1.27278  0.943444
Q9F1K0   17 0.365591 -1.27278  0.943444
Q2FVV9   18 0.371134 -1.27278  0.943444
Q2FZT6   18 0.367347 -1.27278  0.943444
Q2FWU5   14 0.285714 -1.27278  0.943444
Q2FYC8   16 0.323232 -1.27278  0.943444
Q2FZK7   18 0.356436 -1.27278  0.943444
Q2G2C1   18 0.356436 -1.27278  0.943444
Q2FZT5   17 0.326923 -1.27278  0.943444
Q2G0R8   21 0.4 -1.27278  0.943444
Q2FW95   13 0.247619 -1.27278  0.943444
Q2G0N5   16 0.293578 -1.27278  0.943444
P47768   17 0.306306 -1.27278  0.943444
Q2FXH4   14 0.25 -1.27278  0.943444
Q2FVM1   22 0.392857 -1.27278  0.943444
```
