## Supplementary Data 3 for "Mining folded proteomes in the era of accurate structure prediction": PF14397.output

```
# cudaSaTabsearch LTYPE = T LORDER = F LSOLN = F
# QUERY ID = PF14397 
# DBFILE = ./tableaux.ascii.DB                                                             
Q2G0V6   0 0 -1.27278 0.943444
Q2G075   0 0 -1.27278 0.943444
Q2G083   0 0 -1.27278 0.943444
Q2FZN3   0 0 -1.27278 0.943444
Q2FY90   0 0 -1.27278 0.943444
Q2FX91   0 0 -1.27278 0.943444
Q2FX54   0 0 -1.27278 0.943444
Q2FYQ4   0 0 -1.27278 0.943444
Q2G284   0 0 -1.27278 0.943444
Q2G0S4   0 0 -1.27278 0.943444
Q2FWM3   0 0 -1.27278 0.943444
Q2FX81   0 0 -1.27278 0.943444
Q2FXC6   0 0 -1.27278 0.943444
Q2FWJ7   0 0 -1.27278 0.943444
Q2FYJ9   0 0 -1.27278 0.943444
Q2G2E6   0 0 -1.27278 0.943444
Q2FWV0   0 0 -1.27278 0.943444
Q2FZC3   0 0 -1.27278 0.943444
Q2FVH9   0 0 -1.27278 0.943444
Q2FXQ5   0 0 -1.27278 0.943444
Q2FZU4   0 0 -1.27278 0.943444
Q2FYF8   0 0 -1.27278 0.943444
Q2FUR4   0 0 -1.27278 0.943444
Q2FYI2   0 0 -1.27278 0.943444
Q2FYY2   0 0 -1.27278 0.943444
Q2FW58   0 0 -1.27278 0.943444
P0C7Z3   0 0 -1.27278 0.943444
Q2G0T2   0 0 -1.27278 0.943444
Q2G1G9   0 0 -1.27278 0.943444
Q2FVJ0   0 0 -1.27278 0.943444
Q2FZ80   0 0 -1.27278 0.943444
Q2G1R4   0 0 -1.27278 0.943444
Q2FW02   0 0 -1.27278 0.943444
Q2G1X3   0 0 -1.27278 0.943444
Q2FWW4   0 0 -1.27278 0.943444
Q2FZE1   0 0 -1.27278 0.943444
Q2FY31   0 0 -1.27278 0.943444
Q2G018   0 0 -1.27278 0.943444
Q2FZI0   0 0 -1.27278 0.943444
Q2FUZ7   0 0 -1.27278 0.943444
Q2G250   0 0 -1.27278 0.943444
Q2FWU8   0 0 -1.27278 0.943444
Q2FYX5   0 0 -1.27278 0.943444
Q2FZY2   0 0 -1.27278 0.943444
Q2FZX8   0 0 -1.27278 0.943444
Q2FUY8   0 0 -1.27278 0.943444
Q2FV73   0 0 -1.27278 0.943444
Q2G0C5   0 0 -1.27278 0.943444
Q2FZ52   0 0 -1.27278 0.943444
Q2FVK6   0 0 -1.27278 0.943444
Q2G0Z3   0 0 -1.27278 0.943444
Q2FZJ8   0 0 -1.27278 0.943444
Q2FY57   0 0 -1.27278 0.943444
Q2G0W3   0 0 -1.27278 0.943444
Q2G0I2   0 0 -1.27278 0.943444
Q2FYX1   0 0 -1.27278 0.943444
Q2G0H2   0 0 -1.27278 0.943444
Q2FWJ8   0 0 -1.27278 0.943444
Q2FWZ7   0 0 -1.27278 0.943444
Q2FV04   0 0 -1.27278 0.943444
Q2G0H6   0 0 -1.27278 0.943444
Q2G291   0 0 -1.27278 0.943444
Q2G1A7   0 0 -1.27278 0.943444
Q2FVS8   0 0 -1.27278 0.943444
Q2FZ26   0 0 -1.27278 0.943444
Q2FXJ3   0 0 -1.27278 0.943444
Q2G231   0 0 -1.27278 0.943444
Q2G2N0   0 0 -1.27278 0.943444
Q2G2I2   0 0 -1.27278 0.943444
Q2FYU3   0 0 -1.27278 0.943444
Q2FWY5   0 0 -1.27278 0.943444
Q2G2E3   0 0 -1.27278 0.943444
Q2FV09   0 0 -1.27278 0.943444
Q2FX72   0 0 -1.27278 0.943444
Q2FWA3   0 0 -1.27278 0.943444
Q2FWF2   0 0 -1.27278 0.943444
Q2G0E4   0 0 -1.27278 0.943444
Q2G251   0 0 -1.27278 0.943444
P0C818   0 0 -1.27278 0.943444
Q2FXQ2   0 0 -1.27278 0.943444
Q2FXD4   0 0 -1.27278 0.943444
Q2G014   0 0 -1.27278 0.943444
Q2FWI9   0 0 -1.27278 0.943444
Q2FX79   0 0 -1.27278 0.943444
Q2FVP7   0 0 -1.27278 0.943444
Q2FZN4   0 0 -1.27278 0.943444
Q2FWU6   0 0 -1.27278 0.943444
Q2G2Y1   0 0 -1.27278 0.943444
Q2FYF6   0 0 -1.27278 0.943444
Q2FXK0   0 0 -1.27278 0.943444
Q2FVI9   0 0 -1.27278 0.943444
Q2G246   0 0 -1.27278 0.943444
Q2G053   0 0 -1.27278 0.943444
Q2FWK8   0 0 -1.27278 0.943444
Q2FXL8   0 0 -1.27278 0.943444
Q2G0Q4   0 0 -1.27278 0.943444
Q2FVB7   0 0 -1.27278 0.943444
Q2FYD6   0 0 -1.27278 0.943444
Q2FXK9   0 0 -1.27278 0.943444
Q2FV78   0 0 -1.27278 0.943444
Q2FXG4   0 0 -1.27278 0.943444
Q2G0C8   0 0 -1.27278 0.943444
Q2FWU9   0 0 -1.27278 0.943444
Q2FUX2   0 0 -1.27278 0.943444
Q2FYI8   0 0 -1.27278 0.943444
Q2FXA1   0 0 -1.27278 0.943444
Q2FV49   0 0 -1.27278 0.943444
Q2G1S0   0 0 -1.27278 0.943444
Q2G0G0   0 0 -1.27278 0.943444
P0C805   0 0 -1.27278 0.943444
Q2FWV9   0 0 -1.27278 0.943444
Q2G152   0 0 -1.27278 0.943444
Q2FX48   0 0 -1.27278 0.943444
Q2FXS5   0 0 -1.27278 0.943444
Q2FWL4   0 0 -1.27278 0.943444
P0C7Y1   0 0 -1.27278 0.943444
Q2FXA2   0 0 -1.27278 0.943444
Q2FY96   0 0 -1.27278 0.943444
Q2FVJ3   0 0 -1.27278 0.943444
Q2FZ24   0 0 -1.27278 0.943444
Q2G1X4   0 0 -1.27278 0.943444
Q2FYM6   0 0 -1.27278 0.943444
Q2FWX6   0 0 -1.27278 0.943444
Q2G1D2   0 0 -1.27278 0.943444
Q2FWC0   0 0 -1.27278 0.943444
Q2FZG7   0 0 -1.27278 0.943444
Q2G2P1   0 0 -1.27278 0.943444
Q2G1M4   0 0 -1.27278 0.943444
Q2FX29   0 0 -1.27278 0.943444
Q2FUZ3   0 0 -1.27278 0.943444
Q2FVZ9   0 0 -1.27278 0.943444
Q2G2N3   0 0 -1.27278 0.943444
Q2G237   0 0 -1.27278 0.943444
Q2FXN5   0 0 -1.27278 0.943444
Q2FYP7   0 0 -1.27278 0.943444
Q2FWC8   0 0 -1.27278 0.943444
Q2G209   0 0 -1.27278 0.943444
Q2FXX7   0 0 -1.27278 0.943444
Q2FV05   0 0 -1.27278 0.943444
Q2FWM8   0 0 -1.27278 0.943444
Q2FV00   0 0 -1.27278 0.943444
Q2FZF2   0 0 -1.27278 0.943444
Q2FV80   0 0 -1.27278 0.943444
Q2FZZ7   0 0 -1.27278 0.943444
Q2FWH8   0 0 -1.27278 0.943444
Q2FVS5   0 0 -1.27278 0.943444
Q2FWY0   0 0 -1.27278 0.943444
Q2FZM3   0 0 -1.27278 0.943444
Q2FZW8   0 0 -1.27278 0.943444
Q2FVY7   0 0 -1.27278 0.943444
Q2FXJ1   0 0 -1.27278 0.943444
Q2G0T7   0 0 -1.27278 0.943444
Q2FW40   0 0 -1.27278 0.943444
Q2FYU9   0 0 -1.27278 0.943444
Q2FUR0   0 0 -1.27278 0.943444
Q2G215   0 0 -1.27278 0.943444
Q2G169   0 0 -1.27278 0.943444
Q2G034   0 0 -1.27278 0.943444
Q2FUV8   0 0 -1.27278 0.943444
Q2FW44   2 0.173913 -1.27278 0.943444
Q2FYJ8   0 0 -1.27278 0.943444
Q2FVR6   2 0.173913 -1.27278 0.943444
Q2G183   2 0.173913 -1.27278 0.943444
Q2G0S1   1 0.0869565 -1.27278 0.943444
Q2FX83   0 0 -1.27278 0.943444
Q2FYF7   2 0.173913 -1.27278 0.943444
Q2G166   2 0.173913 -1.27278 0.943444
Q2FX20   2 0.173913 -1.27278 0.943444
Q2G020   1 0.0869565 -1.27278 0.943444
Q2FVC0   0 0 -1.27278 0.943444
Q2FVD1   0 0 -1.27278 0.943444
Q2FWH1   2 0.173913 -1.27278 0.943444
Q2FYX2   2 0.173913 -1.27278 0.943444
Q2FZB5   2 0.173913 -1.27278 0.943444
Q2G0G8   0 0 -1.27278 0.943444
P0A0I4   2 0.173913 -1.27278 0.943444
Q2G2C6   1 0.0869565 -1.27278 0.943444
Q2FVB1   1 0.0869565 -1.27278 0.943444
Q2FYN1   1 0.0869565 -1.27278 0.943444
Q2FV79   0 0 -1.27278 0.943444
Q2FVU9   0 0 -1.27278 0.943444
Q2G0W5   0 0 -1.27278 0.943444
Q2FW60   2 0.173913 -1.27278 0.943444
Q2G269   0 0 -1.27278 0.943444
Q2FZS1   1 0.0869565 -1.27278 0.943444
Q2G1Y3   1 0.0869565 -1.27278 0.943444
Q2FWA4   2 0.173913 -1.27278 0.943444
Q2G0C0   2 0.173913 -1.27278 0.943444
Q2G2J6   0 0 -1.27278 0.943444
Q2G1R2   1 0.0869565 -1.27278 0.943444
Q2FXY8   1 0.0869565 -1.27278 0.943444
Q2FYL2   1 0.0869565 -1.27278 0.943444
Q2FYS3   0 0 -1.27278 0.943444
Q2FXS0   2 0.173913 -1.27278 0.943444
Q2FWA7   0 0 -1.27278 0.943444
Q2FWV8   2 0.173913 -1.27278 0.943444
Q2G279   1 0.0869565 -1.27278 0.943444
Q2FYB5   0 0 -1.27278 0.943444
Q2G175   2 0.173913 -1.27278 0.943444
Q2FZ07   1 0.0869565 -1.27278 0.943444
Q2FVG7   2 0.173913 -1.27278 0.943444
Q2G2P3   1 0.0869565 -1.27278 0.943444
Q2FZA3   1 0.0869565 -1.27278 0.943444
Q2FYE1   1 0.0869565 -1.27278 0.943444
Q2G2F8   0 0 -1.27278 0.943444
Q2FWS8   0 0 -1.27278 0.943444
Q2FXD8   1 0.0869565 -1.27278 0.943444
Q2FX46   0 0 -1.27278 0.943444
Q2FYB4   0 0 -1.27278 0.943444
Q2FYC0   2 0.173913 -1.27278 0.943444
Q2FUY5   1 0.0869565 -1.27278 0.943444
Q2FYF2   0 0 -1.27278 0.943444
Q2G0R4   0 0 -1.27278 0.943444
Q2G1L1   2 0.173913 -1.27278 0.943444
Q2FYB0   0 0 -1.27278 0.943444
Q2FWW5   0 0 -1.27278 0.943444
Q2FX04   0 0 -1.27278 0.943444
Q2FV33   0 0 -1.27278 0.943444
Q2FUX6   1 0.0869565 -1.27278 0.943444
Q2FVP5   0 0 -1.27278 0.943444
Q2G0W7   0 0 -1.27278 0.943444
Q2FXV1   0 0 -1.27278 0.943444
Q2G096   0 0 -1.27278 0.943444
Q2FV68   1 0.0869565 -1.27278 0.943444
Q2FVY6   0 0 -1.27278 0.943444
Q2FYY0   2 0.173913 -1.27278 0.943444
Q2G005   0 0 -1.27278 0.943444
Q2G2B4   2 0.173913 -1.27278 0.943444
Q2FVZ7   0 0 -1.27278 0.943444
Q2FW55   0 0 -1.27278 0.943444
Q2FV92   2 0.173913 -1.27278 0.943444
Q2FYV9   1 0.0869565 -1.27278 0.943444
Q2FW74   2 0.173913 -1.27278 0.943444
Q2FVK9   0 0 -1.27278 0.943444
Q2FZA4   0 0 -1.27278 0.943444
Q2FV25   0 0 -1.27278 0.943444
Q2FYG8   0 0 -1.27278 0.943444
Q2G216   2 0.173913 -1.27278 0.943444
Q2FZ69   1 0.0869565 -1.27278 0.943444
Q2FV97   0 0 -1.27278 0.943444
Q2FZ95   0 0 -1.27278 0.943444
Q2FZN8   2 0.173913 -1.27278 0.943444
Q2FZG2   1 0.0869565 -1.27278 0.943444
Q2G259   0 0 -1.27278 0.943444
Q2FYB6   2 0.173913 -1.27278 0.943444
Q2FZD1   2 0.173913 -1.27278 0.943444
Q2FYT6   0 0 -1.27278 0.943444
Q2G0Y2   1 0.0869565 -1.27278 0.943444
Q2FWZ1   2 0.173913 -1.27278 0.943444
Q2FVC8   0 0 -1.27278 0.943444
Q2G2H1   0 0 -1.27278 0.943444
Q2FY47   2 0.173913 -1.27278 0.943444
Q2FX78   2 0.173913 -1.27278 0.943444
Q2FX47   1 0.0869565 -1.27278 0.943444
Q2FZA7   0 0 -1.27278 0.943444
Q2FV32   0 0 -1.27278 0.943444
Q2FYE6   0 0 -1.27278 0.943444
Q2FZ41   2 0.173913 -1.27278 0.943444
Q2FYG3   0 0 -1.27278 0.943444
Q2FX01   2 0.173913 -1.27278 0.943444
Q2FXU6   2 0.173913 -1.27278 0.943444
Q2FYL7   0 0 -1.27278 0.943444
Q2FWQ3   0 0 -1.27278 0.943444
Q2FZY9   2 0.173913 -1.27278 0.943444
Q2FV50   2 0.173913 -1.27278 0.943444
Q2FUY7   2 0.173913 -1.27278 0.943444
Q2FXP6   0 0 -1.27278 0.943444
Q2G1S9   0 0 -1.27278 0.943444
Q2FX18   0 0 -1.27278 0.943444
Q2FYU0   0 0 -1.27278 0.943444
Q2FXZ7   4 0.333333 -1.27278 0.943444
Q2G051   3 0.25 -1.27278 0.943444
Q2FWS3   3 0.25 -1.27278 0.943444
Q2FW14   4 0.333333 -1.27278 0.943444
Q2FYD7   4 0.333333 -1.27278 0.943444
Q9RQP8   3 0.25 -1.27278 0.943444
Q2FZK2   2 0.166667 -1.27278 0.943444
Q2FWI7   3 0.25 -1.27278 0.943444
Q2G182   2 0.166667 -1.27278 0.943444
Q2FYT7   3 0.25 -1.27278 0.943444
Q2FV46   4 0.333333 -1.27278 0.943444
Q2FY58   0 0 -1.27278 0.943444
Q2FX06   0 0 -1.27278 0.943444
Q2FZH0   6 0.5 -1.27278 0.943444
Q2FUZ4   6 0.5 -1.27278 0.943444
Q2G102   5 0.416667 -1.27278 0.943444
Q2G1R8   3 0.25 -1.27278 0.943444
Q2G2J1   2 0.166667 -1.27278 0.943444
Q2FX71   2 0.166667 -1.27278 0.943444
Q2FUZ5   2 0.166667 -1.27278 0.943444
Q2FYP5   4 0.333333 -1.27278 0.943444
Q2G048   0 0 -1.27278 0.943444
Q2FUQ0   2 0.166667 -1.27278 0.943444
Q2FWS7   5 0.416667 -1.27278 0.943444
Q2FV65   2 0.166667 -1.27278 0.943444
Q2G125   0 0 -1.27278 0.943444
Q2FYT2   5 0.416667 -1.27278 0.943444
Q2FVH7   1 0.0833333 -1.27278 0.943444
Q2G127   2 0.166667 -1.27278 0.943444
Q2FYI5   2 0.166667 -1.27278 0.943444
Q2FYX4   6 0.5 -1.27278 0.943444
Q2G0M3   6 0.5 -1.27278 0.943444
Q2FW87   4 0.333333 -1.27278 0.943444
Q2G211   0 0 -1.27278 0.943444
Q2FXR5   6 0.5 -1.27278 0.943444
Q2FWR5   4 0.333333 -1.27278 0.943444
Q2FYD5   2 0.166667 -1.27278 0.943444
Q2FY94   1 0.0833333 -1.27278 0.943444
Q2G2W8   4 0.333333 -1.27278 0.943444
Q2FZL9   5 0.416667 -1.27278 0.943444
Q2FYT9   3 0.25 -1.27278 0.943444
Q2FX44   2 0.166667 -1.27278 0.943444
Q2FXB2   2 0.166667 -1.27278 0.943444
Q2FVF6   4 0.333333 -1.27278 0.943444
Q2G2F6   0 0 -1.27278 0.943444
Q2G2C3   2 0.166667 -1.27278 0.943444
Q2FYA5   4 0.333333 -1.27278 0.943444
Q2FYB1   3 0.25 -1.27278 0.943444
Q2G011   1 0.0833333 -1.27278 0.943444
Q2FV29   1 0.0833333 -1.27278 0.943444
Q2FVW1   2 0.166667 -1.27278 0.943444
Q2FYA4   2 0.166667 -1.27278 0.943444
Q2FY26   2 0.166667 -1.27278 0.943444
Q2FXC1   4 0.333333 -1.27278 0.943444
Q2G2T0   4 0.333333 -1.27278 0.943444
Q2FY62   2 0.166667 -1.27278 0.943444
Q2G2K4   4 0.333333 -1.27278 0.943444
Q2FW65   4 0.333333 -1.27278 0.943444
Q2FY05   6 0.5 -1.27278 0.943444
Q2FV96   4 0.333333 -1.27278 0.943444
Q2G1S7   2 0.166667 -1.27278 0.943444
Q2FWS9   4 0.333333 -1.27278 0.943444
Q2G180   2 0.166667 -1.27278 0.943444
Q2G0L6   2 0.166667 -1.27278 0.943444
Q2G189   0 0 -1.27278 0.943444
Q2FYD9   1 0.0833333 -1.27278 0.943444
Q2FWM6   2 0.166667 -1.27278 0.943444
Q2FXA6   0 0 -1.27278 0.943444
Q2G0U8   2 0.166667 -1.27278 0.943444
Q2FXD9   2 0.166667 -1.27278 0.943444
Q2FWF9   0 0 -1.27278 0.943444
Q2FXS3   2 0.166667 -1.27278 0.943444
Q2FXX6   2 0.166667 -1.27278 0.943444
Q2FWU2   4 0.333333 -1.27278 0.943444
Q2FXD5   3 0.25 -1.27278 0.943444
Q2FZK8   6 0.5 -1.27278 0.943444
Q2FV15   1 0.0833333 -1.27278 0.943444
Q2FZZ5   5 0.416667 -1.27278 0.943444
Q2FW48   4 0.333333 -1.27278 0.943444
Q2FYB3   6 0.5 -1.27278 0.943444
Q2FWT5   5 0.416667 -1.27278 0.943444
Q2FVH4   2 0.166667 -1.27278 0.943444
Q2FWP4   4 0.333333 -1.27278 0.943444
Q2FYX9   2 0.166667 -1.27278 0.943444
Q2G1U7   1 0.0833333 -1.27278 0.943444
Q2FXY6   2 0.166667 -1.27278 0.943444
Q2FYT1   1 0.0833333 -1.27278 0.943444
Q2G244   2 0.166667 -1.27278 0.943444
Q2FX30   1 0.0833333 -1.27278 0.943444
Q2FVZ3   2 0.166667 -1.27278 0.943444
Q2FWP5   6 0.5 -1.27278 0.943444
Q2FX41   3 0.25 -1.27278 0.943444
Q2G2R5   2 0.166667 -1.27278 0.943444
Q2G2S3   7 0.56 -1.27278 0.943444
Q2G004   2 0.16 -1.27278 0.943444
Q2FWV1   7 0.56 -1.27278 0.943444
Q2G003   4 0.32 -1.27278 0.943444
Q2FZV3   3 0.24 -1.27278 0.943444
Q2G026   4 0.32 -1.27278 0.943444
Q2FXG7   3 0.24 -1.27278 0.943444
Q2FYL8   0 0 -1.27278 0.943444
Q2FZB6   2 0.16 -1.27278 0.943444
Q2FZE4   4 0.32 -1.27278 0.943444
Q2FX11   6 0.48 -1.27278 0.943444
Q2G0Y3   6 0.48 -1.27278 0.943444
Q2FZW7   2 0.16 -1.27278 0.943444
Q2FX21   11 0.88 -1.27278 0.943444
Q2G092   10 0.8 -1.27278 0.943444
Q2FZB7   3 0.24 -1.27278 0.943444
Q2G0J9   11 0.88 -1.27278 0.943444
Q2G1X2   2 0.16 -1.27278 0.943444
Q2FZD6   9 0.72 -1.27278 0.943444
Q2FW67   6 0.48 -1.27278 0.943444
Q2G111   6 0.48 -1.27278 0.943444
Q2G2Y4   4 0.32 -1.27278 0.943444
Q2FY38   4 0.32 -1.27278 0.943444
Q2FWJ0   4 0.32 -1.27278 0.943444
Q2G2T5   7 0.56 -1.27278 0.943444
Q2FVG6   6 0.48 -1.27278 0.943444
Q2G1V8   4 0.32 -1.27278 0.943444
Q2G1L0   4 0.32 -1.27278 0.943444
Q2FXD6   5 0.4 -1.27278 0.943444
P0C948   4 0.32 -1.27278 0.943444
Q2G1M2   4 0.32 -1.27278 0.943444
Q2FVW8   4 0.32 -1.27278 0.943444
Q2FX24   2 0.16 -1.27278 0.943444
Q2FWS4   12 0.96 -1.27278 0.943444
Q2FYQ3   4 0.32 -1.27278 0.943444
Q2G254   5 0.4 -1.27278 0.943444
Q2FWB4   2 0.16 -1.27278 0.943444
Q2FUP8   4 0.32 -1.27278 0.943444
Q2FZC2   3 0.24 -1.27278 0.943444
Q2FYE4   7 0.56 -1.27278 0.943444
Q2FWS2   5 0.4 -1.27278 0.943444
Q2FY03   6 0.48 -1.27278 0.943444
Q2FVS6   5 0.4 -1.27278 0.943444
Q2FXV2   2 0.16 -1.27278 0.943444
Q2G2L6   3 0.24 -1.27278 0.943444
Q2G2I5   4 0.32 -1.27278 0.943444
Q2FYA2   6 0.48 -1.27278 0.943444
Q2FWV7   2 0.16 -1.27278 0.943444
Q2FXE7   8 0.64 -1.27278 0.943444
Q2G0J6   2 0.16 -1.27278 0.943444
Q2FUU4   9 0.72 -1.27278 0.943444
Q2FVJ4   2 0.16 -1.27278 0.943444
Q2FZM9   2 0.16 -1.27278 0.943444
Q2FZ51   5 0.4 -1.27278 0.943444
Q2FY22   10 0.8 -1.27278 0.943444
Q2G2Q1   3 0.24 -1.27278 0.943444
Q2G109   5 0.4 -1.27278 0.943444
Q2G1D6   5 0.4 -1.27278 0.943444
Q2FVC9   2 0.16 -1.27278 0.943444
Q2G2R6   8 0.64 -1.27278 0.943444
Q2FZ85   6 0.48 -1.27278 0.943444
Q2FVK4   9 0.72 -1.27278 0.943444
Q2G1V9   4 0.32 -1.27278 0.943444
Q2G2H6   4 0.32 -1.27278 0.943444
Q2FWS6   8 0.64 -1.27278 0.943444
Q2FZW4   3 0.24 -1.27278 0.943444
Q2G1M3   4 0.32 -1.27278 0.943444
Q2G1M0   9 0.72 -1.27278 0.943444
Q2G1Y9   9 0.72 -1.27278 0.943444
Q2FX45   5 0.4 -1.27278 0.943444
Q2FWP8   2 0.16 -1.27278 0.943444
Q2FYP4   6 0.48 -1.27278 0.943444
Q2FYL1   4 0.32 -1.27278 0.943444
Q2G1L4   5 0.4 -1.27278 0.943444
Q2FUQ7   7 0.56 -1.27278 0.943444
Q2G247   2 0.16 -1.27278 0.943444
Q2FVV0   4 0.32 -1.27278 0.943444
Q2FYU6   8 0.64 -1.27278 0.943444
Q2G2N6   7 0.56 -1.27278 0.943444
Q2FXC9   2 0.16 -1.27278 0.943444
Q2FX42   5 0.4 -1.27278 0.943444
Q2FX26   8 0.64 -1.27278 0.943444
Q2FWF3   2 0.16 -1.27278 0.943444
Q2FZY1   4 0.32 -1.27278 0.943444
Q2FW15   16 1.23077 0.903563 0.161558
P0A0G2   12 0.923077 -1.27278 0.943444
Q2G2G5   6 0.461538 -1.27278 0.943444
Q2FY39   5 0.384615 -1.27278 0.943444
Q2G0B5   3 0.230769 -1.27278 0.943444
Q2FZI1   13 1 0.903563 0.161558
Q2FUQ6   8 0.615385 -1.27278 0.943444
Q2FVR5   9 0.692308 -1.27278 0.943444
Q2G2W6   6 0.461538 -1.27278 0.943444
Q2FZR8   6 0.461538 -1.27278 0.943444
Q2FVY8   17 1.30769 0.903563 0.161558
Q2FZ60   10 0.769231 -1.27278 0.943444
Q2FV82   4 0.307692 -1.27278 0.943444
Q2FX23   7 0.538462 -1.27278 0.943444
Q2G1G3   5 0.384615 -1.27278 0.943444
P68805   5 0.384615 -1.27278 0.943444
Q2FVL0   11 0.846154 -1.27278 0.943444
Q2G2J0   7 0.538462 -1.27278 0.943444
Q2FZF1   12 0.923077 -1.27278 0.943444
Q2FXU9   9 0.692308 -1.27278 0.943444
Q2G1A2   11 0.846154 -1.27278 0.943444
Q2G1C3   7 0.538462 -1.27278 0.943444
Q2G1D4   4 0.307692 -1.27278 0.943444
Q2G0A8   5 0.384615 -1.27278 0.943444
Q2FVC7   3 0.230769 -1.27278 0.943444
Q2G133   6 0.461538 -1.27278 0.943444
Q2FY86   11 0.846154 -1.27278 0.943444
Q2FX92   12 0.923077 -1.27278 0.943444
Q2FW47   0 0 -1.27278 0.943444
Q2G1T9   4 0.307692 -1.27278 0.943444
Q2FVU8   3 0.230769 -1.27278 0.943444
Q2FVD7   10 0.769231 -1.27278 0.943444
Q2FX55   6 0.461538 -1.27278 0.943444
Q2FVD3   7 0.538462 -1.27278 0.943444
Q2G2B5   2 0.153846 -1.27278 0.943444
Q2FWV6   5 0.384615 -1.27278 0.943444
Q2FW29   7 0.538462 -1.27278 0.943444
Q2G0W6   2 0.153846 -1.27278 0.943444
Q2FVD2   6 0.461538 -1.27278 0.943444
Q2FWR8   6 0.461538 -1.27278 0.943444
Q2FXA0   8 0.615385 -1.27278 0.943444
Q2FZB4   5 0.384615 -1.27278 0.943444
Q2FX37   6 0.461538 -1.27278 0.943444
Q2FX13   2 0.153846 -1.27278 0.943444
Q2FWD8   6 0.461538 -1.27278 0.943444
Q2G108   8 0.615385 -1.27278 0.943444
Q2G2V4   8 0.615385 -1.27278 0.943444
Q2FZW2   13 1 0.903563 0.161558
Q2FYY4   4 0.307692 -1.27278 0.943444
Q2FYB8   5 0.384615 -1.27278 0.943444
Q2FWC2   8 0.615385 -1.27278 0.943444
Q2FYE8   7 0.538462 -1.27278 0.943444
Q2FXK5   8 0.615385 -1.27278 0.943444
Q2FWT0   7 0.538462 -1.27278 0.943444
Q2FW19   7 0.538462 -1.27278 0.943444
Q2G100   5 0.384615 -1.27278 0.943444
Q2FYY3   4 0.307692 -1.27278 0.943444
Q2FZ01   7 0.538462 -1.27278 0.943444
Q2FYY1   4 0.307692 -1.27278 0.943444
Q2G103   8 0.615385 -1.27278 0.943444
Q2FV12   4 0.307692 -1.27278 0.943444
Q2FWQ1   11 0.846154 -1.27278 0.943444
Q2FYY5   4 0.307692 -1.27278 0.943444
Q2G207   4 0.307692 -1.27278 0.943444
Q2G1Y8   12 0.923077 -1.27278 0.943444
Q2FWZ8   7 0.538462 -1.27278 0.943444
Q2G0Z8   4 0.307692 -1.27278 0.943444
Q2G2F7   7 0.538462 -1.27278 0.943444
Q2FYH9   4 0.307692 -1.27278 0.943444
Q2FWB7   8 0.615385 -1.27278 0.943444
Q2FYN2   10 0.740741 -1.27278 0.943444
Q2FVQ6   8 0.592593 -1.27278 0.943444
Q2FWX3   7 0.518519 -1.27278 0.943444
Q2G187   4 0.296296 -1.27278 0.943444
Q2FW05   7 0.518519 -1.27278 0.943444
Q2FYC3   10 0.740741 -1.27278 0.943444
Q2FZJ2   11 0.814815 -1.27278 0.943444
Q2G0D6   5 0.37037 -1.27278 0.943444
Q2FWP7   6 0.444444 -1.27278 0.943444
Q2FX31   19 1.40741 0.903563 0.161558
Q2FVZ6   3 0.222222 -1.27278 0.943444
Q2G2A2   14 1.03704 0.903563 0.161558
Q2FWQ8   13 0.962963 -1.27278 0.943444
Q2FVM9   8 0.592593 -1.27278 0.943444
Q2FYD1   17 1.25926 0.903563 0.161558
Q2FYN3   7 0.518519 -1.27278 0.943444
Q2FYI3   7 0.518519 -1.27278 0.943444
Q2G022   17 1.25926 0.903563 0.161558
Q2G1Q3   6 0.444444 -1.27278 0.943444
Q2FX58   7 0.518519 -1.27278 0.943444
Q2G2V1   13 0.962963 -1.27278 0.943444
Q2FVV5   9 0.666667 -1.27278 0.943444
Q2FZC0   13 0.962963 -1.27278 0.943444
Q2FV63   25 1.85185 0.903563 0.161558
Q2FWG9   4 0.296296 -1.27278 0.943444
Q2FZA5   5 0.37037 -1.27278 0.943444
Q2FX60   11 0.814815 -1.27278 0.943444
Q2G2I8   18 1.33333 0.903563 0.161558
Q2G2Y5   16 1.18519 0.903563 0.161558
Q2G2Y2   7 0.518519 -1.27278 0.943444
Q2FWA6   11 0.814815 -1.27278 0.943444
Q2FWL8   13 0.962963 -1.27278 0.943444
Q2FY95   14 1.03704 0.903563 0.161558
Q2FYC5   11 0.814815 -1.27278 0.943444
Q2FV43   5 0.37037 -1.27278 0.943444
Q2FVU0   14 1.03704 0.903563 0.161558
Q2FZG5   5 0.37037 -1.27278 0.943444
Q2G2H9   6 0.444444 -1.27278 0.943444
Q2G1D1   11 0.814815 -1.27278 0.943444
Q2FWU7   16 1.18519 0.903563 0.161558
P60647   7 0.518519 -1.27278 0.943444
Q2FUR7   9 0.666667 -1.27278 0.943444
Q2FWQ2   14 1.03704 0.903563 0.161558
Q2G2M4   10 0.740741 -1.27278 0.943444
Q2G104   7 0.518519 -1.27278 0.943444
Q2FX76   3 0.222222 -1.27278 0.943444
Q2G2Q4   14 1.03704 0.903563 0.161558
Q2FXQ1   6 0.444444 -1.27278 0.943444
Q2FX80   4 0.296296 -1.27278 0.943444
Q2FZN6   12 0.888889 -1.27278 0.943444
Q2G009   13 0.962963 -1.27278 0.943444
Q2G021   8 0.592593 -1.27278 0.943444
Q2FWH0   22 1.62963 0.903563 0.161558
Q2FXQ0   19 1.40741 0.903563 0.161558
Q2FX64   8 0.592593 -1.27278 0.943444
Q2FY98   4 0.296296 -1.27278 0.943444
Q2FWK5   15 1.11111 0.903563 0.161558
Q2FYK1   5 0.37037 -1.27278 0.943444
Q2FXF0   9 0.666667 -1.27278 0.943444
Q2FY70   15 1.11111 0.903563 0.161558
Q2G114   14 1.03704 0.903563 0.161558
Q2FX38   7 0.518519 -1.27278 0.943444
Q2FUP9   7 0.518519 -1.27278 0.943444
Q2FVV3   7 0.518519 -1.27278 0.943444
Q2G113   19 1.40741 0.903563 0.161558
Q2FWB2   10 0.740741 -1.27278 0.943444
Q2FWT6   11 0.814815 -1.27278 0.943444
Q2FW28   14 1.03704 0.903563 0.161558
Q2FUQ9   10 0.740741 -1.27278 0.943444
Q2FY00   7 0.518519 -1.27278 0.943444
Q2G040   5 0.37037 -1.27278 0.943444
Q2FX35   15 1.11111 0.903563 0.161558
Q2FYW9   12 0.857143 -1.27278 0.943444
Q2G2N8   11 0.785714 -1.27278 0.943444
Q2G1V7   14 1 0.903563 0.161558
Q2G0C3   11 0.785714 -1.27278 0.943444
Q2FVW0   8 0.571429 -1.27278 0.943444
Q2FUS4   16 1.14286 0.903563 0.161558
Q2FVP6   6 0.428571 -1.27278 0.943444
Q2FZK1   6 0.428571 -1.27278 0.943444
Q2FXY2   17 1.21429 0.903563 0.161558
Q2FYX3   19 1.35714 0.903563 0.161558
Q2FZ86   15 1.07143 0.903563 0.161558
Q2FUV7   7 0.5 -1.27278 0.943444
Q2FX70   15 1.07143 0.903563 0.161558
Q2G1Y1   11 0.785714 -1.27278 0.943444
Q2FVT9   8 0.571429 -1.27278 0.943444
Q2G2K3   11 0.785714 -1.27278 0.943444
P72358   10 0.714286 -1.27278 0.943444
Q2G192   8 0.571429 -1.27278 0.943444
Q2FYX6   16 1.14286 0.903563 0.161558
Q2FXW0   5 0.357143 -1.27278 0.943444
Q2G202   8 0.571429 -1.27278 0.943444
Q2FYW7   8 0.571429 -1.27278 0.943444
Q2G2M0   9 0.642857 -1.27278 0.943444
Q2FXT7   16 1.14286 0.903563 0.161558
Q2FX59   17 1.21429 0.903563 0.161558
Q2G0X2   9 0.642857 -1.27278 0.943444
Q2FWR6   20 1.42857 0.903563 0.161558
Q2FW22   15 1.07143 0.903563 0.161558
Q2FZH4   15 1.07143 0.903563 0.161558
Q2FYZ1   16 1.14286 0.903563 0.161558
Q2G2W7   14 1 0.903563 0.161558
Q2G2I4   16 1.14286 0.903563 0.161558
Q2FZP5   17 1.21429 0.903563 0.161558
Q2FWQ7   16 1.14286 0.903563 0.161558
Q2G1W9   14 1 0.903563 0.161558
Q2FWF7   17 1.21429 0.903563 0.161558
Q2FYM9   23 1.64286 0.903563 0.161558
Q2FXV0   15 1.07143 0.903563 0.161558
Q2FWW2   14 1 0.903563 0.161558
Q2FVS2   8 0.571429 -1.27278 0.943444
Q2G007   14 1 0.903563 0.161558
Q2FYA7   20 1.42857 0.903563 0.161558
Q2G0K0   16 1.14286 0.903563 0.161558
Q2FXS9   16 1.14286 0.903563 0.161558
Q2G249   23 1.64286 0.903563 0.161558
Q2G008   18 1.28571 0.903563 0.161558
Q2FZD5   9 0.642857 -1.27278 0.943444
Q2FZG0   8 0.571429 -1.27278 0.943444
Q2FX28   13 0.928571 -1.27278 0.943444
Q2FXI4   21 1.5 0.903563 0.161558
Q2G176   11 0.785714 -1.27278 0.943444
Q2G116   19 1.35714 0.903563 0.161558
Q2FXF2   13 0.928571 -1.27278 0.943444
Q2G260   13 0.928571 -1.27278 0.943444
Q2G213   6 0.428571 -1.27278 0.943444
Q2G173   10 0.714286 -1.27278 0.943444
Q2FV71   17 1.21429 0.903563 0.161558
Q2FWY8   9 0.642857 -1.27278 0.943444
Q2FWN3   14 1 0.903563 0.161558
Q2FYD4   14 1 0.903563 0.161558
Q2FVQ2   25 1.78571 0.903563 0.161558
Q2FVK0   15 1.07143 0.903563 0.161558
Q2G285   14 1 0.903563 0.161558
Q2FZH6   22 1.57143 0.903563 0.161558
Q2FZX1   7 0.5 -1.27278 0.943444
Q2FZ83   2 0.142857 -1.27278 0.943444
Q2G0S9   20 1.42857 0.903563 0.161558
Q2FZH7   11 0.785714 -1.27278 0.943444
Q2FZT3   10 0.714286 -1.27278 0.943444
Q2FX57   16 1.10345 0.903563 0.161558
Q2G0B9   18 1.24138 0.903563 0.161558
Q2FY28   19 1.31034 0.903563 0.161558
Q2G0R5   24 1.65517 0.903563 0.161558
Q2FZG8   16 1.10345 0.903563 0.161558
Q2G1X1   18 1.24138 0.903563 0.161558
Q2FX93   8 0.551724 -1.27278 0.943444
Q2FYU5   11 0.758621 -1.27278 0.943444
Q2FWR9   13 0.896552 -1.27278 0.943444
Q2FWS0   27 1.86207 0.903563 0.161558
Q2G0P4   10 0.689655 -1.27278 0.943444
Q2FX50   11 0.758621 -1.27278 0.943444
Q2FZV0   21 1.44828 0.903563 0.161558
Q2G0S5   17 1.17241 0.903563 0.161558
Q2FY25   10 0.689655 -1.27278 0.943444
Q2FXG6   11 0.758621 -1.27278 0.943444
Q2FZJ7   18 1.24138 0.903563 0.161558
Q2G0U7   17 1.17241 0.903563 0.161558
Q2FZV2   17 1.17241 0.903563 0.161558
Q2FWT8   18 1.24138 0.903563 0.161558
Q2G0D1   19 1.31034 0.903563 0.161558
Q2FVW5   10 0.689655 -1.27278 0.943444
Q2FY97   15 1.03448 0.903563 0.161558
Q2FXF3   15 1.03448 0.903563 0.161558
Q2G063   11 0.758621 -1.27278 0.943444
Q2G0U5   17 1.17241 0.903563 0.161558
Q2G2B1   18 1.24138 0.903563 0.161558
Q2FVE3   9 0.62069 -1.27278 0.943444
Q2FZW1   18 1.24138 0.903563 0.161558
Q2FYK2   21 1.44828 0.903563 0.161558
Q2FXW2   18 1.24138 0.903563 0.161558
Q9F0R1   18 1.24138 0.903563 0.161558
Q2FZG3   12 0.827586 -1.27278 0.943444
Q2G2K0   25 1.72414 0.903563 0.161558
Q2FVN4   15 1.03448 0.903563 0.161558
Q2FYV0   17 1.17241 0.903563 0.161558
Q2G0A5   6 0.413793 -1.27278 0.943444
Q2FZ03   17 1.17241 0.903563 0.161558
Q2G1I8   18 1.24138 0.903563 0.161558
Q2FYX8   20 1.37931 0.903563 0.161558
Q2FV18   8 0.551724 -1.27278 0.943444
Q2FYI7   17 1.17241 0.903563 0.161558
Q2G0K1   17 1.17241 0.903563 0.161558
Q2G2U9   18 1.24138 0.903563 0.161558
Q2FW31   16 1.10345 0.903563 0.161558
Q2FVB5   15 1.03448 0.903563 0.161558
Q2FVI8   9 0.62069 -1.27278 0.943444
Q2FZT0   18 1.24138 0.903563 0.161558
P48860   15 1.03448 0.903563 0.161558
Q2FYC1   18 1.24138 0.903563 0.161558
Q2G286   18 1.24138 0.903563 0.161558
Q2FXD3   16 1.10345 0.903563 0.161558
Q2G027   7 0.482759 -1.27278 0.943444
Q2G0T4   17 1.17241 0.903563 0.161558
Q2FZJ5   14 0.965517 -1.27278 0.943444
Q2FW10   6 0.413793 -1.27278 0.943444
Q2FY91   13 0.896552 -1.27278 0.943444
Q2FVP0   16 1.10345 0.903563 0.161558
P60070   14 0.965517 -1.27278 0.943444
Q2FWU1   20 1.37931 0.903563 0.161558
Q2FYA3   10 0.689655 -1.27278 0.943444
Q2G0V8   12 0.827586 -1.27278 0.943444
Q2G0Z2   12 0.827586 -1.27278 0.943444
Q2FZ47   9 0.62069 -1.27278 0.943444
Q2G0V9   7 0.482759 -1.27278 0.943444
Q2FZE2   19 1.31034 0.903563 0.161558
Q2FWB0   18 1.24138 0.903563 0.161558
Q2G1J1   10 0.689655 -1.27278 0.943444
Q2FYQ1   7 0.482759 -1.27278 0.943444
Q2FZ45   20 1.37931 0.903563 0.161558
Q2FYW5   17 1.17241 0.903563 0.161558
Q2G1A0   10 0.689655 -1.27278 0.943444
Q2FZB9   14 0.965517 -1.27278 0.943444
Q2FZX2   15 1.03448 0.903563 0.161558
Q2FZY4   15 1.03448 0.903563 0.161558
Q2FW56   7 0.482759 -1.27278 0.943444
P0A0G6   18 1.24138 0.903563 0.161558
Q2FW80   8 0.551724 -1.27278 0.943444
Q2G2S4   17 1.17241 0.903563 0.161558
Q2G2H0   12 0.827586 -1.27278 0.943444
Q2G2E1   10 0.689655 -1.27278 0.943444
Q2G0I5   22 1.51724 0.903563 0.161558
Q2FWW6   21 1.44828 0.903563 0.161558
Q2G112   18 1.24138 0.903563 0.161558
Q2G214   12 0.827586 -1.27278 0.943444
Q2FYG2   17 1.17241 0.903563 0.161558
Q2G0J5   8 0.551724 -1.27278 0.943444
Q2FX27   13 0.896552 -1.27278 0.943444
Q2FWV5   17 1.17241 0.903563 0.161558
Q2FX40   21 1.44828 0.903563 0.161558
Q2FZM5   8 0.551724 -1.27278 0.943444
Q2FXH8   9 0.62069 -1.27278 0.943444
Q2FWS5   17 1.17241 0.903563 0.161558
Q2FW13   22 1.46667 0.903563 0.161558
Q2FY93   19 1.26667 0.903563 0.161558
Q2FZM8   27 1.8 0.903563 0.161558
Q2FZV4   20 1.33333 0.903563 0.161558
Q2FVD4   19 1.26667 0.903563 0.161558
Q2G0J3   13 0.866667 -1.27278 0.943444
Q2FX61   18 1.2 0.903563 0.161558
Q2FVD6   24 1.6 0.903563 0.161558
Q2FYY7   21 1.4 0.903563 0.161558
Q2G0W0   22 1.46667 0.903563 0.161558
Q2FXF7   17 1.13333 0.903563 0.161558
Q2G191   10 0.666667 -1.27278 0.943444
Q2FYT5   11 0.733333 -1.27278 0.943444
Q2G1P0   11 0.733333 -1.27278 0.943444
Q2FVF8   21 1.4 0.903563 0.161558
Q2G0Y1   10 0.666667 -1.27278 0.943444
Q2FZD2   19 1.26667 0.903563 0.161558
Q2FZ59   17 1.13333 0.903563 0.161558
Q2G2G1   12 0.8 -1.27278 0.943444
Q2G0F9   27 1.8 0.903563 0.161558
Q2G1J2   20 1.33333 0.903563 0.161558
Q2G0Q6   24 1.6 0.903563 0.161558
Q2FYX0   25 1.66667 0.903563 0.161558
Q2FZU8   17 1.13333 0.903563 0.161558
Q2G267   12 0.8 -1.27278 0.943444
Q2G174   17 1.13333 0.903563 0.161558
Q2FWC3   20 1.33333 0.903563 0.161558
Q2FVN6   21 1.4 0.903563 0.161558
Q2G2D1   26 1.73333 0.903563 0.161558
Q2FZK9   22 1.46667 0.903563 0.161558
Q2G2C9   22 1.46667 0.903563 0.161558
Q2G2V8   14 0.933333 -1.27278 0.943444
Q2FVL6   16 1.06667 0.903563 0.161558
Q2FY45   13 0.866667 -1.27278 0.943444
Q2G2R7   23 1.53333 0.903563 0.161558
Q2FWD5   15 1 0.903563 0.161558
Q2FWT3   10 0.666667 -1.27278 0.943444
Q2FY92   19 1.26667 0.903563 0.161558
Q2FZM2   17 1.13333 0.903563 0.161558
Q2G2F0   21 1.4 0.903563 0.161558
Q2FW30   13 0.866667 -1.27278 0.943444
Q2FZV9   19 1.26667 0.903563 0.161558
Q2FVA6   16 1.06667 0.903563 0.161558
Q2G229   21 1.4 0.903563 0.161558
Q2FZZ3   21 1.4 0.903563 0.161558
Q2G2F4   9 0.6 -1.27278 0.943444
Q2FVA7   18 1.2 0.903563 0.161558
Q2G0R3   18 1.2 0.903563 0.161558
Q2G1R1   26 1.73333 0.903563 0.161558
Q2FZ79   20 1.33333 0.903563 0.161558
Q2FZ12   11 0.733333 -1.27278 0.943444
Q2FX39   13 0.866667 -1.27278 0.943444
Q2G186   20 1.33333 0.903563 0.161558
Q2FXE5   8 0.533333 -1.27278 0.943444
Q2G0A1   17 1.13333 0.903563 0.161558
Q2G0E7   15 1 0.903563 0.161558
Q2G2V7   14 0.933333 -1.27278 0.943444
Q2FYA6   24 1.6 0.903563 0.161558
Q2G276   19 1.26667 0.903563 0.161558
Q2G070   16 1.06667 0.903563 0.161558
Q2FVZ1   18 1.2 0.903563 0.161558
Q2FW84   10 0.666667 -1.27278 0.943444
Q2FVY9   24 1.6 0.903563 0.161558
Q2FVD9   17 1.13333 0.903563 0.161558
Q2G1T2   21 1.4 0.903563 0.161558
Q2G0I3   15 1 0.903563 0.161558
Q2G0E8   19 1.26667 0.903563 0.161558
Q2FW08   19 1.26667 0.903563 0.161558
Q2FVD8   17 1.13333 0.903563 0.161558
Q2FXF5   18 1.2 0.903563 0.161558
Q2FXW1   25 1.66667 0.903563 0.161558
Q2FW79   19 1.26667 0.903563 0.161558
Q2G2G0   24 1.6 0.903563 0.161558
P48940   19 1.26667 0.903563 0.161558
Q2FYL6   11 0.733333 -1.27278 0.943444
Q2FZV8   23 1.53333 0.903563 0.161558
Q2FYM5   19 1.26667 0.903563 0.161558
Q2G2B6   19 1.26667 0.903563 0.161558
Q2G1L2   11 0.733333 -1.27278 0.943444
Q2G1V5   10 0.666667 -1.27278 0.943444
Q2FXT0   17 1.13333 0.903563 0.161558
Q2FY02   18 1.2 0.903563 0.161558
Q2FWQ4   15 1 0.903563 0.161558
Q2FYG4   13 0.866667 -1.27278 0.943444
Q2FW11   17 1.13333 0.903563 0.161558
Q2G257   18 1.16129 0.903563 0.161558
Q2FWJ6   24 1.54839 0.903563 0.161558
Q2FXS8   22 1.41935 0.903563 0.161558
Q2FX12   19 1.22581 0.903563 0.161558
Q2FYF1   14 0.903226 -1.27278 0.943444
Q2G2E8   15 0.967742 -1.27278 0.943444
Q2FXE6   9 0.580645 -1.27278 0.943444
Q2G2C0   11 0.709677 -1.27278 0.943444
Q2G1V6   12 0.774194 -1.27278 0.943444
Q2FWZ4   25 1.6129 0.903563 0.161558
Q2G2V0   13 0.83871 -1.27278 0.943444
Q9ZAH6   22 1.41935 0.903563 0.161558
Q2FVU2   39 2.51613 3.07991 0.0107511
Q2FWI8   22 1.41935 0.903563 0.161558
P0A0H0   17 1.09677 0.903563 0.161558
Q2G0C1   25 1.6129 0.903563 0.161558
Q2FXH3   18 1.16129 0.903563 0.161558
Q2FXI6   29 1.87097 0.903563 0.161558
Q2G1X5   19 1.22581 0.903563 0.161558
Q2FV08   20 1.29032 0.903563 0.161558
Q2FWT7   23 1.48387 0.903563 0.161558
Q2G210   20 1.29032 0.903563 0.161558
Q2FW66   15 0.967742 -1.27278 0.943444
Q2FWD0   21 1.35484 0.903563 0.161558
Q2FUQ1   18 1.16129 0.903563 0.161558
Q2FVI6   12 0.774194 -1.27278 0.943444
Q2FWM7   11 0.709677 -1.27278 0.943444
Q2FVN2   21 1.35484 0.903563 0.161558
Q2FWR2   18 1.16129 0.903563 0.161558
Q2FYH4   12 0.774194 -1.27278 0.943444
Q2FYM8   8 0.516129 -1.27278 0.943444
Q9RFJ6   18 1.16129 0.903563 0.161558
Q2FZ42   13 0.83871 -1.27278 0.943444
Q2FVX9   27 1.74194 0.903563 0.161558
Q2G066   24 1.54839 0.903563 0.161558
Q2FVM3   20 1.29032 0.903563 0.161558
Q2FWT1   18 1.16129 0.903563 0.161558
Q2FZB8   14 0.903226 -1.27278 0.943444
Q2FUQ8   13 0.83871 -1.27278 0.943444
Q2G2I7   27 1.74194 0.903563 0.161558
Q2FVF7   13 0.83871 -1.27278 0.943444
Q2FV52   21 1.35484 0.903563 0.161558
Q2FWE3   17 1.09677 0.903563 0.161558
Q2G144   12 0.774194 -1.27278 0.943444
Q2FXZ1   20 1.29032 0.903563 0.161558
Q2FX34   17 1.09677 0.903563 0.161558
Q2FWV4   29 1.87097 0.903563 0.161558
Q2FZ11   15 0.967742 -1.27278 0.943444
Q2G141   17 1.09677 0.903563 0.161558
Q2FWF5   26 1.67742 0.903563 0.161558
Q2FV34   25 1.6129 0.903563 0.161558
Q2FWQ0   22 1.41935 0.903563 0.161558
Q2FV88   22 1.41935 0.903563 0.161558
Q2G2P0   18 1.16129 0.903563 0.161558
Q2FYW8   29 1.87097 0.903563 0.161558
Q2G1W1   31 2 3.07991 0.0107511
Q2FVC2   25 1.6129 0.903563 0.161558
Q2G0D3   11 0.709677 -1.27278 0.943444
Q2FV89   23 1.48387 0.903563 0.161558
Q2G1U2   22 1.41935 0.903563 0.161558
Q2FX32   13 0.83871 -1.27278 0.943444
Q2FXS7   19 1.22581 0.903563 0.161558
Q2FVX1   13 0.83871 -1.27278 0.943444
Q2FVE0   11 0.709677 -1.27278 0.943444
Q2G270   28 1.80645 0.903563 0.161558
Q9EYW6   31 2 3.07991 0.0107511
Q2FVB8   16 1.03226 0.903563 0.161558
Q2FZT9   12 0.774194 -1.27278 0.943444
Q2G298   32 2.06452 3.07991 0.0107511
Q2FX49   14 0.903226 -1.27278 0.943444
Q2G0Z0   20 1.29032 0.903563 0.161558
Q2FW39   24 1.54839 0.903563 0.161558
Q2G252   22 1.41935 0.903563 0.161558
Q2G0A3   27 1.74194 0.903563 0.161558
Q2FYJ7   23 1.48387 0.903563 0.161558
Q2FWT2   15 0.967742 -1.27278 0.943444
Q2FWQ5   18 1.16129 0.903563 0.161558
Q2G2J7   16 1.03226 0.903563 0.161558
Q2FY75   10 0.645161 -1.27278 0.943444
Q2G106   21 1.35484 0.903563 0.161558
Q2FVY3   22 1.41935 0.903563 0.161558
Q2FVP9   20 1.29032 0.903563 0.161558
Q2FW42   15 0.967742 -1.27278 0.943444
Q2FUV9   24 1.54839 0.903563 0.161558
Q2FVR7   21 1.35484 0.903563 0.161558
Q2FZN1   21 1.35484 0.903563 0.161558
Q2G2Q7   22 1.375 0.903563 0.161558
Q2G150   24 1.5 0.903563 0.161558
Q2G081   22 1.375 0.903563 0.161558
Q2FV45   29 1.8125 0.903563 0.161558
Q2FX02   31 1.9375 0.903563 0.161558
P0A0Q4   19 1.1875 0.903563 0.161558
Q2G0L9   22 1.375 0.903563 0.161558
Q2FY04   22 1.375 0.903563 0.161558
Q2FV48   17 1.0625 0.903563 0.161558
Q2FW64   20 1.25 0.903563 0.161558
Q2FX63   22 1.375 0.903563 0.161558
Q2G1T3   25 1.5625 0.903563 0.161558
Q2G0K9   29 1.8125 0.903563 0.161558
Q2FZ00   17 1.0625 0.903563 0.161558
Q2FVL9   26 1.625 0.903563 0.161558
Q2FW33   23 1.4375 0.903563 0.161558
Q2FWT9   25 1.5625 0.903563 0.161558
Q2FZF7   23 1.4375 0.903563 0.161558
Q2FWL1   32 2 3.07991 0.0107511
Q2FYS7   21 1.3125 0.903563 0.161558
Q2FZX3   24 1.5 0.903563 0.161558
Q2FXR0   11 0.6875 -1.27278 0.943444
Q2G2I9   25 1.5625 0.903563 0.161558
Q2FWN1   8 0.5 -1.27278 0.943444
Q2G297   13 0.8125 -1.27278 0.943444
Q2FVA0   18 1.125 0.903563 0.161558
Q2FXX0   30 1.875 0.903563 0.161558
Q2G2P4   22 1.375 0.903563 0.161558
Q2G0P8   24 1.5 0.903563 0.161558
Q2FVN3   18 1.125 0.903563 0.161558
Q2FXK7   30 1.875 0.903563 0.161558
Q2FZF8   22 1.375 0.903563 0.161558
Q2FWR0   23 1.4375 0.903563 0.161558
Q2FXL2   13 0.8125 -1.27278 0.943444
Q2FWA9   16 1 0.903563 0.161558
Q2G282   34 2.125 3.07991 0.0107511
Q9RQQ0   14 0.875 -1.27278 0.943444
Q2FXD7   20 1.25 0.903563 0.161558
Q2FUY4   22 1.375 0.903563 0.161558
Q2G2W4   12 0.75 -1.27278 0.943444
Q2FZF5   24 1.5 0.903563 0.161558
Q2FY42   26 1.625 0.903563 0.161558
Q2FUS3   13 0.8125 -1.27278 0.943444
Q2G2E7   11 0.6875 -1.27278 0.943444
Q2G0S6   20 1.25 0.903563 0.161558
Q2G0C2   18 1.125 0.903563 0.161558
Q2FWF8   20 1.25 0.903563 0.161558
Q2G000   28 1.75 0.903563 0.161558
Q2FWX2   28 1.75 0.903563 0.161558
Q2FZS2   24 1.5 0.903563 0.161558
Q2FW16   26 1.625 0.903563 0.161558
Q2FZI2   14 0.875 -1.27278 0.943444
Q2G1Q5   13 0.8125 -1.27278 0.943444
Q2G1A5   26 1.625 0.903563 0.161558
Q2G0P7   15 0.9375 -1.27278 0.943444
Q2FWV3   19 1.1875 0.903563 0.161558
Q2FW51   22 1.375 0.903563 0.161558
Q2FVI4   32 2 3.07991 0.0107511
Q2FVN7   32 2 3.07991 0.0107511
Q2FWP9   25 1.5625 0.903563 0.161558
Q2FXT2   22 1.375 0.903563 0.161558
P0A0F4   29 1.8125 0.903563 0.161558
Q2G126   24 1.5 0.903563 0.161558
Q2FW82   13 0.8125 -1.27278 0.943444
Q2FY44   23 1.4375 0.903563 0.161558
Q2G0N9   44 2.75 3.07991 0.0107511
Q2G0Z9   7 0.4375 -1.27278 0.943444
Q2FV81   30 1.875 0.903563 0.161558
Q2FYC4   17 1.0625 0.903563 0.161558
Q2G178   26 1.625 0.903563 0.161558
Q2G079   19 1.1875 0.903563 0.161558
Q2G2B7   25 1.5625 0.903563 0.161558
Q2FVF5   25 1.5625 0.903563 0.161558
Q2G2W2   23 1.4375 0.903563 0.161558
Q2G1I2   23 1.4375 0.903563 0.161558
Q2G245   8 0.5 -1.27278 0.943444
Q2G1H7   21 1.27273 0.903563 0.161558
Q2FWF1   28 1.69697 0.903563 0.161558
Q2FZZ9   28 1.69697 0.903563 0.161558
Q2G1W3   24 1.45455 0.903563 0.161558
Q2G204   26 1.57576 0.903563 0.161558
Q2G1H1   19 1.15152 0.903563 0.161558
Q2FXK3   28 1.69697 0.903563 0.161558
Q2G2H8   23 1.39394 0.903563 0.161558
Q2FZP9   37 2.24242 3.07991 0.0107511
Q2FWI2   26 1.57576 0.903563 0.161558
Q2FYZ6   16 0.969697 -1.27278 0.943444
Q2FXS1   19 1.15152 0.903563 0.161558
Q2G200   33 2 3.07991 0.0107511
Q2G2L5   10 0.606061 -1.27278 0.943444
Q2FY73   34 2.06061 3.07991 0.0107511
Q2G177   14 0.848485 -1.27278 0.943444
Q2G2F9   14 0.848485 -1.27278 0.943444
Q2FV27   23 1.39394 0.903563 0.161558
Q2FZ56   25 1.51515 0.903563 0.161558
Q2FVF3   13 0.787879 -1.27278 0.943444
Q2G0B6   28 1.69697 0.903563 0.161558
Q2G2S5   23 1.39394 0.903563 0.161558
Q2FW68   17 1.0303 0.903563 0.161558
Q2FWX7   17 1.0303 0.903563 0.161558
Q2FWB6   27 1.63636 0.903563 0.161558
Q2FXA9   30 1.81818 0.903563 0.161558
Q2FXP3   19 1.15152 0.903563 0.161558
Q2FUX5   30 1.81818 0.903563 0.161558
Q2FZZ4   20 1.21212 0.903563 0.161558
Q2FX98   36 2.18182 3.07991 0.0107511
Q2FV23   37 2.24242 3.07991 0.0107511
Q2FUR1   12 0.727273 -1.27278 0.943444
Q2FY49   27 1.63636 0.903563 0.161558
Q2G017   38 2.30303 3.07991 0.0107511
Q2G2K9   19 1.15152 0.903563 0.161558
Q2G2N9   26 1.57576 0.903563 0.161558
Q2G0E9   12 0.727273 -1.27278 0.943444
Q2FY19   29 1.75758 0.903563 0.161558
Q2G1E3   12 0.727273 -1.27278 0.943444
Q2FW17   22 1.33333 0.903563 0.161558
Q2FWK9   29 1.75758 0.903563 0.161558
Q2G2Q6   26 1.57576 0.903563 0.161558
Q2G2Q5   31 1.87879 0.903563 0.161558
Q2G1U9   43 2.60606 3.07991 0.0107511
Q2G299   19 1.15152 0.903563 0.161558
Q2FX75   26 1.57576 0.903563 0.161558
Q2G058   32 1.93939 0.903563 0.161558
Q2G0E3   22 1.33333 0.903563 0.161558
Q2FYK0   20 1.21212 0.903563 0.161558
Q2G2K6   19 1.15152 0.903563 0.161558
Q2FYN0   22 1.33333 0.903563 0.161558
Q2FVK7   17 1.0303 0.903563 0.161558
Q2FX15   27 1.63636 0.903563 0.161558
Q2FVN9   13 0.787879 -1.27278 0.943444
Q2FWX0   16 0.969697 -1.27278 0.943444
Q2G143   29 1.75758 0.903563 0.161558
Q2G0C7   30 1.81818 0.903563 0.161558
Q2G0K6   19 1.15152 0.903563 0.161558
Q2FZZ1   15 0.909091 -1.27278 0.943444
Q2FV13   32 1.93939 0.903563 0.161558
Q2G128   20 1.21212 0.903563 0.161558
Q2FXU2   25 1.51515 0.903563 0.161558
Q2G2R4   21 1.27273 0.903563 0.161558
Q2FXM1   26 1.57576 0.903563 0.161558
Q8KQR1   27 1.63636 0.903563 0.161558
Q2G2Q9   22 1.33333 0.903563 0.161558
Q2FVG9   14 0.848485 -1.27278 0.943444
Q2FV56   11 0.666667 -1.27278 0.943444
Q2FWG7   20 1.17647 0.903563 0.161558
Q2G0T1   27 1.58824 0.903563 0.161558
Q2FXB9   11 0.647059 -1.27278 0.943444
Q2FZP3   15 0.882353 -1.27278 0.943444
Q2FZQ2   16 0.941176 -1.27278 0.943444
Q2FXS4   29 1.70588 0.903563 0.161558
Q2FZ21   31 1.82353 0.903563 0.161558
Q2G2X2   21 1.23529 0.903563 0.161558
Q2FZF6   27 1.58824 0.903563 0.161558
Q2FYA0   30 1.76471 0.903563 0.161558
Q2G2A9   18 1.05882 0.903563 0.161558
Q2FYB9   28 1.64706 0.903563 0.161558
Q2FYI4   26 1.52941 0.903563 0.161558
Q2FYL4   32 1.88235 0.903563 0.161558
Q2G1T0   14 0.823529 -1.27278 0.943444
Q2FXW7   23 1.35294 0.903563 0.161558
Q2FZA1   32 1.88235 0.903563 0.161558
Q2FY76   17 1 0.903563 0.161558
Q2FZ97   42 2.47059 3.07991 0.0107511
Q2G1I4   15 0.882353 -1.27278 0.943444
Q2FYQ6   17 1 0.903563 0.161558
Q2FXL6   21 1.23529 0.903563 0.161558
Q2G2G6   10 0.588235 -1.27278 0.943444
Q2FVH1   14 0.823529 -1.27278 0.943444
Q2FYA8   31 1.82353 0.903563 0.161558
Q2G2M5   29 1.70588 0.903563 0.161558
Q2FV99   30 1.76471 0.903563 0.161558
Q2G105   33 1.94118 0.903563 0.161558
Q2FW23   37 2.17647 3.07991 0.0107511
Q2G012   18 1.05882 0.903563 0.161558
Q2G2V5   28 1.64706 0.903563 0.161558
Q2FW07   29 1.70588 0.903563 0.161558
Q2G0F2   42 2.47059 3.07991 0.0107511
Q2FZC9   18 1.05882 0.903563 0.161558
Q2FXE9   13 0.764706 -1.27278 0.943444
Q2FV47   39 2.29412 3.07991 0.0107511
Q2G2Q8   29 1.70588 0.903563 0.161558
Q2FYE7   24 1.41176 0.903563 0.161558
Q2FUT3   23 1.35294 0.903563 0.161558
Q2G068   34 2 3.07991 0.0107511
Q2G2D3   30 1.76471 0.903563 0.161558
Q2FYK4   25 1.47059 0.903563 0.161558
Q2FX36   31 1.82353 0.903563 0.161558
Q2G0A4   16 0.941176 -1.27278 0.943444
Q2G080   14 0.823529 -1.27278 0.943444
Q2FUT1   21 1.23529 0.903563 0.161558
Q2FYH3   30 1.76471 0.903563 0.161558
Q2FXA7   28 1.64706 0.903563 0.161558
Q2G2Y6   27 1.58824 0.903563 0.161558
Q2FY55   29 1.70588 0.903563 0.161558
Q2FY61   26 1.52941 0.903563 0.161558
Q2G0E2   31 1.82353 0.903563 0.161558
Q2FVY1   39 2.29412 3.07991 0.0107511
Q2FUV1   32 1.88235 0.903563 0.161558
Q2FUS9   30 1.76471 0.903563 0.161558
Q2G1A1   26 1.52941 0.903563 0.161558
P60639   17 1 0.903563 0.161558
Q2FZE9   32 1.88235 0.903563 0.161558
Q2G1I9   16 0.941176 -1.27278 0.943444
Q2FWN0   30 1.76471 0.903563 0.161558
Q2FZE3   41 2.41176 3.07991 0.0107511
Q93Q23   16 0.941176 -1.27278 0.943444
Q2FWE9   24 1.41176 0.903563 0.161558
Q2FUS1   14 0.823529 -1.27278 0.943444
Q2FVM5   26 1.52941 0.903563 0.161558
Q2G2N7   13 0.764706 -1.27278 0.943444
Q2FWG0   15 0.882353 -1.27278 0.943444
Q2FXV7   12 0.705882 -1.27278 0.943444
Q2FW69   17 1 0.903563 0.161558
P0A0F8   15 0.882353 -1.27278 0.943444
Q2G055   28 1.64706 0.903563 0.161558
Q2FV37   13 0.764706 -1.27278 0.943444
Q2G225   16 0.941176 -1.27278 0.943444
Q2FXG2   20 1.17647 0.903563 0.161558
Q2FY87   48 2.82353 3.07991 0.0107511
Q2FWR7   35 2.05882 3.07991 0.0107511
Q2G1U6   31 1.82353 0.903563 0.161558
Q2G006   38 2.23529 3.07991 0.0107511
Q2G2I6   16 0.914286 -1.27278 0.943444
Q2FWS1   35 2 3.07991 0.0107511
Q2FYF5   43 2.45714 3.07991 0.0107511
Q2G0F1   19 1.08571 0.903563 0.161558
Q2G0J2   23 1.31429 0.903563 0.161558
Q2FXE3   26 1.48571 0.903563 0.161558
Q2FYV8   33 1.88571 0.903563 0.161558
Q2G1X6   29 1.65714 0.903563 0.161558
Q2FUP5   29 1.65714 0.903563 0.161558
Q2G1A4   18 1.02857 0.903563 0.161558
Q2G0H9   33 1.88571 0.903563 0.161558
Q2G0M0   31 1.77143 0.903563 0.161558
Q2FYK6   31 1.77143 0.903563 0.161558
Q2G023   32 1.82857 0.903563 0.161558
Q2G0G2   28 1.6 0.903563 0.161558
Q2FXC0   35 2 3.07991 0.0107511
Q2FXF1   35 2 3.07991 0.0107511
Q2FW00   13 0.742857 -1.27278 0.943444
Q2G1E7   19 1.08571 0.903563 0.161558
Q2FWE7   22 1.25714 0.903563 0.161558
Q2FY32   37 2.11429 3.07991 0.0107511
Q2FUU0   41 2.34286 3.07991 0.0107511
Q2FVU5   40 2.28571 3.07991 0.0107511
Q2G062   27 1.54286 0.903563 0.161558
Q2FV26   25 1.42857 0.903563 0.161558
Q2FW97   28 1.6 0.903563 0.161558
Q2FZY8   19 1.08571 0.903563 0.161558
Q2G277   16 0.914286 -1.27278 0.943444
Q2G0V1   17 0.971429 -1.27278 0.943444
Q2FWJ3   34 1.94286 0.903563 0.161558
Q2G2J2   41 2.34286 3.07991 0.0107511
Q2FVB0   19 1.08571 0.903563 0.161558
Q2G278   33 1.88571 0.903563 0.161558
Q2G107   37 2.11429 3.07991 0.0107511
P0A0M9   34 1.94286 0.903563 0.161558
Q2G067   10 0.571429 -1.27278 0.943444
Q2FV55   39 2.22857 3.07991 0.0107511
Q2G1L3   27 1.54286 0.903563 0.161558
Q2G2R0   21 1.2 0.903563 0.161558
Q2G2T3   21 1.2 0.903563 0.161558
Q2FWA8   16 0.914286 -1.27278 0.943444
Q2G056   33 1.88571 0.903563 0.161558
Q2FWR1   29 1.65714 0.903563 0.161558
Q2FXP9   24 1.37143 0.903563 0.161558
Q2FZI4   17 0.971429 -1.27278 0.943444
Q2G2L7   28 1.6 0.903563 0.161558
Q2FVG1   14 0.8 -1.27278 0.943444
Q2G1I7   40 2.28571 3.07991 0.0107511
Q2FVB6   17 0.971429 -1.27278 0.943444
Q2G001   25 1.42857 0.903563 0.161558
Q2FUX3   40 2.28571 3.07991 0.0107511
Q2G1Q9   25 1.42857 0.903563 0.161558
Q2G2S9   39 2.22857 3.07991 0.0107511
Q2FXZ8   17 0.971429 -1.27278 0.943444
Q2FZI7   39 2.22857 3.07991 0.0107511
Q2FUS6   36 2.05714 3.07991 0.0107511
Q2FUZ6   28 1.6 0.903563 0.161558
Q2FYQ9   26 1.48571 0.903563 0.161558
Q2FYS8   34 1.94286 0.903563 0.161558
Q2FYS6   16 0.914286 -1.27278 0.943444
Q2FZG6   28 1.6 0.903563 0.161558
Q2G1L9   12 0.685714 -1.27278 0.943444
Q2FXT3   31 1.77143 0.903563 0.161558
Q2FZN9   36 2.05714 3.07991 0.0107511
Q2FW20   36 2.05714 3.07991 0.0107511
Q2G0H3   29 1.65714 0.903563 0.161558
Q2FV98   35 2 3.07991 0.0107511
Q2FXR7   22 1.25714 0.903563 0.161558
Q2G1T4   33 1.88571 0.903563 0.161558
Q2FW38   25 1.42857 0.903563 0.161558
Q2G2P6   21 1.2 0.903563 0.161558
Q2FVL7   31 1.77143 0.903563 0.161558
Q2FVY2   38 2.17143 3.07991 0.0107511
Q2FYZ0   24 1.37143 0.903563 0.161558
Q2FYW2   14 0.8 -1.27278 0.943444
P60643   14 0.8 -1.27278 0.943444
Q2G265   32 1.82857 0.903563 0.161558
Q2FV42   17 0.971429 -1.27278 0.943444
Q2FXN0   19 1.08571 0.903563 0.161558
Q2G2D9   18 1.02857 0.903563 0.161558
Q2FV75   26 1.48571 0.903563 0.161558
Q2FYE0   22 1.25714 0.903563 0.161558
Q2FX03   12 0.685714 -1.27278 0.943444
Q2FX89   26 1.48571 0.903563 0.161558
Q2FX43   46 2.62857 3.07991 0.0107511
Q2FV69   21 1.16667 0.903563 0.161558
P72360   14 0.777778 -1.27278 0.943444
Q2FVQ1   34 1.88889 0.903563 0.161558
Q2FYG7   30 1.66667 0.903563 0.161558
Q2G1J8   15 0.833333 -1.27278 0.943444
Q2FW77   19 1.05556 0.903563 0.161558
Q2FWI4   29 1.61111 0.903563 0.161558
Q2FX62   33 1.83333 0.903563 0.161558
Q2G0U6   33 1.83333 0.903563 0.161558
Q2G0P2   43 2.38889 3.07991 0.0107511
Q2G0B8   42 2.33333 3.07991 0.0107511
Q2FVL3   19 1.05556 0.903563 0.161558
Q2G1K8   29 1.61111 0.903563 0.161558
Q2G2R9   32 1.77778 0.903563 0.161558
Q2G2I3   16 0.888889 -1.27278 0.943444
Q2FY56   11 0.611111 -1.27278 0.943444
Q2G0B1   23 1.27778 0.903563 0.161558
Q2G1T1   26 1.44444 0.903563 0.161558
Q2FVX5   17 0.944444 -1.27278 0.943444
Q2G0H8   17 0.944444 -1.27278 0.943444
Q2FVT3   28 1.55556 0.903563 0.161558
Q2FWF6   32 1.77778 0.903563 0.161558
Q2FWZ6   40 2.22222 3.07991 0.0107511
Q2FZ77   33 1.83333 0.903563 0.161558
Q2G0H0   22 1.22222 0.903563 0.161558
Q2G2G7   33 1.83333 0.903563 0.161558
Q2G117   30 1.66667 0.903563 0.161558
Q2FXG9   30 1.66667 0.903563 0.161558
Q2FWE4   33 1.83333 0.903563 0.161558
Q2FUS0   35 1.94444 0.903563 0.161558
Q2FWR3   25 1.38889 0.903563 0.161558
Q2FYA9   40 2.22222 3.07991 0.0107511
Q2G0Y5   35 1.94444 0.903563 0.161558
Q2FZZ8   42 2.33333 3.07991 0.0107511
Q2G1Z6   21 1.16667 0.903563 0.161558
Q2FX53   21 1.16667 0.903563 0.161558
Q2FZC4   33 1.83333 0.903563 0.161558
Q2FUS5   20 1.11111 0.903563 0.161558
Q2G1R0   18 1 0.903563 0.161558
Q2G0D5   15 0.833333 -1.27278 0.943444
Q2FY18   15 0.833333 -1.27278 0.943444
Q2FYH8   17 0.944444 -1.27278 0.943444
Q2G1F2   27 1.5 0.903563 0.161558
Q2G0Q5   46 2.55556 3.07991 0.0107511
Q2FVR2   28 1.55556 0.903563 0.161558
Q2FZE7   24 1.33333 0.903563 0.161558
Q2G0I0   32 1.77778 0.903563 0.161558
Q2G0R1   32 1.77778 0.903563 0.161558
Q2G0L7   26 1.44444 0.903563 0.161558
Q2FWI1   25 1.38889 0.903563 0.161558
Q2G0F7   23 1.27778 0.903563 0.161558
Q2FXY3   35 1.94444 0.903563 0.161558
P0A084   37 2.05556 3.07991 0.0107511
Q2G0G5   26 1.44444 0.903563 0.161558
Q2FZE5   15 0.833333 -1.27278 0.943444
Q2G0A2   18 1 0.903563 0.161558
Q2FVE8   17 0.944444 -1.27278 0.943444
Q2G2M8   42 2.33333 3.07991 0.0107511
Q2FYH7   17 0.944444 -1.27278 0.943444
Q2FVR8   33 1.83333 0.903563 0.161558
Q2FZU9   31 1.72222 0.903563 0.161558
Q2FYX7   22 1.22222 0.903563 0.161558
Q2G280   39 2.16667 3.07991 0.0107511
Q2FVG5   27 1.5 0.903563 0.161558
Q2FWX1   33 1.83333 0.903563 0.161558
Q2FVB3   17 0.944444 -1.27278 0.943444
Q2G2A1   35 1.94444 0.903563 0.161558
Q2G1W7   36 2 3.07991 0.0107511
Q2FW36   22 1.22222 0.903563 0.161558
P31337   29 1.61111 0.903563 0.161558
Q2FXB8   18 1 0.903563 0.161558
Q2G2F3   35 1.94444 0.903563 0.161558
Q2FYM7   10 0.555556 -1.27278 0.943444
Q2FYB2   41 2.27778 3.07991 0.0107511
Q2G2E2   25 1.35135 0.903563 0.161558
Q2G2G9   23 1.24324 0.903563 0.161558
Q2FVC5   46 2.48649 3.07991 0.0107511
Q2G0T3   29 1.56757 0.903563 0.161558
Q2G074   16 0.864865 -1.27278 0.943444
Q2G016   43 2.32432 3.07991 0.0107511
Q2G0G4   41 2.21622 3.07991 0.0107511
Q2G2K1   34 1.83784 0.903563 0.161558
Q2FXE1   16 0.864865 -1.27278 0.943444
Q2FWD2   25 1.35135 0.903563 0.161558
Q2G1Q0   54 2.91892 3.07991 0.0107511
Q2G073   15 0.810811 -1.27278 0.943444
Q2G1T7   32 1.72973 0.903563 0.161558
Q2FVI3   35 1.89189 0.903563 0.161558
Q2FZ93   23 1.24324 0.903563 0.161558
Q2FVQ7   37 2 3.07991 0.0107511
Q2G2B9   16 0.864865 -1.27278 0.943444
Q2FZN5   15 0.810811 -1.27278 0.943444
Q2FY72   39 2.10811 3.07991 0.0107511
Q2G0A0   37 2 3.07991 0.0107511
Q2FZQ8   15 0.810811 -1.27278 0.943444
Q2FXP1   33 1.78378 0.903563 0.161558
P0A0B7   37 2 3.07991 0.0107511
Q2FYW0   31 1.67568 0.903563 0.161558
Q2G230   36 1.94595 0.903563 0.161558
Q2G0H5   28 1.51351 0.903563 0.161558
Q2G0B7   29 1.56757 0.903563 0.161558
Q2G131   12 0.648649 -1.27278 0.943444
Q2G0Y4   34 1.83784 0.903563 0.161558
Q2G2L0   34 1.83784 0.903563 0.161558
Q2G101   27 1.45946 0.903563 0.161558
Q2G036   39 2.10811 3.07991 0.0107511
Q2FXN3   17 0.918919 -1.27278 0.943444
Q2FWY2   28 1.51351 0.903563 0.161558
Q2FXK6   32 1.72973 0.903563 0.161558
Q2G2Y3   42 2.27027 3.07991 0.0107511
Q2G1P8   47 2.54054 3.07991 0.0107511
Q2G0N7   45 2.43243 3.07991 0.0107511
Q2FW43   30 1.62162 0.903563 0.161558
Q2G2N4   37 2 3.07991 0.0107511
Q2FW59   37 2 3.07991 0.0107511
Q2G1V0   18 0.972973 -1.27278 0.943444
Q2G010   35 1.89189 0.903563 0.161558
Q2FWJ4   16 0.864865 -1.27278 0.943444
Q2FUR3   35 1.89189 0.903563 0.161558
Q2FXE4   27 1.45946 0.903563 0.161558
Q2FY36   28 1.51351 0.903563 0.161558
Q2G1Q7   40 2.16216 3.07991 0.0107511
Q2FX09   31 1.67568 0.903563 0.161558
Q2G0Z1   44 2.37838 3.07991 0.0107511
Q2FWJ1   49 2.64865 3.07991 0.0107511
Q2FUT4   38 2.05405 3.07991 0.0107511
Q2FYI1   44 2.37838 3.07991 0.0107511
Q2FXQ8   29 1.56757 0.903563 0.161558
Q2FUZ0   34 1.83784 0.903563 0.161558
P0A086   39 2.10811 3.07991 0.0107511
Q2FZM0   13 0.702703 -1.27278 0.943444
Q2FXL3   39 2.10811 3.07991 0.0107511
Q2G2K7   16 0.864865 -1.27278 0.943444
Q2FVL1   19 1.02703 0.903563 0.161558
Q2FW21   40 2.16216 3.07991 0.0107511
Q2G201   36 1.94595 0.903563 0.161558
Q2FVV6   25 1.35135 0.903563 0.161558
Q2FV03   23 1.24324 0.903563 0.161558
Q2G2T2   15 0.810811 -1.27278 0.943444
Q2FZ44   43 2.32432 3.07991 0.0107511
Q2G1N7   33 1.78378 0.903563 0.161558
Q2G172   16 0.864865 -1.27278 0.943444
Q2G208   25 1.35135 0.903563 0.161558
Q2FZR7   17 0.918919 -1.27278 0.943444
Q2G2K2   25 1.35135 0.903563 0.161558
Q2FVA4   32 1.72973 0.903563 0.161558
Q2G0F5   15 0.810811 -1.27278 0.943444
Q2G0X0   45 2.43243 3.07991 0.0107511
Q2FXU0   34 1.83784 0.903563 0.161558
Q2FXX9   27 1.45946 0.903563 0.161558
Q2G2K8   30 1.62162 0.903563 0.161558
Q2G0X1   49 2.57895 3.07991 0.0107511
Q2FXI8   38 2 3.07991 0.0107511
Q2G0L1   45 2.36842 3.07991 0.0107511
Q2FX07   29 1.52632 0.903563 0.161558
Q2G139   37 1.94737 0.903563 0.161558
Q2FUV5   33 1.73684 0.903563 0.161558
Q2FVD0   44 2.31579 3.07991 0.0107511
Q2FX10   22 1.15789 0.903563 0.161558
Q2G1W5   44 2.31579 3.07991 0.0107511
Q2G1Y7   44 2.31579 3.07991 0.0107511
Q2G190   35 1.84211 0.903563 0.161558
Q2FV59   16 0.842105 -1.27278 0.943444
Q2FZS3   30 1.57895 0.903563 0.161558
Q2FX90   32 1.68421 0.903563 0.161558
Q2FW85   18 0.947368 -1.27278 0.943444
Q2FZ65   47 2.47368 3.07991 0.0107511
Q2FXJ7   36 1.89474 0.903563 0.161558
Q2FVW2   29 1.52632 0.903563 0.161558
Q2G0H4   34 1.78947 0.903563 0.161558
Q2FVV4   14 0.736842 -1.27278 0.943444
Q2FUR9   20 1.05263 0.903563 0.161558
Q2FW06   38 2 3.07991 0.0107511
Q2FY84   24 1.26316 0.903563 0.161558
Q2G132   43 2.26316 3.07991 0.0107511
Q2G0C9   44 2.31579 3.07991 0.0107511
Q2G2N1   11 0.578947 -1.27278 0.943444
Q2FVF2   15 0.789474 -1.27278 0.943444
Q2FZ30   28 1.47368 0.903563 0.161558
Q2FXX8   45 2.36842 3.07991 0.0107511
Q2FZX6   17 0.894737 -1.27278 0.943444
Q2G1Z2   15 0.789474 -1.27278 0.943444
Q2G0G7   36 1.89474 0.903563 0.161558
Q2FV53   39 2.05263 3.07991 0.0107511
Q2FV28   27 1.42105 0.903563 0.161558
Q2G097   49 2.57895 3.07991 0.0107511
Q2FZC5   28 1.47368 0.903563 0.161558
Q2FY77   34 1.78947 0.903563 0.161558
Q2FVA9   36 1.89474 0.903563 0.161558
Q2G2W5   27 1.42105 0.903563 0.161558
Q2FX97   24 1.26316 0.903563 0.161558
Q2G1F3   43 2.26316 3.07991 0.0107511
Q2FYU1   33 1.73684 0.903563 0.161558
Q2FUP6   23 1.21053 0.903563 0.161558
Q2G2U7   28 1.47368 0.903563 0.161558
Q2FY09   36 1.89474 0.903563 0.161558
Q2G1J6   26 1.36842 0.903563 0.161558
Q2G059   37 1.94737 0.903563 0.161558
Q2FVK5   11 0.578947 -1.27278 0.943444
Q2G0H7   31 1.63158 0.903563 0.161558
Q2FWN2   15 0.789474 -1.27278 0.943444
Q2FYV7   43 2.26316 3.07991 0.0107511
Q2G236   30 1.57895 0.903563 0.161558
Q2FZR6   14 0.736842 -1.27278 0.943444
Q2G1P9   55 2.89474 3.07991 0.0107511
Q2G0R9   43 2.26316 3.07991 0.0107511
Q2FUZ9   33 1.73684 0.903563 0.161558
Q2FVP2   36 1.89474 0.903563 0.161558
Q2FXC8   48 2.52632 3.07991 0.0107511
Q2FVC4   39 2.05263 3.07991 0.0107511
Q2FZ29   42 2.21053 3.07991 0.0107511
Q2FYR8   43 2.20513 3.07991 0.0107511
Q2FY23   37 1.89744 0.903563 0.161558
Q2G0D4   58 2.97436 3.07991 0.0107511
Q2FZ38   37 1.89744 0.903563 0.161558
Q2FXH1   15 0.769231 -1.27278 0.943444
Q2FXZ9   25 1.28205 0.903563 0.161558
Q2G1V3   13 0.666667 -1.27278 0.943444
Q2FVZ0   15 0.769231 -1.27278 0.943444
Q2FV95   16 0.820513 -1.27278 0.943444
Q2G196   37 1.89744 0.903563 0.161558
Q2FZ61   52 2.66667 3.07991 0.0107511
Q2FW27   37 1.89744 0.903563 0.161558
Q2FWH2   21 1.07692 0.903563 0.161558
Q2FZQ9   18 0.923077 -1.27278 0.943444
Q2FWQ9   48 2.46154 3.07991 0.0107511
Q2G1N5   16 0.820513 -1.27278 0.943444
Q2FZP8   17 0.871795 -1.27278 0.943444
Q2FXC2   51 2.61538 3.07991 0.0107511
Q2G0X9   47 2.41026 3.07991 0.0107511
Q2FX08   15 0.769231 -1.27278 0.943444
Q2FUV2   36 1.84615 0.903563 0.161558
Q2FZT8   34 1.74359 0.903563 0.161558
Q2G2N2   14 0.717949 -1.27278 0.943444
Q2G0M1   30 1.53846 0.903563 0.161558
Q2FVX8   35 1.79487 0.903563 0.161558
Q2G220   30 1.53846 0.903563 0.161558
Q2FW37   50 2.5641 3.07991 0.0107511
Q2G203   37 1.89744 0.903563 0.161558
Q2FY89   39 2 3.07991 0.0107511
Q2G1K7   35 1.79487 0.903563 0.161558
Q2G013   14 0.717949 -1.27278 0.943444
Q2FV91   14 0.717949 -1.27278 0.943444
Q2FW92   36 1.84615 0.903563 0.161558
Q2G1U5   46 2.35897 3.07991 0.0107511
Q2G2A6   35 1.79487 0.903563 0.161558
Q2G0G9   33 1.69231 0.903563 0.161558
P0A088   28 1.4359 0.903563 0.161558
Q2G0B4   16 0.820513 -1.27278 0.943444
Q2G0X7   59 3.02564 5.25625 0.000662855
Q2G0S0   34 1.74359 0.903563 0.161558
Q2FW12   42 2.15385 3.07991 0.0107511
Q2G0J7   30 1.53846 0.903563 0.161558
Q2FW76   16 0.820513 -1.27278 0.943444
Q2G1Z7   26 1.33333 0.903563 0.161558
Q2G2S1   39 2 3.07991 0.0107511
Q2G1B1   40 2.05128 3.07991 0.0107511
Q2FVP3   26 1.33333 0.903563 0.161558
Q2G1V1   37 1.89744 0.903563 0.161558
Q2G1H8   56 2.87179 3.07991 0.0107511
Q2G149   45 2.30769 3.07991 0.0107511
Q2FXC7   56 2.87179 3.07991 0.0107511
Q2G019   41 2.10256 3.07991 0.0107511
Q2FWL6   37 1.89744 0.903563 0.161558
Q2G199   12 0.615385 -1.27278 0.943444
Q2FY41   27 1.38462 0.903563 0.161558
Q2FX33   37 1.89744 0.903563 0.161558
Q2G181   49 2.51282 3.07991 0.0107511
Q2FVT1   19 0.974359 -1.27278 0.943444
Q2G0Z5   30 1.53846 0.903563 0.161558
Q2FZC7   38 1.94872 0.903563 0.161558
Q2G1U0   33 1.69231 0.903563 0.161558
Q2FW18   26 1.33333 0.903563 0.161558
Q2G0H1   35 1.79487 0.903563 0.161558
Q2FX22   31 1.58974 0.903563 0.161558
Q2G157   31 1.58974 0.903563 0.161558
Q2G2J5   32 1.64103 0.903563 0.161558
Q2FZH9   15 0.769231 -1.27278 0.943444
Q2FZA6   16 0.820513 -1.27278 0.943444
Q2G1N6   15 0.769231 -1.27278 0.943444
Q2FVR4   25 1.28205 0.903563 0.161558
Q2FY13   39 2 3.07991 0.0107511
Q2G025   33 1.69231 0.903563 0.161558
Q2FV36   16 0.820513 -1.27278 0.943444
Q2G0W9   43 2.20513 3.07991 0.0107511
Q2G0L0   36 1.84615 0.903563 0.161558
Q2FUR2   40 2.05128 3.07991 0.0107511
Q2FVJ9   41 2.10256 3.07991 0.0107511
Q2G1S8   49 2.45 3.07991 0.0107511
Q2FVJ5   42 2.1 3.07991 0.0107511
Q2FZ39   33 1.65 0.903563 0.161558
Q2FWP6   39 1.95 0.903563 0.161558
Q2FVB4   44 2.2 3.07991 0.0107511
Q2G0V7   29 1.45 0.903563 0.161558
Q2FUV4   39 1.95 0.903563 0.161558
Q2FYG5   39 1.95 0.903563 0.161558
Q2FW71   13 0.65 -1.27278 0.943444
Q2FZB1   52 2.6 3.07991 0.0107511
Q2G0Y9   27 1.35 0.903563 0.161558
Q2G0X4   49 2.45 3.07991 0.0107511
Q2FZL2   43 2.15 3.07991 0.0107511
Q2FVS1   31 1.55 0.903563 0.161558
Q2G099   37 1.85 0.903563 0.161558
Q2FZN0   32 1.6 0.903563 0.161558
Q2FZ50   28 1.4 0.903563 0.161558
Q2G0X8   45 2.25 3.07991 0.0107511
Q2G167   37 1.85 0.903563 0.161558
Q2G086   28 1.4 0.903563 0.161558
Q2G0D0   47 2.35 3.07991 0.0107511
Q2FWG3   36 1.8 0.903563 0.161558
Q2G228   45 2.25 3.07991 0.0107511
Q2FWW8   26 1.3 0.903563 0.161558
Q2FYL0   41 2.05 3.07991 0.0107511
Q2FXX2   36 1.8 0.903563 0.161558
Q2G0C4   17 0.85 -1.27278 0.943444
Q2FZA2   28 1.4 0.903563 0.161558
Q2FWL0   36 1.8 0.903563 0.161558
Q2FUY9   52 2.6 3.07991 0.0107511
Q2G0T8   39 1.95 0.903563 0.161558
Q2FWK0   39 1.95 0.903563 0.161558
Q2G0D9   45 2.25 3.07991 0.0107511
Q2FZF3   32 1.6 0.903563 0.161558
Q2FZ17   48 2.4 3.07991 0.0107511
Q2G0T6   35 1.75 0.903563 0.161558
Q2G140   18 0.9 -1.27278 0.943444
Q2G2F2   21 1.05 0.903563 0.161558
Q2FXG0   42 2.1 3.07991 0.0107511
Q2FWR4   28 1.4 0.903563 0.161558
Q2G195   23 1.15 0.903563 0.161558
Q2FVY4   36 1.8 0.903563 0.161558
Q2G1I6   43 2.15 3.07991 0.0107511
Q2FVD5   26 1.3 0.903563 0.161558
Q2FZM1   39 1.95 0.903563 0.161558
Q2FVG0   40 2 3.07991 0.0107511
Q2FZM7   41 2.05 3.07991 0.0107511
Q2FZB2   52 2.6 3.07991 0.0107511
Q2G287   28 1.4 0.903563 0.161558
Q2FWG4   18 0.9 -1.27278 0.943444
Q2G2B3   16 0.8 -1.27278 0.943444
Q2FY48   23 1.15 0.903563 0.161558
Q9ZNI1   41 2.05 3.07991 0.0107511
Q2FV94   63 3.15 5.25625 0.000662855
Q2G2X5   17 0.85 -1.27278 0.943444
Q2FVX6   41 2.05 3.07991 0.0107511
Q2G060   24 1.2 0.903563 0.161558
Q2FVG2   22 1.1 0.903563 0.161558
Q2G1Q1   51 2.55 3.07991 0.0107511
Q2G1F1   43 2.15 3.07991 0.0107511
Q2FXC5   44 2.2 3.07991 0.0107511
Q2G2B0   17 0.85 -1.27278 0.943444
Q2FXR6   19 0.95 -1.27278 0.943444
Q2FXE0   38 1.9 0.903563 0.161558
Q2FUY3   37 1.85 0.903563 0.161558
Q2G1S6   46 2.3 3.07991 0.0107511
Q2FVE9   15 0.75 -1.27278 0.943444
Q2FVU7   29 1.45 0.903563 0.161558
Q2FVM7   31 1.55 0.903563 0.161558
Q2FVU6   14 0.7 -1.27278 0.943444
Q2FVA1   38 1.9 0.903563 0.161558
Q2FWB8   44 2.2 3.07991 0.0107511
Q2FYR5   32 1.6 0.903563 0.161558
Q2G261   29 1.45 0.903563 0.161558
Q2G264   55 2.75 3.07991 0.0107511
Q2G0U4   31 1.55 0.903563 0.161558
Q2G226   15 0.75 -1.27278 0.943444
Q2FZT7   31 1.55 0.903563 0.161558
Q2FXJ4   24 1.2 0.903563 0.161558
Q2G047   33 1.65 0.903563 0.161558
Q2FWD9   32 1.6 0.903563 0.161558
Q2FZH2   32 1.6 0.903563 0.161558
Q2G044   25 1.25 0.903563 0.161558
Q2FVZ8   14 0.7 -1.27278 0.943444
Q2G1C5   21 1.05 0.903563 0.161558
Q2G1Z1   21 1.05 0.903563 0.161558
Q2G135   30 1.5 0.903563 0.161558
Q2FVE5   33 1.65 0.903563 0.161558
Q2FZ70   39 1.95 0.903563 0.161558
Q2G2A0   42 2.1 3.07991 0.0107511
Q2G224   34 1.65854 0.903563 0.161558
P0A0K3   36 1.7561 0.903563 0.161558
Q2G1A8   44 2.14634 3.07991 0.0107511
Q2G1P5   15 0.731707 -1.27278 0.943444
Q2FV93   22 1.07317 0.903563 0.161558
Q2FXC4   49 2.39024 3.07991 0.0107511
Q2FY74   28 1.36585 0.903563 0.161558
Q2G1M1   29 1.41463 0.903563 0.161558
Q9EZ11   39 1.90244 0.903563 0.161558
Q2FZB3   44 2.14634 3.07991 0.0107511
Q2G1V2   41 2 3.07991 0.0107511
Q2FVM8   22 1.07317 0.903563 0.161558
Q2FVR1   48 2.34146 3.07991 0.0107511
Q2FXC3   54 2.63415 3.07991 0.0107511
Q2FUV6   46 2.2439 3.07991 0.0107511
Q2G1D7   34 1.65854 0.903563 0.161558
Q2FXR2   42 2.04878 3.07991 0.0107511
Q2FW83   14 0.682927 -1.27278 0.943444
Q2G2X7   44 2.14634 3.07991 0.0107511
Q2FVM4   20 0.97561 -1.27278 0.943444
P0A0J3   26 1.26829 0.903563 0.161558
Q2G2L8   31 1.5122 0.903563 0.161558
Q2FZ27   34 1.65854 0.903563 0.161558
Q2FZ53   35 1.70732 0.903563 0.161558
Q2G154   42 2.04878 3.07991 0.0107511
Q2FZS4   18 0.878049 -1.27278 0.943444
Q2FYQ5   15 0.731707 -1.27278 0.943444
Q2FZL6   36 1.7561 0.903563 0.161558
Q2FWB9   33 1.60976 0.903563 0.161558
Q2FUQ4   35 1.70732 0.903563 0.161558
Q2G293   51 2.4878 3.07991 0.0107511
Q2FZS5   52 2.53659 3.07991 0.0107511
Q2FYP9   16 0.780488 -1.27278 0.943444
Q2G0K7   43 2.09756 3.07991 0.0107511
Q2FVV2   25 1.21951 0.903563 0.161558
Q2FVN0   29 1.41463 0.903563 0.161558
Q2FX00   40 1.95122 0.903563 0.161558
Q2G1I0   19 0.926829 -1.27278 0.943444
Q2FXI2   39 1.90244 0.903563 0.161558
Q2G2X1   26 1.26829 0.903563 0.161558
Q2FYG6   26 1.26829 0.903563 0.161558
Q2FXH0   41 2 3.07991 0.0107511
Q2FXU7   43 2.09756 3.07991 0.0107511
Q2G170   41 2 3.07991 0.0107511
Q2FVQ9   40 1.95122 0.903563 0.161558
Q2FWV2   39 1.90244 0.903563 0.161558
Q2FVI5   17 0.829268 -1.27278 0.943444
Q2FUW0   53 2.58537 3.07991 0.0107511
Q2FXB7   45 2.19512 3.07991 0.0107511
Q2G0J8   52 2.53659 3.07991 0.0107511
Q2FXB5   40 1.95122 0.903563 0.161558
Q2FYE9   19 0.926829 -1.27278 0.943444
Q2FVE2   28 1.36585 0.903563 0.161558
Q2G2V6   55 2.68293 3.07991 0.0107511
O08387   30 1.46341 0.903563 0.161558
Q2FZ14   33 1.60976 0.903563 0.161558
Q2FXW3   37 1.80488 0.903563 0.161558
Q2FYQ8   44 2.14634 3.07991 0.0107511
Q2G2D6   37 1.80488 0.903563 0.161558
Q2G2T7   41 2 3.07991 0.0107511
Q2FYP8   18 0.878049 -1.27278 0.943444
Q2FZ25   32 1.56098 0.903563 0.161558
Q2FY65   53 2.58537 3.07991 0.0107511
Q2G2T1   25 1.21951 0.903563 0.161558
Q2G1N0   16 0.780488 -1.27278 0.943444
Q2G110   18 0.878049 -1.27278 0.943444
Q2G1E1   26 1.26829 0.903563 0.161558
Q2G2F1   46 2.2439 3.07991 0.0107511
Q2FXE8   41 2 3.07991 0.0107511
Q2FZ06   37 1.80488 0.903563 0.161558
Q2FVH2   17 0.829268 -1.27278 0.943444
Q2FYV6   45 2.19512 3.07991 0.0107511
Q2FZJ3   50 2.38095 3.07991 0.0107511
Q2G095   54 2.57143 3.07991 0.0107511
Q2G2Y0   50 2.38095 3.07991 0.0107511
Q2G2W3   37 1.7619 0.903563 0.161558
Q2FY07   34 1.61905 0.903563 0.161558
Q2FXW8   46 2.19048 3.07991 0.0107511
Q2FUR6   36 1.71429 0.903563 0.161558
Q2FVW6   18 0.857143 -1.27278 0.943444
Q2G1X0   31 1.47619 0.903563 0.161558
Q2G1F6   14 0.666667 -1.27278 0.943444
Q2FVK8   36 1.71429 0.903563 0.161558
Q2G158   29 1.38095 0.903563 0.161558
Q2G118   30 1.42857 0.903563 0.161558
Q2G077   14 0.666667 -1.27278 0.943444
Q2G0E0   51 2.42857 3.07991 0.0107511
Q2G263   46 2.19048 3.07991 0.0107511
Q2FUU1   38 1.80952 0.903563 0.161558
Q2G1X7   36 1.71429 0.903563 0.161558
Q2G1C0   47 2.2381 3.07991 0.0107511
Q2FVB9   14 0.666667 -1.27278 0.943444
Q2G273   36 1.71429 0.903563 0.161558
Q53726   30 1.42857 0.903563 0.161558
Q2G2W9   47 2.2381 3.07991 0.0107511
Q2FZ22   42 2 3.07991 0.0107511
Q2G2U1   33 1.57143 0.903563 0.161558
Q2FXW6   44 2.09524 3.07991 0.0107511
Q2G0P9   16 0.761905 -1.27278 0.943444
Q2FYE3   42 2 3.07991 0.0107511
Q2FXU3   47 2.2381 3.07991 0.0107511
Q2G052   46 2.19048 3.07991 0.0107511
Q2FZM6   38 1.80952 0.903563 0.161558
Q2FX25   32 1.52381 0.903563 0.161558
Q2FX05   50 2.38095 3.07991 0.0107511
Q2G1P2   16 0.761905 -1.27278 0.943444
Q2G2C4   39 1.85714 0.903563 0.161558
Q2G165   17 0.809524 -1.27278 0.943444
Q2FXK8   7 0.333333 -1.27278 0.943444
Q2FWP1   46 2.19048 3.07991 0.0107511
Q2FVU1   18 0.857143 -1.27278 0.943444
Q2FZ78   52 2.47619 3.07991 0.0107511
Q2G0P0   42 2 3.07991 0.0107511
Q2FXX3   19 0.904762 -1.27278 0.943444
Q2FVX2   67 3.19048 5.25625 0.000662855
Q2G0Q7   29 1.38095 0.903563 0.161558
Q2FXS6   43 2.04762 3.07991 0.0107511
Q2FUZ1   39 1.85714 0.903563 0.161558
Q2FZ87   33 1.57143 0.903563 0.161558
Q2FXF4   32 1.52381 0.903563 0.161558
Q2G1G4   25 1.19048 0.903563 0.161558
Q2FWE6   40 1.90476 0.903563 0.161558
Q2G2U2   47 2.2381 3.07991 0.0107511
Q2FY17   40 1.90476 0.903563 0.161558
Q2FVU3   34 1.61905 0.903563 0.161558
Q2FVK1   31 1.47619 0.903563 0.161558
Q2G0K5   34 1.61905 0.903563 0.161558
Q2G2X8   42 2 3.07991 0.0107511
Q2FYZ7   36 1.71429 0.903563 0.161558
Q2FWG1   48 2.28571 3.07991 0.0107511
Q2G1Q6   34 1.61905 0.903563 0.161558
Q2G2X9   53 2.52381 3.07991 0.0107511
Q2FWN9   36 1.71429 0.903563 0.161558
Q2FYZ2   30 1.42857 0.903563 0.161558
Q2FZJ1   38 1.80952 0.903563 0.161558
Q2G002   29 1.38095 0.903563 0.161558
Q2FVL4   37 1.7619 0.903563 0.161558
Q2G2M7   36 1.71429 0.903563 0.161558
Q2FWH6   49 2.33333 3.07991 0.0107511
Q2FXQ3   36 1.71429 0.903563 0.161558
Q2G129   12 0.571429 -1.27278 0.943444
Q7BHL7   49 2.33333 3.07991 0.0107511
Q2FZ71   35 1.66667 0.903563 0.161558
Q2FZ88   40 1.86047 0.903563 0.161558
Q2FV22   41 1.90698 0.903563 0.161558
Q2FYM3   57 2.65116 3.07991 0.0107511
Q2FY06   43 2 3.07991 0.0107511
Q2FXB0   27 1.25581 0.903563 0.161558
Q2FX87   45 2.09302 3.07991 0.0107511
Q2FZ33   35 1.62791 0.903563 0.161558
Q2G0J1   44 2.04651 3.07991 0.0107511
Q2FUT7   53 2.46512 3.07991 0.0107511
Q2FZH1   41 1.90698 0.903563 0.161558
Q2FVX3   44 2.04651 3.07991 0.0107511
Q2FWC6   47 2.18605 3.07991 0.0107511
Q2FXN6   56 2.60465 3.07991 0.0107511
Q2FY79   49 2.27907 3.07991 0.0107511
Q2FZ23   46 2.13953 3.07991 0.0107511
Q2FVF1   40 1.86047 0.903563 0.161558
Q2FWM5   32 1.48837 0.903563 0.161558
Q2G061   35 1.62791 0.903563 0.161558
Q2FWL7   23 1.06977 0.903563 0.161558
Q2FVK3   29 1.34884 0.903563 0.161558
Q2FX19   23 1.06977 0.903563 0.161558
Q2G2U6   45 2.09302 3.07991 0.0107511
Q2G1S5   49 2.27907 3.07991 0.0107511
Q2FVS9   38 1.76744 0.903563 0.161558
Q2G1M7   40 1.86047 0.903563 0.161558
Q2FW50   52 2.4186 3.07991 0.0107511
Q2G2L1   52 2.4186 3.07991 0.0107511
Q2FWB1   36 1.67442 0.903563 0.161558
Q2FXA8   44 2.04651 3.07991 0.0107511
Q2FV20   43 2 3.07991 0.0107511
Q2FUY1   60 2.7907 3.07991 0.0107511
Q2FYJ1   35 1.62791 0.903563 0.161558
Q2G043   31 1.44186 0.903563 0.161558
Q2FZ43   36 1.67442 0.903563 0.161558
Q9KJN4   40 1.86047 0.903563 0.161558
Q2G194   24 1.11628 0.903563 0.161558
Q2G0F0   46 2.13953 3.07991 0.0107511
Q2G2G2   42 1.95349 0.903563 0.161558
Q2G0I8   52 2.4186 3.07991 0.0107511
Q2FXG5   35 1.62791 0.903563 0.161558
Q2G2S6   28 1.30233 0.903563 0.161558
Q53700   36 1.67442 0.903563 0.161558
Q2G0D8   38 1.76744 0.903563 0.161558
P60430   41 1.90698 0.903563 0.161558
Q2FV41   40 1.86047 0.903563 0.161558
Q2FXZ5   39 1.81395 0.903563 0.161558
Q2FZL0   16 0.744186 -1.27278 0.943444
Q2FY99   35 1.62791 0.903563 0.161558
Q2FX95   53 2.46512 3.07991 0.0107511
Q2FYR6   35 1.62791 0.903563 0.161558
Q2FUW2   24 1.11628 0.903563 0.161558
Q2FVL2   50 2.32558 3.07991 0.0107511
Q2G2L4   13 0.604651 -1.27278 0.943444
Q2FXB1   29 1.34884 0.903563 0.161558
Q2FZY7   43 2 3.07991 0.0107511
Q2FVN1   14 0.651163 -1.27278 0.943444
Q2G1S1   46 2.13953 3.07991 0.0107511
Q2FXK4   28 1.30233 0.903563 0.161558
Q2FXM6   39 1.81395 0.903563 0.161558
Q2FZJ6   43 2 3.07991 0.0107511
Q2FVT4   38 1.76744 0.903563 0.161558
Q2FYW1   23 1.06977 0.903563 0.161558
Q2FYZ3   41 1.90698 0.903563 0.161558
Q2FXX5   41 1.90698 0.903563 0.161558
Q2FWM4   31 1.44186 0.903563 0.161558
Q2G2L3   38 1.76744 0.903563 0.161558
Q2FYR3   36 1.67442 0.903563 0.161558
Q2G0I9   51 2.37209 3.07991 0.0107511
Q2G0M2   32 1.48837 0.903563 0.161558
Q2G272   37 1.72093 0.903563 0.161558
Q2FXL4   54 2.51163 3.07991 0.0107511
Q2G0U9   50 2.32558 3.07991 0.0107511
Q2FVE4   40 1.86047 0.903563 0.161558
Q2FVC6   50 2.32558 3.07991 0.0107511
Q2FV19   47 2.18605 3.07991 0.0107511
Q2G0S8   55 2.55814 3.07991 0.0107511
Q2G2G3   16 0.744186 -1.27278 0.943444
Q2G2X0   42 1.90909 0.903563 0.161558
Q2G0F3   44 2 3.07991 0.0107511
Q2G037   49 2.22727 3.07991 0.0107511
Q2G1G6   38 1.72727 0.903563 0.161558
Q2FWP0   36 1.63636 0.903563 0.161558
Q2FY29   44 2 3.07991 0.0107511
Q2FXQ4   20 0.909091 -1.27278 0.943444
Q2G0S7   36 1.63636 0.903563 0.161558
Q2FZX7   31 1.40909 0.903563 0.161558
Q2G0E6   20 0.909091 -1.27278 0.943444
Q2FY37   54 2.45455 3.07991 0.0107511
Q2FYQ0   44 2 3.07991 0.0107511
Q2FUV3   33 1.5 0.903563 0.161558
Q2FYV2   43 1.95455 0.903563 0.161558
Q2FVS4   21 0.954545 -1.27278 0.943444
Q2G2M3   34 1.54545 0.903563 0.161558
Q2FVM6   38 1.72727 0.903563 0.161558
Q2G292   35 1.59091 0.903563 0.161558
Q2FXH7   51 2.31818 3.07991 0.0107511
Q2FYQ7   48 2.18182 3.07991 0.0107511
Q2FWG2   43 1.95455 0.903563 0.161558
Q2G159   51 2.31818 3.07991 0.0107511
Q2FX96   49 2.22727 3.07991 0.0107511
Q2FV83   53 2.40909 3.07991 0.0107511
Q2G2D8   34 1.54545 0.903563 0.161558
Q2FYJ4   18 0.818182 -1.27278 0.943444
Q2G1E8   18 0.818182 -1.27278 0.943444
Q2FVK2   28 1.27273 0.903563 0.161558
Q2FZP1   25 1.13636 0.903563 0.161558
Q2FXI0   44 2 3.07991 0.0107511
Q2G134   18 0.818182 -1.27278 0.943444
Q2FZZ6   48 2.18182 3.07991 0.0107511
Q2G1Z3   42 1.90909 0.903563 0.161558
Q2G030   33 1.5 0.903563 0.161558
Q2FV21   36 1.63636 0.903563 0.161558
Q9RQP6   16 0.727273 -1.27278 0.943444
Q2FZ62   31 1.40909 0.903563 0.161558
Q2FZQ7   32 1.45455 0.903563 0.161558
Q2G0F4   47 2.13636 3.07991 0.0107511
Q2FWE0   52 2.36364 3.07991 0.0107511
Q2FVS0   23 1.04545 0.903563 0.161558
Q2FUT6   71 3.22727 5.25625 0.000662855
Q2FUQ5   29 1.31818 0.903563 0.161558
Q2FZJ9   49 2.22727 3.07991 0.0107511
Q2FY81   43 1.95455 0.903563 0.161558
Q2G0K8   40 1.81818 0.903563 0.161558
Q2G262   16 0.727273 -1.27278 0.943444
Q2G0E1   47 2.13636 3.07991 0.0107511
Q2FWD3   39 1.77273 0.903563 0.161558
Q2FXA4   42 1.90909 0.903563 0.161558
Q2FVF0   41 1.86364 0.903563 0.161558
Q2FWW9   50 2.27273 3.07991 0.0107511
Q2FZ54   38 1.72727 0.903563 0.161558
P0A0J0   16 0.727273 -1.27278 0.943444
Q2G1G1   36 1.63636 0.903563 0.161558
Q2FWA1   43 1.95455 0.903563 0.161558
Q2FXN1   40 1.81818 0.903563 0.161558
Q2G2T4   48 2.18182 3.07991 0.0107511
Q2FZW9   36 1.63636 0.903563 0.161558
Q2FV90   43 1.95455 0.903563 0.161558
Q2FWB3   45 2.04545 3.07991 0.0107511
Q2G0Q0   48 2.18182 3.07991 0.0107511
Q2FY10   33 1.5 0.903563 0.161558
Q2FXM0   52 2.36364 3.07991 0.0107511
Q2G1S2   32 1.45455 0.903563 0.161558
Q2FXY5   36 1.6 0.903563 0.161558
Q2FXV3   36 1.6 0.903563 0.161558
Q2FXG3   34 1.51111 0.903563 0.161558
Q2FVA8   55 2.44444 3.07991 0.0107511
Q2G2C2   24 1.06667 0.903563 0.161558
Q2FYU2   66 2.93333 3.07991 0.0107511
Q2FYK5   50 2.22222 3.07991 0.0107511
Q2FW35   43 1.91111 0.903563 0.161558
Q2FY52   40 1.77778 0.903563 0.161558
Q9RQP9   40 1.77778 0.903563 0.161558
Q2G039   33 1.46667 0.903563 0.161558
Q2G1E4   37 1.64444 0.903563 0.161558
Q2G0B0   42 1.86667 0.903563 0.161558
Q2FXI7   55 2.44444 3.07991 0.0107511
Q2FWN7   48 2.13333 3.07991 0.0107511
Q2FV66   33 1.46667 0.903563 0.161558
Q2FYJ5   16 0.711111 -1.27278 0.943444
Q2FYC9   31 1.37778 0.903563 0.161558
Q2FZC6   40 1.77778 0.903563 0.161558
Q2FXW4   41 1.82222 0.903563 0.161558
Q2FXI1   46 2.04444 3.07991 0.0107511
Q2FZF9   33 1.46667 0.903563 0.161558
Q2G171   19 0.844444 -1.27278 0.943444
Q2G2P8   41 1.82222 0.903563 0.161558
Q2G2V9   50 2.22222 3.07991 0.0107511
Q2FV31   50 2.22222 3.07991 0.0107511
Q9KJN3   29 1.28889 0.903563 0.161558
Q2FZV5   17 0.755556 -1.27278 0.943444
Q2FWC4   42 1.86667 0.903563 0.161558
Q2FYT0   18 0.8 -1.27278 0.943444
Q2G145   30 1.33333 0.903563 0.161558
Q2G0J0   46 2.04444 3.07991 0.0107511
Q2FZQ3   30 1.33333 0.903563 0.161558
Q2FYE5   52 2.31111 3.07991 0.0107511
Q2FWN5   23 1.02222 0.903563 0.161558
Q2FY24   29 1.28889 0.903563 0.161558
Q2FVW7   41 1.82222 0.903563 0.161558
Q2FZ91   50 2.22222 3.07991 0.0107511
Q2FWL2   54 2.4 3.07991 0.0107511
Q2FZQ6   47 2.08889 3.07991 0.0107511
P02976   22 0.977778 -1.27278 0.943444
Q2G0R7   16 0.711111 -1.27278 0.943444
Q2FUU2   48 2.13333 3.07991 0.0107511
Q2FZG1   47 2.08889 3.07991 0.0107511
Q2G0Z4   16 0.711111 -1.27278 0.943444
Q2FZ81   49 2.17778 3.07991 0.0107511
Q2G2J8   42 1.86667 0.903563 0.161558
Q2FZD7   40 1.77778 0.903563 0.161558
Q2G288   28 1.24444 0.903563 0.161558
Q2FW52   49 2.17778 3.07991 0.0107511
Q2FVX4   42 1.86667 0.903563 0.161558
Q2FVN5   15 0.666667 -1.27278 0.943444
Q2FY88   42 1.86667 0.903563 0.161558
Q2FWC9   62 2.75556 3.07991 0.0107511
Q2FZS7   45 2 3.07991 0.0107511
Q2FZ63   58 2.57778 3.07991 0.0107511
Q2G1L8   41 1.82222 0.903563 0.161558
Q2FV17   40 1.77778 0.903563 0.161558
Q2FVT8   30 1.33333 0.903563 0.161558
Q2G0W8   42 1.86667 0.903563 0.161558
Q2FV07   45 2 3.07991 0.0107511
Q2G0Q1   36 1.6 0.903563 0.161558
Q2FY69   36 1.6 0.903563 0.161558
Q2FZ75   36 1.6 0.903563 0.161558
Q2G0E5   39 1.73333 0.903563 0.161558
Q2G233   48 2.13333 3.07991 0.0107511
Q2FWE1   40 1.77778 0.903563 0.161558
Q2FVZ2   68 3.02222 5.25625 0.000662855
Q2FYE2   54 2.4 3.07991 0.0107511
Q2G1K6   39 1.69565 0.903563 0.161558
Q2FVT0   53 2.30435 3.07991 0.0107511
Q2G0Q9   54 2.34783 3.07991 0.0107511
Q2FZ89   41 1.78261 0.903563 0.161558
Q2FVR0   42 1.82609 0.903563 0.161558
Q2FZD9   34 1.47826 0.903563 0.161558
Q2FX85   25 1.08696 0.903563 0.161558
Q2G1B0   56 2.43478 3.07991 0.0107511
Q2G2E4   15 0.652174 -1.27278 0.943444
Q2FYK7   50 2.17391 3.07991 0.0107511
Q2FZ13   40 1.73913 0.903563 0.161558
Q2FZE6   46 2 3.07991 0.0107511
Q2FVI2   44 1.91304 0.903563 0.161558
Q2FZE0   48 2.08696 3.07991 0.0107511
Q2FV38   51 2.21739 3.07991 0.0107511
Q2FXE2   34 1.47826 0.903563 0.161558
Q2G1Q2   45 1.95652 0.903563 0.161558
Q2FYY8   48 2.08696 3.07991 0.0107511
Q2FYN6   49 2.13043 3.07991 0.0107511
Q2FV39   56 2.43478 3.07991 0.0107511
Q2G130   54 2.34783 3.07991 0.0107511
Q2FUR8   58 2.52174 3.07991 0.0107511
Q2FXZ3   32 1.3913 0.903563 0.161558
Q2FYM4   18 0.782609 -1.27278 0.943444
Q2FWY1   52 2.26087 3.07991 0.0107511
Q2G1V4   47 2.04348 3.07991 0.0107511
P0A011   32 1.3913 0.903563 0.161558
Q2FXZ0   43 1.86957 0.903563 0.161558
Q2G0V4   41 1.78261 0.903563 0.161558
Q2FW34   45 1.95652 0.903563 0.161558
Q2FWC7   46 2 3.07991 0.0107511
Q2G0F6   44 1.91304 0.903563 0.161558
Q2G0T0   45 1.95652 0.903563 0.161558
Q2FXM8   40 1.73913 0.903563 0.161558
Q2G0Q8   41 1.78261 0.903563 0.161558
Q2FZ08   37 1.6087 0.903563 0.161558
Q2G160   36 1.56522 0.903563 0.161558
Q2FY78   50 2.17391 3.07991 0.0107511
Q2G2H7   23 1 0.903563 0.161558
Q2FW53   36 1.56522 0.903563 0.161558
Q2FVX0   43 1.86957 0.903563 0.161558
Q2G2U5   44 1.91304 0.903563 0.161558
Q2FZR0   49 2.13043 3.07991 0.0107511
Q2G1Z9   41 1.78261 0.903563 0.161558
Q2G1G0   39 1.69565 0.903563 0.161558
Q2FW57   33 1.43478 0.903563 0.161558
Q9RQP7   35 1.52174 0.903563 0.161558
Q2FXP0   48 2.08696 3.07991 0.0107511
Q2FVV1   16 0.695652 -1.27278 0.943444
Q2FYU8   16 0.695652 -1.27278 0.943444
Q2FZ04   38 1.65217 0.903563 0.161558
Q2FVQ0   46 2 3.07991 0.0107511
Q2G151   36 1.56522 0.903563 0.161558
Q2FXF9   39 1.69565 0.903563 0.161558
Q2G242   43 1.86957 0.903563 0.161558
Q2FZQ0   40 1.73913 0.903563 0.161558
Q2G1Q8   43 1.86957 0.903563 0.161558
Q2FYG1   38 1.61702 0.903563 0.161558
Q2G1N3   52 2.21277 3.07991 0.0107511
Q2FV44   63 2.68085 3.07991 0.0107511
Q2FXV4   57 2.42553 3.07991 0.0107511
Q2G0I1   27 1.14894 0.903563 0.161558
Q2FZY0   36 1.53191 0.903563 0.161558
Q2G295   47 2 3.07991 0.0107511
Q2FWH3   77 3.2766 5.25625 0.000662855
Q2G072   50 2.12766 3.07991 0.0107511
Q2G217   48 2.04255 3.07991 0.0107511
Q2FYP6   55 2.34043 3.07991 0.0107511
Q9EZ12   39 1.65957 0.903563 0.161558
Q2FZ48   39 1.65957 0.903563 0.161558
Q2FY16   42 1.78723 0.903563 0.161558
Q2FZU3   33 1.40426 0.903563 0.161558
Q2FVV7   60 2.55319 3.07991 0.0107511
Q2FWU0   34 1.44681 0.903563 0.161558
P0A0Q0   40 1.70213 0.903563 0.161558
Q2FVS3   51 2.17021 3.07991 0.0107511
Q2G0I6   51 2.17021 3.07991 0.0107511
Q2FYP3   42 1.78723 0.903563 0.161558
Q2FWM0   48 2.04255 3.07991 0.0107511
Q2FZ36   40 1.70213 0.903563 0.161558
Q2G0Y8   29 1.23404 0.903563 0.161558
Q2FXF6   17 0.723404 -1.27278 0.943444
Q2FXM7   41 1.74468 0.903563 0.161558
Q2G1A6   48 2.04255 3.07991 0.0107511
Q2G138   16 0.680851 -1.27278 0.943444
Q2FZR4   49 2.08511 3.07991 0.0107511
Q2G162   18 0.765957 -1.27278 0.943444
Q2FYH2   20 0.851064 -1.27278 0.943444
Q2FX56   43 1.82979 0.903563 0.161558
Q2FY68   47 2 3.07991 0.0107511
Q2G1K1   32 1.3617 0.903563 0.161558
Q2G1A3   42 1.78723 0.903563 0.161558
Q2FZX4   43 1.82979 0.903563 0.161558
Q2G1M5   56 2.38298 3.07991 0.0107511
Q2FVA3   34 1.44681 0.903563 0.161558
Q2G2G4   60 2.55319 3.07991 0.0107511
Q2G0U3   47 2 3.07991 0.0107511
Q2FXQ6   35 1.48936 0.903563 0.161558
Q2G0S2   49 2.08511 3.07991 0.0107511
Q2G168   41 1.74468 0.903563 0.161558
Q2FZB0   40 1.70213 0.903563 0.161558
Q2G119   61 2.59574 3.07991 0.0107511
Q2FVJ7   37 1.57447 0.903563 0.161558
Q2FY30   46 1.95745 0.903563 0.161558
Q2FXR3   38 1.61702 0.903563 0.161558
Q2G1Z0   56 2.38298 3.07991 0.0107511
Q2G0A9   41 1.74468 0.903563 0.161558
O33599   38 1.61702 0.903563 0.161558
Q2FZ55   46 1.95745 0.903563 0.161558
Q2FYS0   43 1.82979 0.903563 0.161558
Q2G248   33 1.40426 0.903563 0.161558
Q2G049   34 1.44681 0.903563 0.161558
Q2FVA5   47 2 3.07991 0.0107511
Q2FUX8   45 1.91489 0.903563 0.161558
Q2G123   49 2.08511 3.07991 0.0107511
Q2FVH0   46 1.95745 0.903563 0.161558
Q2FV01   20 0.851064 -1.27278 0.943444
Q2G2L2   52 2.21277 3.07991 0.0107511
Q2FYW3   39 1.65957 0.903563 0.161558
Q2FZZ0   42 1.78723 0.903563 0.161558
Q2FVV8   47 2 3.07991 0.0107511
Q2G2W0   36 1.5 0.903563 0.161558
Q2G041   39 1.625 0.903563 0.161558
P0A0B9   65 2.70833 3.07991 0.0107511
Q2FYI6   49 2.04167 3.07991 0.0107511
Q2G2S2   44 1.83333 0.903563 0.161558
Q2FVQ8   33 1.375 0.903563 0.161558
Q2FVT2   41 1.70833 0.903563 0.161558
Q2G1Z5   46 1.91667 0.903563 0.161558
Q2G2A4   34 1.41667 0.903563 0.161558
P60393   36 1.5 0.903563 0.161558
Q2G0P6   52 2.16667 3.07991 0.0107511
Q2FW04   27 1.125 0.903563 0.161558
Q2FYY9   44 1.83333 0.903563 0.161558
Q2FWP2   35 1.45833 0.903563 0.161558
Q2FVW4   42 1.75 0.903563 0.161558
Q2FY63   42 1.75 0.903563 0.161558
Q2FZ68   49 2.04167 3.07991 0.0107511
Q2G1E2   18 0.75 -1.27278 0.943444
Q2G2T8   38 1.58333 0.903563 0.161558
Q2FY71   41 1.70833 0.903563 0.161558
Q2FVI1   20 0.833333 -1.27278 0.943444
Q2G0W2   20 0.833333 -1.27278 0.943444
Q2G238   52 2.16667 3.07991 0.0107511
Q2FZR1   51 2.125 3.07991 0.0107511
Q2FXN2   23 0.958333 -1.27278 0.943444
Q2FXH6   16 0.666667 -1.27278 0.943444
Q2FXM3   42 1.75 0.903563 0.161558
Q2FZW3   34 1.41667 0.903563 0.161558
Q2FWM9   52 2.16667 3.07991 0.0107511
Q2FUW9   17 0.708333 -1.27278 0.943444
Q2FW91   33 1.375 0.903563 0.161558
Q2G137   53 2.20833 3.07991 0.0107511
Q2FVM0   50 2.08333 3.07991 0.0107511
Q2G057   39 1.625 0.903563 0.161558
Q2FXP5   33 1.375 0.903563 0.161558
Q2G1H2   15 0.625 -1.27278 0.943444
Q2FX99   17 0.708333 -1.27278 0.943444
Q2G0J4   20 0.833333 -1.27278 0.943444
Q2FX74   37 1.54167 0.903563 0.161558
Q2G1J9   28 1.16667 0.903563 0.161558
Q2G1F7   15 0.625 -1.27278 0.943444
Q2G2R8   55 2.29167 3.07991 0.0107511
Q2FW32   48 2 3.07991 0.0107511
Q2FXZ4   43 1.79167 0.903563 0.161558
Q2FUT0   48 2 3.07991 0.0107511
Q2G084   52 2.16667 3.07991 0.0107511
Q2G148   41 1.70833 0.903563 0.161558
Q2FYR0   46 1.91667 0.903563 0.161558
Q2FW86   44 1.83333 0.903563 0.161558
Q2FW01   69 2.875 3.07991 0.0107511
Q2FUX9   23 0.958333 -1.27278 0.943444
Q2G212   20 0.833333 -1.27278 0.943444
Q2FZ84   53 2.20833 3.07991 0.0107511
Q2G0Y0   46 1.91667 0.903563 0.161558
Q2FYU4   48 2 3.07991 0.0107511
Q2G223   42 1.75 0.903563 0.161558
Q2G136   44 1.83333 0.903563 0.161558
Q2G0G6   40 1.66667 0.903563 0.161558
Q2FWY6   69 2.875 3.07991 0.0107511
Q2FWZ2   49 2.04167 3.07991 0.0107511
Q2G240   43 1.79167 0.903563 0.161558
O05154   45 1.875 0.903563 0.161558
Q2FXP4   28 1.16667 0.903563 0.161558
Q2FVH5   45 1.875 0.903563 0.161558
Q2FYP0   46 1.87755 0.903563 0.161558
Q2FUW5   39 1.59184 0.903563 0.161558
Q2FX66   31 1.26531 0.903563 0.161558
Q2G1P4   14 0.571429 -1.27278 0.943444
Q2FYI9   47 1.91837 0.903563 0.161558
Q2G0I7   54 2.20408 3.07991 0.0107511
Q2FXQ9   35 1.42857 0.903563 0.161558
Q2FXL0   48 1.95918 0.903563 0.161558
Q2FYR7   40 1.63265 0.903563 0.161558
Q2G1W4   42 1.71429 0.903563 0.161558
Q2G2C8   32 1.30612 0.903563 0.161558
Q2G163   44 1.79592 0.903563 0.161558
Q2FWL9   17 0.693878 -1.27278 0.943444
Q2FZH3   46 1.87755 0.903563 0.161558
Q2FZR5   46 1.87755 0.903563 0.161558
Q2G1W6   43 1.7551 0.903563 0.161558
Q2FWA5   23 0.938776 -1.27278 0.943444
Q2FX17   35 1.42857 0.903563 0.161558
Q2FXY1   44 1.79592 0.903563 0.161558
Q2G2W1   22 0.897959 -1.27278 0.943444
Q2FV06   16 0.653061 -1.27278 0.943444
Q2FYW6   48 1.95918 0.903563 0.161558
Q2G281   40 1.63265 0.903563 0.161558
Q2G227   44 1.79592 0.903563 0.161558
Q2FWZ5   43 1.7551 0.903563 0.161558
Q2FZX0   47 1.91837 0.903563 0.161558
Q2FV51   23 0.938776 -1.27278 0.943444
Q2G082   29 1.18367 0.903563 0.161558
Q2FWX4   21 0.857143 -1.27278 0.943444
Q2FZT1   46 1.87755 0.903563 0.161558
Q2FYF3   38 1.55102 0.903563 0.161558
Q2FXW9   38 1.55102 0.903563 0.161558
O34090   60 2.44898 3.07991 0.0107511
Q2FVE1   20 0.816327 -1.27278 0.943444
Q2FZL5   42 1.71429 0.903563 0.161558
Q2G258   54 2.20408 3.07991 0.0107511
Q2FZW5   28 1.14286 0.903563 0.161558
Q2FW63   21 0.857143 -1.27278 0.943444
Q2FXB4   34 1.38776 0.903563 0.161558
Q2G1T5   26 1.06122 0.903563 0.161558
Q2G1J5   42 1.71429 0.903563 0.161558
Q2G0V0   47 1.91837 0.903563 0.161558
Q2G0M7   47 1.91837 0.903563 0.161558
Q2G1I5   63 2.57143 3.07991 0.0107511
Q2G146   40 1.63265 0.903563 0.161558
Q2G1P6   60 2.44898 3.07991 0.0107511
Q2G1W8   41 1.64 0.903563 0.161558
Q2G035   52 2.08 3.07991 0.0107511
Q2G1I3   41 1.64 0.903563 0.161558
Q2FWM2   40 1.6 0.903563 0.161558
Q2FYJ3   44 1.76 0.903563 0.161558
Q2G0L8   44 1.76 0.903563 0.161558
Q2G164   43 1.72 0.903563 0.161558
Q2FVT7   51 2.04 3.07991 0.0107511
Q2G1R3   36 1.44 0.903563 0.161558
Q2G1T6   48 1.92 0.903563 0.161558
Q2FZN7   52 2.08 3.07991 0.0107511
Q2FY83   40 1.6 0.903563 0.161558
Q2FZX9   51 2.04 3.07991 0.0107511
Q2FYL5   44 1.76 0.903563 0.161558
Q2G218   56 2.24 3.07991 0.0107511
Q2G0M5   46 1.84 0.903563 0.161558
Q2FW78   17 0.68 -1.27278 0.943444
P52078   54 2.16 3.07991 0.0107511
Q7X2S2   49 1.96 0.903563 0.161558
Q2FZG4   35 1.4 0.903563 0.161558
Q2G0M4   48 1.92 0.903563 0.161558
Q2FVA2   38 1.52 0.903563 0.161558
Q2G115   54 2.16 3.07991 0.0107511
Q2G0M8   46 1.84 0.903563 0.161558
Q2G1U4   50 2 3.07991 0.0107511
Q2G1D0   50 2 3.07991 0.0107511
Q2G2S0   27 1.08 0.903563 0.161558
Q2G2N5   25 1 0.903563 0.161558
Q2G222   49 1.96 0.903563 0.161558
Q2G1C8   36 1.44 0.903563 0.161558
Q2FV40   33 1.32 0.903563 0.161558
Q2FXT1   45 1.8 0.903563 0.161558
Q2FZZ2   51 2.04 3.07991 0.0107511
Q2FY01   43 1.72 0.903563 0.161558
Q2FVJ8   54 2.16 3.07991 0.0107511
Q2FXK2   63 2.52 3.07991 0.0107511
Q2FUS7   54 2.16 3.07991 0.0107511
Q2FVP1   20 0.8 -1.27278 0.943444
Q2FYN7   35 1.4 0.903563 0.161558
P69848   54 2.16 3.07991 0.0107511
Q2FWN8   49 1.96 0.903563 0.161558
Q2FV62   33 1.32 0.903563 0.161558
Q2FWW7   57 2.28 3.07991 0.0107511
Q2G1Y5   48 1.92 0.903563 0.161558
Q2FXA3   44 1.76 0.903563 0.161558
Q2FYV3   48 1.92 0.903563 0.161558
Q2G1H4   49 1.96 0.903563 0.161558
Q2G038   48 1.92 0.903563 0.161558
Q2G161   15 0.6 -1.27278 0.943444
Q2FYV1   52 2.08 3.07991 0.0107511
Q2FZ09   51 2.04 3.07991 0.0107511
Q2FW90   39 1.56 0.903563 0.161558
Q2G290   65 2.6 3.07991 0.0107511
P60611   49 1.96 0.903563 0.161558
Q2FV58   58 2.32 3.07991 0.0107511
Q2G0C6   47 1.88 0.903563 0.161558
Q2G050   55 2.2 3.07991 0.0107511
Q2G0V2   50 2 3.07991 0.0107511
Q2FVQ4   22 0.88 -1.27278 0.943444
Q2G094   49 1.92157 0.903563 0.161558
Q2FY59   44 1.72549 0.903563 0.161558
Q2FVX7   50 1.96078 0.903563 0.161558
Q2FVP4   34 1.33333 0.903563 0.161558
Q2G185   31 1.21569 0.903563 0.161558
Q2FXP8   15 0.588235 -1.27278 0.943444
Q2G275   42 1.64706 0.903563 0.161558
Q2G1D9   42 1.64706 0.903563 0.161558
Q2FXI3   45 1.76471 0.903563 0.161558
Q2FYM2   41 1.60784 0.903563 0.161558
P14738   29 1.13725 0.903563 0.161558
Q2G2Q2   47 1.84314 0.903563 0.161558
Q2G0M9   47 1.84314 0.903563 0.161558
Q2FY67   52 2.03922 3.07991 0.0107511
Q2FWX8   38 1.4902 0.903563 0.161558
Q2FUT9   64 2.5098 3.07991 0.0107511
Q2FZS0   59 2.31373 3.07991 0.0107511
Q2G2A8   38 1.4902 0.903563 0.161558
Q2FUY2   30 1.17647 0.903563 0.161558
Q2FZL8   48 1.88235 0.903563 0.161558
Q2FW93   27 1.05882 0.903563 0.161558
Q2G1L7   43 1.68627 0.903563 0.161558
Q2FW41   49 1.92157 0.903563 0.161558
Q2FZY6   47 1.84314 0.903563 0.161558
Q2G042   15 0.588235 -1.27278 0.943444
Q2FWK2   55 2.15686 3.07991 0.0107511
Q2FYF4   46 1.80392 0.903563 0.161558
Q2FZP2   46 1.80392 0.903563 0.161558
Q2G1G7   47 1.84314 0.903563 0.161558
Q2G1H5   59 2.31373 3.07991 0.0107511
Q2G2S7   44 1.72549 0.903563 0.161558
Q2FY53   57 2.23529 3.07991 0.0107511
Q2G1N2   45 1.76471 0.903563 0.161558
Q2G2V2   47 1.84314 0.903563 0.161558
Q2G1H6   53 2.07843 3.07991 0.0107511
Q2FZA9   45 1.76471 0.903563 0.161558
Q2FXI5   56 2.19608 3.07991 0.0107511
Q2G206   17 0.666667 -1.27278 0.943444
Q2FWN6   46 1.80392 0.903563 0.161558
Q2FUQ2   60 2.35294 3.07991 0.0107511
Q2G1K3   44 1.72549 0.903563 0.161558
Q2FZ76   38 1.4902 0.903563 0.161558
Q2FY54   38 1.4902 0.903563 0.161558
Q2G289   44 1.72549 0.903563 0.161558
Q2FY14   43 1.68627 0.903563 0.161558
Q2FV77   49 1.92157 0.903563 0.161558
Q2G064   47 1.84314 0.903563 0.161558
Q2G033   43 1.68627 0.903563 0.161558
Q2G198   47 1.84314 0.903563 0.161558
Q2G0K4   19 0.745098 -1.27278 0.943444
Q2G0V3   61 2.39216 3.07991 0.0107511
Q2FWE2   59 2.26923 3.07991 0.0107511
Q2G089   50 1.92308 0.903563 0.161558
Q2FZL3   51 1.96154 0.903563 0.161558
Q2G087   50 1.92308 0.903563 0.161558
Q2G0A7   20 0.769231 -1.27278 0.943444
Q2FVF9   48 1.84615 0.903563 0.161558
Q2G071   45 1.73077 0.903563 0.161558
Q2FUZ2   39 1.5 0.903563 0.161558
Q2FY27   58 2.23077 3.07991 0.0107511
Q2FXX4   37 1.42308 0.903563 0.161558
Q2G1E6   45 1.73077 0.903563 0.161558
Q2G1G5   27 1.03846 0.903563 0.161558
Q2G2Q3   50 1.92308 0.903563 0.161558
Q2FZF0   41 1.57692 0.903563 0.161558
Q2G2D2   49 1.88462 0.903563 0.161558
Q2FXT4   37 1.42308 0.903563 0.161558
Q2FZI8   55 2.11538 3.07991 0.0107511
Q2FUS8   44 1.69231 0.903563 0.161558
Q2FVR9   39 1.5 0.903563 0.161558
Q2FXP2   48 1.84615 0.903563 0.161558
Q2FX94   32 1.23077 0.903563 0.161558
Q2G2A5   51 1.96154 0.903563 0.161558
Q2FZP7   43 1.65385 0.903563 0.161558
Q2G1R7   50 1.92308 0.903563 0.161558
Q2G015   31 1.19231 0.903563 0.161558
Q2FZF4   51 1.96154 0.903563 0.161558
Q2G1E5   46 1.76923 0.903563 0.161558
Q2FWH9   25 0.961538 -1.27278 0.943444
Q2G069   47 1.80769 0.903563 0.161558
Q2FZK3   55 2.11538 3.07991 0.0107511
Q2FZU5   46 1.76923 0.903563 0.161558
Q2FYT4   46 1.76923 0.903563 0.161558
Q2FWK4   46 1.76923 0.903563 0.161558
Q2FY40   49 1.88462 0.903563 0.161558
Q2FWY4   14 0.538462 -1.27278 0.943444
Q2G156   23 0.884615 -1.27278 0.943444
Q2G045   45 1.73077 0.903563 0.161558
Q2FZS6   32 1.23077 0.903563 0.161558
Q2FYC7   52 2 3.07991 0.0107511
Q2FW73   45 1.73077 0.903563 0.161558
Q2G1H3   64 2.46154 3.07991 0.0107511
Q2FXJ6   57 2.19231 3.07991 0.0107511
Q2FUS2   21 0.792453 -1.27278 0.943444
Q2G120   51 1.92453 0.903563 0.161558
Q2G2T9   53 2 3.07991 0.0107511
Q2G1N9   24 0.90566 -1.27278 0.943444
Q2FXL9   48 1.81132 0.903563 0.161558
Q2G0W4   41 1.54717 0.903563 0.161558
Q2G0R6   44 1.66038 0.903563 0.161558
Q2G1C4   47 1.77358 0.903563 0.161558
Q2FWY9   73 2.75472 3.07991 0.0107511
Q2G1K4   68 2.56604 3.07991 0.0107511
Q2FYK3   46 1.73585 0.903563 0.161558
Q2G1N4   43 1.62264 0.903563 0.161558
Q2G065   45 1.69811 0.903563 0.161558
Q2FX88   36 1.35849 0.903563 0.161558
Q2FVW9   51 1.92453 0.903563 0.161558
Q2G1E0   29 1.09434 0.903563 0.161558
Q2G2P2   41 1.54717 0.903563 0.161558
Q2G0V5   17 0.641509 -1.27278 0.943444
Q2FWA2   44 1.66038 0.903563 0.161558
Q2FZU1   54 2.03774 3.07991 0.0107511
Q2FX77   52 1.96226 0.903563 0.161558
Q2FW75   53 2 3.07991 0.0107511
Q2FUT5   47 1.77358 0.903563 0.161558
Q2G234   53 2 3.07991 0.0107511
Q2FZU6   50 1.88679 0.903563 0.161558
Q2G1Y2   22 0.830189 -1.27278 0.943444
Q2FXN7   32 1.20755 0.903563 0.161558
Q2G2J3   18 0.679245 -1.27278 0.943444
Q2G0G1   44 1.66038 0.903563 0.161558
Q2FW62   46 1.73585 0.903563 0.161558
Q2FUP7   58 2.18868 3.07991 0.0107511
Q2G1J3   46 1.73585 0.903563 0.161558
Q2FZ15   53 2 3.07991 0.0107511
Q2G1D3   41 1.54717 0.903563 0.161558
Q2G0K2   50 1.88679 0.903563 0.161558
Q2FWC1   46 1.73585 0.903563 0.161558
Q2FXM5   50 1.88679 0.903563 0.161558
Q2FY46   32 1.20755 0.903563 0.161558
Q2G1K0   52 1.96226 0.903563 0.161558
Q2FXT6   52 1.96226 0.903563 0.161558
Q2FZM4   46 1.73585 0.903563 0.161558
Q2FXG1   46 1.73585 0.903563 0.161558
Q2FXL1   42 1.58491 0.903563 0.161558
Q2FWX5   66 2.49057 3.07991 0.0107511
# cudaSaTabsearch LTYPE = T LORDER = F LSOLN = F
# QUERY ID = PF14397 
# DBFILE = ./tableaux.ascii.DB                                                             
Q2G1I1   38 1.40741 0.903563  0.161558
Q2G1K2   42 1.55556 0.903563  0.161558
Q2FUU5   40 1.48148 0.903563  0.161558
Q2FXB6   43 1.59259 0.903563  0.161558
Q2FZU2   36 1.33333 0.903563  0.161558
Q2FZK0   22 0.814815 -1.27278  0.943444
Q2FY33   57 2.11111 3.07991  0.0107511
Q2G098   47 1.74074 0.903563  0.161558
Q2FZ46   34 1.25926 0.903563  0.161558
Q2FZQ5   27 1 0.903563  0.161558
Q2FXU8   31 1.14815 0.903563  0.161558
Q9EZ08   48 1.77778 0.903563  0.161558
Q2G1B9   51 1.88889 0.903563  0.161558
Q2FZ73   62 2.2963 3.07991  0.0107511
Q2FY35   56 2.07407 3.07991  0.0107511
Q2FZ16   51 1.88889 0.903563  0.161558
Q2FYR2   59 2.18519 3.07991  0.0107511
Q2FWY3   27 1 0.903563  0.161558
Q2G2F5   52 1.92593 0.903563  0.161558
Q2G032   38 1.40741 0.903563  0.161558
Q2FZ10   63 2.33333 3.07991  0.0107511
Q2G255   54 2 3.07991  0.0107511
Q2G0X6   46 1.7037 0.903563  0.161558
Q2FYH0   51 1.88889 0.903563  0.161558
Q2FXJ9   27 1 0.903563  0.161558
Q2FZT4   54 2 3.07991  0.0107511
Q2FVE6   46 1.7037 0.903563  0.161558
Q2FYD3   24 0.888889 -1.27278  0.943444
Q2FXT5   45 1.66667 0.903563  0.161558
Q2FY60   42 1.55556 0.903563  0.161558
Q2G2D7   38 1.40741 0.903563  0.161558
Q2FX16   41 1.51852 0.903563  0.161558
Q2FZ34   65 2.40741 3.07991  0.0107511
Q2G1S4   41 1.51852 0.903563  0.161558
Q2G147   52 1.92593 0.903563  0.161558
Q2G1J7   54 2 3.07991  0.0107511
Q2G2A7   49 1.81481 0.903563  0.161558
Q2G2M6   49 1.81481 0.903563  0.161558
Q2FV30   54 2 3.07991  0.0107511
Q2FVL5   59 2.18519 3.07991  0.0107511
Q2FXY0   48 1.77778 0.903563  0.161558
Q2FZL1   53 1.96296 0.903563  0.161558
Q2FW45   46 1.7037 0.903563  0.161558
Q2FZU0   46 1.67273 0.903563  0.161558
Q2FWZ0   47 1.70909 0.903563  0.161558
Q2G2H5   29 1.05455 0.903563  0.161558
Q2FYG9   62 2.25455 3.07991  0.0107511
Q2G2X6   57 2.07273 3.07991  0.0107511
Q2G155   42 1.52727 0.903563  0.161558
Q2FXY9   52 1.89091 0.903563  0.161558
Q2FZ37   64 2.32727 3.07991  0.0107511
Q2FVI7   47 1.70909 0.903563  0.161558
Q2FYS1   51 1.85455 0.903563  0.161558
Q2FXL5   59 2.14545 3.07991  0.0107511
Q2G1J4   45 1.63636 0.903563  0.161558
Q2FWZ3   46 1.67273 0.903563  0.161558
Q2G2P7   38 1.38182 0.903563  0.161558
Q2FVH3   55 2 3.07991  0.0107511
Q2FZ31   55 2 3.07991  0.0107511
Q2G283   50 1.81818 0.903563  0.161558
Q2FZ66   54 1.96364 0.903563  0.161558
Q2FWY7   15 0.545455 -1.27278  0.943444
Q2G1F9   50 1.81818 0.903563  0.161558
Q2FZJ4   79 2.87273 3.07991  0.0107511
Q2FZQ1   26 0.945455 -1.27278  0.943444
Q2FY80   27 0.981818 -1.27278  0.943444
Q2G2D4   26 0.945455 -1.27278  0.943444
Q2FYP1   47 1.70909 0.903563  0.161558
Q2FYF9   31 1.12727 0.903563  0.161558
Q2G0B3   37 1.34545 0.903563  0.161558
Q2FUT8   44 1.6 0.903563  0.161558
Q2FYR1   51 1.85455 0.903563  0.161558
Q2FYL3   51 1.85455 0.903563  0.161558
Q2FVG4   24 0.872727 -1.27278  0.943444
Q2FVP8   38 1.38182 0.903563  0.161558
Q2FZ28   38 1.35714 0.903563  0.161558
Q2G1F0   51 1.82143 0.903563  0.161558
P95689   49 1.75 0.903563  0.161558
Q2FYH6   49 1.75 0.903563  0.161558
Q2FXD1   46 1.64286 0.903563  0.161558
Q2G0X5   42 1.5 0.903563  0.161558
Q2FXN8   19 0.678571 -1.27278  0.943444
Q2G0N0   49 1.75 0.903563  0.161558
Q2G268   48 1.71429 0.903563  0.161558
Q2FV61   51 1.82143 0.903563  0.161558
Q2FXL7   38 1.35714 0.903563  0.161558
Q2FUR5   49 1.75 0.903563  0.161558
Q2FXV6   53 1.89286 0.903563  0.161558
Q2G2C5   45 1.60714 0.903563  0.161558
Q2FVJ6   50 1.78571 0.903563  0.161558
Q2G1Y4   47 1.67857 0.903563  0.161558
Q2FVI0   19 0.678571 -1.27278  0.943444
Q2FXJ8   26 0.928571 -1.27278  0.943444
Q2FZU7   41 1.46429 0.903563  0.161558
Q2G2X4   45 1.60714 0.903563  0.161558
Q2FZA8   33 1.17857 0.903563  0.161558
Q2FW96   49 1.75 0.903563  0.161558
Q2FYV4   44 1.57143 0.903563  0.161558
O07325   47 1.67857 0.903563  0.161558
Q2G1C1   45 1.60714 0.903563  0.161558
Q2FZR9   43 1.53571 0.903563  0.161558
Q2FVW3   52 1.85714 0.903563  0.161558
Q2G124   61 2.17857 3.07991  0.0107511
P0C0V7   57 2.03571 3.07991  0.0107511
Q2FX52   47 1.64912 0.903563  0.161558
Q2G2C7   52 1.82456 0.903563  0.161558
Q2G2D5   45 1.57895 0.903563  0.161558
Q2FXQ7   49 1.7193 0.903563  0.161558
Q2FZW0   46 1.61404 0.903563  0.161558
Q2FVG3   49 1.7193 0.903563  0.161558
Q2FXR4   46 1.61404 0.903563  0.161558
Q2FZ67   57 2 3.07991  0.0107511
Q2G243   40 1.40351 0.903563  0.161558
Q2FV76   57 2 3.07991  0.0107511
Q2FVZ4   68 2.38596 3.07991  0.0107511
Q2FWC5   98 3.4386 5.25625  0.000662855
Q2FZY3   64 2.24561 3.07991  0.0107511
Q2FWH5   39 1.36842 0.903563  0.161558
Q2G241   44 1.54386 0.903563  0.161558
Q2FV35   39 1.36842 0.903563  0.161558
Q2G0T5   33 1.15789 0.903563  0.161558
Q2G1A9   47 1.64912 0.903563  0.161558
Q2FYU7   50 1.75439 0.903563  0.161558
Q2G2E0   22 0.77193 -1.27278  0.943444
Q2FVT6   49 1.7193 0.903563  0.161558
Q2G0D7   38 1.33333 0.903563  0.161558
Q2G1M6   47 1.64912 0.903563  0.161558
Q2G0A6   32 1.12281 0.903563  0.161558
Q2FUY6   47 1.64912 0.903563  0.161558
Q2FYJ2   41 1.4386 0.903563  0.161558
Q2G2E5   46 1.58621 0.903563  0.161558
Q2G2P5   42 1.44828 0.903563  0.161558
Q2G1R6   48 1.65517 0.903563  0.161558
Q2FYF0   43 1.48276 0.903563  0.161558
Q2FVH8   28 0.965517 -1.27278  0.943444
Q2FUU3   43 1.48276 0.903563  0.161558
Q2FVG8   41 1.41379 0.903563  0.161558
Q9ZAH5   53 1.82759 0.903563  0.161558
Q2G2U0   51 1.75862 0.903563  0.161558
Q2FYR4   40 1.37931 0.903563  0.161558
Q2G256   41 1.41379 0.903563  0.161558
Q2FVY0   38 1.31034 0.903563  0.161558
Q2G0Q2   47 1.62069 0.903563  0.161558
Q2G0R2   51 1.75862 0.903563  0.161558
Q2G0Q3   42 1.44828 0.903563  0.161558
Q2FWZ9   60 2.06897 3.07991  0.0107511
Q53705   36 1.24138 0.903563  0.161558
Q2G2U3   48 1.65517 0.903563  0.161558
Q2FYY6   60 2.06897 3.07991  0.0107511
Q2FWL3   43 1.48276 0.903563  0.161558
Q2FY50   46 1.58621 0.903563  0.161558
Q2FXN4   47 1.62069 0.903563  0.161558
Q2G179   41 1.41379 0.903563  0.161558
Q2G1L6   41 1.41379 0.903563  0.161558
Q2FXU4   43 1.48276 0.903563  0.161558
Q2G1E9   51 1.75862 0.903563  0.161558
Q2G232   57 1.96552 0.903563  0.161558
Q2FXH9   38 1.31034 0.903563  0.161558
Q2G0X3   33 1.13793 0.903563  0.161558
Q2FXD0   50 1.72414 0.903563  0.161558
Q2G0G3   38 1.31034 0.903563  0.161558
Q2FWW3   46 1.58621 0.903563  0.161558
Q2FYG0   45 1.52542 0.903563  0.161558
Q2FZS9   28 0.949153 -1.27278  0.943444
Q2FYS2   42 1.42373 0.903563  0.161558
Q2G2U4   23 0.779661 -1.27278  0.943444
Q2FWJ9   41 1.38983 0.903563  0.161558
Q2FWF0   45 1.52542 0.903563  0.161558
Q2FXR9   47 1.59322 0.903563  0.161558
Q2FZV7   49 1.66102 0.903563  0.161558
Q2G1W0   48 1.62712 0.903563  0.161558
Q2G2I0   40 1.35593 0.903563  0.161558
Q2G153   47 1.59322 0.903563  0.161558
Q2FWD7   62 2.10169 3.07991  0.0107511
Q2FY15   46 1.55932 0.903563  0.161558
Q2FV54   25 0.847458 -1.27278  0.943444
Q2FZ74   51 1.72881 0.903563  0.161558
Q2FYV5   48 1.62712 0.903563  0.161558
Q2G2I1   40 1.35593 0.903563  0.161558
Q2FXZ6   44 1.49153 0.903563  0.161558
Q2G0U0   33 1.11864 0.903563  0.161558
Q2G0Y6   48 1.62712 0.903563  0.161558
Q2FXJ0   47 1.59322 0.903563  0.161558
Q2FY43   78 2.6 3.07991  0.0107511
Q2FWM1   35 1.16667 0.903563  0.161558
Q2FVJ1   42 1.4 0.903563  0.161558
Q2G0K3   46 1.53333 0.903563  0.161558
Q2FY66   46 1.53333 0.903563  0.161558
Q2FW99   25 0.833333 -1.27278  0.943444
Q2FV10   45 1.5 0.903563  0.161558
Q2FXJ5   42 1.4 0.903563  0.161558
Q2FX69   20 0.666667 -1.27278  0.943444
Q2G0B2   47 1.56667 0.903563  0.161558
Q2FX14   53 1.76667 0.903563  0.161558
Q2FYD8   44 1.46667 0.903563  0.161558
Q2FWE5   52 1.73333 0.903563  0.161558
Q2G2A3   51 1.7 0.903563  0.161558
Q2FZH8   55 1.83333 0.903563  0.161558
Q2FX51   43 1.43333 0.903563  0.161558
Q2FWE8   48 1.6 0.903563  0.161558
Q2G088   35 1.16667 0.903563  0.161558
Q2G028   48 1.57377 0.903563  0.161558
Q2G1S3   50 1.63934 0.903563  0.161558
Q2FYN4   56 1.83607 0.903563  0.161558
Q2FX86   49 1.60656 0.903563  0.161558
Q2G2S8   42 1.37705 0.903563  0.161558
Q2FUW8   41 1.34426 0.903563  0.161558
Q2FWD4   48 1.57377 0.903563  0.161558
Q2FVH6   45 1.47541 0.903563  0.161558
Q2G029   40 1.31148 0.903563  0.161558
Q2G1R5   50 1.63934 0.903563  0.161558
Q2FX65   10 0.327869 -1.27278  0.943444
Q2FZV6   47 1.54098 0.903563  0.161558
Q2G1P1   46 1.5082 0.903563  0.161558
Q2FVU4   32 1.04918 0.903563  0.161558
Q2FVT5   53 1.7377 0.903563  0.161558
Q2G2H4   46 1.5082 0.903563  0.161558
Q2FZ58   52 1.70492 0.903563  0.161558
Q2FVJ2   38 1.2459 0.903563  0.161558
Q2FXW5   50 1.63934 0.903563  0.161558
Q2FWK1   44 1.44262 0.903563  0.161558
Q2G031   43 1.40984 0.903563  0.161558
Q2G0U1   50 1.63934 0.903563  0.161558
Q2FW46   50 1.63934 0.903563  0.161558
Q2FZY5   48 1.57377 0.903563  0.161558
Q2FZI5   59 1.90323 0.903563  0.161558
Q2FYR9   58 1.87097 0.903563  0.161558
Q2FZ92   47 1.51613 0.903563  0.161558
Q2G1D5   45 1.45161 0.903563  0.161558
Q2FXM2   41 1.32258 0.903563  0.161558
Q2FVM2   49 1.58065 0.903563  0.161558
Q2FZN2   57 1.83871 0.903563  0.161558
Q2G1U8   48 1.54839 0.903563  0.161558
Q2FVS7   46 1.48387 0.903563  0.161558
Q2FWB5   41 1.32258 0.903563  0.161558
Q2FXX1   80 2.58065 3.07991  0.0107511
Q2G2J9   39 1.25806 0.903563  0.161558
Q2G0Y7   45 1.45161 0.903563  0.161558
Q2FW81   60 1.93548 0.903563  0.161558
Q2FWK3   41 1.32258 0.903563  0.161558
Q2FY34   46 1.48387 0.903563  0.161558
Q2FXF8   43 1.3871 0.903563  0.161558
Q2FXI9   44 1.41935 0.903563  0.161558
Q05615   45 1.42857 0.903563  0.161558
Q2FUW4   42 1.33333 0.903563  0.161558
Q2FVF4   45 1.42857 0.903563  0.161558
Q2FWI3   51 1.61905 0.903563  0.161558
Q2FWG8   48 1.52381 0.903563  0.161558
Q2G0R0   31 0.984127 -1.27278  0.943444
Q2G0I4   48 1.52381 0.903563  0.161558
Q2FV67   56 1.77778 0.903563  0.161558
Q2G091   51 1.61905 0.903563  0.161558
Q2G1U1   44 1.39683 0.903563  0.161558
Q2FUX7   53 1.68254 0.903563  0.161558
Q2FY51   48 1.52381 0.903563  0.161558
Q2FYP2   43 1.36508 0.903563  0.161558
Q2G0F8   43 1.36508 0.903563  0.161558
Q2FXH5   49 1.55556 0.903563  0.161558
Q2G193   46 1.46032 0.903563  0.161558
Q2FWD6   44 1.39683 0.903563  0.161558
Q2FZ98   54 1.6875 0.903563  0.161558
Q2FYQ2   33 1.03125 0.903563  0.161558
Q2FWL5   45 1.40625 0.903563  0.161558
Q2FV16   52 1.625 0.903563  0.161558
Q2FWX9   45 1.40625 0.903563  0.161558
Q2G1J0   40 1.25 0.903563  0.161558
Q2G235   46 1.4375 0.903563  0.161558
Q2FXK1   45 1.40625 0.903563  0.161558
Q2FWF4   44 1.375 0.903563  0.161558
Q2FZC8   54 1.6875 0.903563  0.161558
Q2FZQ4   36 1.125 0.903563  0.161558
O52582   42 1.3125 0.903563  0.161558
Q2FZI6   47 1.46875 0.903563  0.161558
Q2FUW7   40 1.25 0.903563  0.161558
Q2G2M9   37 1.15625 0.903563  0.161558
Q2FZD0   43 1.34375 0.903563  0.161558
Q2FWK7   48 1.5 0.903563  0.161558
Q2FWU4   31 0.96875 -1.27278  0.943444
Q2FUX4   42 1.3125 0.903563  0.161558
Q2G2V3   42 1.3125 0.903563  0.161558
O05204   49 1.53125 0.903563  0.161558
Q2FYC2   52 1.6 0.903563  0.161558
Q2FZP6   46 1.41538 0.903563  0.161558
Q2G0L2   46 1.41538 0.903563  0.161558
Q2FZV1   18 0.553846 -1.27278  0.943444
Q2FVQ5   56 1.72308 0.903563  0.161558
Q2FZW6   48 1.47692 0.903563  0.161558
Q2FZI3   42 1.29231 0.903563  0.161558
Q2G219   40 1.23077 0.903563  0.161558
Q2FZR2   52 1.6 0.903563  0.161558
Q2FXZ2   43 1.32308 0.903563  0.161558
Q2FYC6   43 1.32308 0.903563  0.161558
Q2FYZ5   56 1.69697 0.903563  0.161558
Q2FWN4   49 1.48485 0.903563  0.161558
Q2G221   28 0.848485 -1.27278  0.943444
Q2FZX5   48 1.45455 0.903563  0.161558
Q2FUW3   41 1.24242 0.903563  0.161558
Q2G2H3   46 1.39394 0.903563  0.161558
Q2FY08   53 1.60606 0.903563  0.161558
Q2FXU5   45 1.36364 0.903563  0.161558
Q2G1F8   52 1.57576 0.903563  0.161558
Q2FYW4   50 1.51515 0.903563  0.161558
Q2G142   37 1.12121 0.903563  0.161558
Q2G1U3   31 0.939394 -1.27278  0.943444
Q2FZ18   48 1.45455 0.903563  0.161558
Q2FV24   53 1.60606 0.903563  0.161558
Q2G1C2   39 1.18182 0.903563  0.161558
Q2FYZ4   58 1.75758 0.903563  0.161558
Q2FWT4   49 1.48485 0.903563  0.161558
Q2FUX1   43 1.30303 0.903563  0.161558
Q2FZG9   44 1.31343 0.903563  0.161558
Q2FVC1   56 1.67164 0.903563  0.161558
Q2FYT3   44 1.31343 0.903563  0.161558
Q2FY82   51 1.52239 0.903563  0.161558
Q2FV02   52 1.55224 0.903563  0.161558
Q2FXJ2   41 1.22388 0.903563  0.161558
Q2FZ02   59 1.76119 0.903563  0.161558
Q2G0L3   44 1.31343 0.903563  0.161558
Q2FZH5   55 1.64179 0.903563  0.161558
Q2FWH4   47 1.40299 0.903563  0.161558
Q2FW49   41 1.22388 0.903563  0.161558
Q93T05   49 1.46269 0.903563  0.161558
Q2FX73   43 1.28358 0.903563  0.161558
Q2G239   53 1.55882 0.903563  0.161558
Q2G121   40 1.17647 0.903563  0.161558
Q2FY11   47 1.38235 0.903563  0.161558
Q2FV11   53 1.55882 0.903563  0.161558
Q2FZ05   47 1.38235 0.903563  0.161558
Q2G253   49 1.44118 0.903563  0.161558
Q2FW98   42 1.23529 0.903563  0.161558
Q2G205   54 1.58824 0.903563  0.161558
Q2FVE7   43 1.26471 0.903563  0.161558
Q2FYD0   42 1.23529 0.903563  0.161558
Q2FZ19   47 1.38235 0.903563  0.161558
Q2G1C7   44 1.29412 0.903563  0.161558
Q2FV60   57 1.67647 0.903563  0.161558
Q2FY64   40 1.17647 0.903563  0.161558
Q2FZI9   51 1.5 0.903563  0.161558
Q2FV57   47 1.36232 0.903563  0.161558
Q2FXA5   49 1.42029 0.903563  0.161558
Q2G2U8   21 0.608696 -1.27278  0.943444
Q2FZP0   48 1.3913 0.903563  0.161558
Q2FZL7   36 1.04348 0.903563  0.161558
Q2FZR3   45 1.30435 0.903563  0.161558
Q2FWA0   48 1.3913 0.903563  0.161558
Q2G090   39 1.13043 0.903563  0.161558
Q2G1H0   40 1.14286 0.903563  0.161558
Q2FZP4   49 1.4 0.903563  0.161558
Q2FUX0   35 1 0.903563  0.161558
Q2FV86   42 1.2 0.903563  0.161558
Q2FV14   42 1.2 0.903563  0.161558
Q2FUT2   45 1.28571 0.903563  0.161558
Q2FZ64   37 1.05714 0.903563  0.161558
Q2FUW1   31 0.873239 -1.27278  0.943444
Q2FWI0   50 1.40845 0.903563  0.161558
Q2G2K5   47 1.32394 0.903563  0.161558
Q2FWK6   39 1.09859 0.903563  0.161558
Q2G0T9   52 1.46479 0.903563  0.161558
Q2G078   54 1.52113 0.903563  0.161558
Q2G1P3   54 1.52113 0.903563  0.161558
Q2G274   46 1.27778 0.903563  0.161558
Q2FZD4   47 1.30556 0.903563  0.161558
Q2FYS5   48 1.33333 0.903563  0.161558
Q2G1K5   43 1.19444 0.903563  0.161558
Q2G1L5   52 1.44444 0.903563  0.161558
Q2G1M9   51 1.41667 0.903563  0.161558
Q2FX67   38 1.05556 0.903563  0.161558
Q2FZ32   39 1.08333 0.903563  0.161558
Q2FWH7   38 1.05556 0.903563  0.161558
Q2FXT8   43 1.17808 0.903563  0.161558
Q2FUQ3   49 1.34247 0.903563  0.161558
Q2G1Y6   42 1.15068 0.903563  0.161558
Q2FX68   38 1.0411 0.903563  0.161558
Q2FWD1   44 1.20548 0.903563  0.161558
Q2FUZ8   42 1.15068 0.903563  0.161558
Q2G1F5   44 1.20548 0.903563  0.161558
Q2G2T6   41 1.12329 0.903563  0.161558
Q2FYD2   48 1.31507 0.903563  0.161558
Q2FYA1   46 1.26027 0.903563  0.161558
Q2FY21   38 1.0411 0.903563  0.161558
Q2FZD3   36 0.986301 -1.27278  0.943444
Q2G1Z4   43 1.17808 0.903563  0.161558
Q2G0S3   38 1.02703 0.903563  0.161558
Q2FVQ3   37 1 0.903563  0.161558
Q2G2J4   37 1 0.903563  0.161558
Q2G2B8   40 1.08108 0.903563  0.161558
Q2G0L5   21 0.567568 -1.27278  0.943444
Q2FW72   50 1.35135 0.903563  0.161558
Q2FYT8   44 1.18919 0.903563  0.161558
Q2FXM9   44 1.18919 0.903563  0.161558
Q2G1Y0   49 1.32432 0.903563  0.161558
Q2G2D0   42 1.13514 0.903563  0.161558
Q2G2M2   56 1.51351 0.903563  0.161558
Q2G1B7   49 1.32432 0.903563  0.161558
Q2G1B8   55 1.48649 0.903563  0.161558
Q2G0M6   47 1.27027 0.903563  0.161558
Q2G1D8   58 1.54667 0.903563  0.161558
Q2FV70   49 1.30667 0.903563  0.161558
Q2FV72   38 1.01333 0.903563  0.161558
Q2FVB2   45 1.2 0.903563  0.161558
Q2G122   47 1.25333 0.903563  0.161558
Q2G1W2   63 1.65789 0.903563  0.161558
Q2FWW1   37 0.973684 -1.27278  0.943444
Q2G1F4   53 1.39474 0.903563  0.161558
Q2G093   47 1.23684 0.903563  0.161558
Q2FXY7   44 1.15789 0.903563  0.161558
Q2G1C6   47 1.23684 0.903563  0.161558
Q2FZ20   42 1.10526 0.903563  0.161558
O50581   39 1.01299 0.903563  0.161558
Q2G1N1   53 1.37662 0.903563  0.161558
Q2G188   45 1.15385 0.903563  0.161558
Q2G296   46 1.17949 0.903563  0.161558
Q2G2E9   56 1.4359 0.903563  0.161558
Q2G294   43 1.10256 0.903563  0.161558
Q2FWJ5   40 1.02564 0.903563  0.161558
Q2FW03   40 1.01266 0.903563  0.161558
Q2G0N1   44 1.11392 0.903563  0.161558
Q2FZJ0   59 1.49367 0.903563  0.161558
Q2FYZ9   38 0.962025 -1.27278  0.943444
Q2FV74   36 0.911392 -1.27278  0.943444
Q2FXP7   39 0.987342 -1.27278  0.943444
Q2FXU1   39 0.987342 -1.27278  0.943444
Q2G1M8   57 1.44304 0.903563  0.161558
Q2FXY4   42 1.06329 0.903563  0.161558
Q2FZ94   44 1.1 0.903563  0.161558
Q2FYI0   44 1.08642 0.903563  0.161558
Q2FXT9   45 1.11111 0.903563  0.161558
Q2G0D2   44 1.07317 0.903563  0.161558
Q2FYB7   45 1.09756 0.903563  0.161558
Q2FVN8   37 0.902439 -1.27278  0.943444
Q2FZ49   34 0.829268 -1.27278  0.943444
Q2FUW6   42 1.02439 0.903563  0.161558
Q2G1P7   40 0.97561 -1.27278  0.943444
Q2FW70   49 1.18072 0.903563  0.161558
Q2G0W1   50 1.20482 0.903563  0.161558
Q2G024   38 0.915663 -1.27278  0.943444
Q2G1G8   43 1.03614 0.903563  0.161558
Q2G1R9   38 0.915663 -1.27278  0.943444
O06446   45 1.08434 0.903563  0.161558
Q2G1C9   49 1.18072 0.903563  0.161558
Q2FXV8   43 1.02381 0.903563  0.161558
Q2G0P5   35 0.833333 -1.27278  0.943444
Q2FV64   38 0.894118 -1.27278  0.943444
Q2FV87   55 1.27907 0.903563  0.161558
Q2G1K9   42 0.965517 -1.27278  0.943444
Q2G266   35 0.804598 -1.27278  0.943444
Q59801   42 0.954545 -1.27278  0.943444
Q2FXH2   35 0.795455 -1.27278  0.943444
Q53727   40 0.898876 -1.27278  0.943444
Q2G2Q0   39 0.876404 -1.27278  0.943444
Q2FZD8   39 0.866667 -1.27278  0.943444
Q2FYS4   40 0.888889 -1.27278  0.943444
Q2G1G2   51 1.13333 0.903563  0.161558
Q2FXV9   37 0.813187 -1.27278  0.943444
Q2G0L4   20 0.43956 -1.27278  0.943444
Q2FXR8   40 0.879121 -1.27278  0.943444
Q2FYJ0   41 0.901099 -1.27278  0.943444
Q2FZS8   35 0.76087 -1.27278  0.943444
Q2FXN9   46 0.978723 -1.27278  0.943444
Q2FYM1   45 0.957447 -1.27278  0.943444
Q2FVZ5   38 0.808511 -1.27278  0.943444
Q2FVL8   40 0.842105 -1.27278  0.943444
Q2FZ40   36 0.757895 -1.27278  0.943444
Q2FYH5   42 0.875 -1.27278  0.943444
Q2FXB3   35 0.714286 -1.27278  0.943444
Q2FYS9   55 1.1 0.903563  0.161558
Q2G1Q4   44 0.88 -1.27278  0.943444
Q2FVC3   52 1.04 0.903563  0.161558
Q2G046   37 0.732673 -1.27278  0.943444
Q2FWU3   30 0.594059 -1.27278  0.943444
Q2FZ72   63 1.24752 0.903563  0.161558
Q2FZ82   32 0.633663 -1.27278  0.943444
Q9F1K0   36 0.692308 -1.27278  0.943444
Q2FVV9   50 0.925926 -1.27278  0.943444
Q2FZT6   32 0.587156 -1.27278  0.943444
Q2FWU5   30 0.550459 -1.27278  0.943444
Q2FYC8   29 0.527273 -1.27278  0.943444
Q2FZK7   37 0.660714 -1.27278  0.943444
Q2G2C1   73 1.30357 0.903563  0.161558
Q2FZT5   37 0.643478 -1.27278  0.943444
Q2G0R8   36 0.62069 -1.27278  0.943444
Q2FW95   33 0.568966 -1.27278  0.943444
Q2G0N5   32 0.533333 -1.27278  0.943444
P47768   38 0.622951 -1.27278  0.943444
Q2FXH4   30 0.487805 -1.27278  0.943444
Q2FVM1   37 0.601626 -1.27278  0.943444
```
