## Supplementary Data 3 for "Mining folded proteomes in the era of accurate structure prediction": PF14399.output

```
# cudaSaTabsearch LTYPE = T LORDER = F LSOLN = F
# QUERY ID = PF14399 
# DBFILE = ./tableaux.ascii.DB                                                             
Q2G0V6   0 0 -1.27278 0.943444
Q2G075   0 0 -1.27278 0.943444
Q2G083   0 0 -1.27278 0.943444
Q2FZN3   0 0 -1.27278 0.943444
Q2FY90   0 0 -1.27278 0.943444
Q2FX91   0 0 -1.27278 0.943444
Q2FX54   0 0 -1.27278 0.943444
Q2FYQ4   0 0 -1.27278 0.943444
Q2G284   0 0 -1.27278 0.943444
Q2G0S4   0 0 -1.27278 0.943444
Q2FWM3   0 0 -1.27278 0.943444
Q2FX81   0 0 -1.27278 0.943444
Q2FXC6   0 0 -1.27278 0.943444
Q2FWJ7   0 0 -1.27278 0.943444
Q2FYJ9   0 0 -1.27278 0.943444
Q2G2E6   0 0 -1.27278 0.943444
Q2FWV0   0 0 -1.27278 0.943444
Q2FZC3   0 0 -1.27278 0.943444
Q2FVH9   0 0 -1.27278 0.943444
Q2FXQ5   0 0 -1.27278 0.943444
Q2FZU4   0 0 -1.27278 0.943444
Q2FYF8   0 0 -1.27278 0.943444
Q2FUR4   0 0 -1.27278 0.943444
Q2FYI2   0 0 -1.27278 0.943444
Q2FYY2   0 0 -1.27278 0.943444
Q2FW58   0 0 -1.27278 0.943444
P0C7Z3   0 0 -1.27278 0.943444
Q2G0T2   0 0 -1.27278 0.943444
Q2G1G9   0 0 -1.27278 0.943444
Q2FVJ0   0 0 -1.27278 0.943444
Q2FZ80   0 0 -1.27278 0.943444
Q2G1R4   0 0 -1.27278 0.943444
Q2FW02   0 0 -1.27278 0.943444
Q2G1X3   0 0 -1.27278 0.943444
Q2FWW4   0 0 -1.27278 0.943444
Q2FZE1   0 0 -1.27278 0.943444
Q2FY31   0 0 -1.27278 0.943444
Q2G018   0 0 -1.27278 0.943444
Q2FZI0   0 0 -1.27278 0.943444
Q2FUZ7   0 0 -1.27278 0.943444
Q2G250   0 0 -1.27278 0.943444
Q2FWU8   0 0 -1.27278 0.943444
Q2FYX5   0 0 -1.27278 0.943444
Q2FZY2   0 0 -1.27278 0.943444
Q2FZX8   0 0 -1.27278 0.943444
Q2FUY8   0 0 -1.27278 0.943444
Q2FV73   0 0 -1.27278 0.943444
Q2G0C5   0 0 -1.27278 0.943444
Q2FZ52   0 0 -1.27278 0.943444
Q2FVK6   0 0 -1.27278 0.943444
Q2G0Z3   0 0 -1.27278 0.943444
Q2FZJ8   0 0 -1.27278 0.943444
Q2FY57   0 0 -1.27278 0.943444
Q2G0W3   0 0 -1.27278 0.943444
Q2G0I2   0 0 -1.27278 0.943444
Q2FYX1   0 0 -1.27278 0.943444
Q2G0H2   0 0 -1.27278 0.943444
Q2FWJ8   0 0 -1.27278 0.943444
Q2FWZ7   0 0 -1.27278 0.943444
Q2FV04   0 0 -1.27278 0.943444
Q2G0H6   0 0 -1.27278 0.943444
Q2G291   0 0 -1.27278 0.943444
Q2G1A7   0 0 -1.27278 0.943444
Q2FVS8   0 0 -1.27278 0.943444
Q2FZ26   0 0 -1.27278 0.943444
Q2FXJ3   0 0 -1.27278 0.943444
Q2G231   0 0 -1.27278 0.943444
Q2G2N0   0 0 -1.27278 0.943444
Q2G2I2   0 0 -1.27278 0.943444
Q2FYU3   0 0 -1.27278 0.943444
Q2FWY5   0 0 -1.27278 0.943444
Q2G2E3   0 0 -1.27278 0.943444
Q2FV09   0 0 -1.27278 0.943444
Q2FX72   0 0 -1.27278 0.943444
Q2FWA3   0 0 -1.27278 0.943444
Q2FWF2   0 0 -1.27278 0.943444
Q2G0E4   0 0 -1.27278 0.943444
Q2G251   0 0 -1.27278 0.943444
P0C818   0 0 -1.27278 0.943444
Q2FXQ2   0 0 -1.27278 0.943444
Q2FXD4   0 0 -1.27278 0.943444
Q2G014   0 0 -1.27278 0.943444
Q2FWI9   0 0 -1.27278 0.943444
Q2FX79   0 0 -1.27278 0.943444
Q2FVP7   0 0 -1.27278 0.943444
Q2FZN4   0 0 -1.27278 0.943444
Q2FWU6   0 0 -1.27278 0.943444
Q2G2Y1   0 0 -1.27278 0.943444
Q2FYF6   0 0 -1.27278 0.943444
Q2FXK0   0 0 -1.27278 0.943444
Q2FVI9   0 0 -1.27278 0.943444
Q2G246   0 0 -1.27278 0.943444
Q2G053   0 0 -1.27278 0.943444
Q2FWK8   0 0 -1.27278 0.943444
Q2FXL8   0 0 -1.27278 0.943444
Q2G0Q4   0 0 -1.27278 0.943444
Q2FVB7   0 0 -1.27278 0.943444
Q2FYD6   0 0 -1.27278 0.943444
Q2FXK9   0 0 -1.27278 0.943444
Q2FV78   0 0 -1.27278 0.943444
Q2FXG4   0 0 -1.27278 0.943444
Q2G0C8   0 0 -1.27278 0.943444
Q2FWU9   0 0 -1.27278 0.943444
Q2FUX2   0 0 -1.27278 0.943444
Q2FYI8   0 0 -1.27278 0.943444
Q2FXA1   0 0 -1.27278 0.943444
Q2FV49   0 0 -1.27278 0.943444
Q2G1S0   0 0 -1.27278 0.943444
Q2G0G0   0 0 -1.27278 0.943444
P0C805   0 0 -1.27278 0.943444
Q2FWV9   0 0 -1.27278 0.943444
Q2G152   0 0 -1.27278 0.943444
Q2FX48   0 0 -1.27278 0.943444
Q2FXS5   0 0 -1.27278 0.943444
Q2FWL4   0 0 -1.27278 0.943444
P0C7Y1   0 0 -1.27278 0.943444
Q2FXA2   0 0 -1.27278 0.943444
Q2FY96   0 0 -1.27278 0.943444
Q2FVJ3   0 0 -1.27278 0.943444
Q2FZ24   0 0 -1.27278 0.943444
Q2G1X4   0 0 -1.27278 0.943444
Q2FYM6   0 0 -1.27278 0.943444
Q2FWX6   0 0 -1.27278 0.943444
Q2G1D2   0 0 -1.27278 0.943444
Q2FWC0   0 0 -1.27278 0.943444
Q2FZG7   0 0 -1.27278 0.943444
Q2G2P1   0 0 -1.27278 0.943444
Q2G1M4   0 0 -1.27278 0.943444
Q2FX29   0 0 -1.27278 0.943444
Q2FUZ3   0 0 -1.27278 0.943444
Q2FVZ9   0 0 -1.27278 0.943444
Q2G2N3   0 0 -1.27278 0.943444
Q2G237   0 0 -1.27278 0.943444
Q2FXN5   0 0 -1.27278 0.943444
Q2FYP7   0 0 -1.27278 0.943444
Q2FWC8   0 0 -1.27278 0.943444
Q2G209   0 0 -1.27278 0.943444
Q2FXX7   0 0 -1.27278 0.943444
Q2FV05   0 0 -1.27278 0.943444
Q2FWM8   0 0 -1.27278 0.943444
Q2FV00   0 0 -1.27278 0.943444
Q2FZF2   0 0 -1.27278 0.943444
Q2FV80   0 0 -1.27278 0.943444
Q2FZZ7   0 0 -1.27278 0.943444
Q2FWH8   0 0 -1.27278 0.943444
Q2FVS5   0 0 -1.27278 0.943444
Q2FWY0   0 0 -1.27278 0.943444
Q2FZM3   0 0 -1.27278 0.943444
Q2FZW8   0 0 -1.27278 0.943444
Q2FVY7   0 0 -1.27278 0.943444
Q2FXJ1   0 0 -1.27278 0.943444
Q2G0T7   0 0 -1.27278 0.943444
Q2FW40   0 0 -1.27278 0.943444
Q2FYU9   0 0 -1.27278 0.943444
Q2FUR0   0 0 -1.27278 0.943444
Q2G215   0 0 -1.27278 0.943444
Q2G169   0 0 -1.27278 0.943444
Q2G034   0 0 -1.27278 0.943444
Q2FUV8   0 0 -1.27278 0.943444
Q2FW44   0 0 -1.27278 0.943444
Q2FYJ8   0 0 -1.27278 0.943444
Q2FVR6   0 0 -1.27278 0.943444
Q2G183   0 0 -1.27278 0.943444
Q2G0S1   1 0.181818 -1.27278 0.943444
Q2FX83   0 0 -1.27278 0.943444
Q2FYF7   0 0 -1.27278 0.943444
Q2G166   2 0.363636 -1.27278 0.943444
Q2FX20   0 0 -1.27278 0.943444
Q2G020   1 0.181818 -1.27278 0.943444
Q2FVC0   0 0 -1.27278 0.943444
Q2FVD1   0 0 -1.27278 0.943444
Q2FWH1   0 0 -1.27278 0.943444
Q2FYX2   0 0 -1.27278 0.943444
Q2FZB5   2 0.363636 -1.27278 0.943444
Q2G0G8   0 0 -1.27278 0.943444
P0A0I4   0 0 -1.27278 0.943444
Q2G2C6   0 0 -1.27278 0.943444
Q2FVB1   1 0.181818 -1.27278 0.943444
Q2FYN1   0 0 -1.27278 0.943444
Q2FV79   0 0 -1.27278 0.943444
Q2FVU9   0 0 -1.27278 0.943444
Q2G0W5   0 0 -1.27278 0.943444
Q2FW60   0 0 -1.27278 0.943444
Q2G269   0 0 -1.27278 0.943444
Q2FZS1   1 0.181818 -1.27278 0.943444
Q2G1Y3   1 0.181818 -1.27278 0.943444
Q2FWA4   2 0.363636 -1.27278 0.943444
Q2G0C0   1 0.181818 -1.27278 0.943444
Q2G2J6   0 0 -1.27278 0.943444
Q2G1R2   1 0.181818 -1.27278 0.943444
Q2FXY8   0 0 -1.27278 0.943444
Q2FYL2   1 0.181818 -1.27278 0.943444
Q2FYS3   0 0 -1.27278 0.943444
Q2FXS0   0 0 -1.27278 0.943444
Q2FWA7   0 0 -1.27278 0.943444
Q2FWV8   0 0 -1.27278 0.943444
Q2G279   1 0.181818 -1.27278 0.943444
Q2FYB5   0 0 -1.27278 0.943444
Q2G175   0 0 -1.27278 0.943444
Q2FZ07   0 0 -1.27278 0.943444
Q2FVG7   1 0.181818 -1.27278 0.943444
Q2G2P3   1 0.181818 -1.27278 0.943444
Q2FZA3   1 0.181818 -1.27278 0.943444
Q2FYE1   0 0 -1.27278 0.943444
Q2G2F8   0 0 -1.27278 0.943444
Q2FWS8   0 0 -1.27278 0.943444
Q2FXD8   1 0.181818 -1.27278 0.943444
Q2FX46   0 0 -1.27278 0.943444
Q2FYB4   0 0 -1.27278 0.943444
Q2FYC0   2 0.363636 -1.27278 0.943444
Q2FUY5   0 0 -1.27278 0.943444
Q2FYF2   0 0 -1.27278 0.943444
Q2G0R4   0 0 -1.27278 0.943444
Q2G1L1   0 0 -1.27278 0.943444
Q2FYB0   0 0 -1.27278 0.943444
Q2FWW5   0 0 -1.27278 0.943444
Q2FX04   0 0 -1.27278 0.943444
Q2FV33   0 0 -1.27278 0.943444
Q2FUX6   1 0.181818 -1.27278 0.943444
Q2FVP5   0 0 -1.27278 0.943444
Q2G0W7   0 0 -1.27278 0.943444
Q2FXV1   0 0 -1.27278 0.943444
Q2G096   0 0 -1.27278 0.943444
Q2FV68   2 0.363636 -1.27278 0.943444
Q2FVY6   0 0 -1.27278 0.943444
Q2FYY0   1 0.181818 -1.27278 0.943444
Q2G005   0 0 -1.27278 0.943444
Q2G2B4   0 0 -1.27278 0.943444
Q2FVZ7   0 0 -1.27278 0.943444
Q2FW55   0 0 -1.27278 0.943444
Q2FV92   1 0.181818 -1.27278 0.943444
Q2FYV9   1 0.181818 -1.27278 0.943444
Q2FW74   0 0 -1.27278 0.943444
Q2FVK9   0 0 -1.27278 0.943444
Q2FZA4   0 0 -1.27278 0.943444
Q2FV25   0 0 -1.27278 0.943444
Q2FYG8   0 0 -1.27278 0.943444
Q2G216   0 0 -1.27278 0.943444
Q2FZ69   1 0.181818 -1.27278 0.943444
Q2FV97   0 0 -1.27278 0.943444
Q2FZ95   0 0 -1.27278 0.943444
Q2FZN8   0 0 -1.27278 0.943444
Q2FZG2   0 0 -1.27278 0.943444
Q2G259   0 0 -1.27278 0.943444
Q2FYB6   2 0.363636 -1.27278 0.943444
Q2FZD1   0 0 -1.27278 0.943444
Q2FYT6   1 0.181818 -1.27278 0.943444
Q2G0Y2   1 0.181818 -1.27278 0.943444
Q2FWZ1   2 0.363636 -1.27278 0.943444
Q2FVC8   0 0 -1.27278 0.943444
Q2G2H1   0 0 -1.27278 0.943444
Q2FY47   0 0 -1.27278 0.943444
Q2FX78   0 0 -1.27278 0.943444
Q2FX47   0 0 -1.27278 0.943444
Q2FZA7   0 0 -1.27278 0.943444
Q2FV32   0 0 -1.27278 0.943444
Q2FYE6   0 0 -1.27278 0.943444
Q2FZ41   0 0 -1.27278 0.943444
Q2FYG3   0 0 -1.27278 0.943444
Q2FX01   2 0.363636 -1.27278 0.943444
Q2FXU6   0 0 -1.27278 0.943444
Q2FYL7   0 0 -1.27278 0.943444
Q2FWQ3   0 0 -1.27278 0.943444
Q2FZY9   0 0 -1.27278 0.943444
Q2FV50   0 0 -1.27278 0.943444
Q2FUY7   0 0 -1.27278 0.943444
Q2FXP6   0 0 -1.27278 0.943444
Q2G1S9   0 0 -1.27278 0.943444
Q2FX18   0 0 -1.27278 0.943444
Q2FYU0   0 0 -1.27278 0.943444
Q2FXZ7   0 0 -1.27278 0.943444
Q2G051   3 0.5 -1.27278 0.943444
Q2FWS3   2 0.333333 -1.27278 0.943444
Q2FW14   1 0.166667 -1.27278 0.943444
Q2FYD7   2 0.333333 -1.27278 0.943444
Q9RQP8   0 0 -1.27278 0.943444
Q2FZK2   0 0 -1.27278 0.943444
Q2FWI7   1 0.166667 -1.27278 0.943444
Q2G182   0 0 -1.27278 0.943444
Q2FYT7   2 0.333333 -1.27278 0.943444
Q2FV46   0 0 -1.27278 0.943444
Q2FY58   0 0 -1.27278 0.943444
Q2FX06   0 0 -1.27278 0.943444
Q2FZH0   0 0 -1.27278 0.943444
Q2FUZ4   5 0.833333 -1.27278 0.943444
Q2G102   0 0 -1.27278 0.943444
Q2G1R8   0 0 -1.27278 0.943444
Q2G2J1   4 0.666667 -1.27278 0.943444
Q2FX71   4 0.666667 -1.27278 0.943444
Q2FUZ5   2 0.333333 -1.27278 0.943444
Q2FYP5   2 0.333333 -1.27278 0.943444
Q2G048   0 0 -1.27278 0.943444
Q2FUQ0   2 0.333333 -1.27278 0.943444
Q2FWS7   4 0.666667 -1.27278 0.943444
Q2FV65   2 0.333333 -1.27278 0.943444
Q2G125   0 0 -1.27278 0.943444
Q2FYT2   3 0.5 -1.27278 0.943444
Q2FVH7   0 0 -1.27278 0.943444
Q2G127   2 0.333333 -1.27278 0.943444
Q2FYI5   0 0 -1.27278 0.943444
Q2FYX4   6 1 0.903563 0.161558
Q2G0M3   6 1 0.903563 0.161558
Q2FW87   0 0 -1.27278 0.943444
Q2G211   0 0 -1.27278 0.943444
Q2FXR5   5 0.833333 -1.27278 0.943444
Q2FWR5   6 1 0.903563 0.161558
Q2FYD5   4 0.666667 -1.27278 0.943444
Q2FY94   0 0 -1.27278 0.943444
Q2G2W8   0 0 -1.27278 0.943444
Q2FZL9   5 0.833333 -1.27278 0.943444
Q2FYT9   0 0 -1.27278 0.943444
Q2FX44   2 0.333333 -1.27278 0.943444
Q2FXB2   0 0 -1.27278 0.943444
Q2FVF6   0 0 -1.27278 0.943444
Q2G2F6   0 0 -1.27278 0.943444
Q2G2C3   2 0.333333 -1.27278 0.943444
Q2FYA5   3 0.5 -1.27278 0.943444
Q2FYB1   2 0.333333 -1.27278 0.943444
Q2G011   2 0.333333 -1.27278 0.943444
Q2FV29   0 0 -1.27278 0.943444
Q2FVW1   2 0.333333 -1.27278 0.943444
Q2FYA4   2 0.333333 -1.27278 0.943444
Q2FY26   1 0.166667 -1.27278 0.943444
Q2FXC1   0 0 -1.27278 0.943444
Q2G2T0   1 0.166667 -1.27278 0.943444
Q2FY62   0 0 -1.27278 0.943444
Q2G2K4   0 0 -1.27278 0.943444
Q2FW65   0 0 -1.27278 0.943444
Q2FY05   5 0.833333 -1.27278 0.943444
Q2FV96   3 0.5 -1.27278 0.943444
Q2G1S7   0 0 -1.27278 0.943444
Q2FWS9   3 0.5 -1.27278 0.943444
Q2G180   1 0.166667 -1.27278 0.943444
Q2G0L6   2 0.333333 -1.27278 0.943444
Q2G189   0 0 -1.27278 0.943444
Q2FYD9   0 0 -1.27278 0.943444
Q2FWM6   0 0 -1.27278 0.943444
Q2FXA6   0 0 -1.27278 0.943444
Q2G0U8   2 0.333333 -1.27278 0.943444
Q2FXD9   1 0.166667 -1.27278 0.943444
Q2FWF9   0 0 -1.27278 0.943444
Q2FXS3   4 0.666667 -1.27278 0.943444
Q2FXX6   0 0 -1.27278 0.943444
Q2FWU2   2 0.333333 -1.27278 0.943444
Q2FXD5   2 0.333333 -1.27278 0.943444
Q2FZK8   5 0.833333 -1.27278 0.943444
Q2FV15   1 0.166667 -1.27278 0.943444
Q2FZZ5   4 0.666667 -1.27278 0.943444
Q2FW48   1 0.166667 -1.27278 0.943444
Q2FYB3   5 0.833333 -1.27278 0.943444
Q2FWT5   2 0.333333 -1.27278 0.943444
Q2FVH4   0 0 -1.27278 0.943444
Q2FWP4   2 0.333333 -1.27278 0.943444
Q2FYX9   2 0.333333 -1.27278 0.943444
Q2G1U7   2 0.333333 -1.27278 0.943444
Q2FXY6   2 0.333333 -1.27278 0.943444
Q2FYT1   0 0 -1.27278 0.943444
Q2G244   4 0.666667 -1.27278 0.943444
Q2FX30   0 0 -1.27278 0.943444
Q2FVZ3   1 0.166667 -1.27278 0.943444
Q2FWP5   5 0.833333 -1.27278 0.943444
Q2FX41   2 0.333333 -1.27278 0.943444
Q2G2R5   1 0.166667 -1.27278 0.943444
Q2G2S3   5 0.769231 -1.27278 0.943444
Q2G004   1 0.153846 -1.27278 0.943444
Q2FWV1   1 0.153846 -1.27278 0.943444
Q2G003   3 0.461538 -1.27278 0.943444
Q2FZV3   4 0.615385 -1.27278 0.943444
Q2G026   1 0.153846 -1.27278 0.943444
Q2FXG7   2 0.307692 -1.27278 0.943444
Q2FYL8   0 0 -1.27278 0.943444
Q2FZB6   0 0 -1.27278 0.943444
Q2FZE4   4 0.615385 -1.27278 0.943444
Q2FX11   1 0.153846 -1.27278 0.943444
Q2G0Y3   5 0.769231 -1.27278 0.943444
Q2FZW7   0 0 -1.27278 0.943444
Q2FX21   10 1.53846 0.903563 0.161558
Q2G092   9 1.38462 0.903563 0.161558
Q2FZB7   2 0.307692 -1.27278 0.943444
Q2G0J9   10 1.53846 0.903563 0.161558
Q2G1X2   2 0.307692 -1.27278 0.943444
Q2FZD6   5 0.769231 -1.27278 0.943444
Q2FW67   4 0.615385 -1.27278 0.943444
Q2G111   3 0.461538 -1.27278 0.943444
Q2G2Y4   3 0.461538 -1.27278 0.943444
Q2FY38   2 0.307692 -1.27278 0.943444
Q2FWJ0   2 0.307692 -1.27278 0.943444
Q2G2T5   3 0.461538 -1.27278 0.943444
Q2FVG6   5 0.769231 -1.27278 0.943444
Q2G1V8   0 0 -1.27278 0.943444
Q2G1L0   4 0.615385 -1.27278 0.943444
Q2FXD6   4 0.615385 -1.27278 0.943444
P0C948   3 0.461538 -1.27278 0.943444
Q2G1M2   3 0.461538 -1.27278 0.943444
Q2FVW8   1 0.153846 -1.27278 0.943444
Q2FX24   1 0.153846 -1.27278 0.943444
Q2FWS4   9 1.38462 0.903563 0.161558
Q2FYQ3   1 0.153846 -1.27278 0.943444
Q2G254   1 0.153846 -1.27278 0.943444
Q2FWB4   1 0.153846 -1.27278 0.943444
Q2FUP8   2 0.307692 -1.27278 0.943444
Q2FZC2   0 0 -1.27278 0.943444
Q2FYE4   6 0.923077 -1.27278 0.943444
Q2FWS2   2 0.307692 -1.27278 0.943444
Q2FY03   1 0.153846 -1.27278 0.943444
Q2FVS6   1 0.153846 -1.27278 0.943444
Q2FXV2   0 0 -1.27278 0.943444
Q2G2L6   2 0.307692 -1.27278 0.943444
Q2G2I5   0 0 -1.27278 0.943444
Q2FYA2   5 0.769231 -1.27278 0.943444
Q2FWV7   0 0 -1.27278 0.943444
Q2FXE7   1 0.153846 -1.27278 0.943444
Q2G0J6   0 0 -1.27278 0.943444
Q2FUU4   10 1.53846 0.903563 0.161558
Q2FVJ4   1 0.153846 -1.27278 0.943444
Q2FZM9   2 0.307692 -1.27278 0.943444
Q2FZ51   5 0.769231 -1.27278 0.943444
Q2FY22   4 0.615385 -1.27278 0.943444
Q2G2Q1   2 0.307692 -1.27278 0.943444
Q2G109   3 0.461538 -1.27278 0.943444
Q2G1D6   5 0.769231 -1.27278 0.943444
Q2FVC9   0 0 -1.27278 0.943444
Q2G2R6   9 1.38462 0.903563 0.161558
Q2FZ85   2 0.307692 -1.27278 0.943444
Q2FVK4   7 1.07692 0.903563 0.161558
Q2G1V9   1 0.153846 -1.27278 0.943444
Q2G2H6   3 0.461538 -1.27278 0.943444
Q2FWS6   7 1.07692 0.903563 0.161558
Q2FZW4   5 0.769231 -1.27278 0.943444
Q2G1M3   3 0.461538 -1.27278 0.943444
Q2G1M0   7 1.07692 0.903563 0.161558
Q2G1Y9   8 1.23077 0.903563 0.161558
Q2FX45   6 0.923077 -1.27278 0.943444
Q2FWP8   1 0.153846 -1.27278 0.943444
Q2FYP4   1 0.153846 -1.27278 0.943444
Q2FYL1   3 0.461538 -1.27278 0.943444
Q2G1L4   3 0.461538 -1.27278 0.943444
Q2FUQ7   3 0.461538 -1.27278 0.943444
Q2G247   0 0 -1.27278 0.943444
Q2FVV0   4 0.615385 -1.27278 0.943444
Q2FYU6   4 0.615385 -1.27278 0.943444
Q2G2N6   2 0.307692 -1.27278 0.943444
Q2FXC9   1 0.153846 -1.27278 0.943444
Q2FX42   0 0 -1.27278 0.943444
Q2FX26   6 0.923077 -1.27278 0.943444
Q2FWF3   2 0.307692 -1.27278 0.943444
Q2FZY1   2 0.307692 -1.27278 0.943444
Q2FW15   8 1.14286 0.903563 0.161558
P0A0G2   10 1.42857 0.903563 0.161558
Q2G2G5   4 0.571429 -1.27278 0.943444
Q2FY39   4 0.571429 -1.27278 0.943444
Q2G0B5   0 0 -1.27278 0.943444
Q2FZI1   10 1.42857 0.903563 0.161558
Q2FUQ6   4 0.571429 -1.27278 0.943444
Q2FVR5   6 0.857143 -1.27278 0.943444
Q2G2W6   3 0.428571 -1.27278 0.943444
Q2FZR8   2 0.285714 -1.27278 0.943444
Q2FVY8   9 1.28571 0.903563 0.161558
Q2FZ60   9 1.28571 0.903563 0.161558
Q2FV82   5 0.714286 -1.27278 0.943444
Q2FX23   5 0.714286 -1.27278 0.943444
Q2G1G3   1 0.142857 -1.27278 0.943444
P68805   2 0.285714 -1.27278 0.943444
Q2FVL0   9 1.28571 0.903563 0.161558
Q2G2J0   9 1.28571 0.903563 0.161558
Q2FZF1   5 0.714286 -1.27278 0.943444
Q2FXU9   7 1 0.903563 0.161558
Q2G1A2   7 1 0.903563 0.161558
Q2G1C3   6 0.857143 -1.27278 0.943444
Q2G1D4   2 0.285714 -1.27278 0.943444
Q2G0A8   2 0.285714 -1.27278 0.943444
Q2FVC7   0 0 -1.27278 0.943444
Q2G133   4 0.571429 -1.27278 0.943444
Q2FY86   10 1.42857 0.903563 0.161558
Q2FX92   9 1.28571 0.903563 0.161558
Q2FW47   0 0 -1.27278 0.943444
Q2G1T9   3 0.428571 -1.27278 0.943444
Q2FVU8   2 0.285714 -1.27278 0.943444
Q2FVD7   8 1.14286 0.903563 0.161558
Q2FX55   0 0 -1.27278 0.943444
Q2FVD3   9 1.28571 0.903563 0.161558
Q2G2B5   2 0.285714 -1.27278 0.943444
Q2FWV6   3 0.428571 -1.27278 0.943444
Q2FW29   6 0.857143 -1.27278 0.943444
Q2G0W6   0 0 -1.27278 0.943444
Q2FVD2   3 0.428571 -1.27278 0.943444
Q2FWR8   5 0.714286 -1.27278 0.943444
Q2FXA0   2 0.285714 -1.27278 0.943444
Q2FZB4   5 0.714286 -1.27278 0.943444
Q2FX37   5 0.714286 -1.27278 0.943444
Q2FX13   1 0.142857 -1.27278 0.943444
Q2FWD8   3 0.428571 -1.27278 0.943444
Q2G108   7 1 0.903563 0.161558
Q2G2V4   4 0.571429 -1.27278 0.943444
Q2FZW2   7 1 0.903563 0.161558
Q2FYY4   4 0.571429 -1.27278 0.943444
Q2FYB8   0 0 -1.27278 0.943444
Q2FWC2   2 0.285714 -1.27278 0.943444
Q2FYE8   5 0.714286 -1.27278 0.943444
Q2FXK5   6 0.857143 -1.27278 0.943444
Q2FWT0   3 0.428571 -1.27278 0.943444
Q2FW19   5 0.714286 -1.27278 0.943444
Q2G100   2 0.285714 -1.27278 0.943444
Q2FYY3   4 0.571429 -1.27278 0.943444
Q2FZ01   2 0.285714 -1.27278 0.943444
Q2FYY1   4 0.571429 -1.27278 0.943444
Q2G103   9 1.28571 0.903563 0.161558
Q2FV12   4 0.571429 -1.27278 0.943444
Q2FWQ1   10 1.42857 0.903563 0.161558
Q2FYY5   3 0.428571 -1.27278 0.943444
Q2G207   3 0.428571 -1.27278 0.943444
Q2G1Y8   9 1.28571 0.903563 0.161558
Q2FWZ8   2 0.285714 -1.27278 0.943444
Q2G0Z8   1 0.142857 -1.27278 0.943444
Q2G2F7   3 0.428571 -1.27278 0.943444
Q2FYH9   1 0.142857 -1.27278 0.943444
Q2FWB7   1 0.142857 -1.27278 0.943444
Q2FYN2   8 1.06667 0.903563 0.161558
Q2FVQ6   5 0.666667 -1.27278 0.943444
Q2FWX3   3 0.4 -1.27278 0.943444
Q2G187   2 0.266667 -1.27278 0.943444
Q2FW05   1 0.133333 -1.27278 0.943444
Q2FYC3   3 0.4 -1.27278 0.943444
Q2FZJ2   11 1.46667 0.903563 0.161558
Q2G0D6   5 0.666667 -1.27278 0.943444
Q2FWP7   4 0.533333 -1.27278 0.943444
Q2FX31   12 1.6 0.903563 0.161558
Q2FVZ6   2 0.266667 -1.27278 0.943444
Q2G2A2   10 1.33333 0.903563 0.161558
Q2FWQ8   8 1.06667 0.903563 0.161558
Q2FVM9   2 0.266667 -1.27278 0.943444
Q2FYD1   11 1.46667 0.903563 0.161558
Q2FYN3   4 0.533333 -1.27278 0.943444
Q2FYI3   3 0.4 -1.27278 0.943444
Q2G022   9 1.2 0.903563 0.161558
Q2G1Q3   4 0.533333 -1.27278 0.943444
Q2FX58   5 0.666667 -1.27278 0.943444
Q2G2V1   10 1.33333 0.903563 0.161558
Q2FVV5   3 0.4 -1.27278 0.943444
Q2FZC0   8 1.06667 0.903563 0.161558
Q2FV63   10 1.33333 0.903563 0.161558
Q2FWG9   2 0.266667 -1.27278 0.943444
Q2FZA5   4 0.533333 -1.27278 0.943444
Q2FX60   9 1.2 0.903563 0.161558
Q2G2I8   8 1.06667 0.903563 0.161558
Q2G2Y5   11 1.46667 0.903563 0.161558
Q2G2Y2   4 0.533333 -1.27278 0.943444
Q2FWA6   12 1.6 0.903563 0.161558
Q2FWL8   15 2 3.07991 0.0107511
Q2FY95   15 2 3.07991 0.0107511
Q2FYC5   5 0.666667 -1.27278 0.943444
Q2FV43   5 0.666667 -1.27278 0.943444
Q2FVU0   16 2.13333 3.07991 0.0107511
Q2FZG5   3 0.4 -1.27278 0.943444
Q2G2H9   2 0.266667 -1.27278 0.943444
Q2G1D1   5 0.666667 -1.27278 0.943444
Q2FWU7   9 1.2 0.903563 0.161558
P60647   5 0.666667 -1.27278 0.943444
Q2FUR7   2 0.266667 -1.27278 0.943444
Q2FWQ2   10 1.33333 0.903563 0.161558
Q2G2M4   4 0.533333 -1.27278 0.943444
Q2G104   5 0.666667 -1.27278 0.943444
Q2FX76   0 0 -1.27278 0.943444
Q2G2Q4   9 1.2 0.903563 0.161558
Q2FXQ1   2 0.266667 -1.27278 0.943444
Q2FX80   4 0.533333 -1.27278 0.943444
Q2FZN6   7 0.933333 -1.27278 0.943444
Q2G009   8 1.06667 0.903563 0.161558
Q2G021   5 0.666667 -1.27278 0.943444
Q2FWH0   10 1.33333 0.903563 0.161558
Q2FXQ0   9 1.2 0.903563 0.161558
Q2FX64   3 0.4 -1.27278 0.943444
Q2FY98   1 0.133333 -1.27278 0.943444
Q2FWK5   11 1.46667 0.903563 0.161558
Q2FYK1   2 0.266667 -1.27278 0.943444
Q2FXF0   5 0.666667 -1.27278 0.943444
Q2FY70   13 1.73333 0.903563 0.161558
Q2G114   12 1.6 0.903563 0.161558
Q2FX38   5 0.666667 -1.27278 0.943444
Q2FUP9   6 0.8 -1.27278 0.943444
Q2FVV3   5 0.666667 -1.27278 0.943444
Q2G113   11 1.46667 0.903563 0.161558
Q2FWB2   7 0.933333 -1.27278 0.943444
Q2FWT6   6 0.8 -1.27278 0.943444
Q2FW28   12 1.6 0.903563 0.161558
Q2FUQ9   8 1.06667 0.903563 0.161558
Q2FY00   2 0.266667 -1.27278 0.943444
Q2G040   1 0.133333 -1.27278 0.943444
Q2FX35   11 1.46667 0.903563 0.161558
Q2FYW9   9 1.125 0.903563 0.161558
Q2G2N8   6 0.75 -1.27278 0.943444
Q2G1V7   14 1.75 0.903563 0.161558
Q2G0C3   4 0.5 -1.27278 0.943444
Q2FVW0   2 0.25 -1.27278 0.943444
Q2FUS4   15 1.875 0.903563 0.161558
Q2FVP6   4 0.5 -1.27278 0.943444
Q2FZK1   4 0.5 -1.27278 0.943444
Q2FXY2   15 1.875 0.903563 0.161558
Q2FYX3   13 1.625 0.903563 0.161558
Q2FZ86   16 2 3.07991 0.0107511
Q2FUV7   2 0.25 -1.27278 0.943444
Q2FX70   9 1.125 0.903563 0.161558
Q2G1Y1   4 0.5 -1.27278 0.943444
Q2FVT9   5 0.625 -1.27278 0.943444
Q2G2K3   7 0.875 -1.27278 0.943444
P72358   5 0.625 -1.27278 0.943444
Q2G192   5 0.625 -1.27278 0.943444
Q2FYX6   13 1.625 0.903563 0.161558
Q2FXW0   2 0.25 -1.27278 0.943444
Q2G202   3 0.375 -1.27278 0.943444
Q2FYW7   6 0.75 -1.27278 0.943444
Q2G2M0   9 1.125 0.903563 0.161558
Q2FXT7   10 1.25 0.903563 0.161558
Q2FX59   11 1.375 0.903563 0.161558
Q2G0X2   5 0.625 -1.27278 0.943444
Q2FWR6   13 1.625 0.903563 0.161558
Q2FW22   19 2.375 3.07991 0.0107511
Q2FZH4   13 1.625 0.903563 0.161558
Q2FYZ1   11 1.375 0.903563 0.161558
Q2G2W7   12 1.5 0.903563 0.161558
Q2G2I4   10 1.25 0.903563 0.161558
Q2FZP5   13 1.625 0.903563 0.161558
Q2FWQ7   13 1.625 0.903563 0.161558
Q2G1W9   13 1.625 0.903563 0.161558
Q2FWF7   9 1.125 0.903563 0.161558
Q2FYM9   12 1.5 0.903563 0.161558
Q2FXV0   12 1.5 0.903563 0.161558
Q2FWW2   10 1.25 0.903563 0.161558
Q2FVS2   3 0.375 -1.27278 0.943444
Q2G007   9 1.125 0.903563 0.161558
Q2FYA7   13 1.625 0.903563 0.161558
Q2G0K0   10 1.25 0.903563 0.161558
Q2FXS9   10 1.25 0.903563 0.161558
Q2G249   12 1.5 0.903563 0.161558
Q2G008   8 1 0.903563 0.161558
Q2FZD5   4 0.5 -1.27278 0.943444
Q2FZG0   2 0.25 -1.27278 0.943444
Q2FX28   10 1.25 0.903563 0.161558
Q2FXI4   14 1.75 0.903563 0.161558
Q2G176   6 0.75 -1.27278 0.943444
Q2G116   11 1.375 0.903563 0.161558
Q2FXF2   3 0.375 -1.27278 0.943444
Q2G260   11 1.375 0.903563 0.161558
Q2G213   4 0.5 -1.27278 0.943444
Q2G173   7 0.875 -1.27278 0.943444
Q2FV71   15 1.875 0.903563 0.161558
Q2FWY8   6 0.75 -1.27278 0.943444
Q2FWN3   9 1.125 0.903563 0.161558
Q2FYD4   10 1.25 0.903563 0.161558
Q2FVQ2   13 1.625 0.903563 0.161558
Q2FVK0   9 1.125 0.903563 0.161558
Q2G285   10 1.25 0.903563 0.161558
Q2FZH6   17 2.125 3.07991 0.0107511
Q2FZX1   3 0.375 -1.27278 0.943444
Q2FZ83   3 0.375 -1.27278 0.943444
Q2G0S9   12 1.5 0.903563 0.161558
Q2FZH7   8 1 0.903563 0.161558
Q2FZT3   5 0.625 -1.27278 0.943444
Q2FX57   14 1.64706 0.903563 0.161558
Q2G0B9   16 1.88235 0.903563 0.161558
Q2FY28   13 1.52941 0.903563 0.161558
Q2G0R5   17 2 3.07991 0.0107511
Q2FZG8   14 1.64706 0.903563 0.161558
Q2G1X1   8 0.941176 -1.27278 0.943444
Q2FX93   3 0.352941 -1.27278 0.943444
Q2FYU5   7 0.823529 -1.27278 0.943444
Q2FWR9   10 1.17647 0.903563 0.161558
Q2FWS0   16 1.88235 0.903563 0.161558
Q2G0P4   2 0.235294 -1.27278 0.943444
Q2FX50   8 0.941176 -1.27278 0.943444
Q2FZV0   13 1.52941 0.903563 0.161558
Q2G0S5   17 2 3.07991 0.0107511
Q2FY25   4 0.470588 -1.27278 0.943444
Q2FXG6   6 0.705882 -1.27278 0.943444
Q2FZJ7   9 1.05882 0.903563 0.161558
Q2G0U7   11 1.29412 0.903563 0.161558
Q2FZV2   8 0.941176 -1.27278 0.943444
Q2FWT8   12 1.41176 0.903563 0.161558
Q2G0D1   17 2 3.07991 0.0107511
Q2FVW5   10 1.17647 0.903563 0.161558
Q2FY97   16 1.88235 0.903563 0.161558
Q2FXF3   14 1.64706 0.903563 0.161558
Q2G063   4 0.470588 -1.27278 0.943444
Q2G0U5   5 0.588235 -1.27278 0.943444
Q2G2B1   17 2 3.07991 0.0107511
Q2FVE3   5 0.588235 -1.27278 0.943444
Q2FZW1   15 1.76471 0.903563 0.161558
Q2FYK2   14 1.64706 0.903563 0.161558
Q2FXW2   9 1.05882 0.903563 0.161558
Q9F0R1   16 1.88235 0.903563 0.161558
Q2FZG3   10 1.17647 0.903563 0.161558
Q2G2K0   13 1.52941 0.903563 0.161558
Q2FVN4   9 1.05882 0.903563 0.161558
Q2FYV0   11 1.29412 0.903563 0.161558
Q2G0A5   4 0.470588 -1.27278 0.943444
Q2FZ03   15 1.76471 0.903563 0.161558
Q2G1I8   13 1.52941 0.903563 0.161558
Q2FYX8   14 1.64706 0.903563 0.161558
Q2FV18   5 0.588235 -1.27278 0.943444
Q2FYI7   11 1.29412 0.903563 0.161558
Q2G0K1   13 1.52941 0.903563 0.161558
Q2G2U9   13 1.52941 0.903563 0.161558
Q2FW31   15 1.76471 0.903563 0.161558
Q2FVB5   12 1.41176 0.903563 0.161558
Q2FVI8   4 0.470588 -1.27278 0.943444
Q2FZT0   13 1.52941 0.903563 0.161558
P48860   16 1.88235 0.903563 0.161558
Q2FYC1   19 2.23529 3.07991 0.0107511
Q2G286   11 1.29412 0.903563 0.161558
Q2FXD3   11 1.29412 0.903563 0.161558
Q2G027   3 0.352941 -1.27278 0.943444
Q2G0T4   9 1.05882 0.903563 0.161558
Q2FZJ5   12 1.41176 0.903563 0.161558
Q2FW10   6 0.705882 -1.27278 0.943444
Q2FY91   16 1.88235 0.903563 0.161558
Q2FVP0   11 1.29412 0.903563 0.161558
P60070   12 1.41176 0.903563 0.161558
Q2FWU1   9 1.05882 0.903563 0.161558
Q2FYA3   7 0.823529 -1.27278 0.943444
Q2G0V8   5 0.588235 -1.27278 0.943444
Q2G0Z2   10 1.17647 0.903563 0.161558
Q2FZ47   2 0.235294 -1.27278 0.943444
Q2G0V9   5 0.588235 -1.27278 0.943444
Q2FZE2   13 1.52941 0.903563 0.161558
Q2FWB0   14 1.64706 0.903563 0.161558
Q2G1J1   3 0.352941 -1.27278 0.943444
Q2FYQ1   5 0.588235 -1.27278 0.943444
Q2FZ45   10 1.17647 0.903563 0.161558
Q2FYW5   16 1.88235 0.903563 0.161558
Q2G1A0   6 0.705882 -1.27278 0.943444
Q2FZB9   8 0.941176 -1.27278 0.943444
Q2FZX2   12 1.41176 0.903563 0.161558
Q2FZY4   14 1.64706 0.903563 0.161558
Q2FW56   9 1.05882 0.903563 0.161558
P0A0G6   14 1.64706 0.903563 0.161558
Q2FW80   4 0.470588 -1.27278 0.943444
Q2G2S4   14 1.64706 0.903563 0.161558
Q2G2H0   8 0.941176 -1.27278 0.943444
Q2G2E1   4 0.470588 -1.27278 0.943444
Q2G0I5   14 1.64706 0.903563 0.161558
Q2FWW6   13 1.52941 0.903563 0.161558
Q2G112   9 1.05882 0.903563 0.161558
Q2G214   6 0.705882 -1.27278 0.943444
Q2FYG2   11 1.29412 0.903563 0.161558
Q2G0J5   4 0.470588 -1.27278 0.943444
Q2FX27   10 1.17647 0.903563 0.161558
Q2FWV5   11 1.29412 0.903563 0.161558
Q2FX40   16 1.88235 0.903563 0.161558
Q2FZM5   2 0.235294 -1.27278 0.943444
Q2FXH8   4 0.470588 -1.27278 0.943444
Q2FWS5   3 0.352941 -1.27278 0.943444
Q2FW13   18 2 3.07991 0.0107511
Q2FY93   11 1.22222 0.903563 0.161558
Q2FZM8   15 1.66667 0.903563 0.161558
Q2FZV4   14 1.55556 0.903563 0.161558
Q2FVD4   15 1.66667 0.903563 0.161558
Q2G0J3   4 0.444444 -1.27278 0.943444
Q2FX61   13 1.44444 0.903563 0.161558
Q2FVD6   13 1.44444 0.903563 0.161558
Q2FYY7   16 1.77778 0.903563 0.161558
Q2G0W0   17 1.88889 0.903563 0.161558
Q2FXF7   13 1.44444 0.903563 0.161558
Q2G191   4 0.444444 -1.27278 0.943444
Q2FYT5   9 1 0.903563 0.161558
Q2G1P0   7 0.777778 -1.27278 0.943444
Q2FVF8   13 1.44444 0.903563 0.161558
Q2G0Y1   5 0.555556 -1.27278 0.943444
Q2FZD2   18 2 3.07991 0.0107511
Q2FZ59   13 1.44444 0.903563 0.161558
Q2G2G1   4 0.444444 -1.27278 0.943444
Q2G0F9   9 1 0.903563 0.161558
Q2G1J2   16 1.77778 0.903563 0.161558
Q2G0Q6   13 1.44444 0.903563 0.161558
Q2FYX0   18 2 3.07991 0.0107511
Q2FZU8   8 0.888889 -1.27278 0.943444
Q2G267   9 1 0.903563 0.161558
Q2G174   12 1.33333 0.903563 0.161558
Q2FWC3   14 1.55556 0.903563 0.161558
Q2FVN6   12 1.33333 0.903563 0.161558
Q2G2D1   20 2.22222 3.07991 0.0107511
Q2FZK9   16 1.77778 0.903563 0.161558
Q2G2C9   16 1.77778 0.903563 0.161558
Q2G2V8   8 0.888889 -1.27278 0.943444
Q2FVL6   12 1.33333 0.903563 0.161558
Q2FY45   6 0.666667 -1.27278 0.943444
Q2G2R7   13 1.44444 0.903563 0.161558
Q2FWD5   13 1.44444 0.903563 0.161558
Q2FWT3   7 0.777778 -1.27278 0.943444
Q2FY92   20 2.22222 3.07991 0.0107511
Q2FZM2   9 1 0.903563 0.161558
Q2G2F0   13 1.44444 0.903563 0.161558
Q2FW30   16 1.77778 0.903563 0.161558
Q2FZV9   17 1.88889 0.903563 0.161558
Q2FVA6   19 2.11111 3.07991 0.0107511
Q2G229   23 2.55556 3.07991 0.0107511
Q2FZZ3   17 1.88889 0.903563 0.161558
Q2G2F4   6 0.666667 -1.27278 0.943444
Q2FVA7   15 1.66667 0.903563 0.161558
Q2G0R3   14 1.55556 0.903563 0.161558
Q2G1R1   22 2.44444 3.07991 0.0107511
Q2FZ79   11 1.22222 0.903563 0.161558
Q2FZ12   5 0.555556 -1.27278 0.943444
Q2FX39   10 1.11111 0.903563 0.161558
Q2G186   11 1.22222 0.903563 0.161558
Q2FXE5   6 0.666667 -1.27278 0.943444
Q2G0A1   11 1.22222 0.903563 0.161558
Q2G0E7   6 0.666667 -1.27278 0.943444
Q2G2V7   9 1 0.903563 0.161558
Q2FYA6   14 1.55556 0.903563 0.161558
Q2G276   14 1.55556 0.903563 0.161558
Q2G070   14 1.55556 0.903563 0.161558
Q2FVZ1   13 1.44444 0.903563 0.161558
Q2FW84   7 0.777778 -1.27278 0.943444
Q2FVY9   16 1.77778 0.903563 0.161558
Q2FVD9   12 1.33333 0.903563 0.161558
Q2G1T2   13 1.44444 0.903563 0.161558
Q2G0I3   10 1.11111 0.903563 0.161558
Q2G0E8   20 2.22222 3.07991 0.0107511
Q2FW08   13 1.44444 0.903563 0.161558
Q2FVD8   13 1.44444 0.903563 0.161558
Q2FXF5   14 1.55556 0.903563 0.161558
Q2FXW1   18 2 3.07991 0.0107511
Q2FW79   13 1.44444 0.903563 0.161558
Q2G2G0   9 1 0.903563 0.161558
P48940   14 1.55556 0.903563 0.161558
Q2FYL6   5 0.555556 -1.27278 0.943444
Q2FZV8   15 1.66667 0.903563 0.161558
Q2FYM5   16 1.77778 0.903563 0.161558
Q2G2B6   20 2.22222 3.07991 0.0107511
Q2G1L2   6 0.666667 -1.27278 0.943444
Q2G1V5   2 0.222222 -1.27278 0.943444
Q2FXT0   7 0.777778 -1.27278 0.943444
Q2FY02   24 2.66667 3.07991 0.0107511
Q2FWQ4   8 0.888889 -1.27278 0.943444
Q2FYG4   10 1.11111 0.903563 0.161558
Q2FW11   16 1.77778 0.903563 0.161558
Q2G257   16 1.68421 0.903563 0.161558
Q2FWJ6   23 2.42105 3.07991 0.0107511
Q2FXS8   11 1.15789 0.903563 0.161558
Q2FX12   14 1.47368 0.903563 0.161558
Q2FYF1   9 0.947368 -1.27278 0.943444
Q2G2E8   8 0.842105 -1.27278 0.943444
Q2FXE6   6 0.631579 -1.27278 0.943444
Q2G2C0   5 0.526316 -1.27278 0.943444
Q2G1V6   6 0.631579 -1.27278 0.943444
Q2FWZ4   17 1.78947 0.903563 0.161558
Q2G2V0   5 0.526316 -1.27278 0.943444
Q9ZAH6   17 1.78947 0.903563 0.161558
Q2FVU2   17 1.78947 0.903563 0.161558
Q2FWI8   17 1.78947 0.903563 0.161558
P0A0H0   10 1.05263 0.903563 0.161558
Q2G0C1   16 1.68421 0.903563 0.161558
Q2FXH3   10 1.05263 0.903563 0.161558
Q2FXI6   24 2.52632 3.07991 0.0107511
Q2G1X5   12 1.26316 0.903563 0.161558
Q2FV08   17 1.78947 0.903563 0.161558
Q2FWT7   14 1.47368 0.903563 0.161558
Q2G210   12 1.26316 0.903563 0.161558
Q2FW66   7 0.736842 -1.27278 0.943444
Q2FWD0   14 1.47368 0.903563 0.161558
Q2FUQ1   15 1.57895 0.903563 0.161558
Q2FVI6   4 0.421053 -1.27278 0.943444
Q2FWM7   4 0.421053 -1.27278 0.943444
Q2FVN2   11 1.15789 0.903563 0.161558
Q2FWR2   15 1.57895 0.903563 0.161558
Q2FYH4   5 0.526316 -1.27278 0.943444
Q2FYM8   4 0.421053 -1.27278 0.943444
Q9RFJ6   13 1.36842 0.903563 0.161558
Q2FZ42   9 0.947368 -1.27278 0.943444
Q2FVX9   15 1.57895 0.903563 0.161558
Q2G066   21 2.21053 3.07991 0.0107511
Q2FVM3   10 1.05263 0.903563 0.161558
Q2FWT1   11 1.15789 0.903563 0.161558
Q2FZB8   8 0.842105 -1.27278 0.943444
Q2FUQ8   5 0.526316 -1.27278 0.943444
Q2G2I7   13 1.36842 0.903563 0.161558
Q2FVF7   11 1.15789 0.903563 0.161558
Q2FV52   12 1.26316 0.903563 0.161558
Q2FWE3   12 1.26316 0.903563 0.161558
Q2G144   11 1.15789 0.903563 0.161558
Q2FXZ1   13 1.36842 0.903563 0.161558
Q2FX34   11 1.15789 0.903563 0.161558
Q2FWV4   14 1.47368 0.903563 0.161558
Q2FZ11   9 0.947368 -1.27278 0.943444
Q2G141   17 1.78947 0.903563 0.161558
Q2FWF5   13 1.36842 0.903563 0.161558
Q2FV34   13 1.36842 0.903563 0.161558
Q2FWQ0   20 2.10526 3.07991 0.0107511
Q2FV88   15 1.57895 0.903563 0.161558
Q2G2P0   18 1.89474 0.903563 0.161558
Q2FYW8   18 1.89474 0.903563 0.161558
Q2G1W1   18 1.89474 0.903563 0.161558
Q2FVC2   17 1.78947 0.903563 0.161558
Q2G0D3   4 0.421053 -1.27278 0.943444
Q2FV89   18 1.89474 0.903563 0.161558
Q2G1U2   19 2 3.07991 0.0107511
Q2FX32   8 0.842105 -1.27278 0.943444
Q2FXS7   11 1.15789 0.903563 0.161558
Q2FVX1   5 0.526316 -1.27278 0.943444
Q2FVE0   5 0.526316 -1.27278 0.943444
Q2G270   14 1.47368 0.903563 0.161558
Q9EYW6   14 1.47368 0.903563 0.161558
Q2FVB8   6 0.631579 -1.27278 0.943444
Q2FZT9   5 0.526316 -1.27278 0.943444
Q2G298   20 2.10526 3.07991 0.0107511
Q2FX49   9 0.947368 -1.27278 0.943444
Q2G0Z0   20 2.10526 3.07991 0.0107511
Q2FW39   15 1.57895 0.903563 0.161558
Q2G252   13 1.36842 0.903563 0.161558
Q2G0A3   17 1.78947 0.903563 0.161558
Q2FYJ7   19 2 3.07991 0.0107511
Q2FWT2   11 1.15789 0.903563 0.161558
Q2FWQ5   14 1.47368 0.903563 0.161558
Q2G2J7   12 1.26316 0.903563 0.161558
Q2FY75   5 0.526316 -1.27278 0.943444
Q2G106   15 1.57895 0.903563 0.161558
Q2FVY3   14 1.47368 0.903563 0.161558
Q2FVP9   13 1.36842 0.903563 0.161558
Q2FW42   14 1.47368 0.903563 0.161558
Q2FUV9   17 1.78947 0.903563 0.161558
Q2FVR7   14 1.47368 0.903563 0.161558
Q2FZN1   13 1.36842 0.903563 0.161558
Q2G2Q7   20 2 3.07991 0.0107511
Q2G150   20 2 3.07991 0.0107511
Q2G081   14 1.4 0.903563 0.161558
Q2FV45   20 2 3.07991 0.0107511
Q2FX02   18 1.8 0.903563 0.161558
P0A0Q4   13 1.3 0.903563 0.161558
Q2G0L9   17 1.7 0.903563 0.161558
Q2FY04   17 1.7 0.903563 0.161558
Q2FV48   4 0.4 -1.27278 0.943444
Q2FW64   18 1.8 0.903563 0.161558
Q2FX63   15 1.5 0.903563 0.161558
Q2G1T3   14 1.4 0.903563 0.161558
Q2G0K9   15 1.5 0.903563 0.161558
Q2FZ00   16 1.6 0.903563 0.161558
Q2FVL9   13 1.3 0.903563 0.161558
Q2FW33   17 1.7 0.903563 0.161558
Q2FWT9   14 1.4 0.903563 0.161558
Q2FZF7   17 1.7 0.903563 0.161558
Q2FWL1   26 2.6 3.07991 0.0107511
Q2FYS7   13 1.3 0.903563 0.161558
Q2FZX3   15 1.5 0.903563 0.161558
Q2FXR0   4 0.4 -1.27278 0.943444
Q2G2I9   13 1.3 0.903563 0.161558
Q2FWN1   4 0.4 -1.27278 0.943444
Q2G297   7 0.7 -1.27278 0.943444
Q2FVA0   6 0.6 -1.27278 0.943444
Q2FXX0   11 1.1 0.903563 0.161558
Q2G2P4   14 1.4 0.903563 0.161558
Q2G0P8   16 1.6 0.903563 0.161558
Q2FVN3   15 1.5 0.903563 0.161558
Q2FXK7   22 2.2 3.07991 0.0107511
Q2FZF8   12 1.2 0.903563 0.161558
Q2FWR0   14 1.4 0.903563 0.161558
Q2FXL2   7 0.7 -1.27278 0.943444
Q2FWA9   10 1 0.903563 0.161558
Q2G282   16 1.6 0.903563 0.161558
Q9RQQ0   5 0.5 -1.27278 0.943444
Q2FXD7   18 1.8 0.903563 0.161558
Q2FUY4   15 1.5 0.903563 0.161558
Q2G2W4   5 0.5 -1.27278 0.943444
Q2FZF5   17 1.7 0.903563 0.161558
Q2FY42   10 1 0.903563 0.161558
Q2FUS3   9 0.9 -1.27278 0.943444
Q2G2E7   7 0.7 -1.27278 0.943444
Q2G0S6   12 1.2 0.903563 0.161558
Q2G0C2   9 0.9 -1.27278 0.943444
Q2FWF8   14 1.4 0.903563 0.161558
Q2G000   25 2.5 3.07991 0.0107511
Q2FWX2   13 1.3 0.903563 0.161558
Q2FZS2   14 1.4 0.903563 0.161558
Q2FW16   13 1.3 0.903563 0.161558
Q2FZI2   6 0.6 -1.27278 0.943444
Q2G1Q5   9 0.9 -1.27278 0.943444
Q2G1A5   16 1.6 0.903563 0.161558
Q2G0P7   9 0.9 -1.27278 0.943444
Q2FWV3   14 1.4 0.903563 0.161558
Q2FW51   15 1.5 0.903563 0.161558
Q2FVI4   21 2.1 3.07991 0.0107511
Q2FVN7   19 1.9 0.903563 0.161558
Q2FWP9   12 1.2 0.903563 0.161558
Q2FXT2   16 1.6 0.903563 0.161558
P0A0F4   15 1.5 0.903563 0.161558
Q2G126   20 2 3.07991 0.0107511
Q2FW82   6 0.6 -1.27278 0.943444
Q2FY44   15 1.5 0.903563 0.161558
Q2G0N9   17 1.7 0.903563 0.161558
Q2G0Z9   3 0.3 -1.27278 0.943444
Q2FV81   19 1.9 0.903563 0.161558
Q2FYC4   15 1.5 0.903563 0.161558
Q2G178   21 2.1 3.07991 0.0107511
Q2G079   16 1.6 0.903563 0.161558
Q2G2B7   14 1.4 0.903563 0.161558
Q2FVF5   15 1.5 0.903563 0.161558
Q2G2W2   14 1.4 0.903563 0.161558
Q2G1I2   17 1.7 0.903563 0.161558
Q2G245   3 0.3 -1.27278 0.943444
Q2G1H7   11 1.04762 0.903563 0.161558
Q2FWF1   13 1.2381 0.903563 0.161558
Q2FZZ9   21 2 3.07991 0.0107511
Q2G1W3   21 2 3.07991 0.0107511
Q2G204   19 1.80952 0.903563 0.161558
Q2G1H1   17 1.61905 0.903563 0.161558
Q2FXK3   12 1.14286 0.903563 0.161558
Q2G2H8   16 1.52381 0.903563 0.161558
Q2FZP9   17 1.61905 0.903563 0.161558
Q2FWI2   19 1.80952 0.903563 0.161558
Q2FYZ6   5 0.47619 -1.27278 0.943444
Q2FXS1   6 0.571429 -1.27278 0.943444
Q2G200   19 1.80952 0.903563 0.161558
Q2G2L5   6 0.571429 -1.27278 0.943444
Q2FY73   19 1.80952 0.903563 0.161558
Q2G177   7 0.666667 -1.27278 0.943444
Q2G2F9   13 1.2381 0.903563 0.161558
Q2FV27   15 1.42857 0.903563 0.161558
Q2FZ56   17 1.61905 0.903563 0.161558
Q2FVF3   6 0.571429 -1.27278 0.943444
Q2G0B6   18 1.71429 0.903563 0.161558
Q2G2S5   19 1.80952 0.903563 0.161558
Q2FW68   13 1.2381 0.903563 0.161558
Q2FWX7   13 1.2381 0.903563 0.161558
Q2FWB6   15 1.42857 0.903563 0.161558
Q2FXA9   16 1.52381 0.903563 0.161558
Q2FXP3   17 1.61905 0.903563 0.161558
Q2FUX5   20 1.90476 0.903563 0.161558
Q2FZZ4   15 1.42857 0.903563 0.161558
Q2FX98   19 1.80952 0.903563 0.161558
Q2FV23   17 1.61905 0.903563 0.161558
Q2FUR1   7 0.666667 -1.27278 0.943444
Q2FY49   21 2 3.07991 0.0107511
Q2G017   14 1.33333 0.903563 0.161558
Q2G2K9   12 1.14286 0.903563 0.161558
Q2G2N9   19 1.80952 0.903563 0.161558
Q2G0E9   5 0.47619 -1.27278 0.943444
Q2FY19   18 1.71429 0.903563 0.161558
Q2G1E3   11 1.04762 0.903563 0.161558
Q2FW17   12 1.14286 0.903563 0.161558
Q2FWK9   22 2.09524 3.07991 0.0107511
Q2G2Q6   22 2.09524 3.07991 0.0107511
Q2G2Q5   24 2.28571 3.07991 0.0107511
Q2G1U9   22 2.09524 3.07991 0.0107511
Q2G299   11 1.04762 0.903563 0.161558
Q2FX75   9 0.857143 -1.27278 0.943444
Q2G058   23 2.19048 3.07991 0.0107511
Q2G0E3   12 1.14286 0.903563 0.161558
Q2FYK0   9 0.857143 -1.27278 0.943444
Q2G2K6   13 1.2381 0.903563 0.161558
Q2FYN0   14 1.33333 0.903563 0.161558
Q2FVK7   11 1.04762 0.903563 0.161558
Q2FX15   15 1.42857 0.903563 0.161558
Q2FVN9   4 0.380952 -1.27278 0.943444
Q2FWX0   6 0.571429 -1.27278 0.943444
Q2G143   16 1.52381 0.903563 0.161558
Q2G0C7   18 1.71429 0.903563 0.161558
Q2G0K6   21 2 3.07991 0.0107511
Q2FZZ1   6 0.571429 -1.27278 0.943444
Q2FV13   21 2 3.07991 0.0107511
Q2G128   11 1.04762 0.903563 0.161558
Q2FXU2   20 1.90476 0.903563 0.161558
Q2G2R4   15 1.42857 0.903563 0.161558
Q2FXM1   17 1.61905 0.903563 0.161558
Q8KQR1   11 1.04762 0.903563 0.161558
Q2G2Q9   20 1.90476 0.903563 0.161558
Q2FVG9   5 0.47619 -1.27278 0.943444
Q2FV56   5 0.47619 -1.27278 0.943444
Q2FWG7   7 0.636364 -1.27278 0.943444
Q2G0T1   18 1.63636 0.903563 0.161558
Q2FXB9   6 0.545455 -1.27278 0.943444
Q2FZP3   11 1 0.903563 0.161558
Q2FZQ2   4 0.363636 -1.27278 0.943444
Q2FXS4   19 1.72727 0.903563 0.161558
Q2FZ21   15 1.36364 0.903563 0.161558
Q2G2X2   16 1.45455 0.903563 0.161558
Q2FZF6   17 1.54545 0.903563 0.161558
Q2FYA0   17 1.54545 0.903563 0.161558
Q2G2A9   6 0.545455 -1.27278 0.943444
Q2FYB9   23 2.09091 3.07991 0.0107511
Q2FYI4   20 1.81818 0.903563 0.161558
Q2FYL4   27 2.45455 3.07991 0.0107511
Q2G1T0   8 0.727273 -1.27278 0.943444
Q2FXW7   16 1.45455 0.903563 0.161558
Q2FZA1   31 2.81818 3.07991 0.0107511
Q2FY76   10 0.909091 -1.27278 0.943444
Q2FZ97   24 2.18182 3.07991 0.0107511
Q2G1I4   6 0.545455 -1.27278 0.943444
Q2FYQ6   6 0.545455 -1.27278 0.943444
Q2FXL6   18 1.63636 0.903563 0.161558
Q2G2G6   3 0.272727 -1.27278 0.943444
Q2FVH1   6 0.545455 -1.27278 0.943444
Q2FYA8   20 1.81818 0.903563 0.161558
Q2G2M5   23 2.09091 3.07991 0.0107511
Q2FV99   15 1.36364 0.903563 0.161558
Q2G105   15 1.36364 0.903563 0.161558
Q2FW23   19 1.72727 0.903563 0.161558
Q2G012   8 0.727273 -1.27278 0.943444
Q2G2V5   14 1.27273 0.903563 0.161558
Q2FW07   23 2.09091 3.07991 0.0107511
Q2G0F2   19 1.72727 0.903563 0.161558
Q2FZC9   6 0.545455 -1.27278 0.943444
Q2FXE9   6 0.545455 -1.27278 0.943444
Q2FV47   17 1.54545 0.903563 0.161558
Q2G2Q8   22 2 3.07991 0.0107511
Q2FYE7   14 1.27273 0.903563 0.161558
Q2FUT3   11 1 0.903563 0.161558
Q2G068   22 2 3.07991 0.0107511
Q2G2D3   20 1.81818 0.903563 0.161558
Q2FYK4   20 1.81818 0.903563 0.161558
Q2FX36   19 1.72727 0.903563 0.161558
Q2G0A4   7 0.636364 -1.27278 0.943444
Q2G080   6 0.545455 -1.27278 0.943444
Q2FUT1   13 1.18182 0.903563 0.161558
Q2FYH3   17 1.54545 0.903563 0.161558
Q2FXA7   15 1.36364 0.903563 0.161558
Q2G2Y6   13 1.18182 0.903563 0.161558
Q2FY55   24 2.18182 3.07991 0.0107511
Q2FY61   16 1.45455 0.903563 0.161558
Q2G0E2   24 2.18182 3.07991 0.0107511
Q2FVY1   14 1.27273 0.903563 0.161558
Q2FUV1   18 1.63636 0.903563 0.161558
Q2FUS9   14 1.27273 0.903563 0.161558
Q2G1A1   15 1.36364 0.903563 0.161558
P60639   5 0.454545 -1.27278 0.943444
Q2FZE9   10 0.909091 -1.27278 0.943444
Q2G1I9   11 1 0.903563 0.161558
Q2FWN0   15 1.36364 0.903563 0.161558
Q2FZE3   21 1.90909 0.903563 0.161558
Q93Q23   8 0.727273 -1.27278 0.943444
Q2FWE9   16 1.45455 0.903563 0.161558
Q2FUS1   6 0.545455 -1.27278 0.943444
Q2FVM5   18 1.63636 0.903563 0.161558
Q2G2N7   8 0.727273 -1.27278 0.943444
Q2FWG0   7 0.636364 -1.27278 0.943444
Q2FXV7   4 0.363636 -1.27278 0.943444
Q2FW69   7 0.636364 -1.27278 0.943444
P0A0F8   9 0.818182 -1.27278 0.943444
Q2G055   15 1.36364 0.903563 0.161558
Q2FV37   6 0.545455 -1.27278 0.943444
Q2G225   6 0.545455 -1.27278 0.943444
Q2FXG2   16 1.45455 0.903563 0.161558
Q2FY87   17 1.54545 0.903563 0.161558
Q2FWR7   18 1.63636 0.903563 0.161558
Q2G1U6   18 1.63636 0.903563 0.161558
Q2G006   22 2 3.07991 0.0107511
Q2G2I6   5 0.434783 -1.27278 0.943444
Q2FWS1   14 1.21739 0.903563 0.161558
Q2FYF5   16 1.3913 0.903563 0.161558
Q2G0F1   11 0.956522 -1.27278 0.943444
Q2G0J2   11 0.956522 -1.27278 0.943444
Q2FXE3   22 1.91304 0.903563 0.161558
Q2FYV8   20 1.73913 0.903563 0.161558
Q2G1X6   21 1.82609 0.903563 0.161558
Q2FUP5   19 1.65217 0.903563 0.161558
Q2G1A4   7 0.608696 -1.27278 0.943444
Q2G0H9   25 2.17391 3.07991 0.0107511
Q2G0M0   18 1.56522 0.903563 0.161558
Q2FYK6   21 1.82609 0.903563 0.161558
Q2G023   20 1.73913 0.903563 0.161558
Q2G0G2   17 1.47826 0.903563 0.161558
Q2FXC0   19 1.65217 0.903563 0.161558
Q2FXF1   21 1.82609 0.903563 0.161558
Q2FW00   6 0.521739 -1.27278 0.943444
Q2G1E7   6 0.521739 -1.27278 0.943444
Q2FWE7   13 1.13043 0.903563 0.161558
Q2FY32   23 2 3.07991 0.0107511
Q2FUU0   23 2 3.07991 0.0107511
Q2FVU5   30 2.6087 3.07991 0.0107511
Q2G062   13 1.13043 0.903563 0.161558
Q2FV26   15 1.30435 0.903563 0.161558
Q2FW97   25 2.17391 3.07991 0.0107511
Q2FZY8   5 0.434783 -1.27278 0.943444
Q2G277   7 0.608696 -1.27278 0.943444
Q2G0V1   8 0.695652 -1.27278 0.943444
Q2FWJ3   19 1.65217 0.903563 0.161558
Q2G2J2   20 1.73913 0.903563 0.161558
Q2FVB0   7 0.608696 -1.27278 0.943444
Q2G278   22 1.91304 0.903563 0.161558
Q2G107   15 1.30435 0.903563 0.161558
P0A0M9   20 1.73913 0.903563 0.161558
Q2G067   3 0.26087 -1.27278 0.943444
Q2FV55   18 1.56522 0.903563 0.161558
Q2G1L3   16 1.3913 0.903563 0.161558
Q2G2R0   17 1.47826 0.903563 0.161558
Q2G2T3   16 1.3913 0.903563 0.161558
Q2FWA8   6 0.521739 -1.27278 0.943444
Q2G056   18 1.56522 0.903563 0.161558
Q2FWR1   19 1.65217 0.903563 0.161558
Q2FXP9   17 1.47826 0.903563 0.161558
Q2FZI4   10 0.869565 -1.27278 0.943444
Q2G2L7   17 1.47826 0.903563 0.161558
Q2FVG1   5 0.434783 -1.27278 0.943444
Q2G1I7   28 2.43478 3.07991 0.0107511
Q2FVB6   6 0.521739 -1.27278 0.943444
Q2G001   18 1.56522 0.903563 0.161558
Q2FUX3   15 1.30435 0.903563 0.161558
Q2G1Q9   19 1.65217 0.903563 0.161558
Q2G2S9   22 1.91304 0.903563 0.161558
Q2FXZ8   12 1.04348 0.903563 0.161558
Q2FZI7   20 1.73913 0.903563 0.161558
Q2FUS6   29 2.52174 3.07991 0.0107511
Q2FUZ6   23 2 3.07991 0.0107511
Q2FYQ9   15 1.30435 0.903563 0.161558
Q2FYS8   17 1.47826 0.903563 0.161558
Q2FYS6   9 0.782609 -1.27278 0.943444
Q2FZG6   17 1.47826 0.903563 0.161558
Q2G1L9   6 0.521739 -1.27278 0.943444
Q2FXT3   21 1.82609 0.903563 0.161558
Q2FZN9   18 1.56522 0.903563 0.161558
Q2FW20   17 1.47826 0.903563 0.161558
Q2G0H3   17 1.47826 0.903563 0.161558
Q2FV98   21 1.82609 0.903563 0.161558
Q2FXR7   11 0.956522 -1.27278 0.943444
Q2G1T4   25 2.17391 3.07991 0.0107511
Q2FW38   13 1.13043 0.903563 0.161558
Q2G2P6   9 0.782609 -1.27278 0.943444
Q2FVL7   21 1.82609 0.903563 0.161558
Q2FVY2   28 2.43478 3.07991 0.0107511
Q2FYZ0   19 1.65217 0.903563 0.161558
Q2FYW2   5 0.434783 -1.27278 0.943444
P60643   6 0.521739 -1.27278 0.943444
Q2G265   18 1.56522 0.903563 0.161558
Q2FV42   8 0.695652 -1.27278 0.943444
Q2FXN0   10 0.869565 -1.27278 0.943444
Q2G2D9   6 0.521739 -1.27278 0.943444
Q2FV75   19 1.65217 0.903563 0.161558
Q2FYE0   14 1.21739 0.903563 0.161558
Q2FX03   8 0.695652 -1.27278 0.943444
Q2FX89   19 1.65217 0.903563 0.161558
Q2FX43   13 1.13043 0.903563 0.161558
Q2FV69   12 1 0.903563 0.161558
P72360   6 0.5 -1.27278 0.943444
Q2FVQ1   26 2.16667 3.07991 0.0107511
Q2FYG7   22 1.83333 0.903563 0.161558
Q2G1J8   9 0.75 -1.27278 0.943444
Q2FW77   6 0.5 -1.27278 0.943444
Q2FWI4   19 1.58333 0.903563 0.161558
Q2FX62   14 1.16667 0.903563 0.161558
Q2G0U6   24 2 3.07991 0.0107511
Q2G0P2   20 1.66667 0.903563 0.161558
Q2G0B8   26 2.16667 3.07991 0.0107511
Q2FVL3   6 0.5 -1.27278 0.943444
Q2G1K8   17 1.41667 0.903563 0.161558
Q2G2R9   17 1.41667 0.903563 0.161558
Q2G2I3   5 0.416667 -1.27278 0.943444
Q2FY56   8 0.666667 -1.27278 0.943444
Q2G0B1   17 1.41667 0.903563 0.161558
Q2G1T1   25 2.08333 3.07991 0.0107511
Q2FVX5   7 0.583333 -1.27278 0.943444
Q2G0H8   12 1 0.903563 0.161558
Q2FVT3   20 1.66667 0.903563 0.161558
Q2FWF6   15 1.25 0.903563 0.161558
Q2FWZ6   26 2.16667 3.07991 0.0107511
Q2FZ77   20 1.66667 0.903563 0.161558
Q2G0H0   15 1.25 0.903563 0.161558
Q2G2G7   24 2 3.07991 0.0107511
Q2G117   18 1.5 0.903563 0.161558
Q2FXG9   22 1.83333 0.903563 0.161558
Q2FWE4   22 1.83333 0.903563 0.161558
Q2FUS0   22 1.83333 0.903563 0.161558
Q2FWR3   12 1 0.903563 0.161558
Q2FYA9   18 1.5 0.903563 0.161558
Q2G0Y5   20 1.66667 0.903563 0.161558
Q2FZZ8   18 1.5 0.903563 0.161558
Q2G1Z6   13 1.08333 0.903563 0.161558
Q2FX53   13 1.08333 0.903563 0.161558
Q2FZC4   14 1.16667 0.903563 0.161558
Q2FUS5   11 0.916667 -1.27278 0.943444
Q2G1R0   6 0.5 -1.27278 0.943444
Q2G0D5   8 0.666667 -1.27278 0.943444
Q2FY18   6 0.5 -1.27278 0.943444
Q2FYH8   6 0.5 -1.27278 0.943444
Q2G1F2   16 1.33333 0.903563 0.161558
Q2G0Q5   20 1.66667 0.903563 0.161558
Q2FVR2   17 1.41667 0.903563 0.161558
Q2FZE7   13 1.08333 0.903563 0.161558
Q2G0I0   16 1.33333 0.903563 0.161558
Q2G0R1   24 2 3.07991 0.0107511
Q2G0L7   18 1.5 0.903563 0.161558
Q2FWI1   18 1.5 0.903563 0.161558
Q2G0F7   6 0.5 -1.27278 0.943444
Q2FXY3   18 1.5 0.903563 0.161558
P0A084   21 1.75 0.903563 0.161558
Q2G0G5   20 1.66667 0.903563 0.161558
Q2FZE5   6 0.5 -1.27278 0.943444
Q2G0A2   6 0.5 -1.27278 0.943444
Q2FVE8   5 0.416667 -1.27278 0.943444
Q2G2M8   22 1.83333 0.903563 0.161558
Q2FYH7   12 1 0.903563 0.161558
Q2FVR8   18 1.5 0.903563 0.161558
Q2FZU9   20 1.66667 0.903563 0.161558
Q2FYX7   16 1.33333 0.903563 0.161558
Q2G280   26 2.16667 3.07991 0.0107511
Q2FVG5   21 1.75 0.903563 0.161558
Q2FWX1   22 1.83333 0.903563 0.161558
Q2FVB3   7 0.583333 -1.27278 0.943444
Q2G2A1   22 1.83333 0.903563 0.161558
Q2G1W7   17 1.41667 0.903563 0.161558
Q2FW36   11 0.916667 -1.27278 0.943444
P31337   18 1.5 0.903563 0.161558
Q2FXB8   7 0.583333 -1.27278 0.943444
Q2G2F3   24 2 3.07991 0.0107511
Q2FYM7   4 0.333333 -1.27278 0.943444
Q2FYB2   15 1.25 0.903563 0.161558
Q2G2E2   14 1.12 0.903563 0.161558
Q2G2G9   16 1.28 0.903563 0.161558
Q2FVC5   17 1.36 0.903563 0.161558
Q2G0T3   15 1.2 0.903563 0.161558
Q2G074   6 0.48 -1.27278 0.943444
Q2G016   26 2.08 3.07991 0.0107511
Q2G0G4   26 2.08 3.07991 0.0107511
Q2G2K1   18 1.44 0.903563 0.161558
Q2FXE1   11 0.88 -1.27278 0.943444
Q2FWD2   18 1.44 0.903563 0.161558
Q2G1Q0   22 1.76 0.903563 0.161558
Q2G073   6 0.48 -1.27278 0.943444
Q2G1T7   20 1.6 0.903563 0.161558
Q2FVI3   36 2.88 3.07991 0.0107511
Q2FZ93   19 1.52 0.903563 0.161558
Q2FVQ7   20 1.6 0.903563 0.161558
Q2G2B9   7 0.56 -1.27278 0.943444
Q2FZN5   6 0.48 -1.27278 0.943444
Q2FY72   18 1.44 0.903563 0.161558
Q2G0A0   22 1.76 0.903563 0.161558
Q2FZQ8   7 0.56 -1.27278 0.943444
Q2FXP1   21 1.68 0.903563 0.161558
P0A0B7   22 1.76 0.903563 0.161558
Q2FYW0   16 1.28 0.903563 0.161558
Q2G230   15 1.2 0.903563 0.161558
Q2G0H5   17 1.36 0.903563 0.161558
Q2G0B7   20 1.6 0.903563 0.161558
Q2G131   5 0.4 -1.27278 0.943444
Q2G0Y4   16 1.28 0.903563 0.161558
Q2G2L0   21 1.68 0.903563 0.161558
Q2G101   23 1.84 0.903563 0.161558
Q2G036   22 1.76 0.903563 0.161558
Q2FXN3   6 0.48 -1.27278 0.943444
Q2FWY2   16 1.28 0.903563 0.161558
Q2FXK6   22 1.76 0.903563 0.161558
Q2G2Y3   18 1.44 0.903563 0.161558
Q2G1P8   22 1.76 0.903563 0.161558
Q2G0N7   20 1.6 0.903563 0.161558
Q2FW43   21 1.68 0.903563 0.161558
Q2G2N4   18 1.44 0.903563 0.161558
Q2FW59   15 1.2 0.903563 0.161558
Q2G1V0   5 0.4 -1.27278 0.943444
Q2G010   22 1.76 0.903563 0.161558
Q2FWJ4   11 0.88 -1.27278 0.943444
Q2FUR3   19 1.52 0.903563 0.161558
Q2FXE4   22 1.76 0.903563 0.161558
Q2FY36   20 1.6 0.903563 0.161558
Q2G1Q7   19 1.52 0.903563 0.161558
Q2FX09   14 1.12 0.903563 0.161558
Q2G0Z1   25 2 3.07991 0.0107511
Q2FWJ1   23 1.84 0.903563 0.161558
Q2FUT4   31 2.48 3.07991 0.0107511
Q2FYI1   24 1.92 0.903563 0.161558
Q2FXQ8   18 1.44 0.903563 0.161558
Q2FUZ0   22 1.76 0.903563 0.161558
P0A086   27 2.16 3.07991 0.0107511
Q2FZM0   6 0.48 -1.27278 0.943444
Q2FXL3   21 1.68 0.903563 0.161558
Q2G2K7   5 0.4 -1.27278 0.943444
Q2FVL1   5 0.4 -1.27278 0.943444
Q2FW21   16 1.28 0.903563 0.161558
Q2G201   22 1.76 0.903563 0.161558
Q2FVV6   15 1.2 0.903563 0.161558
Q2FV03   17 1.36 0.903563 0.161558
Q2G2T2   6 0.48 -1.27278 0.943444
Q2FZ44   14 1.12 0.903563 0.161558
Q2G1N7   20 1.6 0.903563 0.161558
Q2G172   5 0.4 -1.27278 0.943444
Q2G208   18 1.44 0.903563 0.161558
Q2FZR7   6 0.48 -1.27278 0.943444
Q2G2K2   11 0.88 -1.27278 0.943444
Q2FVA4   18 1.44 0.903563 0.161558
Q2G0F5   7 0.56 -1.27278 0.943444
Q2G0X0   23 1.84 0.903563 0.161558
Q2FXU0   17 1.36 0.903563 0.161558
Q2FXX9   18 1.44 0.903563 0.161558
Q2G2K8   19 1.52 0.903563 0.161558
Q2G0X1   20 1.53846 0.903563 0.161558
Q2FXI8   18 1.38462 0.903563 0.161558
Q2G0L1   18 1.38462 0.903563 0.161558
Q2FX07   9 0.692308 -1.27278 0.943444
Q2G139   20 1.53846 0.903563 0.161558
Q2FUV5   21 1.61538 0.903563 0.161558
Q2FVD0   19 1.46154 0.903563 0.161558
Q2FX10   11 0.846154 -1.27278 0.943444
Q2G1W5   19 1.46154 0.903563 0.161558
Q2G1Y7   17 1.30769 0.903563 0.161558
Q2G190   27 2.07692 3.07991 0.0107511
Q2FV59   6 0.461538 -1.27278 0.943444
Q2FZS3   15 1.15385 0.903563 0.161558
Q2FX90   15 1.15385 0.903563 0.161558
Q2FW85   6 0.461538 -1.27278 0.943444
Q2FZ65   26 2 3.07991 0.0107511
Q2FXJ7   22 1.69231 0.903563 0.161558
Q2FVW2   17 1.30769 0.903563 0.161558
Q2G0H4   20 1.53846 0.903563 0.161558
Q2FVV4   5 0.384615 -1.27278 0.943444
Q2FUR9   6 0.461538 -1.27278 0.943444
Q2FW06   17 1.30769 0.903563 0.161558
Q2FY84   15 1.15385 0.903563 0.161558
Q2G132   27 2.07692 3.07991 0.0107511
Q2G0C9   18 1.38462 0.903563 0.161558
Q2G2N1   7 0.538462 -1.27278 0.943444
Q2FVF2   6 0.461538 -1.27278 0.943444
Q2FZ30   17 1.30769 0.903563 0.161558
Q2FXX8   32 2.46154 3.07991 0.0107511
Q2FZX6   13 1 0.903563 0.161558
Q2G1Z2   6 0.461538 -1.27278 0.943444
Q2G0G7   24 1.84615 0.903563 0.161558
Q2FV53   29 2.23077 3.07991 0.0107511
Q2FV28   20 1.53846 0.903563 0.161558
Q2G097   23 1.76923 0.903563 0.161558
Q2FZC5   26 2 3.07991 0.0107511
Q2FY77   23 1.76923 0.903563 0.161558
Q2FVA9   17 1.30769 0.903563 0.161558
Q2G2W5   16 1.23077 0.903563 0.161558
Q2FX97   14 1.07692 0.903563 0.161558
Q2G1F3   25 1.92308 0.903563 0.161558
Q2FYU1   15 1.15385 0.903563 0.161558
Q2FUP6   17 1.30769 0.903563 0.161558
Q2G2U7   12 0.923077 -1.27278 0.943444
Q2FY09   17 1.30769 0.903563 0.161558
Q2G1J6   23 1.76923 0.903563 0.161558
Q2G059   19 1.46154 0.903563 0.161558
Q2FVK5   4 0.307692 -1.27278 0.943444
Q2G0H7   17 1.30769 0.903563 0.161558
Q2FWN2   5 0.384615 -1.27278 0.943444
Q2FYV7   21 1.61538 0.903563 0.161558
Q2G236   17 1.30769 0.903563 0.161558
Q2FZR6   7 0.538462 -1.27278 0.943444
Q2G1P9   22 1.69231 0.903563 0.161558
Q2G0R9   30 2.30769 3.07991 0.0107511
Q2FUZ9   28 2.15385 3.07991 0.0107511
Q2FVP2   19 1.46154 0.903563 0.161558
Q2FXC8   25 1.92308 0.903563 0.161558
Q2FVC4   21 1.61538 0.903563 0.161558
Q2FZ29   23 1.76923 0.903563 0.161558
Q2FYR8   22 1.62963 0.903563 0.161558
Q2FY23   23 1.7037 0.903563 0.161558
Q2G0D4   19 1.40741 0.903563 0.161558
Q2FZ38   18 1.33333 0.903563 0.161558
Q2FXH1   6 0.444444 -1.27278 0.943444
Q2FXZ9   17 1.25926 0.903563 0.161558
Q2G1V3   8 0.592593 -1.27278 0.943444
Q2FVZ0   6 0.444444 -1.27278 0.943444
Q2FV95   7 0.518519 -1.27278 0.943444
Q2G196   28 2.07407 3.07991 0.0107511
Q2FZ61   24 1.77778 0.903563 0.161558
Q2FW27   22 1.62963 0.903563 0.161558
Q2FWH2   15 1.11111 0.903563 0.161558
Q2FZQ9   5 0.37037 -1.27278 0.943444
Q2FWQ9   27 2 3.07991 0.0107511
Q2G1N5   6 0.444444 -1.27278 0.943444
Q2FZP8   6 0.444444 -1.27278 0.943444
Q2FXC2   31 2.2963 3.07991 0.0107511
Q2G0X9   17 1.25926 0.903563 0.161558
Q2FX08   9 0.666667 -1.27278 0.943444
Q2FUV2   27 2 3.07991 0.0107511
Q2FZT8   19 1.40741 0.903563 0.161558
Q2G2N2   6 0.444444 -1.27278 0.943444
Q2G0M1   20 1.48148 0.903563 0.161558
Q2FVX8   25 1.85185 0.903563 0.161558
Q2G220   24 1.77778 0.903563 0.161558
Q2FW37   24 1.77778 0.903563 0.161558
Q2G203   30 2.22222 3.07991 0.0107511
Q2FY89   15 1.11111 0.903563 0.161558
Q2G1K7   27 2 3.07991 0.0107511
Q2G013   6 0.444444 -1.27278 0.943444
Q2FV91   6 0.444444 -1.27278 0.943444
Q2FW92   27 2 3.07991 0.0107511
Q2G1U5   24 1.77778 0.903563 0.161558
Q2G2A6   19 1.40741 0.903563 0.161558
Q2G0G9   16 1.18519 0.903563 0.161558
P0A088   21 1.55556 0.903563 0.161558
Q2G0B4   6 0.444444 -1.27278 0.943444
Q2G0X7   18 1.33333 0.903563 0.161558
Q2G0S0   19 1.40741 0.903563 0.161558
Q2FW12   19 1.40741 0.903563 0.161558
Q2G0J7   20 1.48148 0.903563 0.161558
Q2FW76   8 0.592593 -1.27278 0.943444
Q2G1Z7   13 0.962963 -1.27278 0.943444
Q2G2S1   29 2.14815 3.07991 0.0107511
Q2G1B1   20 1.48148 0.903563 0.161558
Q2FVP3   11 0.814815 -1.27278 0.943444
Q2G1V1   26 1.92593 0.903563 0.161558
Q2G1H8   20 1.48148 0.903563 0.161558
Q2G149   22 1.62963 0.903563 0.161558
Q2FXC7   22 1.62963 0.903563 0.161558
Q2G019   20 1.48148 0.903563 0.161558
Q2FWL6   22 1.62963 0.903563 0.161558
Q2G199   6 0.444444 -1.27278 0.943444
Q2FY41   16 1.18519 0.903563 0.161558
Q2FX33   26 1.92593 0.903563 0.161558
Q2G181   21 1.55556 0.903563 0.161558
Q2FVT1   7 0.518519 -1.27278 0.943444
Q2G0Z5   19 1.40741 0.903563 0.161558
Q2FZC7   26 1.92593 0.903563 0.161558
Q2G1U0   22 1.62963 0.903563 0.161558
Q2FW18   19 1.40741 0.903563 0.161558
Q2G0H1   20 1.48148 0.903563 0.161558
Q2FX22   17 1.25926 0.903563 0.161558
Q2G157   17 1.25926 0.903563 0.161558
Q2G2J5   20 1.48148 0.903563 0.161558
Q2FZH9   6 0.444444 -1.27278 0.943444
Q2FZA6   5 0.37037 -1.27278 0.943444
Q2G1N6   6 0.444444 -1.27278 0.943444
Q2FVR4   16 1.18519 0.903563 0.161558
Q2FY13   26 1.92593 0.903563 0.161558
Q2G025   21 1.55556 0.903563 0.161558
Q2FV36   8 0.592593 -1.27278 0.943444
Q2G0W9   21 1.55556 0.903563 0.161558
Q2G0L0   23 1.7037 0.903563 0.161558
Q2FUR2   21 1.55556 0.903563 0.161558
Q2FVJ9   26 1.92593 0.903563 0.161558
Q2G1S8   21 1.5 0.903563 0.161558
Q2FVJ5   25 1.78571 0.903563 0.161558
Q2FZ39   21 1.5 0.903563 0.161558
Q2FWP6   17 1.21429 0.903563 0.161558
Q2FVB4   29 2.07143 3.07991 0.0107511
Q2G0V7   17 1.21429 0.903563 0.161558
Q2FUV4   31 2.21429 3.07991 0.0107511
Q2FYG5   19 1.35714 0.903563 0.161558
Q2FW71   6 0.428571 -1.27278 0.943444
Q2FZB1   16 1.14286 0.903563 0.161558
Q2G0Y9   21 1.5 0.903563 0.161558
Q2G0X4   19 1.35714 0.903563 0.161558
Q2FZL2   26 1.85714 0.903563 0.161558
Q2FVS1   21 1.5 0.903563 0.161558
Q2G099   22 1.57143 0.903563 0.161558
Q2FZN0   24 1.71429 0.903563 0.161558
Q2FZ50   13 0.928571 -1.27278 0.943444
Q2G0X8   19 1.35714 0.903563 0.161558
Q2G167   32 2.28571 3.07991 0.0107511
Q2G086   17 1.21429 0.903563 0.161558
Q2G0D0   28 2 3.07991 0.0107511
Q2FWG3   21 1.5 0.903563 0.161558
Q2G228   27 1.92857 0.903563 0.161558
Q2FWW8   16 1.14286 0.903563 0.161558
Q2FYL0   18 1.28571 0.903563 0.161558
Q2FXX2   19 1.35714 0.903563 0.161558
Q2G0C4   8 0.571429 -1.27278 0.943444
Q2FZA2   16 1.14286 0.903563 0.161558
Q2FWL0   28 2 3.07991 0.0107511
Q2FUY9   24 1.71429 0.903563 0.161558
Q2G0T8   27 1.92857 0.903563 0.161558
Q2FWK0   18 1.28571 0.903563 0.161558
Q2G0D9   25 1.78571 0.903563 0.161558
Q2FZF3   19 1.35714 0.903563 0.161558
Q2FZ17   23 1.64286 0.903563 0.161558
Q2G0T6   19 1.35714 0.903563 0.161558
Q2G140   8 0.571429 -1.27278 0.943444
Q2G2F2   6 0.428571 -1.27278 0.943444
Q2FXG0   24 1.71429 0.903563 0.161558
Q2FWR4   21 1.5 0.903563 0.161558
Q2G195   16 1.14286 0.903563 0.161558
Q2FVY4   18 1.28571 0.903563 0.161558
Q2G1I6   30 2.14286 3.07991 0.0107511
Q2FVD5   14 1 0.903563 0.161558
Q2FZM1   26 1.85714 0.903563 0.161558
Q2FVG0   26 1.85714 0.903563 0.161558
Q2FZM7   21 1.5 0.903563 0.161558
Q2FZB2   22 1.57143 0.903563 0.161558
Q2G287   21 1.5 0.903563 0.161558
Q2FWG4   10 0.714286 -1.27278 0.943444
Q2G2B3   6 0.428571 -1.27278 0.943444
Q2FY48   13 0.928571 -1.27278 0.943444
Q9ZNI1   25 1.78571 0.903563 0.161558
Q2FV94   24 1.71429 0.903563 0.161558
Q2G2X5   7 0.5 -1.27278 0.943444
Q2FVX6   29 2.07143 3.07991 0.0107511
Q2G060   14 1 0.903563 0.161558
Q2FVG2   10 0.714286 -1.27278 0.943444
Q2G1Q1   25 1.78571 0.903563 0.161558
Q2G1F1   23 1.64286 0.903563 0.161558
Q2FXC5   24 1.71429 0.903563 0.161558
Q2G2B0   7 0.5 -1.27278 0.943444
Q2FXR6   9 0.642857 -1.27278 0.943444
Q2FXE0   26 1.85714 0.903563 0.161558
Q2FUY3   20 1.42857 0.903563 0.161558
Q2G1S6   19 1.35714 0.903563 0.161558
Q2FVE9   5 0.357143 -1.27278 0.943444
Q2FVU7   15 1.07143 0.903563 0.161558
Q2FVM7   18 1.28571 0.903563 0.161558
Q2FVU6   7 0.5 -1.27278 0.943444
Q2FVA1   25 1.78571 0.903563 0.161558
Q2FWB8   27 1.92857 0.903563 0.161558
Q2FYR5   16 1.14286 0.903563 0.161558
Q2G261   17 1.21429 0.903563 0.161558
Q2G264   22 1.57143 0.903563 0.161558
Q2G0U4   13 0.928571 -1.27278 0.943444
Q2G226   7 0.5 -1.27278 0.943444
Q2FZT7   16 1.14286 0.903563 0.161558
Q2FXJ4   13 0.928571 -1.27278 0.943444
Q2G047   14 1 0.903563 0.161558
Q2FWD9   22 1.57143 0.903563 0.161558
Q2FZH2   16 1.14286 0.903563 0.161558
Q2G044   21 1.5 0.903563 0.161558
Q2FVZ8   6 0.428571 -1.27278 0.943444
Q2G1C5   8 0.571429 -1.27278 0.943444
Q2G1Z1   12 0.857143 -1.27278 0.943444
Q2G135   17 1.21429 0.903563 0.161558
Q2FVE5   21 1.5 0.903563 0.161558
Q2FZ70   25 1.78571 0.903563 0.161558
Q2G2A0   20 1.42857 0.903563 0.161558
Q2G224   16 1.10345 0.903563 0.161558
P0A0K3   23 1.58621 0.903563 0.161558
Q2G1A8   21 1.44828 0.903563 0.161558
Q2G1P5   6 0.413793 -1.27278 0.943444
Q2FV93   7 0.482759 -1.27278 0.943444
Q2FXC4   20 1.37931 0.903563 0.161558
Q2FY74   17 1.17241 0.903563 0.161558
Q2G1M1   14 0.965517 -1.27278 0.943444
Q9EZ11   20 1.37931 0.903563 0.161558
Q2FZB3   18 1.24138 0.903563 0.161558
Q2G1V2   16 1.10345 0.903563 0.161558
Q2FVM8   19 1.31034 0.903563 0.161558
Q2FVR1   27 1.86207 0.903563 0.161558
Q2FXC3   27 1.86207 0.903563 0.161558
Q2FUV6   23 1.58621 0.903563 0.161558
Q2G1D7   24 1.65517 0.903563 0.161558
Q2FXR2   17 1.17241 0.903563 0.161558
Q2FW83   7 0.482759 -1.27278 0.943444
Q2G2X7   21 1.44828 0.903563 0.161558
Q2FVM4   7 0.482759 -1.27278 0.943444
P0A0J3   19 1.31034 0.903563 0.161558
Q2G2L8   19 1.31034 0.903563 0.161558
Q2FZ27   22 1.51724 0.903563 0.161558
Q2FZ53   17 1.17241 0.903563 0.161558
Q2G154   25 1.72414 0.903563 0.161558
Q2FZS4   6 0.413793 -1.27278 0.943444
Q2FYQ5   6 0.413793 -1.27278 0.943444
Q2FZL6   25 1.72414 0.903563 0.161558
Q2FWB9   16 1.10345 0.903563 0.161558
Q2FUQ4   28 1.93103 0.903563 0.161558
Q2G293   30 2.06897 3.07991 0.0107511
Q2FZS5   22 1.51724 0.903563 0.161558
Q2FYP9   7 0.482759 -1.27278 0.943444
Q2G0K7   19 1.31034 0.903563 0.161558
Q2FVV2   15 1.03448 0.903563 0.161558
Q2FVN0   23 1.58621 0.903563 0.161558
Q2FX00   24 1.65517 0.903563 0.161558
Q2G1I0   10 0.689655 -1.27278 0.943444
Q2FXI2   21 1.44828 0.903563 0.161558
Q2G2X1   14 0.965517 -1.27278 0.943444
Q2FYG6   14 0.965517 -1.27278 0.943444
Q2FXH0   24 1.65517 0.903563 0.161558
Q2FXU7   19 1.31034 0.903563 0.161558
Q2G170   17 1.17241 0.903563 0.161558
Q2FVQ9   25 1.72414 0.903563 0.161558
Q2FWV2   20 1.37931 0.903563 0.161558
Q2FVI5   7 0.482759 -1.27278 0.943444
Q2FUW0   28 1.93103 0.903563 0.161558
Q2FXB7   29 2 3.07991 0.0107511
Q2G0J8   27 1.86207 0.903563 0.161558
Q2FXB5   21 1.44828 0.903563 0.161558
Q2FYE9   8 0.551724 -1.27278 0.943444
Q2FVE2   15 1.03448 0.903563 0.161558
Q2G2V6   24 1.65517 0.903563 0.161558
O08387   14 0.965517 -1.27278 0.943444
Q2FZ14   16 1.10345 0.903563 0.161558
Q2FXW3   22 1.51724 0.903563 0.161558
Q2FYQ8   26 1.7931 0.903563 0.161558
Q2G2D6   22 1.51724 0.903563 0.161558
Q2G2T7   20 1.37931 0.903563 0.161558
Q2FYP8   11 0.758621 -1.27278 0.943444
Q2FZ25   19 1.31034 0.903563 0.161558
Q2FY65   24 1.65517 0.903563 0.161558
Q2G2T1   14 0.965517 -1.27278 0.943444
Q2G1N0   6 0.413793 -1.27278 0.943444
Q2G110   13 0.896552 -1.27278 0.943444
Q2G1E1   19 1.31034 0.903563 0.161558
Q2G2F1   29 2 3.07991 0.0107511
Q2FXE8   21 1.44828 0.903563 0.161558
Q2FZ06   21 1.44828 0.903563 0.161558
Q2FVH2   5 0.344828 -1.27278 0.943444
Q2FYV6   27 1.86207 0.903563 0.161558
Q2FZJ3   25 1.66667 0.903563 0.161558
Q2G095   22 1.46667 0.903563 0.161558
Q2G2Y0   20 1.33333 0.903563 0.161558
Q2G2W3   25 1.66667 0.903563 0.161558
Q2FY07   20 1.33333 0.903563 0.161558
Q2FXW8   21 1.4 0.903563 0.161558
Q2FUR6   29 1.93333 0.903563 0.161558
Q2FVW6   9 0.6 -1.27278 0.943444
Q2G1X0   14 0.933333 -1.27278 0.943444
Q2G1F6   7 0.466667 -1.27278 0.943444
Q2FVK8   20 1.33333 0.903563 0.161558
Q2G158   19 1.26667 0.903563 0.161558
Q2G118   17 1.13333 0.903563 0.161558
Q2G077   8 0.533333 -1.27278 0.943444
Q2G0E0   27 1.8 0.903563 0.161558
Q2G263   25 1.66667 0.903563 0.161558
Q2FUU1   26 1.73333 0.903563 0.161558
Q2G1X7   22 1.46667 0.903563 0.161558
Q2G1C0   27 1.8 0.903563 0.161558
Q2FVB9   7 0.466667 -1.27278 0.943444
Q2G273   18 1.2 0.903563 0.161558
Q53726   18 1.2 0.903563 0.161558
Q2G2W9   21 1.4 0.903563 0.161558
Q2FZ22   26 1.73333 0.903563 0.161558
Q2G2U1   29 1.93333 0.903563 0.161558
Q2FXW6   23 1.53333 0.903563 0.161558
Q2G0P9   7 0.466667 -1.27278 0.943444
Q2FYE3   23 1.53333 0.903563 0.161558
Q2FXU3   22 1.46667 0.903563 0.161558
Q2G052   19 1.26667 0.903563 0.161558
Q2FZM6   24 1.6 0.903563 0.161558
Q2FX25   23 1.53333 0.903563 0.161558
Q2FX05   20 1.33333 0.903563 0.161558
Q2G1P2   8 0.533333 -1.27278 0.943444
Q2G2C4   27 1.8 0.903563 0.161558
Q2G165   7 0.466667 -1.27278 0.943444
Q2FXK8   5 0.333333 -1.27278 0.943444
Q2FWP1   18 1.2 0.903563 0.161558
Q2FVU1   7 0.466667 -1.27278 0.943444
Q2FZ78   24 1.6 0.903563 0.161558
Q2G0P0   26 1.73333 0.903563 0.161558
Q2FXX3   7 0.466667 -1.27278 0.943444
Q2FVX2   22 1.46667 0.903563 0.161558
Q2G0Q7   16 1.06667 0.903563 0.161558
Q2FXS6   15 1 0.903563 0.161558
Q2FUZ1   27 1.8 0.903563 0.161558
Q2FZ87   18 1.2 0.903563 0.161558
Q2FXF4   19 1.26667 0.903563 0.161558
Q2G1G4   17 1.13333 0.903563 0.161558
Q2FWE6   19 1.26667 0.903563 0.161558
Q2G2U2   23 1.53333 0.903563 0.161558
Q2FY17   26 1.73333 0.903563 0.161558
Q2FVU3   17 1.13333 0.903563 0.161558
Q2FVK1   13 0.866667 -1.27278 0.943444
Q2G0K5   22 1.46667 0.903563 0.161558
Q2G2X8   22 1.46667 0.903563 0.161558
Q2FYZ7   16 1.06667 0.903563 0.161558
Q2FWG1   25 1.66667 0.903563 0.161558
Q2G1Q6   18 1.2 0.903563 0.161558
Q2G2X9   17 1.13333 0.903563 0.161558
Q2FWN9   12 0.8 -1.27278 0.943444
Q2FYZ2   18 1.2 0.903563 0.161558
Q2FZJ1   23 1.53333 0.903563 0.161558
Q2G002   13 0.866667 -1.27278 0.943444
Q2FVL4   30 2 3.07991 0.0107511
Q2G2M7   18 1.2 0.903563 0.161558
Q2FWH6   26 1.73333 0.903563 0.161558
Q2FXQ3   23 1.53333 0.903563 0.161558
Q2G129   6 0.4 -1.27278 0.943444
Q7BHL7   28 1.86667 0.903563 0.161558
Q2FZ71   17 1.13333 0.903563 0.161558
Q2FZ88   22 1.41935 0.903563 0.161558
Q2FV22   27 1.74194 0.903563 0.161558
Q2FYM3   18 1.16129 0.903563 0.161558
Q2FY06   24 1.54839 0.903563 0.161558
Q2FXB0   12 0.774194 -1.27278 0.943444
Q2FX87   33 2.12903 3.07991 0.0107511
Q2FZ33   28 1.80645 0.903563 0.161558
Q2G0J1   21 1.35484 0.903563 0.161558
Q2FUT7   26 1.67742 0.903563 0.161558
Q2FZH1   22 1.41935 0.903563 0.161558
Q2FVX3   31 2 3.07991 0.0107511
Q2FWC6   28 1.80645 0.903563 0.161558
Q2FXN6   31 2 3.07991 0.0107511
Q2FY79   28 1.80645 0.903563 0.161558
Q2FZ23   21 1.35484 0.903563 0.161558
Q2FVF1   26 1.67742 0.903563 0.161558
Q2FWM5   18 1.16129 0.903563 0.161558
Q2G061   22 1.41935 0.903563 0.161558
Q2FWL7   12 0.774194 -1.27278 0.943444
Q2FVK3   14 0.903226 -1.27278 0.943444
Q2FX19   14 0.903226 -1.27278 0.943444
Q2G2U6   32 2.06452 3.07991 0.0107511
Q2G1S5   21 1.35484 0.903563 0.161558
Q2FVS9   19 1.22581 0.903563 0.161558
Q2G1M7   20 1.29032 0.903563 0.161558
Q2FW50   25 1.6129 0.903563 0.161558
Q2G2L1   25 1.6129 0.903563 0.161558
Q2FWB1   23 1.48387 0.903563 0.161558
Q2FXA8   22 1.41935 0.903563 0.161558
Q2FV20   27 1.74194 0.903563 0.161558
Q2FUY1   23 1.48387 0.903563 0.161558
Q2FYJ1   25 1.6129 0.903563 0.161558
Q2G043   18 1.16129 0.903563 0.161558
Q2FZ43   20 1.29032 0.903563 0.161558
Q9KJN4   24 1.54839 0.903563 0.161558
Q2G194   18 1.16129 0.903563 0.161558
Q2G0F0   27 1.74194 0.903563 0.161558
Q2G2G2   23 1.48387 0.903563 0.161558
Q2G0I8   30 1.93548 0.903563 0.161558
Q2FXG5   24 1.54839 0.903563 0.161558
Q2G2S6   21 1.35484 0.903563 0.161558
Q53700   20 1.29032 0.903563 0.161558
Q2G0D8   31 2 3.07991 0.0107511
P60430   14 0.903226 -1.27278 0.943444
Q2FV41   20 1.29032 0.903563 0.161558
Q2FXZ5   17 1.09677 0.903563 0.161558
Q2FZL0   9 0.580645 -1.27278 0.943444
Q2FY99   19 1.22581 0.903563 0.161558
Q2FX95   17 1.09677 0.903563 0.161558
Q2FYR6   21 1.35484 0.903563 0.161558
Q2FUW2   14 0.903226 -1.27278 0.943444
Q2FVL2   26 1.67742 0.903563 0.161558
Q2G2L4   9 0.580645 -1.27278 0.943444
Q2FXB1   14 0.903226 -1.27278 0.943444
Q2FZY7   23 1.48387 0.903563 0.161558
Q2FVN1   8 0.516129 -1.27278 0.943444
Q2G1S1   21 1.35484 0.903563 0.161558
Q2FXK4   19 1.22581 0.903563 0.161558
Q2FXM6   28 1.80645 0.903563 0.161558
Q2FZJ6   23 1.48387 0.903563 0.161558
Q2FVT4   18 1.16129 0.903563 0.161558
Q2FYW1   13 0.83871 -1.27278 0.943444
Q2FYZ3   22 1.41935 0.903563 0.161558
Q2FXX5   22 1.41935 0.903563 0.161558
Q2FWM4   17 1.09677 0.903563 0.161558
Q2G2L3   29 1.87097 0.903563 0.161558
Q2FYR3   22 1.41935 0.903563 0.161558
Q2G0I9   29 1.87097 0.903563 0.161558
Q2G0M2   18 1.16129 0.903563 0.161558
Q2G272   12 0.774194 -1.27278 0.943444
Q2FXL4   22 1.41935 0.903563 0.161558
Q2G0U9   26 1.67742 0.903563 0.161558
Q2FVE4   24 1.54839 0.903563 0.161558
Q2FVC6   22 1.41935 0.903563 0.161558
Q2FV19   25 1.6129 0.903563 0.161558
Q2G0S8   29 1.87097 0.903563 0.161558
Q2G2G3   9 0.580645 -1.27278 0.943444
Q2G2X0   21 1.3125 0.903563 0.161558
Q2G0F3   24 1.5 0.903563 0.161558
Q2G037   30 1.875 0.903563 0.161558
Q2G1G6   20 1.25 0.903563 0.161558
Q2FWP0   15 0.9375 -1.27278 0.943444
Q2FY29   25 1.5625 0.903563 0.161558
Q2FXQ4   15 0.9375 -1.27278 0.943444
Q2G0S7   20 1.25 0.903563 0.161558
Q2FZX7   17 1.0625 0.903563 0.161558
Q2G0E6   9 0.5625 -1.27278 0.943444
Q2FY37   30 1.875 0.903563 0.161558
Q2FYQ0   27 1.6875 0.903563 0.161558
Q2FUV3   22 1.375 0.903563 0.161558
Q2FYV2   27 1.6875 0.903563 0.161558
Q2FVS4   15 0.9375 -1.27278 0.943444
Q2G2M3   22 1.375 0.903563 0.161558
Q2FVM6   20 1.25 0.903563 0.161558
Q2G292   25 1.5625 0.903563 0.161558
Q2FXH7   21 1.3125 0.903563 0.161558
Q2FYQ7   27 1.6875 0.903563 0.161558
Q2FWG2   25 1.5625 0.903563 0.161558
Q2G159   23 1.4375 0.903563 0.161558
Q2FX96   23 1.4375 0.903563 0.161558
Q2FV83   25 1.5625 0.903563 0.161558
Q2G2D8   17 1.0625 0.903563 0.161558
Q2FYJ4   6 0.375 -1.27278 0.943444
Q2G1E8   5 0.3125 -1.27278 0.943444
Q2FVK2   13 0.8125 -1.27278 0.943444
Q2FZP1   12 0.75 -1.27278 0.943444
Q2FXI0   24 1.5 0.903563 0.161558
Q2G134   8 0.5 -1.27278 0.943444
Q2FZZ6   26 1.625 0.903563 0.161558
Q2G1Z3   25 1.5625 0.903563 0.161558
Q2G030   18 1.125 0.903563 0.161558
Q2FV21   20 1.25 0.903563 0.161558
Q9RQP6   7 0.4375 -1.27278 0.943444
Q2FZ62   17 1.0625 0.903563 0.161558
Q2FZQ7   18 1.125 0.903563 0.161558
Q2G0F4   21 1.3125 0.903563 0.161558
Q2FWE0   22 1.375 0.903563 0.161558
Q2FVS0   17 1.0625 0.903563 0.161558
Q2FUT6   24 1.5 0.903563 0.161558
Q2FUQ5   15 0.9375 -1.27278 0.943444
Q2FZJ9   25 1.5625 0.903563 0.161558
Q2FY81   23 1.4375 0.903563 0.161558
Q2G0K8   20 1.25 0.903563 0.161558
Q2G262   7 0.4375 -1.27278 0.943444
Q2G0E1   25 1.5625 0.903563 0.161558
Q2FWD3   19 1.1875 0.903563 0.161558
Q2FXA4   14 0.875 -1.27278 0.943444
Q2FVF0   27 1.6875 0.903563 0.161558
Q2FWW9   26 1.625 0.903563 0.161558
Q2FZ54   25 1.5625 0.903563 0.161558
P0A0J0   11 0.6875 -1.27278 0.943444
Q2G1G1   23 1.4375 0.903563 0.161558
Q2FWA1   26 1.625 0.903563 0.161558
Q2FXN1   22 1.375 0.903563 0.161558
Q2G2T4   25 1.5625 0.903563 0.161558
Q2FZW9   20 1.25 0.903563 0.161558
Q2FV90   25 1.5625 0.903563 0.161558
Q2FWB3   17 1.0625 0.903563 0.161558
Q2G0Q0   24 1.5 0.903563 0.161558
Q2FY10   19 1.1875 0.903563 0.161558
Q2FXM0   18 1.125 0.903563 0.161558
Q2G1S2   22 1.375 0.903563 0.161558
Q2FXY5   18 1.09091 0.903563 0.161558
Q2FXV3   18 1.09091 0.903563 0.161558
Q2FXG3   19 1.15152 0.903563 0.161558
Q2FVA8   19 1.15152 0.903563 0.161558
Q2G2C2   14 0.848485 -1.27278 0.943444
Q2FYU2   27 1.63636 0.903563 0.161558
Q2FYK5   24 1.45455 0.903563 0.161558
Q2FW35   30 1.81818 0.903563 0.161558
Q2FY52   26 1.57576 0.903563 0.161558
Q9RQP9   22 1.33333 0.903563 0.161558
Q2G039   23 1.39394 0.903563 0.161558
Q2G1E4   22 1.33333 0.903563 0.161558
Q2G0B0   26 1.57576 0.903563 0.161558
Q2FXI7   28 1.69697 0.903563 0.161558
Q2FWN7   19 1.15152 0.903563 0.161558
Q2FV66   19 1.15152 0.903563 0.161558
Q2FYJ5   5 0.30303 -1.27278 0.943444
Q2FYC9   13 0.787879 -1.27278 0.943444
Q2FZC6   20 1.21212 0.903563 0.161558
Q2FXW4   23 1.39394 0.903563 0.161558
Q2FXI1   22 1.33333 0.903563 0.161558
Q2FZF9   26 1.57576 0.903563 0.161558
Q2G171   7 0.424242 -1.27278 0.943444
Q2G2P8   25 1.51515 0.903563 0.161558
Q2G2V9   23 1.39394 0.903563 0.161558
Q2FV31   22 1.33333 0.903563 0.161558
Q9KJN3   14 0.848485 -1.27278 0.943444
Q2FZV5   8 0.484848 -1.27278 0.943444
Q2FWC4   32 1.93939 0.903563 0.161558
Q2FYT0   7 0.424242 -1.27278 0.943444
Q2G145   18 1.09091 0.903563 0.161558
Q2G0J0   28 1.69697 0.903563 0.161558
Q2FZQ3   15 0.909091 -1.27278 0.943444
Q2FYE5   24 1.45455 0.903563 0.161558
Q2FWN5   12 0.727273 -1.27278 0.943444
Q2FY24   31 1.87879 0.903563 0.161558
Q2FVW7   17 1.0303 0.903563 0.161558
Q2FZ91   25 1.51515 0.903563 0.161558
Q2FWL2   24 1.45455 0.903563 0.161558
Q2FZQ6   21 1.27273 0.903563 0.161558
P02976   8 0.484848 -1.27278 0.943444
Q2G0R7   8 0.484848 -1.27278 0.943444
Q2FUU2   25 1.51515 0.903563 0.161558
Q2FZG1   27 1.63636 0.903563 0.161558
Q2G0Z4   7 0.424242 -1.27278 0.943444
Q2FZ81   21 1.27273 0.903563 0.161558
Q2G2J8   23 1.39394 0.903563 0.161558
Q2FZD7   31 1.87879 0.903563 0.161558
Q2G288   18 1.09091 0.903563 0.161558
Q2FW52   25 1.51515 0.903563 0.161558
Q2FVX4   22 1.33333 0.903563 0.161558
Q2FVN5   7 0.424242 -1.27278 0.943444
Q2FY88   26 1.57576 0.903563 0.161558
Q2FWC9   25 1.51515 0.903563 0.161558
Q2FZS7   19 1.15152 0.903563 0.161558
Q2FZ63   24 1.45455 0.903563 0.161558
Q2G1L8   30 1.81818 0.903563 0.161558
Q2FV17   22 1.33333 0.903563 0.161558
Q2FVT8   15 0.909091 -1.27278 0.943444
Q2G0W8   21 1.27273 0.903563 0.161558
Q2FV07   20 1.21212 0.903563 0.161558
Q2G0Q1   22 1.33333 0.903563 0.161558
Q2FY69   15 0.909091 -1.27278 0.943444
Q2FZ75   24 1.45455 0.903563 0.161558
Q2G0E5   28 1.69697 0.903563 0.161558
Q2G233   25 1.51515 0.903563 0.161558
Q2FWE1   25 1.51515 0.903563 0.161558
Q2FVZ2   21 1.27273 0.903563 0.161558
Q2FYE2   24 1.45455 0.903563 0.161558
Q2G1K6   22 1.29412 0.903563 0.161558
Q2FVT0   28 1.64706 0.903563 0.161558
Q2G0Q9   25 1.47059 0.903563 0.161558
Q2FZ89   27 1.58824 0.903563 0.161558
Q2FVR0   21 1.23529 0.903563 0.161558
Q2FZD9   16 0.941176 -1.27278 0.943444
Q2FX85   12 0.705882 -1.27278 0.943444
Q2G1B0   22 1.29412 0.903563 0.161558
Q2G2E4   7 0.411765 -1.27278 0.943444
Q2FYK7   24 1.41176 0.903563 0.161558
Q2FZ13   26 1.52941 0.903563 0.161558
Q2FZE6   17 1 0.903563 0.161558
Q2FVI2   17 1 0.903563 0.161558
Q2FZE0   29 1.70588 0.903563 0.161558
Q2FV38   22 1.29412 0.903563 0.161558
Q2FXE2   20 1.17647 0.903563 0.161558
Q2G1Q2   24 1.41176 0.903563 0.161558
Q2FYY8   28 1.64706 0.903563 0.161558
Q2FYN6   40 2.35294 3.07991 0.0107511
Q2FV39   24 1.41176 0.903563 0.161558
Q2G130   22 1.29412 0.903563 0.161558
Q2FUR8   28 1.64706 0.903563 0.161558
Q2FXZ3   16 0.941176 -1.27278 0.943444
Q2FYM4   8 0.470588 -1.27278 0.943444
Q2FWY1   22 1.29412 0.903563 0.161558
Q2G1V4   28 1.64706 0.903563 0.161558
P0A011   18 1.05882 0.903563 0.161558
Q2FXZ0   27 1.58824 0.903563 0.161558
Q2G0V4   23 1.35294 0.903563 0.161558
Q2FW34   25 1.47059 0.903563 0.161558
Q2FWC7   26 1.52941 0.903563 0.161558
Q2G0F6   23 1.35294 0.903563 0.161558
Q2G0T0   27 1.58824 0.903563 0.161558
Q2FXM8   27 1.58824 0.903563 0.161558
Q2G0Q8   25 1.47059 0.903563 0.161558
Q2FZ08   25 1.47059 0.903563 0.161558
Q2G160   18 1.05882 0.903563 0.161558
Q2FY78   20 1.17647 0.903563 0.161558
Q2G2H7   16 0.941176 -1.27278 0.943444
Q2FW53   21 1.23529 0.903563 0.161558
Q2FVX0   25 1.47059 0.903563 0.161558
Q2G2U5   19 1.11765 0.903563 0.161558
Q2FZR0   27 1.58824 0.903563 0.161558
Q2G1Z9   23 1.35294 0.903563 0.161558
Q2G1G0   19 1.11765 0.903563 0.161558
Q2FW57   19 1.11765 0.903563 0.161558
Q9RQP7   24 1.41176 0.903563 0.161558
Q2FXP0   25 1.47059 0.903563 0.161558
Q2FVV1   7 0.411765 -1.27278 0.943444
Q2FYU8   6 0.352941 -1.27278 0.943444
Q2FZ04   25 1.47059 0.903563 0.161558
Q2FVQ0   22 1.29412 0.903563 0.161558
Q2G151   16 0.941176 -1.27278 0.943444
Q2FXF9   21 1.23529 0.903563 0.161558
Q2G242   20 1.17647 0.903563 0.161558
Q2FZQ0   26 1.52941 0.903563 0.161558
Q2G1Q8   19 1.11765 0.903563 0.161558
Q2FYG1   26 1.48571 0.903563 0.161558
Q2G1N3   23 1.31429 0.903563 0.161558
Q2FV44   26 1.48571 0.903563 0.161558
Q2FXV4   30 1.71429 0.903563 0.161558
Q2G0I1   16 0.914286 -1.27278 0.943444
Q2FZY0   19 1.08571 0.903563 0.161558
Q2G295   20 1.14286 0.903563 0.161558
Q2FWH3   23 1.31429 0.903563 0.161558
Q2G072   27 1.54286 0.903563 0.161558
Q2G217   30 1.71429 0.903563 0.161558
Q2FYP6   20 1.14286 0.903563 0.161558
Q9EZ12   20 1.14286 0.903563 0.161558
Q2FZ48   25 1.42857 0.903563 0.161558
Q2FY16   22 1.25714 0.903563 0.161558
Q2FZU3   19 1.08571 0.903563 0.161558
Q2FVV7   26 1.48571 0.903563 0.161558
Q2FWU0   19 1.08571 0.903563 0.161558
P0A0Q0   25 1.42857 0.903563 0.161558
Q2FVS3   28 1.6 0.903563 0.161558
Q2G0I6   35 2 3.07991 0.0107511
Q2FYP3   18 1.02857 0.903563 0.161558
Q2FWM0   19 1.08571 0.903563 0.161558
Q2FZ36   22 1.25714 0.903563 0.161558
Q2G0Y8   16 0.914286 -1.27278 0.943444
Q2FXF6   8 0.457143 -1.27278 0.943444
Q2FXM7   33 1.88571 0.903563 0.161558
Q2G1A6   35 2 3.07991 0.0107511
Q2G138   6 0.342857 -1.27278 0.943444
Q2FZR4   27 1.54286 0.903563 0.161558
Q2G162   9 0.514286 -1.27278 0.943444
Q2FYH2   11 0.628571 -1.27278 0.943444
Q2FX56   24 1.37143 0.903563 0.161558
Q2FY68   25 1.42857 0.903563 0.161558
Q2G1K1   15 0.857143 -1.27278 0.943444
Q2G1A3   21 1.2 0.903563 0.161558
Q2FZX4   23 1.31429 0.903563 0.161558
Q2G1M5   23 1.31429 0.903563 0.161558
Q2FVA3   15 0.857143 -1.27278 0.943444
Q2G2G4   28 1.6 0.903563 0.161558
Q2G0U3   25 1.42857 0.903563 0.161558
Q2FXQ6   14 0.8 -1.27278 0.943444
Q2G0S2   20 1.14286 0.903563 0.161558
Q2G168   21 1.2 0.903563 0.161558
Q2FZB0   24 1.37143 0.903563 0.161558
Q2G119   29 1.65714 0.903563 0.161558
Q2FVJ7   21 1.2 0.903563 0.161558
Q2FY30   22 1.25714 0.903563 0.161558
Q2FXR3   22 1.25714 0.903563 0.161558
Q2G1Z0   26 1.48571 0.903563 0.161558
Q2G0A9   19 1.08571 0.903563 0.161558
O33599   19 1.08571 0.903563 0.161558
Q2FZ55   26 1.48571 0.903563 0.161558
Q2FYS0   31 1.77143 0.903563 0.161558
Q2G248   18 1.02857 0.903563 0.161558
Q2G049   19 1.08571 0.903563 0.161558
Q2FVA5   22 1.25714 0.903563 0.161558
Q2FUX8   23 1.31429 0.903563 0.161558
Q2G123   22 1.25714 0.903563 0.161558
Q2FVH0   26 1.48571 0.903563 0.161558
Q2FV01   6 0.342857 -1.27278 0.943444
Q2G2L2   25 1.42857 0.903563 0.161558
Q2FYW3   26 1.48571 0.903563 0.161558
Q2FZZ0   24 1.37143 0.903563 0.161558
Q2FVV8   26 1.48571 0.903563 0.161558
Q2G2W0   20 1.11111 0.903563 0.161558
Q2G041   25 1.38889 0.903563 0.161558
P0A0B9   30 1.66667 0.903563 0.161558
Q2FYI6   23 1.27778 0.903563 0.161558
Q2G2S2   25 1.38889 0.903563 0.161558
Q2FVQ8   18 1 0.903563 0.161558
Q2FVT2   27 1.5 0.903563 0.161558
Q2G1Z5   19 1.05556 0.903563 0.161558
Q2G2A4   20 1.11111 0.903563 0.161558
P60393   24 1.33333 0.903563 0.161558
Q2G0P6   27 1.5 0.903563 0.161558
Q2FW04   20 1.11111 0.903563 0.161558
Q2FYY9   19 1.05556 0.903563 0.161558
Q2FWP2   22 1.22222 0.903563 0.161558
Q2FVW4   19 1.05556 0.903563 0.161558
Q2FY63   21 1.16667 0.903563 0.161558
Q2FZ68   26 1.44444 0.903563 0.161558
Q2G1E2   11 0.611111 -1.27278 0.943444
Q2G2T8   15 0.833333 -1.27278 0.943444
Q2FY71   19 1.05556 0.903563 0.161558
Q2FVI1   13 0.722222 -1.27278 0.943444
Q2G0W2   13 0.722222 -1.27278 0.943444
Q2G238   29 1.61111 0.903563 0.161558
Q2FZR1   27 1.5 0.903563 0.161558
Q2FXN2   11 0.611111 -1.27278 0.943444
Q2FXH6   7 0.388889 -1.27278 0.943444
Q2FXM3   24 1.33333 0.903563 0.161558
Q2FZW3   15 0.833333 -1.27278 0.943444
Q2FWM9   19 1.05556 0.903563 0.161558
Q2FUW9   10 0.555556 -1.27278 0.943444
Q2FW91   23 1.27778 0.903563 0.161558
Q2G137   19 1.05556 0.903563 0.161558
Q2FVM0   28 1.55556 0.903563 0.161558
Q2G057   17 0.944444 -1.27278 0.943444
Q2FXP5   23 1.27778 0.903563 0.161558
Q2G1H2   7 0.388889 -1.27278 0.943444
Q2FX99   7 0.388889 -1.27278 0.943444
Q2G0J4   13 0.722222 -1.27278 0.943444
Q2FX74   16 0.888889 -1.27278 0.943444
Q2G1J9   21 1.16667 0.903563 0.161558
Q2G1F7   6 0.333333 -1.27278 0.943444
Q2G2R8   33 1.83333 0.903563 0.161558
Q2FW32   18 1 0.903563 0.161558
Q2FXZ4   25 1.38889 0.903563 0.161558
Q2FUT0   34 1.88889 0.903563 0.161558
Q2G084   23 1.27778 0.903563 0.161558
Q2G148   21 1.16667 0.903563 0.161558
Q2FYR0   25 1.38889 0.903563 0.161558
Q2FW86   23 1.27778 0.903563 0.161558
Q2FW01   21 1.16667 0.903563 0.161558
Q2FUX9   12 0.666667 -1.27278 0.943444
Q2G212   16 0.888889 -1.27278 0.943444
Q2FZ84   30 1.66667 0.903563 0.161558
Q2G0Y0   26 1.44444 0.903563 0.161558
Q2FYU4   24 1.33333 0.903563 0.161558
Q2G223   20 1.11111 0.903563 0.161558
Q2G136   18 1 0.903563 0.161558
Q2G0G6   22 1.22222 0.903563 0.161558
Q2FWY6   22 1.22222 0.903563 0.161558
Q2FWZ2   24 1.33333 0.903563 0.161558
Q2G240   27 1.5 0.903563 0.161558
O05154   21 1.16667 0.903563 0.161558
Q2FXP4   16 0.888889 -1.27278 0.943444
Q2FVH5   27 1.5 0.903563 0.161558
Q2FYP0   24 1.2973 0.903563 0.161558
Q2FUW5   20 1.08108 0.903563 0.161558
Q2FX66   15 0.810811 -1.27278 0.943444
Q2G1P4   7 0.378378 -1.27278 0.943444
Q2FYI9   24 1.2973 0.903563 0.161558
Q2G0I7   24 1.2973 0.903563 0.161558
Q2FXQ9   21 1.13514 0.903563 0.161558
Q2FXL0   27 1.45946 0.903563 0.161558
Q2FYR7   27 1.45946 0.903563 0.161558
Q2G1W4   22 1.18919 0.903563 0.161558
Q2G2C8   16 0.864865 -1.27278 0.943444
Q2G163   25 1.35135 0.903563 0.161558
Q2FWL9   9 0.486486 -1.27278 0.943444
Q2FZH3   21 1.13514 0.903563 0.161558
Q2FZR5   26 1.40541 0.903563 0.161558
Q2G1W6   20 1.08108 0.903563 0.161558
Q2FWA5   15 0.810811 -1.27278 0.943444
Q2FX17   19 1.02703 0.903563 0.161558
Q2FXY1   26 1.40541 0.903563 0.161558
Q2G2W1   13 0.702703 -1.27278 0.943444
Q2FV06   8 0.432432 -1.27278 0.943444
Q2FYW6   35 1.89189 0.903563 0.161558
Q2G281   19 1.02703 0.903563 0.161558
Q2G227   22 1.18919 0.903563 0.161558
Q2FWZ5   21 1.13514 0.903563 0.161558
Q2FZX0   23 1.24324 0.903563 0.161558
Q2FV51   11 0.594595 -1.27278 0.943444
Q2G082   13 0.702703 -1.27278 0.943444
Q2FWX4   9 0.486486 -1.27278 0.943444
Q2FZT1   31 1.67568 0.903563 0.161558
Q2FYF3   32 1.72973 0.903563 0.161558
Q2FXW9   18 0.972973 -1.27278 0.943444
O34090   30 1.62162 0.903563 0.161558
Q2FVE1   12 0.648649 -1.27278 0.943444
Q2FZL5   29 1.56757 0.903563 0.161558
Q2G258   22 1.18919 0.903563 0.161558
Q2FZW5   15 0.810811 -1.27278 0.943444
Q2FW63   10 0.540541 -1.27278 0.943444
Q2FXB4   22 1.18919 0.903563 0.161558
Q2G1T5   13 0.702703 -1.27278 0.943444
Q2G1J5   20 1.08108 0.903563 0.161558
Q2G0V0   27 1.45946 0.903563 0.161558
Q2G0M7   28 1.51351 0.903563 0.161558
Q2G1I5   24 1.2973 0.903563 0.161558
Q2G146   26 1.40541 0.903563 0.161558
Q2G1P6   34 1.83784 0.903563 0.161558
Q2G1W8   22 1.15789 0.903563 0.161558
Q2G035   26 1.36842 0.903563 0.161558
Q2G1I3   20 1.05263 0.903563 0.161558
Q2FWM2   29 1.52632 0.903563 0.161558
Q2FYJ3   22 1.15789 0.903563 0.161558
Q2G0L8   23 1.21053 0.903563 0.161558
Q2G164   26 1.36842 0.903563 0.161558
Q2FVT7   33 1.73684 0.903563 0.161558
Q2G1R3   19 1 0.903563 0.161558
Q2G1T6   24 1.26316 0.903563 0.161558
Q2FZN7   27 1.42105 0.903563 0.161558
Q2FY83   23 1.21053 0.903563 0.161558
Q2FZX9   25 1.31579 0.903563 0.161558
Q2FYL5   19 1 0.903563 0.161558
Q2G218   30 1.57895 0.903563 0.161558
Q2G0M5   22 1.15789 0.903563 0.161558
Q2FW78   10 0.526316 -1.27278 0.943444
P52078   26 1.36842 0.903563 0.161558
Q7X2S2   27 1.42105 0.903563 0.161558
Q2FZG4   24 1.26316 0.903563 0.161558
Q2G0M4   26 1.36842 0.903563 0.161558
Q2FVA2   26 1.36842 0.903563 0.161558
Q2G115   22 1.15789 0.903563 0.161558
Q2G0M8   26 1.36842 0.903563 0.161558
Q2G1U4   25 1.31579 0.903563 0.161558
Q2G1D0   28 1.47368 0.903563 0.161558
Q2G2S0   18 0.947368 -1.27278 0.943444
Q2G2N5   14 0.736842 -1.27278 0.943444
Q2G222   24 1.26316 0.903563 0.161558
Q2G1C8   17 0.894737 -1.27278 0.943444
Q2FV40   19 1 0.903563 0.161558
Q2FXT1   22 1.15789 0.903563 0.161558
Q2FZZ2   33 1.73684 0.903563 0.161558
Q2FY01   22 1.15789 0.903563 0.161558
Q2FVJ8   26 1.36842 0.903563 0.161558
Q2FXK2   25 1.31579 0.903563 0.161558
Q2FUS7   24 1.26316 0.903563 0.161558
Q2FVP1   12 0.631579 -1.27278 0.943444
Q2FYN7   11 0.578947 -1.27278 0.943444
P69848   26 1.36842 0.903563 0.161558
Q2FWN8   36 1.89474 0.903563 0.161558
Q2FV62   16 0.842105 -1.27278 0.943444
Q2FWW7   27 1.42105 0.903563 0.161558
Q2G1Y5   28 1.47368 0.903563 0.161558
Q2FXA3   21 1.10526 0.903563 0.161558
Q2FYV3   25 1.31579 0.903563 0.161558
Q2G1H4   20 1.05263 0.903563 0.161558
Q2G038   26 1.36842 0.903563 0.161558
Q2G161   8 0.421053 -1.27278 0.943444
Q2FYV1   26 1.36842 0.903563 0.161558
Q2FZ09   25 1.31579 0.903563 0.161558
Q2FW90   17 0.894737 -1.27278 0.943444
Q2G290   20 1.05263 0.903563 0.161558
P60611   26 1.36842 0.903563 0.161558
Q2FV58   21 1.10526 0.903563 0.161558
Q2G0C6   20 1.05263 0.903563 0.161558
Q2G050   21 1.10526 0.903563 0.161558
Q2G0V2   27 1.42105 0.903563 0.161558
Q2FVQ4   12 0.631579 -1.27278 0.943444
Q2G094   24 1.23077 0.903563 0.161558
Q2FY59   39 2 3.07991 0.0107511
Q2FVX7   28 1.4359 0.903563 0.161558
Q2FVP4   23 1.17949 0.903563 0.161558
Q2G185   25 1.28205 0.903563 0.161558
Q2FXP8   6 0.307692 -1.27278 0.943444
Q2G275   26 1.33333 0.903563 0.161558
Q2G1D9   23 1.17949 0.903563 0.161558
Q2FXI3   22 1.12821 0.903563 0.161558
Q2FYM2   22 1.12821 0.903563 0.161558
P14738   12 0.615385 -1.27278 0.943444
Q2G2Q2   20 1.02564 0.903563 0.161558
Q2G0M9   36 1.84615 0.903563 0.161558
Q2FY67   21 1.07692 0.903563 0.161558
Q2FWX8   11 0.564103 -1.27278 0.943444
Q2FUT9   27 1.38462 0.903563 0.161558
Q2FZS0   34 1.74359 0.903563 0.161558
Q2G2A8   17 0.871795 -1.27278 0.943444
Q2FUY2   10 0.512821 -1.27278 0.943444
Q2FZL8   22 1.12821 0.903563 0.161558
Q2FW93   14 0.717949 -1.27278 0.943444
Q2G1L7   22 1.12821 0.903563 0.161558
Q2FW41   26 1.33333 0.903563 0.161558
Q2FZY6   21 1.07692 0.903563 0.161558
Q2G042   7 0.358974 -1.27278 0.943444
Q2FWK2   29 1.48718 0.903563 0.161558
Q2FYF4   26 1.33333 0.903563 0.161558
Q2FZP2   26 1.33333 0.903563 0.161558
Q2G1G7   19 0.974359 -1.27278 0.943444
Q2G1H5   21 1.07692 0.903563 0.161558
Q2G2S7   18 0.923077 -1.27278 0.943444
Q2FY53   27 1.38462 0.903563 0.161558
Q2G1N2   21 1.07692 0.903563 0.161558
Q2G2V2   24 1.23077 0.903563 0.161558
Q2G1H6   29 1.48718 0.903563 0.161558
Q2FZA9   29 1.48718 0.903563 0.161558
Q2FXI5   38 1.94872 0.903563 0.161558
Q2G206   8 0.410256 -1.27278 0.943444
Q2FWN6   27 1.38462 0.903563 0.161558
Q2FUQ2   25 1.28205 0.903563 0.161558
Q2G1K3   21 1.07692 0.903563 0.161558
Q2FZ76   24 1.23077 0.903563 0.161558
Q2FY54   21 1.07692 0.903563 0.161558
Q2G289   21 1.07692 0.903563 0.161558
Q2FY14   24 1.23077 0.903563 0.161558
Q2FV77   23 1.17949 0.903563 0.161558
Q2G064   30 1.53846 0.903563 0.161558
Q2G033   21 1.07692 0.903563 0.161558
Q2G198   21 1.07692 0.903563 0.161558
Q2G0K4   9 0.461538 -1.27278 0.943444
Q2G0V3   30 1.53846 0.903563 0.161558
Q2FWE2   26 1.3 0.903563 0.161558
Q2G089   28 1.4 0.903563 0.161558
Q2FZL3   24 1.2 0.903563 0.161558
Q2G087   26 1.3 0.903563 0.161558
Q2G0A7   10 0.5 -1.27278 0.943444
Q2FVF9   40 2 3.07991 0.0107511
Q2G071   22 1.1 0.903563 0.161558
Q2FUZ2   20 1 0.903563 0.161558
Q2FY27   19 0.95 -1.27278 0.943444
Q2FXX4   23 1.15 0.903563 0.161558
Q2G1E6   20 1 0.903563 0.161558
Q2G1G5   20 1 0.903563 0.161558
Q2G2Q3   18 0.9 -1.27278 0.943444
Q2FZF0   21 1.05 0.903563 0.161558
Q2G2D2   19 0.95 -1.27278 0.943444
Q2FXT4   25 1.25 0.903563 0.161558
Q2FZI8   24 1.2 0.903563 0.161558
Q2FUS8   10 0.5 -1.27278 0.943444
Q2FVR9   25 1.25 0.903563 0.161558
Q2FXP2   20 1 0.903563 0.161558
Q2FX94   17 0.85 -1.27278 0.943444
Q2G2A5   24 1.2 0.903563 0.161558
Q2FZP7   21 1.05 0.903563 0.161558
Q2G1R7   26 1.3 0.903563 0.161558
Q2G015   14 0.7 -1.27278 0.943444
Q2FZF4   25 1.25 0.903563 0.161558
Q2G1E5   20 1 0.903563 0.161558
Q2FWH9   15 0.75 -1.27278 0.943444
Q2G069   23 1.15 0.903563 0.161558
Q2FZK3   27 1.35 0.903563 0.161558
Q2FZU5   22 1.1 0.903563 0.161558
Q2FYT4   19 0.95 -1.27278 0.943444
Q2FWK4   29 1.45 0.903563 0.161558
Q2FY40   24 1.2 0.903563 0.161558
Q2FWY4   8 0.4 -1.27278 0.943444
Q2G156   14 0.7 -1.27278 0.943444
Q2G045   20 1 0.903563 0.161558
Q2FZS6   14 0.7 -1.27278 0.943444
Q2FYC7   23 1.15 0.903563 0.161558
Q2FW73   22 1.1 0.903563 0.161558
Q2G1H3   23 1.15 0.903563 0.161558
Q2FXJ6   29 1.45 0.903563 0.161558
Q2FUS2   7 0.341463 -1.27278 0.943444
Q2G120   29 1.41463 0.903563 0.161558
Q2G2T9   19 0.926829 -1.27278 0.943444
Q2G1N9   13 0.634146 -1.27278 0.943444
Q2FXL9   22 1.07317 0.903563 0.161558
Q2G0W4   20 0.97561 -1.27278 0.943444
Q2G0R6   19 0.926829 -1.27278 0.943444
Q2G1C4   23 1.12195 0.903563 0.161558
Q2FWY9   26 1.26829 0.903563 0.161558
Q2G1K4   23 1.12195 0.903563 0.161558
Q2FYK3   23 1.12195 0.903563 0.161558
Q2G1N4   24 1.17073 0.903563 0.161558
Q2G065   24 1.17073 0.903563 0.161558
Q2FX88   22 1.07317 0.903563 0.161558
Q2FVW9   26 1.26829 0.903563 0.161558
Q2G1E0   14 0.682927 -1.27278 0.943444
Q2G2P2   22 1.07317 0.903563 0.161558
Q2G0V5   6 0.292683 -1.27278 0.943444
Q2FWA2   29 1.41463 0.903563 0.161558
Q2FZU1   27 1.31707 0.903563 0.161558
Q2FX77   22 1.07317 0.903563 0.161558
Q2FW75   20 0.97561 -1.27278 0.943444
Q2FUT5   22 1.07317 0.903563 0.161558
Q2G234   23 1.12195 0.903563 0.161558
Q2FZU6   23 1.12195 0.903563 0.161558
Q2G1Y2   13 0.634146 -1.27278 0.943444
Q2FXN7   14 0.682927 -1.27278 0.943444
Q2G2J3   10 0.487805 -1.27278 0.943444
Q2G0G1   23 1.12195 0.903563 0.161558
Q2FW62   22 1.07317 0.903563 0.161558
Q2FUP7   28 1.36585 0.903563 0.161558
Q2G1J3   22 1.07317 0.903563 0.161558
Q2FZ15   25 1.21951 0.903563 0.161558
Q2G1D3   19 0.926829 -1.27278 0.943444
Q2G0K2   32 1.56098 0.903563 0.161558
Q2FWC1   42 2.04878 3.07991 0.0107511
Q2FXM5   26 1.26829 0.903563 0.161558
Q2FY46   18 0.878049 -1.27278 0.943444
Q2G1K0   25 1.21951 0.903563 0.161558
Q2FXT6   20 0.97561 -1.27278 0.943444
Q2FZM4   22 1.07317 0.903563 0.161558
Q2FXG1   21 1.02439 0.903563 0.161558
Q2FXL1   24 1.17073 0.903563 0.161558
Q2FWX5   20 0.97561 -1.27278 0.943444
# cudaSaTabsearch LTYPE = T LORDER = F LSOLN = F
# QUERY ID = PF14399 
# DBFILE = ./tableaux.ascii.DB                                                             
Q2G1I1   22 1.04762 0.903563  0.161558
Q2G1K2   21 1 0.903563  0.161558
Q2FUU5   25 1.19048 0.903563  0.161558
Q2FXB6   27 1.28571 0.903563  0.161558
Q2FZU2   15 0.714286 -1.27278  0.943444
Q2FZK0   10 0.47619 -1.27278  0.943444
Q2FY33   25 1.19048 0.903563  0.161558
Q2G098   25 1.19048 0.903563  0.161558
Q2FZ46   17 0.809524 -1.27278  0.943444
Q2FZQ5   22 1.04762 0.903563  0.161558
Q2FXU8   22 1.04762 0.903563  0.161558
Q9EZ08   19 0.904762 -1.27278  0.943444
Q2G1B9   21 1 0.903563  0.161558
Q2FZ73   24 1.14286 0.903563  0.161558
Q2FY35   31 1.47619 0.903563  0.161558
Q2FZ16   23 1.09524 0.903563  0.161558
Q2FYR2   28 1.33333 0.903563  0.161558
Q2FWY3   11 0.52381 -1.27278  0.943444
Q2G2F5   21 1 0.903563  0.161558
Q2G032   24 1.14286 0.903563  0.161558
Q2FZ10   24 1.14286 0.903563  0.161558
Q2G255   22 1.04762 0.903563  0.161558
Q2G0X6   25 1.19048 0.903563  0.161558
Q2FYH0   23 1.09524 0.903563  0.161558
Q2FXJ9   20 0.952381 -1.27278  0.943444
Q2FZT4   29 1.38095 0.903563  0.161558
Q2FVE6   28 1.33333 0.903563  0.161558
Q2FYD3   12 0.571429 -1.27278  0.943444
Q2FXT5   24 1.14286 0.903563  0.161558
Q2FY60   23 1.09524 0.903563  0.161558
Q2G2D7   23 1.09524 0.903563  0.161558
Q2FX16   21 1 0.903563  0.161558
Q2FZ34   30 1.42857 0.903563  0.161558
Q2G1S4   25 1.19048 0.903563  0.161558
Q2G147   24 1.14286 0.903563  0.161558
Q2G1J7   21 1 0.903563  0.161558
Q2G2A7   25 1.19048 0.903563  0.161558
Q2G2M6   25 1.19048 0.903563  0.161558
Q2FV30   27 1.28571 0.903563  0.161558
Q2FVL5   32 1.52381 0.903563  0.161558
Q2FXY0   23 1.09524 0.903563  0.161558
Q2FZL1   28 1.33333 0.903563  0.161558
Q2FW45   26 1.2381 0.903563  0.161558
Q2FZU0   24 1.11628 0.903563  0.161558
Q2FWZ0   23 1.06977 0.903563  0.161558
Q2G2H5   17 0.790698 -1.27278  0.943444
Q2FYG9   24 1.11628 0.903563  0.161558
Q2G2X6   19 0.883721 -1.27278  0.943444
Q2G155   24 1.11628 0.903563  0.161558
Q2FXY9   25 1.16279 0.903563  0.161558
Q2FZ37   24 1.11628 0.903563  0.161558
Q2FVI7   26 1.2093 0.903563  0.161558
Q2FYS1   25 1.16279 0.903563  0.161558
Q2FXL5   28 1.30233 0.903563  0.161558
Q2G1J4   20 0.930233 -1.27278  0.943444
Q2FWZ3   22 1.02326 0.903563  0.161558
Q2G2P7   24 1.11628 0.903563  0.161558
Q2FVH3   26 1.2093 0.903563  0.161558
Q2FZ31   23 1.06977 0.903563  0.161558
Q2G283   29 1.34884 0.903563  0.161558
Q2FZ66   22 1.02326 0.903563  0.161558
Q2FWY7   7 0.325581 -1.27278  0.943444
Q2G1F9   22 1.02326 0.903563  0.161558
Q2FZJ4   24 1.11628 0.903563  0.161558
Q2FZQ1   15 0.697674 -1.27278  0.943444
Q2FY80   16 0.744186 -1.27278  0.943444
Q2G2D4   15 0.697674 -1.27278  0.943444
Q2FYP1   25 1.16279 0.903563  0.161558
Q2FYF9   16 0.744186 -1.27278  0.943444
Q2G0B3   22 1.02326 0.903563  0.161558
Q2FUT8   20 0.930233 -1.27278  0.943444
Q2FYR1   26 1.2093 0.903563  0.161558
Q2FYL3   22 1.02326 0.903563  0.161558
Q2FVG4   12 0.55814 -1.27278  0.943444
Q2FVP8   20 0.930233 -1.27278  0.943444
Q2FZ28   21 0.954545 -1.27278  0.943444
Q2G1F0   26 1.18182 0.903563  0.161558
P95689   23 1.04545 0.903563  0.161558
Q2FYH6   22 1 0.903563  0.161558
Q2FXD1   19 0.863636 -1.27278  0.943444
Q2G0X5   22 1 0.903563  0.161558
Q2FXN8   10 0.454545 -1.27278  0.943444
Q2G0N0   25 1.13636 0.903563  0.161558
Q2G268   24 1.09091 0.903563  0.161558
Q2FV61   24 1.09091 0.903563  0.161558
Q2FXL7   21 0.954545 -1.27278  0.943444
Q2FUR5   22 1 0.903563  0.161558
Q2FXV6   19 0.863636 -1.27278  0.943444
Q2G2C5   23 1.04545 0.903563  0.161558
Q2FVJ6   23 1.04545 0.903563  0.161558
Q2G1Y4   25 1.13636 0.903563  0.161558
Q2FVI0   13 0.590909 -1.27278  0.943444
Q2FXJ8   14 0.636364 -1.27278  0.943444
Q2FZU7   23 1.04545 0.903563  0.161558
Q2G2X4   18 0.818182 -1.27278  0.943444
Q2FZA8   21 0.954545 -1.27278  0.943444
Q2FW96   20 0.909091 -1.27278  0.943444
Q2FYV4   26 1.18182 0.903563  0.161558
O07325   27 1.22727 0.903563  0.161558
Q2G1C1   18 0.818182 -1.27278  0.943444
Q2FZR9   26 1.18182 0.903563  0.161558
Q2FVW3   25 1.13636 0.903563  0.161558
Q2G124   30 1.36364 0.903563  0.161558
P0C0V7   26 1.18182 0.903563  0.161558
Q2FX52   20 0.888889 -1.27278  0.943444
Q2G2C7   25 1.11111 0.903563  0.161558
Q2G2D5   23 1.02222 0.903563  0.161558
Q2FXQ7   24 1.06667 0.903563  0.161558
Q2FZW0   20 0.888889 -1.27278  0.943444
Q2FVG3   30 1.33333 0.903563  0.161558
Q2FXR4   26 1.15556 0.903563  0.161558
Q2FZ67   27 1.2 0.903563  0.161558
Q2G243   22 0.977778 -1.27278  0.943444
Q2FV76   28 1.24444 0.903563  0.161558
Q2FVZ4   29 1.28889 0.903563  0.161558
Q2FWC5   24 1.06667 0.903563  0.161558
Q2FZY3   20 0.888889 -1.27278  0.943444
Q2FWH5   20 0.888889 -1.27278  0.943444
Q2G241   26 1.15556 0.903563  0.161558
Q2FV35   23 1.02222 0.903563  0.161558
Q2G0T5   19 0.844444 -1.27278  0.943444
Q2G1A9   24 1.06667 0.903563  0.161558
Q2FYU7   20 0.888889 -1.27278  0.943444
Q2G2E0   11 0.488889 -1.27278  0.943444
Q2FVT6   25 1.11111 0.903563  0.161558
Q2G0D7   19 0.844444 -1.27278  0.943444
Q2G1M6   24 1.06667 0.903563  0.161558
Q2G0A6   15 0.666667 -1.27278  0.943444
Q2FUY6   27 1.2 0.903563  0.161558
Q2FYJ2   23 1.02222 0.903563  0.161558
Q2G2E5   23 1 0.903563  0.161558
Q2G2P5   23 1 0.903563  0.161558
Q2G1R6   20 0.869565 -1.27278  0.943444
Q2FYF0   23 1 0.903563  0.161558
Q2FVH8   13 0.565217 -1.27278  0.943444
Q2FUU3   19 0.826087 -1.27278  0.943444
Q2FVG8   24 1.04348 0.903563  0.161558
Q9ZAH5   25 1.08696 0.903563  0.161558
Q2G2U0   21 0.913043 -1.27278  0.943444
Q2FYR4   27 1.17391 0.903563  0.161558
Q2G256   20 0.869565 -1.27278  0.943444
Q2FVY0   25 1.08696 0.903563  0.161558
Q2G0Q2   26 1.13043 0.903563  0.161558
Q2G0R2   26 1.13043 0.903563  0.161558
Q2G0Q3   27 1.17391 0.903563  0.161558
Q2FWZ9   23 1 0.903563  0.161558
Q53705   18 0.782609 -1.27278  0.943444
Q2G2U3   21 0.913043 -1.27278  0.943444
Q2FYY6   21 0.913043 -1.27278  0.943444
Q2FWL3   20 0.869565 -1.27278  0.943444
Q2FY50   18 0.782609 -1.27278  0.943444
Q2FXN4   26 1.13043 0.903563  0.161558
Q2G179   16 0.695652 -1.27278  0.943444
Q2G1L6   23 1 0.903563  0.161558
Q2FXU4   20 0.869565 -1.27278  0.943444
Q2G1E9   24 1.04348 0.903563  0.161558
Q2G232   27 1.17391 0.903563  0.161558
Q2FXH9   28 1.21739 0.903563  0.161558
Q2G0X3   14 0.608696 -1.27278  0.943444
Q2FXD0   23 1 0.903563  0.161558
Q2G0G3   22 0.956522 -1.27278  0.943444
Q2FWW3   26 1.13043 0.903563  0.161558
Q2FYG0   25 1.06383 0.903563  0.161558
Q2FZS9   18 0.765957 -1.27278  0.943444
Q2FYS2   23 0.978723 -1.27278  0.943444
Q2G2U4   13 0.553191 -1.27278  0.943444
Q2FWJ9   23 0.978723 -1.27278  0.943444
Q2FWF0   26 1.10638 0.903563  0.161558
Q2FXR9   28 1.19149 0.903563  0.161558
Q2FZV7   19 0.808511 -1.27278  0.943444
Q2G1W0   29 1.23404 0.903563  0.161558
Q2G2I0   24 1.02128 0.903563  0.161558
Q2G153   23 0.978723 -1.27278  0.943444
Q2FWD7   24 1.02128 0.903563  0.161558
Q2FY15   25 1.06383 0.903563  0.161558
Q2FV54   20 0.851064 -1.27278  0.943444
Q2FZ74   25 1.06383 0.903563  0.161558
Q2FYV5   24 1.02128 0.903563  0.161558
Q2G2I1   16 0.680851 -1.27278  0.943444
Q2FXZ6   23 0.978723 -1.27278  0.943444
Q2G0U0   20 0.851064 -1.27278  0.943444
Q2G0Y6   20 0.851064 -1.27278  0.943444
Q2FXJ0   24 1.02128 0.903563  0.161558
Q2FY43   29 1.20833 0.903563  0.161558
Q2FWM1   14 0.583333 -1.27278  0.943444
Q2FVJ1   22 0.916667 -1.27278  0.943444
Q2G0K3   23 0.958333 -1.27278  0.943444
Q2FY66   23 0.958333 -1.27278  0.943444
Q2FW99   13 0.541667 -1.27278  0.943444
Q2FV10   25 1.04167 0.903563  0.161558
Q2FXJ5   20 0.833333 -1.27278  0.943444
Q2FX69   10 0.416667 -1.27278  0.943444
Q2G0B2   24 1 0.903563  0.161558
Q2FX14   23 0.958333 -1.27278  0.943444
Q2FYD8   20 0.833333 -1.27278  0.943444
Q2FWE5   24 1 0.903563  0.161558
Q2G2A3   23 0.958333 -1.27278  0.943444
Q2FZH8   24 1 0.903563  0.161558
Q2FX51   22 0.916667 -1.27278  0.943444
Q2FWE8   22 0.916667 -1.27278  0.943444
Q2G088   25 1.04167 0.903563  0.161558
Q2G028   25 1.02041 0.903563  0.161558
Q2G1S3   23 0.938776 -1.27278  0.943444
Q2FYN4   19 0.77551 -1.27278  0.943444
Q2FX86   27 1.10204 0.903563  0.161558
Q2G2S8   22 0.897959 -1.27278  0.943444
Q2FUW8   19 0.77551 -1.27278  0.943444
Q2FWD4   22 0.897959 -1.27278  0.943444
Q2FVH6   23 0.938776 -1.27278  0.943444
Q2G029   20 0.816327 -1.27278  0.943444
Q2G1R5   22 0.897959 -1.27278  0.943444
Q2FX65   7 0.285714 -1.27278  0.943444
Q2FZV6   22 0.897959 -1.27278  0.943444
Q2G1P1   22 0.897959 -1.27278  0.943444
Q2FVU4   20 0.816327 -1.27278  0.943444
Q2FVT5   24 0.979592 -1.27278  0.943444
Q2G2H4   23 0.938776 -1.27278  0.943444
Q2FZ58   23 0.938776 -1.27278  0.943444
Q2FVJ2   25 1.02041 0.903563  0.161558
Q2FXW5   22 0.897959 -1.27278  0.943444
Q2FWK1   21 0.857143 -1.27278  0.943444
Q2G031   22 0.897959 -1.27278  0.943444
Q2G0U1   22 0.897959 -1.27278  0.943444
Q2FW46   23 0.938776 -1.27278  0.943444
Q2FZY5   24 0.979592 -1.27278  0.943444
Q2FZI5   27 1.08 0.903563  0.161558
Q2FYR9   24 0.96 -1.27278  0.943444
Q2FZ92   25 1 0.903563  0.161558
Q2G1D5   23 0.92 -1.27278  0.943444
Q2FXM2   21 0.84 -1.27278  0.943444
Q2FVM2   23 0.92 -1.27278  0.943444
Q2FZN2   20 0.8 -1.27278  0.943444
Q2G1U8   21 0.84 -1.27278  0.943444
Q2FVS7   27 1.08 0.903563  0.161558
Q2FWB5   20 0.8 -1.27278  0.943444
Q2FXX1   29 1.16 0.903563  0.161558
Q2G2J9   23 0.92 -1.27278  0.943444
Q2G0Y7   23 0.92 -1.27278  0.943444
Q2FW81   23 0.92 -1.27278  0.943444
Q2FWK3   19 0.76 -1.27278  0.943444
Q2FY34   23 0.92 -1.27278  0.943444
Q2FXF8   21 0.84 -1.27278  0.943444
Q2FXI9   25 1 0.903563  0.161558
Q05615   22 0.862745 -1.27278  0.943444
Q2FUW4   20 0.784314 -1.27278  0.943444
Q2FVF4   26 1.01961 0.903563  0.161558
Q2FWI3   23 0.901961 -1.27278  0.943444
Q2FWG8   22 0.862745 -1.27278  0.943444
Q2G0R0   20 0.784314 -1.27278  0.943444
Q2G0I4   21 0.823529 -1.27278  0.943444
Q2FV67   22 0.862745 -1.27278  0.943444
Q2G091   26 1.01961 0.903563  0.161558
Q2G1U1   20 0.784314 -1.27278  0.943444
Q2FUX7   24 0.941176 -1.27278  0.943444
Q2FY51   21 0.823529 -1.27278  0.943444
Q2FYP2   27 1.05882 0.903563  0.161558
Q2G0F8   26 1.01961 0.903563  0.161558
Q2FXH5   29 1.13725 0.903563  0.161558
Q2G193   18 0.705882 -1.27278  0.943444
Q2FWD6   25 0.980392 -1.27278  0.943444
Q2FZ98   27 1.03846 0.903563  0.161558
Q2FYQ2   18 0.692308 -1.27278  0.943444
Q2FWL5   22 0.846154 -1.27278  0.943444
Q2FV16   27 1.03846 0.903563  0.161558
Q2FWX9   18 0.692308 -1.27278  0.943444
Q2G1J0   25 0.961538 -1.27278  0.943444
Q2G235   20 0.769231 -1.27278  0.943444
Q2FXK1   16 0.615385 -1.27278  0.943444
Q2FWF4   23 0.884615 -1.27278  0.943444
Q2FZC8   29 1.11538 0.903563  0.161558
Q2FZQ4   25 0.961538 -1.27278  0.943444
O52582   25 0.961538 -1.27278  0.943444
Q2FZI6   23 0.884615 -1.27278  0.943444
Q2FUW7   20 0.769231 -1.27278  0.943444
Q2G2M9   22 0.846154 -1.27278  0.943444
Q2FZD0   19 0.730769 -1.27278  0.943444
Q2FWK7   24 0.923077 -1.27278  0.943444
Q2FWU4   11 0.423077 -1.27278  0.943444
Q2FUX4   22 0.846154 -1.27278  0.943444
Q2G2V3   22 0.846154 -1.27278  0.943444
O05204   27 1.03846 0.903563  0.161558
Q2FYC2   26 0.981132 -1.27278  0.943444
Q2FZP6   27 1.01887 0.903563  0.161558
Q2G0L2   21 0.792453 -1.27278  0.943444
Q2FZV1   16 0.603774 -1.27278  0.943444
Q2FVQ5   27 1.01887 0.903563  0.161558
Q2FZW6   21 0.792453 -1.27278  0.943444
Q2FZI3   24 0.90566 -1.27278  0.943444
Q2G219   19 0.716981 -1.27278  0.943444
Q2FZR2   20 0.754717 -1.27278  0.943444
Q2FXZ2   22 0.830189 -1.27278  0.943444
Q2FYC6   22 0.830189 -1.27278  0.943444
Q2FYZ5   25 0.925926 -1.27278  0.943444
Q2FWN4   20 0.740741 -1.27278  0.943444
Q2G221   29 1.07407 0.903563  0.161558
Q2FZX5   20 0.740741 -1.27278  0.943444
Q2FUW3   22 0.814815 -1.27278  0.943444
Q2G2H3   24 0.888889 -1.27278  0.943444
Q2FY08   24 0.888889 -1.27278  0.943444
Q2FXU5   23 0.851852 -1.27278  0.943444
Q2G1F8   23 0.851852 -1.27278  0.943444
Q2FYW4   20 0.740741 -1.27278  0.943444
Q2G142   18 0.666667 -1.27278  0.943444
Q2G1U3   19 0.703704 -1.27278  0.943444
Q2FZ18   21 0.777778 -1.27278  0.943444
Q2FV24   24 0.888889 -1.27278  0.943444
Q2G1C2   24 0.888889 -1.27278  0.943444
Q2FYZ4   31 1.14815 0.903563  0.161558
Q2FWT4   22 0.814815 -1.27278  0.943444
Q2FUX1   17 0.62963 -1.27278  0.943444
Q2FZG9   23 0.836364 -1.27278  0.943444
Q2FVC1   26 0.945455 -1.27278  0.943444
Q2FYT3   20 0.727273 -1.27278  0.943444
Q2FY82   24 0.872727 -1.27278  0.943444
Q2FV02   21 0.763636 -1.27278  0.943444
Q2FXJ2   18 0.654545 -1.27278  0.943444
Q2FZ02   25 0.909091 -1.27278  0.943444
Q2G0L3   25 0.909091 -1.27278  0.943444
Q2FZH5   18 0.654545 -1.27278  0.943444
Q2FWH4   28 1.01818 0.903563  0.161558
Q2FW49   21 0.763636 -1.27278  0.943444
Q93T05   23 0.836364 -1.27278  0.943444
Q2FX73   21 0.763636 -1.27278  0.943444
Q2G239   21 0.75 -1.27278  0.943444
Q2G121   19 0.678571 -1.27278  0.943444
Q2FY11   24 0.857143 -1.27278  0.943444
Q2FV11   23 0.821429 -1.27278  0.943444
Q2FZ05   28 1 0.903563  0.161558
Q2G253   19 0.678571 -1.27278  0.943444
Q2FW98   20 0.714286 -1.27278  0.943444
Q2G205   26 0.928571 -1.27278  0.943444
Q2FVE7   21 0.75 -1.27278  0.943444
Q2FYD0   16 0.571429 -1.27278  0.943444
Q2FZ19   20 0.714286 -1.27278  0.943444
Q2G1C7   27 0.964286 -1.27278  0.943444
Q2FV60   20 0.714286 -1.27278  0.943444
Q2FY64   22 0.785714 -1.27278  0.943444
Q2FZI9   25 0.892857 -1.27278  0.943444
Q2FV57   21 0.736842 -1.27278  0.943444
Q2FXA5   22 0.77193 -1.27278  0.943444
Q2G2U8   15 0.526316 -1.27278  0.943444
Q2FZP0   22 0.77193 -1.27278  0.943444
Q2FZL7   19 0.666667 -1.27278  0.943444
Q2FZR3   22 0.77193 -1.27278  0.943444
Q2FWA0   21 0.736842 -1.27278  0.943444
Q2G090   24 0.842105 -1.27278  0.943444
Q2G1H0   23 0.793103 -1.27278  0.943444
Q2FZP4   19 0.655172 -1.27278  0.943444
Q2FUX0   19 0.655172 -1.27278  0.943444
Q2FV86   25 0.862069 -1.27278  0.943444
Q2FV14   21 0.724138 -1.27278  0.943444
Q2FUT2   21 0.724138 -1.27278  0.943444
Q2FZ64   15 0.517241 -1.27278  0.943444
Q2FUW1   16 0.542373 -1.27278  0.943444
Q2FWI0   20 0.677966 -1.27278  0.943444
Q2G2K5   23 0.779661 -1.27278  0.943444
Q2FWK6   21 0.711864 -1.27278  0.943444
Q2G0T9   19 0.644068 -1.27278  0.943444
Q2G078   25 0.847458 -1.27278  0.943444
Q2G1P3   23 0.779661 -1.27278  0.943444
Q2G274   18 0.6 -1.27278  0.943444
Q2FZD4   22 0.733333 -1.27278  0.943444
Q2FYS5   19 0.633333 -1.27278  0.943444
Q2G1K5   22 0.733333 -1.27278  0.943444
Q2G1L5   23 0.766667 -1.27278  0.943444
Q2G1M9   23 0.766667 -1.27278  0.943444
Q2FX67   19 0.633333 -1.27278  0.943444
Q2FZ32   22 0.733333 -1.27278  0.943444
Q2FWH7   19 0.633333 -1.27278  0.943444
Q2FXT8   18 0.590164 -1.27278  0.943444
Q2FUQ3   21 0.688525 -1.27278  0.943444
Q2G1Y6   21 0.688525 -1.27278  0.943444
Q2FX68   16 0.52459 -1.27278  0.943444
Q2FWD1   25 0.819672 -1.27278  0.943444
Q2FUZ8   19 0.622951 -1.27278  0.943444
Q2G1F5   19 0.622951 -1.27278  0.943444
Q2G2T6   16 0.52459 -1.27278  0.943444
Q2FYD2   17 0.557377 -1.27278  0.943444
Q2FYA1   23 0.754098 -1.27278  0.943444
Q2FY21   23 0.754098 -1.27278  0.943444
Q2FZD3   18 0.590164 -1.27278  0.943444
Q2G1Z4   26 0.852459 -1.27278  0.943444
Q2G0S3   17 0.548387 -1.27278  0.943444
Q2FVQ3   20 0.645161 -1.27278  0.943444
Q2G2J4   18 0.580645 -1.27278  0.943444
Q2G2B8   19 0.612903 -1.27278  0.943444
Q2G0L5   11 0.354839 -1.27278  0.943444
Q2FW72   22 0.709677 -1.27278  0.943444
Q2FYT8   21 0.677419 -1.27278  0.943444
Q2FXM9   19 0.612903 -1.27278  0.943444
Q2G1Y0   19 0.612903 -1.27278  0.943444
Q2G2D0   25 0.806452 -1.27278  0.943444
Q2G2M2   26 0.83871 -1.27278  0.943444
Q2G1B7   20 0.645161 -1.27278  0.943444
Q2G1B8   19 0.612903 -1.27278  0.943444
Q2G0M6   28 0.903226 -1.27278  0.943444
Q2G1D8   24 0.761905 -1.27278  0.943444
Q2FV70   21 0.666667 -1.27278  0.943444
Q2FV72   22 0.698413 -1.27278  0.943444
Q2FVB2   19 0.603175 -1.27278  0.943444
Q2G122   21 0.666667 -1.27278  0.943444
Q2G1W2   26 0.8125 -1.27278  0.943444
Q2FWW1   15 0.46875 -1.27278  0.943444
Q2G1F4   25 0.78125 -1.27278  0.943444
Q2G093   21 0.65625 -1.27278  0.943444
Q2FXY7   20 0.625 -1.27278  0.943444
Q2G1C6   26 0.8125 -1.27278  0.943444
Q2FZ20   19 0.59375 -1.27278  0.943444
O50581   17 0.523077 -1.27278  0.943444
Q2G1N1   26 0.8 -1.27278  0.943444
Q2G188   21 0.636364 -1.27278  0.943444
Q2G296   21 0.636364 -1.27278  0.943444
Q2G2E9   25 0.757576 -1.27278  0.943444
Q2G294   27 0.818182 -1.27278  0.943444
Q2FWJ5   20 0.606061 -1.27278  0.943444
Q2FW03   22 0.656716 -1.27278  0.943444
Q2G0N1   23 0.686567 -1.27278  0.943444
Q2FZJ0   23 0.686567 -1.27278  0.943444
Q2FYZ9   20 0.597015 -1.27278  0.943444
Q2FV74   19 0.567164 -1.27278  0.943444
Q2FXP7   19 0.567164 -1.27278  0.943444
Q2FXU1   22 0.656716 -1.27278  0.943444
Q2G1M8   22 0.656716 -1.27278  0.943444
Q2FXY4   19 0.567164 -1.27278  0.943444
Q2FZ94   26 0.764706 -1.27278  0.943444
Q2FYI0   20 0.57971 -1.27278  0.943444
Q2FXT9   17 0.492754 -1.27278  0.943444
Q2G0D2   19 0.542857 -1.27278  0.943444
Q2FYB7   20 0.571429 -1.27278  0.943444
Q2FVN8   19 0.542857 -1.27278  0.943444
Q2FZ49   18 0.514286 -1.27278  0.943444
Q2FUW6   23 0.657143 -1.27278  0.943444
Q2G1P7   17 0.485714 -1.27278  0.943444
Q2FW70   22 0.619718 -1.27278  0.943444
Q2G0W1   21 0.591549 -1.27278  0.943444
Q2G024   21 0.591549 -1.27278  0.943444
Q2G1G8   20 0.56338 -1.27278  0.943444
Q2G1R9   22 0.619718 -1.27278  0.943444
O06446   18 0.507042 -1.27278  0.943444
Q2G1C9   21 0.591549 -1.27278  0.943444
Q2FXV8   20 0.555556 -1.27278  0.943444
Q2G0P5   17 0.472222 -1.27278  0.943444
Q2FV64   22 0.60274 -1.27278  0.943444
Q2FV87   17 0.459459 -1.27278  0.943444
Q2G1K9   14 0.373333 -1.27278  0.943444
Q2G266   19 0.506667 -1.27278  0.943444
Q59801   19 0.5 -1.27278  0.943444
Q2FXH2   15 0.394737 -1.27278  0.943444
Q53727   20 0.519481 -1.27278  0.943444
Q2G2Q0   20 0.519481 -1.27278  0.943444
Q2FZD8   21 0.538462 -1.27278  0.943444
Q2FYS4   19 0.487179 -1.27278  0.943444
Q2G1G2   19 0.487179 -1.27278  0.943444
Q2FXV9   20 0.506329 -1.27278  0.943444
Q2G0L4   12 0.303797 -1.27278  0.943444
Q2FXR8   19 0.481013 -1.27278  0.943444
Q2FYJ0   17 0.43038 -1.27278  0.943444
Q2FZS8   20 0.5 -1.27278  0.943444
Q2FXN9   24 0.585366 -1.27278  0.943444
Q2FYM1   21 0.512195 -1.27278  0.943444
Q2FVZ5   20 0.487805 -1.27278  0.943444
Q2FVL8   23 0.554217 -1.27278  0.943444
Q2FZ40   20 0.481928 -1.27278  0.943444
Q2FYH5   17 0.404762 -1.27278  0.943444
Q2FXB3   18 0.418605 -1.27278  0.943444
Q2FYS9   20 0.454545 -1.27278  0.943444
Q2G1Q4   20 0.454545 -1.27278  0.943444
Q2FVC3   14 0.318182 -1.27278  0.943444
Q2G046   16 0.359551 -1.27278  0.943444
Q2FWU3   15 0.337079 -1.27278  0.943444
Q2FZ72   20 0.449438 -1.27278  0.943444
Q2FZ82   16 0.359551 -1.27278  0.943444
Q9F1K0   19 0.413043 -1.27278  0.943444
Q2FVV9   17 0.354167 -1.27278  0.943444
Q2FZT6   16 0.329897 -1.27278  0.943444
Q2FWU5   14 0.28866 -1.27278  0.943444
Q2FYC8   19 0.387755 -1.27278  0.943444
Q2FZK7   17 0.34 -1.27278  0.943444
Q2G2C1   16 0.32 -1.27278  0.943444
Q2FZT5   17 0.330097 -1.27278  0.943444
Q2G0R8   15 0.288462 -1.27278  0.943444
Q2FW95   17 0.326923 -1.27278  0.943444
Q2G0N5   16 0.296296 -1.27278  0.943444
P47768   17 0.309091 -1.27278  0.943444
Q2FXH4   19 0.342342 -1.27278  0.943444
Q2FVM1   17 0.306306 -1.27278  0.943444
```
