## Supplementary Data 3 for "Mining folded proteomes in the era of accurate structure prediction": PF14400.output

```
# cudaSaTabsearch LTYPE = T LORDER = F LSOLN = F
# QUERY ID = PF14400 
# DBFILE = ./tableaux.ascii.DB                                                             
Q2G0V6   0 0 -1.27278 0.943444
Q2G075   0 0 -1.27278 0.943444
Q2G083   0 0 -1.27278 0.943444
Q2FZN3   0 0 -1.27278 0.943444
Q2FY90   0 0 -1.27278 0.943444
Q2FX91   0 0 -1.27278 0.943444
Q2FX54   0 0 -1.27278 0.943444
Q2FYQ4   0 0 -1.27278 0.943444
Q2G284   0 0 -1.27278 0.943444
Q2G0S4   0 0 -1.27278 0.943444
Q2FWM3   0 0 -1.27278 0.943444
Q2FX81   0 0 -1.27278 0.943444
Q2FXC6   0 0 -1.27278 0.943444
Q2FWJ7   0 0 -1.27278 0.943444
Q2FYJ9   0 0 -1.27278 0.943444
Q2G2E6   0 0 -1.27278 0.943444
Q2FWV0   0 0 -1.27278 0.943444
Q2FZC3   0 0 -1.27278 0.943444
Q2FVH9   0 0 -1.27278 0.943444
Q2FXQ5   0 0 -1.27278 0.943444
Q2FZU4   0 0 -1.27278 0.943444
Q2FYF8   0 0 -1.27278 0.943444
Q2FUR4   0 0 -1.27278 0.943444
Q2FYI2   0 0 -1.27278 0.943444
Q2FYY2   0 0 -1.27278 0.943444
Q2FW58   0 0 -1.27278 0.943444
P0C7Z3   0 0 -1.27278 0.943444
Q2G0T2   0 0 -1.27278 0.943444
Q2G1G9   0 0 -1.27278 0.943444
Q2FVJ0   0 0 -1.27278 0.943444
Q2FZ80   0 0 -1.27278 0.943444
Q2G1R4   0 0 -1.27278 0.943444
Q2FW02   0 0 -1.27278 0.943444
Q2G1X3   0 0 -1.27278 0.943444
Q2FWW4   0 0 -1.27278 0.943444
Q2FZE1   0 0 -1.27278 0.943444
Q2FY31   0 0 -1.27278 0.943444
Q2G018   0 0 -1.27278 0.943444
Q2FZI0   0 0 -1.27278 0.943444
Q2FUZ7   0 0 -1.27278 0.943444
Q2G250   0 0 -1.27278 0.943444
Q2FWU8   0 0 -1.27278 0.943444
Q2FYX5   0 0 -1.27278 0.943444
Q2FZY2   0 0 -1.27278 0.943444
Q2FZX8   0 0 -1.27278 0.943444
Q2FUY8   0 0 -1.27278 0.943444
Q2FV73   0 0 -1.27278 0.943444
Q2G0C5   0 0 -1.27278 0.943444
Q2FZ52   0 0 -1.27278 0.943444
Q2FVK6   0 0 -1.27278 0.943444
Q2G0Z3   0 0 -1.27278 0.943444
Q2FZJ8   0 0 -1.27278 0.943444
Q2FY57   0 0 -1.27278 0.943444
Q2G0W3   0 0 -1.27278 0.943444
Q2G0I2   0 0 -1.27278 0.943444
Q2FYX1   0 0 -1.27278 0.943444
Q2G0H2   0 0 -1.27278 0.943444
Q2FWJ8   0 0 -1.27278 0.943444
Q2FWZ7   0 0 -1.27278 0.943444
Q2FV04   0 0 -1.27278 0.943444
Q2G0H6   0 0 -1.27278 0.943444
Q2G291   0 0 -1.27278 0.943444
Q2G1A7   0 0 -1.27278 0.943444
Q2FVS8   0 0 -1.27278 0.943444
Q2FZ26   0 0 -1.27278 0.943444
Q2FXJ3   0 0 -1.27278 0.943444
Q2G231   0 0 -1.27278 0.943444
Q2G2N0   0 0 -1.27278 0.943444
Q2G2I2   0 0 -1.27278 0.943444
Q2FYU3   0 0 -1.27278 0.943444
Q2FWY5   0 0 -1.27278 0.943444
Q2G2E3   0 0 -1.27278 0.943444
Q2FV09   0 0 -1.27278 0.943444
Q2FX72   0 0 -1.27278 0.943444
Q2FWA3   0 0 -1.27278 0.943444
Q2FWF2   0 0 -1.27278 0.943444
Q2G0E4   0 0 -1.27278 0.943444
Q2G251   0 0 -1.27278 0.943444
P0C818   0 0 -1.27278 0.943444
Q2FXQ2   0 0 -1.27278 0.943444
Q2FXD4   0 0 -1.27278 0.943444
Q2G014   0 0 -1.27278 0.943444
Q2FWI9   0 0 -1.27278 0.943444
Q2FX79   0 0 -1.27278 0.943444
Q2FVP7   0 0 -1.27278 0.943444
Q2FZN4   0 0 -1.27278 0.943444
Q2FWU6   0 0 -1.27278 0.943444
Q2G2Y1   0 0 -1.27278 0.943444
Q2FYF6   0 0 -1.27278 0.943444
Q2FXK0   0 0 -1.27278 0.943444
Q2FVI9   0 0 -1.27278 0.943444
Q2G246   0 0 -1.27278 0.943444
Q2G053   0 0 -1.27278 0.943444
Q2FWK8   0 0 -1.27278 0.943444
Q2FXL8   0 0 -1.27278 0.943444
Q2G0Q4   0 0 -1.27278 0.943444
Q2FVB7   0 0 -1.27278 0.943444
Q2FYD6   0 0 -1.27278 0.943444
Q2FXK9   0 0 -1.27278 0.943444
Q2FV78   0 0 -1.27278 0.943444
Q2FXG4   0 0 -1.27278 0.943444
Q2G0C8   0 0 -1.27278 0.943444
Q2FWU9   0 0 -1.27278 0.943444
Q2FUX2   0 0 -1.27278 0.943444
Q2FYI8   0 0 -1.27278 0.943444
Q2FXA1   0 0 -1.27278 0.943444
Q2FV49   0 0 -1.27278 0.943444
Q2G1S0   0 0 -1.27278 0.943444
Q2G0G0   0 0 -1.27278 0.943444
P0C805   0 0 -1.27278 0.943444
Q2FWV9   0 0 -1.27278 0.943444
Q2G152   0 0 -1.27278 0.943444
Q2FX48   0 0 -1.27278 0.943444
Q2FXS5   0 0 -1.27278 0.943444
Q2FWL4   0 0 -1.27278 0.943444
P0C7Y1   0 0 -1.27278 0.943444
Q2FXA2   0 0 -1.27278 0.943444
Q2FY96   0 0 -1.27278 0.943444
Q2FVJ3   0 0 -1.27278 0.943444
Q2FZ24   0 0 -1.27278 0.943444
Q2G1X4   0 0 -1.27278 0.943444
Q2FYM6   0 0 -1.27278 0.943444
Q2FWX6   0 0 -1.27278 0.943444
Q2G1D2   0 0 -1.27278 0.943444
Q2FWC0   0 0 -1.27278 0.943444
Q2FZG7   0 0 -1.27278 0.943444
Q2G2P1   0 0 -1.27278 0.943444
Q2G1M4   0 0 -1.27278 0.943444
Q2FX29   0 0 -1.27278 0.943444
Q2FUZ3   0 0 -1.27278 0.943444
Q2FVZ9   0 0 -1.27278 0.943444
Q2G2N3   0 0 -1.27278 0.943444
Q2G237   0 0 -1.27278 0.943444
Q2FXN5   0 0 -1.27278 0.943444
Q2FYP7   0 0 -1.27278 0.943444
Q2FWC8   0 0 -1.27278 0.943444
Q2G209   0 0 -1.27278 0.943444
Q2FXX7   0 0 -1.27278 0.943444
Q2FV05   0 0 -1.27278 0.943444
Q2FWM8   0 0 -1.27278 0.943444
Q2FV00   0 0 -1.27278 0.943444
Q2FZF2   0 0 -1.27278 0.943444
Q2FV80   0 0 -1.27278 0.943444
Q2FZZ7   0 0 -1.27278 0.943444
Q2FWH8   0 0 -1.27278 0.943444
Q2FVS5   0 0 -1.27278 0.943444
Q2FWY0   0 0 -1.27278 0.943444
Q2FZM3   0 0 -1.27278 0.943444
Q2FZW8   0 0 -1.27278 0.943444
Q2FVY7   0 0 -1.27278 0.943444
Q2FXJ1   0 0 -1.27278 0.943444
Q2G0T7   0 0 -1.27278 0.943444
Q2FW40   0 0 -1.27278 0.943444
Q2FYU9   0 0 -1.27278 0.943444
Q2FUR0   0 0 -1.27278 0.943444
Q2G215   0 0 -1.27278 0.943444
Q2G169   0 0 -1.27278 0.943444
Q2G034   0 0 -1.27278 0.943444
Q2FUV8   0 0 -1.27278 0.943444
Q2FW44   0 0 -1.27278 0.943444
Q2FYJ8   0 0 -1.27278 0.943444
Q2FVR6   0 0 -1.27278 0.943444
Q2G183   0 0 -1.27278 0.943444
Q2G0S1   0 0 -1.27278 0.943444
Q2FX83   0 0 -1.27278 0.943444
Q2FYF7   0 0 -1.27278 0.943444
Q2G166   2 0.333333 -1.27278 0.943444
Q2FX20   0 0 -1.27278 0.943444
Q2G020   1 0.166667 -1.27278 0.943444
Q2FVC0   0 0 -1.27278 0.943444
Q2FVD1   0 0 -1.27278 0.943444
Q2FWH1   0 0 -1.27278 0.943444
Q2FYX2   0 0 -1.27278 0.943444
Q2FZB5   2 0.333333 -1.27278 0.943444
Q2G0G8   1 0.166667 -1.27278 0.943444
P0A0I4   0 0 -1.27278 0.943444
Q2G2C6   0 0 -1.27278 0.943444
Q2FVB1   1 0.166667 -1.27278 0.943444
Q2FYN1   0 0 -1.27278 0.943444
Q2FV79   1 0.166667 -1.27278 0.943444
Q2FVU9   1 0.166667 -1.27278 0.943444
Q2G0W5   1 0.166667 -1.27278 0.943444
Q2FW60   1 0.166667 -1.27278 0.943444
Q2G269   1 0.166667 -1.27278 0.943444
Q2FZS1   1 0.166667 -1.27278 0.943444
Q2G1Y3   1 0.166667 -1.27278 0.943444
Q2FWA4   2 0.333333 -1.27278 0.943444
Q2G0C0   1 0.166667 -1.27278 0.943444
Q2G2J6   0 0 -1.27278 0.943444
Q2G1R2   1 0.166667 -1.27278 0.943444
Q2FXY8   2 0.333333 -1.27278 0.943444
Q2FYL2   1 0.166667 -1.27278 0.943444
Q2FYS3   0 0 -1.27278 0.943444
Q2FXS0   0 0 -1.27278 0.943444
Q2FWA7   0 0 -1.27278 0.943444
Q2FWV8   0 0 -1.27278 0.943444
Q2G279   1 0.166667 -1.27278 0.943444
Q2FYB5   0 0 -1.27278 0.943444
Q2G175   0 0 -1.27278 0.943444
Q2FZ07   1 0.166667 -1.27278 0.943444
Q2FVG7   0 0 -1.27278 0.943444
Q2G2P3   1 0.166667 -1.27278 0.943444
Q2FZA3   1 0.166667 -1.27278 0.943444
Q2FYE1   0 0 -1.27278 0.943444
Q2G2F8   0 0 -1.27278 0.943444
Q2FWS8   0 0 -1.27278 0.943444
Q2FXD8   1 0.166667 -1.27278 0.943444
Q2FX46   1 0.166667 -1.27278 0.943444
Q2FYB4   1 0.166667 -1.27278 0.943444
Q2FYC0   0 0 -1.27278 0.943444
Q2FUY5   0 0 -1.27278 0.943444
Q2FYF2   0 0 -1.27278 0.943444
Q2G0R4   0 0 -1.27278 0.943444
Q2G1L1   0 0 -1.27278 0.943444
Q2FYB0   0 0 -1.27278 0.943444
Q2FWW5   1 0.166667 -1.27278 0.943444
Q2FX04   2 0.333333 -1.27278 0.943444
Q2FV33   1 0.166667 -1.27278 0.943444
Q2FUX6   1 0.166667 -1.27278 0.943444
Q2FVP5   0 0 -1.27278 0.943444
Q2G0W7   1 0.166667 -1.27278 0.943444
Q2FXV1   1 0.166667 -1.27278 0.943444
Q2G096   1 0.166667 -1.27278 0.943444
Q2FV68   0 0 -1.27278 0.943444
Q2FVY6   2 0.333333 -1.27278 0.943444
Q2FYY0   0 0 -1.27278 0.943444
Q2G005   1 0.166667 -1.27278 0.943444
Q2G2B4   0 0 -1.27278 0.943444
Q2FVZ7   1 0.166667 -1.27278 0.943444
Q2FW55   1 0.166667 -1.27278 0.943444
Q2FV92   1 0.166667 -1.27278 0.943444
Q2FYV9   1 0.166667 -1.27278 0.943444
Q2FW74   0 0 -1.27278 0.943444
Q2FVK9   1 0.166667 -1.27278 0.943444
Q2FZA4   1 0.166667 -1.27278 0.943444
Q2FV25   0 0 -1.27278 0.943444
Q2FYG8   1 0.166667 -1.27278 0.943444
Q2G216   2 0.333333 -1.27278 0.943444
Q2FZ69   1 0.166667 -1.27278 0.943444
Q2FV97   1 0.166667 -1.27278 0.943444
Q2FZ95   0 0 -1.27278 0.943444
Q2FZN8   0 0 -1.27278 0.943444
Q2FZG2   0 0 -1.27278 0.943444
Q2G259   1 0.166667 -1.27278 0.943444
Q2FYB6   2 0.333333 -1.27278 0.943444
Q2FZD1   0 0 -1.27278 0.943444
Q2FYT6   1 0.166667 -1.27278 0.943444
Q2G0Y2   1 0.166667 -1.27278 0.943444
Q2FWZ1   2 0.333333 -1.27278 0.943444
Q2FVC8   1 0.166667 -1.27278 0.943444
Q2G2H1   1 0.166667 -1.27278 0.943444
Q2FY47   0 0 -1.27278 0.943444
Q2FX78   0 0 -1.27278 0.943444
Q2FX47   1 0.166667 -1.27278 0.943444
Q2FZA7   1 0.166667 -1.27278 0.943444
Q2FV32   1 0.166667 -1.27278 0.943444
Q2FYE6   0 0 -1.27278 0.943444
Q2FZ41   1 0.166667 -1.27278 0.943444
Q2FYG3   0 0 -1.27278 0.943444
Q2FX01   2 0.333333 -1.27278 0.943444
Q2FXU6   0 0 -1.27278 0.943444
Q2FYL7   1 0.166667 -1.27278 0.943444
Q2FWQ3   1 0.166667 -1.27278 0.943444
Q2FZY9   0 0 -1.27278 0.943444
Q2FV50   0 0 -1.27278 0.943444
Q2FUY7   0 0 -1.27278 0.943444
Q2FXP6   1 0.166667 -1.27278 0.943444
Q2G1S9   1 0.166667 -1.27278 0.943444
Q2FX18   1 0.166667 -1.27278 0.943444
Q2FYU0   0 0 -1.27278 0.943444
Q2FXZ7   1 0.153846 -1.27278 0.943444
Q2G051   2 0.307692 -1.27278 0.943444
Q2FWS3   2 0.307692 -1.27278 0.943444
Q2FW14   2 0.307692 -1.27278 0.943444
Q2FYD7   2 0.307692 -1.27278 0.943444
Q9RQP8   1 0.153846 -1.27278 0.943444
Q2FZK2   1 0.153846 -1.27278 0.943444
Q2FWI7   0 0 -1.27278 0.943444
Q2G182   2 0.307692 -1.27278 0.943444
Q2FYT7   2 0.307692 -1.27278 0.943444
Q2FV46   2 0.307692 -1.27278 0.943444
Q2FY58   1 0.153846 -1.27278 0.943444
Q2FX06   1 0.153846 -1.27278 0.943444
Q2FZH0   1 0.153846 -1.27278 0.943444
Q2FUZ4   6 0.923077 -1.27278 0.943444
Q2G102   2 0.307692 -1.27278 0.943444
Q2G1R8   1 0.153846 -1.27278 0.943444
Q2G2J1   2 0.307692 -1.27278 0.943444
Q2FX71   1 0.153846 -1.27278 0.943444
Q2FUZ5   2 0.307692 -1.27278 0.943444
Q2FYP5   4 0.615385 -1.27278 0.943444
Q2G048   0 0 -1.27278 0.943444
Q2FUQ0   2 0.307692 -1.27278 0.943444
Q2FWS7   5 0.769231 -1.27278 0.943444
Q2FV65   0 0 -1.27278 0.943444
Q2G125   1 0.153846 -1.27278 0.943444
Q2FYT2   4 0.615385 -1.27278 0.943444
Q2FVH7   0 0 -1.27278 0.943444
Q2G127   2 0.307692 -1.27278 0.943444
Q2FYI5   0 0 -1.27278 0.943444
Q2FYX4   6 0.923077 -1.27278 0.943444
Q2G0M3   6 0.923077 -1.27278 0.943444
Q2FW87   1 0.153846 -1.27278 0.943444
Q2G211   0 0 -1.27278 0.943444
Q2FXR5   2 0.307692 -1.27278 0.943444
Q2FWR5   2 0.307692 -1.27278 0.943444
Q2FYD5   1 0.153846 -1.27278 0.943444
Q2FY94   1 0.153846 -1.27278 0.943444
Q2G2W8   1 0.153846 -1.27278 0.943444
Q2FZL9   5 0.769231 -1.27278 0.943444
Q2FYT9   2 0.307692 -1.27278 0.943444
Q2FX44   2 0.307692 -1.27278 0.943444
Q2FXB2   0 0 -1.27278 0.943444
Q2FVF6   1 0.153846 -1.27278 0.943444
Q2G2F6   1 0.153846 -1.27278 0.943444
Q2G2C3   1 0.153846 -1.27278 0.943444
Q2FYA5   2 0.307692 -1.27278 0.943444
Q2FYB1   2 0.307692 -1.27278 0.943444
Q2G011   1 0.153846 -1.27278 0.943444
Q2FV29   0 0 -1.27278 0.943444
Q2FVW1   2 0.307692 -1.27278 0.943444
Q2FYA4   2 0.307692 -1.27278 0.943444
Q2FY26   4 0.615385 -1.27278 0.943444
Q2FXC1   1 0.153846 -1.27278 0.943444
Q2G2T0   1 0.153846 -1.27278 0.943444
Q2FY62   0 0 -1.27278 0.943444
Q2G2K4   0 0 -1.27278 0.943444
Q2FW65   1 0.153846 -1.27278 0.943444
Q2FY05   6 0.923077 -1.27278 0.943444
Q2FV96   2 0.307692 -1.27278 0.943444
Q2G1S7   0 0 -1.27278 0.943444
Q2FWS9   1 0.153846 -1.27278 0.943444
Q2G180   1 0.153846 -1.27278 0.943444
Q2G0L6   1 0.153846 -1.27278 0.943444
Q2G189   1 0.153846 -1.27278 0.943444
Q2FYD9   0 0 -1.27278 0.943444
Q2FWM6   1 0.153846 -1.27278 0.943444
Q2FXA6   1 0.153846 -1.27278 0.943444
Q2G0U8   1 0.153846 -1.27278 0.943444
Q2FXD9   1 0.153846 -1.27278 0.943444
Q2FWF9   0 0 -1.27278 0.943444
Q2FXS3   1 0.153846 -1.27278 0.943444
Q2FXX6   1 0.153846 -1.27278 0.943444
Q2FWU2   4 0.615385 -1.27278 0.943444
Q2FXD5   2 0.307692 -1.27278 0.943444
Q2FZK8   5 0.769231 -1.27278 0.943444
Q2FV15   1 0.153846 -1.27278 0.943444
Q2FZZ5   4 0.615385 -1.27278 0.943444
Q2FW48   2 0.307692 -1.27278 0.943444
Q2FYB3   4 0.615385 -1.27278 0.943444
Q2FWT5   3 0.461538 -1.27278 0.943444
Q2FVH4   0 0 -1.27278 0.943444
Q2FWP4   1 0.153846 -1.27278 0.943444
Q2FYX9   4 0.615385 -1.27278 0.943444
Q2G1U7   0 0 -1.27278 0.943444
Q2FXY6   2 0.307692 -1.27278 0.943444
Q2FYT1   0 0 -1.27278 0.943444
Q2G244   1 0.153846 -1.27278 0.943444
Q2FX30   0 0 -1.27278 0.943444
Q2FVZ3   1 0.153846 -1.27278 0.943444
Q2FWP5   4 0.615385 -1.27278 0.943444
Q2FX41   2 0.307692 -1.27278 0.943444
Q2G2R5   1 0.153846 -1.27278 0.943444
Q2G2S3   3 0.428571 -1.27278 0.943444
Q2G004   1 0.142857 -1.27278 0.943444
Q2FWV1   1 0.142857 -1.27278 0.943444
Q2G003   6 0.857143 -1.27278 0.943444
Q2FZV3   1 0.142857 -1.27278 0.943444
Q2G026   1 0.142857 -1.27278 0.943444
Q2FXG7   0 0 -1.27278 0.943444
Q2FYL8   1 0.142857 -1.27278 0.943444
Q2FZB6   0 0 -1.27278 0.943444
Q2FZE4   1 0.142857 -1.27278 0.943444
Q2FX11   1 0.142857 -1.27278 0.943444
Q2G0Y3   2 0.285714 -1.27278 0.943444
Q2FZW7   2 0.285714 -1.27278 0.943444
Q2FX21   7 1 0.903563 0.161558
Q2G092   7 1 0.903563 0.161558
Q2FZB7   1 0.142857 -1.27278 0.943444
Q2G0J9   7 1 0.903563 0.161558
Q2G1X2   2 0.285714 -1.27278 0.943444
Q2FZD6   8 1.14286 0.903563 0.161558
Q2FW67   4 0.571429 -1.27278 0.943444
Q2G111   4 0.571429 -1.27278 0.943444
Q2G2Y4   2 0.285714 -1.27278 0.943444
Q2FY38   2 0.285714 -1.27278 0.943444
Q2FWJ0   2 0.285714 -1.27278 0.943444
Q2G2T5   2 0.285714 -1.27278 0.943444
Q2FVG6   3 0.428571 -1.27278 0.943444
Q2G1V8   2 0.285714 -1.27278 0.943444
Q2G1L0   4 0.571429 -1.27278 0.943444
Q2FXD6   3 0.428571 -1.27278 0.943444
P0C948   1 0.142857 -1.27278 0.943444
Q2G1M2   1 0.142857 -1.27278 0.943444
Q2FVW8   2 0.285714 -1.27278 0.943444
Q2FX24   2 0.285714 -1.27278 0.943444
Q2FWS4   6 0.857143 -1.27278 0.943444
Q2FYQ3   1 0.142857 -1.27278 0.943444
Q2G254   2 0.285714 -1.27278 0.943444
Q2FWB4   1 0.142857 -1.27278 0.943444
Q2FUP8   3 0.428571 -1.27278 0.943444
Q2FZC2   1 0.142857 -1.27278 0.943444
Q2FYE4   7 1 0.903563 0.161558
Q2FWS2   0 0 -1.27278 0.943444
Q2FY03   2 0.285714 -1.27278 0.943444
Q2FVS6   2 0.285714 -1.27278 0.943444
Q2FXV2   0 0 -1.27278 0.943444
Q2G2L6   0 0 -1.27278 0.943444
Q2G2I5   0 0 -1.27278 0.943444
Q2FYA2   5 0.714286 -1.27278 0.943444
Q2FWV7   1 0.142857 -1.27278 0.943444
Q2FXE7   1 0.142857 -1.27278 0.943444
Q2G0J6   1 0.142857 -1.27278 0.943444
Q2FUU4   8 1.14286 0.903563 0.161558
Q2FVJ4   2 0.285714 -1.27278 0.943444
Q2FZM9   2 0.285714 -1.27278 0.943444
Q2FZ51   2 0.285714 -1.27278 0.943444
Q2FY22   9 1.28571 0.903563 0.161558
Q2G2Q1   2 0.285714 -1.27278 0.943444
Q2G109   3 0.428571 -1.27278 0.943444
Q2G1D6   2 0.285714 -1.27278 0.943444
Q2FVC9   0 0 -1.27278 0.943444
Q2G2R6   8 1.14286 0.903563 0.161558
Q2FZ85   4 0.571429 -1.27278 0.943444
Q2FVK4   9 1.28571 0.903563 0.161558
Q2G1V9   2 0.285714 -1.27278 0.943444
Q2G2H6   1 0.142857 -1.27278 0.943444
Q2FWS6   5 0.714286 -1.27278 0.943444
Q2FZW4   2 0.285714 -1.27278 0.943444
Q2G1M3   2 0.285714 -1.27278 0.943444
Q2G1M0   6 0.857143 -1.27278 0.943444
Q2G1Y9   4 0.571429 -1.27278 0.943444
Q2FX45   5 0.714286 -1.27278 0.943444
Q2FWP8   2 0.285714 -1.27278 0.943444
Q2FYP4   2 0.285714 -1.27278 0.943444
Q2FYL1   6 0.857143 -1.27278 0.943444
Q2G1L4   2 0.285714 -1.27278 0.943444
Q2FUQ7   4 0.571429 -1.27278 0.943444
Q2G247   1 0.142857 -1.27278 0.943444
Q2FVV0   1 0.142857 -1.27278 0.943444
Q2FYU6   9 1.28571 0.903563 0.161558
Q2G2N6   3 0.428571 -1.27278 0.943444
Q2FXC9   2 0.285714 -1.27278 0.943444
Q2FX42   2 0.285714 -1.27278 0.943444
Q2FX26   7 1 0.903563 0.161558
Q2FWF3   2 0.285714 -1.27278 0.943444
Q2FZY1   2 0.285714 -1.27278 0.943444
Q2FW15   10 1.33333 0.903563 0.161558
P0A0G2   7 0.933333 -1.27278 0.943444
Q2G2G5   6 0.8 -1.27278 0.943444
Q2FY39   2 0.266667 -1.27278 0.943444
Q2G0B5   0 0 -1.27278 0.943444
Q2FZI1   13 1.73333 0.903563 0.161558
Q2FUQ6   1 0.133333 -1.27278 0.943444
Q2FVR5   3 0.4 -1.27278 0.943444
Q2G2W6   4 0.533333 -1.27278 0.943444
Q2FZR8   4 0.533333 -1.27278 0.943444
Q2FVY8   11 1.46667 0.903563 0.161558
Q2FZ60   8 1.06667 0.903563 0.161558
Q2FV82   6 0.8 -1.27278 0.943444
Q2FX23   4 0.533333 -1.27278 0.943444
Q2G1G3   1 0.133333 -1.27278 0.943444
P68805   3 0.4 -1.27278 0.943444
Q2FVL0   14 1.86667 0.903563 0.161558
Q2G2J0   9 1.2 0.903563 0.161558
Q2FZF1   12 1.6 0.903563 0.161558
Q2FXU9   6 0.8 -1.27278 0.943444
Q2G1A2   15 2 3.07991 0.0107511
Q2G1C3   3 0.4 -1.27278 0.943444
Q2G1D4   2 0.266667 -1.27278 0.943444
Q2G0A8   2 0.266667 -1.27278 0.943444
Q2FVC7   2 0.266667 -1.27278 0.943444
Q2G133   2 0.266667 -1.27278 0.943444
Q2FY86   9 1.2 0.903563 0.161558
Q2FX92   10 1.33333 0.903563 0.161558
Q2FW47   1 0.133333 -1.27278 0.943444
Q2G1T9   2 0.266667 -1.27278 0.943444
Q2FVU8   1 0.133333 -1.27278 0.943444
Q2FVD7   8 1.06667 0.903563 0.161558
Q2FX55   2 0.266667 -1.27278 0.943444
Q2FVD3   4 0.533333 -1.27278 0.943444
Q2G2B5   2 0.266667 -1.27278 0.943444
Q2FWV6   1 0.133333 -1.27278 0.943444
Q2FW29   10 1.33333 0.903563 0.161558
Q2G0W6   0 0 -1.27278 0.943444
Q2FVD2   4 0.533333 -1.27278 0.943444
Q2FWR8   5 0.666667 -1.27278 0.943444
Q2FXA0   2 0.266667 -1.27278 0.943444
Q2FZB4   2 0.266667 -1.27278 0.943444
Q2FX37   4 0.533333 -1.27278 0.943444
Q2FX13   1 0.133333 -1.27278 0.943444
Q2FWD8   5 0.666667 -1.27278 0.943444
Q2G108   5 0.666667 -1.27278 0.943444
Q2G2V4   3 0.4 -1.27278 0.943444
Q2FZW2   8 1.06667 0.903563 0.161558
Q2FYY4   2 0.266667 -1.27278 0.943444
Q2FYB8   3 0.4 -1.27278 0.943444
Q2FWC2   4 0.533333 -1.27278 0.943444
Q2FYE8   3 0.4 -1.27278 0.943444
Q2FXK5   7 0.933333 -1.27278 0.943444
Q2FWT0   6 0.8 -1.27278 0.943444
Q2FW19   5 0.666667 -1.27278 0.943444
Q2G100   2 0.266667 -1.27278 0.943444
Q2FYY3   4 0.533333 -1.27278 0.943444
Q2FZ01   3 0.4 -1.27278 0.943444
Q2FYY1   4 0.533333 -1.27278 0.943444
Q2G103   6 0.8 -1.27278 0.943444
Q2FV12   6 0.8 -1.27278 0.943444
Q2FWQ1   8 1.06667 0.903563 0.161558
Q2FYY5   3 0.4 -1.27278 0.943444
Q2G207   2 0.266667 -1.27278 0.943444
Q2G1Y8   12 1.6 0.903563 0.161558
Q2FWZ8   1 0.133333 -1.27278 0.943444
Q2G0Z8   1 0.133333 -1.27278 0.943444
Q2G2F7   1 0.133333 -1.27278 0.943444
Q2FYH9   2 0.266667 -1.27278 0.943444
Q2FWB7   3 0.4 -1.27278 0.943444
Q2FYN2   6 0.75 -1.27278 0.943444
Q2FVQ6   3 0.375 -1.27278 0.943444
Q2FWX3   3 0.375 -1.27278 0.943444
Q2G187   4 0.5 -1.27278 0.943444
Q2FW05   1 0.125 -1.27278 0.943444
Q2FYC3   4 0.5 -1.27278 0.943444
Q2FZJ2   9 1.125 0.903563 0.161558
Q2G0D6   2 0.25 -1.27278 0.943444
Q2FWP7   4 0.5 -1.27278 0.943444
Q2FX31   15 1.875 0.903563 0.161558
Q2FVZ6   2 0.25 -1.27278 0.943444
Q2G2A2   10 1.25 0.903563 0.161558
Q2FWQ8   7 0.875 -1.27278 0.943444
Q2FVM9   3 0.375 -1.27278 0.943444
Q2FYD1   11 1.375 0.903563 0.161558
Q2FYN3   2 0.25 -1.27278 0.943444
Q2FYI3   4 0.5 -1.27278 0.943444
Q2G022   16 2 3.07991 0.0107511
Q2G1Q3   3 0.375 -1.27278 0.943444
Q2FX58   3 0.375 -1.27278 0.943444
Q2G2V1   13 1.625 0.903563 0.161558
Q2FVV5   5 0.625 -1.27278 0.943444
Q2FZC0   10 1.25 0.903563 0.161558
Q2FV63   12 1.5 0.903563 0.161558
Q2FWG9   1 0.125 -1.27278 0.943444
Q2FZA5   4 0.5 -1.27278 0.943444
Q2FX60   8 1 0.903563 0.161558
Q2G2I8   13 1.625 0.903563 0.161558
Q2G2Y5   13 1.625 0.903563 0.161558
Q2G2Y2   3 0.375 -1.27278 0.943444
Q2FWA6   7 0.875 -1.27278 0.943444
Q2FWL8   12 1.5 0.903563 0.161558
Q2FY95   7 0.875 -1.27278 0.943444
Q2FYC5   10 1.25 0.903563 0.161558
Q2FV43   4 0.5 -1.27278 0.943444
Q2FVU0   11 1.375 0.903563 0.161558
Q2FZG5   3 0.375 -1.27278 0.943444
Q2G2H9   2 0.25 -1.27278 0.943444
Q2G1D1   11 1.375 0.903563 0.161558
Q2FWU7   11 1.375 0.903563 0.161558
P60647   2 0.25 -1.27278 0.943444
Q2FUR7   2 0.25 -1.27278 0.943444
Q2FWQ2   11 1.375 0.903563 0.161558
Q2G2M4   3 0.375 -1.27278 0.943444
Q2G104   4 0.5 -1.27278 0.943444
Q2FX76   1 0.125 -1.27278 0.943444
Q2G2Q4   9 1.125 0.903563 0.161558
Q2FXQ1   3 0.375 -1.27278 0.943444
Q2FX80   4 0.5 -1.27278 0.943444
Q2FZN6   7 0.875 -1.27278 0.943444
Q2G009   7 0.875 -1.27278 0.943444
Q2G021   6 0.75 -1.27278 0.943444
Q2FWH0   11 1.375 0.903563 0.161558
Q2FXQ0   9 1.125 0.903563 0.161558
Q2FX64   2 0.25 -1.27278 0.943444
Q2FY98   2 0.25 -1.27278 0.943444
Q2FWK5   13 1.625 0.903563 0.161558
Q2FYK1   4 0.5 -1.27278 0.943444
Q2FXF0   4 0.5 -1.27278 0.943444
Q2FY70   12 1.5 0.903563 0.161558
Q2G114   7 0.875 -1.27278 0.943444
Q2FX38   4 0.5 -1.27278 0.943444
Q2FUP9   2 0.25 -1.27278 0.943444
Q2FVV3   6 0.75 -1.27278 0.943444
Q2G113   13 1.625 0.903563 0.161558
Q2FWB2   15 1.875 0.903563 0.161558
Q2FWT6   3 0.375 -1.27278 0.943444
Q2FW28   10 1.25 0.903563 0.161558
Q2FUQ9   6 0.75 -1.27278 0.943444
Q2FY00   6 0.75 -1.27278 0.943444
Q2G040   1 0.125 -1.27278 0.943444
Q2FX35   11 1.375 0.903563 0.161558
Q2FYW9   7 0.823529 -1.27278 0.943444
Q2G2N8   4 0.470588 -1.27278 0.943444
Q2G1V7   8 0.941176 -1.27278 0.943444
Q2G0C3   4 0.470588 -1.27278 0.943444
Q2FVW0   4 0.470588 -1.27278 0.943444
Q2FUS4   14 1.64706 0.903563 0.161558
Q2FVP6   2 0.235294 -1.27278 0.943444
Q2FZK1   2 0.235294 -1.27278 0.943444
Q2FXY2   16 1.88235 0.903563 0.161558
Q2FYX3   12 1.41176 0.903563 0.161558
Q2FZ86   12 1.41176 0.903563 0.161558
Q2FUV7   3 0.352941 -1.27278 0.943444
Q2FX70   13 1.52941 0.903563 0.161558
Q2G1Y1   6 0.705882 -1.27278 0.943444
Q2FVT9   3 0.352941 -1.27278 0.943444
Q2G2K3   9 1.05882 0.903563 0.161558
P72358   5 0.588235 -1.27278 0.943444
Q2G192   3 0.352941 -1.27278 0.943444
Q2FYX6   18 2.11765 3.07991 0.0107511
Q2FXW0   4 0.470588 -1.27278 0.943444
Q2G202   4 0.470588 -1.27278 0.943444
Q2FYW7   6 0.705882 -1.27278 0.943444
Q2G2M0   6 0.705882 -1.27278 0.943444
Q2FXT7   8 0.941176 -1.27278 0.943444
Q2FX59   12 1.41176 0.903563 0.161558
Q2G0X2   6 0.705882 -1.27278 0.943444
Q2FWR6   16 1.88235 0.903563 0.161558
Q2FW22   15 1.76471 0.903563 0.161558
Q2FZH4   12 1.41176 0.903563 0.161558
Q2FYZ1   7 0.823529 -1.27278 0.943444
Q2G2W7   9 1.05882 0.903563 0.161558
Q2G2I4   12 1.41176 0.903563 0.161558
Q2FZP5   15 1.76471 0.903563 0.161558
Q2FWQ7   16 1.88235 0.903563 0.161558
Q2G1W9   12 1.41176 0.903563 0.161558
Q2FWF7   8 0.941176 -1.27278 0.943444
Q2FYM9   16 1.88235 0.903563 0.161558
Q2FXV0   8 0.941176 -1.27278 0.943444
Q2FWW2   13 1.52941 0.903563 0.161558
Q2FVS2   3 0.352941 -1.27278 0.943444
Q2G007   9 1.05882 0.903563 0.161558
Q2FYA7   18 2.11765 3.07991 0.0107511
Q2G0K0   17 2 3.07991 0.0107511
Q2FXS9   14 1.64706 0.903563 0.161558
Q2G249   18 2.11765 3.07991 0.0107511
Q2G008   25 2.94118 3.07991 0.0107511
Q2FZD5   5 0.588235 -1.27278 0.943444
Q2FZG0   3 0.352941 -1.27278 0.943444
Q2FX28   9 1.05882 0.903563 0.161558
Q2FXI4   17 2 3.07991 0.0107511
Q2G176   3 0.352941 -1.27278 0.943444
Q2G116   12 1.41176 0.903563 0.161558
Q2FXF2   4 0.470588 -1.27278 0.943444
Q2G260   11 1.29412 0.903563 0.161558
Q2G213   6 0.705882 -1.27278 0.943444
Q2G173   8 0.941176 -1.27278 0.943444
Q2FV71   9 1.05882 0.903563 0.161558
Q2FWY8   5 0.588235 -1.27278 0.943444
Q2FWN3   9 1.05882 0.903563 0.161558
Q2FYD4   11 1.29412 0.903563 0.161558
Q2FVQ2   17 2 3.07991 0.0107511
Q2FVK0   10 1.17647 0.903563 0.161558
Q2G285   9 1.05882 0.903563 0.161558
Q2FZH6   15 1.76471 0.903563 0.161558
Q2FZX1   3 0.352941 -1.27278 0.943444
Q2FZ83   3 0.352941 -1.27278 0.943444
Q2G0S9   11 1.29412 0.903563 0.161558
Q2FZH7   6 0.705882 -1.27278 0.943444
Q2FZT3   9 1.05882 0.903563 0.161558
Q2FX57   11 1.22222 0.903563 0.161558
Q2G0B9   15 1.66667 0.903563 0.161558
Q2FY28   13 1.44444 0.903563 0.161558
Q2G0R5   21 2.33333 3.07991 0.0107511
Q2FZG8   11 1.22222 0.903563 0.161558
Q2G1X1   24 2.66667 3.07991 0.0107511
Q2FX93   3 0.333333 -1.27278 0.943444
Q2FYU5   8 0.888889 -1.27278 0.943444
Q2FWR9   8 0.888889 -1.27278 0.943444
Q2FWS0   19 2.11111 3.07991 0.0107511
Q2G0P4   4 0.444444 -1.27278 0.943444
Q2FX50   12 1.33333 0.903563 0.161558
Q2FZV0   17 1.88889 0.903563 0.161558
Q2G0S5   17 1.88889 0.903563 0.161558
Q2FY25   4 0.444444 -1.27278 0.943444
Q2FXG6   5 0.555556 -1.27278 0.943444
Q2FZJ7   15 1.66667 0.903563 0.161558
Q2G0U7   14 1.55556 0.903563 0.161558
Q2FZV2   15 1.66667 0.903563 0.161558
Q2FWT8   14 1.55556 0.903563 0.161558
Q2G0D1   12 1.33333 0.903563 0.161558
Q2FVW5   6 0.666667 -1.27278 0.943444
Q2FY97   15 1.66667 0.903563 0.161558
Q2FXF3   16 1.77778 0.903563 0.161558
Q2G063   4 0.444444 -1.27278 0.943444
Q2G0U5   3 0.333333 -1.27278 0.943444
Q2G2B1   15 1.66667 0.903563 0.161558
Q2FVE3   4 0.444444 -1.27278 0.943444
Q2FZW1   13 1.44444 0.903563 0.161558
Q2FYK2   19 2.11111 3.07991 0.0107511
Q2FXW2   19 2.11111 3.07991 0.0107511
Q9F0R1   16 1.77778 0.903563 0.161558
Q2FZG3   10 1.11111 0.903563 0.161558
Q2G2K0   20 2.22222 3.07991 0.0107511
Q2FVN4   21 2.33333 3.07991 0.0107511
Q2FYV0   19 2.11111 3.07991 0.0107511
Q2G0A5   4 0.444444 -1.27278 0.943444
Q2FZ03   13 1.44444 0.903563 0.161558
Q2G1I8   8 0.888889 -1.27278 0.943444
Q2FYX8   19 2.11111 3.07991 0.0107511
Q2FV18   4 0.444444 -1.27278 0.943444
Q2FYI7   17 1.88889 0.903563 0.161558
Q2G0K1   22 2.44444 3.07991 0.0107511
Q2G2U9   15 1.66667 0.903563 0.161558
Q2FW31   12 1.33333 0.903563 0.161558
Q2FVB5   12 1.33333 0.903563 0.161558
Q2FVI8   2 0.222222 -1.27278 0.943444
Q2FZT0   15 1.66667 0.903563 0.161558
P48860   12 1.33333 0.903563 0.161558
Q2FYC1   12 1.33333 0.903563 0.161558
Q2G286   17 1.88889 0.903563 0.161558
Q2FXD3   22 2.44444 3.07991 0.0107511
Q2G027   3 0.333333 -1.27278 0.943444
Q2G0T4   9 1 0.903563 0.161558
Q2FZJ5   6 0.666667 -1.27278 0.943444
Q2FW10   6 0.666667 -1.27278 0.943444
Q2FY91   7 0.777778 -1.27278 0.943444
Q2FVP0   14 1.55556 0.903563 0.161558
P60070   12 1.33333 0.903563 0.161558
Q2FWU1   9 1 0.903563 0.161558
Q2FYA3   7 0.777778 -1.27278 0.943444
Q2G0V8   4 0.444444 -1.27278 0.943444
Q2G0Z2   10 1.11111 0.903563 0.161558
Q2FZ47   4 0.444444 -1.27278 0.943444
Q2G0V9   2 0.222222 -1.27278 0.943444
Q2FZE2   17 1.88889 0.903563 0.161558
Q2FWB0   14 1.55556 0.903563 0.161558
Q2G1J1   5 0.555556 -1.27278 0.943444
Q2FYQ1   2 0.222222 -1.27278 0.943444
Q2FZ45   16 1.77778 0.903563 0.161558
Q2FYW5   19 2.11111 3.07991 0.0107511
Q2G1A0   4 0.444444 -1.27278 0.943444
Q2FZB9   5 0.555556 -1.27278 0.943444
Q2FZX2   13 1.44444 0.903563 0.161558
Q2FZY4   14 1.55556 0.903563 0.161558
Q2FW56   4 0.444444 -1.27278 0.943444
P0A0G6   11 1.22222 0.903563 0.161558
Q2FW80   3 0.333333 -1.27278 0.943444
Q2G2S4   9 1 0.903563 0.161558
Q2G2H0   11 1.22222 0.903563 0.161558
Q2G2E1   4 0.444444 -1.27278 0.943444
Q2G0I5   13 1.44444 0.903563 0.161558
Q2FWW6   12 1.33333 0.903563 0.161558
Q2G112   8 0.888889 -1.27278 0.943444
Q2G214   17 1.88889 0.903563 0.161558
Q2FYG2   15 1.66667 0.903563 0.161558
Q2G0J5   2 0.222222 -1.27278 0.943444
Q2FX27   13 1.44444 0.903563 0.161558
Q2FWV5   18 2 3.07991 0.0107511
Q2FX40   20 2.22222 3.07991 0.0107511
Q2FZM5   4 0.444444 -1.27278 0.943444
Q2FXH8   4 0.444444 -1.27278 0.943444
Q2FWS5   3 0.333333 -1.27278 0.943444
Q2FW13   14 1.47368 0.903563 0.161558
Q2FY93   11 1.15789 0.903563 0.161558
Q2FZM8   24 2.52632 3.07991 0.0107511
Q2FZV4   25 2.63158 3.07991 0.0107511
Q2FVD4   11 1.15789 0.903563 0.161558
Q2G0J3   4 0.421053 -1.27278 0.943444
Q2FX61   21 2.21053 3.07991 0.0107511
Q2FVD6   17 1.78947 0.903563 0.161558
Q2FYY7   11 1.15789 0.903563 0.161558
Q2G0W0   17 1.78947 0.903563 0.161558
Q2FXF7   13 1.36842 0.903563 0.161558
Q2G191   3 0.315789 -1.27278 0.943444
Q2FYT5   11 1.15789 0.903563 0.161558
Q2G1P0   11 1.15789 0.903563 0.161558
Q2FVF8   16 1.68421 0.903563 0.161558
Q2G0Y1   4 0.421053 -1.27278 0.943444
Q2FZD2   13 1.36842 0.903563 0.161558
Q2FZ59   14 1.47368 0.903563 0.161558
Q2G2G1   6 0.631579 -1.27278 0.943444
Q2G0F9   21 2.21053 3.07991 0.0107511
Q2G1J2   16 1.68421 0.903563 0.161558
Q2G0Q6   20 2.10526 3.07991 0.0107511
Q2FYX0   22 2.31579 3.07991 0.0107511
Q2FZU8   15 1.57895 0.903563 0.161558
Q2G267   11 1.15789 0.903563 0.161558
Q2G174   20 2.10526 3.07991 0.0107511
Q2FWC3   19 2 3.07991 0.0107511
Q2FVN6   16 1.68421 0.903563 0.161558
Q2G2D1   13 1.36842 0.903563 0.161558
Q2FZK9   15 1.57895 0.903563 0.161558
Q2G2C9   14 1.47368 0.903563 0.161558
Q2G2V8   18 1.89474 0.903563 0.161558
Q2FVL6   21 2.21053 3.07991 0.0107511
Q2FY45   5 0.526316 -1.27278 0.943444
Q2G2R7   20 2.10526 3.07991 0.0107511
Q2FWD5   14 1.47368 0.903563 0.161558
Q2FWT3   8 0.842105 -1.27278 0.943444
Q2FY92   19 2 3.07991 0.0107511
Q2FZM2   11 1.15789 0.903563 0.161558
Q2G2F0   21 2.21053 3.07991 0.0107511
Q2FW30   14 1.47368 0.903563 0.161558
Q2FZV9   14 1.47368 0.903563 0.161558
Q2FVA6   20 2.10526 3.07991 0.0107511
Q2G229   15 1.57895 0.903563 0.161558
Q2FZZ3   15 1.57895 0.903563 0.161558
Q2G2F4   3 0.315789 -1.27278 0.943444
Q2FVA7   13 1.36842 0.903563 0.161558
Q2G0R3   11 1.15789 0.903563 0.161558
Q2G1R1   23 2.42105 3.07991 0.0107511
Q2FZ79   24 2.52632 3.07991 0.0107511
Q2FZ12   4 0.421053 -1.27278 0.943444
Q2FX39   9 0.947368 -1.27278 0.943444
Q2G186   14 1.47368 0.903563 0.161558
Q2FXE5   4 0.421053 -1.27278 0.943444
Q2G0A1   11 1.15789 0.903563 0.161558
Q2G0E7   5 0.526316 -1.27278 0.943444
Q2G2V7   6 0.631579 -1.27278 0.943444
Q2FYA6   21 2.21053 3.07991 0.0107511
Q2G276   16 1.68421 0.903563 0.161558
Q2G070   15 1.57895 0.903563 0.161558
Q2FVZ1   14 1.47368 0.903563 0.161558
Q2FW84   9 0.947368 -1.27278 0.943444
Q2FVY9   15 1.57895 0.903563 0.161558
Q2FVD9   17 1.78947 0.903563 0.161558
Q2G1T2   11 1.15789 0.903563 0.161558
Q2G0I3   10 1.05263 0.903563 0.161558
Q2G0E8   7 0.736842 -1.27278 0.943444
Q2FW08   21 2.21053 3.07991 0.0107511
Q2FVD8   17 1.78947 0.903563 0.161558
Q2FXF5   10 1.05263 0.903563 0.161558
Q2FXW1   19 2 3.07991 0.0107511
Q2FW79   10 1.05263 0.903563 0.161558
Q2G2G0   23 2.42105 3.07991 0.0107511
P48940   10 1.05263 0.903563 0.161558
Q2FYL6   4 0.421053 -1.27278 0.943444
Q2FZV8   22 2.31579 3.07991 0.0107511
Q2FYM5   20 2.10526 3.07991 0.0107511
Q2G2B6   10 1.05263 0.903563 0.161558
Q2G1L2   11 1.15789 0.903563 0.161558
Q2G1V5   4 0.421053 -1.27278 0.943444
Q2FXT0   18 1.89474 0.903563 0.161558
Q2FY02   16 1.68421 0.903563 0.161558
Q2FWQ4   5 0.526316 -1.27278 0.943444
Q2FYG4   6 0.631579 -1.27278 0.943444
Q2FW11   13 1.36842 0.903563 0.161558
Q2G257   18 1.8 0.903563 0.161558
Q2FWJ6   16 1.6 0.903563 0.161558
Q2FXS8   18 1.8 0.903563 0.161558
Q2FX12   11 1.1 0.903563 0.161558
Q2FYF1   11 1.1 0.903563 0.161558
Q2G2E8   14 1.4 0.903563 0.161558
Q2FXE6   4 0.4 -1.27278 0.943444
Q2G2C0   3 0.3 -1.27278 0.943444
Q2G1V6   3 0.3 -1.27278 0.943444
Q2FWZ4   20 2 3.07991 0.0107511
Q2G2V0   4 0.4 -1.27278 0.943444
Q9ZAH6   22 2.2 3.07991 0.0107511
Q2FVU2   24 2.4 3.07991 0.0107511
Q2FWI8   16 1.6 0.903563 0.161558
P0A0H0   10 1 0.903563 0.161558
Q2G0C1   19 1.9 0.903563 0.161558
Q2FXH3   8 0.8 -1.27278 0.943444
Q2FXI6   12 1.2 0.903563 0.161558
Q2G1X5   18 1.8 0.903563 0.161558
Q2FV08   17 1.7 0.903563 0.161558
Q2FWT7   13 1.3 0.903563 0.161558
Q2G210   9 0.9 -1.27278 0.943444
Q2FW66   10 1 0.903563 0.161558
Q2FWD0   14 1.4 0.903563 0.161558
Q2FUQ1   14 1.4 0.903563 0.161558
Q2FVI6   8 0.8 -1.27278 0.943444
Q2FWM7   3 0.3 -1.27278 0.943444
Q2FVN2   28 2.8 3.07991 0.0107511
Q2FWR2   17 1.7 0.903563 0.161558
Q2FYH4   4 0.4 -1.27278 0.943444
Q2FYM8   2 0.2 -1.27278 0.943444
Q9RFJ6   12 1.2 0.903563 0.161558
Q2FZ42   11 1.1 0.903563 0.161558
Q2FVX9   19 1.9 0.903563 0.161558
Q2G066   13 1.3 0.903563 0.161558
Q2FVM3   12 1.2 0.903563 0.161558
Q2FWT1   14 1.4 0.903563 0.161558
Q2FZB8   9 0.9 -1.27278 0.943444
Q2FUQ8   5 0.5 -1.27278 0.943444
Q2G2I7   13 1.3 0.903563 0.161558
Q2FVF7   8 0.8 -1.27278 0.943444
Q2FV52   17 1.7 0.903563 0.161558
Q2FWE3   11 1.1 0.903563 0.161558
Q2G144   8 0.8 -1.27278 0.943444
Q2FXZ1   13 1.3 0.903563 0.161558
Q2FX34   14 1.4 0.903563 0.161558
Q2FWV4   15 1.5 0.903563 0.161558
Q2FZ11   14 1.4 0.903563 0.161558
Q2G141   12 1.2 0.903563 0.161558
Q2FWF5   20 2 3.07991 0.0107511
Q2FV34   12 1.2 0.903563 0.161558
Q2FWQ0   19 1.9 0.903563 0.161558
Q2FV88   24 2.4 3.07991 0.0107511
Q2G2P0   18 1.8 0.903563 0.161558
Q2FYW8   17 1.7 0.903563 0.161558
Q2G1W1   15 1.5 0.903563 0.161558
Q2FVC2   24 2.4 3.07991 0.0107511
Q2G0D3   3 0.3 -1.27278 0.943444
Q2FV89   12 1.2 0.903563 0.161558
Q2G1U2   16 1.6 0.903563 0.161558
Q2FX32   11 1.1 0.903563 0.161558
Q2FXS7   13 1.3 0.903563 0.161558
Q2FVX1   3 0.3 -1.27278 0.943444
Q2FVE0   4 0.4 -1.27278 0.943444
Q2G270   14 1.4 0.903563 0.161558
Q9EYW6   21 2.1 3.07991 0.0107511
Q2FVB8   5 0.5 -1.27278 0.943444
Q2FZT9   6 0.6 -1.27278 0.943444
Q2G298   19 1.9 0.903563 0.161558
Q2FX49   7 0.7 -1.27278 0.943444
Q2G0Z0   15 1.5 0.903563 0.161558
Q2FW39   25 2.5 3.07991 0.0107511
Q2G252   10 1 0.903563 0.161558
Q2G0A3   12 1.2 0.903563 0.161558
Q2FYJ7   20 2 3.07991 0.0107511
Q2FWT2   16 1.6 0.903563 0.161558
Q2FWQ5   10 1 0.903563 0.161558
Q2G2J7   11 1.1 0.903563 0.161558
Q2FY75   4 0.4 -1.27278 0.943444
Q2G106   16 1.6 0.903563 0.161558
Q2FVY3   18 1.8 0.903563 0.161558
Q2FVP9   14 1.4 0.903563 0.161558
Q2FW42   9 0.9 -1.27278 0.943444
Q2FUV9   25 2.5 3.07991 0.0107511
Q2FVR7   21 2.1 3.07991 0.0107511
Q2FZN1   25 2.5 3.07991 0.0107511
Q2G2Q7   25 2.38095 3.07991 0.0107511
Q2G150   21 2 3.07991 0.0107511
Q2G081   19 1.80952 0.903563 0.161558
Q2FV45   20 1.90476 0.903563 0.161558
Q2FX02   22 2.09524 3.07991 0.0107511
P0A0Q4   11 1.04762 0.903563 0.161558
Q2G0L9   18 1.71429 0.903563 0.161558
Q2FY04   22 2.09524 3.07991 0.0107511
Q2FV48   5 0.47619 -1.27278 0.943444
Q2FW64   16 1.52381 0.903563 0.161558
Q2FX63   21 2 3.07991 0.0107511
Q2G1T3   17 1.61905 0.903563 0.161558
Q2G0K9   19 1.80952 0.903563 0.161558
Q2FZ00   13 1.2381 0.903563 0.161558
Q2FVL9   22 2.09524 3.07991 0.0107511
Q2FW33   15 1.42857 0.903563 0.161558
Q2FWT9   17 1.61905 0.903563 0.161558
Q2FZF7   14 1.33333 0.903563 0.161558
Q2FWL1   22 2.09524 3.07991 0.0107511
Q2FYS7   25 2.38095 3.07991 0.0107511
Q2FZX3   21 2 3.07991 0.0107511
Q2FXR0   5 0.47619 -1.27278 0.943444
Q2G2I9   17 1.61905 0.903563 0.161558
Q2FWN1   2 0.190476 -1.27278 0.943444
Q2G297   5 0.47619 -1.27278 0.943444
Q2FVA0   6 0.571429 -1.27278 0.943444
Q2FXX0   20 1.90476 0.903563 0.161558
Q2G2P4   12 1.14286 0.903563 0.161558
Q2G0P8   20 1.90476 0.903563 0.161558
Q2FVN3   15 1.42857 0.903563 0.161558
Q2FXK7   31 2.95238 3.07991 0.0107511
Q2FZF8   13 1.2381 0.903563 0.161558
Q2FWR0   18 1.71429 0.903563 0.161558
Q2FXL2   4 0.380952 -1.27278 0.943444
Q2FWA9   12 1.14286 0.903563 0.161558
Q2G282   26 2.47619 3.07991 0.0107511
Q9RQQ0   6 0.571429 -1.27278 0.943444
Q2FXD7   21 2 3.07991 0.0107511
Q2FUY4   15 1.42857 0.903563 0.161558
Q2G2W4   5 0.47619 -1.27278 0.943444
Q2FZF5   17 1.61905 0.903563 0.161558
Q2FY42   17 1.61905 0.903563 0.161558
Q2FUS3   13 1.2381 0.903563 0.161558
Q2G2E7   3 0.285714 -1.27278 0.943444
Q2G0S6   19 1.80952 0.903563 0.161558
Q2G0C2   12 1.14286 0.903563 0.161558
Q2FWF8   17 1.61905 0.903563 0.161558
Q2G000   13 1.2381 0.903563 0.161558
Q2FWX2   20 1.90476 0.903563 0.161558
Q2FZS2   27 2.57143 3.07991 0.0107511
Q2FW16   19 1.80952 0.903563 0.161558
Q2FZI2   4 0.380952 -1.27278 0.943444
Q2G1Q5   14 1.33333 0.903563 0.161558
Q2G1A5   15 1.42857 0.903563 0.161558
Q2G0P7   14 1.33333 0.903563 0.161558
Q2FWV3   19 1.80952 0.903563 0.161558
Q2FW51   30 2.85714 3.07991 0.0107511
Q2FVI4   32 3.04762 5.25625 0.000662855
Q2FVN7   23 2.19048 3.07991 0.0107511
Q2FWP9   25 2.38095 3.07991 0.0107511
Q2FXT2   17 1.61905 0.903563 0.161558
P0A0F4   15 1.42857 0.903563 0.161558
Q2G126   31 2.95238 3.07991 0.0107511
Q2FW82   5 0.47619 -1.27278 0.943444
Q2FY44   16 1.52381 0.903563 0.161558
Q2G0N9   20 1.90476 0.903563 0.161558
Q2G0Z9   4 0.380952 -1.27278 0.943444
Q2FV81   17 1.61905 0.903563 0.161558
Q2FYC4   13 1.2381 0.903563 0.161558
Q2G178   22 2.09524 3.07991 0.0107511
Q2G079   10 0.952381 -1.27278 0.943444
Q2G2B7   19 1.80952 0.903563 0.161558
Q2FVF5   23 2.19048 3.07991 0.0107511
Q2G2W2   11 1.04762 0.903563 0.161558
Q2G1I2   22 2.09524 3.07991 0.0107511
Q2G245   7 0.666667 -1.27278 0.943444
Q2G1H7   11 1 0.903563 0.161558
Q2FWF1   20 1.81818 0.903563 0.161558
Q2FZZ9   21 1.90909 0.903563 0.161558
Q2G1W3   19 1.72727 0.903563 0.161558
Q2G204   24 2.18182 3.07991 0.0107511
Q2G1H1   10 0.909091 -1.27278 0.943444
Q2FXK3   16 1.45455 0.903563 0.161558
Q2G2H8   13 1.18182 0.903563 0.161558
Q2FZP9   22 2 3.07991 0.0107511
Q2FWI2   18 1.63636 0.903563 0.161558
Q2FYZ6   4 0.363636 -1.27278 0.943444
Q2FXS1   5 0.454545 -1.27278 0.943444
Q2G200   24 2.18182 3.07991 0.0107511
Q2G2L5   5 0.454545 -1.27278 0.943444
Q2FY73   35 3.18182 5.25625 0.000662855
Q2G177   5 0.454545 -1.27278 0.943444
Q2G2F9   10 0.909091 -1.27278 0.943444
Q2FV27   16 1.45455 0.903563 0.161558
Q2FZ56   25 2.27273 3.07991 0.0107511
Q2FVF3   5 0.454545 -1.27278 0.943444
Q2G0B6   11 1 0.903563 0.161558
Q2G2S5   18 1.63636 0.903563 0.161558
Q2FW68   15 1.36364 0.903563 0.161558
Q2FWX7   8 0.727273 -1.27278 0.943444
Q2FWB6   16 1.45455 0.903563 0.161558
Q2FXA9   25 2.27273 3.07991 0.0107511
Q2FXP3   18 1.63636 0.903563 0.161558
Q2FUX5   23 2.09091 3.07991 0.0107511
Q2FZZ4   14 1.27273 0.903563 0.161558
Q2FX98   26 2.36364 3.07991 0.0107511
Q2FV23   20 1.81818 0.903563 0.161558
Q2FUR1   9 0.818182 -1.27278 0.943444
Q2FY49   19 1.72727 0.903563 0.161558
Q2G017   27 2.45455 3.07991 0.0107511
Q2G2K9   13 1.18182 0.903563 0.161558
Q2G2N9   22 2 3.07991 0.0107511
Q2G0E9   2 0.181818 -1.27278 0.943444
Q2FY19   29 2.63636 3.07991 0.0107511
Q2G1E3   8 0.727273 -1.27278 0.943444
Q2FW17   14 1.27273 0.903563 0.161558
Q2FWK9   18 1.63636 0.903563 0.161558
Q2G2Q6   24 2.18182 3.07991 0.0107511
Q2G2Q5   25 2.27273 3.07991 0.0107511
Q2G1U9   28 2.54545 3.07991 0.0107511
Q2G299   13 1.18182 0.903563 0.161558
Q2FX75   24 2.18182 3.07991 0.0107511
Q2G058   23 2.09091 3.07991 0.0107511
Q2G0E3   11 1 0.903563 0.161558
Q2FYK0   12 1.09091 0.903563 0.161558
Q2G2K6   16 1.45455 0.903563 0.161558
Q2FYN0   19 1.72727 0.903563 0.161558
Q2FVK7   13 1.18182 0.903563 0.161558
Q2FX15   24 2.18182 3.07991 0.0107511
Q2FVN9   5 0.454545 -1.27278 0.943444
Q2FWX0   7 0.636364 -1.27278 0.943444
Q2G143   21 1.90909 0.903563 0.161558
Q2G0C7   30 2.72727 3.07991 0.0107511
Q2G0K6   11 1 0.903563 0.161558
Q2FZZ1   8 0.727273 -1.27278 0.943444
Q2FV13   31 2.81818 3.07991 0.0107511
Q2G128   10 0.909091 -1.27278 0.943444
Q2FXU2   16 1.45455 0.903563 0.161558
Q2G2R4   13 1.18182 0.903563 0.161558
Q2FXM1   16 1.45455 0.903563 0.161558
Q8KQR1   26 2.36364 3.07991 0.0107511
Q2G2Q9   24 2.18182 3.07991 0.0107511
Q2FVG9   6 0.545455 -1.27278 0.943444
Q2FV56   6 0.545455 -1.27278 0.943444
Q2FWG7   5 0.434783 -1.27278 0.943444
Q2G0T1   14 1.21739 0.903563 0.161558
Q2FXB9   5 0.434783 -1.27278 0.943444
Q2FZP3   10 0.869565 -1.27278 0.943444
Q2FZQ2   5 0.434783 -1.27278 0.943444
Q2FXS4   26 2.26087 3.07991 0.0107511
Q2FZ21   25 2.17391 3.07991 0.0107511
Q2G2X2   13 1.13043 0.903563 0.161558
Q2FZF6   19 1.65217 0.903563 0.161558
Q2FYA0   24 2.08696 3.07991 0.0107511
Q2G2A9   6 0.521739 -1.27278 0.943444
Q2FYB9   20 1.73913 0.903563 0.161558
Q2FYI4   17 1.47826 0.903563 0.161558
Q2FYL4   24 2.08696 3.07991 0.0107511
Q2G1T0   6 0.521739 -1.27278 0.943444
Q2FXW7   18 1.56522 0.903563 0.161558
Q2FZA1   24 2.08696 3.07991 0.0107511
Q2FY76   15 1.30435 0.903563 0.161558
Q2FZ97   32 2.78261 3.07991 0.0107511
Q2G1I4   5 0.434783 -1.27278 0.943444
Q2FYQ6   7 0.608696 -1.27278 0.943444
Q2FXL6   16 1.3913 0.903563 0.161558
Q2G2G6   5 0.434783 -1.27278 0.943444
Q2FVH1   6 0.521739 -1.27278 0.943444
Q2FYA8   21 1.82609 0.903563 0.161558
Q2G2M5   22 1.91304 0.903563 0.161558
Q2FV99   28 2.43478 3.07991 0.0107511
Q2G105   25 2.17391 3.07991 0.0107511
Q2FW23   25 2.17391 3.07991 0.0107511
Q2G012   22 1.91304 0.903563 0.161558
Q2G2V5   18 1.56522 0.903563 0.161558
Q2FW07   19 1.65217 0.903563 0.161558
Q2G0F2   23 2 3.07991 0.0107511
Q2FZC9   7 0.608696 -1.27278 0.943444
Q2FXE9   4 0.347826 -1.27278 0.943444
Q2FV47   29 2.52174 3.07991 0.0107511
Q2G2Q8   25 2.17391 3.07991 0.0107511
Q2FYE7   10 0.869565 -1.27278 0.943444
Q2FUT3   13 1.13043 0.903563 0.161558
Q2G068   25 2.17391 3.07991 0.0107511
Q2G2D3   16 1.3913 0.903563 0.161558
Q2FYK4   13 1.13043 0.903563 0.161558
Q2FX36   23 2 3.07991 0.0107511
Q2G0A4   6 0.521739 -1.27278 0.943444
Q2G080   6 0.521739 -1.27278 0.943444
Q2FUT1   12 1.04348 0.903563 0.161558
Q2FYH3   19 1.65217 0.903563 0.161558
Q2FXA7   14 1.21739 0.903563 0.161558
Q2G2Y6   20 1.73913 0.903563 0.161558
Q2FY55   14 1.21739 0.903563 0.161558
Q2FY61   18 1.56522 0.903563 0.161558
Q2G0E2   22 1.91304 0.903563 0.161558
Q2FVY1   17 1.47826 0.903563 0.161558
Q2FUV1   28 2.43478 3.07991 0.0107511
Q2FUS9   31 2.69565 3.07991 0.0107511
Q2G1A1   14 1.21739 0.903563 0.161558
P60639   6 0.521739 -1.27278 0.943444
Q2FZE9   21 1.82609 0.903563 0.161558
Q2G1I9   10 0.869565 -1.27278 0.943444
Q2FWN0   17 1.47826 0.903563 0.161558
Q2FZE3   29 2.52174 3.07991 0.0107511
Q93Q23   4 0.347826 -1.27278 0.943444
Q2FWE9   16 1.3913 0.903563 0.161558
Q2FUS1   6 0.521739 -1.27278 0.943444
Q2FVM5   23 2 3.07991 0.0107511
Q2G2N7   8 0.695652 -1.27278 0.943444
Q2FWG0   5 0.434783 -1.27278 0.943444
Q2FXV7   4 0.347826 -1.27278 0.943444
Q2FW69   7 0.608696 -1.27278 0.943444
P0A0F8   17 1.47826 0.903563 0.161558
Q2G055   24 2.08696 3.07991 0.0107511
Q2FV37   4 0.347826 -1.27278 0.943444
Q2G225   7 0.608696 -1.27278 0.943444
Q2FXG2   10 0.869565 -1.27278 0.943444
Q2FY87   21 1.82609 0.903563 0.161558
Q2FWR7   24 2.08696 3.07991 0.0107511
Q2G1U6   19 1.65217 0.903563 0.161558
Q2G006   21 1.82609 0.903563 0.161558
Q2G2I6   6 0.5 -1.27278 0.943444
Q2FWS1   20 1.66667 0.903563 0.161558
Q2FYF5   21 1.75 0.903563 0.161558
Q2G0F1   13 1.08333 0.903563 0.161558
Q2G0J2   14 1.16667 0.903563 0.161558
Q2FXE3   26 2.16667 3.07991 0.0107511
Q2FYV8   18 1.5 0.903563 0.161558
Q2G1X6   18 1.5 0.903563 0.161558
Q2FUP5   21 1.75 0.903563 0.161558
Q2G1A4   5 0.416667 -1.27278 0.943444
Q2G0H9   27 2.25 3.07991 0.0107511
Q2G0M0   14 1.16667 0.903563 0.161558
Q2FYK6   18 1.5 0.903563 0.161558
Q2G023   25 2.08333 3.07991 0.0107511
Q2G0G2   24 2 3.07991 0.0107511
Q2FXC0   24 2 3.07991 0.0107511
Q2FXF1   36 3 5.25625 0.000662855
Q2FW00   4 0.333333 -1.27278 0.943444
Q2G1E7   7 0.583333 -1.27278 0.943444
Q2FWE7   19 1.58333 0.903563 0.161558
Q2FY32   14 1.16667 0.903563 0.161558
Q2FUU0   17 1.41667 0.903563 0.161558
Q2FVU5   19 1.58333 0.903563 0.161558
Q2G062   10 0.833333 -1.27278 0.943444
Q2FV26   11 0.916667 -1.27278 0.943444
Q2FW97   21 1.75 0.903563 0.161558
Q2FZY8   6 0.5 -1.27278 0.943444
Q2G277   6 0.5 -1.27278 0.943444
Q2G0V1   8 0.666667 -1.27278 0.943444
Q2FWJ3   26 2.16667 3.07991 0.0107511
Q2G2J2   17 1.41667 0.903563 0.161558
Q2FVB0   7 0.583333 -1.27278 0.943444
Q2G278   20 1.66667 0.903563 0.161558
Q2G107   23 1.91667 0.903563 0.161558
P0A0M9   24 2 3.07991 0.0107511
Q2G067   5 0.416667 -1.27278 0.943444
Q2FV55   17 1.41667 0.903563 0.161558
Q2G1L3   19 1.58333 0.903563 0.161558
Q2G2R0   15 1.25 0.903563 0.161558
Q2G2T3   18 1.5 0.903563 0.161558
Q2FWA8   5 0.416667 -1.27278 0.943444
Q2G056   30 2.5 3.07991 0.0107511
Q2FWR1   20 1.66667 0.903563 0.161558
Q2FXP9   15 1.25 0.903563 0.161558
Q2FZI4   12 1 0.903563 0.161558
Q2G2L7   28 2.33333 3.07991 0.0107511
Q2FVG1   5 0.416667 -1.27278 0.943444
Q2G1I7   27 2.25 3.07991 0.0107511
Q2FVB6   4 0.333333 -1.27278 0.943444
Q2G001   18 1.5 0.903563 0.161558
Q2FUX3   20 1.66667 0.903563 0.161558
Q2G1Q9   17 1.41667 0.903563 0.161558
Q2G2S9   30 2.5 3.07991 0.0107511
Q2FXZ8   9 0.75 -1.27278 0.943444
Q2FZI7   22 1.83333 0.903563 0.161558
Q2FUS6   24 2 3.07991 0.0107511
Q2FUZ6   21 1.75 0.903563 0.161558
Q2FYQ9   16 1.33333 0.903563 0.161558
Q2FYS8   29 2.41667 3.07991 0.0107511
Q2FYS6   5 0.416667 -1.27278 0.943444
Q2FZG6   18 1.5 0.903563 0.161558
Q2G1L9   5 0.416667 -1.27278 0.943444
Q2FXT3   20 1.66667 0.903563 0.161558
Q2FZN9   23 1.91667 0.903563 0.161558
Q2FW20   22 1.83333 0.903563 0.161558
Q2G0H3   17 1.41667 0.903563 0.161558
Q2FV98   23 1.91667 0.903563 0.161558
Q2FXR7   11 0.916667 -1.27278 0.943444
Q2G1T4   25 2.08333 3.07991 0.0107511
Q2FW38   16 1.33333 0.903563 0.161558
Q2G2P6   9 0.75 -1.27278 0.943444
Q2FVL7   18 1.5 0.903563 0.161558
Q2FVY2   24 2 3.07991 0.0107511
Q2FYZ0   20 1.66667 0.903563 0.161558
Q2FYW2   4 0.333333 -1.27278 0.943444
P60643   6 0.5 -1.27278 0.943444
Q2G265   20 1.66667 0.903563 0.161558
Q2FV42   8 0.666667 -1.27278 0.943444
Q2FXN0   10 0.833333 -1.27278 0.943444
Q2G2D9   6 0.5 -1.27278 0.943444
Q2FV75   20 1.66667 0.903563 0.161558
Q2FYE0   13 1.08333 0.903563 0.161558
Q2FX03   5 0.416667 -1.27278 0.943444
Q2FX89   14 1.16667 0.903563 0.161558
Q2FX43   23 1.91667 0.903563 0.161558
Q2FV69   12 0.96 -1.27278 0.943444
P72360   6 0.48 -1.27278 0.943444
Q2FVQ1   25 2 3.07991 0.0107511
Q2FYG7   20 1.6 0.903563 0.161558
Q2G1J8   4 0.32 -1.27278 0.943444
Q2FW77   5 0.4 -1.27278 0.943444
Q2FWI4   21 1.68 0.903563 0.161558
Q2FX62   21 1.68 0.903563 0.161558
Q2G0U6   24 1.92 0.903563 0.161558
Q2G0P2   20 1.6 0.903563 0.161558
Q2G0B8   26 2.08 3.07991 0.0107511
Q2FVL3   7 0.56 -1.27278 0.943444
Q2G1K8   25 2 3.07991 0.0107511
Q2G2R9   23 1.84 0.903563 0.161558
Q2G2I3   4 0.32 -1.27278 0.943444
Q2FY56   5 0.4 -1.27278 0.943444
Q2G0B1   16 1.28 0.903563 0.161558
Q2G1T1   18 1.44 0.903563 0.161558
Q2FVX5   6 0.48 -1.27278 0.943444
Q2G0H8   14 1.12 0.903563 0.161558
Q2FVT3   18 1.44 0.903563 0.161558
Q2FWF6   24 1.92 0.903563 0.161558
Q2FWZ6   19 1.52 0.903563 0.161558
Q2FZ77   23 1.84 0.903563 0.161558
Q2G0H0   21 1.68 0.903563 0.161558
Q2G2G7   34 2.72 3.07991 0.0107511
Q2G117   19 1.52 0.903563 0.161558
Q2FXG9   18 1.44 0.903563 0.161558
Q2FWE4   21 1.68 0.903563 0.161558
Q2FUS0   36 2.88 3.07991 0.0107511
Q2FWR3   14 1.12 0.903563 0.161558
Q2FYA9   20 1.6 0.903563 0.161558
Q2G0Y5   20 1.6 0.903563 0.161558
Q2FZZ8   28 2.24 3.07991 0.0107511
Q2G1Z6   13 1.04 0.903563 0.161558
Q2FX53   13 1.04 0.903563 0.161558
Q2FZC4   29 2.32 3.07991 0.0107511
Q2FUS5   12 0.96 -1.27278 0.943444
Q2G1R0   7 0.56 -1.27278 0.943444
Q2G0D5   5 0.4 -1.27278 0.943444
Q2FY18   6 0.48 -1.27278 0.943444
Q2FYH8   8 0.64 -1.27278 0.943444
Q2G1F2   16 1.28 0.903563 0.161558
Q2G0Q5   26 2.08 3.07991 0.0107511
Q2FVR2   19 1.52 0.903563 0.161558
Q2FZE7   28 2.24 3.07991 0.0107511
Q2G0I0   21 1.68 0.903563 0.161558
Q2G0R1   19 1.52 0.903563 0.161558
Q2G0L7   16 1.28 0.903563 0.161558
Q2FWI1   21 1.68 0.903563 0.161558
Q2G0F7   8 0.64 -1.27278 0.943444
Q2FXY3   18 1.44 0.903563 0.161558
P0A084   28 2.24 3.07991 0.0107511
Q2G0G5   19 1.52 0.903563 0.161558
Q2FZE5   6 0.48 -1.27278 0.943444
Q2G0A2   5 0.4 -1.27278 0.943444
Q2FVE8   5 0.4 -1.27278 0.943444
Q2G2M8   25 2 3.07991 0.0107511
Q2FYH7   11 0.88 -1.27278 0.943444
Q2FVR8   23 1.84 0.903563 0.161558
Q2FZU9   24 1.92 0.903563 0.161558
Q2FYX7   17 1.36 0.903563 0.161558
Q2G280   22 1.76 0.903563 0.161558
Q2FVG5   25 2 3.07991 0.0107511
Q2FWX1   25 2 3.07991 0.0107511
Q2FVB3   6 0.48 -1.27278 0.943444
Q2G2A1   21 1.68 0.903563 0.161558
Q2G1W7   25 2 3.07991 0.0107511
Q2FW36   11 0.88 -1.27278 0.943444
P31337   22 1.76 0.903563 0.161558
Q2FXB8   6 0.48 -1.27278 0.943444
Q2G2F3   31 2.48 3.07991 0.0107511
Q2FYM7   3 0.24 -1.27278 0.943444
Q2FYB2   24 1.92 0.903563 0.161558
Q2G2E2   17 1.30769 0.903563 0.161558
Q2G2G9   15 1.15385 0.903563 0.161558
Q2FVC5   35 2.69231 3.07991 0.0107511
Q2G0T3   16 1.23077 0.903563 0.161558
Q2G074   7 0.538462 -1.27278 0.943444
Q2G016   24 1.84615 0.903563 0.161558
Q2G0G4   28 2.15385 3.07991 0.0107511
Q2G2K1   18 1.38462 0.903563 0.161558
Q2FXE1   9 0.692308 -1.27278 0.943444
Q2FWD2   12 0.923077 -1.27278 0.943444
Q2G1Q0   39 3 5.25625 0.000662855
Q2G073   7 0.538462 -1.27278 0.943444
Q2G1T7   24 1.84615 0.903563 0.161558
Q2FVI3   22 1.69231 0.903563 0.161558
Q2FZ93   13 1 0.903563 0.161558
Q2FVQ7   20 1.53846 0.903563 0.161558
Q2G2B9   4 0.307692 -1.27278 0.943444
Q2FZN5   5 0.384615 -1.27278 0.943444
Q2FY72   23 1.76923 0.903563 0.161558
Q2G0A0   25 1.92308 0.903563 0.161558
Q2FZQ8   6 0.461538 -1.27278 0.943444
Q2FXP1   17 1.30769 0.903563 0.161558
P0A0B7   25 1.92308 0.903563 0.161558
Q2FYW0   21 1.61538 0.903563 0.161558
Q2G230   17 1.30769 0.903563 0.161558
Q2G0H5   17 1.30769 0.903563 0.161558
Q2G0B7   18 1.38462 0.903563 0.161558
Q2G131   4 0.307692 -1.27278 0.943444
Q2G0Y4   25 1.92308 0.903563 0.161558
Q2G2L0   18 1.38462 0.903563 0.161558
Q2G101   22 1.69231 0.903563 0.161558
Q2G036   16 1.23077 0.903563 0.161558
Q2FXN3   6 0.461538 -1.27278 0.943444
Q2FWY2   14 1.07692 0.903563 0.161558
Q2FXK6   28 2.15385 3.07991 0.0107511
Q2G2Y3   31 2.38462 3.07991 0.0107511
Q2G1P8   41 3.15385 5.25625 0.000662855
Q2G0N7   20 1.53846 0.903563 0.161558
Q2FW43   17 1.30769 0.903563 0.161558
Q2G2N4   19 1.46154 0.903563 0.161558
Q2FW59   29 2.23077 3.07991 0.0107511
Q2G1V0   5 0.384615 -1.27278 0.943444
Q2G010   18 1.38462 0.903563 0.161558
Q2FWJ4   11 0.846154 -1.27278 0.943444
Q2FUR3   19 1.46154 0.903563 0.161558
Q2FXE4   25 1.92308 0.903563 0.161558
Q2FY36   16 1.23077 0.903563 0.161558
Q2G1Q7   29 2.23077 3.07991 0.0107511
Q2FX09   18 1.38462 0.903563 0.161558
Q2G0Z1   29 2.23077 3.07991 0.0107511
Q2FWJ1   35 2.69231 3.07991 0.0107511
Q2FUT4   23 1.76923 0.903563 0.161558
Q2FYI1   24 1.84615 0.903563 0.161558
Q2FXQ8   19 1.46154 0.903563 0.161558
Q2FUZ0   21 1.61538 0.903563 0.161558
P0A086   28 2.15385 3.07991 0.0107511
Q2FZM0   5 0.384615 -1.27278 0.943444
Q2FXL3   23 1.76923 0.903563 0.161558
Q2G2K7   6 0.461538 -1.27278 0.943444
Q2FVL1   5 0.384615 -1.27278 0.943444
Q2FW21   21 1.61538 0.903563 0.161558
Q2G201   26 2 3.07991 0.0107511
Q2FVV6   20 1.53846 0.903563 0.161558
Q2FV03   19 1.46154 0.903563 0.161558
Q2G2T2   8 0.615385 -1.27278 0.943444
Q2FZ44   18 1.38462 0.903563 0.161558
Q2G1N7   22 1.69231 0.903563 0.161558
Q2G172   7 0.538462 -1.27278 0.943444
Q2G208   18 1.38462 0.903563 0.161558
Q2FZR7   7 0.538462 -1.27278 0.943444
Q2G2K2   23 1.76923 0.903563 0.161558
Q2FVA4   22 1.69231 0.903563 0.161558
Q2G0F5   8 0.615385 -1.27278 0.943444
Q2G0X0   43 3.30769 5.25625 0.000662855
Q2FXU0   24 1.84615 0.903563 0.161558
Q2FXX9   15 1.15385 0.903563 0.161558
Q2G2K8   16 1.23077 0.903563 0.161558
Q2G0X1   35 2.59259 3.07991 0.0107511
Q2FXI8   22 1.62963 0.903563 0.161558
Q2G0L1   36 2.66667 3.07991 0.0107511
Q2FX07   21 1.55556 0.903563 0.161558
Q2G139   23 1.7037 0.903563 0.161558
Q2FUV5   27 2 3.07991 0.0107511
Q2FVD0   34 2.51852 3.07991 0.0107511
Q2FX10   11 0.814815 -1.27278 0.943444
Q2G1W5   31 2.2963 3.07991 0.0107511
Q2G1Y7   30 2.22222 3.07991 0.0107511
Q2G190   25 1.85185 0.903563 0.161558
Q2FV59   7 0.518519 -1.27278 0.943444
Q2FZS3   27 2 3.07991 0.0107511
Q2FX90   17 1.25926 0.903563 0.161558
Q2FW85   5 0.37037 -1.27278 0.943444
Q2FZ65   34 2.51852 3.07991 0.0107511
Q2FXJ7   24 1.77778 0.903563 0.161558
Q2FVW2   18 1.33333 0.903563 0.161558
Q2G0H4   28 2.07407 3.07991 0.0107511
Q2FVV4   6 0.444444 -1.27278 0.943444
Q2FUR9   4 0.296296 -1.27278 0.943444
Q2FW06   19 1.40741 0.903563 0.161558
Q2FY84   17 1.25926 0.903563 0.161558
Q2G132   27 2 3.07991 0.0107511
Q2G0C9   30 2.22222 3.07991 0.0107511
Q2G2N1   4 0.296296 -1.27278 0.943444
Q2FVF2   5 0.37037 -1.27278 0.943444
Q2FZ30   18 1.33333 0.903563 0.161558
Q2FXX8   29 2.14815 3.07991 0.0107511
Q2FZX6   14 1.03704 0.903563 0.161558
Q2G1Z2   8 0.592593 -1.27278 0.943444
Q2G0G7   25 1.85185 0.903563 0.161558
Q2FV53   25 1.85185 0.903563 0.161558
Q2FV28   19 1.40741 0.903563 0.161558
Q2G097   26 1.92593 0.903563 0.161558
Q2FZC5   19 1.40741 0.903563 0.161558
Q2FY77   22 1.62963 0.903563 0.161558
Q2FVA9   23 1.7037 0.903563 0.161558
Q2G2W5   14 1.03704 0.903563 0.161558
Q2FX97   17 1.25926 0.903563 0.161558
Q2G1F3   36 2.66667 3.07991 0.0107511
Q2FYU1   19 1.40741 0.903563 0.161558
Q2FUP6   13 0.962963 -1.27278 0.943444
Q2G2U7   14 1.03704 0.903563 0.161558
Q2FY09   35 2.59259 3.07991 0.0107511
Q2G1J6   18 1.33333 0.903563 0.161558
Q2G059   25 1.85185 0.903563 0.161558
Q2FVK5   5 0.37037 -1.27278 0.943444
Q2G0H7   25 1.85185 0.903563 0.161558
Q2FWN2   6 0.444444 -1.27278 0.943444
Q2FYV7   26 1.92593 0.903563 0.161558
Q2G236   18 1.33333 0.903563 0.161558
Q2FZR6   7 0.518519 -1.27278 0.943444
Q2G1P9   39 2.88889 3.07991 0.0107511
Q2G0R9   22 1.62963 0.903563 0.161558
Q2FUZ9   15 1.11111 0.903563 0.161558
Q2FVP2   27 2 3.07991 0.0107511
Q2FXC8   30 2.22222 3.07991 0.0107511
Q2FVC4   43 3.18519 5.25625 0.000662855
Q2FZ29   26 1.92593 0.903563 0.161558
Q2FYR8   24 1.71429 0.903563 0.161558
Q2FY23   20 1.42857 0.903563 0.161558
Q2G0D4   27 1.92857 0.903563 0.161558
Q2FZ38   28 2 3.07991 0.0107511
Q2FXH1   5 0.357143 -1.27278 0.943444
Q2FXZ9   21 1.5 0.903563 0.161558
Q2G1V3   4 0.285714 -1.27278 0.943444
Q2FVZ0   5 0.357143 -1.27278 0.943444
Q2FV95   5 0.357143 -1.27278 0.943444
Q2G196   29 2.07143 3.07991 0.0107511
Q2FZ61   34 2.42857 3.07991 0.0107511
Q2FW27   24 1.71429 0.903563 0.161558
Q2FWH2   16 1.14286 0.903563 0.161558
Q2FZQ9   7 0.5 -1.27278 0.943444
Q2FWQ9   22 1.57143 0.903563 0.161558
Q2G1N5   8 0.571429 -1.27278 0.943444
Q2FZP8   6 0.428571 -1.27278 0.943444
Q2FXC2   32 2.28571 3.07991 0.0107511
Q2G0X9   22 1.57143 0.903563 0.161558
Q2FX08   9 0.642857 -1.27278 0.943444
Q2FUV2   20 1.42857 0.903563 0.161558
Q2FZT8   23 1.64286 0.903563 0.161558
Q2G2N2   5 0.357143 -1.27278 0.943444
Q2G0M1   19 1.35714 0.903563 0.161558
Q2FVX8   19 1.35714 0.903563 0.161558
Q2G220   15 1.07143 0.903563 0.161558
Q2FW37   34 2.42857 3.07991 0.0107511
Q2G203   26 1.85714 0.903563 0.161558
Q2FY89   16 1.14286 0.903563 0.161558
Q2G1K7   18 1.28571 0.903563 0.161558
Q2G013   6 0.428571 -1.27278 0.943444
Q2FV91   9 0.642857 -1.27278 0.943444
Q2FW92   29 2.07143 3.07991 0.0107511
Q2G1U5   27 1.92857 0.903563 0.161558
Q2G2A6   27 1.92857 0.903563 0.161558
Q2G0G9   22 1.57143 0.903563 0.161558
P0A088   15 1.07143 0.903563 0.161558
Q2G0B4   5 0.357143 -1.27278 0.943444
Q2G0X7   26 1.85714 0.903563 0.161558
Q2G0S0   25 1.78571 0.903563 0.161558
Q2FW12   35 2.5 3.07991 0.0107511
Q2G0J7   17 1.21429 0.903563 0.161558
Q2FW76   7 0.5 -1.27278 0.943444
Q2G1Z7   16 1.14286 0.903563 0.161558
Q2G2S1   21 1.5 0.903563 0.161558
Q2G1B1   38 2.71429 3.07991 0.0107511
Q2FVP3   13 0.928571 -1.27278 0.943444
Q2G1V1   28 2 3.07991 0.0107511
Q2G1H8   34 2.42857 3.07991 0.0107511
Q2G149   38 2.71429 3.07991 0.0107511
Q2FXC7   32 2.28571 3.07991 0.0107511
Q2G019   30 2.14286 3.07991 0.0107511
Q2FWL6   22 1.57143 0.903563 0.161558
Q2G199   5 0.357143 -1.27278 0.943444
Q2FY41   12 0.857143 -1.27278 0.943444
Q2FX33   25 1.78571 0.903563 0.161558
Q2G181   33 2.35714 3.07991 0.0107511
Q2FVT1   6 0.428571 -1.27278 0.943444
Q2G0Z5   25 1.78571 0.903563 0.161558
Q2FZC7   31 2.21429 3.07991 0.0107511
Q2G1U0   22 1.57143 0.903563 0.161558
Q2FW18   26 1.85714 0.903563 0.161558
Q2G0H1   27 1.92857 0.903563 0.161558
Q2FX22   17 1.21429 0.903563 0.161558
Q2G157   18 1.28571 0.903563 0.161558
Q2G2J5   23 1.64286 0.903563 0.161558
Q2FZH9   6 0.428571 -1.27278 0.943444
Q2FZA6   4 0.285714 -1.27278 0.943444
Q2G1N6   6 0.428571 -1.27278 0.943444
Q2FVR4   19 1.35714 0.903563 0.161558
Q2FY13   24 1.71429 0.903563 0.161558
Q2G025   19 1.35714 0.903563 0.161558
Q2FV36   8 0.571429 -1.27278 0.943444
Q2G0W9   39 2.78571 3.07991 0.0107511
Q2G0L0   19 1.35714 0.903563 0.161558
Q2FUR2   30 2.14286 3.07991 0.0107511
Q2FVJ9   24 1.71429 0.903563 0.161558
Q2G1S8   24 1.65517 0.903563 0.161558
Q2FVJ5   20 1.37931 0.903563 0.161558
Q2FZ39   20 1.37931 0.903563 0.161558
Q2FWP6   15 1.03448 0.903563 0.161558
Q2FVB4   35 2.41379 3.07991 0.0107511
Q2G0V7   21 1.44828 0.903563 0.161558
Q2FUV4   22 1.51724 0.903563 0.161558
Q2FYG5   22 1.51724 0.903563 0.161558
Q2FW71   6 0.413793 -1.27278 0.943444
Q2FZB1   24 1.65517 0.903563 0.161558
Q2G0Y9   25 1.72414 0.903563 0.161558
Q2G0X4   23 1.58621 0.903563 0.161558
Q2FZL2   23 1.58621 0.903563 0.161558
Q2FVS1   25 1.72414 0.903563 0.161558
Q2G099   25 1.72414 0.903563 0.161558
Q2FZN0   28 1.93103 0.903563 0.161558
Q2FZ50   16 1.10345 0.903563 0.161558
Q2G0X8   25 1.72414 0.903563 0.161558
Q2G167   27 1.86207 0.903563 0.161558
Q2G086   17 1.17241 0.903563 0.161558
Q2G0D0   31 2.13793 3.07991 0.0107511
Q2FWG3   19 1.31034 0.903563 0.161558
Q2G228   24 1.65517 0.903563 0.161558
Q2FWW8   14 0.965517 -1.27278 0.943444
Q2FYL0   28 1.93103 0.903563 0.161558
Q2FXX2   20 1.37931 0.903563 0.161558
Q2G0C4   5 0.344828 -1.27278 0.943444
Q2FZA2   17 1.17241 0.903563 0.161558
Q2FWL0   21 1.44828 0.903563 0.161558
Q2FUY9   25 1.72414 0.903563 0.161558
Q2G0T8   28 1.93103 0.903563 0.161558
Q2FWK0   20 1.37931 0.903563 0.161558
Q2G0D9   26 1.7931 0.903563 0.161558
Q2FZF3   32 2.2069 3.07991 0.0107511
Q2FZ17   32 2.2069 3.07991 0.0107511
Q2G0T6   23 1.58621 0.903563 0.161558
Q2G140   6 0.413793 -1.27278 0.943444
Q2G2F2   5 0.344828 -1.27278 0.943444
Q2FXG0   32 2.2069 3.07991 0.0107511
Q2FWR4   20 1.37931 0.903563 0.161558
Q2G195   15 1.03448 0.903563 0.161558
Q2FVY4   22 1.51724 0.903563 0.161558
Q2G1I6   30 2.06897 3.07991 0.0107511
Q2FVD5   16 1.10345 0.903563 0.161558
Q2FZM1   34 2.34483 3.07991 0.0107511
Q2FVG0   33 2.27586 3.07991 0.0107511
Q2FZM7   31 2.13793 3.07991 0.0107511
Q2FZB2   22 1.51724 0.903563 0.161558
Q2G287   18 1.24138 0.903563 0.161558
Q2FWG4   9 0.62069 -1.27278 0.943444
Q2G2B3   6 0.413793 -1.27278 0.943444
Q2FY48   12 0.827586 -1.27278 0.943444
Q9ZNI1   24 1.65517 0.903563 0.161558
Q2FV94   32 2.2069 3.07991 0.0107511
Q2G2X5   7 0.482759 -1.27278 0.943444
Q2FVX6   26 1.7931 0.903563 0.161558
Q2G060   19 1.31034 0.903563 0.161558
Q2FVG2   11 0.758621 -1.27278 0.943444
Q2G1Q1   37 2.55172 3.07991 0.0107511
Q2G1F1   26 1.7931 0.903563 0.161558
Q2FXC5   30 2.06897 3.07991 0.0107511
Q2G2B0   7 0.482759 -1.27278 0.943444
Q2FXR6   6 0.413793 -1.27278 0.943444
Q2FXE0   28 1.93103 0.903563 0.161558
Q2FUY3   30 2.06897 3.07991 0.0107511
Q2G1S6   22 1.51724 0.903563 0.161558
Q2FVE9   7 0.482759 -1.27278 0.943444
Q2FVU7   16 1.10345 0.903563 0.161558
Q2FVM7   19 1.31034 0.903563 0.161558
Q2FVU6   6 0.413793 -1.27278 0.943444
Q2FVA1   31 2.13793 3.07991 0.0107511
Q2FWB8   28 1.93103 0.903563 0.161558
Q2FYR5   18 1.24138 0.903563 0.161558
Q2G261   22 1.51724 0.903563 0.161558
Q2G264   33 2.27586 3.07991 0.0107511
Q2G0U4   23 1.58621 0.903563 0.161558
Q2G226   5 0.344828 -1.27278 0.943444
Q2FZT7   19 1.31034 0.903563 0.161558
Q2FXJ4   15 1.03448 0.903563 0.161558
Q2G047   16 1.10345 0.903563 0.161558
Q2FWD9   19 1.31034 0.903563 0.161558
Q2FZH2   23 1.58621 0.903563 0.161558
Q2G044   21 1.44828 0.903563 0.161558
Q2FVZ8   8 0.551724 -1.27278 0.943444
Q2G1C5   6 0.413793 -1.27278 0.943444
Q2G1Z1   11 0.758621 -1.27278 0.943444
Q2G135   18 1.24138 0.903563 0.161558
Q2FVE5   28 1.93103 0.903563 0.161558
Q2FZ70   29 2 3.07991 0.0107511
Q2G2A0   33 2.27586 3.07991 0.0107511
Q2G224   21 1.4 0.903563 0.161558
P0A0K3   20 1.33333 0.903563 0.161558
Q2G1A8   29 1.93333 0.903563 0.161558
Q2G1P5   5 0.333333 -1.27278 0.943444
Q2FV93   6 0.4 -1.27278 0.943444
Q2FXC4   29 1.93333 0.903563 0.161558
Q2FY74   19 1.26667 0.903563 0.161558
Q2G1M1   20 1.33333 0.903563 0.161558
Q9EZ11   22 1.46667 0.903563 0.161558
Q2FZB3   23 1.53333 0.903563 0.161558
Q2G1V2   25 1.66667 0.903563 0.161558
Q2FVM8   12 0.8 -1.27278 0.943444
Q2FVR1   34 2.26667 3.07991 0.0107511
Q2FXC3   31 2.06667 3.07991 0.0107511
Q2FUV6   24 1.6 0.903563 0.161558
Q2G1D7   27 1.8 0.903563 0.161558
Q2FXR2   23 1.53333 0.903563 0.161558
Q2FW83   6 0.4 -1.27278 0.943444
Q2G2X7   23 1.53333 0.903563 0.161558
Q2FVM4   5 0.333333 -1.27278 0.943444
P0A0J3   19 1.26667 0.903563 0.161558
Q2G2L8   20 1.33333 0.903563 0.161558
Q2FZ27   25 1.66667 0.903563 0.161558
Q2FZ53   20 1.33333 0.903563 0.161558
Q2G154   26 1.73333 0.903563 0.161558
Q2FZS4   5 0.333333 -1.27278 0.943444
Q2FYQ5   6 0.4 -1.27278 0.943444
Q2FZL6   23 1.53333 0.903563 0.161558
Q2FWB9   20 1.33333 0.903563 0.161558
Q2FUQ4   22 1.46667 0.903563 0.161558
Q2G293   36 2.4 3.07991 0.0107511
Q2FZS5   25 1.66667 0.903563 0.161558
Q2FYP9   8 0.533333 -1.27278 0.943444
Q2G0K7   19 1.26667 0.903563 0.161558
Q2FVV2   15 1 0.903563 0.161558
Q2FVN0   21 1.4 0.903563 0.161558
Q2FX00   20 1.33333 0.903563 0.161558
Q2G1I0   13 0.866667 -1.27278 0.943444
Q2FXI2   21 1.4 0.903563 0.161558
Q2G2X1   12 0.8 -1.27278 0.943444
Q2FYG6   14 0.933333 -1.27278 0.943444
Q2FXH0   22 1.46667 0.903563 0.161558
Q2FXU7   24 1.6 0.903563 0.161558
Q2G170   25 1.66667 0.903563 0.161558
Q2FVQ9   24 1.6 0.903563 0.161558
Q2FWV2   20 1.33333 0.903563 0.161558
Q2FVI5   5 0.333333 -1.27278 0.943444
Q2FUW0   29 1.93333 0.903563 0.161558
Q2FXB7   32 2.13333 3.07991 0.0107511
Q2G0J8   28 1.86667 0.903563 0.161558
Q2FXB5   21 1.4 0.903563 0.161558
Q2FYE9   7 0.466667 -1.27278 0.943444
Q2FVE2   17 1.13333 0.903563 0.161558
Q2G2V6   33 2.2 3.07991 0.0107511
O08387   15 1 0.903563 0.161558
Q2FZ14   23 1.53333 0.903563 0.161558
Q2FXW3   21 1.4 0.903563 0.161558
Q2FYQ8   27 1.8 0.903563 0.161558
Q2G2D6   22 1.46667 0.903563 0.161558
Q2G2T7   21 1.4 0.903563 0.161558
Q2FYP8   10 0.666667 -1.27278 0.943444
Q2FZ25   18 1.2 0.903563 0.161558
Q2FY65   32 2.13333 3.07991 0.0107511
Q2G2T1   16 1.06667 0.903563 0.161558
Q2G1N0   5 0.333333 -1.27278 0.943444
Q2G110   13 0.866667 -1.27278 0.943444
Q2G1E1   26 1.73333 0.903563 0.161558
Q2G2F1   37 2.46667 3.07991 0.0107511
Q2FXE8   21 1.4 0.903563 0.161558
Q2FZ06   33 2.2 3.07991 0.0107511
Q2FVH2   5 0.333333 -1.27278 0.943444
Q2FYV6   32 2.13333 3.07991 0.0107511
Q2FZJ3   34 2.19355 3.07991 0.0107511
Q2G095   22 1.41935 0.903563 0.161558
Q2G2Y0   30 1.93548 0.903563 0.161558
Q2G2W3   23 1.48387 0.903563 0.161558
Q2FY07   23 1.48387 0.903563 0.161558
Q2FXW8   25 1.6129 0.903563 0.161558
Q2FUR6   32 2.06452 3.07991 0.0107511
Q2FVW6   6 0.387097 -1.27278 0.943444
Q2G1X0   21 1.35484 0.903563 0.161558
Q2G1F6   6 0.387097 -1.27278 0.943444
Q2FVK8   20 1.29032 0.903563 0.161558
Q2G158   17 1.09677 0.903563 0.161558
Q2G118   18 1.16129 0.903563 0.161558
Q2G077   5 0.322581 -1.27278 0.943444
Q2G0E0   25 1.6129 0.903563 0.161558
Q2G263   30 1.93548 0.903563 0.161558
Q2FUU1   25 1.6129 0.903563 0.161558
Q2G1X7   21 1.35484 0.903563 0.161558
Q2G1C0   23 1.48387 0.903563 0.161558
Q2FVB9   5 0.322581 -1.27278 0.943444
Q2G273   17 1.09677 0.903563 0.161558
Q53726   18 1.16129 0.903563 0.161558
Q2G2W9   23 1.48387 0.903563 0.161558
Q2FZ22   28 1.80645 0.903563 0.161558
Q2G2U1   31 2 3.07991 0.0107511
Q2FXW6   21 1.35484 0.903563 0.161558
Q2G0P9   7 0.451613 -1.27278 0.943444
Q2FYE3   32 2.06452 3.07991 0.0107511
Q2FXU3   20 1.29032 0.903563 0.161558
Q2G052   35 2.25806 3.07991 0.0107511
Q2FZM6   19 1.22581 0.903563 0.161558
Q2FX25   25 1.6129 0.903563 0.161558
Q2FX05   30 1.93548 0.903563 0.161558
Q2G1P2   7 0.451613 -1.27278 0.943444
Q2G2C4   23 1.48387 0.903563 0.161558
Q2G165   5 0.322581 -1.27278 0.943444
Q2FXK8   5 0.322581 -1.27278 0.943444
Q2FWP1   32 2.06452 3.07991 0.0107511
Q2FVU1   7 0.451613 -1.27278 0.943444
Q2FZ78   29 1.87097 0.903563 0.161558
Q2G0P0   34 2.19355 3.07991 0.0107511
Q2FXX3   7 0.451613 -1.27278 0.943444
Q2FVX2   36 2.32258 3.07991 0.0107511
Q2G0Q7   21 1.35484 0.903563 0.161558
Q2FXS6   25 1.6129 0.903563 0.161558
Q2FUZ1   30 1.93548 0.903563 0.161558
Q2FZ87   19 1.22581 0.903563 0.161558
Q2FXF4   20 1.29032 0.903563 0.161558
Q2G1G4   14 0.903226 -1.27278 0.943444
Q2FWE6   22 1.41935 0.903563 0.161558
Q2G2U2   33 2.12903 3.07991 0.0107511
Q2FY17   34 2.19355 3.07991 0.0107511
Q2FVU3   18 1.16129 0.903563 0.161558
Q2FVK1   22 1.41935 0.903563 0.161558
Q2G0K5   21 1.35484 0.903563 0.161558
Q2G2X8   27 1.74194 0.903563 0.161558
Q2FYZ7   16 1.03226 0.903563 0.161558
Q2FWG1   21 1.35484 0.903563 0.161558
Q2G1Q6   27 1.74194 0.903563 0.161558
Q2G2X9   27 1.74194 0.903563 0.161558
Q2FWN9   22 1.41935 0.903563 0.161558
Q2FYZ2   19 1.22581 0.903563 0.161558
Q2FZJ1   30 1.93548 0.903563 0.161558
Q2G002   16 1.03226 0.903563 0.161558
Q2FVL4   34 2.19355 3.07991 0.0107511
Q2G2M7   32 2.06452 3.07991 0.0107511
Q2FWH6   26 1.67742 0.903563 0.161558
Q2FXQ3   20 1.29032 0.903563 0.161558
Q2G129   5 0.322581 -1.27278 0.943444
Q7BHL7   27 1.74194 0.903563 0.161558
Q2FZ71   21 1.35484 0.903563 0.161558
Q2FZ88   21 1.3125 0.903563 0.161558
Q2FV22   27 1.6875 0.903563 0.161558
Q2FYM3   30 1.875 0.903563 0.161558
Q2FY06   22 1.375 0.903563 0.161558
Q2FXB0   23 1.4375 0.903563 0.161558
Q2FX87   34 2.125 3.07991 0.0107511
Q2FZ33   26 1.625 0.903563 0.161558
Q2G0J1   33 2.0625 3.07991 0.0107511
Q2FUT7   32 2 3.07991 0.0107511
Q2FZH1   35 2.1875 3.07991 0.0107511
Q2FVX3   31 1.9375 0.903563 0.161558
Q2FWC6   23 1.4375 0.903563 0.161558
Q2FXN6   26 1.625 0.903563 0.161558
Q2FY79   25 1.5625 0.903563 0.161558
Q2FZ23   32 2 3.07991 0.0107511
Q2FVF1   29 1.8125 0.903563 0.161558
Q2FWM5   24 1.5 0.903563 0.161558
Q2G061   20 1.25 0.903563 0.161558
Q2FWL7   16 1 0.903563 0.161558
Q2FVK3   23 1.4375 0.903563 0.161558
Q2FX19   18 1.125 0.903563 0.161558
Q2G2U6   22 1.375 0.903563 0.161558
Q2G1S5   24 1.5 0.903563 0.161558
Q2FVS9   30 1.875 0.903563 0.161558
Q2G1M7   21 1.3125 0.903563 0.161558
Q2FW50   27 1.6875 0.903563 0.161558
Q2G2L1   34 2.125 3.07991 0.0107511
Q2FWB1   22 1.375 0.903563 0.161558
Q2FXA8   37 2.3125 3.07991 0.0107511
Q2FV20   35 2.1875 3.07991 0.0107511
Q2FUY1   37 2.3125 3.07991 0.0107511
Q2FYJ1   25 1.5625 0.903563 0.161558
Q2G043   22 1.375 0.903563 0.161558
Q2FZ43   17 1.0625 0.903563 0.161558
Q9KJN4   22 1.375 0.903563 0.161558
Q2G194   15 0.9375 -1.27278 0.943444
Q2G0F0   27 1.6875 0.903563 0.161558
Q2G2G2   25 1.5625 0.903563 0.161558
Q2G0I8   28 1.75 0.903563 0.161558
Q2FXG5   24 1.5 0.903563 0.161558
Q2G2S6   19 1.1875 0.903563 0.161558
Q53700   28 1.75 0.903563 0.161558
Q2G0D8   35 2.1875 3.07991 0.0107511
P60430   16 1 0.903563 0.161558
Q2FV41   20 1.25 0.903563 0.161558
Q2FXZ5   19 1.1875 0.903563 0.161558
Q2FZL0   7 0.4375 -1.27278 0.943444
Q2FY99   24 1.5 0.903563 0.161558
Q2FX95   36 2.25 3.07991 0.0107511
Q2FYR6   19 1.1875 0.903563 0.161558
Q2FUW2   16 1 0.903563 0.161558
Q2FVL2   31 1.9375 0.903563 0.161558
Q2G2L4   6 0.375 -1.27278 0.943444
Q2FXB1   25 1.5625 0.903563 0.161558
Q2FZY7   36 2.25 3.07991 0.0107511
Q2FVN1   7 0.4375 -1.27278 0.943444
Q2G1S1   29 1.8125 0.903563 0.161558
Q2FXK4   19 1.1875 0.903563 0.161558
Q2FXM6   22 1.375 0.903563 0.161558
Q2FZJ6   25 1.5625 0.903563 0.161558
Q2FVT4   25 1.5625 0.903563 0.161558
Q2FYW1   21 1.3125 0.903563 0.161558
Q2FYZ3   25 1.5625 0.903563 0.161558
Q2FXX5   36 2.25 3.07991 0.0107511
Q2FWM4   17 1.0625 0.903563 0.161558
Q2G2L3   19 1.1875 0.903563 0.161558
Q2FYR3   22 1.375 0.903563 0.161558
Q2G0I9   30 1.875 0.903563 0.161558
Q2G0M2   18 1.125 0.903563 0.161558
Q2G272   25 1.5625 0.903563 0.161558
Q2FXL4   27 1.6875 0.903563 0.161558
Q2G0U9   26 1.625 0.903563 0.161558
Q2FVE4   25 1.5625 0.903563 0.161558
Q2FVC6   26 1.625 0.903563 0.161558
Q2FV19   28 1.75 0.903563 0.161558
Q2G0S8   27 1.6875 0.903563 0.161558
Q2G2G3   8 0.5 -1.27278 0.943444
Q2G2X0   27 1.63636 0.903563 0.161558
Q2G0F3   22 1.33333 0.903563 0.161558
Q2G037   30 1.81818 0.903563 0.161558
Q2G1G6   17 1.0303 0.903563 0.161558
Q2FWP0   28 1.69697 0.903563 0.161558
Q2FY29   26 1.57576 0.903563 0.161558
Q2FXQ4   11 0.666667 -1.27278 0.943444
Q2G0S7   25 1.51515 0.903563 0.161558
Q2FZX7   18 1.09091 0.903563 0.161558
Q2G0E6   7 0.424242 -1.27278 0.943444
Q2FY37   31 1.87879 0.903563 0.161558
Q2FYQ0   41 2.48485 3.07991 0.0107511
Q2FUV3   21 1.27273 0.903563 0.161558
Q2FYV2   30 1.81818 0.903563 0.161558
Q2FVS4   17 1.0303 0.903563 0.161558
Q2G2M3   18 1.09091 0.903563 0.161558
Q2FVM6   24 1.45455 0.903563 0.161558
Q2G292   19 1.15152 0.903563 0.161558
Q2FXH7   33 2 3.07991 0.0107511
Q2FYQ7   31 1.87879 0.903563 0.161558
Q2FWG2   32 1.93939 0.903563 0.161558
Q2G159   31 1.87879 0.903563 0.161558
Q2FX96   29 1.75758 0.903563 0.161558
Q2FV83   28 1.69697 0.903563 0.161558
Q2G2D8   18 1.09091 0.903563 0.161558
Q2FYJ4   7 0.424242 -1.27278 0.943444
Q2G1E8   7 0.424242 -1.27278 0.943444
Q2FVK2   25 1.51515 0.903563 0.161558
Q2FZP1   13 0.787879 -1.27278 0.943444
Q2FXI0   35 2.12121 3.07991 0.0107511
Q2G134   5 0.30303 -1.27278 0.943444
Q2FZZ6   33 2 3.07991 0.0107511
Q2G1Z3   35 2.12121 3.07991 0.0107511
Q2G030   24 1.45455 0.903563 0.161558
Q2FV21   20 1.21212 0.903563 0.161558
Q9RQP6   6 0.363636 -1.27278 0.943444
Q2FZ62   19 1.15152 0.903563 0.161558
Q2FZQ7   18 1.09091 0.903563 0.161558
Q2G0F4   18 1.09091 0.903563 0.161558
Q2FWE0   29 1.75758 0.903563 0.161558
Q2FVS0   8 0.484848 -1.27278 0.943444
Q2FUT6   36 2.18182 3.07991 0.0107511
Q2FUQ5   17 1.0303 0.903563 0.161558
Q2FZJ9   45 2.72727 3.07991 0.0107511
Q2FY81   32 1.93939 0.903563 0.161558
Q2G0K8   22 1.33333 0.903563 0.161558
Q2G262   5 0.30303 -1.27278 0.943444
Q2G0E1   36 2.18182 3.07991 0.0107511
Q2FWD3   20 1.21212 0.903563 0.161558
Q2FXA4   28 1.69697 0.903563 0.161558
Q2FVF0   39 2.36364 3.07991 0.0107511
Q2FWW9   33 2 3.07991 0.0107511
Q2FZ54   25 1.51515 0.903563 0.161558
P0A0J0   13 0.787879 -1.27278 0.943444
Q2G1G1   28 1.69697 0.903563 0.161558
Q2FWA1   38 2.30303 3.07991 0.0107511
Q2FXN1   26 1.57576 0.903563 0.161558
Q2G2T4   30 1.81818 0.903563 0.161558
Q2FZW9   19 1.15152 0.903563 0.161558
Q2FV90   27 1.63636 0.903563 0.161558
Q2FWB3   31 1.87879 0.903563 0.161558
Q2G0Q0   30 1.81818 0.903563 0.161558
Q2FY10   20 1.21212 0.903563 0.161558
Q2FXM0   27 1.63636 0.903563 0.161558
Q2G1S2   20 1.21212 0.903563 0.161558
Q2FXY5   20 1.17647 0.903563 0.161558
Q2FXV3   21 1.23529 0.903563 0.161558
Q2FXG3   21 1.23529 0.903563 0.161558
Q2FVA8   33 1.94118 0.903563 0.161558
Q2G2C2   18 1.05882 0.903563 0.161558
Q2FYU2   27 1.58824 0.903563 0.161558
Q2FYK5   32 1.88235 0.903563 0.161558
Q2FW35   36 2.11765 3.07991 0.0107511
Q2FY52   18 1.05882 0.903563 0.161558
Q9RQP9   30 1.76471 0.903563 0.161558
Q2G039   23 1.35294 0.903563 0.161558
Q2G1E4   24 1.41176 0.903563 0.161558
Q2G0B0   25 1.47059 0.903563 0.161558
Q2FXI7   27 1.58824 0.903563 0.161558
Q2FWN7   26 1.52941 0.903563 0.161558
Q2FV66   25 1.47059 0.903563 0.161558
Q2FYJ5   5 0.294118 -1.27278 0.943444
Q2FYC9   27 1.58824 0.903563 0.161558
Q2FZC6   23 1.35294 0.903563 0.161558
Q2FXW4   22 1.29412 0.903563 0.161558
Q2FXI1   31 1.82353 0.903563 0.161558
Q2FZF9   23 1.35294 0.903563 0.161558
Q2G171   7 0.411765 -1.27278 0.943444
Q2G2P8   25 1.47059 0.903563 0.161558
Q2G2V9   32 1.88235 0.903563 0.161558
Q2FV31   35 2.05882 3.07991 0.0107511
Q9KJN3   23 1.35294 0.903563 0.161558
Q2FZV5   6 0.352941 -1.27278 0.943444
Q2FWC4   31 1.82353 0.903563 0.161558
Q2FYT0   8 0.470588 -1.27278 0.943444
Q2G145   22 1.29412 0.903563 0.161558
Q2G0J0   29 1.70588 0.903563 0.161558
Q2FZQ3   17 1 0.903563 0.161558
Q2FYE5   34 2 3.07991 0.0107511
Q2FWN5   14 0.823529 -1.27278 0.943444
Q2FY24   26 1.52941 0.903563 0.161558
Q2FVW7   25 1.47059 0.903563 0.161558
Q2FZ91   32 1.88235 0.903563 0.161558
Q2FWL2   26 1.52941 0.903563 0.161558
Q2FZQ6   31 1.82353 0.903563 0.161558
P02976   9 0.529412 -1.27278 0.943444
Q2G0R7   6 0.352941 -1.27278 0.943444
Q2FUU2   20 1.17647 0.903563 0.161558
Q2FZG1   37 2.17647 3.07991 0.0107511
Q2G0Z4   5 0.294118 -1.27278 0.943444
Q2FZ81   29 1.70588 0.903563 0.161558
Q2G2J8   21 1.23529 0.903563 0.161558
Q2FZD7   26 1.52941 0.903563 0.161558
Q2G288   17 1 0.903563 0.161558
Q2FW52   32 1.88235 0.903563 0.161558
Q2FVX4   28 1.64706 0.903563 0.161558
Q2FVN5   5 0.294118 -1.27278 0.943444
Q2FY88   25 1.47059 0.903563 0.161558
Q2FWC9   42 2.47059 3.07991 0.0107511
Q2FZS7   25 1.47059 0.903563 0.161558
Q2FZ63   35 2.05882 3.07991 0.0107511
Q2G1L8   37 2.17647 3.07991 0.0107511
Q2FV17   25 1.47059 0.903563 0.161558
Q2FVT8   16 0.941176 -1.27278 0.943444
Q2G0W8   26 1.52941 0.903563 0.161558
Q2FV07   22 1.29412 0.903563 0.161558
Q2G0Q1   23 1.35294 0.903563 0.161558
Q2FY69   18 1.05882 0.903563 0.161558
Q2FZ75   24 1.41176 0.903563 0.161558
Q2G0E5   25 1.47059 0.903563 0.161558
Q2G233   37 2.17647 3.07991 0.0107511
Q2FWE1   24 1.41176 0.903563 0.161558
Q2FVZ2   38 2.23529 3.07991 0.0107511
Q2FYE2   35 2.05882 3.07991 0.0107511
Q2G1K6   21 1.2 0.903563 0.161558
Q2FVT0   27 1.54286 0.903563 0.161558
Q2G0Q9   37 2.11429 3.07991 0.0107511
Q2FZ89   28 1.6 0.903563 0.161558
Q2FVR0   30 1.71429 0.903563 0.161558
Q2FZD9   18 1.02857 0.903563 0.161558
Q2FX85   11 0.628571 -1.27278 0.943444
Q2G1B0   30 1.71429 0.903563 0.161558
Q2G2E4   7 0.4 -1.27278 0.943444
Q2FYK7   32 1.82857 0.903563 0.161558
Q2FZ13   23 1.31429 0.903563 0.161558
Q2FZE6   25 1.42857 0.903563 0.161558
Q2FVI2   27 1.54286 0.903563 0.161558
Q2FZE0   24 1.37143 0.903563 0.161558
Q2FV38   30 1.71429 0.903563 0.161558
Q2FXE2   23 1.31429 0.903563 0.161558
Q2G1Q2   25 1.42857 0.903563 0.161558
Q2FYY8   30 1.71429 0.903563 0.161558
Q2FYN6   27 1.54286 0.903563 0.161558
Q2FV39   26 1.48571 0.903563 0.161558
Q2G130   32 1.82857 0.903563 0.161558
Q2FUR8   34 1.94286 0.903563 0.161558
Q2FXZ3   24 1.37143 0.903563 0.161558
Q2FYM4   7 0.4 -1.27278 0.943444
Q2FWY1   26 1.48571 0.903563 0.161558
Q2G1V4   30 1.71429 0.903563 0.161558
P0A011   21 1.2 0.903563 0.161558
Q2FXZ0   27 1.54286 0.903563 0.161558
Q2G0V4   26 1.48571 0.903563 0.161558
Q2FW34   34 1.94286 0.903563 0.161558
Q2FWC7   26 1.48571 0.903563 0.161558
Q2G0F6   28 1.6 0.903563 0.161558
Q2G0T0   29 1.65714 0.903563 0.161558
Q2FXM8   25 1.42857 0.903563 0.161558
Q2G0Q8   31 1.77143 0.903563 0.161558
Q2FZ08   26 1.48571 0.903563 0.161558
Q2G160   21 1.2 0.903563 0.161558
Q2FY78   26 1.48571 0.903563 0.161558
Q2G2H7   16 0.914286 -1.27278 0.943444
Q2FW53   28 1.6 0.903563 0.161558
Q2FVX0   26 1.48571 0.903563 0.161558
Q2G2U5   31 1.77143 0.903563 0.161558
Q2FZR0   41 2.34286 3.07991 0.0107511
Q2G1Z9   33 1.88571 0.903563 0.161558
Q2G1G0   22 1.25714 0.903563 0.161558
Q2FW57   24 1.37143 0.903563 0.161558
Q9RQP7   19 1.08571 0.903563 0.161558
Q2FXP0   28 1.6 0.903563 0.161558
Q2FVV1   8 0.457143 -1.27278 0.943444
Q2FYU8   6 0.342857 -1.27278 0.943444
Q2FZ04   17 0.971429 -1.27278 0.943444
Q2FVQ0   26 1.48571 0.903563 0.161558
Q2G151   24 1.37143 0.903563 0.161558
Q2FXF9   22 1.25714 0.903563 0.161558
Q2G242   16 0.914286 -1.27278 0.943444
Q2FZQ0   22 1.25714 0.903563 0.161558
Q2G1Q8   22 1.25714 0.903563 0.161558
Q2FYG1   29 1.61111 0.903563 0.161558
Q2G1N3   27 1.5 0.903563 0.161558
Q2FV44   26 1.44444 0.903563 0.161558
Q2FXV4   26 1.44444 0.903563 0.161558
Q2G0I1   19 1.05556 0.903563 0.161558
Q2FZY0   26 1.44444 0.903563 0.161558
Q2G295   29 1.61111 0.903563 0.161558
Q2FWH3   31 1.72222 0.903563 0.161558
Q2G072   37 2.05556 3.07991 0.0107511
Q2G217   26 1.44444 0.903563 0.161558
Q2FYP6   27 1.5 0.903563 0.161558
Q9EZ12   19 1.05556 0.903563 0.161558
Q2FZ48   25 1.38889 0.903563 0.161558
Q2FY16   21 1.16667 0.903563 0.161558
Q2FZU3   21 1.16667 0.903563 0.161558
Q2FVV7   33 1.83333 0.903563 0.161558
Q2FWU0   23 1.27778 0.903563 0.161558
P0A0Q0   26 1.44444 0.903563 0.161558
Q2FVS3   33 1.83333 0.903563 0.161558
Q2G0I6   31 1.72222 0.903563 0.161558
Q2FYP3   21 1.16667 0.903563 0.161558
Q2FWM0   27 1.5 0.903563 0.161558
Q2FZ36   22 1.22222 0.903563 0.161558
Q2G0Y8   14 0.777778 -1.27278 0.943444
Q2FXF6   8 0.444444 -1.27278 0.943444
Q2FXM7   23 1.27778 0.903563 0.161558
Q2G1A6   28 1.55556 0.903563 0.161558
Q2G138   5 0.277778 -1.27278 0.943444
Q2FZR4   43 2.38889 3.07991 0.0107511
Q2G162   6 0.333333 -1.27278 0.943444
Q2FYH2   15 0.833333 -1.27278 0.943444
Q2FX56   23 1.27778 0.903563 0.161558
Q2FY68   26 1.44444 0.903563 0.161558
Q2G1K1   28 1.55556 0.903563 0.161558
Q2G1A3   25 1.38889 0.903563 0.161558
Q2FZX4   26 1.44444 0.903563 0.161558
Q2G1M5   32 1.77778 0.903563 0.161558
Q2FVA3   20 1.11111 0.903563 0.161558
Q2G2G4   33 1.83333 0.903563 0.161558
Q2G0U3   23 1.27778 0.903563 0.161558
Q2FXQ6   30 1.66667 0.903563 0.161558
Q2G0S2   27 1.5 0.903563 0.161558
Q2G168   21 1.16667 0.903563 0.161558
Q2FZB0   22 1.22222 0.903563 0.161558
Q2G119   31 1.72222 0.903563 0.161558
Q2FVJ7   19 1.05556 0.903563 0.161558
Q2FY30   32 1.77778 0.903563 0.161558
Q2FXR3   23 1.27778 0.903563 0.161558
Q2G1Z0   28 1.55556 0.903563 0.161558
Q2G0A9   22 1.22222 0.903563 0.161558
O33599   29 1.61111 0.903563 0.161558
Q2FZ55   29 1.61111 0.903563 0.161558
Q2FYS0   24 1.33333 0.903563 0.161558
Q2G248   22 1.22222 0.903563 0.161558
Q2G049   27 1.5 0.903563 0.161558
Q2FVA5   29 1.61111 0.903563 0.161558
Q2FUX8   22 1.22222 0.903563 0.161558
Q2G123   39 2.16667 3.07991 0.0107511
Q2FVH0   29 1.61111 0.903563 0.161558
Q2FV01   6 0.333333 -1.27278 0.943444
Q2G2L2   33 1.83333 0.903563 0.161558
Q2FYW3   35 1.94444 0.903563 0.161558
Q2FZZ0   30 1.66667 0.903563 0.161558
Q2FVV8   30 1.66667 0.903563 0.161558
Q2G2W0   30 1.62162 0.903563 0.161558
Q2G041   19 1.02703 0.903563 0.161558
P0A0B9   33 1.78378 0.903563 0.161558
Q2FYI6   27 1.45946 0.903563 0.161558
Q2G2S2   23 1.24324 0.903563 0.161558
Q2FVQ8   24 1.2973 0.903563 0.161558
Q2FVT2   21 1.13514 0.903563 0.161558
Q2G1Z5   23 1.24324 0.903563 0.161558
Q2G2A4   22 1.18919 0.903563 0.161558
P60393   24 1.2973 0.903563 0.161558
Q2G0P6   35 1.89189 0.903563 0.161558
Q2FW04   18 0.972973 -1.27278 0.943444
Q2FYY9   28 1.51351 0.903563 0.161558
Q2FWP2   22 1.18919 0.903563 0.161558
Q2FVW4   19 1.02703 0.903563 0.161558
Q2FY63   24 1.2973 0.903563 0.161558
Q2FZ68   25 1.35135 0.903563 0.161558
Q2G1E2   12 0.648649 -1.27278 0.943444
Q2G2T8   23 1.24324 0.903563 0.161558
Q2FY71   23 1.24324 0.903563 0.161558
Q2FVI1   12 0.648649 -1.27278 0.943444
Q2G0W2   14 0.756757 -1.27278 0.943444
Q2G238   27 1.45946 0.903563 0.161558
Q2FZR1   38 2.05405 3.07991 0.0107511
Q2FXN2   12 0.648649 -1.27278 0.943444
Q2FXH6   8 0.432432 -1.27278 0.943444
Q2FXM3   32 1.72973 0.903563 0.161558
Q2FZW3   15 0.810811 -1.27278 0.943444
Q2FWM9   35 1.89189 0.903563 0.161558
Q2FUW9   6 0.324324 -1.27278 0.943444
Q2FW91   21 1.13514 0.903563 0.161558
Q2G137   36 1.94595 0.903563 0.161558
Q2FVM0   31 1.67568 0.903563 0.161558
Q2G057   22 1.18919 0.903563 0.161558
Q2FXP5   17 0.918919 -1.27278 0.943444
Q2G1H2   6 0.324324 -1.27278 0.943444
Q2FX99   9 0.486486 -1.27278 0.943444
Q2G0J4   14 0.756757 -1.27278 0.943444
Q2FX74   30 1.62162 0.903563 0.161558
Q2G1J9   19 1.02703 0.903563 0.161558
Q2G1F7   8 0.432432 -1.27278 0.943444
Q2G2R8   43 2.32432 3.07991 0.0107511
Q2FW32   28 1.51351 0.903563 0.161558
Q2FXZ4   25 1.35135 0.903563 0.161558
Q2FUT0   30 1.62162 0.903563 0.161558
Q2G084   34 1.83784 0.903563 0.161558
Q2G148   25 1.35135 0.903563 0.161558
Q2FYR0   22 1.18919 0.903563 0.161558
Q2FW86   26 1.40541 0.903563 0.161558
Q2FW01   28 1.51351 0.903563 0.161558
Q2FUX9   13 0.702703 -1.27278 0.943444
Q2G212   16 0.864865 -1.27278 0.943444
Q2FZ84   31 1.67568 0.903563 0.161558
Q2G0Y0   22 1.18919 0.903563 0.161558
Q2FYU4   23 1.24324 0.903563 0.161558
Q2G223   33 1.78378 0.903563 0.161558
Q2G136   20 1.08108 0.903563 0.161558
Q2G0G6   20 1.08108 0.903563 0.161558
Q2FWY6   31 1.67568 0.903563 0.161558
Q2FWZ2   31 1.67568 0.903563 0.161558
Q2G240   25 1.35135 0.903563 0.161558
O05154   27 1.45946 0.903563 0.161558
Q2FXP4   21 1.13514 0.903563 0.161558
Q2FVH5   21 1.13514 0.903563 0.161558
Q2FYP0   31 1.63158 0.903563 0.161558
Q2FUW5   30 1.57895 0.903563 0.161558
Q2FX66   23 1.21053 0.903563 0.161558
Q2G1P4   7 0.368421 -1.27278 0.943444
Q2FYI9   35 1.84211 0.903563 0.161558
Q2G0I7   28 1.47368 0.903563 0.161558
Q2FXQ9   21 1.10526 0.903563 0.161558
Q2FXL0   27 1.42105 0.903563 0.161558
Q2FYR7   26 1.36842 0.903563 0.161558
Q2G1W4   27 1.42105 0.903563 0.161558
Q2G2C8   24 1.26316 0.903563 0.161558
Q2G163   26 1.36842 0.903563 0.161558
Q2FWL9   7 0.368421 -1.27278 0.943444
Q2FZH3   26 1.36842 0.903563 0.161558
Q2FZR5   37 1.94737 0.903563 0.161558
Q2G1W6   22 1.15789 0.903563 0.161558
Q2FWA5   13 0.684211 -1.27278 0.943444
Q2FX17   23 1.21053 0.903563 0.161558
Q2FXY1   27 1.42105 0.903563 0.161558
Q2G2W1   18 0.947368 -1.27278 0.943444
Q2FV06   7 0.368421 -1.27278 0.943444
Q2FYW6   25 1.31579 0.903563 0.161558
Q2G281   20 1.05263 0.903563 0.161558
Q2G227   26 1.36842 0.903563 0.161558
Q2FWZ5   28 1.47368 0.903563 0.161558
Q2FZX0   26 1.36842 0.903563 0.161558
Q2FV51   14 0.736842 -1.27278 0.943444
Q2G082   19 1 0.903563 0.161558
Q2FWX4   14 0.736842 -1.27278 0.943444
Q2FZT1   25 1.31579 0.903563 0.161558
Q2FYF3   24 1.26316 0.903563 0.161558
Q2FXW9   26 1.36842 0.903563 0.161558
O34090   26 1.36842 0.903563 0.161558
Q2FVE1   13 0.684211 -1.27278 0.943444
Q2FZL5   27 1.42105 0.903563 0.161558
Q2G258   28 1.47368 0.903563 0.161558
Q2FZW5   17 0.894737 -1.27278 0.943444
Q2FW63   11 0.578947 -1.27278 0.943444
Q2FXB4   30 1.57895 0.903563 0.161558
Q2G1T5   25 1.31579 0.903563 0.161558
Q2G1J5   21 1.10526 0.903563 0.161558
Q2G0V0   27 1.42105 0.903563 0.161558
Q2G0M7   28 1.47368 0.903563 0.161558
Q2G1I5   36 1.89474 0.903563 0.161558
Q2G146   23 1.21053 0.903563 0.161558
Q2G1P6   28 1.47368 0.903563 0.161558
Q2G1W8   24 1.23077 0.903563 0.161558
Q2G035   24 1.23077 0.903563 0.161558
Q2G1I3   28 1.4359 0.903563 0.161558
Q2FWM2   28 1.4359 0.903563 0.161558
Q2FYJ3   30 1.53846 0.903563 0.161558
Q2G0L8   29 1.48718 0.903563 0.161558
Q2G164   25 1.28205 0.903563 0.161558
Q2FVT7   24 1.23077 0.903563 0.161558
Q2G1R3   22 1.12821 0.903563 0.161558
Q2G1T6   32 1.64103 0.903563 0.161558
Q2FZN7   32 1.64103 0.903563 0.161558
Q2FY83   22 1.12821 0.903563 0.161558
Q2FZX9   23 1.17949 0.903563 0.161558
Q2FYL5   20 1.02564 0.903563 0.161558
Q2G218   25 1.28205 0.903563 0.161558
Q2G0M5   23 1.17949 0.903563 0.161558
Q2FW78   7 0.358974 -1.27278 0.943444
P52078   30 1.53846 0.903563 0.161558
Q7X2S2   25 1.28205 0.903563 0.161558
Q2FZG4   22 1.12821 0.903563 0.161558
Q2G0M4   31 1.58974 0.903563 0.161558
Q2FVA2   22 1.12821 0.903563 0.161558
Q2G115   24 1.23077 0.903563 0.161558
Q2G0M8   26 1.33333 0.903563 0.161558
Q2G1U4   26 1.33333 0.903563 0.161558
Q2G1D0   22 1.12821 0.903563 0.161558
Q2G2S0   20 1.02564 0.903563 0.161558
Q2G2N5   14 0.717949 -1.27278 0.943444
Q2G222   33 1.69231 0.903563 0.161558
Q2G1C8   30 1.53846 0.903563 0.161558
Q2FV40   17 0.871795 -1.27278 0.943444
Q2FXT1   33 1.69231 0.903563 0.161558
Q2FZZ2   34 1.74359 0.903563 0.161558
Q2FY01   21 1.07692 0.903563 0.161558
Q2FVJ8   27 1.38462 0.903563 0.161558
Q2FXK2   30 1.53846 0.903563 0.161558
Q2FUS7   30 1.53846 0.903563 0.161558
Q2FVP1   13 0.666667 -1.27278 0.943444
Q2FYN7   18 0.923077 -1.27278 0.943444
P69848   25 1.28205 0.903563 0.161558
Q2FWN8   28 1.4359 0.903563 0.161558
Q2FV62   22 1.12821 0.903563 0.161558
Q2FWW7   33 1.69231 0.903563 0.161558
Q2G1Y5   26 1.33333 0.903563 0.161558
Q2FXA3   24 1.23077 0.903563 0.161558
Q2FYV3   31 1.58974 0.903563 0.161558
Q2G1H4   37 1.89744 0.903563 0.161558
Q2G038   27 1.38462 0.903563 0.161558
Q2G161   7 0.358974 -1.27278 0.943444
Q2FYV1   27 1.38462 0.903563 0.161558
Q2FZ09   28 1.4359 0.903563 0.161558
Q2FW90   29 1.48718 0.903563 0.161558
Q2G290   25 1.28205 0.903563 0.161558
P60611   22 1.12821 0.903563 0.161558
Q2FV58   29 1.48718 0.903563 0.161558
Q2G0C6   24 1.23077 0.903563 0.161558
Q2G050   27 1.38462 0.903563 0.161558
Q2G0V2   33 1.69231 0.903563 0.161558
Q2FVQ4   17 0.871795 -1.27278 0.943444
Q2G094   35 1.75 0.903563 0.161558
Q2FY59   23 1.15 0.903563 0.161558
Q2FVX7   30 1.5 0.903563 0.161558
Q2FVP4   23 1.15 0.903563 0.161558
Q2G185   26 1.3 0.903563 0.161558
Q2FXP8   7 0.35 -1.27278 0.943444
Q2G275   31 1.55 0.903563 0.161558
Q2G1D9   24 1.2 0.903563 0.161558
Q2FXI3   30 1.5 0.903563 0.161558
Q2FYM2   26 1.3 0.903563 0.161558
P14738   27 1.35 0.903563 0.161558
Q2G2Q2   26 1.3 0.903563 0.161558
Q2G0M9   28 1.4 0.903563 0.161558
Q2FY67   31 1.55 0.903563 0.161558
Q2FWX8   21 1.05 0.903563 0.161558
Q2FUT9   29 1.45 0.903563 0.161558
Q2FZS0   25 1.25 0.903563 0.161558
Q2G2A8   29 1.45 0.903563 0.161558
Q2FUY2   21 1.05 0.903563 0.161558
Q2FZL8   32 1.6 0.903563 0.161558
Q2FW93   18 0.9 -1.27278 0.943444
Q2G1L7   39 1.95 0.903563 0.161558
Q2FW41   34 1.7 0.903563 0.161558
Q2FZY6   37 1.85 0.903563 0.161558
Q2G042   6 0.3 -1.27278 0.943444
Q2FWK2   32 1.6 0.903563 0.161558
Q2FYF4   28 1.4 0.903563 0.161558
Q2FZP2   21 1.05 0.903563 0.161558
Q2G1G7   21 1.05 0.903563 0.161558
Q2G1H5   43 2.15 3.07991 0.0107511
Q2G2S7   26 1.3 0.903563 0.161558
Q2FY53   30 1.5 0.903563 0.161558
Q2G1N2   32 1.6 0.903563 0.161558
Q2G2V2   28 1.4 0.903563 0.161558
Q2G1H6   30 1.5 0.903563 0.161558
Q2FZA9   27 1.35 0.903563 0.161558
Q2FXI5   26 1.3 0.903563 0.161558
Q2G206   7 0.35 -1.27278 0.943444
Q2FWN6   24 1.2 0.903563 0.161558
Q2FUQ2   24 1.2 0.903563 0.161558
Q2G1K3   23 1.15 0.903563 0.161558
Q2FZ76   19 0.95 -1.27278 0.943444
Q2FY54   26 1.3 0.903563 0.161558
Q2G289   24 1.2 0.903563 0.161558
Q2FY14   27 1.35 0.903563 0.161558
Q2FV77   27 1.35 0.903563 0.161558
Q2G064   31 1.55 0.903563 0.161558
Q2G033   34 1.7 0.903563 0.161558
Q2G198   36 1.8 0.903563 0.161558
Q2G0K4   11 0.55 -1.27278 0.943444
Q2G0V3   36 1.8 0.903563 0.161558
Q2FWE2   24 1.17073 0.903563 0.161558
Q2G089   35 1.70732 0.903563 0.161558
Q2FZL3   32 1.56098 0.903563 0.161558
Q2G087   25 1.21951 0.903563 0.161558
Q2G0A7   13 0.634146 -1.27278 0.943444
Q2FVF9   27 1.31707 0.903563 0.161558
Q2G071   22 1.07317 0.903563 0.161558
Q2FUZ2   23 1.12195 0.903563 0.161558
Q2FY27   27 1.31707 0.903563 0.161558
Q2FXX4   32 1.56098 0.903563 0.161558
Q2G1E6   32 1.56098 0.903563 0.161558
Q2G1G5   24 1.17073 0.903563 0.161558
Q2G2Q3   26 1.26829 0.903563 0.161558
Q2FZF0   37 1.80488 0.903563 0.161558
Q2G2D2   25 1.21951 0.903563 0.161558
Q2FXT4   20 0.97561 -1.27278 0.943444
Q2FZI8   31 1.5122 0.903563 0.161558
Q2FUS8   23 1.12195 0.903563 0.161558
Q2FVR9   25 1.21951 0.903563 0.161558
Q2FXP2   28 1.36585 0.903563 0.161558
Q2FX94   19 0.926829 -1.27278 0.943444
Q2G2A5   28 1.36585 0.903563 0.161558
Q2FZP7   28 1.36585 0.903563 0.161558
Q2G1R7   26 1.26829 0.903563 0.161558
Q2G015   21 1.02439 0.903563 0.161558
Q2FZF4   34 1.65854 0.903563 0.161558
Q2G1E5   40 1.95122 0.903563 0.161558
Q2FWH9   17 0.829268 -1.27278 0.943444
Q2G069   26 1.26829 0.903563 0.161558
Q2FZK3   32 1.56098 0.903563 0.161558
Q2FZU5   32 1.56098 0.903563 0.161558
Q2FYT4   21 1.02439 0.903563 0.161558
Q2FWK4   25 1.21951 0.903563 0.161558
Q2FY40   37 1.80488 0.903563 0.161558
Q2FWY4   5 0.243902 -1.27278 0.943444
Q2G156   16 0.780488 -1.27278 0.943444
Q2G045   23 1.12195 0.903563 0.161558
Q2FZS6   16 0.780488 -1.27278 0.943444
Q2FYC7   26 1.26829 0.903563 0.161558
Q2FW73   28 1.36585 0.903563 0.161558
Q2G1H3   28 1.36585 0.903563 0.161558
Q2FXJ6   31 1.5122 0.903563 0.161558
Q2FUS2   9 0.428571 -1.27278 0.943444
Q2G120   29 1.38095 0.903563 0.161558
Q2G2T9   29 1.38095 0.903563 0.161558
Q2G1N9   12 0.571429 -1.27278 0.943444
Q2FXL9   27 1.28571 0.903563 0.161558
Q2G0W4   28 1.33333 0.903563 0.161558
Q2G0R6   27 1.28571 0.903563 0.161558
Q2G1C4   27 1.28571 0.903563 0.161558
Q2FWY9   38 1.80952 0.903563 0.161558
Q2G1K4   23 1.09524 0.903563 0.161558
Q2FYK3   34 1.61905 0.903563 0.161558
Q2G1N4   31 1.47619 0.903563 0.161558
Q2G065   22 1.04762 0.903563 0.161558
Q2FX88   36 1.71429 0.903563 0.161558
Q2FVW9   30 1.42857 0.903563 0.161558
Q2G1E0   19 0.904762 -1.27278 0.943444
Q2G2P2   32 1.52381 0.903563 0.161558
Q2G0V5   8 0.380952 -1.27278 0.943444
Q2FWA2   28 1.33333 0.903563 0.161558
Q2FZU1   32 1.52381 0.903563 0.161558
Q2FX77   25 1.19048 0.903563 0.161558
Q2FW75   23 1.09524 0.903563 0.161558
Q2FUT5   34 1.61905 0.903563 0.161558
Q2G234   33 1.57143 0.903563 0.161558
Q2FZU6   29 1.38095 0.903563 0.161558
Q2G1Y2   15 0.714286 -1.27278 0.943444
Q2FXN7   21 1 0.903563 0.161558
Q2G2J3   6 0.285714 -1.27278 0.943444
Q2G0G1   25 1.19048 0.903563 0.161558
Q2FW62   24 1.14286 0.903563 0.161558
Q2FUP7   29 1.38095 0.903563 0.161558
Q2G1J3   25 1.19048 0.903563 0.161558
Q2FZ15   29 1.38095 0.903563 0.161558
Q2G1D3   33 1.57143 0.903563 0.161558
Q2G0K2   23 1.09524 0.903563 0.161558
Q2FWC1   31 1.47619 0.903563 0.161558
Q2FXM5   26 1.2381 0.903563 0.161558
Q2FY46   18 0.857143 -1.27278 0.943444
Q2G1K0   27 1.28571 0.903563 0.161558
Q2FXT6   30 1.42857 0.903563 0.161558
Q2FZM4   29 1.38095 0.903563 0.161558
Q2FXG1   31 1.47619 0.903563 0.161558
Q2FXL1   25 1.19048 0.903563 0.161558
Q2FWX5   40 1.90476 0.903563 0.161558
# cudaSaTabsearch LTYPE = T LORDER = F LSOLN = F
# QUERY ID = PF14400 
# DBFILE = ./tableaux.ascii.DB                                                             
Q2G1I1   20 0.930233 -1.27278  0.943444
Q2G1K2   26 1.2093 0.903563  0.161558
Q2FUU5   20 0.930233 -1.27278  0.943444
Q2FXB6   24 1.11628 0.903563  0.161558
Q2FZU2   26 1.2093 0.903563  0.161558
Q2FZK0   14 0.651163 -1.27278  0.943444
Q2FY33   30 1.39535 0.903563  0.161558
Q2G098   37 1.72093 0.903563  0.161558
Q2FZ46   23 1.06977 0.903563  0.161558
Q2FZQ5   35 1.62791 0.903563  0.161558
Q2FXU8   23 1.06977 0.903563  0.161558
Q9EZ08   26 1.2093 0.903563  0.161558
Q2G1B9   26 1.2093 0.903563  0.161558
Q2FZ73   27 1.25581 0.903563  0.161558
Q2FY35   27 1.25581 0.903563  0.161558
Q2FZ16   30 1.39535 0.903563  0.161558
Q2FYR2   29 1.34884 0.903563  0.161558
Q2FWY3   15 0.697674 -1.27278  0.943444
Q2G2F5   26 1.2093 0.903563  0.161558
Q2G032   25 1.16279 0.903563  0.161558
Q2FZ10   26 1.2093 0.903563  0.161558
Q2G255   28 1.30233 0.903563  0.161558
Q2G0X6   30 1.39535 0.903563  0.161558
Q2FYH0   25 1.16279 0.903563  0.161558
Q2FXJ9   20 0.930233 -1.27278  0.943444
Q2FZT4   39 1.81395 0.903563  0.161558
Q2FVE6   28 1.30233 0.903563  0.161558
Q2FYD3   22 1.02326 0.903563  0.161558
Q2FXT5   32 1.48837 0.903563  0.161558
Q2FY60   22 1.02326 0.903563  0.161558
Q2G2D7   23 1.06977 0.903563  0.161558
Q2FX16   23 1.06977 0.903563  0.161558
Q2FZ34   32 1.48837 0.903563  0.161558
Q2G1S4   26 1.2093 0.903563  0.161558
Q2G147   28 1.30233 0.903563  0.161558
Q2G1J7   25 1.16279 0.903563  0.161558
Q2G2A7   32 1.48837 0.903563  0.161558
Q2G2M6   25 1.16279 0.903563  0.161558
Q2FV30   26 1.2093 0.903563  0.161558
Q2FVL5   33 1.53488 0.903563  0.161558
Q2FXY0   35 1.62791 0.903563  0.161558
Q2FZL1   29 1.34884 0.903563  0.161558
Q2FW45   25 1.16279 0.903563  0.161558
Q2FZU0   25 1.13636 0.903563  0.161558
Q2FWZ0   31 1.40909 0.903563  0.161558
Q2G2H5   18 0.818182 -1.27278  0.943444
Q2FYG9   31 1.40909 0.903563  0.161558
Q2G2X6   24 1.09091 0.903563  0.161558
Q2G155   21 0.954545 -1.27278  0.943444
Q2FXY9   31 1.40909 0.903563  0.161558
Q2FZ37   30 1.36364 0.903563  0.161558
Q2FVI7   22 1 0.903563  0.161558
Q2FYS1   29 1.31818 0.903563  0.161558
Q2FXL5   30 1.36364 0.903563  0.161558
Q2G1J4   27 1.22727 0.903563  0.161558
Q2FWZ3   25 1.13636 0.903563  0.161558
Q2G2P7   28 1.27273 0.903563  0.161558
Q2FVH3   31 1.40909 0.903563  0.161558
Q2FZ31   32 1.45455 0.903563  0.161558
Q2G283   30 1.36364 0.903563  0.161558
Q2FZ66   30 1.36364 0.903563  0.161558
Q2FWY7   6 0.272727 -1.27278  0.943444
Q2G1F9   30 1.36364 0.903563  0.161558
Q2FZJ4   36 1.63636 0.903563  0.161558
Q2FZQ1   18 0.818182 -1.27278  0.943444
Q2FY80   21 0.954545 -1.27278  0.943444
Q2G2D4   17 0.772727 -1.27278  0.943444
Q2FYP1   29 1.31818 0.903563  0.161558
Q2FYF9   18 0.818182 -1.27278  0.943444
Q2G0B3   26 1.18182 0.903563  0.161558
Q2FUT8   24 1.09091 0.903563  0.161558
Q2FYR1   31 1.40909 0.903563  0.161558
Q2FYL3   23 1.04545 0.903563  0.161558
Q2FVG4   15 0.681818 -1.27278  0.943444
Q2FVP8   18 0.818182 -1.27278  0.943444
Q2FZ28   21 0.933333 -1.27278  0.943444
Q2G1F0   33 1.46667 0.903563  0.161558
P95689   29 1.28889 0.903563  0.161558
Q2FYH6   37 1.64444 0.903563  0.161558
Q2FXD1   28 1.24444 0.903563  0.161558
Q2G0X5   29 1.28889 0.903563  0.161558
Q2FXN8   11 0.488889 -1.27278  0.943444
Q2G0N0   29 1.28889 0.903563  0.161558
Q2G268   21 0.933333 -1.27278  0.943444
Q2FV61   32 1.42222 0.903563  0.161558
Q2FXL7   22 0.977778 -1.27278  0.943444
Q2FUR5   24 1.06667 0.903563  0.161558
Q2FXV6   23 1.02222 0.903563  0.161558
Q2G2C5   25 1.11111 0.903563  0.161558
Q2FVJ6   28 1.24444 0.903563  0.161558
Q2G1Y4   26 1.15556 0.903563  0.161558
Q2FVI0   12 0.533333 -1.27278  0.943444
Q2FXJ8   22 0.977778 -1.27278  0.943444
Q2FZU7   25 1.11111 0.903563  0.161558
Q2G2X4   26 1.15556 0.903563  0.161558
Q2FZA8   29 1.28889 0.903563  0.161558
Q2FW96   27 1.2 0.903563  0.161558
Q2FYV4   33 1.46667 0.903563  0.161558
O07325   27 1.2 0.903563  0.161558
Q2G1C1   24 1.06667 0.903563  0.161558
Q2FZR9   27 1.2 0.903563  0.161558
Q2FVW3   32 1.42222 0.903563  0.161558
Q2G124   26 1.15556 0.903563  0.161558
P0C0V7   28 1.24444 0.903563  0.161558
Q2FX52   23 1 0.903563  0.161558
Q2G2C7   23 1 0.903563  0.161558
Q2G2D5   25 1.08696 0.903563  0.161558
Q2FXQ7   21 0.913043 -1.27278  0.943444
Q2FZW0   21 0.913043 -1.27278  0.943444
Q2FVG3   35 1.52174 0.903563  0.161558
Q2FXR4   32 1.3913 0.903563  0.161558
Q2FZ67   26 1.13043 0.903563  0.161558
Q2G243   24 1.04348 0.903563  0.161558
Q2FV76   28 1.21739 0.903563  0.161558
Q2FVZ4   31 1.34783 0.903563  0.161558
Q2FWC5   27 1.17391 0.903563  0.161558
Q2FZY3   35 1.52174 0.903563  0.161558
Q2FWH5   21 0.913043 -1.27278  0.943444
Q2G241   20 0.869565 -1.27278  0.943444
Q2FV35   24 1.04348 0.903563  0.161558
Q2G0T5   21 0.913043 -1.27278  0.943444
Q2G1A9   25 1.08696 0.903563  0.161558
Q2FYU7   40 1.73913 0.903563  0.161558
Q2G2E0   13 0.565217 -1.27278  0.943444
Q2FVT6   28 1.21739 0.903563  0.161558
Q2G0D7   22 0.956522 -1.27278  0.943444
Q2G1M6   27 1.17391 0.903563  0.161558
Q2G0A6   16 0.695652 -1.27278  0.943444
Q2FUY6   21 0.913043 -1.27278  0.943444
Q2FYJ2   23 1 0.903563  0.161558
Q2G2E5   32 1.3617 0.903563  0.161558
Q2G2P5   25 1.06383 0.903563  0.161558
Q2G1R6   29 1.23404 0.903563  0.161558
Q2FYF0   24 1.02128 0.903563  0.161558
Q2FVH8   13 0.553191 -1.27278  0.943444
Q2FUU3   20 0.851064 -1.27278  0.943444
Q2FVG8   35 1.48936 0.903563  0.161558
Q9ZAH5   28 1.19149 0.903563  0.161558
Q2G2U0   26 1.10638 0.903563  0.161558
Q2FYR4   27 1.14894 0.903563  0.161558
Q2G256   24 1.02128 0.903563  0.161558
Q2FVY0   22 0.93617 -1.27278  0.943444
Q2G0Q2   27 1.14894 0.903563  0.161558
Q2G0R2   28 1.19149 0.903563  0.161558
Q2G0Q3   26 1.10638 0.903563  0.161558
Q2FWZ9   25 1.06383 0.903563  0.161558
Q53705   27 1.14894 0.903563  0.161558
Q2G2U3   29 1.23404 0.903563  0.161558
Q2FYY6   29 1.23404 0.903563  0.161558
Q2FWL3   23 0.978723 -1.27278  0.943444
Q2FY50   32 1.3617 0.903563  0.161558
Q2FXN4   27 1.14894 0.903563  0.161558
Q2G179   28 1.19149 0.903563  0.161558
Q2G1L6   26 1.10638 0.903563  0.161558
Q2FXU4   26 1.10638 0.903563  0.161558
Q2G1E9   32 1.3617 0.903563  0.161558
Q2G232   23 0.978723 -1.27278  0.943444
Q2FXH9   29 1.23404 0.903563  0.161558
Q2G0X3   19 0.808511 -1.27278  0.943444
Q2FXD0   26 1.10638 0.903563  0.161558
Q2G0G3   24 1.02128 0.903563  0.161558
Q2FWW3   25 1.06383 0.903563  0.161558
Q2FYG0   27 1.125 0.903563  0.161558
Q2FZS9   15 0.625 -1.27278  0.943444
Q2FYS2   28 1.16667 0.903563  0.161558
Q2G2U4   19 0.791667 -1.27278  0.943444
Q2FWJ9   25 1.04167 0.903563  0.161558
Q2FWF0   27 1.125 0.903563  0.161558
Q2FXR9   25 1.04167 0.903563  0.161558
Q2FZV7   22 0.916667 -1.27278  0.943444
Q2G1W0   33 1.375 0.903563  0.161558
Q2G2I0   25 1.04167 0.903563  0.161558
Q2G153   30 1.25 0.903563  0.161558
Q2FWD7   31 1.29167 0.903563  0.161558
Q2FY15   22 0.916667 -1.27278  0.943444
Q2FV54   15 0.625 -1.27278  0.943444
Q2FZ74   31 1.29167 0.903563  0.161558
Q2FYV5   29 1.20833 0.903563  0.161558
Q2G2I1   28 1.16667 0.903563  0.161558
Q2FXZ6   23 0.958333 -1.27278  0.943444
Q2G0U0   25 1.04167 0.903563  0.161558
Q2G0Y6   26 1.08333 0.903563  0.161558
Q2FXJ0   22 0.916667 -1.27278  0.943444
Q2FY43   26 1.06122 0.903563  0.161558
Q2FWM1   25 1.02041 0.903563  0.161558
Q2FVJ1   30 1.22449 0.903563  0.161558
Q2G0K3   25 1.02041 0.903563  0.161558
Q2FY66   36 1.46939 0.903563  0.161558
Q2FW99   17 0.693878 -1.27278  0.943444
Q2FV10   22 0.897959 -1.27278  0.943444
Q2FXJ5   25 1.02041 0.903563  0.161558
Q2FX69   20 0.816327 -1.27278  0.943444
Q2G0B2   27 1.10204 0.903563  0.161558
Q2FX14   27 1.10204 0.903563  0.161558
Q2FYD8   19 0.77551 -1.27278  0.943444
Q2FWE5   30 1.22449 0.903563  0.161558
Q2G2A3   25 1.02041 0.903563  0.161558
Q2FZH8   25 1.02041 0.903563  0.161558
Q2FX51   25 1.02041 0.903563  0.161558
Q2FWE8   24 0.979592 -1.27278  0.943444
Q2G088   30 1.22449 0.903563  0.161558
Q2G028   27 1.08 0.903563  0.161558
Q2G1S3   26 1.04 0.903563  0.161558
Q2FYN4   26 1.04 0.903563  0.161558
Q2FX86   29 1.16 0.903563  0.161558
Q2G2S8   30 1.2 0.903563  0.161558
Q2FUW8   26 1.04 0.903563  0.161558
Q2FWD4   26 1.04 0.903563  0.161558
Q2FVH6   35 1.4 0.903563  0.161558
Q2G029   24 0.96 -1.27278  0.943444
Q2G1R5   25 1 0.903563  0.161558
Q2FX65   7 0.28 -1.27278  0.943444
Q2FZV6   32 1.28 0.903563  0.161558
Q2G1P1   25 1 0.903563  0.161558
Q2FVU4   23 0.92 -1.27278  0.943444
Q2FVT5   36 1.44 0.903563  0.161558
Q2G2H4   32 1.28 0.903563  0.161558
Q2FZ58   31 1.24 0.903563  0.161558
Q2FVJ2   38 1.52 0.903563  0.161558
Q2FXW5   25 1 0.903563  0.161558
Q2FWK1   32 1.28 0.903563  0.161558
Q2G031   20 0.8 -1.27278  0.943444
Q2G0U1   24 0.96 -1.27278  0.943444
Q2FW46   27 1.08 0.903563  0.161558
Q2FZY5   33 1.32 0.903563  0.161558
Q2FZI5   32 1.2549 0.903563  0.161558
Q2FYR9   32 1.2549 0.903563  0.161558
Q2FZ92   24 0.941176 -1.27278  0.943444
Q2G1D5   29 1.13725 0.903563  0.161558
Q2FXM2   25 0.980392 -1.27278  0.943444
Q2FVM2   33 1.29412 0.903563  0.161558
Q2FZN2   27 1.05882 0.903563  0.161558
Q2G1U8   27 1.05882 0.903563  0.161558
Q2FVS7   39 1.52941 0.903563  0.161558
Q2FWB5   19 0.745098 -1.27278  0.943444
Q2FXX1   33 1.29412 0.903563  0.161558
Q2G2J9   22 0.862745 -1.27278  0.943444
Q2G0Y7   24 0.941176 -1.27278  0.943444
Q2FW81   30 1.17647 0.903563  0.161558
Q2FWK3   22 0.862745 -1.27278  0.943444
Q2FY34   27 1.05882 0.903563  0.161558
Q2FXF8   27 1.05882 0.903563  0.161558
Q2FXI9   24 0.941176 -1.27278  0.943444
Q05615   23 0.884615 -1.27278  0.943444
Q2FUW4   33 1.26923 0.903563  0.161558
Q2FVF4   24 0.923077 -1.27278  0.943444
Q2FWI3   31 1.19231 0.903563  0.161558
Q2FWG8   32 1.23077 0.903563  0.161558
Q2G0R0   21 0.807692 -1.27278  0.943444
Q2G0I4   20 0.769231 -1.27278  0.943444
Q2FV67   24 0.923077 -1.27278  0.943444
Q2G091   32 1.23077 0.903563  0.161558
Q2G1U1   24 0.923077 -1.27278  0.943444
Q2FUX7   28 1.07692 0.903563  0.161558
Q2FY51   22 0.846154 -1.27278  0.943444
Q2FYP2   30 1.15385 0.903563  0.161558
Q2G0F8   28 1.07692 0.903563  0.161558
Q2FXH5   22 0.846154 -1.27278  0.943444
Q2G193   43 1.65385 0.903563  0.161558
Q2FWD6   26 1 0.903563  0.161558
Q2FZ98   24 0.90566 -1.27278  0.943444
Q2FYQ2   21 0.792453 -1.27278  0.943444
Q2FWL5   29 1.09434 0.903563  0.161558
Q2FV16   26 0.981132 -1.27278  0.943444
Q2FWX9   22 0.830189 -1.27278  0.943444
Q2G1J0   25 0.943396 -1.27278  0.943444
Q2G235   31 1.16981 0.903563  0.161558
Q2FXK1   29 1.09434 0.903563  0.161558
Q2FWF4   20 0.754717 -1.27278  0.943444
Q2FZC8   32 1.20755 0.903563  0.161558
Q2FZQ4   27 1.01887 0.903563  0.161558
O52582   20 0.754717 -1.27278  0.943444
Q2FZI6   25 0.943396 -1.27278  0.943444
Q2FUW7   24 0.90566 -1.27278  0.943444
Q2G2M9   31 1.16981 0.903563  0.161558
Q2FZD0   25 0.943396 -1.27278  0.943444
Q2FWK7   36 1.35849 0.903563  0.161558
Q2FWU4   21 0.792453 -1.27278  0.943444
Q2FUX4   27 1.01887 0.903563  0.161558
Q2G2V3   27 1.01887 0.903563  0.161558
O05204   31 1.16981 0.903563  0.161558
Q2FYC2   19 0.703704 -1.27278  0.943444
Q2FZP6   26 0.962963 -1.27278  0.943444
Q2G0L2   32 1.18519 0.903563  0.161558
Q2FZV1   17 0.62963 -1.27278  0.943444
Q2FVQ5   26 0.962963 -1.27278  0.943444
Q2FZW6   28 1.03704 0.903563  0.161558
Q2FZI3   30 1.11111 0.903563  0.161558
Q2G219   24 0.888889 -1.27278  0.943444
Q2FZR2   25 0.925926 -1.27278  0.943444
Q2FXZ2   28 1.03704 0.903563  0.161558
Q2FYC6   26 0.962963 -1.27278  0.943444
Q2FYZ5   29 1.05455 0.903563  0.161558
Q2FWN4   27 0.981818 -1.27278  0.943444
Q2G221   23 0.836364 -1.27278  0.943444
Q2FZX5   27 0.981818 -1.27278  0.943444
Q2FUW3   21 0.763636 -1.27278  0.943444
Q2G2H3   28 1.01818 0.903563  0.161558
Q2FY08   26 0.945455 -1.27278  0.943444
Q2FXU5   27 0.981818 -1.27278  0.943444
Q2G1F8   32 1.16364 0.903563  0.161558
Q2FYW4   28 1.01818 0.903563  0.161558
Q2G142   20 0.727273 -1.27278  0.943444
Q2G1U3   24 0.872727 -1.27278  0.943444
Q2FZ18   25 0.909091 -1.27278  0.943444
Q2FV24   31 1.12727 0.903563  0.161558
Q2G1C2   23 0.836364 -1.27278  0.943444
Q2FYZ4   33 1.2 0.903563  0.161558
Q2FWT4   26 0.945455 -1.27278  0.943444
Q2FUX1   25 0.909091 -1.27278  0.943444
Q2FZG9   29 1.03571 0.903563  0.161558
Q2FVC1   29 1.03571 0.903563  0.161558
Q2FYT3   32 1.14286 0.903563  0.161558
Q2FY82   27 0.964286 -1.27278  0.943444
Q2FV02   32 1.14286 0.903563  0.161558
Q2FXJ2   32 1.14286 0.903563  0.161558
Q2FZ02   26 0.928571 -1.27278  0.943444
Q2G0L3   25 0.892857 -1.27278  0.943444
Q2FZH5   26 0.928571 -1.27278  0.943444
Q2FWH4   24 0.857143 -1.27278  0.943444
Q2FW49   26 0.928571 -1.27278  0.943444
Q93T05   31 1.10714 0.903563  0.161558
Q2FX73   24 0.857143 -1.27278  0.943444
Q2G239   31 1.08772 0.903563  0.161558
Q2G121   28 0.982456 -1.27278  0.943444
Q2FY11   27 0.947368 -1.27278  0.943444
Q2FV11   28 0.982456 -1.27278  0.943444
Q2FZ05   30 1.05263 0.903563  0.161558
Q2G253   30 1.05263 0.903563  0.161558
Q2FW98   27 0.947368 -1.27278  0.943444
Q2G205   30 1.05263 0.903563  0.161558
Q2FVE7   26 0.912281 -1.27278  0.943444
Q2FYD0   23 0.807018 -1.27278  0.943444
Q2FZ19   27 0.947368 -1.27278  0.943444
Q2G1C7   26 0.912281 -1.27278  0.943444
Q2FV60   32 1.12281 0.903563  0.161558
Q2FY64   24 0.842105 -1.27278  0.943444
Q2FZI9   29 1.01754 0.903563  0.161558
Q2FV57   37 1.27586 0.903563  0.161558
Q2FXA5   25 0.862069 -1.27278  0.943444
Q2G2U8   15 0.517241 -1.27278  0.943444
Q2FZP0   31 1.06897 0.903563  0.161558
Q2FZL7   23 0.793103 -1.27278  0.943444
Q2FZR3   27 0.931034 -1.27278  0.943444
Q2FWA0   31 1.06897 0.903563  0.161558
Q2G090   20 0.689655 -1.27278  0.943444
Q2G1H0   20 0.677966 -1.27278  0.943444
Q2FZP4   25 0.847458 -1.27278  0.943444
Q2FUX0   21 0.711864 -1.27278  0.943444
Q2FV86   23 0.779661 -1.27278  0.943444
Q2FV14   25 0.847458 -1.27278  0.943444
Q2FUT2   29 0.983051 -1.27278  0.943444
Q2FZ64   23 0.779661 -1.27278  0.943444
Q2FUW1   32 1.06667 0.903563  0.161558
Q2FWI0   23 0.766667 -1.27278  0.943444
Q2G2K5   26 0.866667 -1.27278  0.943444
Q2FWK6   23 0.766667 -1.27278  0.943444
Q2G0T9   25 0.833333 -1.27278  0.943444
Q2G078   33 1.1 0.903563  0.161558
Q2G1P3   30 1 0.903563  0.161558
Q2G274   27 0.885246 -1.27278  0.943444
Q2FZD4   27 0.885246 -1.27278  0.943444
Q2FYS5   32 1.04918 0.903563  0.161558
Q2G1K5   25 0.819672 -1.27278  0.943444
Q2G1L5   31 1.01639 0.903563  0.161558
Q2G1M9   29 0.95082 -1.27278  0.943444
Q2FX67   19 0.622951 -1.27278  0.943444
Q2FZ32   26 0.852459 -1.27278  0.943444
Q2FWH7   20 0.655738 -1.27278  0.943444
Q2FXT8   24 0.774194 -1.27278  0.943444
Q2FUQ3   28 0.903226 -1.27278  0.943444
Q2G1Y6   24 0.774194 -1.27278  0.943444
Q2FX68   29 0.935484 -1.27278  0.943444
Q2FWD1   26 0.83871 -1.27278  0.943444
Q2FUZ8   23 0.741935 -1.27278  0.943444
Q2G1F5   27 0.870968 -1.27278  0.943444
Q2G2T6   26 0.83871 -1.27278  0.943444
Q2FYD2   26 0.83871 -1.27278  0.943444
Q2FYA1   24 0.774194 -1.27278  0.943444
Q2FY21   25 0.806452 -1.27278  0.943444
Q2FZD3   20 0.645161 -1.27278  0.943444
Q2G1Z4   33 1.06452 0.903563  0.161558
Q2G0S3   22 0.698413 -1.27278  0.943444
Q2FVQ3   24 0.761905 -1.27278  0.943444
Q2G2J4   27 0.857143 -1.27278  0.943444
Q2G2B8   19 0.603175 -1.27278  0.943444
Q2G0L5   20 0.634921 -1.27278  0.943444
Q2FW72   31 0.984127 -1.27278  0.943444
Q2FYT8   24 0.761905 -1.27278  0.943444
Q2FXM9   26 0.825397 -1.27278  0.943444
Q2G1Y0   22 0.698413 -1.27278  0.943444
Q2G2D0   20 0.634921 -1.27278  0.943444
Q2G2M2   27 0.857143 -1.27278  0.943444
Q2G1B7   24 0.761905 -1.27278  0.943444
Q2G1B8   29 0.920635 -1.27278  0.943444
Q2G0M6   32 1.01587 0.903563  0.161558
Q2G1D8   37 1.15625 0.903563  0.161558
Q2FV70   22 0.6875 -1.27278  0.943444
Q2FV72   26 0.8125 -1.27278  0.943444
Q2FVB2   31 0.96875 -1.27278  0.943444
Q2G122   25 0.78125 -1.27278  0.943444
Q2G1W2   29 0.892308 -1.27278  0.943444
Q2FWW1   20 0.615385 -1.27278  0.943444
Q2G1F4   31 0.953846 -1.27278  0.943444
Q2G093   28 0.861538 -1.27278  0.943444
Q2FXY7   27 0.830769 -1.27278  0.943444
Q2G1C6   29 0.892308 -1.27278  0.943444
Q2FZ20   27 0.830769 -1.27278  0.943444
O50581   21 0.636364 -1.27278  0.943444
Q2G1N1   25 0.757576 -1.27278  0.943444
Q2G188   39 1.16418 0.903563  0.161558
Q2G296   27 0.80597 -1.27278  0.943444
Q2G2E9   27 0.80597 -1.27278  0.943444
Q2G294   26 0.776119 -1.27278  0.943444
Q2FWJ5   22 0.656716 -1.27278  0.943444
Q2FW03   25 0.735294 -1.27278  0.943444
Q2G0N1   22 0.647059 -1.27278  0.943444
Q2FZJ0   41 1.20588 0.903563  0.161558
Q2FYZ9   21 0.617647 -1.27278  0.943444
Q2FV74   25 0.735294 -1.27278  0.943444
Q2FXP7   25 0.735294 -1.27278  0.943444
Q2FXU1   20 0.588235 -1.27278  0.943444
Q2G1M8   28 0.823529 -1.27278  0.943444
Q2FXY4   25 0.735294 -1.27278  0.943444
Q2FZ94   23 0.666667 -1.27278  0.943444
Q2FYI0   24 0.685714 -1.27278  0.943444
Q2FXT9   20 0.571429 -1.27278  0.943444
Q2G0D2   25 0.704225 -1.27278  0.943444
Q2FYB7   20 0.56338 -1.27278  0.943444
Q2FVN8   26 0.732394 -1.27278  0.943444
Q2FZ49   24 0.676056 -1.27278  0.943444
Q2FUW6   21 0.591549 -1.27278  0.943444
Q2G1P7   25 0.704225 -1.27278  0.943444
Q2FW70   26 0.722222 -1.27278  0.943444
Q2G0W1   24 0.666667 -1.27278  0.943444
Q2G024   27 0.75 -1.27278  0.943444
Q2G1G8   32 0.888889 -1.27278  0.943444
Q2G1R9   31 0.861111 -1.27278  0.943444
O06446   18 0.5 -1.27278  0.943444
Q2G1C9   24 0.666667 -1.27278  0.943444
Q2FXV8   23 0.630137 -1.27278  0.943444
Q2G0P5   19 0.520548 -1.27278  0.943444
Q2FV64   20 0.540541 -1.27278  0.943444
Q2FV87   27 0.72 -1.27278  0.943444
Q2G1K9   19 0.5 -1.27278  0.943444
Q2G266   19 0.5 -1.27278  0.943444
Q59801   32 0.831169 -1.27278  0.943444
Q2FXH2   22 0.571429 -1.27278  0.943444
Q53727   19 0.487179 -1.27278  0.943444
Q2G2Q0   20 0.512821 -1.27278  0.943444
Q2FZD8   30 0.759494 -1.27278  0.943444
Q2FYS4   18 0.455696 -1.27278  0.943444
Q2G1G2   26 0.658228 -1.27278  0.943444
Q2FXV9   21 0.525 -1.27278  0.943444
Q2G0L4   17 0.425 -1.27278  0.943444
Q2FXR8   22 0.55 -1.27278  0.943444
Q2FYJ0   23 0.575 -1.27278  0.943444
Q2FZS8   21 0.518519 -1.27278  0.943444
Q2FXN9   20 0.481928 -1.27278  0.943444
Q2FYM1   25 0.60241 -1.27278  0.943444
Q2FVZ5   21 0.506024 -1.27278  0.943444
Q2FVL8   22 0.52381 -1.27278  0.943444
Q2FZ40   24 0.571429 -1.27278  0.943444
Q2FYH5   19 0.447059 -1.27278  0.943444
Q2FXB3   24 0.551724 -1.27278  0.943444
Q2FYS9   24 0.539326 -1.27278  0.943444
Q2G1Q4   22 0.494382 -1.27278  0.943444
Q2FVC3   22 0.494382 -1.27278  0.943444
Q2G046   23 0.511111 -1.27278  0.943444
Q2FWU3   19 0.422222 -1.27278  0.943444
Q2FZ72   27 0.6 -1.27278  0.943444
Q2FZ82   20 0.444444 -1.27278  0.943444
Q9F1K0   21 0.451613 -1.27278  0.943444
Q2FVV9   23 0.474227 -1.27278  0.943444
Q2FZT6   18 0.367347 -1.27278  0.943444
Q2FWU5   16 0.326531 -1.27278  0.943444
Q2FYC8   24 0.484848 -1.27278  0.943444
Q2FZK7   17 0.336634 -1.27278  0.943444
Q2G2C1   20 0.39604 -1.27278  0.943444
Q2FZT5   18 0.346154 -1.27278  0.943444
Q2G0R8   19 0.361905 -1.27278  0.943444
Q2FW95   26 0.495238 -1.27278  0.943444
Q2G0N5   17 0.311927 -1.27278  0.943444
P47768   22 0.396396 -1.27278  0.943444
Q2FXH4   20 0.357143 -1.27278  0.943444
Q2FVM1   23 0.410714 -1.27278  0.943444
```
