## Supplementary Data 3 for "Mining folded proteomes in the era of accurate structure prediction": PF14401.output

```
# cudaSaTabsearch LTYPE = T LORDER = F LSOLN = F
# QUERY ID = PF14401 
# DBFILE = ./tableaux.ascii.DB                                                             
Q2G0V6   0 0 -1.27278 0.943444
Q2G075   0 0 -1.27278 0.943444
Q2G083   0 0 -1.27278 0.943444
Q2FZN3   0 0 -1.27278 0.943444
Q2FY90   0 0 -1.27278 0.943444
Q2FX91   0 0 -1.27278 0.943444
Q2FX54   0 0 -1.27278 0.943444
Q2FYQ4   0 0 -1.27278 0.943444
Q2G284   0 0 -1.27278 0.943444
Q2G0S4   0 0 -1.27278 0.943444
Q2FWM3   0 0 -1.27278 0.943444
Q2FX81   0 0 -1.27278 0.943444
Q2FXC6   0 0 -1.27278 0.943444
Q2FWJ7   0 0 -1.27278 0.943444
Q2FYJ9   0 0 -1.27278 0.943444
Q2G2E6   0 0 -1.27278 0.943444
Q2FWV0   0 0 -1.27278 0.943444
Q2FZC3   0 0 -1.27278 0.943444
Q2FVH9   0 0 -1.27278 0.943444
Q2FXQ5   0 0 -1.27278 0.943444
Q2FZU4   0 0 -1.27278 0.943444
Q2FYF8   0 0 -1.27278 0.943444
Q2FUR4   0 0 -1.27278 0.943444
Q2FYI2   0 0 -1.27278 0.943444
Q2FYY2   0 0 -1.27278 0.943444
Q2FW58   0 0 -1.27278 0.943444
P0C7Z3   0 0 -1.27278 0.943444
Q2G0T2   0 0 -1.27278 0.943444
Q2G1G9   0 0 -1.27278 0.943444
Q2FVJ0   0 0 -1.27278 0.943444
Q2FZ80   0 0 -1.27278 0.943444
Q2G1R4   0 0 -1.27278 0.943444
Q2FW02   0 0 -1.27278 0.943444
Q2G1X3   0 0 -1.27278 0.943444
Q2FWW4   0 0 -1.27278 0.943444
Q2FZE1   0 0 -1.27278 0.943444
Q2FY31   0 0 -1.27278 0.943444
Q2G018   0 0 -1.27278 0.943444
Q2FZI0   0 0 -1.27278 0.943444
Q2FUZ7   0 0 -1.27278 0.943444
Q2G250   0 0 -1.27278 0.943444
Q2FWU8   0 0 -1.27278 0.943444
Q2FYX5   0 0 -1.27278 0.943444
Q2FZY2   0 0 -1.27278 0.943444
Q2FZX8   0 0 -1.27278 0.943444
Q2FUY8   0 0 -1.27278 0.943444
Q2FV73   0 0 -1.27278 0.943444
Q2G0C5   0 0 -1.27278 0.943444
Q2FZ52   0 0 -1.27278 0.943444
Q2FVK6   0 0 -1.27278 0.943444
Q2G0Z3   0 0 -1.27278 0.943444
Q2FZJ8   0 0 -1.27278 0.943444
Q2FY57   0 0 -1.27278 0.943444
Q2G0W3   0 0 -1.27278 0.943444
Q2G0I2   0 0 -1.27278 0.943444
Q2FYX1   0 0 -1.27278 0.943444
Q2G0H2   0 0 -1.27278 0.943444
Q2FWJ8   0 0 -1.27278 0.943444
Q2FWZ7   0 0 -1.27278 0.943444
Q2FV04   0 0 -1.27278 0.943444
Q2G0H6   0 0 -1.27278 0.943444
Q2G291   0 0 -1.27278 0.943444
Q2G1A7   0 0 -1.27278 0.943444
Q2FVS8   0 0 -1.27278 0.943444
Q2FZ26   0 0 -1.27278 0.943444
Q2FXJ3   0 0 -1.27278 0.943444
Q2G231   0 0 -1.27278 0.943444
Q2G2N0   0 0 -1.27278 0.943444
Q2G2I2   0 0 -1.27278 0.943444
Q2FYU3   0 0 -1.27278 0.943444
Q2FWY5   0 0 -1.27278 0.943444
Q2G2E3   0 0 -1.27278 0.943444
Q2FV09   0 0 -1.27278 0.943444
Q2FX72   0 0 -1.27278 0.943444
Q2FWA3   0 0 -1.27278 0.943444
Q2FWF2   0 0 -1.27278 0.943444
Q2G0E4   0 0 -1.27278 0.943444
Q2G251   0 0 -1.27278 0.943444
P0C818   0 0 -1.27278 0.943444
Q2FXQ2   0 0 -1.27278 0.943444
Q2FXD4   0 0 -1.27278 0.943444
Q2G014   0 0 -1.27278 0.943444
Q2FWI9   0 0 -1.27278 0.943444
Q2FX79   0 0 -1.27278 0.943444
Q2FVP7   0 0 -1.27278 0.943444
Q2FZN4   0 0 -1.27278 0.943444
Q2FWU6   0 0 -1.27278 0.943444
Q2G2Y1   0 0 -1.27278 0.943444
Q2FYF6   0 0 -1.27278 0.943444
Q2FXK0   0 0 -1.27278 0.943444
Q2FVI9   0 0 -1.27278 0.943444
Q2G246   0 0 -1.27278 0.943444
Q2G053   0 0 -1.27278 0.943444
Q2FWK8   0 0 -1.27278 0.943444
Q2FXL8   0 0 -1.27278 0.943444
Q2G0Q4   0 0 -1.27278 0.943444
Q2FVB7   0 0 -1.27278 0.943444
Q2FYD6   0 0 -1.27278 0.943444
Q2FXK9   0 0 -1.27278 0.943444
Q2FV78   0 0 -1.27278 0.943444
Q2FXG4   0 0 -1.27278 0.943444
Q2G0C8   0 0 -1.27278 0.943444
Q2FWU9   0 0 -1.27278 0.943444
Q2FUX2   0 0 -1.27278 0.943444
Q2FYI8   0 0 -1.27278 0.943444
Q2FXA1   0 0 -1.27278 0.943444
Q2FV49   0 0 -1.27278 0.943444
Q2G1S0   0 0 -1.27278 0.943444
Q2G0G0   0 0 -1.27278 0.943444
P0C805   0 0 -1.27278 0.943444
Q2FWV9   0 0 -1.27278 0.943444
Q2G152   0 0 -1.27278 0.943444
Q2FX48   0 0 -1.27278 0.943444
Q2FXS5   0 0 -1.27278 0.943444
Q2FWL4   0 0 -1.27278 0.943444
P0C7Y1   0 0 -1.27278 0.943444
Q2FXA2   0 0 -1.27278 0.943444
Q2FY96   0 0 -1.27278 0.943444
Q2FVJ3   0 0 -1.27278 0.943444
Q2FZ24   0 0 -1.27278 0.943444
Q2G1X4   0 0 -1.27278 0.943444
Q2FYM6   0 0 -1.27278 0.943444
Q2FWX6   0 0 -1.27278 0.943444
Q2G1D2   0 0 -1.27278 0.943444
Q2FWC0   0 0 -1.27278 0.943444
Q2FZG7   0 0 -1.27278 0.943444
Q2G2P1   0 0 -1.27278 0.943444
Q2G1M4   0 0 -1.27278 0.943444
Q2FX29   0 0 -1.27278 0.943444
Q2FUZ3   0 0 -1.27278 0.943444
Q2FVZ9   0 0 -1.27278 0.943444
Q2G2N3   0 0 -1.27278 0.943444
Q2G237   0 0 -1.27278 0.943444
Q2FXN5   0 0 -1.27278 0.943444
Q2FYP7   0 0 -1.27278 0.943444
Q2FWC8   0 0 -1.27278 0.943444
Q2G209   0 0 -1.27278 0.943444
Q2FXX7   0 0 -1.27278 0.943444
Q2FV05   0 0 -1.27278 0.943444
Q2FWM8   0 0 -1.27278 0.943444
Q2FV00   0 0 -1.27278 0.943444
Q2FZF2   0 0 -1.27278 0.943444
Q2FV80   0 0 -1.27278 0.943444
Q2FZZ7   0 0 -1.27278 0.943444
Q2FWH8   0 0 -1.27278 0.943444
Q2FVS5   0 0 -1.27278 0.943444
Q2FWY0   0 0 -1.27278 0.943444
Q2FZM3   0 0 -1.27278 0.943444
Q2FZW8   0 0 -1.27278 0.943444
Q2FVY7   0 0 -1.27278 0.943444
Q2FXJ1   0 0 -1.27278 0.943444
Q2G0T7   0 0 -1.27278 0.943444
Q2FW40   0 0 -1.27278 0.943444
Q2FYU9   0 0 -1.27278 0.943444
Q2FUR0   0 0 -1.27278 0.943444
Q2G215   0 0 -1.27278 0.943444
Q2G169   0 0 -1.27278 0.943444
Q2G034   0 0 -1.27278 0.943444
Q2FUV8   0 0 -1.27278 0.943444
Q2FW44   2 0.285714 -1.27278 0.943444
Q2FYJ8   0 0 -1.27278 0.943444
Q2FVR6   2 0.285714 -1.27278 0.943444
Q2G183   0 0 -1.27278 0.943444
Q2G0S1   1 0.142857 -1.27278 0.943444
Q2FX83   0 0 -1.27278 0.943444
Q2FYF7   2 0.285714 -1.27278 0.943444
Q2G166   2 0.285714 -1.27278 0.943444
Q2FX20   2 0.285714 -1.27278 0.943444
Q2G020   2 0.285714 -1.27278 0.943444
Q2FVC0   0 0 -1.27278 0.943444
Q2FVD1   0 0 -1.27278 0.943444
Q2FWH1   0 0 -1.27278 0.943444
Q2FYX2   1 0.142857 -1.27278 0.943444
Q2FZB5   2 0.285714 -1.27278 0.943444
Q2G0G8   1 0.142857 -1.27278 0.943444
P0A0I4   0 0 -1.27278 0.943444
Q2G2C6   1 0.142857 -1.27278 0.943444
Q2FVB1   2 0.285714 -1.27278 0.943444
Q2FYN1   1 0.142857 -1.27278 0.943444
Q2FV79   1 0.142857 -1.27278 0.943444
Q2FVU9   1 0.142857 -1.27278 0.943444
Q2G0W5   1 0.142857 -1.27278 0.943444
Q2FW60   1 0.142857 -1.27278 0.943444
Q2G269   1 0.142857 -1.27278 0.943444
Q2FZS1   2 0.285714 -1.27278 0.943444
Q2G1Y3   2 0.285714 -1.27278 0.943444
Q2FWA4   2 0.285714 -1.27278 0.943444
Q2G0C0   1 0.142857 -1.27278 0.943444
Q2G2J6   0 0 -1.27278 0.943444
Q2G1R2   2 0.285714 -1.27278 0.943444
Q2FXY8   2 0.285714 -1.27278 0.943444
Q2FYL2   2 0.285714 -1.27278 0.943444
Q2FYS3   0 0 -1.27278 0.943444
Q2FXS0   2 0.285714 -1.27278 0.943444
Q2FWA7   0 0 -1.27278 0.943444
Q2FWV8   1 0.142857 -1.27278 0.943444
Q2G279   2 0.285714 -1.27278 0.943444
Q2FYB5   0 0 -1.27278 0.943444
Q2G175   1 0.142857 -1.27278 0.943444
Q2FZ07   2 0.285714 -1.27278 0.943444
Q2FVG7   1 0.142857 -1.27278 0.943444
Q2G2P3   2 0.285714 -1.27278 0.943444
Q2FZA3   2 0.285714 -1.27278 0.943444
Q2FYE1   1 0.142857 -1.27278 0.943444
Q2G2F8   0 0 -1.27278 0.943444
Q2FWS8   0 0 -1.27278 0.943444
Q2FXD8   2 0.285714 -1.27278 0.943444
Q2FX46   1 0.142857 -1.27278 0.943444
Q2FYB4   1 0.142857 -1.27278 0.943444
Q2FYC0   0 0 -1.27278 0.943444
Q2FUY5   2 0.285714 -1.27278 0.943444
Q2FYF2   0 0 -1.27278 0.943444
Q2G0R4   0 0 -1.27278 0.943444
Q2G1L1   2 0.285714 -1.27278 0.943444
Q2FYB0   0 0 -1.27278 0.943444
Q2FWW5   1 0.142857 -1.27278 0.943444
Q2FX04   1 0.142857 -1.27278 0.943444
Q2FV33   1 0.142857 -1.27278 0.943444
Q2FUX6   2 0.285714 -1.27278 0.943444
Q2FVP5   0 0 -1.27278 0.943444
Q2G0W7   1 0.142857 -1.27278 0.943444
Q2FXV1   1 0.142857 -1.27278 0.943444
Q2G096   1 0.142857 -1.27278 0.943444
Q2FV68   1 0.142857 -1.27278 0.943444
Q2FVY6   1 0.142857 -1.27278 0.943444
Q2FYY0   1 0.142857 -1.27278 0.943444
Q2G005   1 0.142857 -1.27278 0.943444
Q2G2B4   0 0 -1.27278 0.943444
Q2FVZ7   1 0.142857 -1.27278 0.943444
Q2FW55   1 0.142857 -1.27278 0.943444
Q2FV92   1 0.142857 -1.27278 0.943444
Q2FYV9   2 0.285714 -1.27278 0.943444
Q2FW74   2 0.285714 -1.27278 0.943444
Q2FVK9   1 0.142857 -1.27278 0.943444
Q2FZA4   1 0.142857 -1.27278 0.943444
Q2FV25   0 0 -1.27278 0.943444
Q2FYG8   1 0.142857 -1.27278 0.943444
Q2G216   0 0 -1.27278 0.943444
Q2FZ69   1 0.142857 -1.27278 0.943444
Q2FV97   1 0.142857 -1.27278 0.943444
Q2FZ95   0 0 -1.27278 0.943444
Q2FZN8   2 0.285714 -1.27278 0.943444
Q2FZG2   1 0.142857 -1.27278 0.943444
Q2G259   1 0.142857 -1.27278 0.943444
Q2FYB6   2 0.285714 -1.27278 0.943444
Q2FZD1   0 0 -1.27278 0.943444
Q2FYT6   2 0.285714 -1.27278 0.943444
Q2G0Y2   2 0.285714 -1.27278 0.943444
Q2FWZ1   1 0.142857 -1.27278 0.943444
Q2FVC8   1 0.142857 -1.27278 0.943444
Q2G2H1   1 0.142857 -1.27278 0.943444
Q2FY47   0 0 -1.27278 0.943444
Q2FX78   1 0.142857 -1.27278 0.943444
Q2FX47   0 0 -1.27278 0.943444
Q2FZA7   1 0.142857 -1.27278 0.943444
Q2FV32   1 0.142857 -1.27278 0.943444
Q2FYE6   0 0 -1.27278 0.943444
Q2FZ41   0 0 -1.27278 0.943444
Q2FYG3   0 0 -1.27278 0.943444
Q2FX01   2 0.285714 -1.27278 0.943444
Q2FXU6   2 0.285714 -1.27278 0.943444
Q2FYL7   1 0.142857 -1.27278 0.943444
Q2FWQ3   1 0.142857 -1.27278 0.943444
Q2FZY9   1 0.142857 -1.27278 0.943444
Q2FV50   1 0.142857 -1.27278 0.943444
Q2FUY7   1 0.142857 -1.27278 0.943444
Q2FXP6   1 0.142857 -1.27278 0.943444
Q2G1S9   1 0.142857 -1.27278 0.943444
Q2FX18   1 0.142857 -1.27278 0.943444
Q2FYU0   0 0 -1.27278 0.943444
Q2FXZ7   3 0.4 -1.27278 0.943444
Q2G051   2 0.266667 -1.27278 0.943444
Q2FWS3   4 0.533333 -1.27278 0.943444
Q2FW14   3 0.4 -1.27278 0.943444
Q2FYD7   3 0.4 -1.27278 0.943444
Q9RQP8   3 0.4 -1.27278 0.943444
Q2FZK2   3 0.4 -1.27278 0.943444
Q2FWI7   3 0.4 -1.27278 0.943444
Q2G182   2 0.266667 -1.27278 0.943444
Q2FYT7   2 0.266667 -1.27278 0.943444
Q2FV46   3 0.4 -1.27278 0.943444
Q2FY58   1 0.133333 -1.27278 0.943444
Q2FX06   1 0.133333 -1.27278 0.943444
Q2FZH0   4 0.533333 -1.27278 0.943444
Q2FUZ4   5 0.666667 -1.27278 0.943444
Q2G102   3 0.4 -1.27278 0.943444
Q2G1R8   2 0.266667 -1.27278 0.943444
Q2G2J1   4 0.533333 -1.27278 0.943444
Q2FX71   3 0.4 -1.27278 0.943444
Q2FUZ5   2 0.266667 -1.27278 0.943444
Q2FYP5   3 0.4 -1.27278 0.943444
Q2G048   0 0 -1.27278 0.943444
Q2FUQ0   4 0.533333 -1.27278 0.943444
Q2FWS7   4 0.533333 -1.27278 0.943444
Q2FV65   2 0.266667 -1.27278 0.943444
Q2G125   1 0.133333 -1.27278 0.943444
Q2FYT2   2 0.266667 -1.27278 0.943444
Q2FVH7   2 0.266667 -1.27278 0.943444
Q2G127   3 0.4 -1.27278 0.943444
Q2FYI5   2 0.266667 -1.27278 0.943444
Q2FYX4   6 0.8 -1.27278 0.943444
Q2G0M3   6 0.8 -1.27278 0.943444
Q2FW87   3 0.4 -1.27278 0.943444
Q2G211   0 0 -1.27278 0.943444
Q2FXR5   3 0.4 -1.27278 0.943444
Q2FWR5   2 0.266667 -1.27278 0.943444
Q2FYD5   3 0.4 -1.27278 0.943444
Q2FY94   2 0.266667 -1.27278 0.943444
Q2G2W8   2 0.266667 -1.27278 0.943444
Q2FZL9   5 0.666667 -1.27278 0.943444
Q2FYT9   3 0.4 -1.27278 0.943444
Q2FX44   3 0.4 -1.27278 0.943444
Q2FXB2   1 0.133333 -1.27278 0.943444
Q2FVF6   3 0.4 -1.27278 0.943444
Q2G2F6   1 0.133333 -1.27278 0.943444
Q2G2C3   3 0.4 -1.27278 0.943444
Q2FYA5   3 0.4 -1.27278 0.943444
Q2FYB1   3 0.4 -1.27278 0.943444
Q2G011   2 0.266667 -1.27278 0.943444
Q2FV29   0 0 -1.27278 0.943444
Q2FVW1   1 0.133333 -1.27278 0.943444
Q2FYA4   3 0.4 -1.27278 0.943444
Q2FY26   3 0.4 -1.27278 0.943444
Q2FXC1   2 0.266667 -1.27278 0.943444
Q2G2T0   6 0.8 -1.27278 0.943444
Q2FY62   2 0.266667 -1.27278 0.943444
Q2G2K4   4 0.533333 -1.27278 0.943444
Q2FW65   3 0.4 -1.27278 0.943444
Q2FY05   5 0.666667 -1.27278 0.943444
Q2FV96   4 0.533333 -1.27278 0.943444
Q2G1S7   0 0 -1.27278 0.943444
Q2FWS9   4 0.533333 -1.27278 0.943444
Q2G180   2 0.266667 -1.27278 0.943444
Q2G0L6   3 0.4 -1.27278 0.943444
Q2G189   1 0.133333 -1.27278 0.943444
Q2FYD9   0 0 -1.27278 0.943444
Q2FWM6   0 0 -1.27278 0.943444
Q2FXA6   1 0.133333 -1.27278 0.943444
Q2G0U8   3 0.4 -1.27278 0.943444
Q2FXD9   1 0.133333 -1.27278 0.943444
Q2FWF9   0 0 -1.27278 0.943444
Q2FXS3   3 0.4 -1.27278 0.943444
Q2FXX6   1 0.133333 -1.27278 0.943444
Q2FWU2   4 0.533333 -1.27278 0.943444
Q2FXD5   3 0.4 -1.27278 0.943444
Q2FZK8   5 0.666667 -1.27278 0.943444
Q2FV15   2 0.266667 -1.27278 0.943444
Q2FZZ5   2 0.266667 -1.27278 0.943444
Q2FW48   4 0.533333 -1.27278 0.943444
Q2FYB3   5 0.666667 -1.27278 0.943444
Q2FWT5   4 0.533333 -1.27278 0.943444
Q2FVH4   0 0 -1.27278 0.943444
Q2FWP4   3 0.4 -1.27278 0.943444
Q2FYX9   4 0.533333 -1.27278 0.943444
Q2G1U7   1 0.133333 -1.27278 0.943444
Q2FXY6   1 0.133333 -1.27278 0.943444
Q2FYT1   1 0.133333 -1.27278 0.943444
Q2G244   3 0.4 -1.27278 0.943444
Q2FX30   0 0 -1.27278 0.943444
Q2FVZ3   3 0.4 -1.27278 0.943444
Q2FWP5   4 0.533333 -1.27278 0.943444
Q2FX41   4 0.533333 -1.27278 0.943444
Q2G2R5   3 0.4 -1.27278 0.943444
Q2G2S3   6 0.75 -1.27278 0.943444
Q2G004   3 0.375 -1.27278 0.943444
Q2FWV1   6 0.75 -1.27278 0.943444
Q2G003   6 0.75 -1.27278 0.943444
Q2FZV3   2 0.25 -1.27278 0.943444
Q2G026   3 0.375 -1.27278 0.943444
Q2FXG7   0 0 -1.27278 0.943444
Q2FYL8   1 0.125 -1.27278 0.943444
Q2FZB6   0 0 -1.27278 0.943444
Q2FZE4   6 0.75 -1.27278 0.943444
Q2FX11   5 0.625 -1.27278 0.943444
Q2G0Y3   6 0.75 -1.27278 0.943444
Q2FZW7   0 0 -1.27278 0.943444
Q2FX21   9 1.125 0.903563 0.161558
Q2G092   7 0.875 -1.27278 0.943444
Q2FZB7   1 0.125 -1.27278 0.943444
Q2G0J9   9 1.125 0.903563 0.161558
Q2G1X2   1 0.125 -1.27278 0.943444
Q2FZD6   6 0.75 -1.27278 0.943444
Q2FW67   4 0.5 -1.27278 0.943444
Q2G111   4 0.5 -1.27278 0.943444
Q2G2Y4   2 0.25 -1.27278 0.943444
Q2FY38   3 0.375 -1.27278 0.943444
Q2FWJ0   8 1 0.903563 0.161558
Q2G2T5   4 0.5 -1.27278 0.943444
Q2FVG6   5 0.625 -1.27278 0.943444
Q2G1V8   4 0.5 -1.27278 0.943444
Q2G1L0   3 0.375 -1.27278 0.943444
Q2FXD6   5 0.625 -1.27278 0.943444
P0C948   3 0.375 -1.27278 0.943444
Q2G1M2   5 0.625 -1.27278 0.943444
Q2FVW8   2 0.25 -1.27278 0.943444
Q2FX24   4 0.5 -1.27278 0.943444
Q2FWS4   8 1 0.903563 0.161558
Q2FYQ3   4 0.5 -1.27278 0.943444
Q2G254   6 0.75 -1.27278 0.943444
Q2FWB4   3 0.375 -1.27278 0.943444
Q2FUP8   3 0.375 -1.27278 0.943444
Q2FZC2   3 0.375 -1.27278 0.943444
Q2FYE4   9 1.125 0.903563 0.161558
Q2FWS2   3 0.375 -1.27278 0.943444
Q2FY03   6 0.75 -1.27278 0.943444
Q2FVS6   4 0.5 -1.27278 0.943444
Q2FXV2   2 0.25 -1.27278 0.943444
Q2G2L6   3 0.375 -1.27278 0.943444
Q2G2I5   3 0.375 -1.27278 0.943444
Q2FYA2   4 0.5 -1.27278 0.943444
Q2FWV7   3 0.375 -1.27278 0.943444
Q2FXE7   7 0.875 -1.27278 0.943444
Q2G0J6   3 0.375 -1.27278 0.943444
Q2FUU4   8 1 0.903563 0.161558
Q2FVJ4   4 0.5 -1.27278 0.943444
Q2FZM9   1 0.125 -1.27278 0.943444
Q2FZ51   6 0.75 -1.27278 0.943444
Q2FY22   4 0.5 -1.27278 0.943444
Q2G2Q1   5 0.625 -1.27278 0.943444
Q2G109   6 0.75 -1.27278 0.943444
Q2G1D6   7 0.875 -1.27278 0.943444
Q2FVC9   2 0.25 -1.27278 0.943444
Q2G2R6   8 1 0.903563 0.161558
Q2FZ85   6 0.75 -1.27278 0.943444
Q2FVK4   8 1 0.903563 0.161558
Q2G1V9   3 0.375 -1.27278 0.943444
Q2G2H6   3 0.375 -1.27278 0.943444
Q2FWS6   5 0.625 -1.27278 0.943444
Q2FZW4   4 0.5 -1.27278 0.943444
Q2G1M3   3 0.375 -1.27278 0.943444
Q2G1M0   7 0.875 -1.27278 0.943444
Q2G1Y9   9 1.125 0.903563 0.161558
Q2FX45   4 0.5 -1.27278 0.943444
Q2FWP8   3 0.375 -1.27278 0.943444
Q2FYP4   5 0.625 -1.27278 0.943444
Q2FYL1   6 0.75 -1.27278 0.943444
Q2G1L4   5 0.625 -1.27278 0.943444
Q2FUQ7   6 0.75 -1.27278 0.943444
Q2G247   0 0 -1.27278 0.943444
Q2FVV0   5 0.625 -1.27278 0.943444
Q2FYU6   4 0.5 -1.27278 0.943444
Q2G2N6   6 0.75 -1.27278 0.943444
Q2FXC9   4 0.5 -1.27278 0.943444
Q2FX42   6 0.75 -1.27278 0.943444
Q2FX26   4 0.5 -1.27278 0.943444
Q2FWF3   1 0.125 -1.27278 0.943444
Q2FZY1   4 0.5 -1.27278 0.943444
Q2FW15   4 0.470588 -1.27278 0.943444
P0A0G2   8 0.941176 -1.27278 0.943444
Q2G2G5   5 0.588235 -1.27278 0.943444
Q2FY39   5 0.588235 -1.27278 0.943444
Q2G0B5   2 0.235294 -1.27278 0.943444
Q2FZI1   8 0.941176 -1.27278 0.943444
Q2FUQ6   8 0.941176 -1.27278 0.943444
Q2FVR5   5 0.588235 -1.27278 0.943444
Q2G2W6   6 0.705882 -1.27278 0.943444
Q2FZR8   6 0.705882 -1.27278 0.943444
Q2FVY8   9 1.05882 0.903563 0.161558
Q2FZ60   8 0.941176 -1.27278 0.943444
Q2FV82   6 0.705882 -1.27278 0.943444
Q2FX23   7 0.823529 -1.27278 0.943444
Q2G1G3   4 0.470588 -1.27278 0.943444
P68805   5 0.588235 -1.27278 0.943444
Q2FVL0   6 0.705882 -1.27278 0.943444
Q2G2J0   8 0.941176 -1.27278 0.943444
Q2FZF1   4 0.470588 -1.27278 0.943444
Q2FXU9   7 0.823529 -1.27278 0.943444
Q2G1A2   5 0.588235 -1.27278 0.943444
Q2G1C3   6 0.705882 -1.27278 0.943444
Q2G1D4   3 0.352941 -1.27278 0.943444
Q2G0A8   3 0.352941 -1.27278 0.943444
Q2FVC7   2 0.235294 -1.27278 0.943444
Q2G133   8 0.941176 -1.27278 0.943444
Q2FY86   9 1.05882 0.903563 0.161558
Q2FX92   9 1.05882 0.903563 0.161558
Q2FW47   1 0.117647 -1.27278 0.943444
Q2G1T9   3 0.352941 -1.27278 0.943444
Q2FVU8   4 0.470588 -1.27278 0.943444
Q2FVD7   8 0.941176 -1.27278 0.943444
Q2FX55   5 0.588235 -1.27278 0.943444
Q2FVD3   7 0.823529 -1.27278 0.943444
Q2G2B5   1 0.117647 -1.27278 0.943444
Q2FWV6   3 0.352941 -1.27278 0.943444
Q2FW29   6 0.705882 -1.27278 0.943444
Q2G0W6   2 0.235294 -1.27278 0.943444
Q2FVD2   6 0.705882 -1.27278 0.943444
Q2FWR8   4 0.470588 -1.27278 0.943444
Q2FXA0   8 0.941176 -1.27278 0.943444
Q2FZB4   6 0.705882 -1.27278 0.943444
Q2FX37   4 0.470588 -1.27278 0.943444
Q2FX13   3 0.352941 -1.27278 0.943444
Q2FWD8   3 0.352941 -1.27278 0.943444
Q2G108   6 0.705882 -1.27278 0.943444
Q2G2V4   9 1.05882 0.903563 0.161558
Q2FZW2   14 1.64706 0.903563 0.161558
Q2FYY4   6 0.705882 -1.27278 0.943444
Q2FYB8   4 0.470588 -1.27278 0.943444
Q2FWC2   6 0.705882 -1.27278 0.943444
Q2FYE8   4 0.470588 -1.27278 0.943444
Q2FXK5   6 0.705882 -1.27278 0.943444
Q2FWT0   8 0.941176 -1.27278 0.943444
Q2FW19   6 0.705882 -1.27278 0.943444
Q2G100   5 0.588235 -1.27278 0.943444
Q2FYY3   5 0.588235 -1.27278 0.943444
Q2FZ01   8 0.941176 -1.27278 0.943444
Q2FYY1   5 0.588235 -1.27278 0.943444
Q2G103   8 0.941176 -1.27278 0.943444
Q2FV12   6 0.705882 -1.27278 0.943444
Q2FWQ1   7 0.823529 -1.27278 0.943444
Q2FYY5   6 0.705882 -1.27278 0.943444
Q2G207   8 0.941176 -1.27278 0.943444
Q2G1Y8   7 0.823529 -1.27278 0.943444
Q2FWZ8   4 0.470588 -1.27278 0.943444
Q2G0Z8   6 0.705882 -1.27278 0.943444
Q2G2F7   6 0.705882 -1.27278 0.943444
Q2FYH9   4 0.470588 -1.27278 0.943444
Q2FWB7   8 0.941176 -1.27278 0.943444
Q2FYN2   6 0.666667 -1.27278 0.943444
Q2FVQ6   11 1.22222 0.903563 0.161558
Q2FWX3   5 0.555556 -1.27278 0.943444
Q2G187   4 0.444444 -1.27278 0.943444
Q2FW05   8 0.888889 -1.27278 0.943444
Q2FYC3   10 1.11111 0.903563 0.161558
Q2FZJ2   9 1 0.903563 0.161558
Q2G0D6   5 0.555556 -1.27278 0.943444
Q2FWP7   7 0.777778 -1.27278 0.943444
Q2FX31   10 1.11111 0.903563 0.161558
Q2FVZ6   3 0.333333 -1.27278 0.943444
Q2G2A2   10 1.11111 0.903563 0.161558
Q2FWQ8   4 0.444444 -1.27278 0.943444
Q2FVM9   7 0.777778 -1.27278 0.943444
Q2FYD1   14 1.55556 0.903563 0.161558
Q2FYN3   6 0.666667 -1.27278 0.943444
Q2FYI3   7 0.777778 -1.27278 0.943444
Q2G022   9 1 0.903563 0.161558
Q2G1Q3   8 0.888889 -1.27278 0.943444
Q2FX58   4 0.444444 -1.27278 0.943444
Q2G2V1   10 1.11111 0.903563 0.161558
Q2FVV5   10 1.11111 0.903563 0.161558
Q2FZC0   15 1.66667 0.903563 0.161558
Q2FV63   13 1.44444 0.903563 0.161558
Q2FWG9   5 0.555556 -1.27278 0.943444
Q2FZA5   5 0.555556 -1.27278 0.943444
Q2FX60   13 1.44444 0.903563 0.161558
Q2G2I8   10 1.11111 0.903563 0.161558
Q2G2Y5   13 1.44444 0.903563 0.161558
Q2G2Y2   8 0.888889 -1.27278 0.943444
Q2FWA6   10 1.11111 0.903563 0.161558
Q2FWL8   10 1.11111 0.903563 0.161558
Q2FY95   13 1.44444 0.903563 0.161558
Q2FYC5   10 1.11111 0.903563 0.161558
Q2FV43   4 0.444444 -1.27278 0.943444
Q2FVU0   14 1.55556 0.903563 0.161558
Q2FZG5   3 0.333333 -1.27278 0.943444
Q2G2H9   6 0.666667 -1.27278 0.943444
Q2G1D1   5 0.555556 -1.27278 0.943444
Q2FWU7   7 0.777778 -1.27278 0.943444
P60647   6 0.666667 -1.27278 0.943444
Q2FUR7   8 0.888889 -1.27278 0.943444
Q2FWQ2   10 1.11111 0.903563 0.161558
Q2G2M4   9 1 0.903563 0.161558
Q2G104   9 1 0.903563 0.161558
Q2FX76   4 0.444444 -1.27278 0.943444
Q2G2Q4   13 1.44444 0.903563 0.161558
Q2FXQ1   4 0.444444 -1.27278 0.943444
Q2FX80   5 0.555556 -1.27278 0.943444
Q2FZN6   5 0.555556 -1.27278 0.943444
Q2G009   6 0.666667 -1.27278 0.943444
Q2G021   12 1.33333 0.903563 0.161558
Q2FWH0   14 1.55556 0.903563 0.161558
Q2FXQ0   14 1.55556 0.903563 0.161558
Q2FX64   6 0.666667 -1.27278 0.943444
Q2FY98   6 0.666667 -1.27278 0.943444
Q2FWK5   14 1.55556 0.903563 0.161558
Q2FYK1   4 0.444444 -1.27278 0.943444
Q2FXF0   8 0.888889 -1.27278 0.943444
Q2FY70   12 1.33333 0.903563 0.161558
Q2G114   11 1.22222 0.903563 0.161558
Q2FX38   7 0.777778 -1.27278 0.943444
Q2FUP9   5 0.555556 -1.27278 0.943444
Q2FVV3   8 0.888889 -1.27278 0.943444
Q2G113   12 1.33333 0.903563 0.161558
Q2FWB2   5 0.555556 -1.27278 0.943444
Q2FWT6   8 0.888889 -1.27278 0.943444
Q2FW28   10 1.11111 0.903563 0.161558
Q2FUQ9   6 0.666667 -1.27278 0.943444
Q2FY00   8 0.888889 -1.27278 0.943444
Q2G040   5 0.555556 -1.27278 0.943444
Q2FX35   9 1 0.903563 0.161558
Q2FYW9   7 0.736842 -1.27278 0.943444
Q2G2N8   9 0.947368 -1.27278 0.943444
Q2G1V7   12 1.26316 0.903563 0.161558
Q2G0C3   13 1.36842 0.903563 0.161558
Q2FVW0   8 0.842105 -1.27278 0.943444
Q2FUS4   15 1.57895 0.903563 0.161558
Q2FVP6   5 0.526316 -1.27278 0.943444
Q2FZK1   6 0.631579 -1.27278 0.943444
Q2FXY2   20 2.10526 3.07991 0.0107511
Q2FYX3   14 1.47368 0.903563 0.161558
Q2FZ86   10 1.05263 0.903563 0.161558
Q2FUV7   6 0.631579 -1.27278 0.943444
Q2FX70   8 0.842105 -1.27278 0.943444
Q2G1Y1   14 1.47368 0.903563 0.161558
Q2FVT9   9 0.947368 -1.27278 0.943444
Q2G2K3   11 1.15789 0.903563 0.161558
P72358   9 0.947368 -1.27278 0.943444
Q2G192   9 0.947368 -1.27278 0.943444
Q2FYX6   11 1.15789 0.903563 0.161558
Q2FXW0   4 0.421053 -1.27278 0.943444
Q2G202   12 1.26316 0.903563 0.161558
Q2FYW7   5 0.526316 -1.27278 0.943444
Q2G2M0   11 1.15789 0.903563 0.161558
Q2FXT7   10 1.05263 0.903563 0.161558
Q2FX59   8 0.842105 -1.27278 0.943444
Q2G0X2   7 0.736842 -1.27278 0.943444
Q2FWR6   9 0.947368 -1.27278 0.943444
Q2FW22   18 1.89474 0.903563 0.161558
Q2FZH4   12 1.26316 0.903563 0.161558
Q2FYZ1   8 0.842105 -1.27278 0.943444
Q2G2W7   14 1.47368 0.903563 0.161558
Q2G2I4   14 1.47368 0.903563 0.161558
Q2FZP5   15 1.57895 0.903563 0.161558
Q2FWQ7   11 1.15789 0.903563 0.161558
Q2G1W9   8 0.842105 -1.27278 0.943444
Q2FWF7   8 0.842105 -1.27278 0.943444
Q2FYM9   17 1.78947 0.903563 0.161558
Q2FXV0   13 1.36842 0.903563 0.161558
Q2FWW2   13 1.36842 0.903563 0.161558
Q2FVS2   9 0.947368 -1.27278 0.943444
Q2G007   13 1.36842 0.903563 0.161558
Q2FYA7   11 1.15789 0.903563 0.161558
Q2G0K0   13 1.36842 0.903563 0.161558
Q2FXS9   15 1.57895 0.903563 0.161558
Q2G249   12 1.26316 0.903563 0.161558
Q2G008   8 0.842105 -1.27278 0.943444
Q2FZD5   11 1.15789 0.903563 0.161558
Q2FZG0   8 0.842105 -1.27278 0.943444
Q2FX28   10 1.05263 0.903563 0.161558
Q2FXI4   11 1.15789 0.903563 0.161558
Q2G176   9 0.947368 -1.27278 0.943444
Q2G116   7 0.736842 -1.27278 0.943444
Q2FXF2   10 1.05263 0.903563 0.161558
Q2G260   10 1.05263 0.903563 0.161558
Q2G213   7 0.736842 -1.27278 0.943444
Q2G173   7 0.736842 -1.27278 0.943444
Q2FV71   10 1.05263 0.903563 0.161558
Q2FWY8   5 0.526316 -1.27278 0.943444
Q2FWN3   6 0.631579 -1.27278 0.943444
Q2FYD4   12 1.26316 0.903563 0.161558
Q2FVQ2   18 1.89474 0.903563 0.161558
Q2FVK0   21 2.21053 3.07991 0.0107511
Q2G285   11 1.15789 0.903563 0.161558
Q2FZH6   19 2 3.07991 0.0107511
Q2FZX1   8 0.842105 -1.27278 0.943444
Q2FZ83   1 0.105263 -1.27278 0.943444
Q2G0S9   13 1.36842 0.903563 0.161558
Q2FZH7   14 1.47368 0.903563 0.161558
Q2FZT3   12 1.26316 0.903563 0.161558
Q2FX57   14 1.4 0.903563 0.161558
Q2G0B9   14 1.4 0.903563 0.161558
Q2FY28   13 1.3 0.903563 0.161558
Q2G0R5   17 1.7 0.903563 0.161558
Q2FZG8   14 1.4 0.903563 0.161558
Q2G1X1   7 0.7 -1.27278 0.943444
Q2FX93   10 1 0.903563 0.161558
Q2FYU5   9 0.9 -1.27278 0.943444
Q2FWR9   11 1.1 0.903563 0.161558
Q2FWS0   18 1.8 0.903563 0.161558
Q2G0P4   7 0.7 -1.27278 0.943444
Q2FX50   10 1 0.903563 0.161558
Q2FZV0   12 1.2 0.903563 0.161558
Q2G0S5   13 1.3 0.903563 0.161558
Q2FY25   8 0.8 -1.27278 0.943444
Q2FXG6   11 1.1 0.903563 0.161558
Q2FZJ7   6 0.6 -1.27278 0.943444
Q2G0U7   14 1.4 0.903563 0.161558
Q2FZV2   15 1.5 0.903563 0.161558
Q2FWT8   13 1.3 0.903563 0.161558
Q2G0D1   23 2.3 3.07991 0.0107511
Q2FVW5   13 1.3 0.903563 0.161558
Q2FY97   19 1.9 0.903563 0.161558
Q2FXF3   15 1.5 0.903563 0.161558
Q2G063   10 1 0.903563 0.161558
Q2G0U5   14 1.4 0.903563 0.161558
Q2G2B1   15 1.5 0.903563 0.161558
Q2FVE3   9 0.9 -1.27278 0.943444
Q2FZW1   19 1.9 0.903563 0.161558
Q2FYK2   15 1.5 0.903563 0.161558
Q2FXW2   10 1 0.903563 0.161558
Q9F0R1   16 1.6 0.903563 0.161558
Q2FZG3   10 1 0.903563 0.161558
Q2G2K0   15 1.5 0.903563 0.161558
Q2FVN4   8 0.8 -1.27278 0.943444
Q2FYV0   10 1 0.903563 0.161558
Q2G0A5   6 0.6 -1.27278 0.943444
Q2FZ03   13 1.3 0.903563 0.161558
Q2G1I8   9 0.9 -1.27278 0.943444
Q2FYX8   14 1.4 0.903563 0.161558
Q2FV18   9 0.9 -1.27278 0.943444
Q2FYI7   13 1.3 0.903563 0.161558
Q2G0K1   11 1.1 0.903563 0.161558
Q2G2U9   18 1.8 0.903563 0.161558
Q2FW31   14 1.4 0.903563 0.161558
Q2FVB5   15 1.5 0.903563 0.161558
Q2FVI8   11 1.1 0.903563 0.161558
Q2FZT0   14 1.4 0.903563 0.161558
P48860   16 1.6 0.903563 0.161558
Q2FYC1   14 1.4 0.903563 0.161558
Q2G286   12 1.2 0.903563 0.161558
Q2FXD3   13 1.3 0.903563 0.161558
Q2G027   5 0.5 -1.27278 0.943444
Q2G0T4   15 1.5 0.903563 0.161558
Q2FZJ5   14 1.4 0.903563 0.161558
Q2FW10   5 0.5 -1.27278 0.943444
Q2FY91   16 1.6 0.903563 0.161558
Q2FVP0   12 1.2 0.903563 0.161558
P60070   17 1.7 0.903563 0.161558
Q2FWU1   12 1.2 0.903563 0.161558
Q2FYA3   5 0.5 -1.27278 0.943444
Q2G0V8   12 1.2 0.903563 0.161558
Q2G0Z2   11 1.1 0.903563 0.161558
Q2FZ47   7 0.7 -1.27278 0.943444
Q2G0V9   9 0.9 -1.27278 0.943444
Q2FZE2   16 1.6 0.903563 0.161558
Q2FWB0   18 1.8 0.903563 0.161558
Q2G1J1   11 1.1 0.903563 0.161558
Q2FYQ1   7 0.7 -1.27278 0.943444
Q2FZ45   16 1.6 0.903563 0.161558
Q2FYW5   14 1.4 0.903563 0.161558
Q2G1A0   8 0.8 -1.27278 0.943444
Q2FZB9   12 1.2 0.903563 0.161558
Q2FZX2   15 1.5 0.903563 0.161558
Q2FZY4   18 1.8 0.903563 0.161558
Q2FW56   9 0.9 -1.27278 0.943444
P0A0G6   14 1.4 0.903563 0.161558
Q2FW80   12 1.2 0.903563 0.161558
Q2G2S4   12 1.2 0.903563 0.161558
Q2G2H0   10 1 0.903563 0.161558
Q2G2E1   9 0.9 -1.27278 0.943444
Q2G0I5   16 1.6 0.903563 0.161558
Q2FWW6   12 1.2 0.903563 0.161558
Q2G112   8 0.8 -1.27278 0.943444
Q2G214   11 1.1 0.903563 0.161558
Q2FYG2   14 1.4 0.903563 0.161558
Q2G0J5   7 0.7 -1.27278 0.943444
Q2FX27   14 1.4 0.903563 0.161558
Q2FWV5   17 1.7 0.903563 0.161558
Q2FX40   17 1.7 0.903563 0.161558
Q2FZM5   6 0.6 -1.27278 0.943444
Q2FXH8   9 0.9 -1.27278 0.943444
Q2FWS5   13 1.3 0.903563 0.161558
Q2FW13   20 1.90476 0.903563 0.161558
Q2FY93   16 1.52381 0.903563 0.161558
Q2FZM8   19 1.80952 0.903563 0.161558
Q2FZV4   13 1.2381 0.903563 0.161558
Q2FVD4   23 2.19048 3.07991 0.0107511
Q2G0J3   10 0.952381 -1.27278 0.943444
Q2FX61   14 1.33333 0.903563 0.161558
Q2FVD6   15 1.42857 0.903563 0.161558
Q2FYY7   19 1.80952 0.903563 0.161558
Q2G0W0   29 2.7619 3.07991 0.0107511
Q2FXF7   16 1.52381 0.903563 0.161558
Q2G191   14 1.33333 0.903563 0.161558
Q2FYT5   11 1.04762 0.903563 0.161558
Q2G1P0   10 0.952381 -1.27278 0.943444
Q2FVF8   12 1.14286 0.903563 0.161558
Q2G0Y1   10 0.952381 -1.27278 0.943444
Q2FZD2   21 2 3.07991 0.0107511
Q2FZ59   12 1.14286 0.903563 0.161558
Q2G2G1   10 0.952381 -1.27278 0.943444
Q2G0F9   8 0.761905 -1.27278 0.943444
Q2G1J2   16 1.52381 0.903563 0.161558
Q2G0Q6   19 1.80952 0.903563 0.161558
Q2FYX0   20 1.90476 0.903563 0.161558
Q2FZU8   9 0.857143 -1.27278 0.943444
Q2G267   11 1.04762 0.903563 0.161558
Q2G174   15 1.42857 0.903563 0.161558
Q2FWC3   16 1.52381 0.903563 0.161558
Q2FVN6   15 1.42857 0.903563 0.161558
Q2G2D1   18 1.71429 0.903563 0.161558
Q2FZK9   20 1.90476 0.903563 0.161558
Q2G2C9   17 1.61905 0.903563 0.161558
Q2G2V8   7 0.666667 -1.27278 0.943444
Q2FVL6   14 1.33333 0.903563 0.161558
Q2FY45   13 1.2381 0.903563 0.161558
Q2G2R7   13 1.2381 0.903563 0.161558
Q2FWD5   17 1.61905 0.903563 0.161558
Q2FWT3   10 0.952381 -1.27278 0.943444
Q2FY92   20 1.90476 0.903563 0.161558
Q2FZM2   11 1.04762 0.903563 0.161558
Q2G2F0   19 1.80952 0.903563 0.161558
Q2FW30   13 1.2381 0.903563 0.161558
Q2FZV9   17 1.61905 0.903563 0.161558
Q2FVA6   12 1.14286 0.903563 0.161558
Q2G229   16 1.52381 0.903563 0.161558
Q2FZZ3   18 1.71429 0.903563 0.161558
Q2G2F4   13 1.2381 0.903563 0.161558
Q2FVA7   21 2 3.07991 0.0107511
Q2G0R3   14 1.33333 0.903563 0.161558
Q2G1R1   19 1.80952 0.903563 0.161558
Q2FZ79   12 1.14286 0.903563 0.161558
Q2FZ12   10 0.952381 -1.27278 0.943444
Q2FX39   14 1.33333 0.903563 0.161558
Q2G186   12 1.14286 0.903563 0.161558
Q2FXE5   8 0.761905 -1.27278 0.943444
Q2G0A1   13 1.2381 0.903563 0.161558
Q2G0E7   12 1.14286 0.903563 0.161558
Q2G2V7   12 1.14286 0.903563 0.161558
Q2FYA6   18 1.71429 0.903563 0.161558
Q2G276   13 1.2381 0.903563 0.161558
Q2G070   16 1.52381 0.903563 0.161558
Q2FVZ1   15 1.42857 0.903563 0.161558
Q2FW84   10 0.952381 -1.27278 0.943444
Q2FVY9   15 1.42857 0.903563 0.161558
Q2FVD9   15 1.42857 0.903563 0.161558
Q2G1T2   16 1.52381 0.903563 0.161558
Q2G0I3   13 1.2381 0.903563 0.161558
Q2G0E8   21 2 3.07991 0.0107511
Q2FW08   20 1.90476 0.903563 0.161558
Q2FVD8   15 1.42857 0.903563 0.161558
Q2FXF5   20 1.90476 0.903563 0.161558
Q2FXW1   25 2.38095 3.07991 0.0107511
Q2FW79   12 1.14286 0.903563 0.161558
Q2G2G0   6 0.571429 -1.27278 0.943444
P48940   16 1.52381 0.903563 0.161558
Q2FYL6   13 1.2381 0.903563 0.161558
Q2FZV8   12 1.14286 0.903563 0.161558
Q2FYM5   14 1.33333 0.903563 0.161558
Q2G2B6   17 1.61905 0.903563 0.161558
Q2G1L2   7 0.666667 -1.27278 0.943444
Q2G1V5   9 0.857143 -1.27278 0.943444
Q2FXT0   7 0.666667 -1.27278 0.943444
Q2FY02   18 1.71429 0.903563 0.161558
Q2FWQ4   11 1.04762 0.903563 0.161558
Q2FYG4   14 1.33333 0.903563 0.161558
Q2FW11   19 1.80952 0.903563 0.161558
Q2G257   20 1.81818 0.903563 0.161558
Q2FWJ6   21 1.90909 0.903563 0.161558
Q2FXS8   9 0.818182 -1.27278 0.943444
Q2FX12   20 1.81818 0.903563 0.161558
Q2FYF1   15 1.36364 0.903563 0.161558
Q2G2E8   22 2 3.07991 0.0107511
Q2FXE6   8 0.727273 -1.27278 0.943444
Q2G2C0   9 0.818182 -1.27278 0.943444
Q2G1V6   10 0.909091 -1.27278 0.943444
Q2FWZ4   19 1.72727 0.903563 0.161558
Q2G2V0   12 1.09091 0.903563 0.161558
Q9ZAH6   19 1.72727 0.903563 0.161558
Q2FVU2   20 1.81818 0.903563 0.161558
Q2FWI8   15 1.36364 0.903563 0.161558
P0A0H0   7 0.636364 -1.27278 0.943444
Q2G0C1   24 2.18182 3.07991 0.0107511
Q2FXH3   19 1.72727 0.903563 0.161558
Q2FXI6   24 2.18182 3.07991 0.0107511
Q2G1X5   15 1.36364 0.903563 0.161558
Q2FV08   19 1.72727 0.903563 0.161558
Q2FWT7   11 1 0.903563 0.161558
Q2G210   15 1.36364 0.903563 0.161558
Q2FW66   14 1.27273 0.903563 0.161558
Q2FWD0   18 1.63636 0.903563 0.161558
Q2FUQ1   18 1.63636 0.903563 0.161558
Q2FVI6   12 1.09091 0.903563 0.161558
Q2FWM7   10 0.909091 -1.27278 0.943444
Q2FVN2   12 1.09091 0.903563 0.161558
Q2FWR2   16 1.45455 0.903563 0.161558
Q2FYH4   15 1.36364 0.903563 0.161558
Q2FYM8   7 0.636364 -1.27278 0.943444
Q9RFJ6   20 1.81818 0.903563 0.161558
Q2FZ42   8 0.727273 -1.27278 0.943444
Q2FVX9   22 2 3.07991 0.0107511
Q2G066   21 1.90909 0.903563 0.161558
Q2FVM3   17 1.54545 0.903563 0.161558
Q2FWT1   18 1.63636 0.903563 0.161558
Q2FZB8   7 0.636364 -1.27278 0.943444
Q2FUQ8   11 1 0.903563 0.161558
Q2G2I7   9 0.818182 -1.27278 0.943444
Q2FVF7   9 0.818182 -1.27278 0.943444
Q2FV52   20 1.81818 0.903563 0.161558
Q2FWE3   20 1.81818 0.903563 0.161558
Q2G144   17 1.54545 0.903563 0.161558
Q2FXZ1   17 1.54545 0.903563 0.161558
Q2FX34   10 0.909091 -1.27278 0.943444
Q2FWV4   11 1 0.903563 0.161558
Q2FZ11   15 1.36364 0.903563 0.161558
Q2G141   14 1.27273 0.903563 0.161558
Q2FWF5   18 1.63636 0.903563 0.161558
Q2FV34   13 1.18182 0.903563 0.161558
Q2FWQ0   19 1.72727 0.903563 0.161558
Q2FV88   21 1.90909 0.903563 0.161558
Q2G2P0   13 1.18182 0.903563 0.161558
Q2FYW8   19 1.72727 0.903563 0.161558
Q2G1W1   20 1.81818 0.903563 0.161558
Q2FVC2   21 1.90909 0.903563 0.161558
Q2G0D3   11 1 0.903563 0.161558
Q2FV89   17 1.54545 0.903563 0.161558
Q2G1U2   20 1.81818 0.903563 0.161558
Q2FX32   11 1 0.903563 0.161558
Q2FXS7   20 1.81818 0.903563 0.161558
Q2FVX1   12 1.09091 0.903563 0.161558
Q2FVE0   12 1.09091 0.903563 0.161558
Q2G270   10 0.909091 -1.27278 0.943444
Q9EYW6   12 1.09091 0.903563 0.161558
Q2FVB8   15 1.36364 0.903563 0.161558
Q2FZT9   16 1.45455 0.903563 0.161558
Q2G298   20 1.81818 0.903563 0.161558
Q2FX49   14 1.27273 0.903563 0.161558
Q2G0Z0   15 1.36364 0.903563 0.161558
Q2FW39   18 1.63636 0.903563 0.161558
Q2G252   17 1.54545 0.903563 0.161558
Q2G0A3   9 0.818182 -1.27278 0.943444
Q2FYJ7   23 2.09091 3.07991 0.0107511
Q2FWT2   15 1.36364 0.903563 0.161558
Q2FWQ5   17 1.54545 0.903563 0.161558
Q2G2J7   10 0.909091 -1.27278 0.943444
Q2FY75   14 1.27273 0.903563 0.161558
Q2G106   14 1.27273 0.903563 0.161558
Q2FVY3   12 1.09091 0.903563 0.161558
Q2FVP9   13 1.18182 0.903563 0.161558
Q2FW42   15 1.36364 0.903563 0.161558
Q2FUV9   18 1.63636 0.903563 0.161558
Q2FVR7   27 2.45455 3.07991 0.0107511
Q2FZN1   14 1.27273 0.903563 0.161558
Q2G2Q7   28 2.43478 3.07991 0.0107511
Q2G150   18 1.56522 0.903563 0.161558
Q2G081   17 1.47826 0.903563 0.161558
Q2FV45   20 1.73913 0.903563 0.161558
Q2FX02   22 1.91304 0.903563 0.161558
P0A0Q4   22 1.91304 0.903563 0.161558
Q2G0L9   22 1.91304 0.903563 0.161558
Q2FY04   21 1.82609 0.903563 0.161558
Q2FV48   12 1.04348 0.903563 0.161558
Q2FW64   17 1.47826 0.903563 0.161558
Q2FX63   19 1.65217 0.903563 0.161558
Q2G1T3   25 2.17391 3.07991 0.0107511
Q2G0K9   13 1.13043 0.903563 0.161558
Q2FZ00   23 2 3.07991 0.0107511
Q2FVL9   12 1.04348 0.903563 0.161558
Q2FW33   24 2.08696 3.07991 0.0107511
Q2FWT9   15 1.30435 0.903563 0.161558
Q2FZF7   17 1.47826 0.903563 0.161558
Q2FWL1   19 1.65217 0.903563 0.161558
Q2FYS7   13 1.13043 0.903563 0.161558
Q2FZX3   17 1.47826 0.903563 0.161558
Q2FXR0   14 1.21739 0.903563 0.161558
Q2G2I9   16 1.3913 0.903563 0.161558
Q2FWN1   8 0.695652 -1.27278 0.943444
Q2G297   11 0.956522 -1.27278 0.943444
Q2FVA0   15 1.30435 0.903563 0.161558
Q2FXX0   19 1.65217 0.903563 0.161558
Q2G2P4   20 1.73913 0.903563 0.161558
Q2G0P8   24 2.08696 3.07991 0.0107511
Q2FVN3   25 2.17391 3.07991 0.0107511
Q2FXK7   27 2.34783 3.07991 0.0107511
Q2FZF8   12 1.04348 0.903563 0.161558
Q2FWR0   13 1.13043 0.903563 0.161558
Q2FXL2   14 1.21739 0.903563 0.161558
Q2FWA9   17 1.47826 0.903563 0.161558
Q2G282   22 1.91304 0.903563 0.161558
Q9RQQ0   13 1.13043 0.903563 0.161558
Q2FXD7   20 1.73913 0.903563 0.161558
Q2FUY4   14 1.21739 0.903563 0.161558
Q2G2W4   15 1.30435 0.903563 0.161558
Q2FZF5   30 2.6087 3.07991 0.0107511
Q2FY42   11 0.956522 -1.27278 0.943444
Q2FUS3   15 1.30435 0.903563 0.161558
Q2G2E7   10 0.869565 -1.27278 0.943444
Q2G0S6   16 1.3913 0.903563 0.161558
Q2G0C2   18 1.56522 0.903563 0.161558
Q2FWF8   16 1.3913 0.903563 0.161558
Q2G000   22 1.91304 0.903563 0.161558
Q2FWX2   16 1.3913 0.903563 0.161558
Q2FZS2   15 1.30435 0.903563 0.161558
Q2FW16   14 1.21739 0.903563 0.161558
Q2FZI2   16 1.3913 0.903563 0.161558
Q2G1Q5   12 1.04348 0.903563 0.161558
Q2G1A5   23 2 3.07991 0.0107511
Q2G0P7   19 1.65217 0.903563 0.161558
Q2FWV3   11 0.956522 -1.27278 0.943444
Q2FW51   15 1.30435 0.903563 0.161558
Q2FVI4   21 1.82609 0.903563 0.161558
Q2FVN7   15 1.30435 0.903563 0.161558
Q2FWP9   10 0.869565 -1.27278 0.943444
Q2FXT2   20 1.73913 0.903563 0.161558
P0A0F4   19 1.65217 0.903563 0.161558
Q2G126   23 2 3.07991 0.0107511
Q2FW82   10 0.869565 -1.27278 0.943444
Q2FY44   22 1.91304 0.903563 0.161558
Q2G0N9   16 1.3913 0.903563 0.161558
Q2G0Z9   9 0.782609 -1.27278 0.943444
Q2FV81   23 2 3.07991 0.0107511
Q2FYC4   14 1.21739 0.903563 0.161558
Q2G178   29 2.52174 3.07991 0.0107511
Q2G079   18 1.56522 0.903563 0.161558
Q2G2B7   26 2.26087 3.07991 0.0107511
Q2FVF5   17 1.47826 0.903563 0.161558
Q2G2W2   18 1.56522 0.903563 0.161558
Q2G1I2   27 2.34783 3.07991 0.0107511
Q2G245   8 0.695652 -1.27278 0.943444
Q2G1H7   18 1.5 0.903563 0.161558
Q2FWF1   16 1.33333 0.903563 0.161558
Q2FZZ9   26 2.16667 3.07991 0.0107511
Q2G1W3   21 1.75 0.903563 0.161558
Q2G204   21 1.75 0.903563 0.161558
Q2G1H1   16 1.33333 0.903563 0.161558
Q2FXK3   21 1.75 0.903563 0.161558
Q2G2H8   19 1.58333 0.903563 0.161558
Q2FZP9   24 2 3.07991 0.0107511
Q2FWI2   19 1.58333 0.903563 0.161558
Q2FYZ6   17 1.41667 0.903563 0.161558
Q2FXS1   14 1.16667 0.903563 0.161558
Q2G200   18 1.5 0.903563 0.161558
Q2G2L5   13 1.08333 0.903563 0.161558
Q2FY73   21 1.75 0.903563 0.161558
Q2G177   11 0.916667 -1.27278 0.943444
Q2G2F9   12 1 0.903563 0.161558
Q2FV27   18 1.5 0.903563 0.161558
Q2FZ56   21 1.75 0.903563 0.161558
Q2FVF3   22 1.83333 0.903563 0.161558
Q2G0B6   17 1.41667 0.903563 0.161558
Q2G2S5   22 1.83333 0.903563 0.161558
Q2FW68   19 1.58333 0.903563 0.161558
Q2FWX7   13 1.08333 0.903563 0.161558
Q2FWB6   32 2.66667 3.07991 0.0107511
Q2FXA9   21 1.75 0.903563 0.161558
Q2FXP3   20 1.66667 0.903563 0.161558
Q2FUX5   23 1.91667 0.903563 0.161558
Q2FZZ4   19 1.58333 0.903563 0.161558
Q2FX98   21 1.75 0.903563 0.161558
Q2FV23   15 1.25 0.903563 0.161558
Q2FUR1   16 1.33333 0.903563 0.161558
Q2FY49   25 2.08333 3.07991 0.0107511
Q2G017   16 1.33333 0.903563 0.161558
Q2G2K9   19 1.58333 0.903563 0.161558
Q2G2N9   21 1.75 0.903563 0.161558
Q2G0E9   15 1.25 0.903563 0.161558
Q2FY19   24 2 3.07991 0.0107511
Q2G1E3   12 1 0.903563 0.161558
Q2FW17   11 0.916667 -1.27278 0.943444
Q2FWK9   25 2.08333 3.07991 0.0107511
Q2G2Q6   29 2.41667 3.07991 0.0107511
Q2G2Q5   27 2.25 3.07991 0.0107511
Q2G1U9   27 2.25 3.07991 0.0107511
Q2G299   24 2 3.07991 0.0107511
Q2FX75   7 0.583333 -1.27278 0.943444
Q2G058   31 2.58333 3.07991 0.0107511
Q2G0E3   10 0.833333 -1.27278 0.943444
Q2FYK0   20 1.66667 0.903563 0.161558
Q2G2K6   12 1 0.903563 0.161558
Q2FYN0   12 1 0.903563 0.161558
Q2FVK7   18 1.5 0.903563 0.161558
Q2FX15   27 2.25 3.07991 0.0107511
Q2FVN9   13 1.08333 0.903563 0.161558
Q2FWX0   15 1.25 0.903563 0.161558
Q2G143   33 2.75 3.07991 0.0107511
Q2G0C7   16 1.33333 0.903563 0.161558
Q2G0K6   24 2 3.07991 0.0107511
Q2FZZ1   15 1.25 0.903563 0.161558
Q2FV13   19 1.58333 0.903563 0.161558
Q2G128   15 1.25 0.903563 0.161558
Q2FXU2   16 1.33333 0.903563 0.161558
Q2G2R4   26 2.16667 3.07991 0.0107511
Q2FXM1   22 1.83333 0.903563 0.161558
Q8KQR1   8 0.666667 -1.27278 0.943444
Q2G2Q9   26 2.16667 3.07991 0.0107511
Q2FVG9   14 1.16667 0.903563 0.161558
Q2FV56   11 0.916667 -1.27278 0.943444
Q2FWG7   13 1.04 0.903563 0.161558
Q2G0T1   24 1.92 0.903563 0.161558
Q2FXB9   17 1.36 0.903563 0.161558
Q2FZP3   17 1.36 0.903563 0.161558
Q2FZQ2   16 1.28 0.903563 0.161558
Q2FXS4   22 1.76 0.903563 0.161558
Q2FZ21   16 1.28 0.903563 0.161558
Q2G2X2   21 1.68 0.903563 0.161558
Q2FZF6   30 2.4 3.07991 0.0107511
Q2FYA0   15 1.2 0.903563 0.161558
Q2G2A9   14 1.12 0.903563 0.161558
Q2FYB9   22 1.76 0.903563 0.161558
Q2FYI4   24 1.92 0.903563 0.161558
Q2FYL4   24 1.92 0.903563 0.161558
Q2G1T0   15 1.2 0.903563 0.161558
Q2FXW7   22 1.76 0.903563 0.161558
Q2FZA1   23 1.84 0.903563 0.161558
Q2FY76   17 1.36 0.903563 0.161558
Q2FZ97   20 1.6 0.903563 0.161558
Q2G1I4   14 1.12 0.903563 0.161558
Q2FYQ6   14 1.12 0.903563 0.161558
Q2FXL6   29 2.32 3.07991 0.0107511
Q2G2G6   7 0.56 -1.27278 0.943444
Q2FVH1   14 1.12 0.903563 0.161558
Q2FYA8   21 1.68 0.903563 0.161558
Q2G2M5   25 2 3.07991 0.0107511
Q2FV99   16 1.28 0.903563 0.161558
Q2G105   24 1.92 0.903563 0.161558
Q2FW23   26 2.08 3.07991 0.0107511
Q2G012   7 0.56 -1.27278 0.943444
Q2G2V5   20 1.6 0.903563 0.161558
Q2FW07   28 2.24 3.07991 0.0107511
Q2G0F2   20 1.6 0.903563 0.161558
Q2FZC9   14 1.12 0.903563 0.161558
Q2FXE9   15 1.2 0.903563 0.161558
Q2FV47   19 1.52 0.903563 0.161558
Q2G2Q8   28 2.24 3.07991 0.0107511
Q2FYE7   20 1.6 0.903563 0.161558
Q2FUT3   21 1.68 0.903563 0.161558
Q2G068   27 2.16 3.07991 0.0107511
Q2G2D3   20 1.6 0.903563 0.161558
Q2FYK4   22 1.76 0.903563 0.161558
Q2FX36   16 1.28 0.903563 0.161558
Q2G0A4   14 1.12 0.903563 0.161558
Q2G080   17 1.36 0.903563 0.161558
Q2FUT1   24 1.92 0.903563 0.161558
Q2FYH3   24 1.92 0.903563 0.161558
Q2FXA7   23 1.84 0.903563 0.161558
Q2G2Y6   10 0.8 -1.27278 0.943444
Q2FY55   20 1.6 0.903563 0.161558
Q2FY61   19 1.52 0.903563 0.161558
Q2G0E2   23 1.84 0.903563 0.161558
Q2FVY1   33 2.64 3.07991 0.0107511
Q2FUV1   28 2.24 3.07991 0.0107511
Q2FUS9   11 0.88 -1.27278 0.943444
Q2G1A1   16 1.28 0.903563 0.161558
P60639   19 1.52 0.903563 0.161558
Q2FZE9   13 1.04 0.903563 0.161558
Q2G1I9   22 1.76 0.903563 0.161558
Q2FWN0   29 2.32 3.07991 0.0107511
Q2FZE3   25 2 3.07991 0.0107511
Q93Q23   16 1.28 0.903563 0.161558
Q2FWE9   24 1.92 0.903563 0.161558
Q2FUS1   16 1.28 0.903563 0.161558
Q2FVM5   31 2.48 3.07991 0.0107511
Q2G2N7   17 1.36 0.903563 0.161558
Q2FWG0   13 1.04 0.903563 0.161558
Q2FXV7   9 0.72 -1.27278 0.943444
Q2FW69   14 1.12 0.903563 0.161558
P0A0F8   12 0.96 -1.27278 0.943444
Q2G055   27 2.16 3.07991 0.0107511
Q2FV37   18 1.44 0.903563 0.161558
Q2G225   12 0.96 -1.27278 0.943444
Q2FXG2   20 1.6 0.903563 0.161558
Q2FY87   24 1.92 0.903563 0.161558
Q2FWR7   18 1.44 0.903563 0.161558
Q2G1U6   17 1.36 0.903563 0.161558
Q2G006   20 1.6 0.903563 0.161558
Q2G2I6   16 1.23077 0.903563 0.161558
Q2FWS1   11 0.846154 -1.27278 0.943444
Q2FYF5   28 2.15385 3.07991 0.0107511
Q2G0F1   12 0.923077 -1.27278 0.943444
Q2G0J2   24 1.84615 0.903563 0.161558
Q2FXE3   21 1.61538 0.903563 0.161558
Q2FYV8   18 1.38462 0.903563 0.161558
Q2G1X6   27 2.07692 3.07991 0.0107511
Q2FUP5   25 1.92308 0.903563 0.161558
Q2G1A4   16 1.23077 0.903563 0.161558
Q2G0H9   21 1.61538 0.903563 0.161558
Q2G0M0   23 1.76923 0.903563 0.161558
Q2FYK6   19 1.46154 0.903563 0.161558
Q2G023   16 1.23077 0.903563 0.161558
Q2G0G2   22 1.69231 0.903563 0.161558
Q2FXC0   22 1.69231 0.903563 0.161558
Q2FXF1   25 1.92308 0.903563 0.161558
Q2FW00   16 1.23077 0.903563 0.161558
Q2G1E7   15 1.15385 0.903563 0.161558
Q2FWE7   25 1.92308 0.903563 0.161558
Q2FY32   23 1.76923 0.903563 0.161558
Q2FUU0   27 2.07692 3.07991 0.0107511
Q2FVU5   19 1.46154 0.903563 0.161558
Q2G062   28 2.15385 3.07991 0.0107511
Q2FV26   19 1.46154 0.903563 0.161558
Q2FW97   25 1.92308 0.903563 0.161558
Q2FZY8   13 1 0.903563 0.161558
Q2G277   14 1.07692 0.903563 0.161558
Q2G0V1   14 1.07692 0.903563 0.161558
Q2FWJ3   30 2.30769 3.07991 0.0107511
Q2G2J2   22 1.69231 0.903563 0.161558
Q2FVB0   16 1.23077 0.903563 0.161558
Q2G278   22 1.69231 0.903563 0.161558
Q2G107   17 1.30769 0.903563 0.161558
P0A0M9   25 1.92308 0.903563 0.161558
Q2G067   10 0.769231 -1.27278 0.943444
Q2FV55   18 1.38462 0.903563 0.161558
Q2G1L3   18 1.38462 0.903563 0.161558
Q2G2R0   29 2.23077 3.07991 0.0107511
Q2G2T3   15 1.15385 0.903563 0.161558
Q2FWA8   20 1.53846 0.903563 0.161558
Q2G056   26 2 3.07991 0.0107511
Q2FWR1   25 1.92308 0.903563 0.161558
Q2FXP9   24 1.84615 0.903563 0.161558
Q2FZI4   19 1.46154 0.903563 0.161558
Q2G2L7   23 1.76923 0.903563 0.161558
Q2FVG1   15 1.15385 0.903563 0.161558
Q2G1I7   24 1.84615 0.903563 0.161558
Q2FVB6   18 1.38462 0.903563 0.161558
Q2G001   24 1.84615 0.903563 0.161558
Q2FUX3   18 1.38462 0.903563 0.161558
Q2G1Q9   24 1.84615 0.903563 0.161558
Q2G2S9   28 2.15385 3.07991 0.0107511
Q2FXZ8   12 0.923077 -1.27278 0.943444
Q2FZI7   28 2.15385 3.07991 0.0107511
Q2FUS6   29 2.23077 3.07991 0.0107511
Q2FUZ6   20 1.53846 0.903563 0.161558
Q2FYQ9   20 1.53846 0.903563 0.161558
Q2FYS8   20 1.53846 0.903563 0.161558
Q2FYS6   20 1.53846 0.903563 0.161558
Q2FZG6   19 1.46154 0.903563 0.161558
Q2G1L9   12 0.923077 -1.27278 0.943444
Q2FXT3   23 1.76923 0.903563 0.161558
Q2FZN9   22 1.69231 0.903563 0.161558
Q2FW20   22 1.69231 0.903563 0.161558
Q2G0H3   19 1.46154 0.903563 0.161558
Q2FV98   24 1.84615 0.903563 0.161558
Q2FXR7   20 1.53846 0.903563 0.161558
Q2G1T4   22 1.69231 0.903563 0.161558
Q2FW38   19 1.46154 0.903563 0.161558
Q2G2P6   20 1.53846 0.903563 0.161558
Q2FVL7   29 2.23077 3.07991 0.0107511
Q2FVY2   30 2.30769 3.07991 0.0107511
Q2FYZ0   19 1.46154 0.903563 0.161558
Q2FYW2   17 1.30769 0.903563 0.161558
P60643   18 1.38462 0.903563 0.161558
Q2G265   18 1.38462 0.903563 0.161558
Q2FV42   17 1.30769 0.903563 0.161558
Q2FXN0   13 1 0.903563 0.161558
Q2G2D9   19 1.46154 0.903563 0.161558
Q2FV75   23 1.76923 0.903563 0.161558
Q2FYE0   22 1.69231 0.903563 0.161558
Q2FX03   11 0.846154 -1.27278 0.943444
Q2FX89   21 1.61538 0.903563 0.161558
Q2FX43   20 1.53846 0.903563 0.161558
Q2FV69   24 1.77778 0.903563 0.161558
P72360   13 0.962963 -1.27278 0.943444
Q2FVQ1   27 2 3.07991 0.0107511
Q2FYG7   26 1.92593 0.903563 0.161558
Q2G1J8   15 1.11111 0.903563 0.161558
Q2FW77   21 1.55556 0.903563 0.161558
Q2FWI4   18 1.33333 0.903563 0.161558
Q2FX62   18 1.33333 0.903563 0.161558
Q2G0U6   34 2.51852 3.07991 0.0107511
Q2G0P2   21 1.55556 0.903563 0.161558
Q2G0B8   34 2.51852 3.07991 0.0107511
Q2FVL3   16 1.18519 0.903563 0.161558
Q2G1K8   32 2.37037 3.07991 0.0107511
Q2G2R9   21 1.55556 0.903563 0.161558
Q2G2I3   16 1.18519 0.903563 0.161558
Q2FY56   12 0.888889 -1.27278 0.943444
Q2G0B1   20 1.48148 0.903563 0.161558
Q2G1T1   25 1.85185 0.903563 0.161558
Q2FVX5   19 1.40741 0.903563 0.161558
Q2G0H8   16 1.18519 0.903563 0.161558
Q2FVT3   22 1.62963 0.903563 0.161558
Q2FWF6   15 1.11111 0.903563 0.161558
Q2FWZ6   23 1.7037 0.903563 0.161558
Q2FZ77   36 2.66667 3.07991 0.0107511
Q2G0H0   15 1.11111 0.903563 0.161558
Q2G2G7   32 2.37037 3.07991 0.0107511
Q2G117   19 1.40741 0.903563 0.161558
Q2FXG9   27 2 3.07991 0.0107511
Q2FWE4   20 1.48148 0.903563 0.161558
Q2FUS0   34 2.51852 3.07991 0.0107511
Q2FWR3   18 1.33333 0.903563 0.161558
Q2FYA9   14 1.03704 0.903563 0.161558
Q2G0Y5   31 2.2963 3.07991 0.0107511
Q2FZZ8   22 1.62963 0.903563 0.161558
Q2G1Z6   19 1.40741 0.903563 0.161558
Q2FX53   21 1.55556 0.903563 0.161558
Q2FZC4   18 1.33333 0.903563 0.161558
Q2FUS5   20 1.48148 0.903563 0.161558
Q2G1R0   17 1.25926 0.903563 0.161558
Q2G0D5   18 1.33333 0.903563 0.161558
Q2FY18   17 1.25926 0.903563 0.161558
Q2FYH8   17 1.25926 0.903563 0.161558
Q2G1F2   22 1.62963 0.903563 0.161558
Q2G0Q5   27 2 3.07991 0.0107511
Q2FVR2   20 1.48148 0.903563 0.161558
Q2FZE7   9 0.666667 -1.27278 0.943444
Q2G0I0   24 1.77778 0.903563 0.161558
Q2G0R1   32 2.37037 3.07991 0.0107511
Q2G0L7   30 2.22222 3.07991 0.0107511
Q2FWI1   20 1.48148 0.903563 0.161558
Q2G0F7   18 1.33333 0.903563 0.161558
Q2FXY3   32 2.37037 3.07991 0.0107511
P0A084   32 2.37037 3.07991 0.0107511
Q2G0G5   24 1.77778 0.903563 0.161558
Q2FZE5   17 1.25926 0.903563 0.161558
Q2G0A2   17 1.25926 0.903563 0.161558
Q2FVE8   15 1.11111 0.903563 0.161558
Q2G2M8   23 1.7037 0.903563 0.161558
Q2FYH7   14 1.03704 0.903563 0.161558
Q2FVR8   20 1.48148 0.903563 0.161558
Q2FZU9   22 1.62963 0.903563 0.161558
Q2FYX7   17 1.25926 0.903563 0.161558
Q2G280   34 2.51852 3.07991 0.0107511
Q2FVG5   28 2.07407 3.07991 0.0107511
Q2FWX1   38 2.81481 3.07991 0.0107511
Q2FVB3   16 1.18519 0.903563 0.161558
Q2G2A1   30 2.22222 3.07991 0.0107511
Q2G1W7   16 1.18519 0.903563 0.161558
Q2FW36   21 1.55556 0.903563 0.161558
P31337   24 1.77778 0.903563 0.161558
Q2FXB8   19 1.40741 0.903563 0.161558
Q2G2F3   27 2 3.07991 0.0107511
Q2FYM7   9 0.666667 -1.27278 0.943444
Q2FYB2   21 1.55556 0.903563 0.161558
Q2G2E2   20 1.42857 0.903563 0.161558
Q2G2G9   18 1.28571 0.903563 0.161558
Q2FVC5   19 1.35714 0.903563 0.161558
Q2G0T3   28 2 3.07991 0.0107511
Q2G074   21 1.5 0.903563 0.161558
Q2G016   24 1.71429 0.903563 0.161558
Q2G0G4   24 1.71429 0.903563 0.161558
Q2G2K1   19 1.35714 0.903563 0.161558
Q2FXE1   13 0.928571 -1.27278 0.943444
Q2FWD2   27 1.92857 0.903563 0.161558
Q2G1Q0   25 1.78571 0.903563 0.161558
Q2G073   18 1.28571 0.903563 0.161558
Q2G1T7   21 1.5 0.903563 0.161558
Q2FVI3   24 1.71429 0.903563 0.161558
Q2FZ93   21 1.5 0.903563 0.161558
Q2FVQ7   16 1.14286 0.903563 0.161558
Q2G2B9   16 1.14286 0.903563 0.161558
Q2FZN5   19 1.35714 0.903563 0.161558
Q2FY72   22 1.57143 0.903563 0.161558
Q2G0A0   27 1.92857 0.903563 0.161558
Q2FZQ8   16 1.14286 0.903563 0.161558
Q2FXP1   28 2 3.07991 0.0107511
P0A0B7   24 1.71429 0.903563 0.161558
Q2FYW0   28 2 3.07991 0.0107511
Q2G230   24 1.71429 0.903563 0.161558
Q2G0H5   19 1.35714 0.903563 0.161558
Q2G0B7   27 1.92857 0.903563 0.161558
Q2G131   12 0.857143 -1.27278 0.943444
Q2G0Y4   21 1.5 0.903563 0.161558
Q2G2L0   27 1.92857 0.903563 0.161558
Q2G101   25 1.78571 0.903563 0.161558
Q2G036   28 2 3.07991 0.0107511
Q2FXN3   21 1.5 0.903563 0.161558
Q2FWY2   20 1.42857 0.903563 0.161558
Q2FXK6   39 2.78571 3.07991 0.0107511
Q2G2Y3   20 1.42857 0.903563 0.161558
Q2G1P8   23 1.64286 0.903563 0.161558
Q2G0N7   32 2.28571 3.07991 0.0107511
Q2FW43   19 1.35714 0.903563 0.161558
Q2G2N4   33 2.35714 3.07991 0.0107511
Q2FW59   26 1.85714 0.903563 0.161558
Q2G1V0   19 1.35714 0.903563 0.161558
Q2G010   24 1.71429 0.903563 0.161558
Q2FWJ4   14 1 0.903563 0.161558
Q2FUR3   32 2.28571 3.07991 0.0107511
Q2FXE4   30 2.14286 3.07991 0.0107511
Q2FY36   22 1.57143 0.903563 0.161558
Q2G1Q7   21 1.5 0.903563 0.161558
Q2FX09   26 1.85714 0.903563 0.161558
Q2G0Z1   32 2.28571 3.07991 0.0107511
Q2FWJ1   30 2.14286 3.07991 0.0107511
Q2FUT4   31 2.21429 3.07991 0.0107511
Q2FYI1   25 1.78571 0.903563 0.161558
Q2FXQ8   27 1.92857 0.903563 0.161558
Q2FUZ0   23 1.64286 0.903563 0.161558
P0A086   38 2.71429 3.07991 0.0107511
Q2FZM0   13 0.928571 -1.27278 0.943444
Q2FXL3   29 2.07143 3.07991 0.0107511
Q2G2K7   18 1.28571 0.903563 0.161558
Q2FVL1   15 1.07143 0.903563 0.161558
Q2FW21   20 1.42857 0.903563 0.161558
Q2G201   19 1.35714 0.903563 0.161558
Q2FVV6   20 1.42857 0.903563 0.161558
Q2FV03   25 1.78571 0.903563 0.161558
Q2G2T2   17 1.21429 0.903563 0.161558
Q2FZ44   16 1.14286 0.903563 0.161558
Q2G1N7   22 1.57143 0.903563 0.161558
Q2G172   18 1.28571 0.903563 0.161558
Q2G208   23 1.64286 0.903563 0.161558
Q2FZR7   15 1.07143 0.903563 0.161558
Q2G2K2   8 0.571429 -1.27278 0.943444
Q2FVA4   26 1.85714 0.903563 0.161558
Q2G0F5   16 1.14286 0.903563 0.161558
Q2G0X0   23 1.64286 0.903563 0.161558
Q2FXU0   26 1.85714 0.903563 0.161558
Q2FXX9   28 2 3.07991 0.0107511
Q2G2K8   18 1.28571 0.903563 0.161558
Q2G0X1   27 1.86207 0.903563 0.161558
Q2FXI8   16 1.10345 0.903563 0.161558
Q2G0L1   38 2.62069 3.07991 0.0107511
Q2FX07   13 0.896552 -1.27278 0.943444
Q2G139   19 1.31034 0.903563 0.161558
Q2FUV5   30 2.06897 3.07991 0.0107511
Q2FVD0   21 1.44828 0.903563 0.161558
Q2FX10   23 1.58621 0.903563 0.161558
Q2G1W5   35 2.41379 3.07991 0.0107511
Q2G1Y7   19 1.31034 0.903563 0.161558
Q2G190   20 1.37931 0.903563 0.161558
Q2FV59   17 1.17241 0.903563 0.161558
Q2FZS3   18 1.24138 0.903563 0.161558
Q2FX90   27 1.86207 0.903563 0.161558
Q2FW85   15 1.03448 0.903563 0.161558
Q2FZ65   33 2.27586 3.07991 0.0107511
Q2FXJ7   34 2.34483 3.07991 0.0107511
Q2FVW2   25 1.72414 0.903563 0.161558
Q2G0H4   23 1.58621 0.903563 0.161558
Q2FVV4   22 1.51724 0.903563 0.161558
Q2FUR9   17 1.17241 0.903563 0.161558
Q2FW06   13 0.896552 -1.27278 0.943444
Q2FY84   23 1.58621 0.903563 0.161558
Q2G132   30 2.06897 3.07991 0.0107511
Q2G0C9   22 1.51724 0.903563 0.161558
Q2G2N1   9 0.62069 -1.27278 0.943444
Q2FVF2   19 1.31034 0.903563 0.161558
Q2FZ30   22 1.51724 0.903563 0.161558
Q2FXX8   31 2.13793 3.07991 0.0107511
Q2FZX6   19 1.31034 0.903563 0.161558
Q2G1Z2   17 1.17241 0.903563 0.161558
Q2G0G7   24 1.65517 0.903563 0.161558
Q2FV53   22 1.51724 0.903563 0.161558
Q2FV28   30 2.06897 3.07991 0.0107511
Q2G097   27 1.86207 0.903563 0.161558
Q2FZC5   28 1.93103 0.903563 0.161558
Q2FY77   30 2.06897 3.07991 0.0107511
Q2FVA9   33 2.27586 3.07991 0.0107511
Q2G2W5   13 0.896552 -1.27278 0.943444
Q2FX97   29 2 3.07991 0.0107511
Q2G1F3   27 1.86207 0.903563 0.161558
Q2FYU1   14 0.965517 -1.27278 0.943444
Q2FUP6   23 1.58621 0.903563 0.161558
Q2G2U7   19 1.31034 0.903563 0.161558
Q2FY09   25 1.72414 0.903563 0.161558
Q2G1J6   28 1.93103 0.903563 0.161558
Q2G059   25 1.72414 0.903563 0.161558
Q2FVK5   8 0.551724 -1.27278 0.943444
Q2G0H7   20 1.37931 0.903563 0.161558
Q2FWN2   16 1.10345 0.903563 0.161558
Q2FYV7   35 2.41379 3.07991 0.0107511
Q2G236   27 1.86207 0.903563 0.161558
Q2FZR6   15 1.03448 0.903563 0.161558
Q2G1P9   26 1.7931 0.903563 0.161558
Q2G0R9   35 2.41379 3.07991 0.0107511
Q2FUZ9   19 1.31034 0.903563 0.161558
Q2FVP2   22 1.51724 0.903563 0.161558
Q2FXC8   19 1.31034 0.903563 0.161558
Q2FVC4   25 1.72414 0.903563 0.161558
Q2FZ29   26 1.7931 0.903563 0.161558
Q2FYR8   24 1.6 0.903563 0.161558
Q2FY23   22 1.46667 0.903563 0.161558
Q2G0D4   33 2.2 3.07991 0.0107511
Q2FZ38   25 1.66667 0.903563 0.161558
Q2FXH1   14 0.933333 -1.27278 0.943444
Q2FXZ9   24 1.6 0.903563 0.161558
Q2G1V3   12 0.8 -1.27278 0.943444
Q2FVZ0   14 0.933333 -1.27278 0.943444
Q2FV95   16 1.06667 0.903563 0.161558
Q2G196   32 2.13333 3.07991 0.0107511
Q2FZ61   28 1.86667 0.903563 0.161558
Q2FW27   30 2 3.07991 0.0107511
Q2FWH2   22 1.46667 0.903563 0.161558
Q2FZQ9   17 1.13333 0.903563 0.161558
Q2FWQ9   40 2.66667 3.07991 0.0107511
Q2G1N5   17 1.13333 0.903563 0.161558
Q2FZP8   15 1 0.903563 0.161558
Q2FXC2   27 1.8 0.903563 0.161558
Q2G0X9   20 1.33333 0.903563 0.161558
Q2FX08   11 0.733333 -1.27278 0.943444
Q2FUV2   33 2.2 3.07991 0.0107511
Q2FZT8   17 1.13333 0.903563 0.161558
Q2G2N2   14 0.933333 -1.27278 0.943444
Q2G0M1   25 1.66667 0.903563 0.161558
Q2FVX8   32 2.13333 3.07991 0.0107511
Q2G220   24 1.6 0.903563 0.161558
Q2FW37   29 1.93333 0.903563 0.161558
Q2G203   33 2.2 3.07991 0.0107511
Q2FY89   20 1.33333 0.903563 0.161558
Q2G1K7   30 2 3.07991 0.0107511
Q2G013   21 1.4 0.903563 0.161558
Q2FV91   18 1.2 0.903563 0.161558
Q2FW92   28 1.86667 0.903563 0.161558
Q2G1U5   25 1.66667 0.903563 0.161558
Q2G2A6   14 0.933333 -1.27278 0.943444
Q2G0G9   20 1.33333 0.903563 0.161558
P0A088   11 0.733333 -1.27278 0.943444
Q2G0B4   14 0.933333 -1.27278 0.943444
Q2G0X7   20 1.33333 0.903563 0.161558
Q2G0S0   22 1.46667 0.903563 0.161558
Q2FW12   26 1.73333 0.903563 0.161558
Q2G0J7   35 2.33333 3.07991 0.0107511
Q2FW76   16 1.06667 0.903563 0.161558
Q2G1Z7   25 1.66667 0.903563 0.161558
Q2G2S1   26 1.73333 0.903563 0.161558
Q2G1B1   35 2.33333 3.07991 0.0107511
Q2FVP3   17 1.13333 0.903563 0.161558
Q2G1V1   25 1.66667 0.903563 0.161558
Q2G1H8   32 2.13333 3.07991 0.0107511
Q2G149   32 2.13333 3.07991 0.0107511
Q2FXC7   19 1.26667 0.903563 0.161558
Q2G019   20 1.33333 0.903563 0.161558
Q2FWL6   26 1.73333 0.903563 0.161558
Q2G199   18 1.2 0.903563 0.161558
Q2FY41   14 0.933333 -1.27278 0.943444
Q2FX33   38 2.53333 3.07991 0.0107511
Q2G181   31 2.06667 3.07991 0.0107511
Q2FVT1   18 1.2 0.903563 0.161558
Q2G0Z5   32 2.13333 3.07991 0.0107511
Q2FZC7   27 1.8 0.903563 0.161558
Q2G1U0   28 1.86667 0.903563 0.161558
Q2FW18   19 1.26667 0.903563 0.161558
Q2G0H1   19 1.26667 0.903563 0.161558
Q2FX22   19 1.26667 0.903563 0.161558
Q2G157   29 1.93333 0.903563 0.161558
Q2G2J5   27 1.8 0.903563 0.161558
Q2FZH9   14 0.933333 -1.27278 0.943444
Q2FZA6   15 1 0.903563 0.161558
Q2G1N6   17 1.13333 0.903563 0.161558
Q2FVR4   30 2 3.07991 0.0107511
Q2FY13   41 2.73333 3.07991 0.0107511
Q2G025   33 2.2 3.07991 0.0107511
Q2FV36   16 1.06667 0.903563 0.161558
Q2G0W9   27 1.8 0.903563 0.161558
Q2G0L0   32 2.13333 3.07991 0.0107511
Q2FUR2   23 1.53333 0.903563 0.161558
Q2FVJ9   34 2.26667 3.07991 0.0107511
Q2G1S8   21 1.35484 0.903563 0.161558
Q2FVJ5   33 2.12903 3.07991 0.0107511
Q2FZ39   25 1.6129 0.903563 0.161558
Q2FWP6   18 1.16129 0.903563 0.161558
Q2FVB4   36 2.32258 3.07991 0.0107511
Q2G0V7   30 1.93548 0.903563 0.161558
Q2FUV4   22 1.41935 0.903563 0.161558
Q2FYG5   30 1.93548 0.903563 0.161558
Q2FW71   15 0.967742 -1.27278 0.943444
Q2FZB1   20 1.29032 0.903563 0.161558
Q2G0Y9   28 1.80645 0.903563 0.161558
Q2G0X4   20 1.29032 0.903563 0.161558
Q2FZL2   19 1.22581 0.903563 0.161558
Q2FVS1   20 1.29032 0.903563 0.161558
Q2G099   28 1.80645 0.903563 0.161558
Q2FZN0   28 1.80645 0.903563 0.161558
Q2FZ50   26 1.67742 0.903563 0.161558
Q2G0X8   18 1.16129 0.903563 0.161558
Q2G167   32 2.06452 3.07991 0.0107511
Q2G086   23 1.48387 0.903563 0.161558
Q2G0D0   36 2.32258 3.07991 0.0107511
Q2FWG3   29 1.87097 0.903563 0.161558
Q2G228   38 2.45161 3.07991 0.0107511
Q2FWW8   23 1.48387 0.903563 0.161558
Q2FYL0   15 0.967742 -1.27278 0.943444
Q2FXX2   28 1.80645 0.903563 0.161558
Q2G0C4   17 1.09677 0.903563 0.161558
Q2FZA2   27 1.74194 0.903563 0.161558
Q2FWL0   25 1.6129 0.903563 0.161558
Q2FUY9   35 2.25806 3.07991 0.0107511
Q2G0T8   28 1.80645 0.903563 0.161558
Q2FWK0   28 1.80645 0.903563 0.161558
Q2G0D9   25 1.6129 0.903563 0.161558
Q2FZF3   20 1.29032 0.903563 0.161558
Q2FZ17   31 2 3.07991 0.0107511
Q2G0T6   23 1.48387 0.903563 0.161558
Q2G140   16 1.03226 0.903563 0.161558
Q2G2F2   12 0.774194 -1.27278 0.943444
Q2FXG0   22 1.41935 0.903563 0.161558
Q2FWR4   29 1.87097 0.903563 0.161558
Q2G195   24 1.54839 0.903563 0.161558
Q2FVY4   31 2 3.07991 0.0107511
Q2G1I6   30 1.93548 0.903563 0.161558
Q2FVD5   24 1.54839 0.903563 0.161558
Q2FZM1   31 2 3.07991 0.0107511
Q2FVG0   33 2.12903 3.07991 0.0107511
Q2FZM7   31 2 3.07991 0.0107511
Q2FZB2   19 1.22581 0.903563 0.161558
Q2G287   29 1.87097 0.903563 0.161558
Q2FWG4   23 1.48387 0.903563 0.161558
Q2G2B3   16 1.03226 0.903563 0.161558
Q2FY48   24 1.54839 0.903563 0.161558
Q9ZNI1   19 1.22581 0.903563 0.161558
Q2FV94   31 2 3.07991 0.0107511
Q2G2X5   19 1.22581 0.903563 0.161558
Q2FVX6   28 1.80645 0.903563 0.161558
Q2G060   21 1.35484 0.903563 0.161558
Q2FVG2   21 1.35484 0.903563 0.161558
Q2G1Q1   26 1.67742 0.903563 0.161558
Q2G1F1   20 1.29032 0.903563 0.161558
Q2FXC5   20 1.29032 0.903563 0.161558
Q2G2B0   14 0.903226 -1.27278 0.943444
Q2FXR6   15 0.967742 -1.27278 0.943444
Q2FXE0   28 1.80645 0.903563 0.161558
Q2FUY3   29 1.87097 0.903563 0.161558
Q2G1S6   23 1.48387 0.903563 0.161558
Q2FVE9   18 1.16129 0.903563 0.161558
Q2FVU7   26 1.67742 0.903563 0.161558
Q2FVM7   36 2.32258 3.07991 0.0107511
Q2FVU6   18 1.16129 0.903563 0.161558
Q2FVA1   32 2.06452 3.07991 0.0107511
Q2FWB8   36 2.32258 3.07991 0.0107511
Q2FYR5   32 2.06452 3.07991 0.0107511
Q2G261   23 1.48387 0.903563 0.161558
Q2G264   42 2.70968 3.07991 0.0107511
Q2G0U4   27 1.74194 0.903563 0.161558
Q2G226   18 1.16129 0.903563 0.161558
Q2FZT7   17 1.09677 0.903563 0.161558
Q2FXJ4   21 1.35484 0.903563 0.161558
Q2G047   24 1.54839 0.903563 0.161558
Q2FWD9   25 1.6129 0.903563 0.161558
Q2FZH2   27 1.74194 0.903563 0.161558
Q2G044   25 1.6129 0.903563 0.161558
Q2FVZ8   18 1.16129 0.903563 0.161558
Q2G1C5   15 0.967742 -1.27278 0.943444
Q2G1Z1   28 1.80645 0.903563 0.161558
Q2G135   28 1.80645 0.903563 0.161558
Q2FVE5   28 1.80645 0.903563 0.161558
Q2FZ70   44 2.83871 3.07991 0.0107511
Q2G2A0   35 2.25806 3.07991 0.0107511
Q2G224   29 1.8125 0.903563 0.161558
P0A0K3   23 1.4375 0.903563 0.161558
Q2G1A8   29 1.8125 0.903563 0.161558
Q2G1P5   14 0.875 -1.27278 0.943444
Q2FV93   19 1.1875 0.903563 0.161558
Q2FXC4   20 1.25 0.903563 0.161558
Q2FY74   26 1.625 0.903563 0.161558
Q2G1M1   29 1.8125 0.903563 0.161558
Q9EZ11   28 1.75 0.903563 0.161558
Q2FZB3   21 1.3125 0.903563 0.161558
Q2G1V2   33 2.0625 3.07991 0.0107511
Q2FVM8   22 1.375 0.903563 0.161558
Q2FVR1   32 2 3.07991 0.0107511
Q2FXC3   20 1.25 0.903563 0.161558
Q2FUV6   23 1.4375 0.903563 0.161558
Q2G1D7   26 1.625 0.903563 0.161558
Q2FXR2   35 2.1875 3.07991 0.0107511
Q2FW83   16 1 0.903563 0.161558
Q2G2X7   21 1.3125 0.903563 0.161558
Q2FVM4   14 0.875 -1.27278 0.943444
P0A0J3   25 1.5625 0.903563 0.161558
Q2G2L8   22 1.375 0.903563 0.161558
Q2FZ27   26 1.625 0.903563 0.161558
Q2FZ53   26 1.625 0.903563 0.161558
Q2G154   25 1.5625 0.903563 0.161558
Q2FZS4   14 0.875 -1.27278 0.943444
Q2FYQ5   13 0.8125 -1.27278 0.943444
Q2FZL6   29 1.8125 0.903563 0.161558
Q2FWB9   29 1.8125 0.903563 0.161558
Q2FUQ4   42 2.625 3.07991 0.0107511
Q2G293   34 2.125 3.07991 0.0107511
Q2FZS5   30 1.875 0.903563 0.161558
Q2FYP9   15 0.9375 -1.27278 0.943444
Q2G0K7   30 1.875 0.903563 0.161558
Q2FVV2   25 1.5625 0.903563 0.161558
Q2FVN0   34 2.125 3.07991 0.0107511
Q2FX00   27 1.6875 0.903563 0.161558
Q2G1I0   20 1.25 0.903563 0.161558
Q2FXI2   27 1.6875 0.903563 0.161558
Q2G2X1   24 1.5 0.903563 0.161558
Q2FYG6   20 1.25 0.903563 0.161558
Q2FXH0   24 1.5 0.903563 0.161558
Q2FXU7   29 1.8125 0.903563 0.161558
Q2G170   38 2.375 3.07991 0.0107511
Q2FVQ9   46 2.875 3.07991 0.0107511
Q2FWV2   21 1.3125 0.903563 0.161558
Q2FVI5   19 1.1875 0.903563 0.161558
Q2FUW0   24 1.5 0.903563 0.161558
Q2FXB7   35 2.1875 3.07991 0.0107511
Q2G0J8   45 2.8125 3.07991 0.0107511
Q2FXB5   29 1.8125 0.903563 0.161558
Q2FYE9   17 1.0625 0.903563 0.161558
Q2FVE2   23 1.4375 0.903563 0.161558
Q2G2V6   36 2.25 3.07991 0.0107511
O08387   20 1.25 0.903563 0.161558
Q2FZ14   28 1.75 0.903563 0.161558
Q2FXW3   29 1.8125 0.903563 0.161558
Q2FYQ8   29 1.8125 0.903563 0.161558
Q2G2D6   28 1.75 0.903563 0.161558
Q2G2T7   31 1.9375 0.903563 0.161558
Q2FYP8   26 1.625 0.903563 0.161558
Q2FZ25   24 1.5 0.903563 0.161558
Q2FY65   25 1.5625 0.903563 0.161558
Q2G2T1   26 1.625 0.903563 0.161558
Q2G1N0   17 1.0625 0.903563 0.161558
Q2G110   18 1.125 0.903563 0.161558
Q2G1E1   32 2 3.07991 0.0107511
Q2G2F1   33 2.0625 3.07991 0.0107511
Q2FXE8   30 1.875 0.903563 0.161558
Q2FZ06   22 1.375 0.903563 0.161558
Q2FVH2   17 1.0625 0.903563 0.161558
Q2FYV6   32 2 3.07991 0.0107511
Q2FZJ3   29 1.75758 0.903563 0.161558
Q2G095   19 1.15152 0.903563 0.161558
Q2G2Y0   24 1.45455 0.903563 0.161558
Q2G2W3   35 2.12121 3.07991 0.0107511
Q2FY07   29 1.75758 0.903563 0.161558
Q2FXW8   20 1.21212 0.903563 0.161558
Q2FUR6   39 2.36364 3.07991 0.0107511
Q2FVW6   18 1.09091 0.903563 0.161558
Q2G1X0   15 0.909091 -1.27278 0.943444
Q2G1F6   14 0.848485 -1.27278 0.943444
Q2FVK8   26 1.57576 0.903563 0.161558
Q2G158   26 1.57576 0.903563 0.161558
Q2G118   23 1.39394 0.903563 0.161558
Q2G077   17 1.0303 0.903563 0.161558
Q2G0E0   42 2.54545 3.07991 0.0107511
Q2G263   28 1.69697 0.903563 0.161558
Q2FUU1   29 1.75758 0.903563 0.161558
Q2G1X7   23 1.39394 0.903563 0.161558
Q2G1C0   37 2.24242 3.07991 0.0107511
Q2FVB9   17 1.0303 0.903563 0.161558
Q2G273   33 2 3.07991 0.0107511
Q53726   25 1.51515 0.903563 0.161558
Q2G2W9   24 1.45455 0.903563 0.161558
Q2FZ22   33 2 3.07991 0.0107511
Q2G2U1   25 1.51515 0.903563 0.161558
Q2FXW6   29 1.75758 0.903563 0.161558
Q2G0P9   21 1.27273 0.903563 0.161558
Q2FYE3   32 1.93939 0.903563 0.161558
Q2FXU3   27 1.63636 0.903563 0.161558
Q2G052   29 1.75758 0.903563 0.161558
Q2FZM6   33 2 3.07991 0.0107511
Q2FX25   22 1.33333 0.903563 0.161558
Q2FX05   28 1.69697 0.903563 0.161558
Q2G1P2   18 1.09091 0.903563 0.161558
Q2G2C4   41 2.48485 3.07991 0.0107511
Q2G165   15 0.909091 -1.27278 0.943444
Q2FXK8   7 0.424242 -1.27278 0.943444
Q2FWP1   23 1.39394 0.903563 0.161558
Q2FVU1   18 1.09091 0.903563 0.161558
Q2FZ78   29 1.75758 0.903563 0.161558
Q2G0P0   33 2 3.07991 0.0107511
Q2FXX3   14 0.848485 -1.27278 0.943444
Q2FVX2   32 1.93939 0.903563 0.161558
Q2G0Q7   28 1.69697 0.903563 0.161558
Q2FXS6   21 1.27273 0.903563 0.161558
Q2FUZ1   33 2 3.07991 0.0107511
Q2FZ87   27 1.63636 0.903563 0.161558
Q2FXF4   26 1.57576 0.903563 0.161558
Q2G1G4   23 1.39394 0.903563 0.161558
Q2FWE6   30 1.81818 0.903563 0.161558
Q2G2U2   22 1.33333 0.903563 0.161558
Q2FY17   33 2 3.07991 0.0107511
Q2FVU3   30 1.81818 0.903563 0.161558
Q2FVK1   12 0.727273 -1.27278 0.943444
Q2G0K5   33 2 3.07991 0.0107511
Q2G2X8   21 1.27273 0.903563 0.161558
Q2FYZ7   26 1.57576 0.903563 0.161558
Q2FWG1   33 2 3.07991 0.0107511
Q2G1Q6   25 1.51515 0.903563 0.161558
Q2G2X9   24 1.45455 0.903563 0.161558
Q2FWN9   17 1.0303 0.903563 0.161558
Q2FYZ2   28 1.69697 0.903563 0.161558
Q2FZJ1   26 1.57576 0.903563 0.161558
Q2G002   28 1.69697 0.903563 0.161558
Q2FVL4   35 2.12121 3.07991 0.0107511
Q2G2M7   21 1.27273 0.903563 0.161558
Q2FWH6   35 2.12121 3.07991 0.0107511
Q2FXQ3   27 1.63636 0.903563 0.161558
Q2G129   11 0.666667 -1.27278 0.943444
Q7BHL7   34 2.06061 3.07991 0.0107511
Q2FZ71   28 1.69697 0.903563 0.161558
Q2FZ88   22 1.29412 0.903563 0.161558
Q2FV22   40 2.35294 3.07991 0.0107511
Q2FYM3   22 1.29412 0.903563 0.161558
Q2FY06   31 1.82353 0.903563 0.161558
Q2FXB0   13 0.764706 -1.27278 0.943444
Q2FX87   35 2.05882 3.07991 0.0107511
Q2FZ33   34 2 3.07991 0.0107511
Q2G0J1   31 1.82353 0.903563 0.161558
Q2FUT7   36 2.11765 3.07991 0.0107511
Q2FZH1   36 2.11765 3.07991 0.0107511
Q2FVX3   31 1.82353 0.903563 0.161558
Q2FWC6   25 1.47059 0.903563 0.161558
Q2FXN6   35 2.05882 3.07991 0.0107511
Q2FY79   35 2.05882 3.07991 0.0107511
Q2FZ23   26 1.52941 0.903563 0.161558
Q2FVF1   36 2.11765 3.07991 0.0107511
Q2FWM5   25 1.47059 0.903563 0.161558
Q2G061   31 1.82353 0.903563 0.161558
Q2FWL7   22 1.29412 0.903563 0.161558
Q2FVK3   13 0.764706 -1.27278 0.943444
Q2FX19   23 1.35294 0.903563 0.161558
Q2G2U6   36 2.11765 3.07991 0.0107511
Q2G1S5   20 1.17647 0.903563 0.161558
Q2FVS9   21 1.23529 0.903563 0.161558
Q2G1M7   28 1.64706 0.903563 0.161558
Q2FW50   24 1.41176 0.903563 0.161558
Q2G2L1   30 1.76471 0.903563 0.161558
Q2FWB1   32 1.88235 0.903563 0.161558
Q2FXA8   34 2 3.07991 0.0107511
Q2FV20   31 1.82353 0.903563 0.161558
Q2FUY1   28 1.64706 0.903563 0.161558
Q2FYJ1   27 1.58824 0.903563 0.161558
Q2G043   18 1.05882 0.903563 0.161558
Q2FZ43   31 1.82353 0.903563 0.161558
Q9KJN4   38 2.23529 3.07991 0.0107511
Q2G194   23 1.35294 0.903563 0.161558
Q2G0F0   30 1.76471 0.903563 0.161558
Q2G2G2   42 2.47059 3.07991 0.0107511
Q2G0I8   34 2 3.07991 0.0107511
Q2FXG5   29 1.70588 0.903563 0.161558
Q2G2S6   25 1.47059 0.903563 0.161558
Q53700   27 1.58824 0.903563 0.161558
Q2G0D8   34 2 3.07991 0.0107511
P60430   12 0.705882 -1.27278 0.943444
Q2FV41   29 1.70588 0.903563 0.161558
Q2FXZ5   31 1.82353 0.903563 0.161558
Q2FZL0   16 0.941176 -1.27278 0.943444
Q2FY99   32 1.88235 0.903563 0.161558
Q2FX95   31 1.82353 0.903563 0.161558
Q2FYR6   31 1.82353 0.903563 0.161558
Q2FUW2   25 1.47059 0.903563 0.161558
Q2FVL2   29 1.70588 0.903563 0.161558
Q2G2L4   20 1.17647 0.903563 0.161558
Q2FXB1   13 0.764706 -1.27278 0.943444
Q2FZY7   37 2.17647 3.07991 0.0107511
Q2FVN1   17 1 0.903563 0.161558
Q2G1S1   35 2.05882 3.07991 0.0107511
Q2FXK4   29 1.70588 0.903563 0.161558
Q2FXM6   30 1.76471 0.903563 0.161558
Q2FZJ6   26 1.52941 0.903563 0.161558
Q2FVT4   30 1.76471 0.903563 0.161558
Q2FYW1   23 1.35294 0.903563 0.161558
Q2FYZ3   31 1.82353 0.903563 0.161558
Q2FXX5   26 1.52941 0.903563 0.161558
Q2FWM4   20 1.17647 0.903563 0.161558
Q2G2L3   31 1.82353 0.903563 0.161558
Q2FYR3   28 1.64706 0.903563 0.161558
Q2G0I9   33 1.94118 0.903563 0.161558
Q2G0M2   30 1.76471 0.903563 0.161558
Q2G272   23 1.35294 0.903563 0.161558
Q2FXL4   34 2 3.07991 0.0107511
Q2G0U9   32 1.88235 0.903563 0.161558
Q2FVE4   22 1.29412 0.903563 0.161558
Q2FVC6   38 2.23529 3.07991 0.0107511
Q2FV19   27 1.58824 0.903563 0.161558
Q2G0S8   28 1.64706 0.903563 0.161558
Q2G2G3   14 0.823529 -1.27278 0.943444
Q2G2X0   37 2.11429 3.07991 0.0107511
Q2G0F3   33 1.88571 0.903563 0.161558
Q2G037   28 1.6 0.903563 0.161558
Q2G1G6   35 2 3.07991 0.0107511
Q2FWP0   15 0.857143 -1.27278 0.943444
Q2FY29   28 1.6 0.903563 0.161558
Q2FXQ4   15 0.857143 -1.27278 0.943444
Q2G0S7   30 1.71429 0.903563 0.161558
Q2FZX7   28 1.6 0.903563 0.161558
Q2G0E6   15 0.857143 -1.27278 0.943444
Q2FY37   39 2.22857 3.07991 0.0107511
Q2FYQ0   34 1.94286 0.903563 0.161558
Q2FUV3   28 1.6 0.903563 0.161558
Q2FYV2   36 2.05714 3.07991 0.0107511
Q2FVS4   20 1.14286 0.903563 0.161558
Q2G2M3   29 1.65714 0.903563 0.161558
Q2FVM6   27 1.54286 0.903563 0.161558
Q2G292   25 1.42857 0.903563 0.161558
Q2FXH7   26 1.48571 0.903563 0.161558
Q2FYQ7   32 1.82857 0.903563 0.161558
Q2FWG2   38 2.17143 3.07991 0.0107511
Q2G159   42 2.4 3.07991 0.0107511
Q2FX96   33 1.88571 0.903563 0.161558
Q2FV83   35 2 3.07991 0.0107511
Q2G2D8   26 1.48571 0.903563 0.161558
Q2FYJ4   17 0.971429 -1.27278 0.943444
Q2G1E8   14 0.8 -1.27278 0.943444
Q2FVK2   15 0.857143 -1.27278 0.943444
Q2FZP1   30 1.71429 0.903563 0.161558
Q2FXI0   31 1.77143 0.903563 0.161558
Q2G134   14 0.8 -1.27278 0.943444
Q2FZZ6   23 1.31429 0.903563 0.161558
Q2G1Z3   37 2.11429 3.07991 0.0107511
Q2G030   33 1.88571 0.903563 0.161558
Q2FV21   29 1.65714 0.903563 0.161558
Q9RQP6   15 0.857143 -1.27278 0.943444
Q2FZ62   30 1.71429 0.903563 0.161558
Q2FZQ7   32 1.82857 0.903563 0.161558
Q2G0F4   29 1.65714 0.903563 0.161558
Q2FWE0   31 1.77143 0.903563 0.161558
Q2FVS0   22 1.25714 0.903563 0.161558
Q2FUT6   33 1.88571 0.903563 0.161558
Q2FUQ5   25 1.42857 0.903563 0.161558
Q2FZJ9   25 1.42857 0.903563 0.161558
Q2FY81   36 2.05714 3.07991 0.0107511
Q2G0K8   31 1.77143 0.903563 0.161558
Q2G262   16 0.914286 -1.27278 0.943444
Q2G0E1   28 1.6 0.903563 0.161558
Q2FWD3   34 1.94286 0.903563 0.161558
Q2FXA4   35 2 3.07991 0.0107511
Q2FVF0   33 1.88571 0.903563 0.161558
Q2FWW9   37 2.11429 3.07991 0.0107511
Q2FZ54   38 2.17143 3.07991 0.0107511
P0A0J0   22 1.25714 0.903563 0.161558
Q2G1G1   30 1.71429 0.903563 0.161558
Q2FWA1   34 1.94286 0.903563 0.161558
Q2FXN1   32 1.82857 0.903563 0.161558
Q2G2T4   35 2 3.07991 0.0107511
Q2FZW9   28 1.6 0.903563 0.161558
Q2FV90   29 1.65714 0.903563 0.161558
Q2FWB3   21 1.2 0.903563 0.161558
Q2G0Q0   32 1.82857 0.903563 0.161558
Q2FY10   27 1.54286 0.903563 0.161558
Q2FXM0   29 1.65714 0.903563 0.161558
Q2G1S2   29 1.65714 0.903563 0.161558
Q2FXY5   26 1.44444 0.903563 0.161558
Q2FXV3   30 1.66667 0.903563 0.161558
Q2FXG3   32 1.77778 0.903563 0.161558
Q2FVA8   20 1.11111 0.903563 0.161558
Q2G2C2   20 1.11111 0.903563 0.161558
Q2FYU2   31 1.72222 0.903563 0.161558
Q2FYK5   42 2.33333 3.07991 0.0107511
Q2FW35   38 2.11111 3.07991 0.0107511
Q2FY52   29 1.61111 0.903563 0.161558
Q9RQP9   33 1.83333 0.903563 0.161558
Q2G039   26 1.44444 0.903563 0.161558
Q2G1E4   31 1.72222 0.903563 0.161558
Q2G0B0   38 2.11111 3.07991 0.0107511
Q2FXI7   24 1.33333 0.903563 0.161558
Q2FWN7   34 1.88889 0.903563 0.161558
Q2FV66   19 1.05556 0.903563 0.161558
Q2FYJ5   15 0.833333 -1.27278 0.943444
Q2FYC9   13 0.722222 -1.27278 0.943444
Q2FZC6   31 1.72222 0.903563 0.161558
Q2FXW4   31 1.72222 0.903563 0.161558
Q2FXI1   34 1.88889 0.903563 0.161558
Q2FZF9   29 1.61111 0.903563 0.161558
Q2G171   14 0.777778 -1.27278 0.943444
Q2G2P8   36 2 3.07991 0.0107511
Q2G2V9   28 1.55556 0.903563 0.161558
Q2FV31   32 1.77778 0.903563 0.161558
Q9KJN3   20 1.11111 0.903563 0.161558
Q2FZV5   17 0.944444 -1.27278 0.943444
Q2FWC4   39 2.16667 3.07991 0.0107511
Q2FYT0   13 0.722222 -1.27278 0.943444
Q2G145   32 1.77778 0.903563 0.161558
Q2G0J0   38 2.11111 3.07991 0.0107511
Q2FZQ3   23 1.27778 0.903563 0.161558
Q2FYE5   35 1.94444 0.903563 0.161558
Q2FWN5   21 1.16667 0.903563 0.161558
Q2FY24   43 2.38889 3.07991 0.0107511
Q2FVW7   25 1.38889 0.903563 0.161558
Q2FZ91   31 1.72222 0.903563 0.161558
Q2FWL2   32 1.77778 0.903563 0.161558
Q2FZQ6   28 1.55556 0.903563 0.161558
P02976   19 1.05556 0.903563 0.161558
Q2G0R7   14 0.777778 -1.27278 0.943444
Q2FUU2   33 1.83333 0.903563 0.161558
Q2FZG1   36 2 3.07991 0.0107511
Q2G0Z4   18 1 0.903563 0.161558
Q2FZ81   27 1.5 0.903563 0.161558
Q2G2J8   34 1.88889 0.903563 0.161558
Q2FZD7   32 1.77778 0.903563 0.161558
Q2G288   22 1.22222 0.903563 0.161558
Q2FW52   35 1.94444 0.903563 0.161558
Q2FVX4   36 2 3.07991 0.0107511
Q2FVN5   20 1.11111 0.903563 0.161558
Q2FY88   27 1.5 0.903563 0.161558
Q2FWC9   39 2.16667 3.07991 0.0107511
Q2FZS7   30 1.66667 0.903563 0.161558
Q2FZ63   32 1.77778 0.903563 0.161558
Q2G1L8   34 1.88889 0.903563 0.161558
Q2FV17   34 1.88889 0.903563 0.161558
Q2FVT8   28 1.55556 0.903563 0.161558
Q2G0W8   35 1.94444 0.903563 0.161558
Q2FV07   22 1.22222 0.903563 0.161558
Q2G0Q1   34 1.88889 0.903563 0.161558
Q2FY69   24 1.33333 0.903563 0.161558
Q2FZ75   27 1.5 0.903563 0.161558
Q2G0E5   33 1.83333 0.903563 0.161558
Q2G233   34 1.88889 0.903563 0.161558
Q2FWE1   41 2.27778 3.07991 0.0107511
Q2FVZ2   33 1.83333 0.903563 0.161558
Q2FYE2   34 1.88889 0.903563 0.161558
Q2G1K6   29 1.56757 0.903563 0.161558
Q2FVT0   31 1.67568 0.903563 0.161558
Q2G0Q9   40 2.16216 3.07991 0.0107511
Q2FZ89   36 1.94595 0.903563 0.161558
Q2FVR0   24 1.2973 0.903563 0.161558
Q2FZD9   23 1.24324 0.903563 0.161558
Q2FX85   24 1.2973 0.903563 0.161558
Q2G1B0   20 1.08108 0.903563 0.161558
Q2G2E4   19 1.02703 0.903563 0.161558
Q2FYK7   48 2.59459 3.07991 0.0107511
Q2FZ13   30 1.62162 0.903563 0.161558
Q2FZE6   28 1.51351 0.903563 0.161558
Q2FVI2   28 1.51351 0.903563 0.161558
Q2FZE0   29 1.56757 0.903563 0.161558
Q2FV38   38 2.05405 3.07991 0.0107511
Q2FXE2   26 1.40541 0.903563 0.161558
Q2G1Q2   26 1.40541 0.903563 0.161558
Q2FYY8   41 2.21622 3.07991 0.0107511
Q2FYN6   38 2.05405 3.07991 0.0107511
Q2FV39   33 1.78378 0.903563 0.161558
Q2G130   30 1.62162 0.903563 0.161558
Q2FUR8   32 1.72973 0.903563 0.161558
Q2FXZ3   15 0.810811 -1.27278 0.943444
Q2FYM4   13 0.702703 -1.27278 0.943444
Q2FWY1   28 1.51351 0.903563 0.161558
Q2G1V4   39 2.10811 3.07991 0.0107511
P0A011   29 1.56757 0.903563 0.161558
Q2FXZ0   38 2.05405 3.07991 0.0107511
Q2G0V4   33 1.78378 0.903563 0.161558
Q2FW34   33 1.78378 0.903563 0.161558
Q2FWC7   33 1.78378 0.903563 0.161558
Q2G0F6   36 1.94595 0.903563 0.161558
Q2G0T0   34 1.83784 0.903563 0.161558
Q2FXM8   34 1.83784 0.903563 0.161558
Q2G0Q8   35 1.89189 0.903563 0.161558
Q2FZ08   24 1.2973 0.903563 0.161558
Q2G160   28 1.51351 0.903563 0.161558
Q2FY78   26 1.40541 0.903563 0.161558
Q2G2H7   19 1.02703 0.903563 0.161558
Q2FW53   19 1.02703 0.903563 0.161558
Q2FVX0   29 1.56757 0.903563 0.161558
Q2G2U5   31 1.67568 0.903563 0.161558
Q2FZR0   37 2 3.07991 0.0107511
Q2G1Z9   27 1.45946 0.903563 0.161558
Q2G1G0   38 2.05405 3.07991 0.0107511
Q2FW57   27 1.45946 0.903563 0.161558
Q9RQP7   28 1.51351 0.903563 0.161558
Q2FXP0   27 1.45946 0.903563 0.161558
Q2FVV1   12 0.648649 -1.27278 0.943444
Q2FYU8   12 0.648649 -1.27278 0.943444
Q2FZ04   34 1.83784 0.903563 0.161558
Q2FVQ0   35 1.89189 0.903563 0.161558
Q2G151   28 1.51351 0.903563 0.161558
Q2FXF9   31 1.67568 0.903563 0.161558
Q2G242   27 1.45946 0.903563 0.161558
Q2FZQ0   27 1.45946 0.903563 0.161558
Q2G1Q8   33 1.78378 0.903563 0.161558
Q2FYG1   35 1.84211 0.903563 0.161558
Q2G1N3   34 1.78947 0.903563 0.161558
Q2FV44   29 1.52632 0.903563 0.161558
Q2FXV4   33 1.73684 0.903563 0.161558
Q2G0I1   21 1.10526 0.903563 0.161558
Q2FZY0   26 1.36842 0.903563 0.161558
Q2G295   37 1.94737 0.903563 0.161558
Q2FWH3   41 2.15789 3.07991 0.0107511
Q2G072   33 1.73684 0.903563 0.161558
Q2G217   35 1.84211 0.903563 0.161558
Q2FYP6   31 1.63158 0.903563 0.161558
Q9EZ12   31 1.63158 0.903563 0.161558
Q2FZ48   29 1.52632 0.903563 0.161558
Q2FY16   37 1.94737 0.903563 0.161558
Q2FZU3   26 1.36842 0.903563 0.161558
Q2FVV7   34 1.78947 0.903563 0.161558
Q2FWU0   18 0.947368 -1.27278 0.943444
P0A0Q0   27 1.42105 0.903563 0.161558
Q2FVS3   30 1.57895 0.903563 0.161558
Q2G0I6   34 1.78947 0.903563 0.161558
Q2FYP3   21 1.10526 0.903563 0.161558
Q2FWM0   28 1.47368 0.903563 0.161558
Q2FZ36   25 1.31579 0.903563 0.161558
Q2G0Y8   26 1.36842 0.903563 0.161558
Q2FXF6   19 1 0.903563 0.161558
Q2FXM7   31 1.63158 0.903563 0.161558
Q2G1A6   44 2.31579 3.07991 0.0107511
Q2G138   16 0.842105 -1.27278 0.943444
Q2FZR4   37 1.94737 0.903563 0.161558
Q2G162   21 1.10526 0.903563 0.161558
Q2FYH2   18 0.947368 -1.27278 0.943444
Q2FX56   28 1.47368 0.903563 0.161558
Q2FY68   37 1.94737 0.903563 0.161558
Q2G1K1   14 0.736842 -1.27278 0.943444
Q2G1A3   37 1.94737 0.903563 0.161558
Q2FZX4   37 1.94737 0.903563 0.161558
Q2G1M5   31 1.63158 0.903563 0.161558
Q2FVA3   29 1.52632 0.903563 0.161558
Q2G2G4   32 1.68421 0.903563 0.161558
Q2G0U3   28 1.47368 0.903563 0.161558
Q2FXQ6   22 1.15789 0.903563 0.161558
Q2G0S2   37 1.94737 0.903563 0.161558
Q2G168   22 1.15789 0.903563 0.161558
Q2FZB0   31 1.63158 0.903563 0.161558
Q2G119   42 2.21053 3.07991 0.0107511
Q2FVJ7   30 1.57895 0.903563 0.161558
Q2FY30   35 1.84211 0.903563 0.161558
Q2FXR3   28 1.47368 0.903563 0.161558
Q2G1Z0   37 1.94737 0.903563 0.161558
Q2G0A9   31 1.63158 0.903563 0.161558
O33599   20 1.05263 0.903563 0.161558
Q2FZ55   41 2.15789 3.07991 0.0107511
Q2FYS0   29 1.52632 0.903563 0.161558
Q2G248   37 1.94737 0.903563 0.161558
Q2G049   32 1.68421 0.903563 0.161558
Q2FVA5   25 1.31579 0.903563 0.161558
Q2FUX8   27 1.42105 0.903563 0.161558
Q2G123   25 1.31579 0.903563 0.161558
Q2FVH0   34 1.78947 0.903563 0.161558
Q2FV01   16 0.842105 -1.27278 0.943444
Q2G2L2   35 1.84211 0.903563 0.161558
Q2FYW3   33 1.73684 0.903563 0.161558
Q2FZZ0   39 2.05263 3.07991 0.0107511
Q2FVV8   34 1.78947 0.903563 0.161558
Q2G2W0   32 1.64103 0.903563 0.161558
Q2G041   25 1.28205 0.903563 0.161558
P0A0B9   37 1.89744 0.903563 0.161558
Q2FYI6   28 1.4359 0.903563 0.161558
Q2G2S2   31 1.58974 0.903563 0.161558
Q2FVQ8   29 1.48718 0.903563 0.161558
Q2FVT2   29 1.48718 0.903563 0.161558
Q2G1Z5   22 1.12821 0.903563 0.161558
Q2G2A4   19 0.974359 -1.27278 0.943444
P60393   36 1.84615 0.903563 0.161558
Q2G0P6   36 1.84615 0.903563 0.161558
Q2FW04   25 1.28205 0.903563 0.161558
Q2FYY9   36 1.84615 0.903563 0.161558
Q2FWP2   23 1.17949 0.903563 0.161558
Q2FVW4   31 1.58974 0.903563 0.161558
Q2FY63   31 1.58974 0.903563 0.161558
Q2FZ68   26 1.33333 0.903563 0.161558
Q2G1E2   25 1.28205 0.903563 0.161558
Q2G2T8   31 1.58974 0.903563 0.161558
Q2FY71   32 1.64103 0.903563 0.161558
Q2FVI1   17 0.871795 -1.27278 0.943444
Q2G0W2   17 0.871795 -1.27278 0.943444
Q2G238   40 2.05128 3.07991 0.0107511
Q2FZR1   33 1.69231 0.903563 0.161558
Q2FXN2   18 0.923077 -1.27278 0.943444
Q2FXH6   17 0.871795 -1.27278 0.943444
Q2FXM3   29 1.48718 0.903563 0.161558
Q2FZW3   24 1.23077 0.903563 0.161558
Q2FWM9   26 1.33333 0.903563 0.161558
Q2FUW9   13 0.666667 -1.27278 0.943444
Q2FW91   27 1.38462 0.903563 0.161558
Q2G137   23 1.17949 0.903563 0.161558
Q2FVM0   44 2.25641 3.07991 0.0107511
Q2G057   27 1.38462 0.903563 0.161558
Q2FXP5   34 1.74359 0.903563 0.161558
Q2G1H2   15 0.769231 -1.27278 0.943444
Q2FX99   13 0.666667 -1.27278 0.943444
Q2G0J4   20 1.02564 0.903563 0.161558
Q2FX74   18 0.923077 -1.27278 0.943444
Q2G1J9   22 1.12821 0.903563 0.161558
Q2G1F7   13 0.666667 -1.27278 0.943444
Q2G2R8   30 1.53846 0.903563 0.161558
Q2FW32   21 1.07692 0.903563 0.161558
Q2FXZ4   32 1.64103 0.903563 0.161558
Q2FUT0   26 1.33333 0.903563 0.161558
Q2G084   30 1.53846 0.903563 0.161558
Q2G148   43 2.20513 3.07991 0.0107511
Q2FYR0   30 1.53846 0.903563 0.161558
Q2FW86   28 1.4359 0.903563 0.161558
Q2FW01   29 1.48718 0.903563 0.161558
Q2FUX9   20 1.02564 0.903563 0.161558
Q2G212   23 1.17949 0.903563 0.161558
Q2FZ84   28 1.4359 0.903563 0.161558
Q2G0Y0   35 1.79487 0.903563 0.161558
Q2FYU4   32 1.64103 0.903563 0.161558
Q2G223   25 1.28205 0.903563 0.161558
Q2G136   30 1.53846 0.903563 0.161558
Q2G0G6   30 1.53846 0.903563 0.161558
Q2FWY6   35 1.79487 0.903563 0.161558
Q2FWZ2   29 1.48718 0.903563 0.161558
Q2G240   26 1.33333 0.903563 0.161558
O05154   31 1.58974 0.903563 0.161558
Q2FXP4   22 1.12821 0.903563 0.161558
Q2FVH5   35 1.79487 0.903563 0.161558
Q2FYP0   31 1.55 0.903563 0.161558
Q2FUW5   26 1.3 0.903563 0.161558
Q2FX66   15 0.75 -1.27278 0.943444
Q2G1P4   18 0.9 -1.27278 0.943444
Q2FYI9   34 1.7 0.903563 0.161558
Q2G0I7   30 1.5 0.903563 0.161558
Q2FXQ9   36 1.8 0.903563 0.161558
Q2FXL0   39 1.95 0.903563 0.161558
Q2FYR7   36 1.8 0.903563 0.161558
Q2G1W4   31 1.55 0.903563 0.161558
Q2G2C8   35 1.75 0.903563 0.161558
Q2G163   37 1.85 0.903563 0.161558
Q2FWL9   18 0.9 -1.27278 0.943444
Q2FZH3   30 1.5 0.903563 0.161558
Q2FZR5   34 1.7 0.903563 0.161558
Q2G1W6   27 1.35 0.903563 0.161558
Q2FWA5   18 0.9 -1.27278 0.943444
Q2FX17   26 1.3 0.903563 0.161558
Q2FXY1   36 1.8 0.903563 0.161558
Q2G2W1   24 1.2 0.903563 0.161558
Q2FV06   16 0.8 -1.27278 0.943444
Q2FYW6   40 2 3.07991 0.0107511
Q2G281   25 1.25 0.903563 0.161558
Q2G227   35 1.75 0.903563 0.161558
Q2FWZ5   32 1.6 0.903563 0.161558
Q2FZX0   36 1.8 0.903563 0.161558
Q2FV51   20 1 0.903563 0.161558
Q2G082   24 1.2 0.903563 0.161558
Q2FWX4   10 0.5 -1.27278 0.943444
Q2FZT1   37 1.85 0.903563 0.161558
Q2FYF3   30 1.5 0.903563 0.161558
Q2FXW9   22 1.1 0.903563 0.161558
O34090   35 1.75 0.903563 0.161558
Q2FVE1   20 1 0.903563 0.161558
Q2FZL5   29 1.45 0.903563 0.161558
Q2G258   35 1.75 0.903563 0.161558
Q2FZW5   20 1 0.903563 0.161558
Q2FW63   18 0.9 -1.27278 0.943444
Q2FXB4   29 1.45 0.903563 0.161558
Q2G1T5   11 0.55 -1.27278 0.943444
Q2G1J5   27 1.35 0.903563 0.161558
Q2G0V0   34 1.7 0.903563 0.161558
Q2G0M7   34 1.7 0.903563 0.161558
Q2G1I5   37 1.85 0.903563 0.161558
Q2G146   34 1.7 0.903563 0.161558
Q2G1P6   34 1.7 0.903563 0.161558
Q2G1W8   31 1.5122 0.903563 0.161558
Q2G035   31 1.5122 0.903563 0.161558
Q2G1I3   31 1.5122 0.903563 0.161558
Q2FWM2   37 1.80488 0.903563 0.161558
Q2FYJ3   34 1.65854 0.903563 0.161558
Q2G0L8   38 1.85366 0.903563 0.161558
Q2G164   34 1.65854 0.903563 0.161558
Q2FVT7   34 1.65854 0.903563 0.161558
Q2G1R3   32 1.56098 0.903563 0.161558
Q2G1T6   31 1.5122 0.903563 0.161558
Q2FZN7   39 1.90244 0.903563 0.161558
Q2FY83   25 1.21951 0.903563 0.161558
Q2FZX9   33 1.60976 0.903563 0.161558
Q2FYL5   30 1.46341 0.903563 0.161558
Q2G218   35 1.70732 0.903563 0.161558
Q2G0M5   29 1.41463 0.903563 0.161558
Q2FW78   18 0.878049 -1.27278 0.943444
P52078   31 1.5122 0.903563 0.161558
Q7X2S2   37 1.80488 0.903563 0.161558
Q2FZG4   42 2.04878 3.07991 0.0107511
Q2G0M4   29 1.41463 0.903563 0.161558
Q2FVA2   40 1.95122 0.903563 0.161558
Q2G115   37 1.80488 0.903563 0.161558
Q2G0M8   35 1.70732 0.903563 0.161558
Q2G1U4   31 1.5122 0.903563 0.161558
Q2G1D0   37 1.80488 0.903563 0.161558
Q2G2S0   21 1.02439 0.903563 0.161558
Q2G2N5   20 0.97561 -1.27278 0.943444
Q2G222   37 1.80488 0.903563 0.161558
Q2G1C8   34 1.65854 0.903563 0.161558
Q2FV40   25 1.21951 0.903563 0.161558
Q2FXT1   29 1.41463 0.903563 0.161558
Q2FZZ2   35 1.70732 0.903563 0.161558
Q2FY01   35 1.70732 0.903563 0.161558
Q2FVJ8   32 1.56098 0.903563 0.161558
Q2FXK2   31 1.5122 0.903563 0.161558
Q2FUS7   35 1.70732 0.903563 0.161558
Q2FVP1   23 1.12195 0.903563 0.161558
Q2FYN7   13 0.634146 -1.27278 0.943444
P69848   30 1.46341 0.903563 0.161558
Q2FWN8   41 2 3.07991 0.0107511
Q2FV62   34 1.65854 0.903563 0.161558
Q2FWW7   32 1.56098 0.903563 0.161558
Q2G1Y5   38 1.85366 0.903563 0.161558
Q2FXA3   30 1.46341 0.903563 0.161558
Q2FYV3   39 1.90244 0.903563 0.161558
Q2G1H4   37 1.80488 0.903563 0.161558
Q2G038   40 1.95122 0.903563 0.161558
Q2G161   12 0.585366 -1.27278 0.943444
Q2FYV1   33 1.60976 0.903563 0.161558
Q2FZ09   33 1.60976 0.903563 0.161558
Q2FW90   26 1.26829 0.903563 0.161558
Q2G290   33 1.60976 0.903563 0.161558
P60611   29 1.41463 0.903563 0.161558
Q2FV58   33 1.60976 0.903563 0.161558
Q2G0C6   26 1.26829 0.903563 0.161558
Q2G050   38 1.85366 0.903563 0.161558
Q2G0V2   36 1.7561 0.903563 0.161558
Q2FVQ4   24 1.17073 0.903563 0.161558
Q2G094   24 1.14286 0.903563 0.161558
Q2FY59   38 1.80952 0.903563 0.161558
Q2FVX7   47 2.2381 3.07991 0.0107511
Q2FVP4   29 1.38095 0.903563 0.161558
Q2G185   25 1.19048 0.903563 0.161558
Q2FXP8   15 0.714286 -1.27278 0.943444
Q2G275   32 1.52381 0.903563 0.161558
Q2G1D9   33 1.57143 0.903563 0.161558
Q2FXI3   27 1.28571 0.903563 0.161558
Q2FYM2   27 1.28571 0.903563 0.161558
P14738   13 0.619048 -1.27278 0.943444
Q2G2Q2   38 1.80952 0.903563 0.161558
Q2G0M9   35 1.66667 0.903563 0.161558
Q2FY67   30 1.42857 0.903563 0.161558
Q2FWX8   12 0.571429 -1.27278 0.943444
Q2FUT9   32 1.52381 0.903563 0.161558
Q2FZS0   39 1.85714 0.903563 0.161558
Q2G2A8   35 1.66667 0.903563 0.161558
Q2FUY2   11 0.52381 -1.27278 0.943444
Q2FZL8   38 1.80952 0.903563 0.161558
Q2FW93   16 0.761905 -1.27278 0.943444
Q2G1L7   33 1.57143 0.903563 0.161558
Q2FW41   33 1.57143 0.903563 0.161558
Q2FZY6   32 1.52381 0.903563 0.161558
Q2G042   12 0.571429 -1.27278 0.943444
Q2FWK2   34 1.61905 0.903563 0.161558
Q2FYF4   38 1.80952 0.903563 0.161558
Q2FZP2   26 1.2381 0.903563 0.161558
Q2G1G7   31 1.47619 0.903563 0.161558
Q2G1H5   37 1.7619 0.903563 0.161558
Q2G2S7   26 1.2381 0.903563 0.161558
Q2FY53   25 1.19048 0.903563 0.161558
Q2G1N2   31 1.47619 0.903563 0.161558
Q2G2V2   34 1.61905 0.903563 0.161558
Q2G1H6   35 1.66667 0.903563 0.161558
Q2FZA9   38 1.80952 0.903563 0.161558
Q2FXI5   30 1.42857 0.903563 0.161558
Q2G206   17 0.809524 -1.27278 0.943444
Q2FWN6   25 1.19048 0.903563 0.161558
Q2FUQ2   28 1.33333 0.903563 0.161558
Q2G1K3   27 1.28571 0.903563 0.161558
Q2FZ76   32 1.52381 0.903563 0.161558
Q2FY54   21 1 0.903563 0.161558
Q2G289   27 1.28571 0.903563 0.161558
Q2FY14   31 1.47619 0.903563 0.161558
Q2FV77   34 1.61905 0.903563 0.161558
Q2G064   35 1.66667 0.903563 0.161558
Q2G033   32 1.52381 0.903563 0.161558
Q2G198   30 1.42857 0.903563 0.161558
Q2G0K4   20 0.952381 -1.27278 0.943444
Q2G0V3   42 2 3.07991 0.0107511
Q2FWE2   28 1.30233 0.903563 0.161558
Q2G089   29 1.34884 0.903563 0.161558
Q2FZL3   33 1.53488 0.903563 0.161558
Q2G087   37 1.72093 0.903563 0.161558
Q2G0A7   20 0.930233 -1.27278 0.943444
Q2FVF9   37 1.72093 0.903563 0.161558
Q2G071   26 1.2093 0.903563 0.161558
Q2FUZ2   27 1.25581 0.903563 0.161558
Q2FY27   36 1.67442 0.903563 0.161558
Q2FXX4   26 1.2093 0.903563 0.161558
Q2G1E6   29 1.34884 0.903563 0.161558
Q2G1G5   26 1.2093 0.903563 0.161558
Q2G2Q3   27 1.25581 0.903563 0.161558
Q2FZF0   20 0.930233 -1.27278 0.943444
Q2G2D2   30 1.39535 0.903563 0.161558
Q2FXT4   31 1.44186 0.903563 0.161558
Q2FZI8   32 1.48837 0.903563 0.161558
Q2FUS8   12 0.55814 -1.27278 0.943444
Q2FVR9   32 1.48837 0.903563 0.161558
Q2FXP2   30 1.39535 0.903563 0.161558
Q2FX94   30 1.39535 0.903563 0.161558
Q2G2A5   26 1.2093 0.903563 0.161558
Q2FZP7   29 1.34884 0.903563 0.161558
Q2G1R7   25 1.16279 0.903563 0.161558
Q2G015   11 0.511628 -1.27278 0.943444
Q2FZF4   39 1.81395 0.903563 0.161558
Q2G1E5   29 1.34884 0.903563 0.161558
Q2FWH9   20 0.930233 -1.27278 0.943444
Q2G069   30 1.39535 0.903563 0.161558
Q2FZK3   33 1.53488 0.903563 0.161558
Q2FZU5   37 1.72093 0.903563 0.161558
Q2FYT4   24 1.11628 0.903563 0.161558
Q2FWK4   29 1.34884 0.903563 0.161558
Q2FY40   35 1.62791 0.903563 0.161558
Q2FWY4   18 0.837209 -1.27278 0.943444
Q2G156   25 1.16279 0.903563 0.161558
Q2G045   27 1.25581 0.903563 0.161558
Q2FZS6   27 1.25581 0.903563 0.161558
Q2FYC7   34 1.5814 0.903563 0.161558
Q2FW73   27 1.25581 0.903563 0.161558
Q2G1H3   32 1.48837 0.903563 0.161558
Q2FXJ6   24 1.11628 0.903563 0.161558
Q2FUS2   17 0.772727 -1.27278 0.943444
Q2G120   42 1.90909 0.903563 0.161558
Q2G2T9   25 1.13636 0.903563 0.161558
Q2G1N9   25 1.13636 0.903563 0.161558
Q2FXL9   36 1.63636 0.903563 0.161558
Q2G0W4   38 1.72727 0.903563 0.161558
Q2G0R6   33 1.5 0.903563 0.161558
Q2G1C4   36 1.63636 0.903563 0.161558
Q2FWY9   44 2 3.07991 0.0107511
Q2G1K4   34 1.54545 0.903563 0.161558
Q2FYK3   28 1.27273 0.903563 0.161558
Q2G1N4   30 1.36364 0.903563 0.161558
Q2G065   35 1.59091 0.903563 0.161558
Q2FX88   35 1.59091 0.903563 0.161558
Q2FVW9   27 1.22727 0.903563 0.161558
Q2G1E0   18 0.818182 -1.27278 0.943444
Q2G2P2   36 1.63636 0.903563 0.161558
Q2G0V5   12 0.545455 -1.27278 0.943444
Q2FWA2   38 1.72727 0.903563 0.161558
Q2FZU1   31 1.40909 0.903563 0.161558
Q2FX77   32 1.45455 0.903563 0.161558
Q2FW75   38 1.72727 0.903563 0.161558
Q2FUT5   36 1.63636 0.903563 0.161558
Q2G234   33 1.5 0.903563 0.161558
Q2FZU6   33 1.5 0.903563 0.161558
Q2G1Y2   19 0.863636 -1.27278 0.943444
Q2FXN7   19 0.863636 -1.27278 0.943444
Q2G2J3   19 0.863636 -1.27278 0.943444
Q2G0G1   32 1.45455 0.903563 0.161558
Q2FW62   31 1.40909 0.903563 0.161558
Q2FUP7   35 1.59091 0.903563 0.161558
Q2G1J3   33 1.5 0.903563 0.161558
Q2FZ15   32 1.45455 0.903563 0.161558
Q2G1D3   26 1.18182 0.903563 0.161558
Q2G0K2   43 1.95455 0.903563 0.161558
Q2FWC1   35 1.59091 0.903563 0.161558
Q2FXM5   32 1.45455 0.903563 0.161558
Q2FY46   25 1.13636 0.903563 0.161558
Q2G1K0   34 1.54545 0.903563 0.161558
Q2FXT6   38 1.72727 0.903563 0.161558
Q2FZM4   34 1.54545 0.903563 0.161558
Q2FXG1   30 1.36364 0.903563 0.161558
Q2FXL1   31 1.40909 0.903563 0.161558
Q2FWX5   34 1.54545 0.903563 0.161558
# cudaSaTabsearch LTYPE = T LORDER = F LSOLN = F
# QUERY ID = PF14401 
# DBFILE = ./tableaux.ascii.DB                                                             
Q2G1I1   27 1.2 0.903563  0.161558
Q2G1K2   35 1.55556 0.903563  0.161558
Q2FUU5   29 1.28889 0.903563  0.161558
Q2FXB6   33 1.46667 0.903563  0.161558
Q2FZU2   26 1.15556 0.903563  0.161558
Q2FZK0   15 0.666667 -1.27278  0.943444
Q2FY33   24 1.06667 0.903563  0.161558
Q2G098   29 1.28889 0.903563  0.161558
Q2FZ46   28 1.24444 0.903563  0.161558
Q2FZQ5   30 1.33333 0.903563  0.161558
Q2FXU8   32 1.42222 0.903563  0.161558
Q9EZ08   31 1.37778 0.903563  0.161558
Q2G1B9   30 1.33333 0.903563  0.161558
Q2FZ73   30 1.33333 0.903563  0.161558
Q2FY35   35 1.55556 0.903563  0.161558
Q2FZ16   33 1.46667 0.903563  0.161558
Q2FYR2   29 1.28889 0.903563  0.161558
Q2FWY3   11 0.488889 -1.27278  0.943444
Q2G2F5   29 1.28889 0.903563  0.161558
Q2G032   28 1.24444 0.903563  0.161558
Q2FZ10   35 1.55556 0.903563  0.161558
Q2G255   32 1.42222 0.903563  0.161558
Q2G0X6   29 1.28889 0.903563  0.161558
Q2FYH0   30 1.33333 0.903563  0.161558
Q2FXJ9   31 1.37778 0.903563  0.161558
Q2FZT4   28 1.24444 0.903563  0.161558
Q2FVE6   36 1.6 0.903563  0.161558
Q2FYD3   13 0.577778 -1.27278  0.943444
Q2FXT5   27 1.2 0.903563  0.161558
Q2FY60   42 1.86667 0.903563  0.161558
Q2G2D7   35 1.55556 0.903563  0.161558
Q2FX16   33 1.46667 0.903563  0.161558
Q2FZ34   32 1.42222 0.903563  0.161558
Q2G1S4   40 1.77778 0.903563  0.161558
Q2G147   39 1.73333 0.903563  0.161558
Q2G1J7   31 1.37778 0.903563  0.161558
Q2G2A7   33 1.46667 0.903563  0.161558
Q2G2M6   35 1.55556 0.903563  0.161558
Q2FV30   37 1.64444 0.903563  0.161558
Q2FVL5   30 1.33333 0.903563  0.161558
Q2FXY0   30 1.33333 0.903563  0.161558
Q2FZL1   37 1.64444 0.903563  0.161558
Q2FW45   35 1.55556 0.903563  0.161558
Q2FZU0   35 1.52174 0.903563  0.161558
Q2FWZ0   29 1.26087 0.903563  0.161558
Q2G2H5   24 1.04348 0.903563  0.161558
Q2FYG9   28 1.21739 0.903563  0.161558
Q2G2X6   27 1.17391 0.903563  0.161558
Q2G155   34 1.47826 0.903563  0.161558
Q2FXY9   34 1.47826 0.903563  0.161558
Q2FZ37   29 1.26087 0.903563  0.161558
Q2FVI7   31 1.34783 0.903563  0.161558
Q2FYS1   30 1.30435 0.903563  0.161558
Q2FXL5   35 1.52174 0.903563  0.161558
Q2G1J4   26 1.13043 0.903563  0.161558
Q2FWZ3   32 1.3913 0.903563  0.161558
Q2G2P7   26 1.13043 0.903563  0.161558
Q2FVH3   35 1.52174 0.903563  0.161558
Q2FZ31   36 1.56522 0.903563  0.161558
Q2G283   29 1.26087 0.903563  0.161558
Q2FZ66   36 1.56522 0.903563  0.161558
Q2FWY7   11 0.478261 -1.27278  0.943444
Q2G1F9   30 1.30435 0.903563  0.161558
Q2FZJ4   49 2.13043 3.07991  0.0107511
Q2FZQ1   28 1.21739 0.903563  0.161558
Q2FY80   22 0.956522 -1.27278  0.943444
Q2G2D4   28 1.21739 0.903563  0.161558
Q2FYP1   38 1.65217 0.903563  0.161558
Q2FYF9   18 0.782609 -1.27278  0.943444
Q2G0B3   23 1 0.903563  0.161558
Q2FUT8   30 1.30435 0.903563  0.161558
Q2FYR1   30 1.30435 0.903563  0.161558
Q2FYL3   27 1.17391 0.903563  0.161558
Q2FVG4   18 0.782609 -1.27278  0.943444
Q2FVP8   25 1.08696 0.903563  0.161558
Q2FZ28   27 1.14894 0.903563  0.161558
Q2G1F0   29 1.23404 0.903563  0.161558
P95689   34 1.44681 0.903563  0.161558
Q2FYH6   41 1.74468 0.903563  0.161558
Q2FXD1   26 1.10638 0.903563  0.161558
Q2G0X5   29 1.23404 0.903563  0.161558
Q2FXN8   22 0.93617 -1.27278  0.943444
Q2G0N0   28 1.19149 0.903563  0.161558
Q2G268   29 1.23404 0.903563  0.161558
Q2FV61   32 1.3617 0.903563  0.161558
Q2FXL7   26 1.10638 0.903563  0.161558
Q2FUR5   25 1.06383 0.903563  0.161558
Q2FXV6   36 1.53191 0.903563  0.161558
Q2G2C5   30 1.2766 0.903563  0.161558
Q2FVJ6   29 1.23404 0.903563  0.161558
Q2G1Y4   32 1.3617 0.903563  0.161558
Q2FVI0   16 0.680851 -1.27278  0.943444
Q2FXJ8   24 1.02128 0.903563  0.161558
Q2FZU7   31 1.31915 0.903563  0.161558
Q2G2X4   29 1.23404 0.903563  0.161558
Q2FZA8   30 1.2766 0.903563  0.161558
Q2FW96   33 1.40426 0.903563  0.161558
Q2FYV4   31 1.31915 0.903563  0.161558
O07325   43 1.82979 0.903563  0.161558
Q2G1C1   29 1.23404 0.903563  0.161558
Q2FZR9   41 1.74468 0.903563  0.161558
Q2FVW3   28 1.19149 0.903563  0.161558
Q2G124   31 1.31915 0.903563  0.161558
P0C0V7   35 1.48936 0.903563  0.161558
Q2FX52   26 1.08333 0.903563  0.161558
Q2G2C7   30 1.25 0.903563  0.161558
Q2G2D5   42 1.75 0.903563  0.161558
Q2FXQ7   31 1.29167 0.903563  0.161558
Q2FZW0   31 1.29167 0.903563  0.161558
Q2FVG3   29 1.20833 0.903563  0.161558
Q2FXR4   28 1.16667 0.903563  0.161558
Q2FZ67   40 1.66667 0.903563  0.161558
Q2G243   30 1.25 0.903563  0.161558
Q2FV76   37 1.54167 0.903563  0.161558
Q2FVZ4   33 1.375 0.903563  0.161558
Q2FWC5   40 1.66667 0.903563  0.161558
Q2FZY3   31 1.29167 0.903563  0.161558
Q2FWH5   29 1.20833 0.903563  0.161558
Q2G241   40 1.66667 0.903563  0.161558
Q2FV35   28 1.16667 0.903563  0.161558
Q2G0T5   27 1.125 0.903563  0.161558
Q2G1A9   38 1.58333 0.903563  0.161558
Q2FYU7   27 1.125 0.903563  0.161558
Q2G2E0   20 0.833333 -1.27278  0.943444
Q2FVT6   30 1.25 0.903563  0.161558
Q2G0D7   19 0.791667 -1.27278  0.943444
Q2G1M6   30 1.25 0.903563  0.161558
Q2G0A6   25 1.04167 0.903563  0.161558
Q2FUY6   33 1.375 0.903563  0.161558
Q2FYJ2   29 1.20833 0.903563  0.161558
Q2G2E5   33 1.34694 0.903563  0.161558
Q2G2P5   29 1.18367 0.903563  0.161558
Q2G1R6   30 1.22449 0.903563  0.161558
Q2FYF0   30 1.22449 0.903563  0.161558
Q2FVH8   20 0.816327 -1.27278  0.943444
Q2FUU3   28 1.14286 0.903563  0.161558
Q2FVG8   28 1.14286 0.903563  0.161558
Q9ZAH5   30 1.22449 0.903563  0.161558
Q2G2U0   38 1.55102 0.903563  0.161558
Q2FYR4   37 1.5102 0.903563  0.161558
Q2G256   27 1.10204 0.903563  0.161558
Q2FVY0   27 1.10204 0.903563  0.161558
Q2G0Q2   29 1.18367 0.903563  0.161558
Q2G0R2   25 1.02041 0.903563  0.161558
Q2G0Q3   28 1.14286 0.903563  0.161558
Q2FWZ9   35 1.42857 0.903563  0.161558
Q53705   26 1.06122 0.903563  0.161558
Q2G2U3   34 1.38776 0.903563  0.161558
Q2FYY6   39 1.59184 0.903563  0.161558
Q2FWL3   28 1.14286 0.903563  0.161558
Q2FY50   27 1.10204 0.903563  0.161558
Q2FXN4   32 1.30612 0.903563  0.161558
Q2G179   23 0.938776 -1.27278  0.943444
Q2G1L6   31 1.26531 0.903563  0.161558
Q2FXU4   34 1.38776 0.903563  0.161558
Q2G1E9   29 1.18367 0.903563  0.161558
Q2G232   27 1.10204 0.903563  0.161558
Q2FXH9   33 1.34694 0.903563  0.161558
Q2G0X3   13 0.530612 -1.27278  0.943444
Q2FXD0   32 1.30612 0.903563  0.161558
Q2G0G3   27 1.10204 0.903563  0.161558
Q2FWW3   34 1.38776 0.903563  0.161558
Q2FYG0   39 1.56 0.903563  0.161558
Q2FZS9   27 1.08 0.903563  0.161558
Q2FYS2   31 1.24 0.903563  0.161558
Q2G2U4   17 0.68 -1.27278  0.943444
Q2FWJ9   33 1.32 0.903563  0.161558
Q2FWF0   29 1.16 0.903563  0.161558
Q2FXR9   32 1.28 0.903563  0.161558
Q2FZV7   28 1.12 0.903563  0.161558
Q2G1W0   35 1.4 0.903563  0.161558
Q2G2I0   26 1.04 0.903563  0.161558
Q2G153   33 1.32 0.903563  0.161558
Q2FWD7   28 1.12 0.903563  0.161558
Q2FY15   27 1.08 0.903563  0.161558
Q2FV54   24 0.96 -1.27278  0.943444
Q2FZ74   31 1.24 0.903563  0.161558
Q2FYV5   37 1.48 0.903563  0.161558
Q2G2I1   19 0.76 -1.27278  0.943444
Q2FXZ6   33 1.32 0.903563  0.161558
Q2G0U0   25 1 0.903563  0.161558
Q2G0Y6   28 1.12 0.903563  0.161558
Q2FXJ0   31 1.24 0.903563  0.161558
Q2FY43   39 1.52941 0.903563  0.161558
Q2FWM1   22 0.862745 -1.27278  0.943444
Q2FVJ1   28 1.09804 0.903563  0.161558
Q2G0K3   35 1.37255 0.903563  0.161558
Q2FY66   30 1.17647 0.903563  0.161558
Q2FW99   27 1.05882 0.903563  0.161558
Q2FV10   34 1.33333 0.903563  0.161558
Q2FXJ5   30 1.17647 0.903563  0.161558
Q2FX69   11 0.431373 -1.27278  0.943444
Q2G0B2   30 1.17647 0.903563  0.161558
Q2FX14   30 1.17647 0.903563  0.161558
Q2FYD8   23 0.901961 -1.27278  0.943444
Q2FWE5   31 1.21569 0.903563  0.161558
Q2G2A3   32 1.2549 0.903563  0.161558
Q2FZH8   30 1.17647 0.903563  0.161558
Q2FX51   29 1.13725 0.903563  0.161558
Q2FWE8   30 1.17647 0.903563  0.161558
Q2G088   40 1.56863 0.903563  0.161558
Q2G028   35 1.34615 0.903563  0.161558
Q2G1S3   36 1.38462 0.903563  0.161558
Q2FYN4   28 1.07692 0.903563  0.161558
Q2FX86   43 1.65385 0.903563  0.161558
Q2G2S8   29 1.11538 0.903563  0.161558
Q2FUW8   33 1.26923 0.903563  0.161558
Q2FWD4   27 1.03846 0.903563  0.161558
Q2FVH6   37 1.42308 0.903563  0.161558
Q2G029   37 1.42308 0.903563  0.161558
Q2G1R5   31 1.19231 0.903563  0.161558
Q2FX65   10 0.384615 -1.27278  0.943444
Q2FZV6   36 1.38462 0.903563  0.161558
Q2G1P1   30 1.15385 0.903563  0.161558
Q2FVU4   25 0.961538 -1.27278  0.943444
Q2FVT5   36 1.38462 0.903563  0.161558
Q2G2H4   23 0.884615 -1.27278  0.943444
Q2FZ58   32 1.23077 0.903563  0.161558
Q2FVJ2   27 1.03846 0.903563  0.161558
Q2FXW5   29 1.11538 0.903563  0.161558
Q2FWK1   34 1.30769 0.903563  0.161558
Q2G031   31 1.19231 0.903563  0.161558
Q2G0U1   37 1.42308 0.903563  0.161558
Q2FW46   25 0.961538 -1.27278  0.943444
Q2FZY5   33 1.26923 0.903563  0.161558
Q2FZI5   42 1.58491 0.903563  0.161558
Q2FYR9   36 1.35849 0.903563  0.161558
Q2FZ92   36 1.35849 0.903563  0.161558
Q2G1D5   35 1.32075 0.903563  0.161558
Q2FXM2   27 1.01887 0.903563  0.161558
Q2FVM2   32 1.20755 0.903563  0.161558
Q2FZN2   23 0.867925 -1.27278  0.943444
Q2G1U8   25 0.943396 -1.27278  0.943444
Q2FVS7   30 1.13208 0.903563  0.161558
Q2FWB5   29 1.09434 0.903563  0.161558
Q2FXX1   35 1.32075 0.903563  0.161558
Q2G2J9   27 1.01887 0.903563  0.161558
Q2G0Y7   39 1.4717 0.903563  0.161558
Q2FW81   31 1.16981 0.903563  0.161558
Q2FWK3   31 1.16981 0.903563  0.161558
Q2FY34   31 1.16981 0.903563  0.161558
Q2FXF8   30 1.13208 0.903563  0.161558
Q2FXI9   26 0.981132 -1.27278  0.943444
Q05615   30 1.11111 0.903563  0.161558
Q2FUW4   28 1.03704 0.903563  0.161558
Q2FVF4   27 1 0.903563  0.161558
Q2FWI3   23 0.851852 -1.27278  0.943444
Q2FWG8   31 1.14815 0.903563  0.161558
Q2G0R0   24 0.888889 -1.27278  0.943444
Q2G0I4   29 1.07407 0.903563  0.161558
Q2FV67   30 1.11111 0.903563  0.161558
Q2G091   25 0.925926 -1.27278  0.943444
Q2G1U1   20 0.740741 -1.27278  0.943444
Q2FUX7   31 1.14815 0.903563  0.161558
Q2FY51   30 1.11111 0.903563  0.161558
Q2FYP2   28 1.03704 0.903563  0.161558
Q2G0F8   26 0.962963 -1.27278  0.943444
Q2FXH5   26 0.962963 -1.27278  0.943444
Q2G193   27 1 0.903563  0.161558
Q2FWD6   36 1.33333 0.903563  0.161558
Q2FZ98   27 0.981818 -1.27278  0.943444
Q2FYQ2   28 1.01818 0.903563  0.161558
Q2FWL5   25 0.909091 -1.27278  0.943444
Q2FV16   27 0.981818 -1.27278  0.943444
Q2FWX9   29 1.05455 0.903563  0.161558
Q2G1J0   32 1.16364 0.903563  0.161558
Q2G235   30 1.09091 0.903563  0.161558
Q2FXK1   22 0.8 -1.27278  0.943444
Q2FWF4   30 1.09091 0.903563  0.161558
Q2FZC8   29 1.05455 0.903563  0.161558
Q2FZQ4   30 1.09091 0.903563  0.161558
O52582   29 1.05455 0.903563  0.161558
Q2FZI6   29 1.05455 0.903563  0.161558
Q2FUW7   32 1.16364 0.903563  0.161558
Q2G2M9   22 0.8 -1.27278  0.943444
Q2FZD0   22 0.8 -1.27278  0.943444
Q2FWK7   38 1.38182 0.903563  0.161558
Q2FWU4   10 0.363636 -1.27278  0.943444
Q2FUX4   26 0.945455 -1.27278  0.943444
Q2G2V3   34 1.23636 0.903563  0.161558
O05204   30 1.09091 0.903563  0.161558
Q2FYC2   29 1.03571 0.903563  0.161558
Q2FZP6   30 1.07143 0.903563  0.161558
Q2G0L2   35 1.25 0.903563  0.161558
Q2FZV1   18 0.642857 -1.27278  0.943444
Q2FVQ5   26 0.928571 -1.27278  0.943444
Q2FZW6   31 1.10714 0.903563  0.161558
Q2FZI3   27 0.964286 -1.27278  0.943444
Q2G219   23 0.821429 -1.27278  0.943444
Q2FZR2   28 1 0.903563  0.161558
Q2FXZ2   27 0.964286 -1.27278  0.943444
Q2FYC6   27 0.964286 -1.27278  0.943444
Q2FYZ5   35 1.22807 0.903563  0.161558
Q2FWN4   26 0.912281 -1.27278  0.943444
Q2G221   27 0.947368 -1.27278  0.943444
Q2FZX5   33 1.15789 0.903563  0.161558
Q2FUW3   28 0.982456 -1.27278  0.943444
Q2G2H3   28 0.982456 -1.27278  0.943444
Q2FY08   34 1.19298 0.903563  0.161558
Q2FXU5   27 0.947368 -1.27278  0.943444
Q2G1F8   34 1.19298 0.903563  0.161558
Q2FYW4   30 1.05263 0.903563  0.161558
Q2G142   22 0.77193 -1.27278  0.943444
Q2G1U3   30 1.05263 0.903563  0.161558
Q2FZ18   34 1.19298 0.903563  0.161558
Q2FV24   27 0.947368 -1.27278  0.943444
Q2G1C2   26 0.912281 -1.27278  0.943444
Q2FYZ4   33 1.15789 0.903563  0.161558
Q2FWT4   34 1.19298 0.903563  0.161558
Q2FUX1   33 1.15789 0.903563  0.161558
Q2FZG9   30 1.03448 0.903563  0.161558
Q2FVC1   39 1.34483 0.903563  0.161558
Q2FYT3   25 0.862069 -1.27278  0.943444
Q2FY82   27 0.931034 -1.27278  0.943444
Q2FV02   30 1.03448 0.903563  0.161558
Q2FXJ2   25 0.862069 -1.27278  0.943444
Q2FZ02   34 1.17241 0.903563  0.161558
Q2G0L3   29 1 0.903563  0.161558
Q2FZH5   30 1.03448 0.903563  0.161558
Q2FWH4   31 1.06897 0.903563  0.161558
Q2FW49   25 0.862069 -1.27278  0.943444
Q93T05   27 0.931034 -1.27278  0.943444
Q2FX73   25 0.862069 -1.27278  0.943444
Q2G239   27 0.915254 -1.27278  0.943444
Q2G121   34 1.15254 0.903563  0.161558
Q2FY11   33 1.11864 0.903563  0.161558
Q2FV11   33 1.11864 0.903563  0.161558
Q2FZ05   31 1.05085 0.903563  0.161558
Q2G253   30 1.01695 0.903563  0.161558
Q2FW98   24 0.813559 -1.27278  0.943444
Q2G205   35 1.18644 0.903563  0.161558
Q2FVE7   26 0.881356 -1.27278  0.943444
Q2FYD0   22 0.745763 -1.27278  0.943444
Q2FZ19   30 1.01695 0.903563  0.161558
Q2G1C7   28 0.949153 -1.27278  0.943444
Q2FV60   32 1.08475 0.903563  0.161558
Q2FY64   35 1.18644 0.903563  0.161558
Q2FZI9   31 1.05085 0.903563  0.161558
Q2FV57   29 0.966667 -1.27278  0.943444
Q2FXA5   30 1 0.903563  0.161558
Q2G2U8   17 0.566667 -1.27278  0.943444
Q2FZP0   26 0.866667 -1.27278  0.943444
Q2FZL7   26 0.866667 -1.27278  0.943444
Q2FZR3   33 1.1 0.903563  0.161558
Q2FWA0   33 1.1 0.903563  0.161558
Q2G090   27 0.9 -1.27278  0.943444
Q2G1H0   29 0.95082 -1.27278  0.943444
Q2FZP4   34 1.11475 0.903563  0.161558
Q2FUX0   24 0.786885 -1.27278  0.943444
Q2FV86   29 0.95082 -1.27278  0.943444
Q2FV14   30 0.983607 -1.27278  0.943444
Q2FUT2   28 0.918033 -1.27278  0.943444
Q2FZ64   26 0.852459 -1.27278  0.943444
Q2FUW1   16 0.516129 -1.27278  0.943444
Q2FWI0   33 1.06452 0.903563  0.161558
Q2G2K5   31 1 0.903563  0.161558
Q2FWK6   29 0.935484 -1.27278  0.943444
Q2G0T9   33 1.06452 0.903563  0.161558
Q2G078   31 1 0.903563  0.161558
Q2G1P3   26 0.83871 -1.27278  0.943444
Q2G274   32 1.01587 0.903563  0.161558
Q2FZD4   26 0.825397 -1.27278  0.943444
Q2FYS5   27 0.857143 -1.27278  0.943444
Q2G1K5   29 0.920635 -1.27278  0.943444
Q2G1L5   28 0.888889 -1.27278  0.943444
Q2G1M9   34 1.07937 0.903563  0.161558
Q2FX67   29 0.920635 -1.27278  0.943444
Q2FZ32   28 0.888889 -1.27278  0.943444
Q2FWH7   28 0.888889 -1.27278  0.943444
Q2FXT8   26 0.8125 -1.27278  0.943444
Q2FUQ3   26 0.8125 -1.27278  0.943444
Q2G1Y6   31 0.96875 -1.27278  0.943444
Q2FX68   20 0.625 -1.27278  0.943444
Q2FWD1   30 0.9375 -1.27278  0.943444
Q2FUZ8   29 0.90625 -1.27278  0.943444
Q2G1F5   28 0.875 -1.27278  0.943444
Q2G2T6   24 0.75 -1.27278  0.943444
Q2FYD2   21 0.65625 -1.27278  0.943444
Q2FYA1   29 0.90625 -1.27278  0.943444
Q2FY21   32 1 0.903563  0.161558
Q2FZD3   20 0.625 -1.27278  0.943444
Q2G1Z4   25 0.78125 -1.27278  0.943444
Q2G0S3   33 1.01538 0.903563  0.161558
Q2FVQ3   30 0.923077 -1.27278  0.943444
Q2G2J4   25 0.769231 -1.27278  0.943444
Q2G2B8   23 0.707692 -1.27278  0.943444
Q2G0L5   9 0.276923 -1.27278  0.943444
Q2FW72   28 0.861538 -1.27278  0.943444
Q2FYT8   30 0.923077 -1.27278  0.943444
Q2FXM9   33 1.01538 0.903563  0.161558
Q2G1Y0   25 0.769231 -1.27278  0.943444
Q2G2D0   29 0.892308 -1.27278  0.943444
Q2G2M2   26 0.8 -1.27278  0.943444
Q2G1B7   23 0.707692 -1.27278  0.943444
Q2G1B8   26 0.8 -1.27278  0.943444
Q2G0M6   35 1.07692 0.903563  0.161558
Q2G1D8   32 0.969697 -1.27278  0.943444
Q2FV70   27 0.818182 -1.27278  0.943444
Q2FV72   27 0.818182 -1.27278  0.943444
Q2FVB2   30 0.909091 -1.27278  0.943444
Q2G122   28 0.848485 -1.27278  0.943444
Q2G1W2   25 0.746269 -1.27278  0.943444
Q2FWW1   27 0.80597 -1.27278  0.943444
Q2G1F4   32 0.955224 -1.27278  0.943444
Q2G093   32 0.955224 -1.27278  0.943444
Q2FXY7   27 0.80597 -1.27278  0.943444
Q2G1C6   22 0.656716 -1.27278  0.943444
Q2FZ20   33 0.985075 -1.27278  0.943444
O50581   27 0.794118 -1.27278  0.943444
Q2G1N1   30 0.882353 -1.27278  0.943444
Q2G188   24 0.695652 -1.27278  0.943444
Q2G296   29 0.84058 -1.27278  0.943444
Q2G2E9   24 0.695652 -1.27278  0.943444
Q2G294   33 0.956522 -1.27278  0.943444
Q2FWJ5   28 0.811594 -1.27278  0.943444
Q2FW03   24 0.685714 -1.27278  0.943444
Q2G0N1   30 0.857143 -1.27278  0.943444
Q2FZJ0   28 0.8 -1.27278  0.943444
Q2FYZ9   27 0.771429 -1.27278  0.943444
Q2FV74   25 0.714286 -1.27278  0.943444
Q2FXP7   25 0.714286 -1.27278  0.943444
Q2FXU1   23 0.657143 -1.27278  0.943444
Q2G1M8   30 0.857143 -1.27278  0.943444
Q2FXY4   22 0.628571 -1.27278  0.943444
Q2FZ94   27 0.760563 -1.27278  0.943444
Q2FYI0   29 0.805556 -1.27278  0.943444
Q2FXT9   25 0.694444 -1.27278  0.943444
Q2G0D2   21 0.575342 -1.27278  0.943444
Q2FYB7   22 0.60274 -1.27278  0.943444
Q2FVN8   25 0.684932 -1.27278  0.943444
Q2FZ49   19 0.520548 -1.27278  0.943444
Q2FUW6   28 0.767123 -1.27278  0.943444
Q2G1P7   22 0.60274 -1.27278  0.943444
Q2FW70   26 0.702703 -1.27278  0.943444
Q2G0W1   27 0.72973 -1.27278  0.943444
Q2G024   29 0.783784 -1.27278  0.943444
Q2G1G8   23 0.621622 -1.27278  0.943444
Q2G1R9   27 0.72973 -1.27278  0.943444
O06446   28 0.756757 -1.27278  0.943444
Q2G1C9   27 0.72973 -1.27278  0.943444
Q2FXV8   28 0.746667 -1.27278  0.943444
Q2G0P5   24 0.64 -1.27278  0.943444
Q2FV64   27 0.710526 -1.27278  0.943444
Q2FV87   26 0.675325 -1.27278  0.943444
Q2G1K9   31 0.794872 -1.27278  0.943444
Q2G266   25 0.641026 -1.27278  0.943444
Q59801   23 0.582278 -1.27278  0.943444
Q2FXH2   28 0.708861 -1.27278  0.943444
Q53727   26 0.65 -1.27278  0.943444
Q2G2Q0   23 0.575 -1.27278  0.943444
Q2FZD8   26 0.641975 -1.27278  0.943444
Q2FYS4   23 0.567901 -1.27278  0.943444
Q2G1G2   32 0.790123 -1.27278  0.943444
Q2FXV9   24 0.585366 -1.27278  0.943444
Q2G0L4   10 0.243902 -1.27278  0.943444
Q2FXR8   28 0.682927 -1.27278  0.943444
Q2FYJ0   25 0.609756 -1.27278  0.943444
Q2FZS8   23 0.554217 -1.27278  0.943444
Q2FXN9   24 0.564706 -1.27278  0.943444
Q2FYM1   31 0.729412 -1.27278  0.943444
Q2FVZ5   22 0.517647 -1.27278  0.943444
Q2FVL8   25 0.581395 -1.27278  0.943444
Q2FZ40   24 0.55814 -1.27278  0.943444
Q2FYH5   23 0.528736 -1.27278  0.943444
Q2FXB3   21 0.47191 -1.27278  0.943444
Q2FYS9   25 0.549451 -1.27278  0.943444
Q2G1Q4   26 0.571429 -1.27278  0.943444
Q2FVC3   28 0.615385 -1.27278  0.943444
Q2G046   21 0.456522 -1.27278  0.943444
Q2FWU3   17 0.369565 -1.27278  0.943444
Q2FZ72   26 0.565217 -1.27278  0.943444
Q2FZ82   22 0.478261 -1.27278  0.943444
Q9F1K0   22 0.463158 -1.27278  0.943444
Q2FVV9   25 0.505051 -1.27278  0.943444
Q2FZT6   21 0.42 -1.27278  0.943444
Q2FWU5   15 0.3 -1.27278  0.943444
Q2FYC8   16 0.316832 -1.27278  0.943444
Q2FZK7   23 0.446602 -1.27278  0.943444
Q2G2C1   22 0.427184 -1.27278  0.943444
Q2FZT5   25 0.471698 -1.27278  0.943444
Q2G0R8   24 0.448598 -1.27278  0.943444
Q2FW95   19 0.35514 -1.27278  0.943444
Q2G0N5   21 0.378378 -1.27278  0.943444
P47768   20 0.353982 -1.27278  0.943444
Q2FXH4   16 0.280702 -1.27278  0.943444
Q2FVM1   23 0.403509 -1.27278  0.943444
```
