## Supplementary Data 3 for "Mining folded proteomes in the era of accurate structure prediction": PF14417.output

```
# cudaSaTabsearch LTYPE = T LORDER = F LSOLN = F
# QUERY ID = PF14417 
# DBFILE = ./tableaux.ascii.DB                                                             
Q2G0V6   0 0 -1.27278 0.943444
Q2G075   0 0 -1.27278 0.943444
Q2G083   0 0 -1.27278 0.943444
Q2FZN3   0 0 -1.27278 0.943444
Q2FY90   0 0 -1.27278 0.943444
Q2FX91   0 0 -1.27278 0.943444
Q2FX54   0 0 -1.27278 0.943444
Q2FYQ4   0 0 -1.27278 0.943444
Q2G284   0 0 -1.27278 0.943444
Q2G0S4   0 0 -1.27278 0.943444
Q2FWM3   0 0 -1.27278 0.943444
Q2FX81   0 0 -1.27278 0.943444
Q2FXC6   0 0 -1.27278 0.943444
Q2FWJ7   0 0 -1.27278 0.943444
Q2FYJ9   0 0 -1.27278 0.943444
Q2G2E6   0 0 -1.27278 0.943444
Q2FWV0   0 0 -1.27278 0.943444
Q2FZC3   0 0 -1.27278 0.943444
Q2FVH9   0 0 -1.27278 0.943444
Q2FXQ5   0 0 -1.27278 0.943444
Q2FZU4   0 0 -1.27278 0.943444
Q2FYF8   0 0 -1.27278 0.943444
Q2FUR4   0 0 -1.27278 0.943444
Q2FYI2   0 0 -1.27278 0.943444
Q2FYY2   0 0 -1.27278 0.943444
Q2FW58   0 0 -1.27278 0.943444
P0C7Z3   0 0 -1.27278 0.943444
Q2G0T2   0 0 -1.27278 0.943444
Q2G1G9   0 0 -1.27278 0.943444
Q2FVJ0   0 0 -1.27278 0.943444
Q2FZ80   0 0 -1.27278 0.943444
Q2G1R4   0 0 -1.27278 0.943444
Q2FW02   0 0 -1.27278 0.943444
Q2G1X3   0 0 -1.27278 0.943444
Q2FWW4   0 0 -1.27278 0.943444
Q2FZE1   0 0 -1.27278 0.943444
Q2FY31   0 0 -1.27278 0.943444
Q2G018   0 0 -1.27278 0.943444
Q2FZI0   0 0 -1.27278 0.943444
Q2FUZ7   0 0 -1.27278 0.943444
Q2G250   0 0 -1.27278 0.943444
Q2FWU8   0 0 -1.27278 0.943444
Q2FYX5   0 0 -1.27278 0.943444
Q2FZY2   0 0 -1.27278 0.943444
Q2FZX8   0 0 -1.27278 0.943444
Q2FUY8   0 0 -1.27278 0.943444
Q2FV73   0 0 -1.27278 0.943444
Q2G0C5   0 0 -1.27278 0.943444
Q2FZ52   0 0 -1.27278 0.943444
Q2FVK6   0 0 -1.27278 0.943444
Q2G0Z3   0 0 -1.27278 0.943444
Q2FZJ8   0 0 -1.27278 0.943444
Q2FY57   0 0 -1.27278 0.943444
Q2G0W3   0 0 -1.27278 0.943444
Q2G0I2   0 0 -1.27278 0.943444
Q2FYX1   0 0 -1.27278 0.943444
Q2G0H2   0 0 -1.27278 0.943444
Q2FWJ8   0 0 -1.27278 0.943444
Q2FWZ7   0 0 -1.27278 0.943444
Q2FV04   0 0 -1.27278 0.943444
Q2G0H6   0 0 -1.27278 0.943444
Q2G291   0 0 -1.27278 0.943444
Q2G1A7   0 0 -1.27278 0.943444
Q2FVS8   0 0 -1.27278 0.943444
Q2FZ26   0 0 -1.27278 0.943444
Q2FXJ3   0 0 -1.27278 0.943444
Q2G231   0 0 -1.27278 0.943444
Q2G2N0   0 0 -1.27278 0.943444
Q2G2I2   0 0 -1.27278 0.943444
Q2FYU3   0 0 -1.27278 0.943444
Q2FWY5   0 0 -1.27278 0.943444
Q2G2E3   0 0 -1.27278 0.943444
Q2FV09   0 0 -1.27278 0.943444
Q2FX72   0 0 -1.27278 0.943444
Q2FWA3   0 0 -1.27278 0.943444
Q2FWF2   0 0 -1.27278 0.943444
Q2G0E4   0 0 -1.27278 0.943444
Q2G251   0 0 -1.27278 0.943444
P0C818   0 0 -1.27278 0.943444
Q2FXQ2   0 0 -1.27278 0.943444
Q2FXD4   0 0 -1.27278 0.943444
Q2G014   0 0 -1.27278 0.943444
Q2FWI9   0 0 -1.27278 0.943444
Q2FX79   0 0 -1.27278 0.943444
Q2FVP7   0 0 -1.27278 0.943444
Q2FZN4   0 0 -1.27278 0.943444
Q2FWU6   0 0 -1.27278 0.943444
Q2G2Y1   0 0 -1.27278 0.943444
Q2FYF6   0 0 -1.27278 0.943444
Q2FXK0   0 0 -1.27278 0.943444
Q2FVI9   0 0 -1.27278 0.943444
Q2G246   0 0 -1.27278 0.943444
Q2G053   0 0 -1.27278 0.943444
Q2FWK8   0 0 -1.27278 0.943444
Q2FXL8   0 0 -1.27278 0.943444
Q2G0Q4   0 0 -1.27278 0.943444
Q2FVB7   0 0 -1.27278 0.943444
Q2FYD6   0 0 -1.27278 0.943444
Q2FXK9   0 0 -1.27278 0.943444
Q2FV78   0 0 -1.27278 0.943444
Q2FXG4   0 0 -1.27278 0.943444
Q2G0C8   0 0 -1.27278 0.943444
Q2FWU9   0 0 -1.27278 0.943444
Q2FUX2   0 0 -1.27278 0.943444
Q2FYI8   0 0 -1.27278 0.943444
Q2FXA1   0 0 -1.27278 0.943444
Q2FV49   0 0 -1.27278 0.943444
Q2G1S0   0 0 -1.27278 0.943444
Q2G0G0   0 0 -1.27278 0.943444
P0C805   0 0 -1.27278 0.943444
Q2FWV9   0 0 -1.27278 0.943444
Q2G152   0 0 -1.27278 0.943444
Q2FX48   0 0 -1.27278 0.943444
Q2FXS5   0 0 -1.27278 0.943444
Q2FWL4   0 0 -1.27278 0.943444
P0C7Y1   0 0 -1.27278 0.943444
Q2FXA2   0 0 -1.27278 0.943444
Q2FY96   0 0 -1.27278 0.943444
Q2FVJ3   0 0 -1.27278 0.943444
Q2FZ24   0 0 -1.27278 0.943444
Q2G1X4   0 0 -1.27278 0.943444
Q2FYM6   0 0 -1.27278 0.943444
Q2FWX6   0 0 -1.27278 0.943444
Q2G1D2   0 0 -1.27278 0.943444
Q2FWC0   0 0 -1.27278 0.943444
Q2FZG7   0 0 -1.27278 0.943444
Q2G2P1   0 0 -1.27278 0.943444
Q2G1M4   0 0 -1.27278 0.943444
Q2FX29   0 0 -1.27278 0.943444
Q2FUZ3   0 0 -1.27278 0.943444
Q2FVZ9   0 0 -1.27278 0.943444
Q2G2N3   0 0 -1.27278 0.943444
Q2G237   0 0 -1.27278 0.943444
Q2FXN5   0 0 -1.27278 0.943444
Q2FYP7   0 0 -1.27278 0.943444
Q2FWC8   0 0 -1.27278 0.943444
Q2G209   0 0 -1.27278 0.943444
Q2FXX7   0 0 -1.27278 0.943444
Q2FV05   0 0 -1.27278 0.943444
Q2FWM8   0 0 -1.27278 0.943444
Q2FV00   0 0 -1.27278 0.943444
Q2FZF2   0 0 -1.27278 0.943444
Q2FV80   0 0 -1.27278 0.943444
Q2FZZ7   0 0 -1.27278 0.943444
Q2FWH8   0 0 -1.27278 0.943444
Q2FVS5   0 0 -1.27278 0.943444
Q2FWY0   0 0 -1.27278 0.943444
Q2FZM3   0 0 -1.27278 0.943444
Q2FZW8   0 0 -1.27278 0.943444
Q2FVY7   0 0 -1.27278 0.943444
Q2FXJ1   0 0 -1.27278 0.943444
Q2G0T7   0 0 -1.27278 0.943444
Q2FW40   0 0 -1.27278 0.943444
Q2FYU9   0 0 -1.27278 0.943444
Q2FUR0   0 0 -1.27278 0.943444
Q2G215   0 0 -1.27278 0.943444
Q2G169   0 0 -1.27278 0.943444
Q2G034   0 0 -1.27278 0.943444
Q2FUV8   0 0 -1.27278 0.943444
Q2FW44   2 0.285714 -1.27278 0.943444
Q2FYJ8   0 0 -1.27278 0.943444
Q2FVR6   2 0.285714 -1.27278 0.943444
Q2G183   0 0 -1.27278 0.943444
Q2G0S1   2 0.285714 -1.27278 0.943444
Q2FX83   0 0 -1.27278 0.943444
Q2FYF7   1 0.142857 -1.27278 0.943444
Q2G166   0 0 -1.27278 0.943444
Q2FX20   2 0.285714 -1.27278 0.943444
Q2G020   1 0.142857 -1.27278 0.943444
Q2FVC0   0 0 -1.27278 0.943444
Q2FVD1   0 0 -1.27278 0.943444
Q2FWH1   1 0.142857 -1.27278 0.943444
Q2FYX2   1 0.142857 -1.27278 0.943444
Q2FZB5   2 0.285714 -1.27278 0.943444
Q2G0G8   0 0 -1.27278 0.943444
P0A0I4   0 0 -1.27278 0.943444
Q2G2C6   1 0.142857 -1.27278 0.943444
Q2FVB1   1 0.142857 -1.27278 0.943444
Q2FYN1   2 0.285714 -1.27278 0.943444
Q2FV79   0 0 -1.27278 0.943444
Q2FVU9   0 0 -1.27278 0.943444
Q2G0W5   1 0.142857 -1.27278 0.943444
Q2FW60   1 0.142857 -1.27278 0.943444
Q2G269   0 0 -1.27278 0.943444
Q2FZS1   1 0.142857 -1.27278 0.943444
Q2G1Y3   1 0.142857 -1.27278 0.943444
Q2FWA4   0 0 -1.27278 0.943444
Q2G0C0   0 0 -1.27278 0.943444
Q2G2J6   0 0 -1.27278 0.943444
Q2G1R2   1 0.142857 -1.27278 0.943444
Q2FXY8   1 0.142857 -1.27278 0.943444
Q2FYL2   2 0.285714 -1.27278 0.943444
Q2FYS3   0 0 -1.27278 0.943444
Q2FXS0   1 0.142857 -1.27278 0.943444
Q2FWA7   0 0 -1.27278 0.943444
Q2FWV8   0 0 -1.27278 0.943444
Q2G279   1 0.142857 -1.27278 0.943444
Q2FYB5   0 0 -1.27278 0.943444
Q2G175   1 0.142857 -1.27278 0.943444
Q2FZ07   2 0.285714 -1.27278 0.943444
Q2FVG7   2 0.285714 -1.27278 0.943444
Q2G2P3   0 0 -1.27278 0.943444
Q2FZA3   1 0.142857 -1.27278 0.943444
Q2FYE1   2 0.285714 -1.27278 0.943444
Q2G2F8   0 0 -1.27278 0.943444
Q2FWS8   0 0 -1.27278 0.943444
Q2FXD8   1 0.142857 -1.27278 0.943444
Q2FX46   0 0 -1.27278 0.943444
Q2FYB4   0 0 -1.27278 0.943444
Q2FYC0   2 0.285714 -1.27278 0.943444
Q2FUY5   2 0.285714 -1.27278 0.943444
Q2FYF2   0 0 -1.27278 0.943444
Q2G0R4   0 0 -1.27278 0.943444
Q2G1L1   0 0 -1.27278 0.943444
Q2FYB0   0 0 -1.27278 0.943444
Q2FWW5   0 0 -1.27278 0.943444
Q2FX04   1 0.142857 -1.27278 0.943444
Q2FV33   0 0 -1.27278 0.943444
Q2FUX6   1 0.142857 -1.27278 0.943444
Q2FVP5   0 0 -1.27278 0.943444
Q2G0W7   0 0 -1.27278 0.943444
Q2FXV1   1 0.142857 -1.27278 0.943444
Q2G096   1 0.142857 -1.27278 0.943444
Q2FV68   2 0.285714 -1.27278 0.943444
Q2FVY6   0 0 -1.27278 0.943444
Q2FYY0   2 0.285714 -1.27278 0.943444
Q2G005   0 0 -1.27278 0.943444
Q2G2B4   1 0.142857 -1.27278 0.943444
Q2FVZ7   0 0 -1.27278 0.943444
Q2FW55   0 0 -1.27278 0.943444
Q2FV92   2 0.285714 -1.27278 0.943444
Q2FYV9   1 0.142857 -1.27278 0.943444
Q2FW74   2 0.285714 -1.27278 0.943444
Q2FVK9   0 0 -1.27278 0.943444
Q2FZA4   0 0 -1.27278 0.943444
Q2FV25   0 0 -1.27278 0.943444
Q2FYG8   0 0 -1.27278 0.943444
Q2G216   0 0 -1.27278 0.943444
Q2FZ69   1 0.142857 -1.27278 0.943444
Q2FV97   0 0 -1.27278 0.943444
Q2FZ95   0 0 -1.27278 0.943444
Q2FZN8   0 0 -1.27278 0.943444
Q2FZG2   2 0.285714 -1.27278 0.943444
Q2G259   0 0 -1.27278 0.943444
Q2FYB6   2 0.285714 -1.27278 0.943444
Q2FZD1   2 0.285714 -1.27278 0.943444
Q2FYT6   2 0.285714 -1.27278 0.943444
Q2G0Y2   1 0.142857 -1.27278 0.943444
Q2FWZ1   2 0.285714 -1.27278 0.943444
Q2FVC8   0 0 -1.27278 0.943444
Q2G2H1   0 0 -1.27278 0.943444
Q2FY47   1 0.142857 -1.27278 0.943444
Q2FX78   0 0 -1.27278 0.943444
Q2FX47   0 0 -1.27278 0.943444
Q2FZA7   1 0.142857 -1.27278 0.943444
Q2FV32   0 0 -1.27278 0.943444
Q2FYE6   0 0 -1.27278 0.943444
Q2FZ41   0 0 -1.27278 0.943444
Q2FYG3   0 0 -1.27278 0.943444
Q2FX01   0 0 -1.27278 0.943444
Q2FXU6   2 0.285714 -1.27278 0.943444
Q2FYL7   1 0.142857 -1.27278 0.943444
Q2FWQ3   0 0 -1.27278 0.943444
Q2FZY9   1 0.142857 -1.27278 0.943444
Q2FV50   0 0 -1.27278 0.943444
Q2FUY7   2 0.285714 -1.27278 0.943444
Q2FXP6   0 0 -1.27278 0.943444
Q2G1S9   0 0 -1.27278 0.943444
Q2FX18   0 0 -1.27278 0.943444
Q2FYU0   0 0 -1.27278 0.943444
Q2FXZ7   3 0.4 -1.27278 0.943444
Q2G051   2 0.266667 -1.27278 0.943444
Q2FWS3   2 0.266667 -1.27278 0.943444
Q2FW14   4 0.533333 -1.27278 0.943444
Q2FYD7   4 0.533333 -1.27278 0.943444
Q9RQP8   2 0.266667 -1.27278 0.943444
Q2FZK2   3 0.4 -1.27278 0.943444
Q2FWI7   4 0.533333 -1.27278 0.943444
Q2G182   0 0 -1.27278 0.943444
Q2FYT7   2 0.266667 -1.27278 0.943444
Q2FV46   1 0.133333 -1.27278 0.943444
Q2FY58   0 0 -1.27278 0.943444
Q2FX06   0 0 -1.27278 0.943444
Q2FZH0   3 0.4 -1.27278 0.943444
Q2FUZ4   2 0.266667 -1.27278 0.943444
Q2G102   2 0.266667 -1.27278 0.943444
Q2G1R8   1 0.133333 -1.27278 0.943444
Q2G2J1   4 0.533333 -1.27278 0.943444
Q2FX71   3 0.4 -1.27278 0.943444
Q2FUZ5   0 0 -1.27278 0.943444
Q2FYP5   1 0.133333 -1.27278 0.943444
Q2G048   0 0 -1.27278 0.943444
Q2FUQ0   2 0.266667 -1.27278 0.943444
Q2FWS7   2 0.266667 -1.27278 0.943444
Q2FV65   1 0.133333 -1.27278 0.943444
Q2G125   0 0 -1.27278 0.943444
Q2FYT2   2 0.266667 -1.27278 0.943444
Q2FVH7   2 0.266667 -1.27278 0.943444
Q2G127   2 0.266667 -1.27278 0.943444
Q2FYI5   0 0 -1.27278 0.943444
Q2FYX4   1 0.133333 -1.27278 0.943444
Q2G0M3   2 0.266667 -1.27278 0.943444
Q2FW87   1 0.133333 -1.27278 0.943444
Q2G211   0 0 -1.27278 0.943444
Q2FXR5   2 0.266667 -1.27278 0.943444
Q2FWR5   4 0.533333 -1.27278 0.943444
Q2FYD5   3 0.4 -1.27278 0.943444
Q2FY94   2 0.266667 -1.27278 0.943444
Q2G2W8   1 0.133333 -1.27278 0.943444
Q2FZL9   2 0.266667 -1.27278 0.943444
Q2FYT9   2 0.266667 -1.27278 0.943444
Q2FX44   3 0.4 -1.27278 0.943444
Q2FXB2   0 0 -1.27278 0.943444
Q2FVF6   1 0.133333 -1.27278 0.943444
Q2G2F6   0 0 -1.27278 0.943444
Q2G2C3   4 0.533333 -1.27278 0.943444
Q2FYA5   5 0.666667 -1.27278 0.943444
Q2FYB1   2 0.266667 -1.27278 0.943444
Q2G011   2 0.266667 -1.27278 0.943444
Q2FV29   0 0 -1.27278 0.943444
Q2FVW1   1 0.133333 -1.27278 0.943444
Q2FYA4   3 0.4 -1.27278 0.943444
Q2FY26   2 0.266667 -1.27278 0.943444
Q2FXC1   1 0.133333 -1.27278 0.943444
Q2G2T0   4 0.533333 -1.27278 0.943444
Q2FY62   1 0.133333 -1.27278 0.943444
Q2G2K4   3 0.4 -1.27278 0.943444
Q2FW65   1 0.133333 -1.27278 0.943444
Q2FY05   2 0.266667 -1.27278 0.943444
Q2FV96   2 0.266667 -1.27278 0.943444
Q2G1S7   1 0.133333 -1.27278 0.943444
Q2FWS9   2 0.266667 -1.27278 0.943444
Q2G180   2 0.266667 -1.27278 0.943444
Q2G0L6   3 0.4 -1.27278 0.943444
Q2G189   1 0.133333 -1.27278 0.943444
Q2FYD9   0 0 -1.27278 0.943444
Q2FWM6   0 0 -1.27278 0.943444
Q2FXA6   0 0 -1.27278 0.943444
Q2G0U8   3 0.4 -1.27278 0.943444
Q2FXD9   2 0.266667 -1.27278 0.943444
Q2FWF9   0 0 -1.27278 0.943444
Q2FXS3   3 0.4 -1.27278 0.943444
Q2FXX6   1 0.133333 -1.27278 0.943444
Q2FWU2   3 0.4 -1.27278 0.943444
Q2FXD5   3 0.4 -1.27278 0.943444
Q2FZK8   2 0.266667 -1.27278 0.943444
Q2FV15   1 0.133333 -1.27278 0.943444
Q2FZZ5   2 0.266667 -1.27278 0.943444
Q2FW48   3 0.4 -1.27278 0.943444
Q2FYB3   2 0.266667 -1.27278 0.943444
Q2FWT5   4 0.533333 -1.27278 0.943444
Q2FVH4   0 0 -1.27278 0.943444
Q2FWP4   4 0.533333 -1.27278 0.943444
Q2FYX9   3 0.4 -1.27278 0.943444
Q2G1U7   2 0.266667 -1.27278 0.943444
Q2FXY6   2 0.266667 -1.27278 0.943444
Q2FYT1   2 0.266667 -1.27278 0.943444
Q2G244   3 0.4 -1.27278 0.943444
Q2FX30   0 0 -1.27278 0.943444
Q2FVZ3   1 0.133333 -1.27278 0.943444
Q2FWP5   2 0.266667 -1.27278 0.943444
Q2FX41   2 0.266667 -1.27278 0.943444
Q2G2R5   1 0.133333 -1.27278 0.943444
Q2G2S3   6 0.75 -1.27278 0.943444
Q2G004   1 0.125 -1.27278 0.943444
Q2FWV1   4 0.5 -1.27278 0.943444
Q2G003   4 0.5 -1.27278 0.943444
Q2FZV3   4 0.5 -1.27278 0.943444
Q2G026   3 0.375 -1.27278 0.943444
Q2FXG7   2 0.25 -1.27278 0.943444
Q2FYL8   0 0 -1.27278 0.943444
Q2FZB6   0 0 -1.27278 0.943444
Q2FZE4   4 0.5 -1.27278 0.943444
Q2FX11   2 0.25 -1.27278 0.943444
Q2G0Y3   8 1 0.903563 0.161558
Q2FZW7   0 0 -1.27278 0.943444
Q2FX21   6 0.75 -1.27278 0.943444
Q2G092   6 0.75 -1.27278 0.943444
Q2FZB7   1 0.125 -1.27278 0.943444
Q2G0J9   6 0.75 -1.27278 0.943444
Q2G1X2   2 0.25 -1.27278 0.943444
Q2FZD6   4 0.5 -1.27278 0.943444
Q2FW67   3 0.375 -1.27278 0.943444
Q2G111   5 0.625 -1.27278 0.943444
Q2G2Y4   3 0.375 -1.27278 0.943444
Q2FY38   3 0.375 -1.27278 0.943444
Q2FWJ0   7 0.875 -1.27278 0.943444
Q2G2T5   5 0.625 -1.27278 0.943444
Q2FVG6   2 0.25 -1.27278 0.943444
Q2G1V8   2 0.25 -1.27278 0.943444
Q2G1L0   3 0.375 -1.27278 0.943444
Q2FXD6   5 0.625 -1.27278 0.943444
P0C948   3 0.375 -1.27278 0.943444
Q2G1M2   2 0.25 -1.27278 0.943444
Q2FVW8   2 0.25 -1.27278 0.943444
Q2FX24   1 0.125 -1.27278 0.943444
Q2FWS4   6 0.75 -1.27278 0.943444
Q2FYQ3   2 0.25 -1.27278 0.943444
Q2G254   6 0.75 -1.27278 0.943444
Q2FWB4   0 0 -1.27278 0.943444
Q2FUP8   3 0.375 -1.27278 0.943444
Q2FZC2   1 0.125 -1.27278 0.943444
Q2FYE4   3 0.375 -1.27278 0.943444
Q2FWS2   5 0.625 -1.27278 0.943444
Q2FY03   4 0.5 -1.27278 0.943444
Q2FVS6   4 0.5 -1.27278 0.943444
Q2FXV2   1 0.125 -1.27278 0.943444
Q2G2L6   4 0.5 -1.27278 0.943444
Q2G2I5   3 0.375 -1.27278 0.943444
Q2FYA2   2 0.25 -1.27278 0.943444
Q2FWV7   1 0.125 -1.27278 0.943444
Q2FXE7   4 0.5 -1.27278 0.943444
Q2G0J6   0 0 -1.27278 0.943444
Q2FUU4   6 0.75 -1.27278 0.943444
Q2FVJ4   3 0.375 -1.27278 0.943444
Q2FZM9   2 0.25 -1.27278 0.943444
Q2FZ51   4 0.5 -1.27278 0.943444
Q2FY22   3 0.375 -1.27278 0.943444
Q2G2Q1   4 0.5 -1.27278 0.943444
Q2G109   4 0.5 -1.27278 0.943444
Q2G1D6   4 0.5 -1.27278 0.943444
Q2FVC9   1 0.125 -1.27278 0.943444
Q2G2R6   5 0.625 -1.27278 0.943444
Q2FZ85   3 0.375 -1.27278 0.943444
Q2FVK4   4 0.5 -1.27278 0.943444
Q2G1V9   1 0.125 -1.27278 0.943444
Q2G2H6   3 0.375 -1.27278 0.943444
Q2FWS6   6 0.75 -1.27278 0.943444
Q2FZW4   5 0.625 -1.27278 0.943444
Q2G1M3   3 0.375 -1.27278 0.943444
Q2G1M0   5 0.625 -1.27278 0.943444
Q2G1Y9   6 0.75 -1.27278 0.943444
Q2FX45   2 0.25 -1.27278 0.943444
Q2FWP8   4 0.5 -1.27278 0.943444
Q2FYP4   4 0.5 -1.27278 0.943444
Q2FYL1   4 0.5 -1.27278 0.943444
Q2G1L4   5 0.625 -1.27278 0.943444
Q2FUQ7   7 0.875 -1.27278 0.943444
Q2G247   0 0 -1.27278 0.943444
Q2FVV0   5 0.625 -1.27278 0.943444
Q2FYU6   3 0.375 -1.27278 0.943444
Q2G2N6   6 0.75 -1.27278 0.943444
Q2FXC9   3 0.375 -1.27278 0.943444
Q2FX42   4 0.5 -1.27278 0.943444
Q2FX26   4 0.5 -1.27278 0.943444
Q2FWF3   2 0.25 -1.27278 0.943444
Q2FZY1   2 0.25 -1.27278 0.943444
Q2FW15   2 0.235294 -1.27278 0.943444
P0A0G2   7 0.823529 -1.27278 0.943444
Q2G2G5   4 0.470588 -1.27278 0.943444
Q2FY39   4 0.470588 -1.27278 0.943444
Q2G0B5   2 0.235294 -1.27278 0.943444
Q2FZI1   6 0.705882 -1.27278 0.943444
Q2FUQ6   10 1.17647 0.903563 0.161558
Q2FVR5   10 1.17647 0.903563 0.161558
Q2G2W6   6 0.705882 -1.27278 0.943444
Q2FZR8   4 0.470588 -1.27278 0.943444
Q2FVY8   5 0.588235 -1.27278 0.943444
Q2FZ60   3 0.352941 -1.27278 0.943444
Q2FV82   4 0.470588 -1.27278 0.943444
Q2FX23   6 0.705882 -1.27278 0.943444
Q2G1G3   3 0.352941 -1.27278 0.943444
P68805   5 0.588235 -1.27278 0.943444
Q2FVL0   5 0.588235 -1.27278 0.943444
Q2G2J0   6 0.705882 -1.27278 0.943444
Q2FZF1   2 0.235294 -1.27278 0.943444
Q2FXU9   3 0.352941 -1.27278 0.943444
Q2G1A2   6 0.705882 -1.27278 0.943444
Q2G1C3   5 0.588235 -1.27278 0.943444
Q2G1D4   2 0.235294 -1.27278 0.943444
Q2G0A8   3 0.352941 -1.27278 0.943444
Q2FVC7   2 0.235294 -1.27278 0.943444
Q2G133   7 0.823529 -1.27278 0.943444
Q2FY86   6 0.705882 -1.27278 0.943444
Q2FX92   6 0.705882 -1.27278 0.943444
Q2FW47   0 0 -1.27278 0.943444
Q2G1T9   3 0.352941 -1.27278 0.943444
Q2FVU8   5 0.588235 -1.27278 0.943444
Q2FVD7   6 0.705882 -1.27278 0.943444
Q2FX55   4 0.470588 -1.27278 0.943444
Q2FVD3   6 0.705882 -1.27278 0.943444
Q2G2B5   1 0.117647 -1.27278 0.943444
Q2FWV6   3 0.352941 -1.27278 0.943444
Q2FW29   5 0.588235 -1.27278 0.943444
Q2G0W6   1 0.117647 -1.27278 0.943444
Q2FVD2   4 0.470588 -1.27278 0.943444
Q2FWR8   2 0.235294 -1.27278 0.943444
Q2FXA0   7 0.823529 -1.27278 0.943444
Q2FZB4   5 0.588235 -1.27278 0.943444
Q2FX37   2 0.235294 -1.27278 0.943444
Q2FX13   1 0.117647 -1.27278 0.943444
Q2FWD8   2 0.235294 -1.27278 0.943444
Q2G108   6 0.705882 -1.27278 0.943444
Q2G2V4   8 0.941176 -1.27278 0.943444
Q2FZW2   10 1.17647 0.903563 0.161558
Q2FYY4   5 0.588235 -1.27278 0.943444
Q2FYB8   4 0.470588 -1.27278 0.943444
Q2FWC2   6 0.705882 -1.27278 0.943444
Q2FYE8   4 0.470588 -1.27278 0.943444
Q2FXK5   3 0.352941 -1.27278 0.943444
Q2FWT0   6 0.705882 -1.27278 0.943444
Q2FW19   4 0.470588 -1.27278 0.943444
Q2G100   4 0.470588 -1.27278 0.943444
Q2FYY3   4 0.470588 -1.27278 0.943444
Q2FZ01   5 0.588235 -1.27278 0.943444
Q2FYY1   4 0.470588 -1.27278 0.943444
Q2G103   5 0.588235 -1.27278 0.943444
Q2FV12   4 0.470588 -1.27278 0.943444
Q2FWQ1   5 0.588235 -1.27278 0.943444
Q2FYY5   4 0.470588 -1.27278 0.943444
Q2G207   6 0.705882 -1.27278 0.943444
Q2G1Y8   6 0.705882 -1.27278 0.943444
Q2FWZ8   4 0.470588 -1.27278 0.943444
Q2G0Z8   5 0.588235 -1.27278 0.943444
Q2G2F7   6 0.705882 -1.27278 0.943444
Q2FYH9   3 0.352941 -1.27278 0.943444
Q2FWB7   6 0.705882 -1.27278 0.943444
Q2FYN2   2 0.222222 -1.27278 0.943444
Q2FVQ6   10 1.11111 0.903563 0.161558
Q2FWX3   5 0.555556 -1.27278 0.943444
Q2G187   3 0.333333 -1.27278 0.943444
Q2FW05   4 0.444444 -1.27278 0.943444
Q2FYC3   9 1 0.903563 0.161558
Q2FZJ2   8 0.888889 -1.27278 0.943444
Q2G0D6   4 0.444444 -1.27278 0.943444
Q2FWP7   5 0.555556 -1.27278 0.943444
Q2FX31   9 1 0.903563 0.161558
Q2FVZ6   3 0.333333 -1.27278 0.943444
Q2G2A2   11 1.22222 0.903563 0.161558
Q2FWQ8   1 0.111111 -1.27278 0.943444
Q2FVM9   5 0.555556 -1.27278 0.943444
Q2FYD1   6 0.666667 -1.27278 0.943444
Q2FYN3   6 0.666667 -1.27278 0.943444
Q2FYI3   6 0.666667 -1.27278 0.943444
Q2G022   9 1 0.903563 0.161558
Q2G1Q3   5 0.555556 -1.27278 0.943444
Q2FX58   5 0.555556 -1.27278 0.943444
Q2G2V1   6 0.666667 -1.27278 0.943444
Q2FVV5   8 0.888889 -1.27278 0.943444
Q2FZC0   11 1.22222 0.903563 0.161558
Q2FV63   10 1.11111 0.903563 0.161558
Q2FWG9   3 0.333333 -1.27278 0.943444
Q2FZA5   4 0.444444 -1.27278 0.943444
Q2FX60   12 1.33333 0.903563 0.161558
Q2G2I8   7 0.777778 -1.27278 0.943444
Q2G2Y5   10 1.11111 0.903563 0.161558
Q2G2Y2   7 0.777778 -1.27278 0.943444
Q2FWA6   17 1.88889 0.903563 0.161558
Q2FWL8   18 2 3.07991 0.0107511
Q2FY95   8 0.888889 -1.27278 0.943444
Q2FYC5   6 0.666667 -1.27278 0.943444
Q2FV43   5 0.555556 -1.27278 0.943444
Q2FVU0   6 0.666667 -1.27278 0.943444
Q2FZG5   3 0.333333 -1.27278 0.943444
Q2G2H9   6 0.666667 -1.27278 0.943444
Q2G1D1   4 0.444444 -1.27278 0.943444
Q2FWU7   5 0.555556 -1.27278 0.943444
P60647   4 0.444444 -1.27278 0.943444
Q2FUR7   5 0.555556 -1.27278 0.943444
Q2FWQ2   6 0.666667 -1.27278 0.943444
Q2G2M4   8 0.888889 -1.27278 0.943444
Q2G104   10 1.11111 0.903563 0.161558
Q2FX76   4 0.444444 -1.27278 0.943444
Q2G2Q4   12 1.33333 0.903563 0.161558
Q2FXQ1   6 0.666667 -1.27278 0.943444
Q2FX80   4 0.444444 -1.27278 0.943444
Q2FZN6   3 0.333333 -1.27278 0.943444
Q2G009   2 0.222222 -1.27278 0.943444
Q2G021   8 0.888889 -1.27278 0.943444
Q2FWH0   8 0.888889 -1.27278 0.943444
Q2FXQ0   7 0.777778 -1.27278 0.943444
Q2FX64   7 0.777778 -1.27278 0.943444
Q2FY98   3 0.333333 -1.27278 0.943444
Q2FWK5   10 1.11111 0.903563 0.161558
Q2FYK1   5 0.555556 -1.27278 0.943444
Q2FXF0   7 0.777778 -1.27278 0.943444
Q2FY70   10 1.11111 0.903563 0.161558
Q2G114   8 0.888889 -1.27278 0.943444
Q2FX38   6 0.666667 -1.27278 0.943444
Q2FUP9   6 0.666667 -1.27278 0.943444
Q2FVV3   2 0.222222 -1.27278 0.943444
Q2G113   8 0.888889 -1.27278 0.943444
Q2FWB2   6 0.666667 -1.27278 0.943444
Q2FWT6   7 0.777778 -1.27278 0.943444
Q2FW28   6 0.666667 -1.27278 0.943444
Q2FUQ9   2 0.222222 -1.27278 0.943444
Q2FY00   4 0.444444 -1.27278 0.943444
Q2G040   4 0.444444 -1.27278 0.943444
Q2FX35   5 0.555556 -1.27278 0.943444
Q2FYW9   7 0.736842 -1.27278 0.943444
Q2G2N8   8 0.842105 -1.27278 0.943444
Q2G1V7   10 1.05263 0.903563 0.161558
Q2G0C3   7 0.736842 -1.27278 0.943444
Q2FVW0   7 0.736842 -1.27278 0.943444
Q2FUS4   12 1.26316 0.903563 0.161558
Q2FVP6   4 0.421053 -1.27278 0.943444
Q2FZK1   9 0.947368 -1.27278 0.943444
Q2FXY2   21 2.21053 3.07991 0.0107511
Q2FYX3   18 1.89474 0.903563 0.161558
Q2FZ86   17 1.78947 0.903563 0.161558
Q2FUV7   5 0.526316 -1.27278 0.943444
Q2FX70   6 0.631579 -1.27278 0.943444
Q2G1Y1   13 1.36842 0.903563 0.161558
Q2FVT9   8 0.842105 -1.27278 0.943444
Q2G2K3   10 1.05263 0.903563 0.161558
P72358   7 0.736842 -1.27278 0.943444
Q2G192   6 0.631579 -1.27278 0.943444
Q2FYX6   8 0.842105 -1.27278 0.943444
Q2FXW0   4 0.421053 -1.27278 0.943444
Q2G202   10 1.05263 0.903563 0.161558
Q2FYW7   2 0.210526 -1.27278 0.943444
Q2G2M0   8 0.842105 -1.27278 0.943444
Q2FXT7   3 0.315789 -1.27278 0.943444
Q2FX59   7 0.736842 -1.27278 0.943444
Q2G0X2   6 0.631579 -1.27278 0.943444
Q2FWR6   10 1.05263 0.903563 0.161558
Q2FW22   25 2.63158 3.07991 0.0107511
Q2FZH4   21 2.21053 3.07991 0.0107511
Q2FYZ1   5 0.526316 -1.27278 0.943444
Q2G2W7   20 2.10526 3.07991 0.0107511
Q2G2I4   12 1.26316 0.903563 0.161558
Q2FZP5   8 0.842105 -1.27278 0.943444
Q2FWQ7   9 0.947368 -1.27278 0.943444
Q2G1W9   6 0.631579 -1.27278 0.943444
Q2FWF7   6 0.631579 -1.27278 0.943444
Q2FYM9   11 1.15789 0.903563 0.161558
Q2FXV0   8 0.842105 -1.27278 0.943444
Q2FWW2   11 1.15789 0.903563 0.161558
Q2FVS2   8 0.842105 -1.27278 0.943444
Q2G007   18 1.89474 0.903563 0.161558
Q2FYA7   14 1.47368 0.903563 0.161558
Q2G0K0   8 0.842105 -1.27278 0.943444
Q2FXS9   12 1.26316 0.903563 0.161558
Q2G249   11 1.15789 0.903563 0.161558
Q2G008   8 0.842105 -1.27278 0.943444
Q2FZD5   8 0.842105 -1.27278 0.943444
Q2FZG0   7 0.736842 -1.27278 0.943444
Q2FX28   12 1.26316 0.903563 0.161558
Q2FXI4   10 1.05263 0.903563 0.161558
Q2G176   9 0.947368 -1.27278 0.943444
Q2G116   5 0.526316 -1.27278 0.943444
Q2FXF2   10 1.05263 0.903563 0.161558
Q2G260   7 0.736842 -1.27278 0.943444
Q2G213   4 0.421053 -1.27278 0.943444
Q2G173   5 0.526316 -1.27278 0.943444
Q2FV71   8 0.842105 -1.27278 0.943444
Q2FWY8   4 0.421053 -1.27278 0.943444
Q2FWN3   4 0.421053 -1.27278 0.943444
Q2FYD4   9 0.947368 -1.27278 0.943444
Q2FVQ2   13 1.36842 0.903563 0.161558
Q2FVK0   13 1.36842 0.903563 0.161558
Q2G285   12 1.26316 0.903563 0.161558
Q2FZH6   12 1.26316 0.903563 0.161558
Q2FZX1   8 0.842105 -1.27278 0.943444
Q2FZ83   2 0.210526 -1.27278 0.943444
Q2G0S9   9 0.947368 -1.27278 0.943444
Q2FZH7   12 1.26316 0.903563 0.161558
Q2FZT3   8 0.842105 -1.27278 0.943444
Q2FX57   11 1.1 0.903563 0.161558
Q2G0B9   10 1 0.903563 0.161558
Q2FY28   11 1.1 0.903563 0.161558
Q2G0R5   16 1.6 0.903563 0.161558
Q2FZG8   13 1.3 0.903563 0.161558
Q2G1X1   8 0.8 -1.27278 0.943444
Q2FX93   9 0.9 -1.27278 0.943444
Q2FYU5   6 0.6 -1.27278 0.943444
Q2FWR9   7 0.7 -1.27278 0.943444
Q2FWS0   15 1.5 0.903563 0.161558
Q2G0P4   9 0.9 -1.27278 0.943444
Q2FX50   8 0.8 -1.27278 0.943444
Q2FZV0   5 0.5 -1.27278 0.943444
Q2G0S5   9 0.9 -1.27278 0.943444
Q2FY25   7 0.7 -1.27278 0.943444
Q2FXG6   10 1 0.903563 0.161558
Q2FZJ7   9 0.9 -1.27278 0.943444
Q2G0U7   10 1 0.903563 0.161558
Q2FZV2   8 0.8 -1.27278 0.943444
Q2FWT8   12 1.2 0.903563 0.161558
Q2G0D1   15 1.5 0.903563 0.161558
Q2FVW5   11 1.1 0.903563 0.161558
Q2FY97   11 1.1 0.903563 0.161558
Q2FXF3   8 0.8 -1.27278 0.943444
Q2G063   7 0.7 -1.27278 0.943444
Q2G0U5   10 1 0.903563 0.161558
Q2G2B1   16 1.6 0.903563 0.161558
Q2FVE3   8 0.8 -1.27278 0.943444
Q2FZW1   17 1.7 0.903563 0.161558
Q2FYK2   12 1.2 0.903563 0.161558
Q2FXW2   11 1.1 0.903563 0.161558
Q9F0R1   15 1.5 0.903563 0.161558
Q2FZG3   8 0.8 -1.27278 0.943444
Q2G2K0   13 1.3 0.903563 0.161558
Q2FVN4   9 0.9 -1.27278 0.943444
Q2FYV0   11 1.1 0.903563 0.161558
Q2G0A5   7 0.7 -1.27278 0.943444
Q2FZ03   9 0.9 -1.27278 0.943444
Q2G1I8   8 0.8 -1.27278 0.943444
Q2FYX8   10 1 0.903563 0.161558
Q2FV18   8 0.8 -1.27278 0.943444
Q2FYI7   6 0.6 -1.27278 0.943444
Q2G0K1   11 1.1 0.903563 0.161558
Q2G2U9   14 1.4 0.903563 0.161558
Q2FW31   25 2.5 3.07991 0.0107511
Q2FVB5   12 1.2 0.903563 0.161558
Q2FVI8   8 0.8 -1.27278 0.943444
Q2FZT0   11 1.1 0.903563 0.161558
P48860   13 1.3 0.903563 0.161558
Q2FYC1   20 2 3.07991 0.0107511
Q2G286   10 1 0.903563 0.161558
Q2FXD3   12 1.2 0.903563 0.161558
Q2G027   6 0.6 -1.27278 0.943444
Q2G0T4   7 0.7 -1.27278 0.943444
Q2FZJ5   26 2.6 3.07991 0.0107511
Q2FW10   4 0.4 -1.27278 0.943444
Q2FY91   17 1.7 0.903563 0.161558
Q2FVP0   9 0.9 -1.27278 0.943444
P60070   22 2.2 3.07991 0.0107511
Q2FWU1   11 1.1 0.903563 0.161558
Q2FYA3   5 0.5 -1.27278 0.943444
Q2G0V8   10 1 0.903563 0.161558
Q2G0Z2   9 0.9 -1.27278 0.943444
Q2FZ47   7 0.7 -1.27278 0.943444
Q2G0V9   7 0.7 -1.27278 0.943444
Q2FZE2   12 1.2 0.903563 0.161558
Q2FWB0   15 1.5 0.903563 0.161558
Q2G1J1   9 0.9 -1.27278 0.943444
Q2FYQ1   7 0.7 -1.27278 0.943444
Q2FZ45   12 1.2 0.903563 0.161558
Q2FYW5   11 1.1 0.903563 0.161558
Q2G1A0   9 0.9 -1.27278 0.943444
Q2FZB9   12 1.2 0.903563 0.161558
Q2FZX2   12 1.2 0.903563 0.161558
Q2FZY4   13 1.3 0.903563 0.161558
Q2FW56   7 0.7 -1.27278 0.943444
P0A0G6   19 1.9 0.903563 0.161558
Q2FW80   8 0.8 -1.27278 0.943444
Q2G2S4   5 0.5 -1.27278 0.943444
Q2G2H0   6 0.6 -1.27278 0.943444
Q2G2E1   7 0.7 -1.27278 0.943444
Q2G0I5   21 2.1 3.07991 0.0107511
Q2FWW6   14 1.4 0.903563 0.161558
Q2G112   6 0.6 -1.27278 0.943444
Q2G214   8 0.8 -1.27278 0.943444
Q2FYG2   9 0.9 -1.27278 0.943444
Q2G0J5   7 0.7 -1.27278 0.943444
Q2FX27   8 0.8 -1.27278 0.943444
Q2FWV5   11 1.1 0.903563 0.161558
Q2FX40   15 1.5 0.903563 0.161558
Q2FZM5   9 0.9 -1.27278 0.943444
Q2FXH8   9 0.9 -1.27278 0.943444
Q2FWS5   12 1.2 0.903563 0.161558
Q2FW13   12 1.14286 0.903563 0.161558
Q2FY93   15 1.42857 0.903563 0.161558
Q2FZM8   12 1.14286 0.903563 0.161558
Q2FZV4   9 0.857143 -1.27278 0.943444
Q2FVD4   13 1.2381 0.903563 0.161558
Q2G0J3   9 0.857143 -1.27278 0.943444
Q2FX61   15 1.42857 0.903563 0.161558
Q2FVD6   11 1.04762 0.903563 0.161558
Q2FYY7   16 1.52381 0.903563 0.161558
Q2G0W0   17 1.61905 0.903563 0.161558
Q2FXF7   14 1.33333 0.903563 0.161558
Q2G191   11 1.04762 0.903563 0.161558
Q2FYT5   11 1.04762 0.903563 0.161558
Q2G1P0   8 0.761905 -1.27278 0.943444
Q2FVF8   12 1.14286 0.903563 0.161558
Q2G0Y1   6 0.571429 -1.27278 0.943444
Q2FZD2   32 3.04762 5.25625 0.000662855
Q2FZ59   13 1.2381 0.903563 0.161558
Q2G2G1   11 1.04762 0.903563 0.161558
Q2G0F9   11 1.04762 0.903563 0.161558
Q2G1J2   11 1.04762 0.903563 0.161558
Q2G0Q6   14 1.33333 0.903563 0.161558
Q2FYX0   14 1.33333 0.903563 0.161558
Q2FZU8   6 0.571429 -1.27278 0.943444
Q2G267   7 0.666667 -1.27278 0.943444
Q2G174   8 0.761905 -1.27278 0.943444
Q2FWC3   16 1.52381 0.903563 0.161558
Q2FVN6   7 0.666667 -1.27278 0.943444
Q2G2D1   14 1.33333 0.903563 0.161558
Q2FZK9   18 1.71429 0.903563 0.161558
Q2G2C9   23 2.19048 3.07991 0.0107511
Q2G2V8   5 0.47619 -1.27278 0.943444
Q2FVL6   10 0.952381 -1.27278 0.943444
Q2FY45   10 0.952381 -1.27278 0.943444
Q2G2R7   10 0.952381 -1.27278 0.943444
Q2FWD5   15 1.42857 0.903563 0.161558
Q2FWT3   9 0.857143 -1.27278 0.943444
Q2FY92   12 1.14286 0.903563 0.161558
Q2FZM2   9 0.857143 -1.27278 0.943444
Q2G2F0   15 1.42857 0.903563 0.161558
Q2FW30   16 1.52381 0.903563 0.161558
Q2FZV9   26 2.47619 3.07991 0.0107511
Q2FVA6   11 1.04762 0.903563 0.161558
Q2G229   10 0.952381 -1.27278 0.943444
Q2FZZ3   23 2.19048 3.07991 0.0107511
Q2G2F4   15 1.42857 0.903563 0.161558
Q2FVA7   15 1.42857 0.903563 0.161558
Q2G0R3   9 0.857143 -1.27278 0.943444
Q2G1R1   11 1.04762 0.903563 0.161558
Q2FZ79   11 1.04762 0.903563 0.161558
Q2FZ12   6 0.571429 -1.27278 0.943444
Q2FX39   9 0.857143 -1.27278 0.943444
Q2G186   7 0.666667 -1.27278 0.943444
Q2FXE5   10 0.952381 -1.27278 0.943444
Q2G0A1   10 0.952381 -1.27278 0.943444
Q2G0E7   13 1.2381 0.903563 0.161558
Q2G2V7   10 0.952381 -1.27278 0.943444
Q2FYA6   13 1.2381 0.903563 0.161558
Q2G276   14 1.33333 0.903563 0.161558
Q2G070   11 1.04762 0.903563 0.161558
Q2FVZ1   15 1.42857 0.903563 0.161558
Q2FW84   9 0.857143 -1.27278 0.943444
Q2FVY9   18 1.71429 0.903563 0.161558
Q2FVD9   10 0.952381 -1.27278 0.943444
Q2G1T2   15 1.42857 0.903563 0.161558
Q2G0I3   13 1.2381 0.903563 0.161558
Q2G0E8   40 3.80952 5.25625 0.000662855
Q2FW08   8 0.761905 -1.27278 0.943444
Q2FVD8   10 0.952381 -1.27278 0.943444
Q2FXF5   36 3.42857 5.25625 0.000662855
Q2FXW1   26 2.47619 3.07991 0.0107511
Q2FW79   11 1.04762 0.903563 0.161558
Q2G2G0   9 0.857143 -1.27278 0.943444
P48940   15 1.42857 0.903563 0.161558
Q2FYL6   12 1.14286 0.903563 0.161558
Q2FZV8   14 1.33333 0.903563 0.161558
Q2FYM5   9 0.857143 -1.27278 0.943444
Q2G2B6   33 3.14286 5.25625 0.000662855
Q2G1L2   7 0.666667 -1.27278 0.943444
Q2G1V5   6 0.571429 -1.27278 0.943444
Q2FXT0   8 0.761905 -1.27278 0.943444
Q2FY02   25 2.38095 3.07991 0.0107511
Q2FWQ4   12 1.14286 0.903563 0.161558
Q2FYG4   13 1.2381 0.903563 0.161558
Q2FW11   15 1.42857 0.903563 0.161558
Q2G257   15 1.36364 0.903563 0.161558
Q2FWJ6   16 1.45455 0.903563 0.161558
Q2FXS8   7 0.636364 -1.27278 0.943444
Q2FX12   41 3.72727 5.25625 0.000662855
Q2FYF1   12 1.09091 0.903563 0.161558
Q2G2E8   17 1.54545 0.903563 0.161558
Q2FXE6   13 1.18182 0.903563 0.161558
Q2G2C0   9 0.818182 -1.27278 0.943444
Q2G1V6   12 1.09091 0.903563 0.161558
Q2FWZ4   17 1.54545 0.903563 0.161558
Q2G2V0   12 1.09091 0.903563 0.161558
Q9ZAH6   15 1.36364 0.903563 0.161558
Q2FVU2   20 1.81818 0.903563 0.161558
Q2FWI8   14 1.27273 0.903563 0.161558
P0A0H0   4 0.363636 -1.27278 0.943444
Q2G0C1   17 1.54545 0.903563 0.161558
Q2FXH3   27 2.45455 3.07991 0.0107511
Q2FXI6   39 3.54545 5.25625 0.000662855
Q2G1X5   12 1.09091 0.903563 0.161558
Q2FV08   19 1.72727 0.903563 0.161558
Q2FWT7   6 0.545455 -1.27278 0.943444
Q2G210   13 1.18182 0.903563 0.161558
Q2FW66   10 0.909091 -1.27278 0.943444
Q2FWD0   15 1.36364 0.903563 0.161558
Q2FUQ1   23 2.09091 3.07991 0.0107511
Q2FVI6   10 0.909091 -1.27278 0.943444
Q2FWM7   12 1.09091 0.903563 0.161558
Q2FVN2   14 1.27273 0.903563 0.161558
Q2FWR2   13 1.18182 0.903563 0.161558
Q2FYH4   12 1.09091 0.903563 0.161558
Q2FYM8   3 0.272727 -1.27278 0.943444
Q9RFJ6   17 1.54545 0.903563 0.161558
Q2FZ42   4 0.363636 -1.27278 0.943444
Q2FVX9   16 1.45455 0.903563 0.161558
Q2G066   33 3 5.25625 0.000662855
Q2FVM3   11 1 0.903563 0.161558
Q2FWT1   10 0.909091 -1.27278 0.943444
Q2FZB8   4 0.363636 -1.27278 0.943444
Q2FUQ8   11 1 0.903563 0.161558
Q2G2I7   10 0.909091 -1.27278 0.943444
Q2FVF7   14 1.27273 0.903563 0.161558
Q2FV52   14 1.27273 0.903563 0.161558
Q2FWE3   33 3 5.25625 0.000662855
Q2G144   30 2.72727 3.07991 0.0107511
Q2FXZ1   11 1 0.903563 0.161558
Q2FX34   12 1.09091 0.903563 0.161558
Q2FWV4   6 0.545455 -1.27278 0.943444
Q2FZ11   10 0.909091 -1.27278 0.943444
Q2G141   15 1.36364 0.903563 0.161558
Q2FWF5   11 1 0.903563 0.161558
Q2FV34   8 0.727273 -1.27278 0.943444
Q2FWQ0   15 1.36364 0.903563 0.161558
Q2FV88   16 1.45455 0.903563 0.161558
Q2G2P0   10 0.909091 -1.27278 0.943444
Q2FYW8   14 1.27273 0.903563 0.161558
Q2G1W1   13 1.18182 0.903563 0.161558
Q2FVC2   12 1.09091 0.903563 0.161558
Q2G0D3   9 0.818182 -1.27278 0.943444
Q2FV89   30 2.72727 3.07991 0.0107511
Q2G1U2   14 1.27273 0.903563 0.161558
Q2FX32   6 0.545455 -1.27278 0.943444
Q2FXS7   14 1.27273 0.903563 0.161558
Q2FVX1   16 1.45455 0.903563 0.161558
Q2FVE0   12 1.09091 0.903563 0.161558
Q2G270   8 0.727273 -1.27278 0.943444
Q9EYW6   10 0.909091 -1.27278 0.943444
Q2FVB8   15 1.36364 0.903563 0.161558
Q2FZT9   13 1.18182 0.903563 0.161558
Q2G298   22 2 3.07991 0.0107511
Q2FX49   14 1.27273 0.903563 0.161558
Q2G0Z0   20 1.81818 0.903563 0.161558
Q2FW39   12 1.09091 0.903563 0.161558
Q2G252   48 4.36364 7.4326 4.06742e-05
Q2G0A3   11 1 0.903563 0.161558
Q2FYJ7   33 3 5.25625 0.000662855
Q2FWT2   10 0.909091 -1.27278 0.943444
Q2FWQ5   14 1.27273 0.903563 0.161558
Q2G2J7   5 0.454545 -1.27278 0.943444
Q2FY75   10 0.909091 -1.27278 0.943444
Q2G106   11 1 0.903563 0.161558
Q2FVY3   15 1.36364 0.903563 0.161558
Q2FVP9   20 1.81818 0.903563 0.161558
Q2FW42   8 0.727273 -1.27278 0.943444
Q2FUV9   14 1.27273 0.903563 0.161558
Q2FVR7   14 1.27273 0.903563 0.161558
Q2FZN1   6 0.545455 -1.27278 0.943444
Q2G2Q7   18 1.56522 0.903563 0.161558
Q2G150   18 1.56522 0.903563 0.161558
Q2G081   14 1.21739 0.903563 0.161558
Q2FV45   16 1.3913 0.903563 0.161558
Q2FX02   13 1.13043 0.903563 0.161558
P0A0Q4   15 1.30435 0.903563 0.161558
Q2G0L9   31 2.69565 3.07991 0.0107511
Q2FY04   24 2.08696 3.07991 0.0107511
Q2FV48   14 1.21739 0.903563 0.161558
Q2FW64   12 1.04348 0.903563 0.161558
Q2FX63   17 1.47826 0.903563 0.161558
Q2G1T3   15 1.30435 0.903563 0.161558
Q2G0K9   11 0.956522 -1.27278 0.943444
Q2FZ00   14 1.21739 0.903563 0.161558
Q2FVL9   8 0.695652 -1.27278 0.943444
Q2FW33   22 1.91304 0.903563 0.161558
Q2FWT9   11 0.956522 -1.27278 0.943444
Q2FZF7   26 2.26087 3.07991 0.0107511
Q2FWL1   24 2.08696 3.07991 0.0107511
Q2FYS7   13 1.13043 0.903563 0.161558
Q2FZX3   13 1.13043 0.903563 0.161558
Q2FXR0   10 0.869565 -1.27278 0.943444
Q2G2I9   15 1.30435 0.903563 0.161558
Q2FWN1   8 0.695652 -1.27278 0.943444
Q2G297   17 1.47826 0.903563 0.161558
Q2FVA0   15 1.30435 0.903563 0.161558
Q2FXX0   8 0.695652 -1.27278 0.943444
Q2G2P4   33 2.86957 3.07991 0.0107511
Q2G0P8   20 1.73913 0.903563 0.161558
Q2FVN3   20 1.73913 0.903563 0.161558
Q2FXK7   21 1.82609 0.903563 0.161558
Q2FZF8   9 0.782609 -1.27278 0.943444
Q2FWR0   13 1.13043 0.903563 0.161558
Q2FXL2   12 1.04348 0.903563 0.161558
Q2FWA9   14 1.21739 0.903563 0.161558
Q2G282   16 1.3913 0.903563 0.161558
Q9RQQ0   14 1.21739 0.903563 0.161558
Q2FXD7   12 1.04348 0.903563 0.161558
Q2FUY4   14 1.21739 0.903563 0.161558
Q2G2W4   13 1.13043 0.903563 0.161558
Q2FZF5   35 3.04348 5.25625 0.000662855
Q2FY42   6 0.521739 -1.27278 0.943444
Q2FUS3   10 0.869565 -1.27278 0.943444
Q2G2E7   12 1.04348 0.903563 0.161558
Q2G0S6   18 1.56522 0.903563 0.161558
Q2G0C2   10 0.869565 -1.27278 0.943444
Q2FWF8   13 1.13043 0.903563 0.161558
Q2G000   36 3.13043 5.25625 0.000662855
Q2FWX2   14 1.21739 0.903563 0.161558
Q2FZS2   15 1.30435 0.903563 0.161558
Q2FW16   8 0.695652 -1.27278 0.943444
Q2FZI2   15 1.30435 0.903563 0.161558
Q2G1Q5   10 0.869565 -1.27278 0.943444
Q2G1A5   40 3.47826 5.25625 0.000662855
Q2G0P7   11 0.956522 -1.27278 0.943444
Q2FWV3   11 0.956522 -1.27278 0.943444
Q2FW51   13 1.13043 0.903563 0.161558
Q2FVI4   18 1.56522 0.903563 0.161558
Q2FVN7   16 1.3913 0.903563 0.161558
Q2FWP9   9 0.782609 -1.27278 0.943444
Q2FXT2   20 1.73913 0.903563 0.161558
P0A0F4   17 1.47826 0.903563 0.161558
Q2G126   19 1.65217 0.903563 0.161558
Q2FW82   9 0.782609 -1.27278 0.943444
Q2FY44   18 1.56522 0.903563 0.161558
Q2G0N9   20 1.73913 0.903563 0.161558
Q2G0Z9   7 0.608696 -1.27278 0.943444
Q2FV81   13 1.13043 0.903563 0.161558
Q2FYC4   11 0.956522 -1.27278 0.943444
Q2G178   18 1.56522 0.903563 0.161558
Q2G079   38 3.30435 5.25625 0.000662855
Q2G2B7   18 1.56522 0.903563 0.161558
Q2FVF5   13 1.13043 0.903563 0.161558
Q2G2W2   13 1.13043 0.903563 0.161558
Q2G1I2   24 2.08696 3.07991 0.0107511
Q2G245   3 0.26087 -1.27278 0.943444
Q2G1H7   13 1.08333 0.903563 0.161558
Q2FWF1   12 1 0.903563 0.161558
Q2FZZ9   24 2 3.07991 0.0107511
Q2G1W3   12 1 0.903563 0.161558
Q2G204   19 1.58333 0.903563 0.161558
Q2G1H1   42 3.5 5.25625 0.000662855
Q2FXK3   21 1.75 0.903563 0.161558
Q2G2H8   15 1.25 0.903563 0.161558
Q2FZP9   17 1.41667 0.903563 0.161558
Q2FWI2   15 1.25 0.903563 0.161558
Q2FYZ6   19 1.58333 0.903563 0.161558
Q2FXS1   19 1.58333 0.903563 0.161558
Q2G200   15 1.25 0.903563 0.161558
Q2G2L5   10 0.833333 -1.27278 0.943444
Q2FY73   24 2 3.07991 0.0107511
Q2G177   14 1.16667 0.903563 0.161558
Q2G2F9   14 1.16667 0.903563 0.161558
Q2FV27   17 1.41667 0.903563 0.161558
Q2FZ56   16 1.33333 0.903563 0.161558
Q2FVF3   12 1 0.903563 0.161558
Q2G0B6   43 3.58333 5.25625 0.000662855
Q2G2S5   18 1.5 0.903563 0.161558
Q2FW68   18 1.5 0.903563 0.161558
Q2FWX7   6 0.5 -1.27278 0.943444
Q2FWB6   22 1.83333 0.903563 0.161558
Q2FXA9   17 1.41667 0.903563 0.161558
Q2FXP3   13 1.08333 0.903563 0.161558
Q2FUX5   19 1.58333 0.903563 0.161558
Q2FZZ4   38 3.16667 5.25625 0.000662855
Q2FX98   17 1.41667 0.903563 0.161558
Q2FV23   12 1 0.903563 0.161558
Q2FUR1   19 1.58333 0.903563 0.161558
Q2FY49   16 1.33333 0.903563 0.161558
Q2G017   12 1 0.903563 0.161558
Q2G2K9   22 1.83333 0.903563 0.161558
Q2G2N9   20 1.66667 0.903563 0.161558
Q2G0E9   15 1.25 0.903563 0.161558
Q2FY19   22 1.83333 0.903563 0.161558
Q2G1E3   9 0.75 -1.27278 0.943444
Q2FW17   6 0.5 -1.27278 0.943444
Q2FWK9   32 2.66667 3.07991 0.0107511
Q2G2Q6   21 1.75 0.903563 0.161558
Q2G2Q5   21 1.75 0.903563 0.161558
Q2G1U9   21 1.75 0.903563 0.161558
Q2G299   16 1.33333 0.903563 0.161558
Q2FX75   10 0.833333 -1.27278 0.943444
Q2G058   19 1.58333 0.903563 0.161558
Q2G0E3   10 0.833333 -1.27278 0.943444
Q2FYK0   16 1.33333 0.903563 0.161558
Q2G2K6   7 0.583333 -1.27278 0.943444
Q2FYN0   12 1 0.903563 0.161558
Q2FVK7   16 1.33333 0.903563 0.161558
Q2FX15   19 1.58333 0.903563 0.161558
Q2FVN9   8 0.666667 -1.27278 0.943444
Q2FWX0   16 1.33333 0.903563 0.161558
Q2G143   18 1.5 0.903563 0.161558
Q2G0C7   16 1.33333 0.903563 0.161558
Q2G0K6   45 3.75 5.25625 0.000662855
Q2FZZ1   12 1 0.903563 0.161558
Q2FV13   15 1.25 0.903563 0.161558
Q2G128   15 1.25 0.903563 0.161558
Q2FXU2   23 1.91667 0.903563 0.161558
Q2G2R4   54 4.5 7.4326 4.06742e-05
Q2FXM1   57 4.75 7.4326 4.06742e-05
Q8KQR1   11 0.916667 -1.27278 0.943444
Q2G2Q9   19 1.58333 0.903563 0.161558
Q2FVG9   11 0.916667 -1.27278 0.943444
Q2FV56   12 1 0.903563 0.161558
Q2FWG7   20 1.6 0.903563 0.161558
Q2G0T1   37 2.96 3.07991 0.0107511
Q2FXB9   15 1.2 0.903563 0.161558
Q2FZP3   13 1.04 0.903563 0.161558
Q2FZQ2   13 1.04 0.903563 0.161558
Q2FXS4   18 1.44 0.903563 0.161558
Q2FZ21   16 1.28 0.903563 0.161558
Q2G2X2   42 3.36 5.25625 0.000662855
Q2FZF6   69 5.52 9.60895 2.49513e-06
Q2FYA0   16 1.28 0.903563 0.161558
Q2G2A9   15 1.2 0.903563 0.161558
Q2FYB9   14 1.12 0.903563 0.161558
Q2FYI4   57 4.56 7.4326 4.06742e-05
Q2FYL4   26 2.08 3.07991 0.0107511
Q2G1T0   16 1.28 0.903563 0.161558
Q2FXW7   11 0.88 -1.27278 0.943444
Q2FZA1   23 1.84 0.903563 0.161558
Q2FY76   13 1.04 0.903563 0.161558
Q2FZ97   23 1.84 0.903563 0.161558
Q2G1I4   12 0.96 -1.27278 0.943444
Q2FYQ6   15 1.2 0.903563 0.161558
Q2FXL6   47 3.76 5.25625 0.000662855
Q2G2G6   7 0.56 -1.27278 0.943444
Q2FVH1   14 1.12 0.903563 0.161558
Q2FYA8   16 1.28 0.903563 0.161558
Q2G2M5   46 3.68 5.25625 0.000662855
Q2FV99   13 1.04 0.903563 0.161558
Q2G105   13 1.04 0.903563 0.161558
Q2FW23   24 1.92 0.903563 0.161558
Q2G012   7 0.56 -1.27278 0.943444
Q2G2V5   14 1.12 0.903563 0.161558
Q2FW07   44 3.52 5.25625 0.000662855
Q2G0F2   26 2.08 3.07991 0.0107511
Q2FZC9   12 0.96 -1.27278 0.943444
Q2FXE9   15 1.2 0.903563 0.161558
Q2FV47   18 1.44 0.903563 0.161558
Q2G2Q8   21 1.68 0.903563 0.161558
Q2FYE7   16 1.28 0.903563 0.161558
Q2FUT3   13 1.04 0.903563 0.161558
Q2G068   27 2.16 3.07991 0.0107511
Q2G2D3   14 1.12 0.903563 0.161558
Q2FYK4   42 3.36 5.25625 0.000662855
Q2FX36   18 1.44 0.903563 0.161558
Q2G0A4   14 1.12 0.903563 0.161558
Q2G080   16 1.28 0.903563 0.161558
Q2FUT1   17 1.36 0.903563 0.161558
Q2FYH3   26 2.08 3.07991 0.0107511
Q2FXA7   67 5.36 9.60895 2.49513e-06
Q2G2Y6   8 0.64 -1.27278 0.943444
Q2FY55   40 3.2 5.25625 0.000662855
Q2FY61   14 1.12 0.903563 0.161558
Q2G0E2   28 2.24 3.07991 0.0107511
Q2FVY1   50 4 7.4326 4.06742e-05
Q2FUV1   19 1.52 0.903563 0.161558
Q2FUS9   14 1.12 0.903563 0.161558
Q2G1A1   13 1.04 0.903563 0.161558
P60639   13 1.04 0.903563 0.161558
Q2FZE9   9 0.72 -1.27278 0.943444
Q2G1I9   14 1.12 0.903563 0.161558
Q2FWN0   19 1.52 0.903563 0.161558
Q2FZE3   19 1.52 0.903563 0.161558
Q93Q23   17 1.36 0.903563 0.161558
Q2FWE9   32 2.56 3.07991 0.0107511
Q2FUS1   19 1.52 0.903563 0.161558
Q2FVM5   17 1.36 0.903563 0.161558
Q2G2N7   17 1.36 0.903563 0.161558
Q2FWG0   14 1.12 0.903563 0.161558
Q2FXV7   10 0.8 -1.27278 0.943444
Q2FW69   13 1.04 0.903563 0.161558
P0A0F8   13 1.04 0.903563 0.161558
Q2G055   19 1.52 0.903563 0.161558
Q2FV37   17 1.36 0.903563 0.161558
Q2G225   11 0.88 -1.27278 0.943444
Q2FXG2   39 3.12 5.25625 0.000662855
Q2FY87   13 1.04 0.903563 0.161558
Q2FWR7   23 1.84 0.903563 0.161558
Q2G1U6   19 1.52 0.903563 0.161558
Q2G006   20 1.6 0.903563 0.161558
Q2G2I6   13 1 0.903563 0.161558
Q2FWS1   7 0.538462 -1.27278 0.943444
Q2FYF5   21 1.61538 0.903563 0.161558
Q2G0F1   13 1 0.903563 0.161558
Q2G0J2   18 1.38462 0.903563 0.161558
Q2FXE3   15 1.15385 0.903563 0.161558
Q2FYV8   15 1.15385 0.903563 0.161558
Q2G1X6   44 3.38462 5.25625 0.000662855
Q2FUP5   16 1.23077 0.903563 0.161558
Q2G1A4   17 1.30769 0.903563 0.161558
Q2G0H9   22 1.69231 0.903563 0.161558
Q2G0M0   55 4.23077 7.4326 4.06742e-05
Q2FYK6   28 2.15385 3.07991 0.0107511
Q2G023   14 1.07692 0.903563 0.161558
Q2G0G2   23 1.76923 0.903563 0.161558
Q2FXC0   15 1.15385 0.903563 0.161558
Q2FXF1   25 1.92308 0.903563 0.161558
Q2FW00   18 1.38462 0.903563 0.161558
Q2G1E7   16 1.23077 0.903563 0.161558
Q2FWE7   20 1.53846 0.903563 0.161558
Q2FY32   57 4.38462 7.4326 4.06742e-05
Q2FUU0   35 2.69231 3.07991 0.0107511
Q2FVU5   22 1.69231 0.903563 0.161558
Q2G062   18 1.38462 0.903563 0.161558
Q2FV26   20 1.53846 0.903563 0.161558
Q2FW97   20 1.53846 0.903563 0.161558
Q2FZY8   13 1 0.903563 0.161558
Q2G277   18 1.38462 0.903563 0.161558
Q2G0V1   13 1 0.903563 0.161558
Q2FWJ3   22 1.69231 0.903563 0.161558
Q2G2J2   12 0.923077 -1.27278 0.943444
Q2FVB0   14 1.07692 0.903563 0.161558
Q2G278   13 1 0.903563 0.161558
Q2G107   16 1.23077 0.903563 0.161558
P0A0M9   24 1.84615 0.903563 0.161558
Q2G067   8 0.615385 -1.27278 0.943444
Q2FV55   13 1 0.903563 0.161558
Q2G1L3   18 1.38462 0.903563 0.161558
Q2G2R0   50 3.84615 5.25625 0.000662855
Q2G2T3   12 0.923077 -1.27278 0.943444
Q2FWA8   16 1.23077 0.903563 0.161558
Q2G056   48 3.69231 5.25625 0.000662855
Q2FWR1   14 1.07692 0.903563 0.161558
Q2FXP9   19 1.46154 0.903563 0.161558
Q2FZI4   13 1 0.903563 0.161558
Q2G2L7   19 1.46154 0.903563 0.161558
Q2FVG1   13 1 0.903563 0.161558
Q2G1I7   21 1.61538 0.903563 0.161558
Q2FVB6   17 1.30769 0.903563 0.161558
Q2G001   18 1.38462 0.903563 0.161558
Q2FUX3   17 1.30769 0.903563 0.161558
Q2G1Q9   53 4.07692 7.4326 4.06742e-05
Q2G2S9   21 1.61538 0.903563 0.161558
Q2FXZ8   10 0.769231 -1.27278 0.943444
Q2FZI7   50 3.84615 5.25625 0.000662855
Q2FUS6   40 3.07692 5.25625 0.000662855
Q2FUZ6   24 1.84615 0.903563 0.161558
Q2FYQ9   16 1.23077 0.903563 0.161558
Q2FYS8   17 1.30769 0.903563 0.161558
Q2FYS6   16 1.23077 0.903563 0.161558
Q2FZG6   16 1.23077 0.903563 0.161558
Q2G1L9   13 1 0.903563 0.161558
Q2FXT3   15 1.15385 0.903563 0.161558
Q2FZN9   20 1.53846 0.903563 0.161558
Q2FW20   25 1.92308 0.903563 0.161558
Q2G0H3   12 0.923077 -1.27278 0.943444
Q2FV98   25 1.92308 0.903563 0.161558
Q2FXR7   17 1.30769 0.903563 0.161558
Q2G1T4   29 2.23077 3.07991 0.0107511
Q2FW38   34 2.61538 3.07991 0.0107511
Q2G2P6   18 1.38462 0.903563 0.161558
Q2FVL7   28 2.15385 3.07991 0.0107511
Q2FVY2   27 2.07692 3.07991 0.0107511
Q2FYZ0   24 1.84615 0.903563 0.161558
Q2FYW2   17 1.30769 0.903563 0.161558
P60643   14 1.07692 0.903563 0.161558
Q2G265   14 1.07692 0.903563 0.161558
Q2FV42   20 1.53846 0.903563 0.161558
Q2FXN0   11 0.846154 -1.27278 0.943444
Q2G2D9   16 1.23077 0.903563 0.161558
Q2FV75   20 1.53846 0.903563 0.161558
Q2FYE0   14 1.07692 0.903563 0.161558
Q2FX03   10 0.769231 -1.27278 0.943444
Q2FX89   62 4.76923 7.4326 4.06742e-05
Q2FX43   13 1 0.903563 0.161558
Q2FV69   22 1.62963 0.903563 0.161558
P72360   13 0.962963 -1.27278 0.943444
Q2FVQ1   33 2.44444 3.07991 0.0107511
Q2FYG7   20 1.48148 0.903563 0.161558
Q2G1J8   14 1.03704 0.903563 0.161558
Q2FW77   15 1.11111 0.903563 0.161558
Q2FWI4   15 1.11111 0.903563 0.161558
Q2FX62   13 0.962963 -1.27278 0.943444
Q2G0U6   26 1.92593 0.903563 0.161558
Q2G0P2   13 0.962963 -1.27278 0.943444
Q2G0B8   36 2.66667 3.07991 0.0107511
Q2FVL3   14 1.03704 0.903563 0.161558
Q2G1K8   17 1.25926 0.903563 0.161558
Q2G2R9   18 1.33333 0.903563 0.161558
Q2G2I3   16 1.18519 0.903563 0.161558
Q2FY56   9 0.666667 -1.27278 0.943444
Q2G0B1   19 1.40741 0.903563 0.161558
Q2G1T1   39 2.88889 3.07991 0.0107511
Q2FVX5   14 1.03704 0.903563 0.161558
Q2G0H8   10 0.740741 -1.27278 0.943444
Q2FVT3   14 1.03704 0.903563 0.161558
Q2FWF6   14 1.03704 0.903563 0.161558
Q2FWZ6   24 1.77778 0.903563 0.161558
Q2FZ77   46 3.40741 5.25625 0.000662855
Q2G0H0   11 0.814815 -1.27278 0.943444
Q2G2G7   21 1.55556 0.903563 0.161558
Q2G117   12 0.888889 -1.27278 0.943444
Q2FXG9   64 4.74074 7.4326 4.06742e-05
Q2FWE4   31 2.2963 3.07991 0.0107511
Q2FUS0   30 2.22222 3.07991 0.0107511
Q2FWR3   16 1.18519 0.903563 0.161558
Q2FYA9   9 0.666667 -1.27278 0.943444
Q2G0Y5   54 4 7.4326 4.06742e-05
Q2FZZ8   26 1.92593 0.903563 0.161558
Q2G1Z6   14 1.03704 0.903563 0.161558
Q2FX53   15 1.11111 0.903563 0.161558
Q2FZC4   32 2.37037 3.07991 0.0107511
Q2FUS5   14 1.03704 0.903563 0.161558
Q2G1R0   15 1.11111 0.903563 0.161558
Q2G0D5   18 1.33333 0.903563 0.161558
Q2FY18   15 1.11111 0.903563 0.161558
Q2FYH8   14 1.03704 0.903563 0.161558
Q2G1F2   47 3.48148 5.25625 0.000662855
Q2G0Q5   21 1.55556 0.903563 0.161558
Q2FVR2   14 1.03704 0.903563 0.161558
Q2FZE7   10 0.740741 -1.27278 0.943444
Q2G0I0   16 1.18519 0.903563 0.161558
Q2G0R1   36 2.66667 3.07991 0.0107511
Q2G0L7   59 4.37037 7.4326 4.06742e-05
Q2FWI1   17 1.25926 0.903563 0.161558
Q2G0F7   14 1.03704 0.903563 0.161558
Q2FXY3   49 3.62963 5.25625 0.000662855
P0A084   31 2.2963 3.07991 0.0107511
Q2G0G5   66 4.88889 7.4326 4.06742e-05
Q2FZE5   15 1.11111 0.903563 0.161558
Q2G0A2   19 1.40741 0.903563 0.161558
Q2FVE8   13 0.962963 -1.27278 0.943444
Q2G2M8   15 1.11111 0.903563 0.161558
Q2FYH7   15 1.11111 0.903563 0.161558
Q2FVR8   19 1.40741 0.903563 0.161558
Q2FZU9   19 1.40741 0.903563 0.161558
Q2FYX7   11 0.814815 -1.27278 0.943444
Q2G280   51 3.77778 5.25625 0.000662855
Q2FVG5   21 1.55556 0.903563 0.161558
Q2FWX1   27 2 3.07991 0.0107511
Q2FVB3   16 1.18519 0.903563 0.161558
Q2G2A1   42 3.11111 5.25625 0.000662855
Q2G1W7   13 0.962963 -1.27278 0.943444
Q2FW36   18 1.33333 0.903563 0.161558
P31337   20 1.48148 0.903563 0.161558
Q2FXB8   15 1.11111 0.903563 0.161558
Q2G2F3   18 1.33333 0.903563 0.161558
Q2FYM7   8 0.592593 -1.27278 0.943444
Q2FYB2   16 1.18519 0.903563 0.161558
Q2G2E2   20 1.42857 0.903563 0.161558
Q2G2G9   18 1.28571 0.903563 0.161558
Q2FVC5   23 1.64286 0.903563 0.161558
Q2G0T3   37 2.64286 3.07991 0.0107511
Q2G074   13 0.928571 -1.27278 0.943444
Q2G016   26 1.85714 0.903563 0.161558
Q2G0G4   29 2.07143 3.07991 0.0107511
Q2G2K1   17 1.21429 0.903563 0.161558
Q2FXE1   16 1.14286 0.903563 0.161558
Q2FWD2   53 3.78571 5.25625 0.000662855
Q2G1Q0   26 1.85714 0.903563 0.161558
Q2G073   13 0.928571 -1.27278 0.943444
Q2G1T7   21 1.5 0.903563 0.161558
Q2FVI3   22 1.57143 0.903563 0.161558
Q2FZ93   18 1.28571 0.903563 0.161558
Q2FVQ7   15 1.07143 0.903563 0.161558
Q2G2B9   14 1 0.903563 0.161558
Q2FZN5   14 1 0.903563 0.161558
Q2FY72   16 1.14286 0.903563 0.161558
Q2G0A0   25 1.78571 0.903563 0.161558
Q2FZQ8   12 0.857143 -1.27278 0.943444
Q2FXP1   54 3.85714 5.25625 0.000662855
P0A0B7   35 2.5 3.07991 0.0107511
Q2FYW0   65 4.64286 7.4326 4.06742e-05
Q2G230   58 4.14286 7.4326 4.06742e-05
Q2G0H5   14 1 0.903563 0.161558
Q2G0B7   49 3.5 5.25625 0.000662855
Q2G131   9 0.642857 -1.27278 0.943444
Q2G0Y4   14 1 0.903563 0.161558
Q2G2L0   17 1.21429 0.903563 0.161558
Q2G101   39 2.78571 3.07991 0.0107511
Q2G036   60 4.28571 7.4326 4.06742e-05
Q2FXN3   21 1.5 0.903563 0.161558
Q2FWY2   57 4.07143 7.4326 4.06742e-05
Q2FXK6   19 1.35714 0.903563 0.161558
Q2G2Y3   21 1.5 0.903563 0.161558
Q2G1P8   23 1.64286 0.903563 0.161558
Q2G0N7   57 4.07143 7.4326 4.06742e-05
Q2FW43   13 0.928571 -1.27278 0.943444
Q2G2N4   20 1.42857 0.903563 0.161558
Q2FW59   22 1.57143 0.903563 0.161558
Q2G1V0   17 1.21429 0.903563 0.161558
Q2G010   16 1.14286 0.903563 0.161558
Q2FWJ4   10 0.714286 -1.27278 0.943444
Q2FUR3   38 2.71429 3.07991 0.0107511
Q2FXE4   17 1.21429 0.903563 0.161558
Q2FY36   34 2.42857 3.07991 0.0107511
Q2G1Q7   17 1.21429 0.903563 0.161558
Q2FX09   60 4.28571 7.4326 4.06742e-05
Q2G0Z1   33 2.35714 3.07991 0.0107511
Q2FWJ1   22 1.57143 0.903563 0.161558
Q2FUT4   29 2.07143 3.07991 0.0107511
Q2FYI1   37 2.64286 3.07991 0.0107511
Q2FXQ8   54 3.85714 5.25625 0.000662855
Q2FUZ0   25 1.78571 0.903563 0.161558
P0A086   32 2.28571 3.07991 0.0107511
Q2FZM0   15 1.07143 0.903563 0.161558
Q2FXL3   42 3 5.25625 0.000662855
Q2G2K7   19 1.35714 0.903563 0.161558
Q2FVL1   15 1.07143 0.903563 0.161558
Q2FW21   15 1.07143 0.903563 0.161558
Q2G201   21 1.5 0.903563 0.161558
Q2FVV6   12 0.857143 -1.27278 0.943444
Q2FV03   33 2.35714 3.07991 0.0107511
Q2G2T2   15 1.07143 0.903563 0.161558
Q2FZ44   9 0.642857 -1.27278 0.943444
Q2G1N7   19 1.35714 0.903563 0.161558
Q2G172   18 1.28571 0.903563 0.161558
Q2G208   18 1.28571 0.903563 0.161558
Q2FZR7   17 1.21429 0.903563 0.161558
Q2G2K2   9 0.642857 -1.27278 0.943444
Q2FVA4   19 1.35714 0.903563 0.161558
Q2G0F5   17 1.21429 0.903563 0.161558
Q2G0X0   23 1.64286 0.903563 0.161558
Q2FXU0   41 2.92857 3.07991 0.0107511
Q2FXX9   58 4.14286 7.4326 4.06742e-05
Q2G2K8   12 0.857143 -1.27278 0.943444
Q2G0X1   21 1.44828 0.903563 0.161558
Q2FXI8   12 0.827586 -1.27278 0.943444
Q2G0L1   21 1.44828 0.903563 0.161558
Q2FX07   18 1.24138 0.903563 0.161558
Q2G139   19 1.31034 0.903563 0.161558
Q2FUV5   25 1.72414 0.903563 0.161558
Q2FVD0   24 1.65517 0.903563 0.161558
Q2FX10   13 0.896552 -1.27278 0.943444
Q2G1W5   30 2.06897 3.07991 0.0107511
Q2G1Y7   15 1.03448 0.903563 0.161558
Q2G190   16 1.10345 0.903563 0.161558
Q2FV59   17 1.17241 0.903563 0.161558
Q2FZS3   15 1.03448 0.903563 0.161558
Q2FX90   62 4.27586 7.4326 4.06742e-05
Q2FW85   19 1.31034 0.903563 0.161558
Q2FZ65   25 1.72414 0.903563 0.161558
Q2FXJ7   57 3.93103 5.25625 0.000662855
Q2FVW2   21 1.44828 0.903563 0.161558
Q2G0H4   18 1.24138 0.903563 0.161558
Q2FVV4   14 0.965517 -1.27278 0.943444
Q2FUR9   13 0.896552 -1.27278 0.943444
Q2FW06   12 0.827586 -1.27278 0.943444
Q2FY84   18 1.24138 0.903563 0.161558
Q2G132   33 2.27586 3.07991 0.0107511
Q2G0C9   18 1.24138 0.903563 0.161558
Q2G2N1   10 0.689655 -1.27278 0.943444
Q2FVF2   15 1.03448 0.903563 0.161558
Q2FZ30   20 1.37931 0.903563 0.161558
Q2FXX8   50 3.44828 5.25625 0.000662855
Q2FZX6   16 1.10345 0.903563 0.161558
Q2G1Z2   16 1.10345 0.903563 0.161558
Q2G0G7   18 1.24138 0.903563 0.161558
Q2FV53   24 1.65517 0.903563 0.161558
Q2FV28   55 3.7931 5.25625 0.000662855
Q2G097   20 1.37931 0.903563 0.161558
Q2FZC5   29 2 3.07991 0.0107511
Q2FY77   22 1.51724 0.903563 0.161558
Q2FVA9   55 3.7931 5.25625 0.000662855
Q2G2W5   6 0.413793 -1.27278 0.943444
Q2FX97   66 4.55172 7.4326 4.06742e-05
Q2G1F3   23 1.58621 0.903563 0.161558
Q2FYU1   11 0.758621 -1.27278 0.943444
Q2FUP6   20 1.37931 0.903563 0.161558
Q2G2U7   19 1.31034 0.903563 0.161558
Q2FY09   29 2 3.07991 0.0107511
Q2G1J6   27 1.86207 0.903563 0.161558
Q2G059   23 1.58621 0.903563 0.161558
Q2FVK5   8 0.551724 -1.27278 0.943444
Q2G0H7   15 1.03448 0.903563 0.161558
Q2FWN2   13 0.896552 -1.27278 0.943444
Q2FYV7   30 2.06897 3.07991 0.0107511
Q2G236   45 3.10345 5.25625 0.000662855
Q2FZR6   14 0.965517 -1.27278 0.943444
Q2G1P9   19 1.31034 0.903563 0.161558
Q2G0R9   46 3.17241 5.25625 0.000662855
Q2FUZ9   40 2.75862 3.07991 0.0107511
Q2FVP2   22 1.51724 0.903563 0.161558
Q2FXC8   15 1.03448 0.903563 0.161558
Q2FVC4   26 1.7931 0.903563 0.161558
Q2FZ29   21 1.44828 0.903563 0.161558
Q2FYR8   46 3.06667 5.25625 0.000662855
Q2FY23   43 2.86667 3.07991 0.0107511
Q2G0D4   18 1.2 0.903563 0.161558
Q2FZ38   35 2.33333 3.07991 0.0107511
Q2FXH1   17 1.13333 0.903563 0.161558
Q2FXZ9   24 1.6 0.903563 0.161558
Q2G1V3   11 0.733333 -1.27278 0.943444
Q2FVZ0   16 1.06667 0.903563 0.161558
Q2FV95   16 1.06667 0.903563 0.161558
Q2G196   68 4.53333 7.4326 4.06742e-05
Q2FZ61   42 2.8 3.07991 0.0107511
Q2FW27   66 4.4 7.4326 4.06742e-05
Q2FWH2   15 1 0.903563 0.161558
Q2FZQ9   17 1.13333 0.903563 0.161558
Q2FWQ9   47 3.13333 5.25625 0.000662855
Q2G1N5   13 0.866667 -1.27278 0.943444
Q2FZP8   14 0.933333 -1.27278 0.943444
Q2FXC2   19 1.26667 0.903563 0.161558
Q2G0X9   14 0.933333 -1.27278 0.943444
Q2FX08   12 0.8 -1.27278 0.943444
Q2FUV2   68 4.53333 7.4326 4.06742e-05
Q2FZT8   16 1.06667 0.903563 0.161558
Q2G2N2   11 0.733333 -1.27278 0.943444
Q2G0M1   46 3.06667 5.25625 0.000662855
Q2FVX8   61 4.06667 7.4326 4.06742e-05
Q2G220   56 3.73333 5.25625 0.000662855
Q2FW37   24 1.6 0.903563 0.161558
Q2G203   39 2.6 3.07991 0.0107511
Q2FY89   15 1 0.903563 0.161558
Q2G1K7   75 5 9.60895 2.49513e-06
Q2G013   13 0.866667 -1.27278 0.943444
Q2FV91   17 1.13333 0.903563 0.161558
Q2FW92   28 1.86667 0.903563 0.161558
Q2G1U5   25 1.66667 0.903563 0.161558
Q2G2A6   17 1.13333 0.903563 0.161558
Q2G0G9   14 0.933333 -1.27278 0.943444
P0A088   10 0.666667 -1.27278 0.943444
Q2G0B4   17 1.13333 0.903563 0.161558
Q2G0X7   16 1.06667 0.903563 0.161558
Q2G0S0   15 1 0.903563 0.161558
Q2FW12   21 1.4 0.903563 0.161558
Q2G0J7   47 3.13333 5.25625 0.000662855
Q2FW76   18 1.2 0.903563 0.161558
Q2G1Z7   59 3.93333 5.25625 0.000662855
Q2G2S1   44 2.93333 3.07991 0.0107511
Q2G1B1   23 1.53333 0.903563 0.161558
Q2FVP3   16 1.06667 0.903563 0.161558
Q2G1V1   26 1.73333 0.903563 0.161558
Q2G1H8   33 2.2 3.07991 0.0107511
Q2G149   49 3.26667 5.25625 0.000662855
Q2FXC7   17 1.13333 0.903563 0.161558
Q2G019   20 1.33333 0.903563 0.161558
Q2FWL6   41 2.73333 3.07991 0.0107511
Q2G199   16 1.06667 0.903563 0.161558
Q2FY41   7 0.466667 -1.27278 0.943444
Q2FX33   52 3.46667 5.25625 0.000662855
Q2G181   22 1.46667 0.903563 0.161558
Q2FVT1   19 1.26667 0.903563 0.161558
Q2G0Z5   23 1.53333 0.903563 0.161558
Q2FZC7   20 1.33333 0.903563 0.161558
Q2G1U0   47 3.13333 5.25625 0.000662855
Q2FW18   20 1.33333 0.903563 0.161558
Q2G0H1   15 1 0.903563 0.161558
Q2FX22   12 0.8 -1.27278 0.943444
Q2G157   66 4.4 7.4326 4.06742e-05
Q2G2J5   19 1.26667 0.903563 0.161558
Q2FZH9   14 0.933333 -1.27278 0.943444
Q2FZA6   8 0.533333 -1.27278 0.943444
Q2G1N6   13 0.866667 -1.27278 0.943444
Q2FVR4   43 2.86667 3.07991 0.0107511
Q2FY13   64 4.26667 7.4326 4.06742e-05
Q2G025   69 4.6 7.4326 4.06742e-05
Q2FV36   14 0.933333 -1.27278 0.943444
Q2G0W9   22 1.46667 0.903563 0.161558
Q2G0L0   58 3.86667 5.25625 0.000662855
Q2FUR2   21 1.4 0.903563 0.161558
Q2FVJ9   28 1.86667 0.903563 0.161558
Q2G1S8   20 1.29032 0.903563 0.161558
Q2FVJ5   65 4.19355 7.4326 4.06742e-05
Q2FZ39   54 3.48387 5.25625 0.000662855
Q2FWP6   12 0.774194 -1.27278 0.943444
Q2FVB4   47 3.03226 5.25625 0.000662855
Q2G0V7   69 4.45161 7.4326 4.06742e-05
Q2FUV4   28 1.80645 0.903563 0.161558
Q2FYG5   50 3.22581 5.25625 0.000662855
Q2FW71   16 1.03226 0.903563 0.161558
Q2FZB1   15 0.967742 -1.27278 0.943444
Q2G0Y9   40 2.58065 3.07991 0.0107511
Q2G0X4   19 1.22581 0.903563 0.161558
Q2FZL2   17 1.09677 0.903563 0.161558
Q2FVS1   17 1.09677 0.903563 0.161558
Q2G099   57 3.67742 5.25625 0.000662855
Q2FZN0   49 3.16129 5.25625 0.000662855
Q2FZ50   18 1.16129 0.903563 0.161558
Q2G0X8   15 0.967742 -1.27278 0.943444
Q2G167   48 3.09677 5.25625 0.000662855
Q2G086   39 2.51613 3.07991 0.0107511
Q2G0D0   23 1.48387 0.903563 0.161558
Q2FWG3   56 3.6129 5.25625 0.000662855
Q2G228   61 3.93548 5.25625 0.000662855
Q2FWW8   18 1.16129 0.903563 0.161558
Q2FYL0   14 0.903226 -1.27278 0.943444
Q2FXX2   51 3.29032 5.25625 0.000662855
Q2G0C4   17 1.09677 0.903563 0.161558
Q2FZA2   71 4.58065 7.4326 4.06742e-05
Q2FWL0   31 2 3.07991 0.0107511
Q2FUY9   63 4.06452 7.4326 4.06742e-05
Q2G0T8   29 1.87097 0.903563 0.161558
Q2FWK0   41 2.64516 3.07991 0.0107511
Q2G0D9   19 1.22581 0.903563 0.161558
Q2FZF3   22 1.41935 0.903563 0.161558
Q2FZ17   26 1.67742 0.903563 0.161558
Q2G0T6   22 1.41935 0.903563 0.161558
Q2G140   16 1.03226 0.903563 0.161558
Q2G2F2   12 0.774194 -1.27278 0.943444
Q2FXG0   16 1.03226 0.903563 0.161558
Q2FWR4   53 3.41935 5.25625 0.000662855
Q2G195   22 1.41935 0.903563 0.161558
Q2FVY4   47 3.03226 5.25625 0.000662855
Q2G1I6   52 3.35484 5.25625 0.000662855
Q2FVD5   78 5.03226 9.60895 2.49513e-06
Q2FZM1   25 1.6129 0.903563 0.161558
Q2FVG0   57 3.67742 5.25625 0.000662855
Q2FZM7   32 2.06452 3.07991 0.0107511
Q2FZB2   15 0.967742 -1.27278 0.943444
Q2G287   27 1.74194 0.903563 0.161558
Q2FWG4   21 1.35484 0.903563 0.161558
Q2G2B3   18 1.16129 0.903563 0.161558
Q2FY48   18 1.16129 0.903563 0.161558
Q9ZNI1   19 1.22581 0.903563 0.161558
Q2FV94   33 2.12903 3.07991 0.0107511
Q2G2X5   19 1.22581 0.903563 0.161558
Q2FVX6   46 2.96774 3.07991 0.0107511
Q2G060   25 1.6129 0.903563 0.161558
Q2FVG2   17 1.09677 0.903563 0.161558
Q2G1Q1   21 1.35484 0.903563 0.161558
Q2G1F1   18 1.16129 0.903563 0.161558
Q2FXC5   19 1.22581 0.903563 0.161558
Q2G2B0   14 0.903226 -1.27278 0.943444
Q2FXR6   15 0.967742 -1.27278 0.943444
Q2FXE0   25 1.6129 0.903563 0.161558
Q2FUY3   68 4.3871 7.4326 4.06742e-05
Q2G1S6   14 0.903226 -1.27278 0.943444
Q2FVE9   14 0.903226 -1.27278 0.943444
Q2FVU7   60 3.87097 5.25625 0.000662855
Q2FVM7   63 4.06452 7.4326 4.06742e-05
Q2FVU6   20 1.29032 0.903563 0.161558
Q2FVA1   57 3.67742 5.25625 0.000662855
Q2FWB8   57 3.67742 5.25625 0.000662855
Q2FYR5   52 3.35484 5.25625 0.000662855
Q2G261   25 1.6129 0.903563 0.161558
Q2G264   31 2 3.07991 0.0107511
Q2G0U4   15 0.967742 -1.27278 0.943444
Q2G226   20 1.29032 0.903563 0.161558
Q2FZT7   14 0.903226 -1.27278 0.943444
Q2FXJ4   20 1.29032 0.903563 0.161558
Q2G047   70 4.51613 7.4326 4.06742e-05
Q2FWD9   44 2.83871 3.07991 0.0107511
Q2FZH2   21 1.35484 0.903563 0.161558
Q2G044   18 1.16129 0.903563 0.161558
Q2FVZ8   19 1.22581 0.903563 0.161558
Q2G1C5   21 1.35484 0.903563 0.161558
Q2G1Z1   21 1.35484 0.903563 0.161558
Q2G135   51 3.29032 5.25625 0.000662855
Q2FVE5   57 3.67742 5.25625 0.000662855
Q2FZ70   49 3.16129 5.25625 0.000662855
Q2G2A0   56 3.6129 5.25625 0.000662855
Q2G224   58 3.625 5.25625 0.000662855
P0A0K3   45 2.8125 3.07991 0.0107511
Q2G1A8   68 4.25 7.4326 4.06742e-05
Q2G1P5   20 1.25 0.903563 0.161558
Q2FV93   14 0.875 -1.27278 0.943444
Q2FXC4   14 0.875 -1.27278 0.943444
Q2FY74   18 1.125 0.903563 0.161558
Q2G1M1   76 4.75 7.4326 4.06742e-05
Q9EZ11   53 3.3125 5.25625 0.000662855
Q2FZB3   17 1.0625 0.903563 0.161558
Q2G1V2   38 2.375 3.07991 0.0107511
Q2FVM8   17 1.0625 0.903563 0.161558
Q2FVR1   50 3.125 5.25625 0.000662855
Q2FXC3   16 1 0.903563 0.161558
Q2FUV6   18 1.125 0.903563 0.161558
Q2G1D7   58 3.625 5.25625 0.000662855
Q2FXR2   39 2.4375 3.07991 0.0107511
Q2FW83   18 1.125 0.903563 0.161558
Q2G2X7   16 1 0.903563 0.161558
Q2FVM4   13 0.8125 -1.27278 0.943444
P0A0J3   22 1.375 0.903563 0.161558
Q2G2L8   19 1.1875 0.903563 0.161558
Q2FZ27   26 1.625 0.903563 0.161558
Q2FZ53   76 4.75 7.4326 4.06742e-05
Q2G154   68 4.25 7.4326 4.06742e-05
Q2FZS4   19 1.1875 0.903563 0.161558
Q2FYQ5   13 0.8125 -1.27278 0.943444
Q2FZL6   78 4.875 7.4326 4.06742e-05
Q2FWB9   60 3.75 5.25625 0.000662855
Q2FUQ4   55 3.4375 5.25625 0.000662855
Q2G293   25 1.5625 0.903563 0.161558
Q2FZS5   34 2.125 3.07991 0.0107511
Q2FYP9   14 0.875 -1.27278 0.943444
Q2G0K7   70 4.375 7.4326 4.06742e-05
Q2FVV2   50 3.125 5.25625 0.000662855
Q2FVN0   39 2.4375 3.07991 0.0107511
Q2FX00   47 2.9375 3.07991 0.0107511
Q2G1I0   17 1.0625 0.903563 0.161558
Q2FXI2   69 4.3125 7.4326 4.06742e-05
Q2G2X1   27 1.6875 0.903563 0.161558
Q2FYG6   28 1.75 0.903563 0.161558
Q2FXH0   44 2.75 3.07991 0.0107511
Q2FXU7   74 4.625 7.4326 4.06742e-05
Q2G170   51 3.1875 5.25625 0.000662855
Q2FVQ9   56 3.5 5.25625 0.000662855
Q2FWV2   14 0.875 -1.27278 0.943444
Q2FVI5   18 1.125 0.903563 0.161558
Q2FUW0   20 1.25 0.903563 0.161558
Q2FXB7   55 3.4375 5.25625 0.000662855
Q2G0J8   55 3.4375 5.25625 0.000662855
Q2FXB5   59 3.6875 5.25625 0.000662855
Q2FYE9   17 1.0625 0.903563 0.161558
Q2FVE2   46 2.875 3.07991 0.0107511
Q2G2V6   62 3.875 5.25625 0.000662855
O08387   20 1.25 0.903563 0.161558
Q2FZ14   72 4.5 7.4326 4.06742e-05
Q2FXW3   69 4.3125 7.4326 4.06742e-05
Q2FYQ8   57 3.5625 5.25625 0.000662855
Q2G2D6   71 4.4375 7.4326 4.06742e-05
Q2G2T7   51 3.1875 5.25625 0.000662855
Q2FYP8   17 1.0625 0.903563 0.161558
Q2FZ25   49 3.0625 5.25625 0.000662855
Q2FY65   23 1.4375 0.903563 0.161558
Q2G2T1   17 1.0625 0.903563 0.161558
Q2G1N0   22 1.375 0.903563 0.161558
Q2G110   17 1.0625 0.903563 0.161558
Q2G1E1   55 3.4375 5.25625 0.000662855
Q2G2F1   48 3 5.25625 0.000662855
Q2FXE8   65 4.0625 7.4326 4.06742e-05
Q2FZ06   45 2.8125 3.07991 0.0107511
Q2FVH2   17 1.0625 0.903563 0.161558
Q2FYV6   23 1.4375 0.903563 0.161558
Q2FZJ3   23 1.39394 0.903563 0.161558
Q2G095   18 1.09091 0.903563 0.161558
Q2G2Y0   19 1.15152 0.903563 0.161558
Q2G2W3   69 4.18182 7.4326 4.06742e-05
Q2FY07   19 1.15152 0.903563 0.161558
Q2FXW8   18 1.09091 0.903563 0.161558
Q2FUR6   58 3.51515 5.25625 0.000662855
Q2FVW6   19 1.15152 0.903563 0.161558
Q2G1X0   12 0.727273 -1.27278 0.943444
Q2G1F6   13 0.787879 -1.27278 0.943444
Q2FVK8   49 2.9697 3.07991 0.0107511
Q2G158   66 4 7.4326 4.06742e-05
Q2G118   18 1.09091 0.903563 0.161558
Q2G077   16 0.969697 -1.27278 0.943444
Q2G0E0   59 3.57576 5.25625 0.000662855
Q2G263   25 1.51515 0.903563 0.161558
Q2FUU1   48 2.90909 3.07991 0.0107511
Q2G1X7   42 2.54545 3.07991 0.0107511
Q2G1C0   45 2.72727 3.07991 0.0107511
Q2FVB9   16 0.969697 -1.27278 0.943444
Q2G273   66 4 7.4326 4.06742e-05
Q53726   59 3.57576 5.25625 0.000662855
Q2G2W9   19 1.15152 0.903563 0.161558
Q2FZ22   61 3.69697 5.25625 0.000662855
Q2G2U1   25 1.51515 0.903563 0.161558
Q2FXW6   53 3.21212 5.25625 0.000662855
Q2G0P9   20 1.21212 0.903563 0.161558
Q2FYE3   24 1.45455 0.903563 0.161558
Q2FXU3   46 2.78788 3.07991 0.0107511
Q2G052   28 1.69697 0.903563 0.161558
Q2FZM6   51 3.09091 5.25625 0.000662855
Q2FX25   22 1.33333 0.903563 0.161558
Q2FX05   24 1.45455 0.903563 0.161558
Q2G1P2   22 1.33333 0.903563 0.161558
Q2G2C4   42 2.54545 3.07991 0.0107511
Q2G165   15 0.909091 -1.27278 0.943444
Q2FXK8   9 0.545455 -1.27278 0.943444
Q2FWP1   37 2.24242 3.07991 0.0107511
Q2FVU1   18 1.09091 0.903563 0.161558
Q2FZ78   22 1.33333 0.903563 0.161558
Q2G0P0   42 2.54545 3.07991 0.0107511
Q2FXX3   13 0.787879 -1.27278 0.943444
Q2FVX2   25 1.51515 0.903563 0.161558
Q2G0Q7   60 3.63636 5.25625 0.000662855
Q2FXS6   12 0.727273 -1.27278 0.943444
Q2FUZ1   62 3.75758 5.25625 0.000662855
Q2FZ87   54 3.27273 5.25625 0.000662855
Q2FXF4   23 1.39394 0.903563 0.161558
Q2G1G4   52 3.15152 5.25625 0.000662855
Q2FWE6   45 2.72727 3.07991 0.0107511
Q2G2U2   16 0.969697 -1.27278 0.943444
Q2FY17   60 3.63636 5.25625 0.000662855
Q2FVU3   60 3.63636 5.25625 0.000662855
Q2FVK1   13 0.787879 -1.27278 0.943444
Q2G0K5   64 3.87879 5.25625 0.000662855
Q2G2X8   17 1.0303 0.903563 0.161558
Q2FYZ7   58 3.51515 5.25625 0.000662855
Q2FWG1   55 3.33333 5.25625 0.000662855
Q2G1Q6   27 1.63636 0.903563 0.161558
Q2G2X9   16 0.969697 -1.27278 0.943444
Q2FWN9   12 0.727273 -1.27278 0.943444
Q2FYZ2   53 3.21212 5.25625 0.000662855
Q2FZJ1   37 2.24242 3.07991 0.0107511
Q2G002   48 2.90909 3.07991 0.0107511
Q2FVL4   68 4.12121 7.4326 4.06742e-05
Q2G2M7   25 1.51515 0.903563 0.161558
Q2FWH6   61 3.69697 5.25625 0.000662855
Q2FXQ3   16 0.969697 -1.27278 0.943444
Q2G129   12 0.727273 -1.27278 0.943444
Q7BHL7   37 2.24242 3.07991 0.0107511
Q2FZ71   78 4.72727 7.4326 4.06742e-05
Q2FZ88   31 1.82353 0.903563 0.161558
Q2FV22   58 3.41176 5.25625 0.000662855
Q2FYM3   21 1.23529 0.903563 0.161558
Q2FY06   45 2.64706 3.07991 0.0107511
Q2FXB0   13 0.764706 -1.27278 0.943444
Q2FX87   58 3.41176 5.25625 0.000662855
Q2FZ33   62 3.64706 5.25625 0.000662855
Q2G0J1   23 1.35294 0.903563 0.161558
Q2FUT7   32 1.88235 0.903563 0.161558
Q2FZH1   69 4.05882 7.4326 4.06742e-05
Q2FVX3   41 2.41176 3.07991 0.0107511
Q2FWC6   22 1.29412 0.903563 0.161558
Q2FXN6   63 3.70588 5.25625 0.000662855
Q2FY79   65 3.82353 5.25625 0.000662855
Q2FZ23   20 1.17647 0.903563 0.161558
Q2FVF1   64 3.76471 5.25625 0.000662855
Q2FWM5   22 1.29412 0.903563 0.161558
Q2G061   26 1.52941 0.903563 0.161558
Q2FWL7   18 1.05882 0.903563 0.161558
Q2FVK3   15 0.882353 -1.27278 0.943444
Q2FX19   30 1.76471 0.903563 0.161558
Q2G2U6   65 3.82353 5.25625 0.000662855
Q2G1S5   16 0.941176 -1.27278 0.943444
Q2FVS9   15 0.882353 -1.27278 0.943444
Q2G1M7   62 3.64706 5.25625 0.000662855
Q2FW50   24 1.41176 0.903563 0.161558
Q2G2L1   50 2.94118 3.07991 0.0107511
Q2FWB1   63 3.70588 5.25625 0.000662855
Q2FXA8   37 2.17647 3.07991 0.0107511
Q2FV20   40 2.35294 3.07991 0.0107511
Q2FUY1   23 1.35294 0.903563 0.161558
Q2FYJ1   54 3.17647 5.25625 0.000662855
Q2G043   17 1 0.903563 0.161558
Q2FZ43   50 2.94118 3.07991 0.0107511
Q9KJN4   56 3.29412 5.25625 0.000662855
Q2G194   26 1.52941 0.903563 0.161558
Q2G0F0   67 3.94118 5.25625 0.000662855
Q2G2G2   57 3.35294 5.25625 0.000662855
Q2G0I8   29 1.70588 0.903563 0.161558
Q2FXG5   75 4.41176 7.4326 4.06742e-05
Q2G2S6   16 0.941176 -1.27278 0.943444
Q53700   50 2.94118 3.07991 0.0107511
Q2G0D8   62 3.64706 5.25625 0.000662855
P60430   8 0.470588 -1.27278 0.943444
Q2FV41   81 4.76471 7.4326 4.06742e-05
Q2FXZ5   59 3.47059 5.25625 0.000662855
Q2FZL0   18 1.05882 0.903563 0.161558
Q2FY99   20 1.17647 0.903563 0.161558
Q2FX95   22 1.29412 0.903563 0.161558
Q2FYR6   73 4.29412 7.4326 4.06742e-05
Q2FUW2   20 1.17647 0.903563 0.161558
Q2FVL2   32 1.88235 0.903563 0.161558
Q2G2L4   13 0.764706 -1.27278 0.943444
Q2FXB1   13 0.764706 -1.27278 0.943444
Q2FZY7   54 3.17647 5.25625 0.000662855
Q2FVN1   21 1.23529 0.903563 0.161558
Q2G1S1   41 2.41176 3.07991 0.0107511
Q2FXK4   55 3.23529 5.25625 0.000662855
Q2FXM6   54 3.17647 5.25625 0.000662855
Q2FZJ6   59 3.47059 5.25625 0.000662855
Q2FVT4   30 1.76471 0.903563 0.161558
Q2FYW1   22 1.29412 0.903563 0.161558
Q2FYZ3   69 4.05882 7.4326 4.06742e-05
Q2FXX5   21 1.23529 0.903563 0.161558
Q2FWM4   35 2.05882 3.07991 0.0107511
Q2G2L3   74 4.35294 7.4326 4.06742e-05
Q2FYR3   64 3.76471 5.25625 0.000662855
Q2G0I9   30 1.76471 0.903563 0.161558
Q2G0M2   46 2.70588 3.07991 0.0107511
Q2G272   22 1.29412 0.903563 0.161558
Q2FXL4   58 3.41176 5.25625 0.000662855
Q2G0U9   23 1.35294 0.903563 0.161558
Q2FVE4   23 1.35294 0.903563 0.161558
Q2FVC6   62 3.64706 5.25625 0.000662855
Q2FV19   21 1.23529 0.903563 0.161558
Q2G0S8   28 1.64706 0.903563 0.161558
Q2G2G3   14 0.823529 -1.27278 0.943444
Q2G2X0   67 3.82857 5.25625 0.000662855
Q2G0F3   65 3.71429 5.25625 0.000662855
Q2G037   24 1.37143 0.903563 0.161558
Q2G1G6   60 3.42857 5.25625 0.000662855
Q2FWP0   18 1.02857 0.903563 0.161558
Q2FY29   34 1.94286 0.903563 0.161558
Q2FXQ4   13 0.742857 -1.27278 0.943444
Q2G0S7   33 1.88571 0.903563 0.161558
Q2FZX7   54 3.08571 5.25625 0.000662855
Q2G0E6   16 0.914286 -1.27278 0.943444
Q2FY37   37 2.11429 3.07991 0.0107511
Q2FYQ0   57 3.25714 5.25625 0.000662855
Q2FUV3   53 3.02857 5.25625 0.000662855
Q2FYV2   29 1.65714 0.903563 0.161558
Q2FVS4   22 1.25714 0.903563 0.161558
Q2G2M3   71 4.05714 7.4326 4.06742e-05
Q2FVM6   22 1.25714 0.903563 0.161558
Q2G292   72 4.11429 7.4326 4.06742e-05
Q2FXH7   24 1.37143 0.903563 0.161558
Q2FYQ7   48 2.74286 3.07991 0.0107511
Q2FWG2   70 4 7.4326 4.06742e-05
Q2G159   40 2.28571 3.07991 0.0107511
Q2FX96   32 1.82857 0.903563 0.161558
Q2FV83   32 1.82857 0.903563 0.161558
Q2G2D8   43 2.45714 3.07991 0.0107511
Q2FYJ4   13 0.742857 -1.27278 0.943444
Q2G1E8   16 0.914286 -1.27278 0.943444
Q2FVK2   12 0.685714 -1.27278 0.943444
Q2FZP1   19 1.08571 0.903563 0.161558
Q2FXI0   28 1.6 0.903563 0.161558
Q2G134   17 0.971429 -1.27278 0.943444
Q2FZZ6   19 1.08571 0.903563 0.161558
Q2G1Z3   61 3.48571 5.25625 0.000662855
Q2G030   67 3.82857 5.25625 0.000662855
Q2FV21   58 3.31429 5.25625 0.000662855
Q9RQP6   16 0.914286 -1.27278 0.943444
Q2FZ62   56 3.2 5.25625 0.000662855
Q2FZQ7   61 3.48571 5.25625 0.000662855
Q2G0F4   71 4.05714 7.4326 4.06742e-05
Q2FWE0   26 1.48571 0.903563 0.161558
Q2FVS0   24 1.37143 0.903563 0.161558
Q2FUT6   34 1.94286 0.903563 0.161558
Q2FUQ5   19 1.08571 0.903563 0.161558
Q2FZJ9   22 1.25714 0.903563 0.161558
Q2FY81   33 1.88571 0.903563 0.161558
Q2G0K8   50 2.85714 3.07991 0.0107511
Q2G262   18 1.02857 0.903563 0.161558
Q2G0E1   45 2.57143 3.07991 0.0107511
Q2FWD3   69 3.94286 5.25625 0.000662855
Q2FXA4   44 2.51429 3.07991 0.0107511
Q2FVF0   58 3.31429 5.25625 0.000662855
Q2FWW9   61 3.48571 5.25625 0.000662855
Q2FZ54   44 2.51429 3.07991 0.0107511
P0A0J0   17 0.971429 -1.27278 0.943444
Q2G1G1   31 1.77143 0.903563 0.161558
Q2FWA1   44 2.51429 3.07991 0.0107511
Q2FXN1   42 2.4 3.07991 0.0107511
Q2G2T4   64 3.65714 5.25625 0.000662855
Q2FZW9   66 3.77143 5.25625 0.000662855
Q2FV90   68 3.88571 5.25625 0.000662855
Q2FWB3   16 0.914286 -1.27278 0.943444
Q2G0Q0   39 2.22857 3.07991 0.0107511
Q2FY10   42 2.4 3.07991 0.0107511
Q2FXM0   47 2.68571 3.07991 0.0107511
Q2G1S2   52 2.97143 3.07991 0.0107511
Q2FXY5   44 2.44444 3.07991 0.0107511
Q2FXV3   59 3.27778 5.25625 0.000662855
Q2FXG3   55 3.05556 5.25625 0.000662855
Q2FVA8   17 0.944444 -1.27278 0.943444
Q2G2C2   22 1.22222 0.903563 0.161558
Q2FYU2   27 1.5 0.903563 0.161558
Q2FYK5   35 1.94444 0.903563 0.161558
Q2FW35   61 3.38889 5.25625 0.000662855
Q2FY52   63 3.5 5.25625 0.000662855
Q9RQP9   51 2.83333 3.07991 0.0107511
Q2G039   56 3.11111 5.25625 0.000662855
Q2G1E4   47 2.61111 3.07991 0.0107511
Q2G0B0   69 3.83333 5.25625 0.000662855
Q2FXI7   23 1.27778 0.903563 0.161558
Q2FWN7   58 3.22222 5.25625 0.000662855
Q2FV66   20 1.11111 0.903563 0.161558
Q2FYJ5   17 0.944444 -1.27278 0.943444
Q2FYC9   11 0.611111 -1.27278 0.943444
Q2FZC6   54 3 5.25625 0.000662855
Q2FXW4   48 2.66667 3.07991 0.0107511
Q2FXI1   29 1.61111 0.903563 0.161558
Q2FZF9   55 3.05556 5.25625 0.000662855
Q2G171   13 0.722222 -1.27278 0.943444
Q2G2P8   62 3.44444 5.25625 0.000662855
Q2G2V9   24 1.33333 0.903563 0.161558
Q2FV31   27 1.5 0.903563 0.161558
Q9KJN3   18 1 0.903563 0.161558
Q2FZV5   14 0.777778 -1.27278 0.943444
Q2FWC4   48 2.66667 3.07991 0.0107511
Q2FYT0   16 0.888889 -1.27278 0.943444
Q2G145   33 1.83333 0.903563 0.161558
Q2G0J0   50 2.77778 3.07991 0.0107511
Q2FZQ3   82 4.55556 7.4326 4.06742e-05
Q2FYE5   35 1.94444 0.903563 0.161558
Q2FWN5   18 1 0.903563 0.161558
Q2FY24   42 2.33333 3.07991 0.0107511
Q2FVW7   20 1.11111 0.903563 0.161558
Q2FZ91   45 2.5 3.07991 0.0107511
Q2FWL2   41 2.27778 3.07991 0.0107511
Q2FZQ6   20 1.11111 0.903563 0.161558
P02976   10 0.555556 -1.27278 0.943444
Q2G0R7   19 1.05556 0.903563 0.161558
Q2FUU2   57 3.16667 5.25625 0.000662855
Q2FZG1   32 1.77778 0.903563 0.161558
Q2G0Z4   14 0.777778 -1.27278 0.943444
Q2FZ81   20 1.11111 0.903563 0.161558
Q2G2J8   60 3.33333 5.25625 0.000662855
Q2FZD7   39 2.16667 3.07991 0.0107511
Q2G288   18 1 0.903563 0.161558
Q2FW52   66 3.66667 5.25625 0.000662855
Q2FVX4   34 1.88889 0.903563 0.161558
Q2FVN5   17 0.944444 -1.27278 0.943444
Q2FY88   43 2.38889 3.07991 0.0107511
Q2FWC9   28 1.55556 0.903563 0.161558
Q2FZS7   33 1.83333 0.903563 0.161558
Q2FZ63   52 2.88889 3.07991 0.0107511
Q2G1L8   63 3.5 5.25625 0.000662855
Q2FV17   53 2.94444 3.07991 0.0107511
Q2FVT8   77 4.27778 7.4326 4.06742e-05
Q2G0W8   41 2.27778 3.07991 0.0107511
Q2FV07   18 1 0.903563 0.161558
Q2G0Q1   63 3.5 5.25625 0.000662855
Q2FY69   76 4.22222 7.4326 4.06742e-05
Q2FZ75   51 2.83333 3.07991 0.0107511
Q2G0E5   60 3.33333 5.25625 0.000662855
Q2G233   28 1.55556 0.903563 0.161558
Q2FWE1   64 3.55556 5.25625 0.000662855
Q2FVZ2   22 1.22222 0.903563 0.161558
Q2FYE2   32 1.77778 0.903563 0.161558
Q2G1K6   50 2.7027 3.07991 0.0107511
Q2FVT0   47 2.54054 3.07991 0.0107511
Q2G0Q9   37 2 3.07991 0.0107511
Q2FZ89   68 3.67568 5.25625 0.000662855
Q2FVR0   22 1.18919 0.903563 0.161558
Q2FZD9   20 1.08108 0.903563 0.161558
Q2FX85   15 0.810811 -1.27278 0.943444
Q2G1B0   19 1.02703 0.903563 0.161558
Q2G2E4   20 1.08108 0.903563 0.161558
Q2FYK7   46 2.48649 3.07991 0.0107511
Q2FZ13   37 2 3.07991 0.0107511
Q2FZE6   42 2.27027 3.07991 0.0107511
Q2FVI2   45 2.43243 3.07991 0.0107511
Q2FZE0   57 3.08108 5.25625 0.000662855
Q2FV38   58 3.13514 5.25625 0.000662855
Q2FXE2   48 2.59459 3.07991 0.0107511
Q2G1Q2   47 2.54054 3.07991 0.0107511
Q2FYY8   58 3.13514 5.25625 0.000662855
Q2FYN6   50 2.7027 3.07991 0.0107511
Q2FV39   70 3.78378 5.25625 0.000662855
Q2G130   24 1.2973 0.903563 0.161558
Q2FUR8   24 1.2973 0.903563 0.161558
Q2FXZ3   15 0.810811 -1.27278 0.943444
Q2FYM4   17 0.918919 -1.27278 0.943444
Q2FWY1   37 2 3.07991 0.0107511
Q2G1V4   52 2.81081 3.07991 0.0107511
P0A011   53 2.86486 3.07991 0.0107511
Q2FXZ0   34 1.83784 0.903563 0.161558
Q2G0V4   51 2.75676 3.07991 0.0107511
Q2FW34   57 3.08108 5.25625 0.000662855
Q2FWC7   37 2 3.07991 0.0107511
Q2G0F6   53 2.86486 3.07991 0.0107511
Q2G0T0   72 3.89189 5.25625 0.000662855
Q2FXM8   42 2.27027 3.07991 0.0107511
Q2G0Q8   52 2.81081 3.07991 0.0107511
Q2FZ08   20 1.08108 0.903563 0.161558
Q2G160   58 3.13514 5.25625 0.000662855
Q2FY78   22 1.18919 0.903563 0.161558
Q2G2H7   20 1.08108 0.903563 0.161558
Q2FW53   20 1.08108 0.903563 0.161558
Q2FVX0   62 3.35135 5.25625 0.000662855
Q2G2U5   45 2.43243 3.07991 0.0107511
Q2FZR0   69 3.72973 5.25625 0.000662855
Q2G1Z9   30 1.62162 0.903563 0.161558
Q2G1G0   48 2.59459 3.07991 0.0107511
Q2FW57   52 2.81081 3.07991 0.0107511
Q9RQP7   56 3.02703 5.25625 0.000662855
Q2FXP0   25 1.35135 0.903563 0.161558
Q2FVV1   17 0.918919 -1.27278 0.943444
Q2FYU8   15 0.810811 -1.27278 0.943444
Q2FZ04   63 3.40541 5.25625 0.000662855
Q2FVQ0   54 2.91892 3.07991 0.0107511
Q2G151   59 3.18919 5.25625 0.000662855
Q2FXF9   42 2.27027 3.07991 0.0107511
Q2G242   36 1.94595 0.903563 0.161558
Q2FZQ0   71 3.83784 5.25625 0.000662855
Q2G1Q8   29 1.56757 0.903563 0.161558
Q2FYG1   53 2.78947 3.07991 0.0107511
Q2G1N3   55 2.89474 3.07991 0.0107511
Q2FV44   71 3.73684 5.25625 0.000662855
Q2FXV4   50 2.63158 3.07991 0.0107511
Q2G0I1   13 0.684211 -1.27278 0.943444
Q2FZY0   26 1.36842 0.903563 0.161558
Q2G295   44 2.31579 3.07991 0.0107511
Q2FWH3   35 1.84211 0.903563 0.161558
Q2G072   57 3 5.25625 0.000662855
Q2G217   59 3.10526 5.25625 0.000662855
Q2FYP6   31 1.63158 0.903563 0.161558
Q9EZ12   57 3 5.25625 0.000662855
Q2FZ48   54 2.84211 3.07991 0.0107511
Q2FY16   56 2.94737 3.07991 0.0107511
Q2FZU3   52 2.73684 3.07991 0.0107511
Q2FVV7   43 2.26316 3.07991 0.0107511
Q2FWU0   18 0.947368 -1.27278 0.943444
P0A0Q0   49 2.57895 3.07991 0.0107511
Q2FVS3   62 3.26316 5.25625 0.000662855
Q2G0I6   38 2 3.07991 0.0107511
Q2FYP3   17 0.894737 -1.27278 0.943444
Q2FWM0   45 2.36842 3.07991 0.0107511
Q2FZ36   62 3.26316 5.25625 0.000662855
Q2G0Y8   23 1.21053 0.903563 0.161558
Q2FXF6   22 1.15789 0.903563 0.161558
Q2FXM7   68 3.57895 5.25625 0.000662855
Q2G1A6   58 3.05263 5.25625 0.000662855
Q2G138   16 0.842105 -1.27278 0.943444
Q2FZR4   64 3.36842 5.25625 0.000662855
Q2G162   18 0.947368 -1.27278 0.943444
Q2FYH2   12 0.631579 -1.27278 0.943444
Q2FX56   33 1.73684 0.903563 0.161558
Q2FY68   52 2.73684 3.07991 0.0107511
Q2G1K1   14 0.736842 -1.27278 0.943444
Q2G1A3   52 2.73684 3.07991 0.0107511
Q2FZX4   57 3 5.25625 0.000662855
Q2G1M5   27 1.42105 0.903563 0.161558
Q2FVA3   61 3.21053 5.25625 0.000662855
Q2G2G4   32 1.68421 0.903563 0.161558
Q2G0U3   32 1.68421 0.903563 0.161558
Q2FXQ6   21 1.10526 0.903563 0.161558
Q2G0S2   51 2.68421 3.07991 0.0107511
Q2G168   26 1.36842 0.903563 0.161558
Q2FZB0   69 3.63158 5.25625 0.000662855
Q2G119   62 3.26316 5.25625 0.000662855
Q2FVJ7   59 3.10526 5.25625 0.000662855
Q2FY30   58 3.05263 5.25625 0.000662855
Q2FXR3   62 3.26316 5.25625 0.000662855
Q2G1Z0   53 2.78947 3.07991 0.0107511
Q2G0A9   49 2.57895 3.07991 0.0107511
O33599   16 0.842105 -1.27278 0.943444
Q2FZ55   49 2.57895 3.07991 0.0107511
Q2FYS0   42 2.21053 3.07991 0.0107511
Q2G248   60 3.15789 5.25625 0.000662855
Q2G049   31 1.63158 0.903563 0.161558
Q2FVA5   31 1.63158 0.903563 0.161558
Q2FUX8   62 3.26316 5.25625 0.000662855
Q2G123   36 1.89474 0.903563 0.161558
Q2FVH0   40 2.10526 3.07991 0.0107511
Q2FV01   15 0.789474 -1.27278 0.943444
Q2G2L2   52 2.73684 3.07991 0.0107511
Q2FYW3   44 2.31579 3.07991 0.0107511
Q2FZZ0   29 1.52632 0.903563 0.161558
Q2FVV8   33 1.73684 0.903563 0.161558
Q2G2W0   19 0.974359 -1.27278 0.943444
Q2G041   28 1.4359 0.903563 0.161558
P0A0B9   59 3.02564 5.25625 0.000662855
Q2FYI6   54 2.76923 3.07991 0.0107511
Q2G2S2   30 1.53846 0.903563 0.161558
Q2FVQ8   21 1.07692 0.903563 0.161558
Q2FVT2   70 3.58974 5.25625 0.000662855
Q2G1Z5   21 1.07692 0.903563 0.161558
Q2G2A4   24 1.23077 0.903563 0.161558
P60393   71 3.64103 5.25625 0.000662855
Q2G0P6   29 1.48718 0.903563 0.161558
Q2FW04   20 1.02564 0.903563 0.161558
Q2FYY9   47 2.41026 3.07991 0.0107511
Q2FWP2   21 1.07692 0.903563 0.161558
Q2FVW4   59 3.02564 5.25625 0.000662855
Q2FY63   53 2.71795 3.07991 0.0107511
Q2FZ68   49 2.51282 3.07991 0.0107511
Q2G1E2   19 0.974359 -1.27278 0.943444
Q2G2T8   58 2.97436 3.07991 0.0107511
Q2FY71   50 2.5641 3.07991 0.0107511
Q2FVI1   15 0.769231 -1.27278 0.943444
Q2G0W2   16 0.820513 -1.27278 0.943444
Q2G238   47 2.41026 3.07991 0.0107511
Q2FZR1   59 3.02564 5.25625 0.000662855
Q2FXN2   17 0.871795 -1.27278 0.943444
Q2FXH6   16 0.820513 -1.27278 0.943444
Q2FXM3   43 2.20513 3.07991 0.0107511
Q2FZW3   73 3.74359 5.25625 0.000662855
Q2FWM9   44 2.25641 3.07991 0.0107511
Q2FUW9   16 0.820513 -1.27278 0.943444
Q2FW91   73 3.74359 5.25625 0.000662855
Q2G137   22 1.12821 0.903563 0.161558
Q2FVM0   41 2.10256 3.07991 0.0107511
Q2G057   63 3.23077 5.25625 0.000662855
Q2FXP5   54 2.76923 3.07991 0.0107511
Q2G1H2   15 0.769231 -1.27278 0.943444
Q2FX99   9 0.461538 -1.27278 0.943444
Q2G0J4   17 0.871795 -1.27278 0.943444
Q2FX74   23 1.17949 0.903563 0.161558
Q2G1J9   19 0.974359 -1.27278 0.943444
Q2G1F7   14 0.717949 -1.27278 0.943444
Q2G2R8   27 1.38462 0.903563 0.161558
Q2FW32   24 1.23077 0.903563 0.161558
Q2FXZ4   53 2.71795 3.07991 0.0107511
Q2FUT0   46 2.35897 3.07991 0.0107511
Q2G084   46 2.35897 3.07991 0.0107511
Q2G148   59 3.02564 5.25625 0.000662855
Q2FYR0   50 2.5641 3.07991 0.0107511
Q2FW86   55 2.82051 3.07991 0.0107511
Q2FW01   26 1.33333 0.903563 0.161558
Q2FUX9   17 0.871795 -1.27278 0.943444
Q2G212   16 0.820513 -1.27278 0.943444
Q2FZ84   22 1.12821 0.903563 0.161558
Q2G0Y0   71 3.64103 5.25625 0.000662855
Q2FYU4   57 2.92308 3.07991 0.0107511
Q2G223   20 1.02564 0.903563 0.161558
Q2G136   50 2.5641 3.07991 0.0107511
Q2G0G6   54 2.76923 3.07991 0.0107511
Q2FWY6   38 1.94872 0.903563 0.161558
Q2FWZ2   43 2.20513 3.07991 0.0107511
Q2G240   52 2.66667 3.07991 0.0107511
O05154   46 2.35897 3.07991 0.0107511
Q2FXP4   18 0.923077 -1.27278 0.943444
Q2FVH5   68 3.48718 5.25625 0.000662855
Q2FYP0   61 3.05 5.25625 0.000662855
Q2FUW5   52 2.6 3.07991 0.0107511
Q2FX66   12 0.6 -1.27278 0.943444
Q2G1P4   19 0.95 -1.27278 0.943444
Q2FYI9   24 1.2 0.903563 0.161558
Q2G0I7   25 1.25 0.903563 0.161558
Q2FXQ9   52 2.6 3.07991 0.0107511
Q2FXL0   48 2.4 3.07991 0.0107511
Q2FYR7   71 3.55 5.25625 0.000662855
Q2G1W4   28 1.4 0.903563 0.161558
Q2G2C8   34 1.7 0.903563 0.161558
Q2G163   60 3 5.25625 0.000662855
Q2FWL9   17 0.85 -1.27278 0.943444
Q2FZH3   21 1.05 0.903563 0.161558
Q2FZR5   50 2.5 3.07991 0.0107511
Q2G1W6   24 1.2 0.903563 0.161558
Q2FWA5   14 0.7 -1.27278 0.943444
Q2FX17   23 1.15 0.903563 0.161558
Q2FXY1   47 2.35 3.07991 0.0107511
Q2G2W1   15 0.75 -1.27278 0.943444
Q2FV06   14 0.7 -1.27278 0.943444
Q2FYW6   79 3.95 5.25625 0.000662855
Q2G281   65 3.25 5.25625 0.000662855
Q2G227   57 2.85 3.07991 0.0107511
Q2FWZ5   27 1.35 0.903563 0.161558
Q2FZX0   56 2.8 3.07991 0.0107511
Q2FV51   19 0.95 -1.27278 0.943444
Q2G082   17 0.85 -1.27278 0.943444
Q2FWX4   14 0.7 -1.27278 0.943444
Q2FZT1   52 2.6 3.07991 0.0107511
Q2FYF3   36 1.8 0.903563 0.161558
Q2FXW9   24 1.2 0.903563 0.161558
O34090   30 1.5 0.903563 0.161558
Q2FVE1   17 0.85 -1.27278 0.943444
Q2FZL5   43 2.15 3.07991 0.0107511
Q2G258   38 1.9 0.903563 0.161558
Q2FZW5   17 0.85 -1.27278 0.943444
Q2FW63   17 0.85 -1.27278 0.943444
Q2FXB4   20 1 0.903563 0.161558
Q2G1T5   12 0.6 -1.27278 0.943444
Q2G1J5   68 3.4 5.25625 0.000662855
Q2G0V0   28 1.4 0.903563 0.161558
Q2G0M7   51 2.55 3.07991 0.0107511
Q2G1I5   35 1.75 0.903563 0.161558
Q2G146   64 3.2 5.25625 0.000662855
Q2G1P6   55 2.75 3.07991 0.0107511
Q2G1W8   30 1.46341 0.903563 0.161558
Q2G035   58 2.82927 3.07991 0.0107511
Q2G1I3   23 1.12195 0.903563 0.161558
Q2FWM2   50 2.43902 3.07991 0.0107511
Q2FYJ3   51 2.4878 3.07991 0.0107511
Q2G0L8   57 2.78049 3.07991 0.0107511
Q2G164   61 2.97561 3.07991 0.0107511
Q2FVT7   56 2.73171 3.07991 0.0107511
Q2G1R3   68 3.31707 5.25625 0.000662855
Q2G1T6   49 2.39024 3.07991 0.0107511
Q2FZN7   31 1.5122 0.903563 0.161558
Q2FY83   19 0.926829 -1.27278 0.943444
Q2FZX9   56 2.73171 3.07991 0.0107511
Q2FYL5   60 2.92683 3.07991 0.0107511
Q2G218   53 2.58537 3.07991 0.0107511
Q2G0M5   77 3.7561 5.25625 0.000662855
Q2FW78   19 0.926829 -1.27278 0.943444
P52078   36 1.7561 0.903563 0.161558
Q7X2S2   51 2.4878 3.07991 0.0107511
Q2FZG4   52 2.53659 3.07991 0.0107511
Q2G0M4   26 1.26829 0.903563 0.161558
Q2FVA2   55 2.68293 3.07991 0.0107511
Q2G115   39 1.90244 0.903563 0.161558
Q2G0M8   48 2.34146 3.07991 0.0107511
Q2G1U4   28 1.36585 0.903563 0.161558
Q2G1D0   43 2.09756 3.07991 0.0107511
Q2G2S0   19 0.926829 -1.27278 0.943444
Q2G2N5   17 0.829268 -1.27278 0.943444
Q2G222   21 1.02439 0.903563 0.161558
Q2G1C8   26 1.26829 0.903563 0.161558
Q2FV40   50 2.43902 3.07991 0.0107511
Q2FXT1   42 2.04878 3.07991 0.0107511
Q2FZZ2   65 3.17073 5.25625 0.000662855
Q2FY01   55 2.68293 3.07991 0.0107511
Q2FVJ8   50 2.43902 3.07991 0.0107511
Q2FXK2   48 2.34146 3.07991 0.0107511
Q2FUS7   33 1.60976 0.903563 0.161558
Q2FVP1   17 0.829268 -1.27278 0.943444
Q2FYN7   12 0.585366 -1.27278 0.943444
P69848   51 2.4878 3.07991 0.0107511
Q2FWN8   49 2.39024 3.07991 0.0107511
Q2FV62   58 2.82927 3.07991 0.0107511
Q2FWW7   54 2.63415 3.07991 0.0107511
Q2G1Y5   54 2.63415 3.07991 0.0107511
Q2FXA3   56 2.73171 3.07991 0.0107511
Q2FYV3   54 2.63415 3.07991 0.0107511
Q2G1H4   58 2.82927 3.07991 0.0107511
Q2G038   53 2.58537 3.07991 0.0107511
Q2G161   16 0.780488 -1.27278 0.943444
Q2FYV1   61 2.97561 3.07991 0.0107511
Q2FZ09   43 2.09756 3.07991 0.0107511
Q2FW90   41 2 3.07991 0.0107511
Q2G290   57 2.78049 3.07991 0.0107511
P60611   58 2.82927 3.07991 0.0107511
Q2FV58   53 2.58537 3.07991 0.0107511
Q2G0C6   28 1.36585 0.903563 0.161558
Q2G050   40 1.95122 0.903563 0.161558
Q2G0V2   48 2.34146 3.07991 0.0107511
Q2FVQ4   18 0.878049 -1.27278 0.943444
Q2G094   20 0.952381 -1.27278 0.943444
Q2FY59   53 2.52381 3.07991 0.0107511
Q2FVX7   51 2.42857 3.07991 0.0107511
Q2FVP4   20 0.952381 -1.27278 0.943444
Q2G185   17 0.809524 -1.27278 0.943444
Q2FXP8   12 0.571429 -1.27278 0.943444
Q2G275   48 2.28571 3.07991 0.0107511
Q2G1D9   32 1.52381 0.903563 0.161558
Q2FXI3   28 1.33333 0.903563 0.161558
Q2FYM2   30 1.42857 0.903563 0.161558
P14738   14 0.666667 -1.27278 0.943444
Q2G2Q2   49 2.33333 3.07991 0.0107511
Q2G0M9   52 2.47619 3.07991 0.0107511
Q2FY67   45 2.14286 3.07991 0.0107511
Q2FWX8   11 0.52381 -1.27278 0.943444
Q2FUT9   58 2.7619 3.07991 0.0107511
Q2FZS0   39 1.85714 0.903563 0.161558
Q2G2A8   41 1.95238 0.903563 0.161558
Q2FUY2   12 0.571429 -1.27278 0.943444
Q2FZL8   28 1.33333 0.903563 0.161558
Q2FW93   15 0.714286 -1.27278 0.943444
Q2G1L7   41 1.95238 0.903563 0.161558
Q2FW41   27 1.28571 0.903563 0.161558
Q2FZY6   33 1.57143 0.903563 0.161558
Q2G042   11 0.52381 -1.27278 0.943444
Q2FWK2   46 2.19048 3.07991 0.0107511
Q2FYF4   51 2.42857 3.07991 0.0107511
Q2FZP2   20 0.952381 -1.27278 0.943444
Q2G1G7   52 2.47619 3.07991 0.0107511
Q2G1H5   36 1.71429 0.903563 0.161558
Q2G2S7   37 1.7619 0.903563 0.161558
Q2FY53   46 2.19048 3.07991 0.0107511
Q2G1N2   53 2.52381 3.07991 0.0107511
Q2G2V2   50 2.38095 3.07991 0.0107511
Q2G1H6   59 2.80952 3.07991 0.0107511
Q2FZA9   57 2.71429 3.07991 0.0107511
Q2FXI5   50 2.38095 3.07991 0.0107511
Q2G206   18 0.857143 -1.27278 0.943444
Q2FWN6   55 2.61905 3.07991 0.0107511
Q2FUQ2   48 2.28571 3.07991 0.0107511
Q2G1K3   53 2.52381 3.07991 0.0107511
Q2FZ76   22 1.04762 0.903563 0.161558
Q2FY54   21 1 0.903563 0.161558
Q2G289   63 3 5.25625 0.000662855
Q2FY14   38 1.80952 0.903563 0.161558
Q2FV77   23 1.09524 0.903563 0.161558
Q2G064   51 2.42857 3.07991 0.0107511
Q2G033   49 2.33333 3.07991 0.0107511
Q2G198   26 1.2381 0.903563 0.161558
Q2G0K4   26 1.2381 0.903563 0.161558
Q2G0V3   55 2.61905 3.07991 0.0107511
Q2FWE2   37 1.72093 0.903563 0.161558
Q2G089   58 2.69767 3.07991 0.0107511
Q2FZL3   25 1.16279 0.903563 0.161558
Q2G087   55 2.55814 3.07991 0.0107511
Q2G0A7   21 0.976744 -1.27278 0.943444
Q2FVF9   52 2.4186 3.07991 0.0107511
Q2G071   45 2.09302 3.07991 0.0107511
Q2FUZ2   20 0.930233 -1.27278 0.943444
Q2FY27   40 1.86047 0.903563 0.161558
Q2FXX4   28 1.30233 0.903563 0.161558
Q2G1E6   53 2.46512 3.07991 0.0107511
Q2G1G5   17 0.790698 -1.27278 0.943444
Q2G2Q3   23 1.06977 0.903563 0.161558
Q2FZF0   18 0.837209 -1.27278 0.943444
Q2G2D2   24 1.11628 0.903563 0.161558
Q2FXT4   49 2.27907 3.07991 0.0107511
Q2FZI8   44 2.04651 3.07991 0.0107511
Q2FUS8   11 0.511628 -1.27278 0.943444
Q2FVR9   49 2.27907 3.07991 0.0107511
Q2FXP2   46 2.13953 3.07991 0.0107511
Q2FX94   23 1.06977 0.903563 0.161558
Q2G2A5   54 2.51163 3.07991 0.0107511
Q2FZP7   69 3.2093 5.25625 0.000662855
Q2G1R7   46 2.13953 3.07991 0.0107511
Q2G015   14 0.651163 -1.27278 0.943444
Q2FZF4   49 2.27907 3.07991 0.0107511
Q2G1E5   60 2.7907 3.07991 0.0107511
Q2FWH9   22 1.02326 0.903563 0.161558
Q2G069   24 1.11628 0.903563 0.161558
Q2FZK3   35 1.62791 0.903563 0.161558
Q2FZU5   49 2.27907 3.07991 0.0107511
Q2FYT4   48 2.23256 3.07991 0.0107511
Q2FWK4   50 2.32558 3.07991 0.0107511
Q2FY40   37 1.72093 0.903563 0.161558
Q2FWY4   16 0.744186 -1.27278 0.943444
Q2G156   19 0.883721 -1.27278 0.943444
Q2G045   36 1.67442 0.903563 0.161558
Q2FZS6   53 2.46512 3.07991 0.0107511
Q2FYC7   28 1.30233 0.903563 0.161558
Q2FW73   54 2.51163 3.07991 0.0107511
Q2G1H3   51 2.37209 3.07991 0.0107511
Q2FXJ6   22 1.02326 0.903563 0.161558
Q2FUS2   19 0.863636 -1.27278 0.943444
Q2G120   56 2.54545 3.07991 0.0107511
Q2G2T9   25 1.13636 0.903563 0.161558
Q2G1N9   21 0.954545 -1.27278 0.943444
Q2FXL9   38 1.72727 0.903563 0.161558
Q2G0W4   51 2.31818 3.07991 0.0107511
Q2G0R6   36 1.63636 0.903563 0.161558
Q2G1C4   58 2.63636 3.07991 0.0107511
Q2FWY9   54 2.45455 3.07991 0.0107511
Q2G1K4   60 2.72727 3.07991 0.0107511
Q2FYK3   26 1.18182 0.903563 0.161558
Q2G1N4   44 2 3.07991 0.0107511
Q2G065   56 2.54545 3.07991 0.0107511
Q2FX88   29 1.31818 0.903563 0.161558
Q2FVW9   60 2.72727 3.07991 0.0107511
Q2G1E0   14 0.636364 -1.27278 0.943444
Q2G2P2   60 2.72727 3.07991 0.0107511
Q2G0V5   13 0.590909 -1.27278 0.943444
Q2FWA2   56 2.54545 3.07991 0.0107511
Q2FZU1   51 2.31818 3.07991 0.0107511
Q2FX77   30 1.36364 0.903563 0.161558
Q2FW75   50 2.27273 3.07991 0.0107511
Q2FUT5   51 2.31818 3.07991 0.0107511
Q2G234   27 1.22727 0.903563 0.161558
Q2FZU6   54 2.45455 3.07991 0.0107511
Q2G1Y2   15 0.681818 -1.27278 0.943444
Q2FXN7   20 0.909091 -1.27278 0.943444
Q2G2J3   16 0.727273 -1.27278 0.943444
Q2G0G1   59 2.68182 3.07991 0.0107511
Q2FW62   59 2.68182 3.07991 0.0107511
Q2FUP7   81 3.68182 5.25625 0.000662855
Q2G1J3   52 2.36364 3.07991 0.0107511
Q2FZ15   36 1.63636 0.903563 0.161558
Q2G1D3   24 1.09091 0.903563 0.161558
Q2G0K2   46 2.09091 3.07991 0.0107511
Q2FWC1   50 2.27273 3.07991 0.0107511
Q2FXM5   63 2.86364 3.07991 0.0107511
Q2FY46   45 2.04545 3.07991 0.0107511
Q2G1K0   49 2.22727 3.07991 0.0107511
Q2FXT6   47 2.13636 3.07991 0.0107511
Q2FZM4   46 2.09091 3.07991 0.0107511
Q2FXG1   35 1.59091 0.903563 0.161558
Q2FXL1   34 1.54545 0.903563 0.161558
Q2FWX5   29 1.31818 0.903563 0.161558
# cudaSaTabsearch LTYPE = T LORDER = F LSOLN = F
# QUERY ID = PF14417 
# DBFILE = ./tableaux.ascii.DB                                                             
Q2G1I1   58 2.57778 3.07991  0.0107511
Q2G1K2   56 2.48889 3.07991  0.0107511
Q2FUU5   61 2.71111 3.07991  0.0107511
Q2FXB6   52 2.31111 3.07991  0.0107511
Q2FZU2   20 0.888889 -1.27278  0.943444
Q2FZK0   14 0.622222 -1.27278  0.943444
Q2FY33   26 1.15556 0.903563  0.161558
Q2G098   29 1.28889 0.903563  0.161558
Q2FZ46   56 2.48889 3.07991  0.0107511
Q2FZQ5   25 1.11111 0.903563  0.161558
Q2FXU8   50 2.22222 3.07991  0.0107511
Q9EZ08   46 2.04444 3.07991  0.0107511
Q2G1B9   54 2.4 3.07991  0.0107511
Q2FZ73   57 2.53333 3.07991  0.0107511
Q2FY35   45 2 3.07991  0.0107511
Q2FZ16   32 1.42222 0.903563  0.161558
Q2FYR2   33 1.46667 0.903563  0.161558
Q2FWY3   16 0.711111 -1.27278  0.943444
Q2G2F5   64 2.84444 3.07991  0.0107511
Q2G032   55 2.44444 3.07991  0.0107511
Q2FZ10   48 2.13333 3.07991  0.0107511
Q2G255   53 2.35556 3.07991  0.0107511
Q2G0X6   50 2.22222 3.07991  0.0107511
Q2FYH0   69 3.06667 5.25625  0.000662855
Q2FXJ9   61 2.71111 3.07991  0.0107511
Q2FZT4   25 1.11111 0.903563  0.161558
Q2FVE6   31 1.37778 0.903563  0.161558
Q2FYD3   15 0.666667 -1.27278  0.943444
Q2FXT5   41 1.82222 0.903563  0.161558
Q2FY60   54 2.4 3.07991  0.0107511
Q2G2D7   64 2.84444 3.07991  0.0107511
Q2FX16   51 2.26667 3.07991  0.0107511
Q2FZ34   29 1.28889 0.903563  0.161558
Q2G1S4   82 3.64444 5.25625  0.000662855
Q2G147   31 1.37778 0.903563  0.161558
Q2G1J7   56 2.48889 3.07991  0.0107511
Q2G2A7   50 2.22222 3.07991  0.0107511
Q2G2M6   32 1.42222 0.903563  0.161558
Q2FV30   54 2.4 3.07991  0.0107511
Q2FVL5   24 1.06667 0.903563  0.161558
Q2FXY0   42 1.86667 0.903563  0.161558
Q2FZL1   53 2.35556 3.07991  0.0107511
Q2FW45   50 2.22222 3.07991  0.0107511
Q2FZU0   59 2.56522 3.07991  0.0107511
Q2FWZ0   26 1.13043 0.903563  0.161558
Q2G2H5   46 2 3.07991  0.0107511
Q2FYG9   24 1.04348 0.903563  0.161558
Q2G2X6   30 1.30435 0.903563  0.161558
Q2G155   56 2.43478 3.07991  0.0107511
Q2FXY9   58 2.52174 3.07991  0.0107511
Q2FZ37   48 2.08696 3.07991  0.0107511
Q2FVI7   49 2.13043 3.07991  0.0107511
Q2FYS1   54 2.34783 3.07991  0.0107511
Q2FXL5   36 1.56522 0.903563  0.161558
Q2G1J4   54 2.34783 3.07991  0.0107511
Q2FWZ3   50 2.17391 3.07991  0.0107511
Q2G2P7   25 1.08696 0.903563  0.161558
Q2FVH3   52 2.26087 3.07991  0.0107511
Q2FZ31   49 2.13043 3.07991  0.0107511
Q2G283   53 2.30435 3.07991  0.0107511
Q2FZ66   42 1.82609 0.903563  0.161558
Q2FWY7   13 0.565217 -1.27278  0.943444
Q2G1F9   23 1 0.903563  0.161558
Q2FZJ4   41 1.78261 0.903563  0.161558
Q2FZQ1   20 0.869565 -1.27278  0.943444
Q2FY80   16 0.695652 -1.27278  0.943444
Q2G2D4   33 1.43478 0.903563  0.161558
Q2FYP1   50 2.17391 3.07991  0.0107511
Q2FYF9   12 0.521739 -1.27278  0.943444
Q2G0B3   45 1.95652 0.903563  0.161558
Q2FUT8   53 2.30435 3.07991  0.0107511
Q2FYR1   34 1.47826 0.903563  0.161558
Q2FYL3   40 1.73913 0.903563  0.161558
Q2FVG4   25 1.08696 0.903563  0.161558
Q2FVP8   29 1.26087 0.903563  0.161558
Q2FZ28   47 2 3.07991  0.0107511
Q2G1F0   47 2 3.07991  0.0107511
P95689   25 1.06383 0.903563  0.161558
Q2FYH6   27 1.14894 0.903563  0.161558
Q2FXD1   27 1.14894 0.903563  0.161558
Q2G0X5   24 1.02128 0.903563  0.161558
Q2FXN8   18 0.765957 -1.27278  0.943444
Q2G0N0   45 1.91489 0.903563  0.161558
Q2G268   44 1.87234 0.903563  0.161558
Q2FV61   47 2 3.07991  0.0107511
Q2FXL7   50 2.12766 3.07991  0.0107511
Q2FUR5   21 0.893617 -1.27278  0.943444
Q2FXV6   45 1.91489 0.903563  0.161558
Q2G2C5   62 2.6383 3.07991  0.0107511
Q2FVJ6   48 2.04255 3.07991  0.0107511
Q2G1Y4   42 1.78723 0.903563  0.161558
Q2FVI0   18 0.765957 -1.27278  0.943444
Q2FXJ8   19 0.808511 -1.27278  0.943444
Q2FZU7   63 2.68085 3.07991  0.0107511
Q2G2X4   56 2.38298 3.07991  0.0107511
Q2FZA8   26 1.10638 0.903563  0.161558
Q2FW96   44 1.87234 0.903563  0.161558
Q2FYV4   48 2.04255 3.07991  0.0107511
O07325   39 1.65957 0.903563  0.161558
Q2G1C1   47 2 3.07991  0.0107511
Q2FZR9   43 1.82979 0.903563  0.161558
Q2FVW3   37 1.57447 0.903563  0.161558
Q2G124   50 2.12766 3.07991  0.0107511
P0C0V7   44 1.87234 0.903563  0.161558
Q2FX52   28 1.16667 0.903563  0.161558
Q2G2C7   57 2.375 3.07991  0.0107511
Q2G2D5   50 2.08333 3.07991  0.0107511
Q2FXQ7   45 1.875 0.903563  0.161558
Q2FZW0   41 1.70833 0.903563  0.161558
Q2FVG3   60 2.5 3.07991  0.0107511
Q2FXR4   46 1.91667 0.903563  0.161558
Q2FZ67   52 2.16667 3.07991  0.0107511
Q2G243   43 1.79167 0.903563  0.161558
Q2FV76   39 1.625 0.903563  0.161558
Q2FVZ4   32 1.33333 0.903563  0.161558
Q2FWC5   39 1.625 0.903563  0.161558
Q2FZY3   38 1.58333 0.903563  0.161558
Q2FWH5   69 2.875 3.07991  0.0107511
Q2G241   42 1.75 0.903563  0.161558
Q2FV35   34 1.41667 0.903563  0.161558
Q2G0T5   39 1.625 0.903563  0.161558
Q2G1A9   58 2.41667 3.07991  0.0107511
Q2FYU7   25 1.04167 0.903563  0.161558
Q2G2E0   13 0.541667 -1.27278  0.943444
Q2FVT6   45 1.875 0.903563  0.161558
Q2G0D7   22 0.916667 -1.27278  0.943444
Q2G1M6   47 1.95833 0.903563  0.161558
Q2G0A6   46 1.91667 0.903563  0.161558
Q2FUY6   56 2.33333 3.07991  0.0107511
Q2FYJ2   53 2.20833 3.07991  0.0107511
Q2G2E5   42 1.71429 0.903563  0.161558
Q2G2P5   37 1.5102 0.903563  0.161558
Q2G1R6   36 1.46939 0.903563  0.161558
Q2FYF0   54 2.20408 3.07991  0.0107511
Q2FVH8   43 1.7551 0.903563  0.161558
Q2FUU3   48 1.95918 0.903563  0.161558
Q2FVG8   58 2.36735 3.07991  0.0107511
Q9ZAH5   47 1.91837 0.903563  0.161558
Q2G2U0   55 2.2449 3.07991  0.0107511
Q2FYR4   44 1.79592 0.903563  0.161558
Q2G256   26 1.06122 0.903563  0.161558
Q2FVY0   56 2.28571 3.07991  0.0107511
Q2G0Q2   43 1.7551 0.903563  0.161558
Q2G0R2   33 1.34694 0.903563  0.161558
Q2G0Q3   27 1.10204 0.903563  0.161558
Q2FWZ9   52 2.12245 3.07991  0.0107511
Q53705   20 0.816327 -1.27278  0.943444
Q2G2U3   21 0.857143 -1.27278  0.943444
Q2FYY6   27 1.10204 0.903563  0.161558
Q2FWL3   48 1.95918 0.903563  0.161558
Q2FY50   28 1.14286 0.903563  0.161558
Q2FXN4   42 1.71429 0.903563  0.161558
Q2G179   19 0.77551 -1.27278  0.943444
Q2G1L6   47 1.91837 0.903563  0.161558
Q2FXU4   34 1.38776 0.903563  0.161558
Q2G1E9   33 1.34694 0.903563  0.161558
Q2G232   40 1.63265 0.903563  0.161558
Q2FXH9   35 1.42857 0.903563  0.161558
Q2G0X3   15 0.612245 -1.27278  0.943444
Q2FXD0   49 2 3.07991  0.0107511
Q2G0G3   24 0.979592 -1.27278  0.943444
Q2FWW3   53 2.16327 3.07991  0.0107511
Q2FYG0   44 1.76 0.903563  0.161558
Q2FZS9   65 2.6 3.07991  0.0107511
Q2FYS2   24 0.96 -1.27278  0.943444
Q2G2U4   16 0.64 -1.27278  0.943444
Q2FWJ9   54 2.16 3.07991  0.0107511
Q2FWF0   54 2.16 3.07991  0.0107511
Q2FXR9   57 2.28 3.07991  0.0107511
Q2FZV7   43 1.72 0.903563  0.161558
Q2G1W0   44 1.76 0.903563  0.161558
Q2G2I0   32 1.28 0.903563  0.161558
Q2G153   58 2.32 3.07991  0.0107511
Q2FWD7   64 2.56 3.07991  0.0107511
Q2FY15   58 2.32 3.07991  0.0107511
Q2FV54   57 2.28 3.07991  0.0107511
Q2FZ74   41 1.64 0.903563  0.161558
Q2FYV5   46 1.84 0.903563  0.161558
Q2G2I1   24 0.96 -1.27278  0.943444
Q2FXZ6   48 1.92 0.903563  0.161558
Q2G0U0   19 0.76 -1.27278  0.943444
Q2G0Y6   45 1.8 0.903563  0.161558
Q2FXJ0   47 1.88 0.903563  0.161558
Q2FY43   42 1.64706 0.903563  0.161558
Q2FWM1   13 0.509804 -1.27278  0.943444
Q2FVJ1   36 1.41176 0.903563  0.161558
Q2G0K3   60 2.35294 3.07991  0.0107511
Q2FY66   51 2 3.07991  0.0107511
Q2FW99   33 1.29412 0.903563  0.161558
Q2FV10   55 2.15686 3.07991  0.0107511
Q2FXJ5   53 2.07843 3.07991  0.0107511
Q2FX69   13 0.509804 -1.27278  0.943444
Q2G0B2   41 1.60784 0.903563  0.161558
Q2FX14   42 1.64706 0.903563  0.161558
Q2FYD8   40 1.56863 0.903563  0.161558
Q2FWE5   48 1.88235 0.903563  0.161558
Q2G2A3   34 1.33333 0.903563  0.161558
Q2FZH8   54 2.11765 3.07991  0.0107511
Q2FX51   64 2.5098 3.07991  0.0107511
Q2FWE8   48 1.88235 0.903563  0.161558
Q2G088   30 1.17647 0.903563  0.161558
Q2G028   57 2.19231 3.07991  0.0107511
Q2G1S3   42 1.61538 0.903563  0.161558
Q2FYN4   50 1.92308 0.903563  0.161558
Q2FX86   29 1.11538 0.903563  0.161558
Q2G2S8   30 1.15385 0.903563  0.161558
Q2FUW8   47 1.80769 0.903563  0.161558
Q2FWD4   43 1.65385 0.903563  0.161558
Q2FVH6   29 1.11538 0.903563  0.161558
Q2G029   53 2.03846 3.07991  0.0107511
Q2G1R5   39 1.5 0.903563  0.161558
Q2FX65   8 0.307692 -1.27278  0.943444
Q2FZV6   42 1.61538 0.903563  0.161558
Q2G1P1   40 1.53846 0.903563  0.161558
Q2FVU4   20 0.769231 -1.27278  0.943444
Q2FVT5   45 1.73077 0.903563  0.161558
Q2G2H4   20 0.769231 -1.27278  0.943444
Q2FZ58   41 1.57692 0.903563  0.161558
Q2FVJ2   44 1.69231 0.903563  0.161558
Q2FXW5   54 2.07692 3.07991  0.0107511
Q2FWK1   36 1.38462 0.903563  0.161558
Q2G031   48 1.84615 0.903563  0.161558
Q2G0U1   35 1.34615 0.903563  0.161558
Q2FW46   21 0.807692 -1.27278  0.943444
Q2FZY5   58 2.23077 3.07991  0.0107511
Q2FZI5   41 1.54717 0.903563  0.161558
Q2FYR9   26 0.981132 -1.27278  0.943444
Q2FZ92   48 1.81132 0.903563  0.161558
Q2G1D5   46 1.73585 0.903563  0.161558
Q2FXM2   32 1.20755 0.903563  0.161558
Q2FVM2   30 1.13208 0.903563  0.161558
Q2FZN2   23 0.867925 -1.27278  0.943444
Q2G1U8   40 1.50943 0.903563  0.161558
Q2FVS7   25 0.943396 -1.27278  0.943444
Q2FWB5   38 1.43396 0.903563  0.161558
Q2FXX1   42 1.58491 0.903563  0.161558
Q2G2J9   51 1.92453 0.903563  0.161558
Q2G0Y7   50 1.88679 0.903563  0.161558
Q2FW81   39 1.4717 0.903563  0.161558
Q2FWK3   53 2 3.07991  0.0107511
Q2FY34   42 1.58491 0.903563  0.161558
Q2FXF8   33 1.24528 0.903563  0.161558
Q2FXI9   45 1.69811 0.903563  0.161558
Q05615   39 1.44444 0.903563  0.161558
Q2FUW4   49 1.81481 0.903563  0.161558
Q2FVF4   54 2 3.07991  0.0107511
Q2FWI3   21 0.777778 -1.27278  0.943444
Q2FWG8   28 1.03704 0.903563  0.161558
Q2G0R0   36 1.33333 0.903563  0.161558
Q2G0I4   39 1.44444 0.903563  0.161558
Q2FV67   59 2.18519 3.07991  0.0107511
Q2G091   39 1.44444 0.903563  0.161558
Q2G1U1   23 0.851852 -1.27278  0.943444
Q2FUX7   37 1.37037 0.903563  0.161558
Q2FY51   39 1.44444 0.903563  0.161558
Q2FYP2   44 1.62963 0.903563  0.161558
Q2G0F8   47 1.74074 0.903563  0.161558
Q2FXH5   35 1.2963 0.903563  0.161558
Q2G193   24 0.888889 -1.27278  0.943444
Q2FWD6   46 1.7037 0.903563  0.161558
Q2FZ98   42 1.52727 0.903563  0.161558
Q2FYQ2   18 0.654545 -1.27278  0.943444
Q2FWL5   43 1.56364 0.903563  0.161558
Q2FV16   39 1.41818 0.903563  0.161558
Q2FWX9   47 1.70909 0.903563  0.161558
Q2G1J0   46 1.67273 0.903563  0.161558
Q2G235   44 1.6 0.903563  0.161558
Q2FXK1   50 1.81818 0.903563  0.161558
Q2FWF4   41 1.49091 0.903563  0.161558
Q2FZC8   39 1.41818 0.903563  0.161558
Q2FZQ4   49 1.78182 0.903563  0.161558
O52582   40 1.45455 0.903563  0.161558
Q2FZI6   47 1.70909 0.903563  0.161558
Q2FUW7   56 2.03636 3.07991  0.0107511
Q2G2M9   44 1.6 0.903563  0.161558
Q2FZD0   25 0.909091 -1.27278  0.943444
Q2FWK7   42 1.52727 0.903563  0.161558
Q2FWU4   10 0.363636 -1.27278  0.943444
Q2FUX4   26 0.945455 -1.27278  0.943444
Q2G2V3   49 1.78182 0.903563  0.161558
O05204   39 1.41818 0.903563  0.161558
Q2FYC2   55 1.96429 0.903563  0.161558
Q2FZP6   44 1.57143 0.903563  0.161558
Q2G0L2   50 1.78571 0.903563  0.161558
Q2FZV1   17 0.607143 -1.27278  0.943444
Q2FVQ5   27 0.964286 -1.27278  0.943444
Q2FZW6   44 1.57143 0.903563  0.161558
Q2FZI3   46 1.64286 0.903563  0.161558
Q2G219   22 0.785714 -1.27278  0.943444
Q2FZR2   29 1.03571 0.903563  0.161558
Q2FXZ2   34 1.21429 0.903563  0.161558
Q2FYC6   42 1.5 0.903563  0.161558
Q2FYZ5   35 1.22807 0.903563  0.161558
Q2FWN4   27 0.947368 -1.27278  0.943444
Q2G221   15 0.526316 -1.27278  0.943444
Q2FZX5   50 1.75439 0.903563  0.161558
Q2FUW3   43 1.50877 0.903563  0.161558
Q2G2H3   42 1.47368 0.903563  0.161558
Q2FY08   39 1.36842 0.903563  0.161558
Q2FXU5   27 0.947368 -1.27278  0.943444
Q2G1F8   44 1.54386 0.903563  0.161558
Q2FYW4   34 1.19298 0.903563  0.161558
Q2G142   27 0.947368 -1.27278  0.943444
Q2G1U3   21 0.736842 -1.27278  0.943444
Q2FZ18   46 1.61404 0.903563  0.161558
Q2FV24   41 1.4386 0.903563  0.161558
Q2G1C2   48 1.68421 0.903563  0.161558
Q2FYZ4   34 1.19298 0.903563  0.161558
Q2FWT4   59 2.07018 3.07991  0.0107511
Q2FUX1   32 1.12281 0.903563  0.161558
Q2FZG9   40 1.37931 0.903563  0.161558
Q2FVC1   45 1.55172 0.903563  0.161558
Q2FYT3   33 1.13793 0.903563  0.161558
Q2FY82   45 1.55172 0.903563  0.161558
Q2FV02   43 1.48276 0.903563  0.161558
Q2FXJ2   25 0.862069 -1.27278  0.943444
Q2FZ02   52 1.7931 0.903563  0.161558
Q2G0L3   44 1.51724 0.903563  0.161558
Q2FZH5   49 1.68966 0.903563  0.161558
Q2FWH4   55 1.89655 0.903563  0.161558
Q2FW49   48 1.65517 0.903563  0.161558
Q93T05   25 0.862069 -1.27278  0.943444
Q2FX73   27 0.931034 -1.27278  0.943444
Q2G239   35 1.18644 0.903563  0.161558
Q2G121   51 1.72881 0.903563  0.161558
Q2FY11   31 1.05085 0.903563  0.161558
Q2FV11   34 1.15254 0.903563  0.161558
Q2FZ05   46 1.55932 0.903563  0.161558
Q2G253   41 1.38983 0.903563  0.161558
Q2FW98   27 0.915254 -1.27278  0.943444
Q2G205   31 1.05085 0.903563  0.161558
Q2FVE7   32 1.08475 0.903563  0.161558
Q2FYD0   18 0.610169 -1.27278  0.943444
Q2FZ19   47 1.59322 0.903563  0.161558
Q2G1C7   38 1.28814 0.903563  0.161558
Q2FV60   38 1.28814 0.903563  0.161558
Q2FY64   46 1.55932 0.903563  0.161558
Q2FZI9   39 1.32203 0.903563  0.161558
Q2FV57   45 1.5 0.903563  0.161558
Q2FXA5   33 1.1 0.903563  0.161558
Q2G2U8   16 0.533333 -1.27278  0.943444
Q2FZP0   41 1.36667 0.903563  0.161558
Q2FZL7   47 1.56667 0.903563  0.161558
Q2FZR3   33 1.1 0.903563  0.161558
Q2FWA0   45 1.5 0.903563  0.161558
Q2G090   44 1.46667 0.903563  0.161558
Q2G1H0   54 1.77049 0.903563  0.161558
Q2FZP4   42 1.37705 0.903563  0.161558
Q2FUX0   30 0.983607 -1.27278  0.943444
Q2FV86   47 1.54098 0.903563  0.161558
Q2FV14   38 1.2459 0.903563  0.161558
Q2FUT2   44 1.44262 0.903563  0.161558
Q2FZ64   26 0.852459 -1.27278  0.943444
Q2FUW1   18 0.580645 -1.27278  0.943444
Q2FWI0   42 1.35484 0.903563  0.161558
Q2G2K5   43 1.3871 0.903563  0.161558
Q2FWK6   59 1.90323 0.903563  0.161558
Q2G0T9   38 1.22581 0.903563  0.161558
Q2G078   42 1.35484 0.903563  0.161558
Q2G1P3   34 1.09677 0.903563  0.161558
Q2G274   30 0.952381 -1.27278  0.943444
Q2FZD4   44 1.39683 0.903563  0.161558
Q2FYS5   33 1.04762 0.903563  0.161558
Q2G1K5   52 1.65079 0.903563  0.161558
Q2G1L5   48 1.52381 0.903563  0.161558
Q2G1M9   25 0.793651 -1.27278  0.943444
Q2FX67   34 1.07937 0.903563  0.161558
Q2FZ32   24 0.761905 -1.27278  0.943444
Q2FWH7   35 1.11111 0.903563  0.161558
Q2FXT8   22 0.6875 -1.27278  0.943444
Q2FUQ3   38 1.1875 0.903563  0.161558
Q2G1Y6   34 1.0625 0.903563  0.161558
Q2FX68   16 0.5 -1.27278  0.943444
Q2FWD1   48 1.5 0.903563  0.161558
Q2FUZ8   42 1.3125 0.903563  0.161558
Q2G1F5   29 0.90625 -1.27278  0.943444
Q2G2T6   30 0.9375 -1.27278  0.943444
Q2FYD2   19 0.59375 -1.27278  0.943444
Q2FYA1   25 0.78125 -1.27278  0.943444
Q2FY21   25 0.78125 -1.27278  0.943444
Q2FZD3   34 1.0625 0.903563  0.161558
Q2G1Z4   32 1 0.903563  0.161558
Q2G0S3   41 1.26154 0.903563  0.161558
Q2FVQ3   43 1.32308 0.903563  0.161558
Q2G2J4   41 1.26154 0.903563  0.161558
Q2G2B8   26 0.8 -1.27278  0.943444
Q2G0L5   11 0.338462 -1.27278  0.943444
Q2FW72   26 0.8 -1.27278  0.943444
Q2FYT8   44 1.35385 0.903563  0.161558
Q2FXM9   48 1.47692 0.903563  0.161558
Q2G1Y0   31 0.953846 -1.27278  0.943444
Q2G2D0   32 0.984615 -1.27278  0.943444
Q2G2M2   22 0.676923 -1.27278  0.943444
Q2G1B7   41 1.26154 0.903563  0.161558
Q2G1B8   41 1.26154 0.903563  0.161558
Q2G0M6   39 1.2 0.903563  0.161558
Q2G1D8   41 1.24242 0.903563  0.161558
Q2FV70   22 0.666667 -1.27278  0.943444
Q2FV72   45 1.36364 0.903563  0.161558
Q2FVB2   50 1.51515 0.903563  0.161558
Q2G122   46 1.39394 0.903563  0.161558
Q2G1W2   36 1.07463 0.903563  0.161558
Q2FWW1   18 0.537313 -1.27278  0.943444
Q2G1F4   28 0.835821 -1.27278  0.943444
Q2G093   60 1.79104 0.903563  0.161558
Q2FXY7   34 1.01493 0.903563  0.161558
Q2G1C6   40 1.19403 0.903563  0.161558
Q2FZ20   23 0.686567 -1.27278  0.943444
O50581   39 1.14706 0.903563  0.161558
Q2G1N1   24 0.705882 -1.27278  0.943444
Q2G188   23 0.666667 -1.27278  0.943444
Q2G296   36 1.04348 0.903563  0.161558
Q2G2E9   29 0.84058 -1.27278  0.943444
Q2G294   42 1.21739 0.903563  0.161558
Q2FWJ5   28 0.811594 -1.27278  0.943444
Q2FW03   32 0.914286 -1.27278  0.943444
Q2G0N1   48 1.37143 0.903563  0.161558
Q2FZJ0   38 1.08571 0.903563  0.161558
Q2FYZ9   34 0.971429 -1.27278  0.943444
Q2FV74   39 1.11429 0.903563  0.161558
Q2FXP7   25 0.714286 -1.27278  0.943444
Q2FXU1   18 0.514286 -1.27278  0.943444
Q2G1M8   24 0.685714 -1.27278  0.943444
Q2FXY4   33 0.942857 -1.27278  0.943444
Q2FZ94   21 0.591549 -1.27278  0.943444
Q2FYI0   26 0.722222 -1.27278  0.943444
Q2FXT9   45 1.25 0.903563  0.161558
Q2G0D2   37 1.0137 0.903563  0.161558
Q2FYB7   19 0.520548 -1.27278  0.943444
Q2FVN8   36 0.986301 -1.27278  0.943444
Q2FZ49   28 0.767123 -1.27278  0.943444
Q2FUW6   44 1.20548 0.903563  0.161558
Q2G1P7   35 0.958904 -1.27278  0.943444
Q2FW70   22 0.594595 -1.27278  0.943444
Q2G0W1   32 0.864865 -1.27278  0.943444
Q2G024   23 0.621622 -1.27278  0.943444
Q2G1G8   28 0.756757 -1.27278  0.943444
Q2G1R9   35 0.945946 -1.27278  0.943444
O06446   41 1.10811 0.903563  0.161558
Q2G1C9   40 1.08108 0.903563  0.161558
Q2FXV8   37 0.986667 -1.27278  0.943444
Q2G0P5   29 0.773333 -1.27278  0.943444
Q2FV64   35 0.921053 -1.27278  0.943444
Q2FV87   22 0.571429 -1.27278  0.943444
Q2G1K9   38 0.974359 -1.27278  0.943444
Q2G266   36 0.923077 -1.27278  0.943444
Q59801   25 0.632911 -1.27278  0.943444
Q2FXH2   34 0.860759 -1.27278  0.943444
Q53727   43 1.075 0.903563  0.161558
Q2G2Q0   23 0.575 -1.27278  0.943444
Q2FZD8   26 0.641975 -1.27278  0.943444
Q2FYS4   20 0.493827 -1.27278  0.943444
Q2G1G2   39 0.962963 -1.27278  0.943444
Q2FXV9   19 0.463415 -1.27278  0.943444
Q2G0L4   12 0.292683 -1.27278  0.943444
Q2FXR8   34 0.829268 -1.27278  0.943444
Q2FYJ0   49 1.19512 0.903563  0.161558
Q2FZS8   52 1.25301 0.903563  0.161558
Q2FXN9   31 0.729412 -1.27278  0.943444
Q2FYM1   42 0.988235 -1.27278  0.943444
Q2FVZ5   20 0.470588 -1.27278  0.943444
Q2FVL8   28 0.651163 -1.27278  0.943444
Q2FZ40   24 0.55814 -1.27278  0.943444
Q2FYH5   39 0.896552 -1.27278  0.943444
Q2FXB3   20 0.449438 -1.27278  0.943444
Q2FYS9   33 0.725275 -1.27278  0.943444
Q2G1Q4   36 0.791209 -1.27278  0.943444
Q2FVC3   37 0.813187 -1.27278  0.943444
Q2G046   33 0.717391 -1.27278  0.943444
Q2FWU3   15 0.326087 -1.27278  0.943444
Q2FZ72   45 0.978261 -1.27278  0.943444
Q2FZ82   30 0.652174 -1.27278  0.943444
Q9F1K0   23 0.484211 -1.27278  0.943444
Q2FVV9   30 0.606061 -1.27278  0.943444
Q2FZT6   40 0.8 -1.27278  0.943444
Q2FWU5   14 0.28 -1.27278  0.943444
Q2FYC8   14 0.277228 -1.27278  0.943444
Q2FZK7   23 0.446602 -1.27278  0.943444
Q2G2C1   30 0.582524 -1.27278  0.943444
Q2FZT5   35 0.660377 -1.27278  0.943444
Q2G0R8   37 0.691589 -1.27278  0.943444
Q2FW95   18 0.336449 -1.27278  0.943444
Q2G0N5   18 0.324324 -1.27278  0.943444
P47768   20 0.353982 -1.27278  0.943444
Q2FXH4   19 0.333333 -1.27278  0.943444
Q2FVM1   36 0.631579 -1.27278  0.943444
```
