## Supplementary Data 3 for "Mining folded proteomes in the era of accurate structure prediction": PF14419.output

```
# cudaSaTabsearch LTYPE = T LORDER = F LSOLN = F
# QUERY ID = PF14419 
# DBFILE = ./tableaux.ascii.DB                                                             
Q2G0V6   0 0 -1.27278 0.943444
Q2G075   0 0 -1.27278 0.943444
Q2G083   0 0 -1.27278 0.943444
Q2FZN3   0 0 -1.27278 0.943444
Q2FY90   0 0 -1.27278 0.943444
Q2FX91   0 0 -1.27278 0.943444
Q2FX54   0 0 -1.27278 0.943444
Q2FYQ4   0 0 -1.27278 0.943444
Q2G284   0 0 -1.27278 0.943444
Q2G0S4   0 0 -1.27278 0.943444
Q2FWM3   0 0 -1.27278 0.943444
Q2FX81   0 0 -1.27278 0.943444
Q2FXC6   0 0 -1.27278 0.943444
Q2FWJ7   0 0 -1.27278 0.943444
Q2FYJ9   0 0 -1.27278 0.943444
Q2G2E6   0 0 -1.27278 0.943444
Q2FWV0   0 0 -1.27278 0.943444
Q2FZC3   0 0 -1.27278 0.943444
Q2FVH9   0 0 -1.27278 0.943444
Q2FXQ5   0 0 -1.27278 0.943444
Q2FZU4   0 0 -1.27278 0.943444
Q2FYF8   0 0 -1.27278 0.943444
Q2FUR4   0 0 -1.27278 0.943444
Q2FYI2   0 0 -1.27278 0.943444
Q2FYY2   0 0 -1.27278 0.943444
Q2FW58   0 0 -1.27278 0.943444
P0C7Z3   0 0 -1.27278 0.943444
Q2G0T2   0 0 -1.27278 0.943444
Q2G1G9   0 0 -1.27278 0.943444
Q2FVJ0   0 0 -1.27278 0.943444
Q2FZ80   0 0 -1.27278 0.943444
Q2G1R4   0 0 -1.27278 0.943444
Q2FW02   0 0 -1.27278 0.943444
Q2G1X3   0 0 -1.27278 0.943444
Q2FWW4   0 0 -1.27278 0.943444
Q2FZE1   0 0 -1.27278 0.943444
Q2FY31   0 0 -1.27278 0.943444
Q2G018   0 0 -1.27278 0.943444
Q2FZI0   0 0 -1.27278 0.943444
Q2FUZ7   0 0 -1.27278 0.943444
Q2G250   0 0 -1.27278 0.943444
Q2FWU8   0 0 -1.27278 0.943444
Q2FYX5   0 0 -1.27278 0.943444
Q2FZY2   0 0 -1.27278 0.943444
Q2FZX8   0 0 -1.27278 0.943444
Q2FUY8   0 0 -1.27278 0.943444
Q2FV73   0 0 -1.27278 0.943444
Q2G0C5   0 0 -1.27278 0.943444
Q2FZ52   0 0 -1.27278 0.943444
Q2FVK6   0 0 -1.27278 0.943444
Q2G0Z3   0 0 -1.27278 0.943444
Q2FZJ8   0 0 -1.27278 0.943444
Q2FY57   0 0 -1.27278 0.943444
Q2G0W3   0 0 -1.27278 0.943444
Q2G0I2   0 0 -1.27278 0.943444
Q2FYX1   0 0 -1.27278 0.943444
Q2G0H2   0 0 -1.27278 0.943444
Q2FWJ8   0 0 -1.27278 0.943444
Q2FWZ7   0 0 -1.27278 0.943444
Q2FV04   0 0 -1.27278 0.943444
Q2G0H6   0 0 -1.27278 0.943444
Q2G291   0 0 -1.27278 0.943444
Q2G1A7   0 0 -1.27278 0.943444
Q2FVS8   0 0 -1.27278 0.943444
Q2FZ26   0 0 -1.27278 0.943444
Q2FXJ3   0 0 -1.27278 0.943444
Q2G231   0 0 -1.27278 0.943444
Q2G2N0   0 0 -1.27278 0.943444
Q2G2I2   0 0 -1.27278 0.943444
Q2FYU3   0 0 -1.27278 0.943444
Q2FWY5   0 0 -1.27278 0.943444
Q2G2E3   0 0 -1.27278 0.943444
Q2FV09   0 0 -1.27278 0.943444
Q2FX72   0 0 -1.27278 0.943444
Q2FWA3   0 0 -1.27278 0.943444
Q2FWF2   0 0 -1.27278 0.943444
Q2G0E4   0 0 -1.27278 0.943444
Q2G251   0 0 -1.27278 0.943444
P0C818   0 0 -1.27278 0.943444
Q2FXQ2   0 0 -1.27278 0.943444
Q2FXD4   0 0 -1.27278 0.943444
Q2G014   0 0 -1.27278 0.943444
Q2FWI9   0 0 -1.27278 0.943444
Q2FX79   0 0 -1.27278 0.943444
Q2FVP7   0 0 -1.27278 0.943444
Q2FZN4   0 0 -1.27278 0.943444
Q2FWU6   0 0 -1.27278 0.943444
Q2G2Y1   0 0 -1.27278 0.943444
Q2FYF6   0 0 -1.27278 0.943444
Q2FXK0   0 0 -1.27278 0.943444
Q2FVI9   0 0 -1.27278 0.943444
Q2G246   0 0 -1.27278 0.943444
Q2G053   0 0 -1.27278 0.943444
Q2FWK8   0 0 -1.27278 0.943444
Q2FXL8   0 0 -1.27278 0.943444
Q2G0Q4   0 0 -1.27278 0.943444
Q2FVB7   0 0 -1.27278 0.943444
Q2FYD6   0 0 -1.27278 0.943444
Q2FXK9   0 0 -1.27278 0.943444
Q2FV78   0 0 -1.27278 0.943444
Q2FXG4   0 0 -1.27278 0.943444
Q2G0C8   0 0 -1.27278 0.943444
Q2FWU9   0 0 -1.27278 0.943444
Q2FUX2   0 0 -1.27278 0.943444
Q2FYI8   0 0 -1.27278 0.943444
Q2FXA1   0 0 -1.27278 0.943444
Q2FV49   0 0 -1.27278 0.943444
Q2G1S0   0 0 -1.27278 0.943444
Q2G0G0   0 0 -1.27278 0.943444
P0C805   0 0 -1.27278 0.943444
Q2FWV9   0 0 -1.27278 0.943444
Q2G152   0 0 -1.27278 0.943444
Q2FX48   0 0 -1.27278 0.943444
Q2FXS5   0 0 -1.27278 0.943444
Q2FWL4   0 0 -1.27278 0.943444
P0C7Y1   0 0 -1.27278 0.943444
Q2FXA2   0 0 -1.27278 0.943444
Q2FY96   0 0 -1.27278 0.943444
Q2FVJ3   0 0 -1.27278 0.943444
Q2FZ24   0 0 -1.27278 0.943444
Q2G1X4   0 0 -1.27278 0.943444
Q2FYM6   0 0 -1.27278 0.943444
Q2FWX6   0 0 -1.27278 0.943444
Q2G1D2   0 0 -1.27278 0.943444
Q2FWC0   0 0 -1.27278 0.943444
Q2FZG7   0 0 -1.27278 0.943444
Q2G2P1   0 0 -1.27278 0.943444
Q2G1M4   0 0 -1.27278 0.943444
Q2FX29   0 0 -1.27278 0.943444
Q2FUZ3   0 0 -1.27278 0.943444
Q2FVZ9   0 0 -1.27278 0.943444
Q2G2N3   0 0 -1.27278 0.943444
Q2G237   0 0 -1.27278 0.943444
Q2FXN5   0 0 -1.27278 0.943444
Q2FYP7   0 0 -1.27278 0.943444
Q2FWC8   0 0 -1.27278 0.943444
Q2G209   0 0 -1.27278 0.943444
Q2FXX7   0 0 -1.27278 0.943444
Q2FV05   0 0 -1.27278 0.943444
Q2FWM8   0 0 -1.27278 0.943444
Q2FV00   0 0 -1.27278 0.943444
Q2FZF2   0 0 -1.27278 0.943444
Q2FV80   0 0 -1.27278 0.943444
Q2FZZ7   0 0 -1.27278 0.943444
Q2FWH8   0 0 -1.27278 0.943444
Q2FVS5   0 0 -1.27278 0.943444
Q2FWY0   0 0 -1.27278 0.943444
Q2FZM3   0 0 -1.27278 0.943444
Q2FZW8   0 0 -1.27278 0.943444
Q2FVY7   0 0 -1.27278 0.943444
Q2FXJ1   0 0 -1.27278 0.943444
Q2G0T7   0 0 -1.27278 0.943444
Q2FW40   0 0 -1.27278 0.943444
Q2FYU9   0 0 -1.27278 0.943444
Q2FUR0   0 0 -1.27278 0.943444
Q2G215   0 0 -1.27278 0.943444
Q2G169   0 0 -1.27278 0.943444
Q2G034   0 0 -1.27278 0.943444
Q2FUV8   0 0 -1.27278 0.943444
Q2FW44   0 0 -1.27278 0.943444
Q2FYJ8   0 0 -1.27278 0.943444
Q2FVR6   1 0.153846 -1.27278 0.943444
Q2G183   0 0 -1.27278 0.943444
Q2G0S1   2 0.307692 -1.27278 0.943444
Q2FX83   0 0 -1.27278 0.943444
Q2FYF7   1 0.153846 -1.27278 0.943444
Q2G166   0 0 -1.27278 0.943444
Q2FX20   2 0.307692 -1.27278 0.943444
Q2G020   0 0 -1.27278 0.943444
Q2FVC0   0 0 -1.27278 0.943444
Q2FVD1   0 0 -1.27278 0.943444
Q2FWH1   1 0.153846 -1.27278 0.943444
Q2FYX2   0 0 -1.27278 0.943444
Q2FZB5   1 0.153846 -1.27278 0.943444
Q2G0G8   0 0 -1.27278 0.943444
P0A0I4   0 0 -1.27278 0.943444
Q2G2C6   0 0 -1.27278 0.943444
Q2FVB1   0 0 -1.27278 0.943444
Q2FYN1   0 0 -1.27278 0.943444
Q2FV79   0 0 -1.27278 0.943444
Q2FVU9   0 0 -1.27278 0.943444
Q2G0W5   0 0 -1.27278 0.943444
Q2FW60   0 0 -1.27278 0.943444
Q2G269   0 0 -1.27278 0.943444
Q2FZS1   0 0 -1.27278 0.943444
Q2G1Y3   0 0 -1.27278 0.943444
Q2FWA4   0 0 -1.27278 0.943444
Q2G0C0   0 0 -1.27278 0.943444
Q2G2J6   0 0 -1.27278 0.943444
Q2G1R2   0 0 -1.27278 0.943444
Q2FXY8   1 0.153846 -1.27278 0.943444
Q2FYL2   0 0 -1.27278 0.943444
Q2FYS3   0 0 -1.27278 0.943444
Q2FXS0   2 0.307692 -1.27278 0.943444
Q2FWA7   0 0 -1.27278 0.943444
Q2FWV8   0 0 -1.27278 0.943444
Q2G279   0 0 -1.27278 0.943444
Q2FYB5   0 0 -1.27278 0.943444
Q2G175   0 0 -1.27278 0.943444
Q2FZ07   0 0 -1.27278 0.943444
Q2FVG7   2 0.307692 -1.27278 0.943444
Q2G2P3   0 0 -1.27278 0.943444
Q2FZA3   0 0 -1.27278 0.943444
Q2FYE1   0 0 -1.27278 0.943444
Q2G2F8   0 0 -1.27278 0.943444
Q2FWS8   0 0 -1.27278 0.943444
Q2FXD8   0 0 -1.27278 0.943444
Q2FX46   0 0 -1.27278 0.943444
Q2FYB4   0 0 -1.27278 0.943444
Q2FYC0   1 0.153846 -1.27278 0.943444
Q2FUY5   2 0.307692 -1.27278 0.943444
Q2FYF2   0 0 -1.27278 0.943444
Q2G0R4   0 0 -1.27278 0.943444
Q2G1L1   0 0 -1.27278 0.943444
Q2FYB0   0 0 -1.27278 0.943444
Q2FWW5   0 0 -1.27278 0.943444
Q2FX04   1 0.153846 -1.27278 0.943444
Q2FV33   0 0 -1.27278 0.943444
Q2FUX6   0 0 -1.27278 0.943444
Q2FVP5   0 0 -1.27278 0.943444
Q2G0W7   0 0 -1.27278 0.943444
Q2FXV1   0 0 -1.27278 0.943444
Q2G096   0 0 -1.27278 0.943444
Q2FV68   2 0.307692 -1.27278 0.943444
Q2FVY6   1 0.153846 -1.27278 0.943444
Q2FYY0   2 0.307692 -1.27278 0.943444
Q2G005   0 0 -1.27278 0.943444
Q2G2B4   0 0 -1.27278 0.943444
Q2FVZ7   0 0 -1.27278 0.943444
Q2FW55   0 0 -1.27278 0.943444
Q2FV92   0 0 -1.27278 0.943444
Q2FYV9   0 0 -1.27278 0.943444
Q2FW74   2 0.307692 -1.27278 0.943444
Q2FVK9   0 0 -1.27278 0.943444
Q2FZA4   0 0 -1.27278 0.943444
Q2FV25   0 0 -1.27278 0.943444
Q2FYG8   0 0 -1.27278 0.943444
Q2G216   0 0 -1.27278 0.943444
Q2FZ69   0 0 -1.27278 0.943444
Q2FV97   0 0 -1.27278 0.943444
Q2FZ95   0 0 -1.27278 0.943444
Q2FZN8   0 0 -1.27278 0.943444
Q2FZG2   2 0.307692 -1.27278 0.943444
Q2G259   0 0 -1.27278 0.943444
Q2FYB6   0 0 -1.27278 0.943444
Q2FZD1   1 0.153846 -1.27278 0.943444
Q2FYT6   2 0.307692 -1.27278 0.943444
Q2G0Y2   0 0 -1.27278 0.943444
Q2FWZ1   0 0 -1.27278 0.943444
Q2FVC8   0 0 -1.27278 0.943444
Q2G2H1   0 0 -1.27278 0.943444
Q2FY47   0 0 -1.27278 0.943444
Q2FX78   1 0.153846 -1.27278 0.943444
Q2FX47   0 0 -1.27278 0.943444
Q2FZA7   0 0 -1.27278 0.943444
Q2FV32   0 0 -1.27278 0.943444
Q2FYE6   0 0 -1.27278 0.943444
Q2FZ41   0 0 -1.27278 0.943444
Q2FYG3   0 0 -1.27278 0.943444
Q2FX01   0 0 -1.27278 0.943444
Q2FXU6   2 0.307692 -1.27278 0.943444
Q2FYL7   0 0 -1.27278 0.943444
Q2FWQ3   0 0 -1.27278 0.943444
Q2FZY9   0 0 -1.27278 0.943444
Q2FV50   1 0.153846 -1.27278 0.943444
Q2FUY7   0 0 -1.27278 0.943444
Q2FXP6   0 0 -1.27278 0.943444
Q2G1S9   0 0 -1.27278 0.943444
Q2FX18   0 0 -1.27278 0.943444
Q2FYU0   0 0 -1.27278 0.943444
Q2FXZ7   3 0.428571 -1.27278 0.943444
Q2G051   1 0.142857 -1.27278 0.943444
Q2FWS3   1 0.142857 -1.27278 0.943444
Q2FW14   2 0.285714 -1.27278 0.943444
Q2FYD7   2 0.285714 -1.27278 0.943444
Q9RQP8   1 0.142857 -1.27278 0.943444
Q2FZK2   2 0.285714 -1.27278 0.943444
Q2FWI7   4 0.571429 -1.27278 0.943444
Q2G182   0 0 -1.27278 0.943444
Q2FYT7   0 0 -1.27278 0.943444
Q2FV46   2 0.285714 -1.27278 0.943444
Q2FY58   0 0 -1.27278 0.943444
Q2FX06   0 0 -1.27278 0.943444
Q2FZH0   2 0.285714 -1.27278 0.943444
Q2FUZ4   2 0.285714 -1.27278 0.943444
Q2G102   3 0.428571 -1.27278 0.943444
Q2G1R8   0 0 -1.27278 0.943444
Q2G2J1   2 0.285714 -1.27278 0.943444
Q2FX71   2 0.285714 -1.27278 0.943444
Q2FUZ5   0 0 -1.27278 0.943444
Q2FYP5   0 0 -1.27278 0.943444
Q2G048   0 0 -1.27278 0.943444
Q2FUQ0   3 0.428571 -1.27278 0.943444
Q2FWS7   1 0.142857 -1.27278 0.943444
Q2FV65   0 0 -1.27278 0.943444
Q2G125   0 0 -1.27278 0.943444
Q2FYT2   2 0.285714 -1.27278 0.943444
Q2FVH7   1 0.142857 -1.27278 0.943444
Q2G127   1 0.142857 -1.27278 0.943444
Q2FYI5   0 0 -1.27278 0.943444
Q2FYX4   2 0.285714 -1.27278 0.943444
Q2G0M3   3 0.428571 -1.27278 0.943444
Q2FW87   3 0.428571 -1.27278 0.943444
Q2G211   0 0 -1.27278 0.943444
Q2FXR5   2 0.285714 -1.27278 0.943444
Q2FWR5   2 0.285714 -1.27278 0.943444
Q2FYD5   2 0.285714 -1.27278 0.943444
Q2FY94   0 0 -1.27278 0.943444
Q2G2W8   0 0 -1.27278 0.943444
Q2FZL9   3 0.428571 -1.27278 0.943444
Q2FYT9   3 0.428571 -1.27278 0.943444
Q2FX44   2 0.285714 -1.27278 0.943444
Q2FXB2   0 0 -1.27278 0.943444
Q2FVF6   3 0.428571 -1.27278 0.943444
Q2G2F6   0 0 -1.27278 0.943444
Q2G2C3   3 0.428571 -1.27278 0.943444
Q2FYA5   1 0.142857 -1.27278 0.943444
Q2FYB1   0 0 -1.27278 0.943444
Q2G011   2 0.285714 -1.27278 0.943444
Q2FV29   0 0 -1.27278 0.943444
Q2FVW1   1 0.142857 -1.27278 0.943444
Q2FYA4   2 0.285714 -1.27278 0.943444
Q2FY26   1 0.142857 -1.27278 0.943444
Q2FXC1   1 0.142857 -1.27278 0.943444
Q2G2T0   2 0.285714 -1.27278 0.943444
Q2FY62   0 0 -1.27278 0.943444
Q2G2K4   3 0.428571 -1.27278 0.943444
Q2FW65   2 0.285714 -1.27278 0.943444
Q2FY05   2 0.285714 -1.27278 0.943444
Q2FV96   2 0.285714 -1.27278 0.943444
Q2G1S7   1 0.142857 -1.27278 0.943444
Q2FWS9   2 0.285714 -1.27278 0.943444
Q2G180   2 0.285714 -1.27278 0.943444
Q2G0L6   2 0.285714 -1.27278 0.943444
Q2G189   0 0 -1.27278 0.943444
Q2FYD9   0 0 -1.27278 0.943444
Q2FWM6   0 0 -1.27278 0.943444
Q2FXA6   0 0 -1.27278 0.943444
Q2G0U8   2 0.285714 -1.27278 0.943444
Q2FXD9   0 0 -1.27278 0.943444
Q2FWF9   0 0 -1.27278 0.943444
Q2FXS3   2 0.285714 -1.27278 0.943444
Q2FXX6   1 0.142857 -1.27278 0.943444
Q2FWU2   1 0.142857 -1.27278 0.943444
Q2FXD5   1 0.142857 -1.27278 0.943444
Q2FZK8   2 0.285714 -1.27278 0.943444
Q2FV15   0 0 -1.27278 0.943444
Q2FZZ5   1 0.142857 -1.27278 0.943444
Q2FW48   3 0.428571 -1.27278 0.943444
Q2FYB3   1 0.142857 -1.27278 0.943444
Q2FWT5   2 0.285714 -1.27278 0.943444
Q2FVH4   0 0 -1.27278 0.943444
Q2FWP4   3 0.428571 -1.27278 0.943444
Q2FYX9   2 0.285714 -1.27278 0.943444
Q2G1U7   2 0.285714 -1.27278 0.943444
Q2FXY6   1 0.142857 -1.27278 0.943444
Q2FYT1   0 0 -1.27278 0.943444
Q2G244   2 0.285714 -1.27278 0.943444
Q2FX30   0 0 -1.27278 0.943444
Q2FVZ3   1 0.142857 -1.27278 0.943444
Q2FWP5   2 0.285714 -1.27278 0.943444
Q2FX41   0 0 -1.27278 0.943444
Q2G2R5   1 0.142857 -1.27278 0.943444
Q2G2S3   3 0.4 -1.27278 0.943444
Q2G004   1 0.133333 -1.27278 0.943444
Q2FWV1   3 0.4 -1.27278 0.943444
Q2G003   3 0.4 -1.27278 0.943444
Q2FZV3   3 0.4 -1.27278 0.943444
Q2G026   1 0.133333 -1.27278 0.943444
Q2FXG7   1 0.133333 -1.27278 0.943444
Q2FYL8   0 0 -1.27278 0.943444
Q2FZB6   0 0 -1.27278 0.943444
Q2FZE4   2 0.266667 -1.27278 0.943444
Q2FX11   4 0.533333 -1.27278 0.943444
Q2G0Y3   4 0.533333 -1.27278 0.943444
Q2FZW7   0 0 -1.27278 0.943444
Q2FX21   6 0.8 -1.27278 0.943444
Q2G092   6 0.8 -1.27278 0.943444
Q2FZB7   1 0.133333 -1.27278 0.943444
Q2G0J9   6 0.8 -1.27278 0.943444
Q2G1X2   1 0.133333 -1.27278 0.943444
Q2FZD6   4 0.533333 -1.27278 0.943444
Q2FW67   4 0.533333 -1.27278 0.943444
Q2G111   1 0.133333 -1.27278 0.943444
Q2G2Y4   3 0.4 -1.27278 0.943444
Q2FY38   0 0 -1.27278 0.943444
Q2FWJ0   3 0.4 -1.27278 0.943444
Q2G2T5   2 0.266667 -1.27278 0.943444
Q2FVG6   0 0 -1.27278 0.943444
Q2G1V8   1 0.133333 -1.27278 0.943444
Q2G1L0   0 0 -1.27278 0.943444
Q2FXD6   3 0.4 -1.27278 0.943444
P0C948   2 0.266667 -1.27278 0.943444
Q2G1M2   1 0.133333 -1.27278 0.943444
Q2FVW8   2 0.266667 -1.27278 0.943444
Q2FX24   2 0.266667 -1.27278 0.943444
Q2FWS4   6 0.8 -1.27278 0.943444
Q2FYQ3   1 0.133333 -1.27278 0.943444
Q2G254   4 0.533333 -1.27278 0.943444
Q2FWB4   1 0.133333 -1.27278 0.943444
Q2FUP8   2 0.266667 -1.27278 0.943444
Q2FZC2   0 0 -1.27278 0.943444
Q2FYE4   4 0.533333 -1.27278 0.943444
Q2FWS2   2 0.266667 -1.27278 0.943444
Q2FY03   3 0.4 -1.27278 0.943444
Q2FVS6   3 0.4 -1.27278 0.943444
Q2FXV2   2 0.266667 -1.27278 0.943444
Q2G2L6   1 0.133333 -1.27278 0.943444
Q2G2I5   1 0.133333 -1.27278 0.943444
Q2FYA2   1 0.133333 -1.27278 0.943444
Q2FWV7   1 0.133333 -1.27278 0.943444
Q2FXE7   4 0.533333 -1.27278 0.943444
Q2G0J6   0 0 -1.27278 0.943444
Q2FUU4   6 0.8 -1.27278 0.943444
Q2FVJ4   2 0.266667 -1.27278 0.943444
Q2FZM9   1 0.133333 -1.27278 0.943444
Q2FZ51   2 0.266667 -1.27278 0.943444
Q2FY22   4 0.533333 -1.27278 0.943444
Q2G2Q1   3 0.4 -1.27278 0.943444
Q2G109   3 0.4 -1.27278 0.943444
Q2G1D6   2 0.266667 -1.27278 0.943444
Q2FVC9   0 0 -1.27278 0.943444
Q2G2R6   5 0.666667 -1.27278 0.943444
Q2FZ85   3 0.4 -1.27278 0.943444
Q2FVK4   3 0.4 -1.27278 0.943444
Q2G1V9   0 0 -1.27278 0.943444
Q2G2H6   2 0.266667 -1.27278 0.943444
Q2FWS6   6 0.8 -1.27278 0.943444
Q2FZW4   4 0.533333 -1.27278 0.943444
Q2G1M3   2 0.266667 -1.27278 0.943444
Q2G1M0   5 0.666667 -1.27278 0.943444
Q2G1Y9   3 0.4 -1.27278 0.943444
Q2FX45   1 0.133333 -1.27278 0.943444
Q2FWP8   3 0.4 -1.27278 0.943444
Q2FYP4   4 0.533333 -1.27278 0.943444
Q2FYL1   3 0.4 -1.27278 0.943444
Q2G1L4   3 0.4 -1.27278 0.943444
Q2FUQ7   2 0.266667 -1.27278 0.943444
Q2G247   0 0 -1.27278 0.943444
Q2FVV0   3 0.4 -1.27278 0.943444
Q2FYU6   4 0.533333 -1.27278 0.943444
Q2G2N6   2 0.266667 -1.27278 0.943444
Q2FXC9   2 0.266667 -1.27278 0.943444
Q2FX42   4 0.533333 -1.27278 0.943444
Q2FX26   4 0.533333 -1.27278 0.943444
Q2FWF3   0 0 -1.27278 0.943444
Q2FZY1   1 0.133333 -1.27278 0.943444
Q2FW15   5 0.625 -1.27278 0.943444
P0A0G2   6 0.75 -1.27278 0.943444
Q2G2G5   3 0.375 -1.27278 0.943444
Q2FY39   2 0.25 -1.27278 0.943444
Q2G0B5   1 0.125 -1.27278 0.943444
Q2FZI1   7 0.875 -1.27278 0.943444
Q2FUQ6   5 0.625 -1.27278 0.943444
Q2FVR5   6 0.75 -1.27278 0.943444
Q2G2W6   5 0.625 -1.27278 0.943444
Q2FZR8   3 0.375 -1.27278 0.943444
Q2FVY8   6 0.75 -1.27278 0.943444
Q2FZ60   3 0.375 -1.27278 0.943444
Q2FV82   2 0.25 -1.27278 0.943444
Q2FX23   3 0.375 -1.27278 0.943444
Q2G1G3   3 0.375 -1.27278 0.943444
P68805   3 0.375 -1.27278 0.943444
Q2FVL0   6 0.75 -1.27278 0.943444
Q2G2J0   5 0.625 -1.27278 0.943444
Q2FZF1   3 0.375 -1.27278 0.943444
Q2FXU9   4 0.5 -1.27278 0.943444
Q2G1A2   6 0.75 -1.27278 0.943444
Q2G1C3   2 0.25 -1.27278 0.943444
Q2G1D4   1 0.125 -1.27278 0.943444
Q2G0A8   1 0.125 -1.27278 0.943444
Q2FVC7   0 0 -1.27278 0.943444
Q2G133   6 0.75 -1.27278 0.943444
Q2FY86   6 0.75 -1.27278 0.943444
Q2FX92   6 0.75 -1.27278 0.943444
Q2FW47   0 0 -1.27278 0.943444
Q2G1T9   0 0 -1.27278 0.943444
Q2FVU8   2 0.25 -1.27278 0.943444
Q2FVD7   6 0.75 -1.27278 0.943444
Q2FX55   1 0.125 -1.27278 0.943444
Q2FVD3   5 0.625 -1.27278 0.943444
Q2G2B5   1 0.125 -1.27278 0.943444
Q2FWV6   2 0.25 -1.27278 0.943444
Q2FW29   6 0.75 -1.27278 0.943444
Q2G0W6   0 0 -1.27278 0.943444
Q2FVD2   3 0.375 -1.27278 0.943444
Q2FWR8   1 0.125 -1.27278 0.943444
Q2FXA0   4 0.5 -1.27278 0.943444
Q2FZB4   3 0.375 -1.27278 0.943444
Q2FX37   2 0.25 -1.27278 0.943444
Q2FX13   1 0.125 -1.27278 0.943444
Q2FWD8   3 0.375 -1.27278 0.943444
Q2G108   5 0.625 -1.27278 0.943444
Q2G2V4   5 0.625 -1.27278 0.943444
Q2FZW2   8 1 0.903563 0.161558
Q2FYY4   3 0.375 -1.27278 0.943444
Q2FYB8   2 0.25 -1.27278 0.943444
Q2FWC2   3 0.375 -1.27278 0.943444
Q2FYE8   4 0.5 -1.27278 0.943444
Q2FXK5   4 0.5 -1.27278 0.943444
Q2FWT0   4 0.5 -1.27278 0.943444
Q2FW19   4 0.5 -1.27278 0.943444
Q2G100   2 0.25 -1.27278 0.943444
Q2FYY3   3 0.375 -1.27278 0.943444
Q2FZ01   3 0.375 -1.27278 0.943444
Q2FYY1   3 0.375 -1.27278 0.943444
Q2G103   7 0.875 -1.27278 0.943444
Q2FV12   2 0.25 -1.27278 0.943444
Q2FWQ1   4 0.5 -1.27278 0.943444
Q2FYY5   3 0.375 -1.27278 0.943444
Q2G207   4 0.5 -1.27278 0.943444
Q2G1Y8   6 0.75 -1.27278 0.943444
Q2FWZ8   3 0.375 -1.27278 0.943444
Q2G0Z8   2 0.25 -1.27278 0.943444
Q2G2F7   4 0.5 -1.27278 0.943444
Q2FYH9   3 0.375 -1.27278 0.943444
Q2FWB7   3 0.375 -1.27278 0.943444
Q2FYN2   3 0.352941 -1.27278 0.943444
Q2FVQ6   5 0.588235 -1.27278 0.943444
Q2FWX3   2 0.235294 -1.27278 0.943444
Q2G187   3 0.352941 -1.27278 0.943444
Q2FW05   3 0.352941 -1.27278 0.943444
Q2FYC3   6 0.705882 -1.27278 0.943444
Q2FZJ2   9 1.05882 0.903563 0.161558
Q2G0D6   3 0.352941 -1.27278 0.943444
Q2FWP7   2 0.235294 -1.27278 0.943444
Q2FX31   8 0.941176 -1.27278 0.943444
Q2FVZ6   2 0.235294 -1.27278 0.943444
Q2G2A2   6 0.705882 -1.27278 0.943444
Q2FWQ8   3 0.352941 -1.27278 0.943444
Q2FVM9   4 0.470588 -1.27278 0.943444
Q2FYD1   8 0.941176 -1.27278 0.943444
Q2FYN3   3 0.352941 -1.27278 0.943444
Q2FYI3   4 0.470588 -1.27278 0.943444
Q2G022   8 0.941176 -1.27278 0.943444
Q2G1Q3   4 0.470588 -1.27278 0.943444
Q2FX58   3 0.352941 -1.27278 0.943444
Q2G2V1   7 0.823529 -1.27278 0.943444
Q2FVV5   6 0.705882 -1.27278 0.943444
Q2FZC0   7 0.823529 -1.27278 0.943444
Q2FV63   11 1.29412 0.903563 0.161558
Q2FWG9   1 0.117647 -1.27278 0.943444
Q2FZA5   3 0.352941 -1.27278 0.943444
Q2FX60   11 1.29412 0.903563 0.161558
Q2G2I8   5 0.588235 -1.27278 0.943444
Q2G2Y5   9 1.05882 0.903563 0.161558
Q2G2Y2   5 0.588235 -1.27278 0.943444
Q2FWA6   16 1.88235 0.903563 0.161558
Q2FWL8   18 2.11765 3.07991 0.0107511
Q2FY95   8 0.941176 -1.27278 0.943444
Q2FYC5   5 0.588235 -1.27278 0.943444
Q2FV43   3 0.352941 -1.27278 0.943444
Q2FVU0   6 0.705882 -1.27278 0.943444
Q2FZG5   2 0.235294 -1.27278 0.943444
Q2G2H9   3 0.352941 -1.27278 0.943444
Q2G1D1   4 0.470588 -1.27278 0.943444
Q2FWU7   7 0.823529 -1.27278 0.943444
P60647   3 0.352941 -1.27278 0.943444
Q2FUR7   4 0.470588 -1.27278 0.943444
Q2FWQ2   7 0.823529 -1.27278 0.943444
Q2G2M4   5 0.588235 -1.27278 0.943444
Q2G104   4 0.470588 -1.27278 0.943444
Q2FX76   1 0.117647 -1.27278 0.943444
Q2G2Q4   9 1.05882 0.903563 0.161558
Q2FXQ1   4 0.470588 -1.27278 0.943444
Q2FX80   3 0.352941 -1.27278 0.943444
Q2FZN6   4 0.470588 -1.27278 0.943444
Q2G009   3 0.352941 -1.27278 0.943444
Q2G021   6 0.705882 -1.27278 0.943444
Q2FWH0   10 1.17647 0.903563 0.161558
Q2FXQ0   5 0.588235 -1.27278 0.943444
Q2FX64   5 0.588235 -1.27278 0.943444
Q2FY98   2 0.235294 -1.27278 0.943444
Q2FWK5   12 1.41176 0.903563 0.161558
Q2FYK1   3 0.352941 -1.27278 0.943444
Q2FXF0   5 0.588235 -1.27278 0.943444
Q2FY70   9 1.05882 0.903563 0.161558
Q2G114   6 0.705882 -1.27278 0.943444
Q2FX38   3 0.352941 -1.27278 0.943444
Q2FUP9   3 0.352941 -1.27278 0.943444
Q2FVV3   3 0.352941 -1.27278 0.943444
Q2G113   10 1.17647 0.903563 0.161558
Q2FWB2   7 0.823529 -1.27278 0.943444
Q2FWT6   4 0.470588 -1.27278 0.943444
Q2FW28   7 0.823529 -1.27278 0.943444
Q2FUQ9   3 0.352941 -1.27278 0.943444
Q2FY00   3 0.352941 -1.27278 0.943444
Q2G040   6 0.705882 -1.27278 0.943444
Q2FX35   5 0.588235 -1.27278 0.943444
Q2FYW9   8 0.888889 -1.27278 0.943444
Q2G2N8   4 0.444444 -1.27278 0.943444
Q2G1V7   8 0.888889 -1.27278 0.943444
Q2G0C3   8 0.888889 -1.27278 0.943444
Q2FVW0   5 0.555556 -1.27278 0.943444
Q2FUS4   8 0.888889 -1.27278 0.943444
Q2FVP6   2 0.222222 -1.27278 0.943444
Q2FZK1   5 0.555556 -1.27278 0.943444
Q2FXY2   17 1.88889 0.903563 0.161558
Q2FYX3   15 1.66667 0.903563 0.161558
Q2FZ86   17 1.88889 0.903563 0.161558
Q2FUV7   3 0.333333 -1.27278 0.943444
Q2FX70   5 0.555556 -1.27278 0.943444
Q2G1Y1   7 0.777778 -1.27278 0.943444
Q2FVT9   7 0.777778 -1.27278 0.943444
Q2G2K3   8 0.888889 -1.27278 0.943444
P72358   7 0.777778 -1.27278 0.943444
Q2G192   4 0.444444 -1.27278 0.943444
Q2FYX6   10 1.11111 0.903563 0.161558
Q2FXW0   3 0.333333 -1.27278 0.943444
Q2G202   8 0.888889 -1.27278 0.943444
Q2FYW7   3 0.333333 -1.27278 0.943444
Q2G2M0   10 1.11111 0.903563 0.161558
Q2FXT7   5 0.555556 -1.27278 0.943444
Q2FX59   7 0.777778 -1.27278 0.943444
Q2G0X2   2 0.222222 -1.27278 0.943444
Q2FWR6   11 1.22222 0.903563 0.161558
Q2FW22   23 2.55556 3.07991 0.0107511
Q2FZH4   15 1.66667 0.903563 0.161558
Q2FYZ1   5 0.555556 -1.27278 0.943444
Q2G2W7   17 1.88889 0.903563 0.161558
Q2G2I4   8 0.888889 -1.27278 0.943444
Q2FZP5   10 1.11111 0.903563 0.161558
Q2FWQ7   8 0.888889 -1.27278 0.943444
Q2G1W9   10 1.11111 0.903563 0.161558
Q2FWF7   9 1 0.903563 0.161558
Q2FYM9   15 1.66667 0.903563 0.161558
Q2FXV0   8 0.888889 -1.27278 0.943444
Q2FWW2   9 1 0.903563 0.161558
Q2FVS2   4 0.444444 -1.27278 0.943444
Q2G007   8 0.888889 -1.27278 0.943444
Q2FYA7   14 1.55556 0.903563 0.161558
Q2G0K0   9 1 0.903563 0.161558
Q2FXS9   9 1 0.903563 0.161558
Q2G249   12 1.33333 0.903563 0.161558
Q2G008   9 1 0.903563 0.161558
Q2FZD5   6 0.666667 -1.27278 0.943444
Q2FZG0   5 0.555556 -1.27278 0.943444
Q2FX28   7 0.777778 -1.27278 0.943444
Q2FXI4   12 1.33333 0.903563 0.161558
Q2G176   7 0.777778 -1.27278 0.943444
Q2G116   8 0.888889 -1.27278 0.943444
Q2FXF2   7 0.777778 -1.27278 0.943444
Q2G260   6 0.666667 -1.27278 0.943444
Q2G213   4 0.444444 -1.27278 0.943444
Q2G173   4 0.444444 -1.27278 0.943444
Q2FV71   12 1.33333 0.903563 0.161558
Q2FWY8   1 0.111111 -1.27278 0.943444
Q2FWN3   4 0.444444 -1.27278 0.943444
Q2FYD4   6 0.666667 -1.27278 0.943444
Q2FVQ2   9 1 0.903563 0.161558
Q2FVK0   9 1 0.903563 0.161558
Q2G285   11 1.22222 0.903563 0.161558
Q2FZH6   12 1.33333 0.903563 0.161558
Q2FZX1   4 0.444444 -1.27278 0.943444
Q2FZ83   1 0.111111 -1.27278 0.943444
Q2G0S9   7 0.777778 -1.27278 0.943444
Q2FZH7   6 0.666667 -1.27278 0.943444
Q2FZT3   6 0.666667 -1.27278 0.943444
Q2FX57   12 1.26316 0.903563 0.161558
Q2G0B9   10 1.05263 0.903563 0.161558
Q2FY28   14 1.47368 0.903563 0.161558
Q2G0R5   15 1.57895 0.903563 0.161558
Q2FZG8   14 1.47368 0.903563 0.161558
Q2G1X1   10 1.05263 0.903563 0.161558
Q2FX93   5 0.526316 -1.27278 0.943444
Q2FYU5   5 0.526316 -1.27278 0.943444
Q2FWR9   6 0.631579 -1.27278 0.943444
Q2FWS0   16 1.68421 0.903563 0.161558
Q2G0P4   3 0.315789 -1.27278 0.943444
Q2FX50   6 0.631579 -1.27278 0.943444
Q2FZV0   7 0.736842 -1.27278 0.943444
Q2G0S5   8 0.842105 -1.27278 0.943444
Q2FY25   4 0.421053 -1.27278 0.943444
Q2FXG6   5 0.526316 -1.27278 0.943444
Q2FZJ7   11 1.15789 0.903563 0.161558
Q2G0U7   11 1.15789 0.903563 0.161558
Q2FZV2   7 0.736842 -1.27278 0.943444
Q2FWT8   11 1.15789 0.903563 0.161558
Q2G0D1   12 1.26316 0.903563 0.161558
Q2FVW5   7 0.736842 -1.27278 0.943444
Q2FY97   10 1.05263 0.903563 0.161558
Q2FXF3   8 0.842105 -1.27278 0.943444
Q2G063   7 0.736842 -1.27278 0.943444
Q2G0U5   9 0.947368 -1.27278 0.943444
Q2G2B1   9 0.947368 -1.27278 0.943444
Q2FVE3   7 0.736842 -1.27278 0.943444
Q2FZW1   18 1.89474 0.903563 0.161558
Q2FYK2   11 1.15789 0.903563 0.161558
Q2FXW2   9 0.947368 -1.27278 0.943444
Q9F0R1   9 0.947368 -1.27278 0.943444
Q2FZG3   9 0.947368 -1.27278 0.943444
Q2G2K0   12 1.26316 0.903563 0.161558
Q2FVN4   8 0.842105 -1.27278 0.943444
Q2FYV0   11 1.15789 0.903563 0.161558
Q2G0A5   5 0.526316 -1.27278 0.943444
Q2FZ03   11 1.15789 0.903563 0.161558
Q2G1I8   11 1.15789 0.903563 0.161558
Q2FYX8   12 1.26316 0.903563 0.161558
Q2FV18   5 0.526316 -1.27278 0.943444
Q2FYI7   7 0.736842 -1.27278 0.943444
Q2G0K1   12 1.26316 0.903563 0.161558
Q2G2U9   11 1.15789 0.903563 0.161558
Q2FW31   23 2.42105 3.07991 0.0107511
Q2FVB5   8 0.842105 -1.27278 0.943444
Q2FVI8   4 0.421053 -1.27278 0.943444
Q2FZT0   10 1.05263 0.903563 0.161558
P48860   10 1.05263 0.903563 0.161558
Q2FYC1   21 2.21053 3.07991 0.0107511
Q2G286   13 1.36842 0.903563 0.161558
Q2FXD3   9 0.947368 -1.27278 0.943444
Q2G027   5 0.526316 -1.27278 0.943444
Q2G0T4   8 0.842105 -1.27278 0.943444
Q2FZJ5   25 2.63158 3.07991 0.0107511
Q2FW10   4 0.421053 -1.27278 0.943444
Q2FY91   15 1.57895 0.903563 0.161558
Q2FVP0   10 1.05263 0.903563 0.161558
P60070   23 2.42105 3.07991 0.0107511
Q2FWU1   6 0.631579 -1.27278 0.943444
Q2FYA3   5 0.526316 -1.27278 0.943444
Q2G0V8   8 0.842105 -1.27278 0.943444
Q2G0Z2   8 0.842105 -1.27278 0.943444
Q2FZ47   4 0.421053 -1.27278 0.943444
Q2G0V9   4 0.421053 -1.27278 0.943444
Q2FZE2   11 1.15789 0.903563 0.161558
Q2FWB0   11 1.15789 0.903563 0.161558
Q2G1J1   5 0.526316 -1.27278 0.943444
Q2FYQ1   4 0.421053 -1.27278 0.943444
Q2FZ45   12 1.26316 0.903563 0.161558
Q2FYW5   9 0.947368 -1.27278 0.943444
Q2G1A0   4 0.421053 -1.27278 0.943444
Q2FZB9   9 0.947368 -1.27278 0.943444
Q2FZX2   12 1.26316 0.903563 0.161558
Q2FZY4   12 1.26316 0.903563 0.161558
Q2FW56   4 0.421053 -1.27278 0.943444
P0A0G6   19 2 3.07991 0.0107511
Q2FW80   9 0.947368 -1.27278 0.943444
Q2G2S4   6 0.631579 -1.27278 0.943444
Q2G2H0   5 0.526316 -1.27278 0.943444
Q2G2E1   7 0.736842 -1.27278 0.943444
Q2G0I5   18 1.89474 0.903563 0.161558
Q2FWW6   11 1.15789 0.903563 0.161558
Q2G112   8 0.842105 -1.27278 0.943444
Q2G214   8 0.842105 -1.27278 0.943444
Q2FYG2   10 1.05263 0.903563 0.161558
Q2G0J5   5 0.526316 -1.27278 0.943444
Q2FX27   8 0.842105 -1.27278 0.943444
Q2FWV5   9 0.947368 -1.27278 0.943444
Q2FX40   16 1.68421 0.903563 0.161558
Q2FZM5   3 0.315789 -1.27278 0.943444
Q2FXH8   5 0.526316 -1.27278 0.943444
Q2FWS5   8 0.842105 -1.27278 0.943444
Q2FW13   12 1.2 0.903563 0.161558
Q2FY93   10 1 0.903563 0.161558
Q2FZM8   14 1.4 0.903563 0.161558
Q2FZV4   11 1.1 0.903563 0.161558
Q2FVD4   11 1.1 0.903563 0.161558
Q2G0J3   8 0.8 -1.27278 0.943444
Q2FX61   17 1.7 0.903563 0.161558
Q2FVD6   12 1.2 0.903563 0.161558
Q2FYY7   11 1.1 0.903563 0.161558
Q2G0W0   16 1.6 0.903563 0.161558
Q2FXF7   9 0.9 -1.27278 0.943444
Q2G191   9 0.9 -1.27278 0.943444
Q2FYT5   8 0.8 -1.27278 0.943444
Q2G1P0   9 0.9 -1.27278 0.943444
Q2FVF8   10 1 0.903563 0.161558
Q2G0Y1   4 0.4 -1.27278 0.943444
Q2FZD2   29 2.9 3.07991 0.0107511
Q2FZ59   11 1.1 0.903563 0.161558
Q2G2G1   8 0.8 -1.27278 0.943444
Q2G0F9   12 1.2 0.903563 0.161558
Q2G1J2   15 1.5 0.903563 0.161558
Q2G0Q6   15 1.5 0.903563 0.161558
Q2FYX0   13 1.3 0.903563 0.161558
Q2FZU8   6 0.6 -1.27278 0.943444
Q2G267   8 0.8 -1.27278 0.943444
Q2G174   12 1.2 0.903563 0.161558
Q2FWC3   13 1.3 0.903563 0.161558
Q2FVN6   6 0.6 -1.27278 0.943444
Q2G2D1   13 1.3 0.903563 0.161558
Q2FZK9   11 1.1 0.903563 0.161558
Q2G2C9   18 1.8 0.903563 0.161558
Q2G2V8   6 0.6 -1.27278 0.943444
Q2FVL6   10 1 0.903563 0.161558
Q2FY45   5 0.5 -1.27278 0.943444
Q2G2R7   12 1.2 0.903563 0.161558
Q2FWD5   13 1.3 0.903563 0.161558
Q2FWT3   6 0.6 -1.27278 0.943444
Q2FY92   15 1.5 0.903563 0.161558
Q2FZM2   9 0.9 -1.27278 0.943444
Q2G2F0   14 1.4 0.903563 0.161558
Q2FW30   12 1.2 0.903563 0.161558
Q2FZV9   18 1.8 0.903563 0.161558
Q2FVA6   15 1.5 0.903563 0.161558
Q2G229   14 1.4 0.903563 0.161558
Q2FZZ3   22 2.2 3.07991 0.0107511
Q2G2F4   9 0.9 -1.27278 0.943444
Q2FVA7   10 1 0.903563 0.161558
Q2G0R3   9 0.9 -1.27278 0.943444
Q2G1R1   11 1.1 0.903563 0.161558
Q2FZ79   11 1.1 0.903563 0.161558
Q2FZ12   6 0.6 -1.27278 0.943444
Q2FX39   7 0.7 -1.27278 0.943444
Q2G186   8 0.8 -1.27278 0.943444
Q2FXE5   6 0.6 -1.27278 0.943444
Q2G0A1   9 0.9 -1.27278 0.943444
Q2G0E7   8 0.8 -1.27278 0.943444
Q2G2V7   11 1.1 0.903563 0.161558
Q2FYA6   13 1.3 0.903563 0.161558
Q2G276   14 1.4 0.903563 0.161558
Q2G070   11 1.1 0.903563 0.161558
Q2FVZ1   9 0.9 -1.27278 0.943444
Q2FW84   7 0.7 -1.27278 0.943444
Q2FVY9   14 1.4 0.903563 0.161558
Q2FVD9   13 1.3 0.903563 0.161558
Q2G1T2   10 1 0.903563 0.161558
Q2G0I3   8 0.8 -1.27278 0.943444
Q2G0E8   36 3.6 5.25625 0.000662855
Q2FW08   13 1.3 0.903563 0.161558
Q2FVD8   12 1.2 0.903563 0.161558
Q2FXF5   34 3.4 5.25625 0.000662855
Q2FXW1   27 2.7 3.07991 0.0107511
Q2FW79   14 1.4 0.903563 0.161558
Q2G2G0   10 1 0.903563 0.161558
P48940   10 1 0.903563 0.161558
Q2FYL6   9 0.9 -1.27278 0.943444
Q2FZV8   12 1.2 0.903563 0.161558
Q2FYM5   9 0.9 -1.27278 0.943444
Q2G2B6   32 3.2 5.25625 0.000662855
Q2G1L2   7 0.7 -1.27278 0.943444
Q2G1V5   5 0.5 -1.27278 0.943444
Q2FXT0   8 0.8 -1.27278 0.943444
Q2FY02   23 2.3 3.07991 0.0107511
Q2FWQ4   8 0.8 -1.27278 0.943444
Q2FYG4   9 0.9 -1.27278 0.943444
Q2FW11   16 1.6 0.903563 0.161558
Q2G257   18 1.71429 0.903563 0.161558
Q2FWJ6   15 1.42857 0.903563 0.161558
Q2FXS8   9 0.857143 -1.27278 0.943444
Q2FX12   36 3.42857 5.25625 0.000662855
Q2FYF1   10 0.952381 -1.27278 0.943444
Q2G2E8   14 1.33333 0.903563 0.161558
Q2FXE6   6 0.571429 -1.27278 0.943444
Q2G2C0   5 0.47619 -1.27278 0.943444
Q2G1V6   7 0.666667 -1.27278 0.943444
Q2FWZ4   14 1.33333 0.903563 0.161558
Q2G2V0   10 0.952381 -1.27278 0.943444
Q9ZAH6   15 1.42857 0.903563 0.161558
Q2FVU2   20 1.90476 0.903563 0.161558
Q2FWI8   14 1.33333 0.903563 0.161558
P0A0H0   5 0.47619 -1.27278 0.943444
Q2G0C1   19 1.80952 0.903563 0.161558
Q2FXH3   26 2.47619 3.07991 0.0107511
Q2FXI6   31 2.95238 3.07991 0.0107511
Q2G1X5   11 1.04762 0.903563 0.161558
Q2FV08   12 1.14286 0.903563 0.161558
Q2FWT7   10 0.952381 -1.27278 0.943444
Q2G210   11 1.04762 0.903563 0.161558
Q2FW66   15 1.42857 0.903563 0.161558
Q2FWD0   13 1.2381 0.903563 0.161558
Q2FUQ1   19 1.80952 0.903563 0.161558
Q2FVI6   6 0.571429 -1.27278 0.943444
Q2FWM7   5 0.47619 -1.27278 0.943444
Q2FVN2   13 1.2381 0.903563 0.161558
Q2FWR2   11 1.04762 0.903563 0.161558
Q2FYH4   8 0.761905 -1.27278 0.943444
Q2FYM8   2 0.190476 -1.27278 0.943444
Q9RFJ6   10 0.952381 -1.27278 0.943444
Q2FZ42   4 0.380952 -1.27278 0.943444
Q2FVX9   15 1.42857 0.903563 0.161558
Q2G066   27 2.57143 3.07991 0.0107511
Q2FVM3   8 0.761905 -1.27278 0.943444
Q2FWT1   10 0.952381 -1.27278 0.943444
Q2FZB8   5 0.47619 -1.27278 0.943444
Q2FUQ8   5 0.47619 -1.27278 0.943444
Q2G2I7   10 0.952381 -1.27278 0.943444
Q2FVF7   12 1.14286 0.903563 0.161558
Q2FV52   10 0.952381 -1.27278 0.943444
Q2FWE3   33 3.14286 5.25625 0.000662855
Q2G144   37 3.52381 5.25625 0.000662855
Q2FXZ1   10 0.952381 -1.27278 0.943444
Q2FX34   10 0.952381 -1.27278 0.943444
Q2FWV4   10 0.952381 -1.27278 0.943444
Q2FZ11   11 1.04762 0.903563 0.161558
Q2G141   6 0.571429 -1.27278 0.943444
Q2FWF5   11 1.04762 0.903563 0.161558
Q2FV34   10 0.952381 -1.27278 0.943444
Q2FWQ0   13 1.2381 0.903563 0.161558
Q2FV88   16 1.52381 0.903563 0.161558
Q2G2P0   9 0.857143 -1.27278 0.943444
Q2FYW8   13 1.2381 0.903563 0.161558
Q2G1W1   13 1.2381 0.903563 0.161558
Q2FVC2   14 1.33333 0.903563 0.161558
Q2G0D3   8 0.761905 -1.27278 0.943444
Q2FV89   30 2.85714 3.07991 0.0107511
Q2G1U2   17 1.61905 0.903563 0.161558
Q2FX32   5 0.47619 -1.27278 0.943444
Q2FXS7   10 0.952381 -1.27278 0.943444
Q2FVX1   8 0.761905 -1.27278 0.943444
Q2FVE0   7 0.666667 -1.27278 0.943444
Q2G270   11 1.04762 0.903563 0.161558
Q9EYW6   14 1.33333 0.903563 0.161558
Q2FVB8   10 0.952381 -1.27278 0.943444
Q2FZT9   15 1.42857 0.903563 0.161558
Q2G298   23 2.19048 3.07991 0.0107511
Q2FX49   9 0.857143 -1.27278 0.943444
Q2G0Z0   18 1.71429 0.903563 0.161558
Q2FW39   14 1.33333 0.903563 0.161558
Q2G252   67 6.38095 11.7853 1.53059e-07
Q2G0A3   9 0.857143 -1.27278 0.943444
Q2FYJ7   26 2.47619 3.07991 0.0107511
Q2FWT2   9 0.857143 -1.27278 0.943444
Q2FWQ5   8 0.761905 -1.27278 0.943444
Q2G2J7   7 0.666667 -1.27278 0.943444
Q2FY75   8 0.761905 -1.27278 0.943444
Q2G106   14 1.33333 0.903563 0.161558
Q2FVY3   13 1.2381 0.903563 0.161558
Q2FVP9   18 1.71429 0.903563 0.161558
Q2FW42   7 0.666667 -1.27278 0.943444
Q2FUV9   19 1.80952 0.903563 0.161558
Q2FVR7   17 1.61905 0.903563 0.161558
Q2FZN1   13 1.2381 0.903563 0.161558
Q2G2Q7   17 1.54545 0.903563 0.161558
Q2G150   18 1.63636 0.903563 0.161558
Q2G081   15 1.36364 0.903563 0.161558
Q2FV45   21 1.90909 0.903563 0.161558
Q2FX02   16 1.45455 0.903563 0.161558
P0A0Q4   11 1 0.903563 0.161558
Q2G0L9   26 2.36364 3.07991 0.0107511
Q2FY04   17 1.54545 0.903563 0.161558
Q2FV48   9 0.818182 -1.27278 0.943444
Q2FW64   13 1.18182 0.903563 0.161558
Q2FX63   15 1.36364 0.903563 0.161558
Q2G1T3   15 1.36364 0.903563 0.161558
Q2G0K9   13 1.18182 0.903563 0.161558
Q2FZ00   14 1.27273 0.903563 0.161558
Q2FVL9   13 1.18182 0.903563 0.161558
Q2FW33   17 1.54545 0.903563 0.161558
Q2FWT9   13 1.18182 0.903563 0.161558
Q2FZF7   26 2.36364 3.07991 0.0107511
Q2FWL1   26 2.36364 3.07991 0.0107511
Q2FYS7   14 1.27273 0.903563 0.161558
Q2FZX3   13 1.18182 0.903563 0.161558
Q2FXR0   7 0.636364 -1.27278 0.943444
Q2G2I9   13 1.18182 0.903563 0.161558
Q2FWN1   4 0.363636 -1.27278 0.943444
Q2G297   7 0.636364 -1.27278 0.943444
Q2FVA0   10 0.909091 -1.27278 0.943444
Q2FXX0   10 0.909091 -1.27278 0.943444
Q2G2P4   36 3.27273 5.25625 0.000662855
Q2G0P8   18 1.63636 0.903563 0.161558
Q2FVN3   12 1.09091 0.903563 0.161558
Q2FXK7   21 1.90909 0.903563 0.161558
Q2FZF8   11 1 0.903563 0.161558
Q2FWR0   15 1.36364 0.903563 0.161558
Q2FXL2   9 0.818182 -1.27278 0.943444
Q2FWA9   12 1.09091 0.903563 0.161558
Q2G282   18 1.63636 0.903563 0.161558
Q9RQQ0   8 0.727273 -1.27278 0.943444
Q2FXD7   16 1.45455 0.903563 0.161558
Q2FUY4   9 0.818182 -1.27278 0.943444
Q2G2W4   9 0.818182 -1.27278 0.943444
Q2FZF5   40 3.63636 5.25625 0.000662855
Q2FY42   9 0.818182 -1.27278 0.943444
Q2FUS3   7 0.636364 -1.27278 0.943444
Q2G2E7   7 0.636364 -1.27278 0.943444
Q2G0S6   21 1.90909 0.903563 0.161558
Q2G0C2   6 0.545455 -1.27278 0.943444
Q2FWF8   9 0.818182 -1.27278 0.943444
Q2G000   33 3 5.25625 0.000662855
Q2FWX2   15 1.36364 0.903563 0.161558
Q2FZS2   11 1 0.903563 0.161558
Q2FW16   10 0.909091 -1.27278 0.943444
Q2FZI2   9 0.818182 -1.27278 0.943444
Q2G1Q5   10 0.909091 -1.27278 0.943444
Q2G1A5   42 3.81818 5.25625 0.000662855
Q2G0P7   8 0.727273 -1.27278 0.943444
Q2FWV3   15 1.36364 0.903563 0.161558
Q2FW51   11 1 0.903563 0.161558
Q2FVI4   22 2 3.07991 0.0107511
Q2FVN7   14 1.27273 0.903563 0.161558
Q2FWP9   12 1.09091 0.903563 0.161558
Q2FXT2   16 1.45455 0.903563 0.161558
P0A0F4   15 1.36364 0.903563 0.161558
Q2G126   16 1.45455 0.903563 0.161558
Q2FW82   6 0.545455 -1.27278 0.943444
Q2FY44   17 1.54545 0.903563 0.161558
Q2G0N9   20 1.81818 0.903563 0.161558
Q2G0Z9   6 0.545455 -1.27278 0.943444
Q2FV81   12 1.09091 0.903563 0.161558
Q2FYC4   7 0.636364 -1.27278 0.943444
Q2G178   17 1.54545 0.903563 0.161558
Q2G079   40 3.63636 5.25625 0.000662855
Q2G2B7   19 1.72727 0.903563 0.161558
Q2FVF5   13 1.18182 0.903563 0.161558
Q2G2W2   11 1 0.903563 0.161558
Q2G1I2   18 1.63636 0.903563 0.161558
Q2G245   2 0.181818 -1.27278 0.943444
Q2G1H7   11 0.956522 -1.27278 0.943444
Q2FWF1   11 0.956522 -1.27278 0.943444
Q2FZZ9   24 2.08696 3.07991 0.0107511
Q2G1W3   14 1.21739 0.903563 0.161558
Q2G204   15 1.30435 0.903563 0.161558
Q2G1H1   48 4.17391 7.4326 4.06742e-05
Q2FXK3   16 1.3913 0.903563 0.161558
Q2G2H8   12 1.04348 0.903563 0.161558
Q2FZP9   21 1.82609 0.903563 0.161558
Q2FWI2   14 1.21739 0.903563 0.161558
Q2FYZ6   10 0.869565 -1.27278 0.943444
Q2FXS1   9 0.782609 -1.27278 0.943444
Q2G200   20 1.73913 0.903563 0.161558
Q2G2L5   7 0.608696 -1.27278 0.943444
Q2FY73   18 1.56522 0.903563 0.161558
Q2G177   7 0.608696 -1.27278 0.943444
Q2G2F9   12 1.04348 0.903563 0.161558
Q2FV27   17 1.47826 0.903563 0.161558
Q2FZ56   16 1.3913 0.903563 0.161558
Q2FVF3   9 0.782609 -1.27278 0.943444
Q2G0B6   51 4.43478 7.4326 4.06742e-05
Q2G2S5   18 1.56522 0.903563 0.161558
Q2FW68   23 2 3.07991 0.0107511
Q2FWX7   7 0.608696 -1.27278 0.943444
Q2FWB6   14 1.21739 0.903563 0.161558
Q2FXA9   17 1.47826 0.903563 0.161558
Q2FXP3   15 1.30435 0.903563 0.161558
Q2FUX5   14 1.21739 0.903563 0.161558
Q2FZZ4   38 3.30435 5.25625 0.000662855
Q2FX98   17 1.47826 0.903563 0.161558
Q2FV23   14 1.21739 0.903563 0.161558
Q2FUR1   16 1.3913 0.903563 0.161558
Q2FY49   13 1.13043 0.903563 0.161558
Q2G017   12 1.04348 0.903563 0.161558
Q2G2K9   15 1.30435 0.903563 0.161558
Q2G2N9   19 1.65217 0.903563 0.161558
Q2G0E9   10 0.869565 -1.27278 0.943444
Q2FY19   23 2 3.07991 0.0107511
Q2G1E3   5 0.434783 -1.27278 0.943444
Q2FW17   9 0.782609 -1.27278 0.943444
Q2FWK9   29 2.52174 3.07991 0.0107511
Q2G2Q6   18 1.56522 0.903563 0.161558
Q2G2Q5   18 1.56522 0.903563 0.161558
Q2G1U9   22 1.91304 0.903563 0.161558
Q2G299   9 0.782609 -1.27278 0.943444
Q2FX75   11 0.956522 -1.27278 0.943444
Q2G058   20 1.73913 0.903563 0.161558
Q2G0E3   11 0.956522 -1.27278 0.943444
Q2FYK0   13 1.13043 0.903563 0.161558
Q2G2K6   12 1.04348 0.903563 0.161558
Q2FYN0   13 1.13043 0.903563 0.161558
Q2FVK7   10 0.869565 -1.27278 0.943444
Q2FX15   20 1.73913 0.903563 0.161558
Q2FVN9   9 0.782609 -1.27278 0.943444
Q2FWX0   11 0.956522 -1.27278 0.943444
Q2G143   17 1.47826 0.903563 0.161558
Q2G0C7   19 1.65217 0.903563 0.161558
Q2G0K6   37 3.21739 5.25625 0.000662855
Q2FZZ1   8 0.695652 -1.27278 0.943444
Q2FV13   17 1.47826 0.903563 0.161558
Q2G128   15 1.30435 0.903563 0.161558
Q2FXU2   25 2.17391 3.07991 0.0107511
Q2G2R4   51 4.43478 7.4326 4.06742e-05
Q2FXM1   70 6.08696 11.7853 1.53059e-07
Q8KQR1   12 1.04348 0.903563 0.161558
Q2G2Q9   17 1.47826 0.903563 0.161558
Q2FVG9   7 0.608696 -1.27278 0.943444
Q2FV56   9 0.782609 -1.27278 0.943444
Q2FWG7   9 0.75 -1.27278 0.943444
Q2G0T1   37 3.08333 5.25625 0.000662855
Q2FXB9   14 1.16667 0.903563 0.161558
Q2FZP3   10 0.833333 -1.27278 0.943444
Q2FZQ2   7 0.583333 -1.27278 0.943444
Q2FXS4   18 1.5 0.903563 0.161558
Q2FZ21   11 0.916667 -1.27278 0.943444
Q2G2X2   42 3.5 5.25625 0.000662855
Q2FZF6   62 5.16667 9.60895 2.49513e-06
Q2FYA0   16 1.33333 0.903563 0.161558
Q2G2A9   9 0.75 -1.27278 0.943444
Q2FYB9   15 1.25 0.903563 0.161558
Q2FYI4   62 5.16667 9.60895 2.49513e-06
Q2FYL4   24 2 3.07991 0.0107511
Q2G1T0   12 1 0.903563 0.161558
Q2FXW7   12 1 0.903563 0.161558
Q2FZA1   24 2 3.07991 0.0107511
Q2FY76   10 0.833333 -1.27278 0.943444
Q2FZ97   18 1.5 0.903563 0.161558
Q2G1I4   8 0.666667 -1.27278 0.943444
Q2FYQ6   7 0.583333 -1.27278 0.943444
Q2FXL6   44 3.66667 5.25625 0.000662855
Q2G2G6   4 0.333333 -1.27278 0.943444
Q2FVH1   8 0.666667 -1.27278 0.943444
Q2FYA8   18 1.5 0.903563 0.161558
Q2G2M5   38 3.16667 5.25625 0.000662855
Q2FV99   16 1.33333 0.903563 0.161558
Q2G105   15 1.25 0.903563 0.161558
Q2FW23   23 1.91667 0.903563 0.161558
Q2G012   8 0.666667 -1.27278 0.943444
Q2G2V5   16 1.33333 0.903563 0.161558
Q2FW07   39 3.25 5.25625 0.000662855
Q2G0F2   17 1.41667 0.903563 0.161558
Q2FZC9   7 0.583333 -1.27278 0.943444
Q2FXE9   9 0.75 -1.27278 0.943444
Q2FV47   17 1.41667 0.903563 0.161558
Q2G2Q8   19 1.58333 0.903563 0.161558
Q2FYE7   14 1.16667 0.903563 0.161558
Q2FUT3   9 0.75 -1.27278 0.943444
Q2G068   24 2 3.07991 0.0107511
Q2G2D3   13 1.08333 0.903563 0.161558
Q2FYK4   33 2.75 3.07991 0.0107511
Q2FX36   22 1.83333 0.903563 0.161558
Q2G0A4   8 0.666667 -1.27278 0.943444
Q2G080   11 0.916667 -1.27278 0.943444
Q2FUT1   12 1 0.903563 0.161558
Q2FYH3   17 1.41667 0.903563 0.161558
Q2FXA7   71 5.91667 9.60895 2.49513e-06
Q2G2Y6   11 0.916667 -1.27278 0.943444
Q2FY55   34 2.83333 3.07991 0.0107511
Q2FY61   15 1.25 0.903563 0.161558
Q2G0E2   28 2.33333 3.07991 0.0107511
Q2FVY1   46 3.83333 5.25625 0.000662855
Q2FUV1   18 1.5 0.903563 0.161558
Q2FUS9   17 1.41667 0.903563 0.161558
Q2G1A1   13 1.08333 0.903563 0.161558
P60639   10 0.833333 -1.27278 0.943444
Q2FZE9   13 1.08333 0.903563 0.161558
Q2G1I9   11 0.916667 -1.27278 0.943444
Q2FWN0   17 1.41667 0.903563 0.161558
Q2FZE3   18 1.5 0.903563 0.161558
Q93Q23   10 0.833333 -1.27278 0.943444
Q2FWE9   30 2.5 3.07991 0.0107511
Q2FUS1   12 1 0.903563 0.161558
Q2FVM5   19 1.58333 0.903563 0.161558
Q2G2N7   13 1.08333 0.903563 0.161558
Q2FWG0   10 0.833333 -1.27278 0.943444
Q2FXV7   5 0.416667 -1.27278 0.943444
Q2FW69   6 0.5 -1.27278 0.943444
P0A0F8   11 0.916667 -1.27278 0.943444
Q2G055   20 1.66667 0.903563 0.161558
Q2FV37   11 0.916667 -1.27278 0.943444
Q2G225   7 0.583333 -1.27278 0.943444
Q2FXG2   42 3.5 5.25625 0.000662855
Q2FY87   16 1.33333 0.903563 0.161558
Q2FWR7   22 1.83333 0.903563 0.161558
Q2G1U6   20 1.66667 0.903563 0.161558
Q2G006   15 1.25 0.903563 0.161558
Q2G2I6   9 0.72 -1.27278 0.943444
Q2FWS1   11 0.88 -1.27278 0.943444
Q2FYF5   21 1.68 0.903563 0.161558
Q2G0F1   10 0.8 -1.27278 0.943444
Q2G0J2   13 1.04 0.903563 0.161558
Q2FXE3   12 0.96 -1.27278 0.943444
Q2FYV8   16 1.28 0.903563 0.161558
Q2G1X6   50 4 7.4326 4.06742e-05
Q2FUP5   10 0.8 -1.27278 0.943444
Q2G1A4   13 1.04 0.903563 0.161558
Q2G0H9   21 1.68 0.903563 0.161558
Q2G0M0   49 3.92 5.25625 0.000662855
Q2FYK6   38 3.04 5.25625 0.000662855
Q2G023   17 1.36 0.903563 0.161558
Q2G0G2   20 1.6 0.903563 0.161558
Q2FXC0   14 1.12 0.903563 0.161558
Q2FXF1   20 1.6 0.903563 0.161558
Q2FW00   11 0.88 -1.27278 0.943444
Q2G1E7   9 0.72 -1.27278 0.943444
Q2FWE7   19 1.52 0.903563 0.161558
Q2FY32   47 3.76 5.25625 0.000662855
Q2FUU0   42 3.36 5.25625 0.000662855
Q2FVU5   15 1.2 0.903563 0.161558
Q2G062   14 1.12 0.903563 0.161558
Q2FV26   13 1.04 0.903563 0.161558
Q2FW97   17 1.36 0.903563 0.161558
Q2FZY8   10 0.8 -1.27278 0.943444
Q2G277   12 0.96 -1.27278 0.943444
Q2G0V1   8 0.64 -1.27278 0.943444
Q2FWJ3   20 1.6 0.903563 0.161558
Q2G2J2   11 0.88 -1.27278 0.943444
Q2FVB0   8 0.64 -1.27278 0.943444
Q2G278   17 1.36 0.903563 0.161558
Q2G107   11 0.88 -1.27278 0.943444
P0A0M9   25 2 3.07991 0.0107511
Q2G067   5 0.4 -1.27278 0.943444
Q2FV55   13 1.04 0.903563 0.161558
Q2G1L3   14 1.12 0.903563 0.161558
Q2G2R0   57 4.56 7.4326 4.06742e-05
Q2G2T3   13 1.04 0.903563 0.161558
Q2FWA8   10 0.8 -1.27278 0.943444
Q2G056   45 3.6 5.25625 0.000662855
Q2FWR1   9 0.72 -1.27278 0.943444
Q2FXP9   22 1.76 0.903563 0.161558
Q2FZI4   10 0.8 -1.27278 0.943444
Q2G2L7   16 1.28 0.903563 0.161558
Q2FVG1   8 0.64 -1.27278 0.943444
Q2G1I7   22 1.76 0.903563 0.161558
Q2FVB6   11 0.88 -1.27278 0.943444
Q2G001   20 1.6 0.903563 0.161558
Q2FUX3   16 1.28 0.903563 0.161558
Q2G1Q9   60 4.8 7.4326 4.06742e-05
Q2G2S9   15 1.2 0.903563 0.161558
Q2FXZ8   10 0.8 -1.27278 0.943444
Q2FZI7   48 3.84 5.25625 0.000662855
Q2FUS6   43 3.44 5.25625 0.000662855
Q2FUZ6   21 1.68 0.903563 0.161558
Q2FYQ9   12 0.96 -1.27278 0.943444
Q2FYS8   17 1.36 0.903563 0.161558
Q2FYS6   11 0.88 -1.27278 0.943444
Q2FZG6   18 1.44 0.903563 0.161558
Q2G1L9   7 0.56 -1.27278 0.943444
Q2FXT3   13 1.04 0.903563 0.161558
Q2FZN9   16 1.28 0.903563 0.161558
Q2FW20   19 1.52 0.903563 0.161558
Q2G0H3   15 1.2 0.903563 0.161558
Q2FV98   23 1.84 0.903563 0.161558
Q2FXR7   10 0.8 -1.27278 0.943444
Q2G1T4   26 2.08 3.07991 0.0107511
Q2FW38   25 2 3.07991 0.0107511
Q2G2P6   13 1.04 0.903563 0.161558
Q2FVL7   20 1.6 0.903563 0.161558
Q2FVY2   24 1.92 0.903563 0.161558
Q2FYZ0   20 1.6 0.903563 0.161558
Q2FYW2   12 0.96 -1.27278 0.943444
P60643   9 0.72 -1.27278 0.943444
Q2G265   17 1.36 0.903563 0.161558
Q2FV42   11 0.88 -1.27278 0.943444
Q2FXN0   8 0.64 -1.27278 0.943444
Q2G2D9   11 0.88 -1.27278 0.943444
Q2FV75   19 1.52 0.903563 0.161558
Q2FYE0   11 0.88 -1.27278 0.943444
Q2FX03   8 0.64 -1.27278 0.943444
Q2FX89   63 5.04 9.60895 2.49513e-06
Q2FX43   16 1.28 0.903563 0.161558
Q2FV69   11 0.846154 -1.27278 0.943444
P72360   10 0.769231 -1.27278 0.943444
Q2FVQ1   24 1.84615 0.903563 0.161558
Q2FYG7   16 1.23077 0.903563 0.161558
Q2G1J8   9 0.692308 -1.27278 0.943444
Q2FW77   9 0.692308 -1.27278 0.943444
Q2FWI4   14 1.07692 0.903563 0.161558
Q2FX62   13 1 0.903563 0.161558
Q2G0U6   34 2.61538 3.07991 0.0107511
Q2G0P2   17 1.30769 0.903563 0.161558
Q2G0B8   34 2.61538 3.07991 0.0107511
Q2FVL3   9 0.692308 -1.27278 0.943444
Q2G1K8   18 1.38462 0.903563 0.161558
Q2G2R9   13 1 0.903563 0.161558
Q2G2I3   10 0.769231 -1.27278 0.943444
Q2FY56   6 0.461538 -1.27278 0.943444
Q2G0B1   12 0.923077 -1.27278 0.943444
Q2G1T1   35 2.69231 3.07991 0.0107511
Q2FVX5   12 0.923077 -1.27278 0.943444
Q2G0H8   13 1 0.903563 0.161558
Q2FVT3   16 1.23077 0.903563 0.161558
Q2FWF6   15 1.15385 0.903563 0.161558
Q2FWZ6   22 1.69231 0.903563 0.161558
Q2FZ77   35 2.69231 3.07991 0.0107511
Q2G0H0   15 1.15385 0.903563 0.161558
Q2G2G7   23 1.76923 0.903563 0.161558
Q2G117   11 0.846154 -1.27278 0.943444
Q2FXG9   61 4.69231 7.4326 4.06742e-05
Q2FWE4   37 2.84615 3.07991 0.0107511
Q2FUS0   29 2.23077 3.07991 0.0107511
Q2FWR3   11 0.846154 -1.27278 0.943444
Q2FYA9   12 0.923077 -1.27278 0.943444
Q2G0Y5   56 4.30769 7.4326 4.06742e-05
Q2FZZ8   27 2.07692 3.07991 0.0107511
Q2G1Z6   11 0.846154 -1.27278 0.943444
Q2FX53   12 0.923077 -1.27278 0.943444
Q2FZC4   31 2.38462 3.07991 0.0107511
Q2FUS5   11 0.846154 -1.27278 0.943444
Q2G1R0   9 0.692308 -1.27278 0.943444
Q2G0D5   10 0.769231 -1.27278 0.943444
Q2FY18   10 0.769231 -1.27278 0.943444
Q2FYH8   9 0.692308 -1.27278 0.943444
Q2G1F2   43 3.30769 5.25625 0.000662855
Q2G0Q5   21 1.61538 0.903563 0.161558
Q2FVR2   20 1.53846 0.903563 0.161558
Q2FZE7   10 0.769231 -1.27278 0.943444
Q2G0I0   16 1.23077 0.903563 0.161558
Q2G0R1   43 3.30769 5.25625 0.000662855
Q2G0L7   50 3.84615 5.25625 0.000662855
Q2FWI1   15 1.15385 0.903563 0.161558
Q2G0F7   9 0.692308 -1.27278 0.943444
Q2FXY3   60 4.61538 7.4326 4.06742e-05
P0A084   29 2.23077 3.07991 0.0107511
Q2G0G5   56 4.30769 7.4326 4.06742e-05
Q2FZE5   10 0.769231 -1.27278 0.943444
Q2G0A2   11 0.846154 -1.27278 0.943444
Q2FVE8   7 0.538462 -1.27278 0.943444
Q2G2M8   19 1.46154 0.903563 0.161558
Q2FYH7   8 0.615385 -1.27278 0.943444
Q2FVR8   21 1.61538 0.903563 0.161558
Q2FZU9   17 1.30769 0.903563 0.161558
Q2FYX7   12 0.923077 -1.27278 0.943444
Q2G280   45 3.46154 5.25625 0.000662855
Q2FVG5   19 1.46154 0.903563 0.161558
Q2FWX1   23 1.76923 0.903563 0.161558
Q2FVB3   12 0.923077 -1.27278 0.943444
Q2G2A1   32 2.46154 3.07991 0.0107511
Q2G1W7   15 1.15385 0.903563 0.161558
Q2FW36   12 0.923077 -1.27278 0.943444
P31337   19 1.46154 0.903563 0.161558
Q2FXB8   10 0.769231 -1.27278 0.943444
Q2G2F3   25 1.92308 0.903563 0.161558
Q2FYM7   5 0.384615 -1.27278 0.943444
Q2FYB2   16 1.23077 0.903563 0.161558
Q2G2E2   15 1.11111 0.903563 0.161558
Q2G2G9   11 0.814815 -1.27278 0.943444
Q2FVC5   20 1.48148 0.903563 0.161558
Q2G0T3   37 2.74074 3.07991 0.0107511
Q2G074   10 0.740741 -1.27278 0.943444
Q2G016   36 2.66667 3.07991 0.0107511
Q2G0G4   27 2 3.07991 0.0107511
Q2G2K1   19 1.40741 0.903563 0.161558
Q2FXE1   10 0.740741 -1.27278 0.943444
Q2FWD2   49 3.62963 5.25625 0.000662855
Q2G1Q0   20 1.48148 0.903563 0.161558
Q2G073   9 0.666667 -1.27278 0.943444
Q2G1T7   14 1.03704 0.903563 0.161558
Q2FVI3   20 1.48148 0.903563 0.161558
Q2FZ93   13 0.962963 -1.27278 0.943444
Q2FVQ7   20 1.48148 0.903563 0.161558
Q2G2B9   11 0.814815 -1.27278 0.943444
Q2FZN5   7 0.518519 -1.27278 0.943444
Q2FY72   17 1.25926 0.903563 0.161558
Q2G0A0   22 1.62963 0.903563 0.161558
Q2FZQ8   10 0.740741 -1.27278 0.943444
Q2FXP1   47 3.48148 5.25625 0.000662855
P0A0B7   32 2.37037 3.07991 0.0107511
Q2FYW0   48 3.55556 5.25625 0.000662855
Q2G230   49 3.62963 5.25625 0.000662855
Q2G0H5   14 1.03704 0.903563 0.161558
Q2G0B7   65 4.81481 7.4326 4.06742e-05
Q2G131   8 0.592593 -1.27278 0.943444
Q2G0Y4   16 1.18519 0.903563 0.161558
Q2G2L0   14 1.03704 0.903563 0.161558
Q2G101   35 2.59259 3.07991 0.0107511
Q2G036   56 4.14815 7.4326 4.06742e-05
Q2FXN3   8 0.592593 -1.27278 0.943444
Q2FWY2   49 3.62963 5.25625 0.000662855
Q2FXK6   14 1.03704 0.903563 0.161558
Q2G2Y3   21 1.55556 0.903563 0.161558
Q2G1P8   18 1.33333 0.903563 0.161558
Q2G0N7   66 4.88889 7.4326 4.06742e-05
Q2FW43   13 0.962963 -1.27278 0.943444
Q2G2N4   15 1.11111 0.903563 0.161558
Q2FW59   22 1.62963 0.903563 0.161558
Q2G1V0   10 0.740741 -1.27278 0.943444
Q2G010   14 1.03704 0.903563 0.161558
Q2FWJ4   5 0.37037 -1.27278 0.943444
Q2FUR3   32 2.37037 3.07991 0.0107511
Q2FXE4   17 1.25926 0.903563 0.161558
Q2FY36   33 2.44444 3.07991 0.0107511
Q2G1Q7   22 1.62963 0.903563 0.161558
Q2FX09   50 3.7037 5.25625 0.000662855
Q2G0Z1   28 2.07407 3.07991 0.0107511
Q2FWJ1   19 1.40741 0.903563 0.161558
Q2FUT4   35 2.59259 3.07991 0.0107511
Q2FYI1   34 2.51852 3.07991 0.0107511
Q2FXQ8   50 3.7037 5.25625 0.000662855
Q2FUZ0   21 1.55556 0.903563 0.161558
P0A086   35 2.59259 3.07991 0.0107511
Q2FZM0   10 0.740741 -1.27278 0.943444
Q2FXL3   37 2.74074 3.07991 0.0107511
Q2G2K7   11 0.814815 -1.27278 0.943444
Q2FVL1   13 0.962963 -1.27278 0.943444
Q2FW21   18 1.33333 0.903563 0.161558
Q2G201   22 1.62963 0.903563 0.161558
Q2FVV6   10 0.740741 -1.27278 0.943444
Q2FV03   38 2.81481 3.07991 0.0107511
Q2G2T2   9 0.666667 -1.27278 0.943444
Q2FZ44   13 0.962963 -1.27278 0.943444
Q2G1N7   14 1.03704 0.903563 0.161558
Q2G172   9 0.666667 -1.27278 0.943444
Q2G208   13 0.962963 -1.27278 0.943444
Q2FZR7   8 0.592593 -1.27278 0.943444
Q2G2K2   10 0.740741 -1.27278 0.943444
Q2FVA4   17 1.25926 0.903563 0.161558
Q2G0F5   12 0.888889 -1.27278 0.943444
Q2G0X0   20 1.48148 0.903563 0.161558
Q2FXU0   43 3.18519 5.25625 0.000662855
Q2FXX9   60 4.44444 7.4326 4.06742e-05
Q2G2K8   15 1.11111 0.903563 0.161558
Q2G0X1   19 1.35714 0.903563 0.161558
Q2FXI8   14 1 0.903563 0.161558
Q2G0L1   33 2.35714 3.07991 0.0107511
Q2FX07   19 1.35714 0.903563 0.161558
Q2G139   20 1.42857 0.903563 0.161558
Q2FUV5   27 1.92857 0.903563 0.161558
Q2FVD0   18 1.28571 0.903563 0.161558
Q2FX10   11 0.785714 -1.27278 0.943444
Q2G1W5   30 2.14286 3.07991 0.0107511
Q2G1Y7   20 1.42857 0.903563 0.161558
Q2G190   21 1.5 0.903563 0.161558
Q2FV59   11 0.785714 -1.27278 0.943444
Q2FZS3   21 1.5 0.903563 0.161558
Q2FX90   67 4.78571 7.4326 4.06742e-05
Q2FW85   11 0.785714 -1.27278 0.943444
Q2FZ65   27 1.92857 0.903563 0.161558
Q2FXJ7   47 3.35714 5.25625 0.000662855
Q2FVW2   16 1.14286 0.903563 0.161558
Q2G0H4   17 1.21429 0.903563 0.161558
Q2FVV4   9 0.642857 -1.27278 0.943444
Q2FUR9   8 0.571429 -1.27278 0.943444
Q2FW06   11 0.785714 -1.27278 0.943444
Q2FY84   19 1.35714 0.903563 0.161558
Q2G132   36 2.57143 3.07991 0.0107511
Q2G0C9   19 1.35714 0.903563 0.161558
Q2G2N1   6 0.428571 -1.27278 0.943444
Q2FVF2   11 0.785714 -1.27278 0.943444
Q2FZ30   14 1 0.903563 0.161558
Q2FXX8   47 3.35714 5.25625 0.000662855
Q2FZX6   13 0.928571 -1.27278 0.943444
Q2G1Z2   11 0.785714 -1.27278 0.943444
Q2G0G7   20 1.42857 0.903563 0.161558
Q2FV53   23 1.64286 0.903563 0.161558
Q2FV28   54 3.85714 5.25625 0.000662855
Q2G097   20 1.42857 0.903563 0.161558
Q2FZC5   32 2.28571 3.07991 0.0107511
Q2FY77   17 1.21429 0.903563 0.161558
Q2FVA9   60 4.28571 7.4326 4.06742e-05
Q2G2W5   8 0.571429 -1.27278 0.943444
Q2FX97   50 3.57143 5.25625 0.000662855
Q2G1F3   21 1.5 0.903563 0.161558
Q2FYU1   10 0.714286 -1.27278 0.943444
Q2FUP6   12 0.857143 -1.27278 0.943444
Q2G2U7   10 0.714286 -1.27278 0.943444
Q2FY09   30 2.14286 3.07991 0.0107511
Q2G1J6   19 1.35714 0.903563 0.161558
Q2G059   21 1.5 0.903563 0.161558
Q2FVK5   5 0.357143 -1.27278 0.943444
Q2G0H7   12 0.857143 -1.27278 0.943444
Q2FWN2   9 0.642857 -1.27278 0.943444
Q2FYV7   26 1.85714 0.903563 0.161558
Q2G236   42 3 5.25625 0.000662855
Q2FZR6   8 0.571429 -1.27278 0.943444
Q2G1P9   19 1.35714 0.903563 0.161558
Q2G0R9   45 3.21429 5.25625 0.000662855
Q2FUZ9   35 2.5 3.07991 0.0107511
Q2FVP2   22 1.57143 0.903563 0.161558
Q2FXC8   18 1.28571 0.903563 0.161558
Q2FVC4   20 1.42857 0.903563 0.161558
Q2FZ29   27 1.92857 0.903563 0.161558
Q2FYR8   53 3.65517 5.25625 0.000662855
Q2FY23   42 2.89655 3.07991 0.0107511
Q2G0D4   19 1.31034 0.903563 0.161558
Q2FZ38   31 2.13793 3.07991 0.0107511
Q2FXH1   11 0.758621 -1.27278 0.943444
Q2FXZ9   16 1.10345 0.903563 0.161558
Q2G1V3   9 0.62069 -1.27278 0.943444
Q2FVZ0   10 0.689655 -1.27278 0.943444
Q2FV95   11 0.758621 -1.27278 0.943444
Q2G196   63 4.34483 7.4326 4.06742e-05
Q2FZ61   45 3.10345 5.25625 0.000662855
Q2FW27   56 3.86207 5.25625 0.000662855
Q2FWH2   14 0.965517 -1.27278 0.943444
Q2FZQ9   8 0.551724 -1.27278 0.943444
Q2FWQ9   53 3.65517 5.25625 0.000662855
Q2G1N5   10 0.689655 -1.27278 0.943444
Q2FZP8   9 0.62069 -1.27278 0.943444
Q2FXC2   19 1.31034 0.903563 0.161558
Q2G0X9   15 1.03448 0.903563 0.161558
Q2FX08   8 0.551724 -1.27278 0.943444
Q2FUV2   77 5.31034 9.60895 2.49513e-06
Q2FZT8   14 0.965517 -1.27278 0.943444
Q2G2N2   8 0.551724 -1.27278 0.943444
Q2G0M1   42 2.89655 3.07991 0.0107511
Q2FVX8   53 3.65517 5.25625 0.000662855
Q2G220   74 5.10345 9.60895 2.49513e-06
Q2FW37   24 1.65517 0.903563 0.161558
Q2G203   23 1.58621 0.903563 0.161558
Q2FY89   15 1.03448 0.903563 0.161558
Q2G1K7   69 4.75862 7.4326 4.06742e-05
Q2G013   9 0.62069 -1.27278 0.943444
Q2FV91   12 0.827586 -1.27278 0.943444
Q2FW92   22 1.51724 0.903563 0.161558
Q2G1U5   22 1.51724 0.903563 0.161558
Q2G2A6   15 1.03448 0.903563 0.161558
Q2G0G9   14 0.965517 -1.27278 0.943444
P0A088   13 0.896552 -1.27278 0.943444
Q2G0B4   10 0.689655 -1.27278 0.943444
Q2G0X7   15 1.03448 0.903563 0.161558
Q2G0S0   20 1.37931 0.903563 0.161558
Q2FW12   25 1.72414 0.903563 0.161558
Q2G0J7   45 3.10345 5.25625 0.000662855
Q2FW76   11 0.758621 -1.27278 0.943444
Q2G1Z7   63 4.34483 7.4326 4.06742e-05
Q2G2S1   55 3.7931 5.25625 0.000662855
Q2G1B1   27 1.86207 0.903563 0.161558
Q2FVP3   13 0.896552 -1.27278 0.943444
Q2G1V1   28 1.93103 0.903563 0.161558
Q2G1H8   37 2.55172 3.07991 0.0107511
Q2G149   49 3.37931 5.25625 0.000662855
Q2FXC7   20 1.37931 0.903563 0.161558
Q2G019   19 1.31034 0.903563 0.161558
Q2FWL6   47 3.24138 5.25625 0.000662855
Q2G199   14 0.965517 -1.27278 0.943444
Q2FY41   10 0.689655 -1.27278 0.943444
Q2FX33   44 3.03448 5.25625 0.000662855
Q2G181   23 1.58621 0.903563 0.161558
Q2FVT1   13 0.896552 -1.27278 0.943444
Q2G0Z5   22 1.51724 0.903563 0.161558
Q2FZC7   17 1.17241 0.903563 0.161558
Q2G1U0   53 3.65517 5.25625 0.000662855
Q2FW18   17 1.17241 0.903563 0.161558
Q2G0H1   15 1.03448 0.903563 0.161558
Q2FX22   11 0.758621 -1.27278 0.943444
Q2G157   70 4.82759 7.4326 4.06742e-05
Q2G2J5   16 1.10345 0.903563 0.161558
Q2FZH9   10 0.689655 -1.27278 0.943444
Q2FZA6   9 0.62069 -1.27278 0.943444
Q2G1N6   10 0.689655 -1.27278 0.943444
Q2FVR4   51 3.51724 5.25625 0.000662855
Q2FY13   73 5.03448 9.60895 2.49513e-06
Q2G025   69 4.75862 7.4326 4.06742e-05
Q2FV36   8 0.551724 -1.27278 0.943444
Q2G0W9   19 1.31034 0.903563 0.161558
Q2G0L0   60 4.13793 7.4326 4.06742e-05
Q2FUR2   20 1.37931 0.903563 0.161558
Q2FVJ9   33 2.27586 3.07991 0.0107511
Q2G1S8   17 1.13333 0.903563 0.161558
Q2FVJ5   68 4.53333 7.4326 4.06742e-05
Q2FZ39   50 3.33333 5.25625 0.000662855
Q2FWP6   11 0.733333 -1.27278 0.943444
Q2FVB4   50 3.33333 5.25625 0.000662855
Q2G0V7   60 4 7.4326 4.06742e-05
Q2FUV4   28 1.86667 0.903563 0.161558
Q2FYG5   62 4.13333 7.4326 4.06742e-05
Q2FW71   9 0.6 -1.27278 0.943444
Q2FZB1   14 0.933333 -1.27278 0.943444
Q2G0Y9   45 3 5.25625 0.000662855
Q2G0X4   16 1.06667 0.903563 0.161558
Q2FZL2   20 1.33333 0.903563 0.161558
Q2FVS1   19 1.26667 0.903563 0.161558
Q2G099   52 3.46667 5.25625 0.000662855
Q2FZN0   52 3.46667 5.25625 0.000662855
Q2FZ50   16 1.06667 0.903563 0.161558
Q2G0X8   15 1 0.903563 0.161558
Q2G167   46 3.06667 5.25625 0.000662855
Q2G086   49 3.26667 5.25625 0.000662855
Q2G0D0   26 1.73333 0.903563 0.161558
Q2FWG3   71 4.73333 7.4326 4.06742e-05
Q2G228   46 3.06667 5.25625 0.000662855
Q2FWW8   18 1.2 0.903563 0.161558
Q2FYL0   17 1.13333 0.903563 0.161558
Q2FXX2   63 4.2 7.4326 4.06742e-05
Q2G0C4   11 0.733333 -1.27278 0.943444
Q2FZA2   64 4.26667 7.4326 4.06742e-05
Q2FWL0   33 2.2 3.07991 0.0107511
Q2FUY9   61 4.06667 7.4326 4.06742e-05
Q2G0T8   30 2 3.07991 0.0107511
Q2FWK0   33 2.2 3.07991 0.0107511
Q2G0D9   22 1.46667 0.903563 0.161558
Q2FZF3   22 1.46667 0.903563 0.161558
Q2FZ17   31 2.06667 3.07991 0.0107511
Q2G0T6   29 1.93333 0.903563 0.161558
Q2G140   11 0.733333 -1.27278 0.943444
Q2G2F2   9 0.6 -1.27278 0.943444
Q2FXG0   20 1.33333 0.903563 0.161558
Q2FWR4   38 2.53333 3.07991 0.0107511
Q2G195   18 1.2 0.903563 0.161558
Q2FVY4   55 3.66667 5.25625 0.000662855
Q2G1I6   47 3.13333 5.25625 0.000662855
Q2FVD5   77 5.13333 9.60895 2.49513e-06
Q2FZM1   25 1.66667 0.903563 0.161558
Q2FVG0   50 3.33333 5.25625 0.000662855
Q2FZM7   42 2.8 3.07991 0.0107511
Q2FZB2   19 1.26667 0.903563 0.161558
Q2G287   29 1.93333 0.903563 0.161558
Q2FWG4   15 1 0.903563 0.161558
Q2G2B3   11 0.733333 -1.27278 0.943444
Q2FY48   15 1 0.903563 0.161558
Q9ZNI1   17 1.13333 0.903563 0.161558
Q2FV94   42 2.8 3.07991 0.0107511
Q2G2X5   13 0.866667 -1.27278 0.943444
Q2FVX6   50 3.33333 5.25625 0.000662855
Q2G060   17 1.13333 0.903563 0.161558
Q2FVG2   13 0.866667 -1.27278 0.943444
Q2G1Q1   20 1.33333 0.903563 0.161558
Q2G1F1   19 1.26667 0.903563 0.161558
Q2FXC5   20 1.33333 0.903563 0.161558
Q2G2B0   8 0.533333 -1.27278 0.943444
Q2FXR6   11 0.733333 -1.27278 0.943444
Q2FXE0   21 1.4 0.903563 0.161558
Q2FUY3   78 5.2 9.60895 2.49513e-06
Q2G1S6   17 1.13333 0.903563 0.161558
Q2FVE9   9 0.6 -1.27278 0.943444
Q2FVU7   64 4.26667 7.4326 4.06742e-05
Q2FVM7   55 3.66667 5.25625 0.000662855
Q2FVU6   13 0.866667 -1.27278 0.943444
Q2FVA1   53 3.53333 5.25625 0.000662855
Q2FWB8   45 3 5.25625 0.000662855
Q2FYR5   65 4.33333 7.4326 4.06742e-05
Q2G261   16 1.06667 0.903563 0.161558
Q2G264   26 1.73333 0.903563 0.161558
Q2G0U4   12 0.8 -1.27278 0.943444
Q2G226   11 0.733333 -1.27278 0.943444
Q2FZT7   16 1.06667 0.903563 0.161558
Q2FXJ4   13 0.866667 -1.27278 0.943444
Q2G047   75 5 9.60895 2.49513e-06
Q2FWD9   35 2.33333 3.07991 0.0107511
Q2FZH2   16 1.06667 0.903563 0.161558
Q2G044   14 0.933333 -1.27278 0.943444
Q2FVZ8   9 0.6 -1.27278 0.943444
Q2G1C5   10 0.666667 -1.27278 0.943444
Q2G1Z1   13 0.866667 -1.27278 0.943444
Q2G135   51 3.4 5.25625 0.000662855
Q2FVE5   53 3.53333 5.25625 0.000662855
Q2FZ70   50 3.33333 5.25625 0.000662855
Q2G2A0   62 4.13333 7.4326 4.06742e-05
Q2G224   73 4.70968 7.4326 4.06742e-05
P0A0K3   44 2.83871 3.07991 0.0107511
Q2G1A8   59 3.80645 5.25625 0.000662855
Q2G1P5   11 0.709677 -1.27278 0.943444
Q2FV93   10 0.645161 -1.27278 0.943444
Q2FXC4   19 1.22581 0.903563 0.161558
Q2FY74   14 0.903226 -1.27278 0.943444
Q2G1M1   73 4.70968 7.4326 4.06742e-05
Q9EZ11   56 3.6129 5.25625 0.000662855
Q2FZB3   14 0.903226 -1.27278 0.943444
Q2G1V2   43 2.77419 3.07991 0.0107511
Q2FVM8   11 0.709677 -1.27278 0.943444
Q2FVR1   47 3.03226 5.25625 0.000662855
Q2FXC3   18 1.16129 0.903563 0.161558
Q2FUV6   21 1.35484 0.903563 0.161558
Q2G1D7   60 3.87097 5.25625 0.000662855
Q2FXR2   45 2.90323 3.07991 0.0107511
Q2FW83   10 0.645161 -1.27278 0.943444
Q2G2X7   17 1.09677 0.903563 0.161558
Q2FVM4   8 0.516129 -1.27278 0.943444
P0A0J3   18 1.16129 0.903563 0.161558
Q2G2L8   16 1.03226 0.903563 0.161558
Q2FZ27   21 1.35484 0.903563 0.161558
Q2FZ53   73 4.70968 7.4326 4.06742e-05
Q2G154   59 3.80645 5.25625 0.000662855
Q2FZS4   9 0.580645 -1.27278 0.943444
Q2FYQ5   7 0.451613 -1.27278 0.943444
Q2FZL6   80 5.16129 9.60895 2.49513e-06
Q2FWB9   70 4.51613 7.4326 4.06742e-05
Q2FUQ4   61 3.93548 5.25625 0.000662855
Q2G293   34 2.19355 3.07991 0.0107511
Q2FZS5   33 2.12903 3.07991 0.0107511
Q2FYP9   8 0.516129 -1.27278 0.943444
Q2G0K7   74 4.77419 7.4326 4.06742e-05
Q2FVV2   40 2.58065 3.07991 0.0107511
Q2FVN0   29 1.87097 0.903563 0.161558
Q2FX00   44 2.83871 3.07991 0.0107511
Q2G1I0   15 0.967742 -1.27278 0.943444
Q2FXI2   68 4.3871 7.4326 4.06742e-05
Q2G2X1   21 1.35484 0.903563 0.161558
Q2FYG6   16 1.03226 0.903563 0.161558
Q2FXH0   57 3.67742 5.25625 0.000662855
Q2FXU7   71 4.58065 7.4326 4.06742e-05
Q2G170   48 3.09677 5.25625 0.000662855
Q2FVQ9   55 3.54839 5.25625 0.000662855
Q2FWV2   15 0.967742 -1.27278 0.943444
Q2FVI5   13 0.83871 -1.27278 0.943444
Q2FUW0   24 1.54839 0.903563 0.161558
Q2FXB7   53 3.41935 5.25625 0.000662855
Q2G0J8   52 3.35484 5.25625 0.000662855
Q2FXB5   65 4.19355 7.4326 4.06742e-05
Q2FYE9   9 0.580645 -1.27278 0.943444
Q2FVE2   46 2.96774 3.07991 0.0107511
Q2G2V6   65 4.19355 7.4326 4.06742e-05
O08387   12 0.774194 -1.27278 0.943444
Q2FZ14   72 4.64516 7.4326 4.06742e-05
Q2FXW3   59 3.80645 5.25625 0.000662855
Q2FYQ8   61 3.93548 5.25625 0.000662855
Q2G2D6   66 4.25806 7.4326 4.06742e-05
Q2G2T7   57 3.67742 5.25625 0.000662855
Q2FYP8   11 0.709677 -1.27278 0.943444
Q2FZ25   37 2.3871 3.07991 0.0107511
Q2FY65   25 1.6129 0.903563 0.161558
Q2G2T1   13 0.83871 -1.27278 0.943444
Q2G1N0   12 0.774194 -1.27278 0.943444
Q2G110   11 0.709677 -1.27278 0.943444
Q2G1E1   46 2.96774 3.07991 0.0107511
Q2G2F1   43 2.77419 3.07991 0.0107511
Q2FXE8   69 4.45161 7.4326 4.06742e-05
Q2FZ06   47 3.03226 5.25625 0.000662855
Q2FVH2   12 0.774194 -1.27278 0.943444
Q2FYV6   25 1.6129 0.903563 0.161558
Q2FZJ3   24 1.5 0.903563 0.161558
Q2G095   22 1.375 0.903563 0.161558
Q2G2Y0   21 1.3125 0.903563 0.161558
Q2G2W3   70 4.375 7.4326 4.06742e-05
Q2FY07   18 1.125 0.903563 0.161558
Q2FXW8   18 1.125 0.903563 0.161558
Q2FUR6   55 3.4375 5.25625 0.000662855
Q2FVW6   12 0.75 -1.27278 0.943444
Q2G1X0   19 1.1875 0.903563 0.161558
Q2G1F6   8 0.5 -1.27278 0.943444
Q2FVK8   50 3.125 5.25625 0.000662855
Q2G158   43 2.6875 3.07991 0.0107511
Q2G118   18 1.125 0.903563 0.161558
Q2G077   11 0.6875 -1.27278 0.943444
Q2G0E0   50 3.125 5.25625 0.000662855
Q2G263   20 1.25 0.903563 0.161558
Q2FUU1   48 3 5.25625 0.000662855
Q2G1X7   55 3.4375 5.25625 0.000662855
Q2G1C0   60 3.75 5.25625 0.000662855
Q2FVB9   14 0.875 -1.27278 0.943444
Q2G273   79 4.9375 7.4326 4.06742e-05
Q53726   63 3.9375 5.25625 0.000662855
Q2G2W9   19 1.1875 0.903563 0.161558
Q2FZ22   68 4.25 7.4326 4.06742e-05
Q2G2U1   22 1.375 0.903563 0.161558
Q2FXW6   44 2.75 3.07991 0.0107511
Q2G0P9   13 0.8125 -1.27278 0.943444
Q2FYE3   28 1.75 0.903563 0.161558
Q2FXU3   29 1.8125 0.903563 0.161558
Q2G052   33 2.0625 3.07991 0.0107511
Q2FZM6   55 3.4375 5.25625 0.000662855
Q2FX25   14 0.875 -1.27278 0.943444
Q2FX05   23 1.4375 0.903563 0.161558
Q2G1P2   11 0.6875 -1.27278 0.943444
Q2G2C4   64 4 7.4326 4.06742e-05
Q2G165   9 0.5625 -1.27278 0.943444
Q2FXK8   5 0.3125 -1.27278 0.943444
Q2FWP1   45 2.8125 3.07991 0.0107511
Q2FVU1   12 0.75 -1.27278 0.943444
Q2FZ78   18 1.125 0.903563 0.161558
Q2G0P0   36 2.25 3.07991 0.0107511
Q2FXX3   9 0.5625 -1.27278 0.943444
Q2FVX2   27 1.6875 0.903563 0.161558
Q2G0Q7   68 4.25 7.4326 4.06742e-05
Q2FXS6   18 1.125 0.903563 0.161558
Q2FUZ1   55 3.4375 5.25625 0.000662855
Q2FZ87   66 4.125 7.4326 4.06742e-05
Q2FXF4   18 1.125 0.903563 0.161558
Q2G1G4   40 2.5 3.07991 0.0107511
Q2FWE6   56 3.5 5.25625 0.000662855
Q2G2U2   19 1.1875 0.903563 0.161558
Q2FY17   54 3.375 5.25625 0.000662855
Q2FVU3   45 2.8125 3.07991 0.0107511
Q2FVK1   14 0.875 -1.27278 0.943444
Q2G0K5   71 4.4375 7.4326 4.06742e-05
Q2G2X8   28 1.75 0.903563 0.161558
Q2FYZ7   73 4.5625 7.4326 4.06742e-05
Q2FWG1   55 3.4375 5.25625 0.000662855
Q2G1Q6   24 1.5 0.903563 0.161558
Q2G2X9   24 1.5 0.903563 0.161558
Q2FWN9   15 0.9375 -1.27278 0.943444
Q2FYZ2   57 3.5625 5.25625 0.000662855
Q2FZJ1   34 2.125 3.07991 0.0107511
Q2G002   70 4.375 7.4326 4.06742e-05
Q2FVL4   53 3.3125 5.25625 0.000662855
Q2G2M7   20 1.25 0.903563 0.161558
Q2FWH6   55 3.4375 5.25625 0.000662855
Q2FXQ3   19 1.1875 0.903563 0.161558
Q2G129   7 0.4375 -1.27278 0.943444
Q7BHL7   39 2.4375 3.07991 0.0107511
Q2FZ71   64 4 7.4326 4.06742e-05
Q2FZ88   33 2 3.07991 0.0107511
Q2FV22   69 4.18182 7.4326 4.06742e-05
Q2FYM3   23 1.39394 0.903563 0.161558
Q2FY06   53 3.21212 5.25625 0.000662855
Q2FXB0   19 1.15152 0.903563 0.161558
Q2FX87   50 3.0303 5.25625 0.000662855
Q2FZ33   63 3.81818 5.25625 0.000662855
Q2G0J1   27 1.63636 0.903563 0.161558
Q2FUT7   37 2.24242 3.07991 0.0107511
Q2FZH1   70 4.24242 7.4326 4.06742e-05
Q2FVX3   32 1.93939 0.903563 0.161558
Q2FWC6   23 1.39394 0.903563 0.161558
Q2FXN6   54 3.27273 5.25625 0.000662855
Q2FY79   57 3.45455 5.25625 0.000662855
Q2FZ23   21 1.27273 0.903563 0.161558
Q2FVF1   45 2.72727 3.07991 0.0107511
Q2FWM5   18 1.09091 0.903563 0.161558
Q2G061   18 1.09091 0.903563 0.161558
Q2FWL7   15 0.909091 -1.27278 0.943444
Q2FVK3   16 0.969697 -1.27278 0.943444
Q2FX19   17 1.0303 0.903563 0.161558
Q2G2U6   52 3.15152 5.25625 0.000662855
Q2G1S5   18 1.09091 0.903563 0.161558
Q2FVS9   19 1.15152 0.903563 0.161558
Q2G1M7   75 4.54545 7.4326 4.06742e-05
Q2FW50   24 1.45455 0.903563 0.161558
Q2G2L1   44 2.66667 3.07991 0.0107511
Q2FWB1   66 4 7.4326 4.06742e-05
Q2FXA8   38 2.30303 3.07991 0.0107511
Q2FV20   38 2.30303 3.07991 0.0107511
Q2FUY1   24 1.45455 0.903563 0.161558
Q2FYJ1   44 2.66667 3.07991 0.0107511
Q2G043   22 1.33333 0.903563 0.161558
Q2FZ43   60 3.63636 5.25625 0.000662855
Q9KJN4   57 3.45455 5.25625 0.000662855
Q2G194   20 1.21212 0.903563 0.161558
Q2G0F0   67 4.06061 7.4326 4.06742e-05
Q2G2G2   51 3.09091 5.25625 0.000662855
Q2G0I8   34 2.06061 3.07991 0.0107511
Q2FXG5   66 4 7.4326 4.06742e-05
Q2G2S6   21 1.27273 0.903563 0.161558
Q53700   46 2.78788 3.07991 0.0107511
Q2G0D8   56 3.39394 5.25625 0.000662855
P60430   14 0.848485 -1.27278 0.943444
Q2FV41   73 4.42424 7.4326 4.06742e-05
Q2FXZ5   83 5.0303 9.60895 2.49513e-06
Q2FZL0   12 0.727273 -1.27278 0.943444
Q2FY99   23 1.39394 0.903563 0.161558
Q2FX95   16 0.969697 -1.27278 0.943444
Q2FYR6   70 4.24242 7.4326 4.06742e-05
Q2FUW2   13 0.787879 -1.27278 0.943444
Q2FVL2   30 1.81818 0.903563 0.161558
Q2G2L4   8 0.484848 -1.27278 0.943444
Q2FXB1   15 0.909091 -1.27278 0.943444
Q2FZY7   47 2.84848 3.07991 0.0107511
Q2FVN1   11 0.666667 -1.27278 0.943444
Q2G1S1   41 2.48485 3.07991 0.0107511
Q2FXK4   65 3.93939 5.25625 0.000662855
Q2FXM6   54 3.27273 5.25625 0.000662855
Q2FZJ6   41 2.48485 3.07991 0.0107511
Q2FVT4   30 1.81818 0.903563 0.161558
Q2FYW1   20 1.21212 0.903563 0.161558
Q2FYZ3   73 4.42424 7.4326 4.06742e-05
Q2FXX5   21 1.27273 0.903563 0.161558
Q2FWM4   35 2.12121 3.07991 0.0107511
Q2G2L3   68 4.12121 7.4326 4.06742e-05
Q2FYR3   64 3.87879 5.25625 0.000662855
Q2G0I9   28 1.69697 0.903563 0.161558
Q2G0M2   74 4.48485 7.4326 4.06742e-05
Q2G272   20 1.21212 0.903563 0.161558
Q2FXL4   59 3.57576 5.25625 0.000662855
Q2G0U9   20 1.21212 0.903563 0.161558
Q2FVE4   23 1.39394 0.903563 0.161558
Q2FVC6   52 3.15152 5.25625 0.000662855
Q2FV19   25 1.51515 0.903563 0.161558
Q2G0S8   35 2.12121 3.07991 0.0107511
Q2G2G3   10 0.606061 -1.27278 0.943444
Q2G2X0   68 4 7.4326 4.06742e-05
Q2G0F3   72 4.23529 7.4326 4.06742e-05
Q2G037   19 1.11765 0.903563 0.161558
Q2G1G6   57 3.35294 5.25625 0.000662855
Q2FWP0   21 1.23529 0.903563 0.161558
Q2FY29   39 2.29412 3.07991 0.0107511
Q2FXQ4   10 0.588235 -1.27278 0.943444
Q2G0S7   33 1.94118 0.903563 0.161558
Q2FZX7   63 3.70588 5.25625 0.000662855
Q2G0E6   9 0.529412 -1.27278 0.943444
Q2FY37   37 2.17647 3.07991 0.0107511
Q2FYQ0   53 3.11765 5.25625 0.000662855
Q2FUV3   51 3 5.25625 0.000662855
Q2FYV2   26 1.52941 0.903563 0.161558
Q2FVS4   18 1.05882 0.903563 0.161558
Q2G2M3   72 4.23529 7.4326 4.06742e-05
Q2FVM6   20 1.17647 0.903563 0.161558
Q2G292   71 4.17647 7.4326 4.06742e-05
Q2FXH7   19 1.11765 0.903563 0.161558
Q2FYQ7   55 3.23529 5.25625 0.000662855
Q2FWG2   78 4.58824 7.4326 4.06742e-05
Q2G159   43 2.52941 3.07991 0.0107511
Q2FX96   30 1.76471 0.903563 0.161558
Q2FV83   31 1.82353 0.903563 0.161558
Q2G2D8   46 2.70588 3.07991 0.0107511
Q2FYJ4   9 0.529412 -1.27278 0.943444
Q2G1E8   8 0.470588 -1.27278 0.943444
Q2FVK2   15 0.882353 -1.27278 0.943444
Q2FZP1   10 0.588235 -1.27278 0.943444
Q2FXI0   30 1.76471 0.903563 0.161558
Q2G134   10 0.588235 -1.27278 0.943444
Q2FZZ6   22 1.29412 0.903563 0.161558
Q2G1Z3   47 2.76471 3.07991 0.0107511
Q2G030   70 4.11765 7.4326 4.06742e-05
Q2FV21   65 3.82353 5.25625 0.000662855
Q9RQP6   9 0.529412 -1.27278 0.943444
Q2FZ62   72 4.23529 7.4326 4.06742e-05
Q2FZQ7   44 2.58824 3.07991 0.0107511
Q2G0F4   67 3.94118 5.25625 0.000662855
Q2FWE0   25 1.47059 0.903563 0.161558
Q2FVS0   14 0.823529 -1.27278 0.943444
Q2FUT6   40 2.35294 3.07991 0.0107511
Q2FUQ5   17 1 0.903563 0.161558
Q2FZJ9   23 1.35294 0.903563 0.161558
Q2FY81   32 1.88235 0.903563 0.161558
Q2G0K8   64 3.76471 5.25625 0.000662855
Q2G262   11 0.647059 -1.27278 0.943444
Q2G0E1   57 3.35294 5.25625 0.000662855
Q2FWD3   65 3.82353 5.25625 0.000662855
Q2FXA4   44 2.58824 3.07991 0.0107511
Q2FVF0   46 2.70588 3.07991 0.0107511
Q2FWW9   48 2.82353 3.07991 0.0107511
Q2FZ54   41 2.41176 3.07991 0.0107511
P0A0J0   13 0.764706 -1.27278 0.943444
Q2G1G1   38 2.23529 3.07991 0.0107511
Q2FWA1   44 2.58824 3.07991 0.0107511
Q2FXN1   41 2.41176 3.07991 0.0107511
Q2G2T4   55 3.23529 5.25625 0.000662855
Q2FZW9   68 4 7.4326 4.06742e-05
Q2FV90   64 3.76471 5.25625 0.000662855
Q2FWB3   19 1.11765 0.903563 0.161558
Q2G0Q0   42 2.47059 3.07991 0.0107511
Q2FY10   44 2.58824 3.07991 0.0107511
Q2FXM0   53 3.11765 5.25625 0.000662855
Q2G1S2   63 3.70588 5.25625 0.000662855
Q2FXY5   37 2.11429 3.07991 0.0107511
Q2FXV3   67 3.82857 5.25625 0.000662855
Q2FXG3   63 3.6 5.25625 0.000662855
Q2FVA8   21 1.2 0.903563 0.161558
Q2G2C2   17 0.971429 -1.27278 0.943444
Q2FYU2   29 1.65714 0.903563 0.161558
Q2FYK5   30 1.71429 0.903563 0.161558
Q2FW35   46 2.62857 3.07991 0.0107511
Q2FY52   55 3.14286 5.25625 0.000662855
Q9RQP9   66 3.77143 5.25625 0.000662855
Q2G039   48 2.74286 3.07991 0.0107511
Q2G1E4   61 3.48571 5.25625 0.000662855
Q2G0B0   64 3.65714 5.25625 0.000662855
Q2FXI7   20 1.14286 0.903563 0.161558
Q2FWN7   59 3.37143 5.25625 0.000662855
Q2FV66   30 1.71429 0.903563 0.161558
Q2FYJ5   11 0.628571 -1.27278 0.943444
Q2FYC9   15 0.857143 -1.27278 0.943444
Q2FZC6   61 3.48571 5.25625 0.000662855
Q2FXW4   61 3.48571 5.25625 0.000662855
Q2FXI1   19 1.08571 0.903563 0.161558
Q2FZF9   61 3.48571 5.25625 0.000662855
Q2G171   8 0.457143 -1.27278 0.943444
Q2G2P8   76 4.34286 7.4326 4.06742e-05
Q2G2V9   25 1.42857 0.903563 0.161558
Q2FV31   24 1.37143 0.903563 0.161558
Q9KJN3   17 0.971429 -1.27278 0.943444
Q2FZV5   10 0.571429 -1.27278 0.943444
Q2FWC4   43 2.45714 3.07991 0.0107511
Q2FYT0   10 0.571429 -1.27278 0.943444
Q2G145   28 1.6 0.903563 0.161558
Q2G0J0   48 2.74286 3.07991 0.0107511
Q2FZQ3   79 4.51429 7.4326 4.06742e-05
Q2FYE5   30 1.71429 0.903563 0.161558
Q2FWN5   13 0.742857 -1.27278 0.943444
Q2FY24   32 1.82857 0.903563 0.161558
Q2FVW7   20 1.14286 0.903563 0.161558
Q2FZ91   44 2.51429 3.07991 0.0107511
Q2FWL2   46 2.62857 3.07991 0.0107511
Q2FZQ6   27 1.54286 0.903563 0.161558
P02976   9 0.514286 -1.27278 0.943444
Q2G0R7   10 0.571429 -1.27278 0.943444
Q2FUU2   61 3.48571 5.25625 0.000662855
Q2FZG1   34 1.94286 0.903563 0.161558
Q2G0Z4   9 0.514286 -1.27278 0.943444
Q2FZ81   28 1.6 0.903563 0.161558
Q2G2J8   50 2.85714 3.07991 0.0107511
Q2FZD7   29 1.65714 0.903563 0.161558
Q2G288   14 0.8 -1.27278 0.943444
Q2FW52   52 2.97143 3.07991 0.0107511
Q2FVX4   38 2.17143 3.07991 0.0107511
Q2FVN5   10 0.571429 -1.27278 0.943444
Q2FY88   39 2.22857 3.07991 0.0107511
Q2FWC9   34 1.94286 0.903563 0.161558
Q2FZS7   31 1.77143 0.903563 0.161558
Q2FZ63   44 2.51429 3.07991 0.0107511
Q2G1L8   49 2.8 3.07991 0.0107511
Q2FV17   67 3.82857 5.25625 0.000662855
Q2FVT8   72 4.11429 7.4326 4.06742e-05
Q2G0W8   45 2.57143 3.07991 0.0107511
Q2FV07   23 1.31429 0.903563 0.161558
Q2G0Q1   68 3.88571 5.25625 0.000662855
Q2FY69   75 4.28571 7.4326 4.06742e-05
Q2FZ75   45 2.57143 3.07991 0.0107511
Q2G0E5   63 3.6 5.25625 0.000662855
Q2G233   35 2 3.07991 0.0107511
Q2FWE1   60 3.42857 5.25625 0.000662855
Q2FVZ2   25 1.42857 0.903563 0.161558
Q2FYE2   30 1.71429 0.903563 0.161558
Q2G1K6   54 3 5.25625 0.000662855
Q2FVT0   58 3.22222 5.25625 0.000662855
Q2G0Q9   38 2.11111 3.07991 0.0107511
Q2FZ89   64 3.55556 5.25625 0.000662855
Q2FVR0   21 1.16667 0.903563 0.161558
Q2FZD9   18 1 0.903563 0.161558
Q2FX85   11 0.611111 -1.27278 0.943444
Q2G1B0   21 1.16667 0.903563 0.161558
Q2G2E4   10 0.555556 -1.27278 0.943444
Q2FYK7   49 2.72222 3.07991 0.0107511
Q2FZ13   48 2.66667 3.07991 0.0107511
Q2FZE6   39 2.16667 3.07991 0.0107511
Q2FVI2   44 2.44444 3.07991 0.0107511
Q2FZE0   58 3.22222 5.25625 0.000662855
Q2FV38   63 3.5 5.25625 0.000662855
Q2FXE2   57 3.16667 5.25625 0.000662855
Q2G1Q2   60 3.33333 5.25625 0.000662855
Q2FYY8   45 2.5 3.07991 0.0107511
Q2FYN6   50 2.77778 3.07991 0.0107511
Q2FV39   58 3.22222 5.25625 0.000662855
Q2G130   24 1.33333 0.903563 0.161558
Q2FUR8   29 1.61111 0.903563 0.161558
Q2FXZ3   15 0.833333 -1.27278 0.943444
Q2FYM4   9 0.5 -1.27278 0.943444
Q2FWY1   35 1.94444 0.903563 0.161558
Q2G1V4   36 2 3.07991 0.0107511
P0A011   70 3.88889 5.25625 0.000662855
Q2FXZ0   31 1.72222 0.903563 0.161558
Q2G0V4   51 2.83333 3.07991 0.0107511
Q2FW34   51 2.83333 3.07991 0.0107511
Q2FWC7   44 2.44444 3.07991 0.0107511
Q2G0F6   51 2.83333 3.07991 0.0107511
Q2G0T0   69 3.83333 5.25625 0.000662855
Q2FXM8   48 2.66667 3.07991 0.0107511
Q2G0Q8   45 2.5 3.07991 0.0107511
Q2FZ08   20 1.11111 0.903563 0.161558
Q2G160   65 3.61111 5.25625 0.000662855
Q2FY78   20 1.11111 0.903563 0.161558
Q2G2H7   16 0.888889 -1.27278 0.943444
Q2FW53   22 1.22222 0.903563 0.161558
Q2FVX0   63 3.5 5.25625 0.000662855
Q2G2U5   55 3.05556 5.25625 0.000662855
Q2FZR0   47 2.61111 3.07991 0.0107511
Q2G1Z9   39 2.16667 3.07991 0.0107511
Q2G1G0   56 3.11111 5.25625 0.000662855
Q2FW57   64 3.55556 5.25625 0.000662855
Q9RQP7   52 2.88889 3.07991 0.0107511
Q2FXP0   25 1.38889 0.903563 0.161558
Q2FVV1   9 0.5 -1.27278 0.943444
Q2FYU8   8 0.444444 -1.27278 0.943444
Q2FZ04   65 3.61111 5.25625 0.000662855
Q2FVQ0   51 2.83333 3.07991 0.0107511
Q2G151   65 3.61111 5.25625 0.000662855
Q2FXF9   49 2.72222 3.07991 0.0107511
Q2G242   37 2.05556 3.07991 0.0107511
Q2FZQ0   65 3.61111 5.25625 0.000662855
Q2G1Q8   24 1.33333 0.903563 0.161558
Q2FYG1   58 3.13514 5.25625 0.000662855
Q2G1N3   48 2.59459 3.07991 0.0107511
Q2FV44   71 3.83784 5.25625 0.000662855
Q2FXV4   43 2.32432 3.07991 0.0107511
Q2G0I1   12 0.648649 -1.27278 0.943444
Q2FZY0   34 1.83784 0.903563 0.161558
Q2G295   52 2.81081 3.07991 0.0107511
Q2FWH3   36 1.94595 0.903563 0.161558
Q2G072   49 2.64865 3.07991 0.0107511
Q2G217   71 3.83784 5.25625 0.000662855
Q2FYP6   30 1.62162 0.903563 0.161558
Q9EZ12   63 3.40541 5.25625 0.000662855
Q2FZ48   68 3.67568 5.25625 0.000662855
Q2FY16   54 2.91892 3.07991 0.0107511
Q2FZU3   62 3.35135 5.25625 0.000662855
Q2FVV7   37 2 3.07991 0.0107511
Q2FWU0   16 0.864865 -1.27278 0.943444
P0A0Q0   51 2.75676 3.07991 0.0107511
Q2FVS3   50 2.7027 3.07991 0.0107511
Q2G0I6   35 1.89189 0.903563 0.161558
Q2FYP3   18 0.972973 -1.27278 0.943444
Q2FWM0   50 2.7027 3.07991 0.0107511
Q2FZ36   49 2.64865 3.07991 0.0107511
Q2G0Y8   14 0.756757 -1.27278 0.943444
Q2FXF6   13 0.702703 -1.27278 0.943444
Q2FXM7   64 3.45946 5.25625 0.000662855
Q2G1A6   54 2.91892 3.07991 0.0107511
Q2G138   11 0.594595 -1.27278 0.943444
Q2FZR4   49 2.64865 3.07991 0.0107511
Q2G162   13 0.702703 -1.27278 0.943444
Q2FYH2   12 0.648649 -1.27278 0.943444
Q2FX56   34 1.83784 0.903563 0.161558
Q2FY68   49 2.64865 3.07991 0.0107511
Q2G1K1   19 1.02703 0.903563 0.161558
Q2G1A3   46 2.48649 3.07991 0.0107511
Q2FZX4   68 3.67568 5.25625 0.000662855
Q2G1M5   31 1.67568 0.903563 0.161558
Q2FVA3   51 2.75676 3.07991 0.0107511
Q2G2G4   28 1.51351 0.903563 0.161558
Q2G0U3   32 1.72973 0.903563 0.161558
Q2FXQ6   14 0.756757 -1.27278 0.943444
Q2G0S2   50 2.7027 3.07991 0.0107511
Q2G168   24 1.2973 0.903563 0.161558
Q2FZB0   54 2.91892 3.07991 0.0107511
Q2G119   59 3.18919 5.25625 0.000662855
Q2FVJ7   62 3.35135 5.25625 0.000662855
Q2FY30   48 2.59459 3.07991 0.0107511
Q2FXR3   65 3.51351 5.25625 0.000662855
Q2G1Z0   49 2.64865 3.07991 0.0107511
Q2G0A9   60 3.24324 5.25625 0.000662855
O33599   17 0.918919 -1.27278 0.943444
Q2FZ55   53 2.86486 3.07991 0.0107511
Q2FYS0   51 2.75676 3.07991 0.0107511
Q2G248   69 3.72973 5.25625 0.000662855
Q2G049   27 1.45946 0.903563 0.161558
Q2FVA5   26 1.40541 0.903563 0.161558
Q2FUX8   47 2.54054 3.07991 0.0107511
Q2G123   39 2.10811 3.07991 0.0107511
Q2FVH0   37 2 3.07991 0.0107511
Q2FV01   13 0.702703 -1.27278 0.943444
Q2G2L2   50 2.7027 3.07991 0.0107511
Q2FYW3   43 2.32432 3.07991 0.0107511
Q2FZZ0   34 1.83784 0.903563 0.161558
Q2FVV8   37 2 3.07991 0.0107511
Q2G2W0   18 0.947368 -1.27278 0.943444
Q2G041   31 1.63158 0.903563 0.161558
P0A0B9   67 3.52632 5.25625 0.000662855
Q2FYI6   62 3.26316 5.25625 0.000662855
Q2G2S2   26 1.36842 0.903563 0.161558
Q2FVQ8   19 1 0.903563 0.161558
Q2FVT2   72 3.78947 5.25625 0.000662855
Q2G1Z5   24 1.26316 0.903563 0.161558
Q2G2A4   24 1.26316 0.903563 0.161558
P60393   59 3.10526 5.25625 0.000662855
Q2G0P6   27 1.42105 0.903563 0.161558
Q2FW04   17 0.894737 -1.27278 0.943444
Q2FYY9   46 2.42105 3.07991 0.0107511
Q2FWP2   19 1 0.903563 0.161558
Q2FVW4   63 3.31579 5.25625 0.000662855
Q2FY63   56 2.94737 3.07991 0.0107511
Q2FZ68   46 2.42105 3.07991 0.0107511
Q2G1E2   14 0.736842 -1.27278 0.943444
Q2G2T8   60 3.15789 5.25625 0.000662855
Q2FY71   67 3.52632 5.25625 0.000662855
Q2FVI1   11 0.578947 -1.27278 0.943444
Q2G0W2   12 0.631579 -1.27278 0.943444
Q2G238   56 2.94737 3.07991 0.0107511
Q2FZR1   55 2.89474 3.07991 0.0107511
Q2FXN2   12 0.631579 -1.27278 0.943444
Q2FXH6   9 0.473684 -1.27278 0.943444
Q2FXM3   37 1.94737 0.903563 0.161558
Q2FZW3   55 2.89474 3.07991 0.0107511
Q2FWM9   52 2.73684 3.07991 0.0107511
Q2FUW9   9 0.473684 -1.27278 0.943444
Q2FW91   71 3.73684 5.25625 0.000662855
Q2G137   25 1.31579 0.903563 0.161558
Q2FVM0   46 2.42105 3.07991 0.0107511
Q2G057   53 2.78947 3.07991 0.0107511
Q2FXP5   45 2.36842 3.07991 0.0107511
Q2G1H2   8 0.421053 -1.27278 0.943444
Q2FX99   6 0.315789 -1.27278 0.943444
Q2G0J4   11 0.578947 -1.27278 0.943444
Q2FX74   25 1.31579 0.903563 0.161558
Q2G1J9   14 0.736842 -1.27278 0.943444
Q2G1F7   8 0.421053 -1.27278 0.943444
Q2G2R8   30 1.57895 0.903563 0.161558
Q2FW32   20 1.05263 0.903563 0.161558
Q2FXZ4   60 3.15789 5.25625 0.000662855
Q2FUT0   46 2.42105 3.07991 0.0107511
Q2G084   47 2.47368 3.07991 0.0107511
Q2G148   60 3.15789 5.25625 0.000662855
Q2FYR0   71 3.73684 5.25625 0.000662855
Q2FW86   74 3.89474 5.25625 0.000662855
Q2FW01   31 1.63158 0.903563 0.161558
Q2FUX9   11 0.578947 -1.27278 0.943444
Q2G212   17 0.894737 -1.27278 0.943444
Q2FZ84   20 1.05263 0.903563 0.161558
Q2G0Y0   63 3.31579 5.25625 0.000662855
Q2FYU4   57 3 5.25625 0.000662855
Q2G223   19 1 0.903563 0.161558
Q2G136   67 3.52632 5.25625 0.000662855
Q2G0G6   60 3.15789 5.25625 0.000662855
Q2FWY6   34 1.78947 0.903563 0.161558
Q2FWZ2   53 2.78947 3.07991 0.0107511
Q2G240   58 3.05263 5.25625 0.000662855
O05154   62 3.26316 5.25625 0.000662855
Q2FXP4   12 0.631579 -1.27278 0.943444
Q2FVH5   74 3.89474 5.25625 0.000662855
Q2FYP0   58 2.97436 3.07991 0.0107511
Q2FUW5   43 2.20513 3.07991 0.0107511
Q2FX66   15 0.769231 -1.27278 0.943444
Q2G1P4   11 0.564103 -1.27278 0.943444
Q2FYI9   23 1.17949 0.903563 0.161558
Q2G0I7   24 1.23077 0.903563 0.161558
Q2FXQ9   52 2.66667 3.07991 0.0107511
Q2FXL0   44 2.25641 3.07991 0.0107511
Q2FYR7   57 2.92308 3.07991 0.0107511
Q2G1W4   24 1.23077 0.903563 0.161558
Q2G2C8   29 1.48718 0.903563 0.161558
Q2G163   60 3.07692 5.25625 0.000662855
Q2FWL9   12 0.615385 -1.27278 0.943444
Q2FZH3   19 0.974359 -1.27278 0.943444
Q2FZR5   56 2.87179 3.07991 0.0107511
Q2G1W6   24 1.23077 0.903563 0.161558
Q2FWA5   9 0.461538 -1.27278 0.943444
Q2FX17   17 0.871795 -1.27278 0.943444
Q2FXY1   53 2.71795 3.07991 0.0107511
Q2G2W1   12 0.615385 -1.27278 0.943444
Q2FV06   8 0.410256 -1.27278 0.943444
Q2FYW6   49 2.51282 3.07991 0.0107511
Q2G281   61 3.12821 5.25625 0.000662855
Q2G227   47 2.41026 3.07991 0.0107511
Q2FWZ5   27 1.38462 0.903563 0.161558
Q2FZX0   52 2.66667 3.07991 0.0107511
Q2FV51   11 0.564103 -1.27278 0.943444
Q2G082   16 0.820513 -1.27278 0.943444
Q2FWX4   16 0.820513 -1.27278 0.943444
Q2FZT1   66 3.38462 5.25625 0.000662855
Q2FYF3   37 1.89744 0.903563 0.161558
Q2FXW9   24 1.23077 0.903563 0.161558
O34090   31 1.58974 0.903563 0.161558
Q2FVE1   14 0.717949 -1.27278 0.943444
Q2FZL5   48 2.46154 3.07991 0.0107511
Q2G258   35 1.79487 0.903563 0.161558
Q2FZW5   17 0.871795 -1.27278 0.943444
Q2FW63   9 0.461538 -1.27278 0.943444
Q2FXB4   19 0.974359 -1.27278 0.943444
Q2G1T5   18 0.923077 -1.27278 0.943444
Q2G1J5   56 2.87179 3.07991 0.0107511
Q2G0V0   29 1.48718 0.903563 0.161558
Q2G0M7   64 3.28205 5.25625 0.000662855
Q2G1I5   32 1.64103 0.903563 0.161558
Q2G146   64 3.28205 5.25625 0.000662855
Q2G1P6   47 2.41026 3.07991 0.0107511
Q2G1W8   28 1.4 0.903563 0.161558
Q2G035   56 2.8 3.07991 0.0107511
Q2G1I3   23 1.15 0.903563 0.161558
Q2FWM2   57 2.85 3.07991 0.0107511
Q2FYJ3   44 2.2 3.07991 0.0107511
Q2G0L8   71 3.55 5.25625 0.000662855
Q2G164   52 2.6 3.07991 0.0107511
Q2FVT7   49 2.45 3.07991 0.0107511
Q2G1R3   71 3.55 5.25625 0.000662855
Q2G1T6   51 2.55 3.07991 0.0107511
Q2FZN7   27 1.35 0.903563 0.161558
Q2FY83   17 0.85 -1.27278 0.943444
Q2FZX9   65 3.25 5.25625 0.000662855
Q2FYL5   56 2.8 3.07991 0.0107511
Q2G218   62 3.1 5.25625 0.000662855
Q2G0M5   56 2.8 3.07991 0.0107511
Q2FW78   9 0.45 -1.27278 0.943444
P52078   33 1.65 0.903563 0.161558
Q7X2S2   64 3.2 5.25625 0.000662855
Q2FZG4   50 2.5 3.07991 0.0107511
Q2G0M4   31 1.55 0.903563 0.161558
Q2FVA2   71 3.55 5.25625 0.000662855
Q2G115   40 2 3.07991 0.0107511
Q2G0M8   54 2.7 3.07991 0.0107511
Q2G1U4   34 1.7 0.903563 0.161558
Q2G1D0   38 1.9 0.903563 0.161558
Q2G2S0   16 0.8 -1.27278 0.943444
Q2G2N5   11 0.55 -1.27278 0.943444
Q2G222   22 1.1 0.903563 0.161558
Q2G1C8   17 0.85 -1.27278 0.943444
Q2FV40   55 2.75 3.07991 0.0107511
Q2FXT1   44 2.2 3.07991 0.0107511
Q2FZZ2   54 2.7 3.07991 0.0107511
Q2FY01   51 2.55 3.07991 0.0107511
Q2FVJ8   52 2.6 3.07991 0.0107511
Q2FXK2   58 2.9 3.07991 0.0107511
Q2FUS7   44 2.2 3.07991 0.0107511
Q2FVP1   12 0.6 -1.27278 0.943444
Q2FYN7   18 0.9 -1.27278 0.943444
P69848   62 3.1 5.25625 0.000662855
Q2FWN8   44 2.2 3.07991 0.0107511
Q2FV62   51 2.55 3.07991 0.0107511
Q2FWW7   51 2.55 3.07991 0.0107511
Q2G1Y5   61 3.05 5.25625 0.000662855
Q2FXA3   59 2.95 3.07991 0.0107511
Q2FYV3   52 2.6 3.07991 0.0107511
Q2G1H4   47 2.35 3.07991 0.0107511
Q2G038   71 3.55 5.25625 0.000662855
Q2G161   9 0.45 -1.27278 0.943444
Q2FYV1   63 3.15 5.25625 0.000662855
Q2FZ09   50 2.5 3.07991 0.0107511
Q2FW90   28 1.4 0.903563 0.161558
Q2G290   71 3.55 5.25625 0.000662855
P60611   49 2.45 3.07991 0.0107511
Q2FV58   58 2.9 3.07991 0.0107511
Q2G0C6   29 1.45 0.903563 0.161558
Q2G050   41 2.05 3.07991 0.0107511
Q2G0V2   55 2.75 3.07991 0.0107511
Q2FVQ4   14 0.7 -1.27278 0.943444
Q2G094   27 1.31707 0.903563 0.161558
Q2FY59   54 2.63415 3.07991 0.0107511
Q2FVX7   62 3.02439 5.25625 0.000662855
Q2FVP4   19 0.926829 -1.27278 0.943444
Q2G185   19 0.926829 -1.27278 0.943444
Q2FXP8   8 0.390244 -1.27278 0.943444
Q2G275   41 2 3.07991 0.0107511
Q2G1D9   28 1.36585 0.903563 0.161558
Q2FXI3   40 1.95122 0.903563 0.161558
Q2FYM2   22 1.07317 0.903563 0.161558
P14738   14 0.682927 -1.27278 0.943444
Q2G2Q2   55 2.68293 3.07991 0.0107511
Q2G0M9   48 2.34146 3.07991 0.0107511
Q2FY67   52 2.53659 3.07991 0.0107511
Q2FWX8   16 0.780488 -1.27278 0.943444
Q2FUT9   53 2.58537 3.07991 0.0107511
Q2FZS0   40 1.95122 0.903563 0.161558
Q2G2A8   30 1.46341 0.903563 0.161558
Q2FUY2   13 0.634146 -1.27278 0.943444
Q2FZL8   33 1.60976 0.903563 0.161558
Q2FW93   18 0.878049 -1.27278 0.943444
Q2G1L7   38 1.85366 0.903563 0.161558
Q2FW41   23 1.12195 0.903563 0.161558
Q2FZY6   37 1.80488 0.903563 0.161558
Q2G042   8 0.390244 -1.27278 0.943444
Q2FWK2   50 2.43902 3.07991 0.0107511
Q2FYF4   53 2.58537 3.07991 0.0107511
Q2FZP2   19 0.926829 -1.27278 0.943444
Q2G1G7   59 2.87805 3.07991 0.0107511
Q2G1H5   35 1.70732 0.903563 0.161558
Q2G2S7   36 1.7561 0.903563 0.161558
Q2FY53   43 2.09756 3.07991 0.0107511
Q2G1N2   58 2.82927 3.07991 0.0107511
Q2G2V2   52 2.53659 3.07991 0.0107511
Q2G1H6   56 2.73171 3.07991 0.0107511
Q2FZA9   58 2.82927 3.07991 0.0107511
Q2FXI5   41 2 3.07991 0.0107511
Q2G206   11 0.536585 -1.27278 0.943444
Q2FWN6   46 2.2439 3.07991 0.0107511
Q2FUQ2   46 2.2439 3.07991 0.0107511
Q2G1K3   48 2.34146 3.07991 0.0107511
Q2FZ76   19 0.926829 -1.27278 0.943444
Q2FY54   22 1.07317 0.903563 0.161558
Q2G289   57 2.78049 3.07991 0.0107511
Q2FY14   35 1.70732 0.903563 0.161558
Q2FV77   22 1.07317 0.903563 0.161558
Q2G064   48 2.34146 3.07991 0.0107511
Q2G033   54 2.63415 3.07991 0.0107511
Q2G198   26 1.26829 0.903563 0.161558
Q2G0K4   18 0.878049 -1.27278 0.943444
Q2G0V3   57 2.78049 3.07991 0.0107511
Q2FWE2   33 1.57143 0.903563 0.161558
Q2G089   44 2.09524 3.07991 0.0107511
Q2FZL3   32 1.52381 0.903563 0.161558
Q2G087   51 2.42857 3.07991 0.0107511
Q2G0A7   12 0.571429 -1.27278 0.943444
Q2FVF9   50 2.38095 3.07991 0.0107511
Q2G071   43 2.04762 3.07991 0.0107511
Q2FUZ2   34 1.61905 0.903563 0.161558
Q2FY27   50 2.38095 3.07991 0.0107511
Q2FXX4   22 1.04762 0.903563 0.161558
Q2G1E6   66 3.14286 5.25625 0.000662855
Q2G1G5   16 0.761905 -1.27278 0.943444
Q2G2Q3   21 1 0.903563 0.161558
Q2FZF0   22 1.04762 0.903563 0.161558
Q2G2D2   22 1.04762 0.903563 0.161558
Q2FXT4   46 2.19048 3.07991 0.0107511
Q2FZI8   39 1.85714 0.903563 0.161558
Q2FUS8   15 0.714286 -1.27278 0.943444
Q2FVR9   64 3.04762 5.25625 0.000662855
Q2FXP2   46 2.19048 3.07991 0.0107511
Q2FX94   15 0.714286 -1.27278 0.943444
Q2G2A5   43 2.04762 3.07991 0.0107511
Q2FZP7   61 2.90476 3.07991 0.0107511
Q2G1R7   40 1.90476 0.903563 0.161558
Q2G015   14 0.666667 -1.27278 0.943444
Q2FZF4   44 2.09524 3.07991 0.0107511
Q2G1E5   58 2.7619 3.07991 0.0107511
Q2FWH9   15 0.714286 -1.27278 0.943444
Q2G069   29 1.38095 0.903563 0.161558
Q2FZK3   28 1.33333 0.903563 0.161558
Q2FZU5   41 1.95238 0.903563 0.161558
Q2FYT4   43 2.04762 3.07991 0.0107511
Q2FWK4   45 2.14286 3.07991 0.0107511
Q2FY40   40 1.90476 0.903563 0.161558
Q2FWY4   10 0.47619 -1.27278 0.943444
Q2G156   17 0.809524 -1.27278 0.943444
Q2G045   28 1.33333 0.903563 0.161558
Q2FZS6   68 3.2381 5.25625 0.000662855
Q2FYC7   24 1.14286 0.903563 0.161558
Q2FW73   60 2.85714 3.07991 0.0107511
Q2G1H3   39 1.85714 0.903563 0.161558
Q2FXJ6   21 1 0.903563 0.161558
Q2FUS2   11 0.511628 -1.27278 0.943444
Q2G120   52 2.4186 3.07991 0.0107511
Q2G2T9   28 1.30233 0.903563 0.161558
Q2G1N9   12 0.55814 -1.27278 0.943444
Q2FXL9   50 2.32558 3.07991 0.0107511
Q2G0W4   57 2.65116 3.07991 0.0107511
Q2G0R6   37 1.72093 0.903563 0.161558
Q2G1C4   56 2.60465 3.07991 0.0107511
Q2FWY9   39 1.81395 0.903563 0.161558
Q2G1K4   61 2.83721 3.07991 0.0107511
Q2FYK3   22 1.02326 0.903563 0.161558
Q2G1N4   40 1.86047 0.903563 0.161558
Q2G065   56 2.60465 3.07991 0.0107511
Q2FX88   30 1.39535 0.903563 0.161558
Q2FVW9   42 1.95349 0.903563 0.161558
Q2G1E0   15 0.697674 -1.27278 0.943444
Q2G2P2   43 2 3.07991 0.0107511
Q2G0V5   10 0.465116 -1.27278 0.943444
Q2FWA2   64 2.97674 3.07991 0.0107511
Q2FZU1   53 2.46512 3.07991 0.0107511
Q2FX77   32 1.48837 0.903563 0.161558
Q2FW75   39 1.81395 0.903563 0.161558
Q2FUT5   50 2.32558 3.07991 0.0107511
Q2G234   24 1.11628 0.903563 0.161558
Q2FZU6   41 1.90698 0.903563 0.161558
Q2G1Y2   12 0.55814 -1.27278 0.943444
Q2FXN7   18 0.837209 -1.27278 0.943444
Q2G2J3   13 0.604651 -1.27278 0.943444
Q2G0G1   58 2.69767 3.07991 0.0107511
Q2FW62   48 2.23256 3.07991 0.0107511
Q2FUP7   65 3.02326 5.25625 0.000662855
Q2G1J3   58 2.69767 3.07991 0.0107511
Q2FZ15   32 1.48837 0.903563 0.161558
Q2G1D3   24 1.11628 0.903563 0.161558
Q2G0K2   37 1.72093 0.903563 0.161558
Q2FWC1   61 2.83721 3.07991 0.0107511
Q2FXM5   49 2.27907 3.07991 0.0107511
Q2FY46   42 1.95349 0.903563 0.161558
Q2G1K0   52 2.4186 3.07991 0.0107511
Q2FXT6   59 2.74419 3.07991 0.0107511
Q2FZM4   42 1.95349 0.903563 0.161558
Q2FXG1   39 1.81395 0.903563 0.161558
Q2FXL1   37 1.72093 0.903563 0.161558
Q2FWX5   33 1.53488 0.903563 0.161558
# cudaSaTabsearch LTYPE = T LORDER = F LSOLN = F
# QUERY ID = PF14419 
# DBFILE = ./tableaux.ascii.DB                                                             
Q2G1I1   45 2.04545 3.07991  0.0107511
Q2G1K2   55 2.5 3.07991  0.0107511
Q2FUU5   56 2.54545 3.07991  0.0107511
Q2FXB6   53 2.40909 3.07991  0.0107511
Q2FZU2   19 0.863636 -1.27278  0.943444
Q2FZK0   8 0.363636 -1.27278  0.943444
Q2FY33   23 1.04545 0.903563  0.161558
Q2G098   37 1.68182 0.903563  0.161558
Q2FZ46   61 2.77273 3.07991  0.0107511
Q2FZQ5   23 1.04545 0.903563  0.161558
Q2FXU8   44 2 3.07991  0.0107511
Q9EZ08   58 2.63636 3.07991  0.0107511
Q2G1B9   59 2.68182 3.07991  0.0107511
Q2FZ73   49 2.22727 3.07991  0.0107511
Q2FY35   65 2.95455 3.07991  0.0107511
Q2FZ16   31 1.40909 0.903563  0.161558
Q2FYR2   27 1.22727 0.903563  0.161558
Q2FWY3   24 1.09091 0.903563  0.161558
Q2G2F5   65 2.95455 3.07991  0.0107511
Q2G032   56 2.54545 3.07991  0.0107511
Q2FZ10   43 1.95455 0.903563  0.161558
Q2G255   59 2.68182 3.07991  0.0107511
Q2G0X6   53 2.40909 3.07991  0.0107511
Q2FYH0   74 3.36364 5.25625  0.000662855
Q2FXJ9   59 2.68182 3.07991  0.0107511
Q2FZT4   23 1.04545 0.903563  0.161558
Q2FVE6   35 1.59091 0.903563  0.161558
Q2FYD3   16 0.727273 -1.27278  0.943444
Q2FXT5   35 1.59091 0.903563  0.161558
Q2FY60   61 2.77273 3.07991  0.0107511
Q2G2D7   58 2.63636 3.07991  0.0107511
Q2FX16   57 2.59091 3.07991  0.0107511
Q2FZ34   27 1.22727 0.903563  0.161558
Q2G1S4   60 2.72727 3.07991  0.0107511
Q2G147   30 1.36364 0.903563  0.161558
Q2G1J7   57 2.59091 3.07991  0.0107511
Q2G2A7   48 2.18182 3.07991  0.0107511
Q2G2M6   35 1.59091 0.903563  0.161558
Q2FV30   70 3.18182 5.25625  0.000662855
Q2FVL5   30 1.36364 0.903563  0.161558
Q2FXY0   54 2.45455 3.07991  0.0107511
Q2FZL1   53 2.40909 3.07991  0.0107511
Q2FW45   48 2.18182 3.07991  0.0107511
Q2FZU0   37 1.64444 0.903563  0.161558
Q2FWZ0   25 1.11111 0.903563  0.161558
Q2G2H5   30 1.33333 0.903563  0.161558
Q2FYG9   22 0.977778 -1.27278  0.943444
Q2G2X6   23 1.02222 0.903563  0.161558
Q2G155   64 2.84444 3.07991  0.0107511
Q2FXY9   46 2.04444 3.07991  0.0107511
Q2FZ37   53 2.35556 3.07991  0.0107511
Q2FVI7   45 2 3.07991  0.0107511
Q2FYS1   49 2.17778 3.07991  0.0107511
Q2FXL5   33 1.46667 0.903563  0.161558
Q2G1J4   52 2.31111 3.07991  0.0107511
Q2FWZ3   62 2.75556 3.07991  0.0107511
Q2G2P7   24 1.06667 0.903563  0.161558
Q2FVH3   57 2.53333 3.07991  0.0107511
Q2FZ31   34 1.51111 0.903563  0.161558
Q2G283   48 2.13333 3.07991  0.0107511
Q2FZ66   57 2.53333 3.07991  0.0107511
Q2FWY7   9 0.4 -1.27278  0.943444
Q2G1F9   23 1.02222 0.903563  0.161558
Q2FZJ4   41 1.82222 0.903563  0.161558
Q2FZQ1   13 0.577778 -1.27278  0.943444
Q2FY80   14 0.622222 -1.27278  0.943444
Q2G2D4   27 1.2 0.903563  0.161558
Q2FYP1   63 2.8 3.07991  0.0107511
Q2FYF9   18 0.8 -1.27278  0.943444
Q2G0B3   38 1.68889 0.903563  0.161558
Q2FUT8   48 2.13333 3.07991  0.0107511
Q2FYR1   36 1.6 0.903563  0.161558
Q2FYL3   34 1.51111 0.903563  0.161558
Q2FVG4   13 0.577778 -1.27278  0.943444
Q2FVP8   35 1.55556 0.903563  0.161558
Q2FZ28   37 1.6087 0.903563  0.161558
Q2G1F0   44 1.91304 0.903563  0.161558
P95689   24 1.04348 0.903563  0.161558
Q2FYH6   25 1.08696 0.903563  0.161558
Q2FXD1   25 1.08696 0.903563  0.161558
Q2G0X5   24 1.04348 0.903563  0.161558
Q2FXN8   16 0.695652 -1.27278  0.943444
Q2G0N0   42 1.82609 0.903563  0.161558
Q2G268   52 2.26087 3.07991  0.0107511
Q2FV61   41 1.78261 0.903563  0.161558
Q2FXL7   63 2.73913 3.07991  0.0107511
Q2FUR5   25 1.08696 0.903563  0.161558
Q2FXV6   40 1.73913 0.903563  0.161558
Q2G2C5   59 2.56522 3.07991  0.0107511
Q2FVJ6   49 2.13043 3.07991  0.0107511
Q2G1Y4   39 1.69565 0.903563  0.161558
Q2FVI0   12 0.521739 -1.27278  0.943444
Q2FXJ8   16 0.695652 -1.27278  0.943444
Q2FZU7   66 2.86957 3.07991  0.0107511
Q2G2X4   50 2.17391 3.07991  0.0107511
Q2FZA8   19 0.826087 -1.27278  0.943444
Q2FW96   45 1.95652 0.903563  0.161558
Q2FYV4   59 2.56522 3.07991  0.0107511
O07325   38 1.65217 0.903563  0.161558
Q2G1C1   49 2.13043 3.07991  0.0107511
Q2FZR9   44 1.91304 0.903563  0.161558
Q2FVW3   36 1.56522 0.903563  0.161558
Q2G124   35 1.52174 0.903563  0.161558
P0C0V7   40 1.73913 0.903563  0.161558
Q2FX52   23 0.978723 -1.27278  0.943444
Q2G2C7   55 2.34043 3.07991  0.0107511
Q2G2D5   58 2.46809 3.07991  0.0107511
Q2FXQ7   59 2.51064 3.07991  0.0107511
Q2FZW0   31 1.31915 0.903563  0.161558
Q2FVG3   51 2.17021 3.07991  0.0107511
Q2FXR4   49 2.08511 3.07991  0.0107511
Q2FZ67   54 2.29787 3.07991  0.0107511
Q2G243   44 1.87234 0.903563  0.161558
Q2FV76   33 1.40426 0.903563  0.161558
Q2FVZ4   35 1.48936 0.903563  0.161558
Q2FWC5   47 2 3.07991  0.0107511
Q2FZY3   32 1.3617 0.903563  0.161558
Q2FWH5   54 2.29787 3.07991  0.0107511
Q2G241   46 1.95745 0.903563  0.161558
Q2FV35   29 1.23404 0.903563  0.161558
Q2G0T5   37 1.57447 0.903563  0.161558
Q2G1A9   56 2.38298 3.07991  0.0107511
Q2FYU7   25 1.06383 0.903563  0.161558
Q2G2E0   10 0.425532 -1.27278  0.943444
Q2FVT6   54 2.29787 3.07991  0.0107511
Q2G0D7   20 0.851064 -1.27278  0.943444
Q2G1M6   61 2.59574 3.07991  0.0107511
Q2G0A6   46 1.95745 0.903563  0.161558
Q2FUY6   55 2.34043 3.07991  0.0107511
Q2FYJ2   56 2.38298 3.07991  0.0107511
Q2G2E5   43 1.79167 0.903563  0.161558
Q2G2P5   33 1.375 0.903563  0.161558
Q2G1R6   39 1.625 0.903563  0.161558
Q2FYF0   59 2.45833 3.07991  0.0107511
Q2FVH8   49 2.04167 3.07991  0.0107511
Q2FUU3   51 2.125 3.07991  0.0107511
Q2FVG8   50 2.08333 3.07991  0.0107511
Q9ZAH5   60 2.5 3.07991  0.0107511
Q2G2U0   56 2.33333 3.07991  0.0107511
Q2FYR4   51 2.125 3.07991  0.0107511
Q2G256   28 1.16667 0.903563  0.161558
Q2FVY0   48 2 3.07991  0.0107511
Q2G0Q2   45 1.875 0.903563  0.161558
Q2G0R2   33 1.375 0.903563  0.161558
Q2G0Q3   30 1.25 0.903563  0.161558
Q2FWZ9   52 2.16667 3.07991  0.0107511
Q53705   22 0.916667 -1.27278  0.943444
Q2G2U3   27 1.125 0.903563  0.161558
Q2FYY6   27 1.125 0.903563  0.161558
Q2FWL3   43 1.79167 0.903563  0.161558
Q2FY50   26 1.08333 0.903563  0.161558
Q2FXN4   43 1.79167 0.903563  0.161558
Q2G179   20 0.833333 -1.27278  0.943444
Q2G1L6   56 2.33333 3.07991  0.0107511
Q2FXU4   30 1.25 0.903563  0.161558
Q2G1E9   38 1.58333 0.903563  0.161558
Q2G232   43 1.79167 0.903563  0.161558
Q2FXH9   36 1.5 0.903563  0.161558
Q2G0X3   16 0.666667 -1.27278  0.943444
Q2FXD0   52 2.16667 3.07991  0.0107511
Q2G0G3   18 0.75 -1.27278  0.943444
Q2FWW3   43 1.79167 0.903563  0.161558
Q2FYG0   48 1.95918 0.903563  0.161558
Q2FZS9   45 1.83673 0.903563  0.161558
Q2FYS2   24 0.979592 -1.27278  0.943444
Q2G2U4   18 0.734694 -1.27278  0.943444
Q2FWJ9   43 1.7551 0.903563  0.161558
Q2FWF0   56 2.28571 3.07991  0.0107511
Q2FXR9   53 2.16327 3.07991  0.0107511
Q2FZV7   34 1.38776 0.903563  0.161558
Q2G1W0   45 1.83673 0.903563  0.161558
Q2G2I0   32 1.30612 0.903563  0.161558
Q2G153   58 2.36735 3.07991  0.0107511
Q2FWD7   45 1.83673 0.903563  0.161558
Q2FY15   54 2.20408 3.07991  0.0107511
Q2FV54   42 1.71429 0.903563  0.161558
Q2FZ74   44 1.79592 0.903563  0.161558
Q2FYV5   48 1.95918 0.903563  0.161558
Q2G2I1   21 0.857143 -1.27278  0.943444
Q2FXZ6   43 1.7551 0.903563  0.161558
Q2G0U0   16 0.653061 -1.27278  0.943444
Q2G0Y6   43 1.7551 0.903563  0.161558
Q2FXJ0   44 1.79592 0.903563  0.161558
Q2FY43   46 1.84 0.903563  0.161558
Q2FWM1   18 0.72 -1.27278  0.943444
Q2FVJ1   34 1.36 0.903563  0.161558
Q2G0K3   51 2.04 3.07991  0.0107511
Q2FY66   50 2 3.07991  0.0107511
Q2FW99   35 1.4 0.903563  0.161558
Q2FV10   44 1.76 0.903563  0.161558
Q2FXJ5   41 1.64 0.903563  0.161558
Q2FX69   14 0.56 -1.27278  0.943444
Q2G0B2   35 1.4 0.903563  0.161558
Q2FX14   36 1.44 0.903563  0.161558
Q2FYD8   34 1.36 0.903563  0.161558
Q2FWE5   47 1.88 0.903563  0.161558
Q2G2A3   32 1.28 0.903563  0.161558
Q2FZH8   62 2.48 3.07991  0.0107511
Q2FX51   47 1.88 0.903563  0.161558
Q2FWE8   54 2.16 3.07991  0.0107511
Q2G088   28 1.12 0.903563  0.161558
Q2G028   62 2.43137 3.07991  0.0107511
Q2G1S3   55 2.15686 3.07991  0.0107511
Q2FYN4   56 2.19608 3.07991  0.0107511
Q2FX86   32 1.2549 0.903563  0.161558
Q2G2S8   23 0.901961 -1.27278  0.943444
Q2FUW8   46 1.80392 0.903563  0.161558
Q2FWD4   36 1.41176 0.903563  0.161558
Q2FVH6   28 1.09804 0.903563  0.161558
Q2G029   53 2.07843 3.07991  0.0107511
Q2G1R5   35 1.37255 0.903563  0.161558
Q2FX65   6 0.235294 -1.27278  0.943444
Q2FZV6   40 1.56863 0.903563  0.161558
Q2G1P1   49 1.92157 0.903563  0.161558
Q2FVU4   18 0.705882 -1.27278  0.943444
Q2FVT5   39 1.52941 0.903563  0.161558
Q2G2H4   21 0.823529 -1.27278  0.943444
Q2FZ58   46 1.80392 0.903563  0.161558
Q2FVJ2   44 1.72549 0.903563  0.161558
Q2FXW5   64 2.5098 3.07991  0.0107511
Q2FWK1   34 1.33333 0.903563  0.161558
Q2G031   51 2 3.07991  0.0107511
Q2G0U1   40 1.56863 0.903563  0.161558
Q2FW46   25 0.980392 -1.27278  0.943444
Q2FZY5   47 1.84314 0.903563  0.161558
Q2FZI5   41 1.57692 0.903563  0.161558
Q2FYR9   30 1.15385 0.903563  0.161558
Q2FZ92   52 2 3.07991  0.0107511
Q2G1D5   55 2.11538 3.07991  0.0107511
Q2FXM2   30 1.15385 0.903563  0.161558
Q2FVM2   24 0.923077 -1.27278  0.943444
Q2FZN2   22 0.846154 -1.27278  0.943444
Q2G1U8   36 1.38462 0.903563  0.161558
Q2FVS7   22 0.846154 -1.27278  0.943444
Q2FWB5   33 1.26923 0.903563  0.161558
Q2FXX1   40 1.53846 0.903563  0.161558
Q2G2J9   46 1.76923 0.903563  0.161558
Q2G0Y7   55 2.11538 3.07991  0.0107511
Q2FW81   42 1.61538 0.903563  0.161558
Q2FWK3   61 2.34615 3.07991  0.0107511
Q2FY34   52 2 3.07991  0.0107511
Q2FXF8   32 1.23077 0.903563  0.161558
Q2FXI9   34 1.30769 0.903563  0.161558
Q05615   33 1.24528 0.903563  0.161558
Q2FUW4   42 1.58491 0.903563  0.161558
Q2FVF4   52 1.96226 0.903563  0.161558
Q2FWI3   23 0.867925 -1.27278  0.943444
Q2FWG8   26 0.981132 -1.27278  0.943444
Q2G0R0   39 1.4717 0.903563  0.161558
Q2G0I4   33 1.24528 0.903563  0.161558
Q2FV67   46 1.73585 0.903563  0.161558
Q2G091   34 1.28302 0.903563  0.161558
Q2G1U1   24 0.90566 -1.27278  0.943444
Q2FUX7   34 1.28302 0.903563  0.161558
Q2FY51   40 1.50943 0.903563  0.161558
Q2FYP2   35 1.32075 0.903563  0.161558
Q2G0F8   42 1.58491 0.903563  0.161558
Q2FXH5   28 1.0566 0.903563  0.161558
Q2G193   20 0.754717 -1.27278  0.943444
Q2FWD6   49 1.84906 0.903563  0.161558
Q2FZ98   48 1.77778 0.903563  0.161558
Q2FYQ2   14 0.518519 -1.27278  0.943444
Q2FWL5   31 1.14815 0.903563  0.161558
Q2FV16   32 1.18519 0.903563  0.161558
Q2FWX9   53 1.96296 0.903563  0.161558
Q2G1J0   49 1.81481 0.903563  0.161558
Q2G235   45 1.66667 0.903563  0.161558
Q2FXK1   46 1.7037 0.903563  0.161558
Q2FWF4   43 1.59259 0.903563  0.161558
Q2FZC8   36 1.33333 0.903563  0.161558
Q2FZQ4   46 1.7037 0.903563  0.161558
O52582   41 1.51852 0.903563  0.161558
Q2FZI6   35 1.2963 0.903563  0.161558
Q2FUW7   58 2.14815 3.07991  0.0107511
Q2G2M9   34 1.25926 0.903563  0.161558
Q2FZD0   31 1.14815 0.903563  0.161558
Q2FWK7   35 1.2963 0.903563  0.161558
Q2FWU4   12 0.444444 -1.27278  0.943444
Q2FUX4   26 0.962963 -1.27278  0.943444
Q2G2V3   44 1.62963 0.903563  0.161558
O05204   36 1.33333 0.903563  0.161558
Q2FYC2   57 2.07273 3.07991  0.0107511
Q2FZP6   49 1.78182 0.903563  0.161558
Q2G0L2   59 2.14545 3.07991  0.0107511
Q2FZV1   10 0.363636 -1.27278  0.943444
Q2FVQ5   33 1.2 0.903563  0.161558
Q2FZW6   48 1.74545 0.903563  0.161558
Q2FZI3   37 1.34545 0.903563  0.161558
Q2G219   21 0.763636 -1.27278  0.943444
Q2FZR2   31 1.12727 0.903563  0.161558
Q2FXZ2   40 1.45455 0.903563  0.161558
Q2FYC6   37 1.34545 0.903563  0.161558
Q2FYZ5   46 1.64286 0.903563  0.161558
Q2FWN4   31 1.10714 0.903563  0.161558
Q2G221   15 0.535714 -1.27278  0.943444
Q2FZX5   47 1.67857 0.903563  0.161558
Q2FUW3   54 1.92857 0.903563  0.161558
Q2G2H3   42 1.5 0.903563  0.161558
Q2FY08   30 1.07143 0.903563  0.161558
Q2FXU5   21 0.75 -1.27278  0.943444
Q2G1F8   45 1.60714 0.903563  0.161558
Q2FYW4   29 1.03571 0.903563  0.161558
Q2G142   26 0.928571 -1.27278  0.943444
Q2G1U3   20 0.714286 -1.27278  0.943444
Q2FZ18   36 1.28571 0.903563  0.161558
Q2FV24   50 1.78571 0.903563  0.161558
Q2G1C2   41 1.46429 0.903563  0.161558
Q2FYZ4   31 1.10714 0.903563  0.161558
Q2FWT4   38 1.35714 0.903563  0.161558
Q2FUX1   30 1.07143 0.903563  0.161558
Q2FZG9   41 1.4386 0.903563  0.161558
Q2FVC1   41 1.4386 0.903563  0.161558
Q2FYT3   31 1.08772 0.903563  0.161558
Q2FY82   39 1.36842 0.903563  0.161558
Q2FV02   30 1.05263 0.903563  0.161558
Q2FXJ2   24 0.842105 -1.27278  0.943444
Q2FZ02   43 1.50877 0.903563  0.161558
Q2G0L3   50 1.75439 0.903563  0.161558
Q2FZH5   49 1.7193 0.903563  0.161558
Q2FWH4   55 1.92982 0.903563  0.161558
Q2FW49   53 1.85965 0.903563  0.161558
Q93T05   22 0.77193 -1.27278  0.943444
Q2FX73   33 1.15789 0.903563  0.161558
Q2G239   28 0.965517 -1.27278  0.943444
Q2G121   56 1.93103 0.903563  0.161558
Q2FY11   35 1.2069 0.903563  0.161558
Q2FV11   37 1.27586 0.903563  0.161558
Q2FZ05   49 1.68966 0.903563  0.161558
Q2G253   41 1.41379 0.903563  0.161558
Q2FW98   33 1.13793 0.903563  0.161558
Q2G205   34 1.17241 0.903563  0.161558
Q2FVE7   31 1.06897 0.903563  0.161558
Q2FYD0   18 0.62069 -1.27278  0.943444
Q2FZ19   47 1.62069 0.903563  0.161558
Q2G1C7   39 1.34483 0.903563  0.161558
Q2FV60   34 1.17241 0.903563  0.161558
Q2FY64   54 1.86207 0.903563  0.161558
Q2FZI9   39 1.34483 0.903563  0.161558
Q2FV57   35 1.18644 0.903563  0.161558
Q2FXA5   32 1.08475 0.903563  0.161558
Q2G2U8   10 0.338983 -1.27278  0.943444
Q2FZP0   35 1.18644 0.903563  0.161558
Q2FZL7   49 1.66102 0.903563  0.161558
Q2FZR3   26 0.881356 -1.27278  0.943444
Q2FWA0   39 1.32203 0.903563  0.161558
Q2G090   53 1.79661 0.903563  0.161558
Q2G1H0   51 1.7 0.903563  0.161558
Q2FZP4   49 1.63333 0.903563  0.161558
Q2FUX0   30 1 0.903563  0.161558
Q2FV86   50 1.66667 0.903563  0.161558
Q2FV14   39 1.3 0.903563  0.161558
Q2FUT2   39 1.3 0.903563  0.161558
Q2FZ64   19 0.633333 -1.27278  0.943444
Q2FUW1   16 0.52459 -1.27278  0.943444
Q2FWI0   39 1.27869 0.903563  0.161558
Q2G2K5   46 1.5082 0.903563  0.161558
Q2FWK6   58 1.90164 0.903563  0.161558
Q2G0T9   51 1.67213 0.903563  0.161558
Q2G078   38 1.2459 0.903563  0.161558
Q2G1P3   28 0.918033 -1.27278  0.943444
Q2G274   32 1.03226 0.903563  0.161558
Q2FZD4   44 1.41935 0.903563  0.161558
Q2FYS5   30 0.967742 -1.27278  0.943444
Q2G1K5   52 1.67742 0.903563  0.161558
Q2G1L5   35 1.12903 0.903563  0.161558
Q2G1M9   24 0.774194 -1.27278  0.943444
Q2FX67   34 1.09677 0.903563  0.161558
Q2FZ32   30 0.967742 -1.27278  0.943444
Q2FWH7   35 1.12903 0.903563  0.161558
Q2FXT8   26 0.825397 -1.27278  0.943444
Q2FUQ3   27 0.857143 -1.27278  0.943444
Q2G1Y6   30 0.952381 -1.27278  0.943444
Q2FX68   20 0.634921 -1.27278  0.943444
Q2FWD1   49 1.55556 0.903563  0.161558
Q2FUZ8   36 1.14286 0.903563  0.161558
Q2G1F5   28 0.888889 -1.27278  0.943444
Q2G2T6   23 0.730159 -1.27278  0.943444
Q2FYD2   21 0.666667 -1.27278  0.943444
Q2FYA1   26 0.825397 -1.27278  0.943444
Q2FY21   28 0.888889 -1.27278  0.943444
Q2FZD3   31 0.984127 -1.27278  0.943444
Q2G1Z4   34 1.07937 0.903563  0.161558
Q2G0S3   49 1.53125 0.903563  0.161558
Q2FVQ3   35 1.09375 0.903563  0.161558
Q2G2J4   42 1.3125 0.903563  0.161558
Q2G2B8   27 0.84375 -1.27278  0.943444
Q2G0L5   11 0.34375 -1.27278  0.943444
Q2FW72   22 0.6875 -1.27278  0.943444
Q2FYT8   46 1.4375 0.903563  0.161558
Q2FXM9   48 1.5 0.903563  0.161558
Q2G1Y0   27 0.84375 -1.27278  0.943444
Q2G2D0   30 0.9375 -1.27278  0.943444
Q2G2M2   29 0.90625 -1.27278  0.943444
Q2G1B7   47 1.46875 0.903563  0.161558
Q2G1B8   42 1.3125 0.903563  0.161558
Q2G0M6   39 1.21875 0.903563  0.161558
Q2G1D8   39 1.2 0.903563  0.161558
Q2FV70   22 0.676923 -1.27278  0.943444
Q2FV72   42 1.29231 0.903563  0.161558
Q2FVB2   37 1.13846 0.903563  0.161558
Q2G122   48 1.47692 0.903563  0.161558
Q2G1W2   26 0.787879 -1.27278  0.943444
Q2FWW1   15 0.454545 -1.27278  0.943444
Q2G1F4   30 0.909091 -1.27278  0.943444
Q2G093   44 1.33333 0.903563  0.161558
Q2FXY7   41 1.24242 0.903563  0.161558
Q2G1C6   35 1.06061 0.903563  0.161558
Q2FZ20   32 0.969697 -1.27278  0.943444
O50581   50 1.49254 0.903563  0.161558
Q2G1N1   23 0.686567 -1.27278  0.943444
Q2G188   18 0.529412 -1.27278  0.943444
Q2G296   37 1.08824 0.903563  0.161558
Q2G2E9   33 0.970588 -1.27278  0.943444
Q2G294   49 1.44118 0.903563  0.161558
Q2FWJ5   34 1 0.903563  0.161558
Q2FW03   32 0.927536 -1.27278  0.943444
Q2G0N1   47 1.36232 0.903563  0.161558
Q2FZJ0   36 1.04348 0.903563  0.161558
Q2FYZ9   33 0.956522 -1.27278  0.943444
Q2FV74   34 0.985507 -1.27278  0.943444
Q2FXP7   30 0.869565 -1.27278  0.943444
Q2FXU1   18 0.521739 -1.27278  0.943444
Q2G1M8   22 0.637681 -1.27278  0.943444
Q2FXY4   37 1.07246 0.903563  0.161558
Q2FZ94   24 0.685714 -1.27278  0.943444
Q2FYI0   24 0.676056 -1.27278  0.943444
Q2FXT9   37 1.04225 0.903563  0.161558
Q2G0D2   44 1.22222 0.903563  0.161558
Q2FYB7   16 0.444444 -1.27278  0.943444
Q2FVN8   43 1.19444 0.903563  0.161558
Q2FZ49   25 0.694444 -1.27278  0.943444
Q2FUW6   45 1.25 0.903563  0.161558
Q2G1P7   35 0.972222 -1.27278  0.943444
Q2FW70   21 0.575342 -1.27278  0.943444
Q2G0W1   32 0.876712 -1.27278  0.943444
Q2G024   18 0.493151 -1.27278  0.943444
Q2G1G8   21 0.575342 -1.27278  0.943444
Q2G1R9   43 1.17808 0.903563  0.161558
O06446   45 1.23288 0.903563  0.161558
Q2G1C9   41 1.12329 0.903563  0.161558
Q2FXV8   34 0.918919 -1.27278  0.943444
Q2G0P5   35 0.945946 -1.27278  0.943444
Q2FV64   38 1.01333 0.903563  0.161558
Q2FV87   23 0.605263 -1.27278  0.943444
Q2G1K9   46 1.19481 0.903563  0.161558
Q2G266   34 0.883117 -1.27278  0.943444
Q59801   26 0.666667 -1.27278  0.943444
Q2FXH2   30 0.769231 -1.27278  0.943444
Q53727   42 1.06329 0.903563  0.161558
Q2G2Q0   20 0.506329 -1.27278  0.943444
Q2FZD8   25 0.625 -1.27278  0.943444
Q2FYS4   18 0.45 -1.27278  0.943444
Q2G1G2   36 0.9 -1.27278  0.943444
Q2FXV9   20 0.493827 -1.27278  0.943444
Q2G0L4   14 0.345679 -1.27278  0.943444
Q2FXR8   43 1.06173 0.903563  0.161558
Q2FYJ0   35 0.864198 -1.27278  0.943444
Q2FZS8   32 0.780488 -1.27278  0.943444
Q2FXN9   30 0.714286 -1.27278  0.943444
Q2FYM1   48 1.14286 0.903563  0.161558
Q2FVZ5   21 0.5 -1.27278  0.943444
Q2FVL8   31 0.729412 -1.27278  0.943444
Q2FZ40   21 0.494118 -1.27278  0.943444
Q2FYH5   41 0.953488 -1.27278  0.943444
Q2FXB3   22 0.5 -1.27278  0.943444
Q2FYS9   33 0.733333 -1.27278  0.943444
Q2G1Q4   38 0.844444 -1.27278  0.943444
Q2FVC3   39 0.866667 -1.27278  0.943444
Q2G046   24 0.527473 -1.27278  0.943444
Q2FWU3   12 0.263736 -1.27278  0.943444
Q2FZ72   37 0.813187 -1.27278  0.943444
Q2FZ82   29 0.637363 -1.27278  0.943444
Q9F1K0   26 0.553191 -1.27278  0.943444
Q2FVV9   27 0.55102 -1.27278  0.943444
Q2FZT6   36 0.727273 -1.27278  0.943444
Q2FWU5   14 0.282828 -1.27278  0.943444
Q2FYC8   14 0.28 -1.27278  0.943444
Q2FZK7   26 0.509804 -1.27278  0.943444
Q2G2C1   32 0.627451 -1.27278  0.943444
Q2FZT5   33 0.628571 -1.27278  0.943444
Q2G0R8   33 0.622642 -1.27278  0.943444
Q2FW95   14 0.264151 -1.27278  0.943444
Q2G0N5   15 0.272727 -1.27278  0.943444
P47768   18 0.321429 -1.27278  0.943444
Q2FXH4   18 0.318584 -1.27278  0.943444
Q2FVM1   29 0.513274 -1.27278  0.943444
```
