## Supplementary Data 3 for "Mining folded proteomes in the era of accurate structure prediction": PF14424.output

```
# cudaSaTabsearch LTYPE = T LORDER = F LSOLN = F
# QUERY ID = PF14424 
# DBFILE = ./tableaux.ascii.DB                                                             
Q2G0V6   0 0 -1.27278 0.943444
Q2G075   0 0 -1.27278 0.943444
Q2G083   0 0 -1.27278 0.943444
Q2FZN3   0 0 -1.27278 0.943444
Q2FY90   0 0 -1.27278 0.943444
Q2FX91   0 0 -1.27278 0.943444
Q2FX54   0 0 -1.27278 0.943444
Q2FYQ4   0 0 -1.27278 0.943444
Q2G284   0 0 -1.27278 0.943444
Q2G0S4   0 0 -1.27278 0.943444
Q2FWM3   0 0 -1.27278 0.943444
Q2FX81   0 0 -1.27278 0.943444
Q2FXC6   0 0 -1.27278 0.943444
Q2FWJ7   0 0 -1.27278 0.943444
Q2FYJ9   0 0 -1.27278 0.943444
Q2G2E6   0 0 -1.27278 0.943444
Q2FWV0   0 0 -1.27278 0.943444
Q2FZC3   0 0 -1.27278 0.943444
Q2FVH9   0 0 -1.27278 0.943444
Q2FXQ5   0 0 -1.27278 0.943444
Q2FZU4   0 0 -1.27278 0.943444
Q2FYF8   0 0 -1.27278 0.943444
Q2FUR4   0 0 -1.27278 0.943444
Q2FYI2   0 0 -1.27278 0.943444
Q2FYY2   0 0 -1.27278 0.943444
Q2FW58   0 0 -1.27278 0.943444
P0C7Z3   0 0 -1.27278 0.943444
Q2G0T2   0 0 -1.27278 0.943444
Q2G1G9   0 0 -1.27278 0.943444
Q2FVJ0   0 0 -1.27278 0.943444
Q2FZ80   0 0 -1.27278 0.943444
Q2G1R4   0 0 -1.27278 0.943444
Q2FW02   0 0 -1.27278 0.943444
Q2G1X3   0 0 -1.27278 0.943444
Q2FWW4   0 0 -1.27278 0.943444
Q2FZE1   0 0 -1.27278 0.943444
Q2FY31   0 0 -1.27278 0.943444
Q2G018   0 0 -1.27278 0.943444
Q2FZI0   0 0 -1.27278 0.943444
Q2FUZ7   0 0 -1.27278 0.943444
Q2G250   0 0 -1.27278 0.943444
Q2FWU8   0 0 -1.27278 0.943444
Q2FYX5   0 0 -1.27278 0.943444
Q2FZY2   0 0 -1.27278 0.943444
Q2FZX8   0 0 -1.27278 0.943444
Q2FUY8   0 0 -1.27278 0.943444
Q2FV73   0 0 -1.27278 0.943444
Q2G0C5   0 0 -1.27278 0.943444
Q2FZ52   0 0 -1.27278 0.943444
Q2FVK6   0 0 -1.27278 0.943444
Q2G0Z3   0 0 -1.27278 0.943444
Q2FZJ8   0 0 -1.27278 0.943444
Q2FY57   0 0 -1.27278 0.943444
Q2G0W3   0 0 -1.27278 0.943444
Q2G0I2   0 0 -1.27278 0.943444
Q2FYX1   0 0 -1.27278 0.943444
Q2G0H2   0 0 -1.27278 0.943444
Q2FWJ8   0 0 -1.27278 0.943444
Q2FWZ7   0 0 -1.27278 0.943444
Q2FV04   0 0 -1.27278 0.943444
Q2G0H6   0 0 -1.27278 0.943444
Q2G291   0 0 -1.27278 0.943444
Q2G1A7   0 0 -1.27278 0.943444
Q2FVS8   0 0 -1.27278 0.943444
Q2FZ26   0 0 -1.27278 0.943444
Q2FXJ3   0 0 -1.27278 0.943444
Q2G231   0 0 -1.27278 0.943444
Q2G2N0   0 0 -1.27278 0.943444
Q2G2I2   0 0 -1.27278 0.943444
Q2FYU3   0 0 -1.27278 0.943444
Q2FWY5   0 0 -1.27278 0.943444
Q2G2E3   0 0 -1.27278 0.943444
Q2FV09   0 0 -1.27278 0.943444
Q2FX72   0 0 -1.27278 0.943444
Q2FWA3   0 0 -1.27278 0.943444
Q2FWF2   0 0 -1.27278 0.943444
Q2G0E4   0 0 -1.27278 0.943444
Q2G251   0 0 -1.27278 0.943444
P0C818   0 0 -1.27278 0.943444
Q2FXQ2   0 0 -1.27278 0.943444
Q2FXD4   0 0 -1.27278 0.943444
Q2G014   0 0 -1.27278 0.943444
Q2FWI9   0 0 -1.27278 0.943444
Q2FX79   0 0 -1.27278 0.943444
Q2FVP7   0 0 -1.27278 0.943444
Q2FZN4   0 0 -1.27278 0.943444
Q2FWU6   0 0 -1.27278 0.943444
Q2G2Y1   0 0 -1.27278 0.943444
Q2FYF6   0 0 -1.27278 0.943444
Q2FXK0   0 0 -1.27278 0.943444
Q2FVI9   0 0 -1.27278 0.943444
Q2G246   0 0 -1.27278 0.943444
Q2G053   0 0 -1.27278 0.943444
Q2FWK8   0 0 -1.27278 0.943444
Q2FXL8   0 0 -1.27278 0.943444
Q2G0Q4   0 0 -1.27278 0.943444
Q2FVB7   0 0 -1.27278 0.943444
Q2FYD6   0 0 -1.27278 0.943444
Q2FXK9   0 0 -1.27278 0.943444
Q2FV78   0 0 -1.27278 0.943444
Q2FXG4   0 0 -1.27278 0.943444
Q2G0C8   0 0 -1.27278 0.943444
Q2FWU9   0 0 -1.27278 0.943444
Q2FUX2   0 0 -1.27278 0.943444
Q2FYI8   0 0 -1.27278 0.943444
Q2FXA1   0 0 -1.27278 0.943444
Q2FV49   0 0 -1.27278 0.943444
Q2G1S0   0 0 -1.27278 0.943444
Q2G0G0   0 0 -1.27278 0.943444
P0C805   0 0 -1.27278 0.943444
Q2FWV9   0 0 -1.27278 0.943444
Q2G152   0 0 -1.27278 0.943444
Q2FX48   0 0 -1.27278 0.943444
Q2FXS5   0 0 -1.27278 0.943444
Q2FWL4   0 0 -1.27278 0.943444
P0C7Y1   0 0 -1.27278 0.943444
Q2FXA2   0 0 -1.27278 0.943444
Q2FY96   0 0 -1.27278 0.943444
Q2FVJ3   0 0 -1.27278 0.943444
Q2FZ24   0 0 -1.27278 0.943444
Q2G1X4   0 0 -1.27278 0.943444
Q2FYM6   0 0 -1.27278 0.943444
Q2FWX6   0 0 -1.27278 0.943444
Q2G1D2   0 0 -1.27278 0.943444
Q2FWC0   0 0 -1.27278 0.943444
Q2FZG7   0 0 -1.27278 0.943444
Q2G2P1   0 0 -1.27278 0.943444
Q2G1M4   0 0 -1.27278 0.943444
Q2FX29   0 0 -1.27278 0.943444
Q2FUZ3   0 0 -1.27278 0.943444
Q2FVZ9   0 0 -1.27278 0.943444
Q2G2N3   0 0 -1.27278 0.943444
Q2G237   0 0 -1.27278 0.943444
Q2FXN5   0 0 -1.27278 0.943444
Q2FYP7   0 0 -1.27278 0.943444
Q2FWC8   0 0 -1.27278 0.943444
Q2G209   0 0 -1.27278 0.943444
Q2FXX7   0 0 -1.27278 0.943444
Q2FV05   0 0 -1.27278 0.943444
Q2FWM8   0 0 -1.27278 0.943444
Q2FV00   0 0 -1.27278 0.943444
Q2FZF2   0 0 -1.27278 0.943444
Q2FV80   0 0 -1.27278 0.943444
Q2FZZ7   0 0 -1.27278 0.943444
Q2FWH8   0 0 -1.27278 0.943444
Q2FVS5   0 0 -1.27278 0.943444
Q2FWY0   0 0 -1.27278 0.943444
Q2FZM3   0 0 -1.27278 0.943444
Q2FZW8   0 0 -1.27278 0.943444
Q2FVY7   0 0 -1.27278 0.943444
Q2FXJ1   0 0 -1.27278 0.943444
Q2G0T7   0 0 -1.27278 0.943444
Q2FW40   0 0 -1.27278 0.943444
Q2FYU9   0 0 -1.27278 0.943444
Q2FUR0   0 0 -1.27278 0.943444
Q2G215   0 0 -1.27278 0.943444
Q2G169   0 0 -1.27278 0.943444
Q2G034   0 0 -1.27278 0.943444
Q2FUV8   0 0 -1.27278 0.943444
Q2FW44   1 0.166667 -1.27278 0.943444
Q2FYJ8   0 0 -1.27278 0.943444
Q2FVR6   2 0.333333 -1.27278 0.943444
Q2G183   1 0.166667 -1.27278 0.943444
Q2G0S1   0 0 -1.27278 0.943444
Q2FX83   0 0 -1.27278 0.943444
Q2FYF7   0 0 -1.27278 0.943444
Q2G166   2 0.333333 -1.27278 0.943444
Q2FX20   0 0 -1.27278 0.943444
Q2G020   0 0 -1.27278 0.943444
Q2FVC0   0 0 -1.27278 0.943444
Q2FVD1   0 0 -1.27278 0.943444
Q2FWH1   2 0.333333 -1.27278 0.943444
Q2FYX2   1 0.166667 -1.27278 0.943444
Q2FZB5   2 0.333333 -1.27278 0.943444
Q2G0G8   0 0 -1.27278 0.943444
P0A0I4   0 0 -1.27278 0.943444
Q2G2C6   0 0 -1.27278 0.943444
Q2FVB1   0 0 -1.27278 0.943444
Q2FYN1   2 0.333333 -1.27278 0.943444
Q2FV79   0 0 -1.27278 0.943444
Q2FVU9   0 0 -1.27278 0.943444
Q2G0W5   0 0 -1.27278 0.943444
Q2FW60   1 0.166667 -1.27278 0.943444
Q2G269   0 0 -1.27278 0.943444
Q2FZS1   0 0 -1.27278 0.943444
Q2G1Y3   0 0 -1.27278 0.943444
Q2FWA4   2 0.333333 -1.27278 0.943444
Q2G0C0   2 0.333333 -1.27278 0.943444
Q2G2J6   0 0 -1.27278 0.943444
Q2G1R2   0 0 -1.27278 0.943444
Q2FXY8   1 0.166667 -1.27278 0.943444
Q2FYL2   0 0 -1.27278 0.943444
Q2FYS3   0 0 -1.27278 0.943444
Q2FXS0   0 0 -1.27278 0.943444
Q2FWA7   0 0 -1.27278 0.943444
Q2FWV8   0 0 -1.27278 0.943444
Q2G279   0 0 -1.27278 0.943444
Q2FYB5   0 0 -1.27278 0.943444
Q2G175   1 0.166667 -1.27278 0.943444
Q2FZ07   2 0.333333 -1.27278 0.943444
Q2FVG7   1 0.166667 -1.27278 0.943444
Q2G2P3   0 0 -1.27278 0.943444
Q2FZA3   0 0 -1.27278 0.943444
Q2FYE1   2 0.333333 -1.27278 0.943444
Q2G2F8   0 0 -1.27278 0.943444
Q2FWS8   0 0 -1.27278 0.943444
Q2FXD8   0 0 -1.27278 0.943444
Q2FX46   0 0 -1.27278 0.943444
Q2FYB4   0 0 -1.27278 0.943444
Q2FYC0   0 0 -1.27278 0.943444
Q2FUY5   0 0 -1.27278 0.943444
Q2FYF2   0 0 -1.27278 0.943444
Q2G0R4   0 0 -1.27278 0.943444
Q2G1L1   1 0.166667 -1.27278 0.943444
Q2FYB0   0 0 -1.27278 0.943444
Q2FWW5   0 0 -1.27278 0.943444
Q2FX04   1 0.166667 -1.27278 0.943444
Q2FV33   0 0 -1.27278 0.943444
Q2FUX6   0 0 -1.27278 0.943444
Q2FVP5   0 0 -1.27278 0.943444
Q2G0W7   0 0 -1.27278 0.943444
Q2FXV1   1 0.166667 -1.27278 0.943444
Q2G096   0 0 -1.27278 0.943444
Q2FV68   1 0.166667 -1.27278 0.943444
Q2FVY6   1 0.166667 -1.27278 0.943444
Q2FYY0   0 0 -1.27278 0.943444
Q2G005   0 0 -1.27278 0.943444
Q2G2B4   1 0.166667 -1.27278 0.943444
Q2FVZ7   0 0 -1.27278 0.943444
Q2FW55   0 0 -1.27278 0.943444
Q2FV92   1 0.166667 -1.27278 0.943444
Q2FYV9   0 0 -1.27278 0.943444
Q2FW74   0 0 -1.27278 0.943444
Q2FVK9   0 0 -1.27278 0.943444
Q2FZA4   0 0 -1.27278 0.943444
Q2FV25   0 0 -1.27278 0.943444
Q2FYG8   0 0 -1.27278 0.943444
Q2G216   0 0 -1.27278 0.943444
Q2FZ69   2 0.333333 -1.27278 0.943444
Q2FV97   0 0 -1.27278 0.943444
Q2FZ95   0 0 -1.27278 0.943444
Q2FZN8   1 0.166667 -1.27278 0.943444
Q2FZG2   1 0.166667 -1.27278 0.943444
Q2G259   0 0 -1.27278 0.943444
Q2FYB6   2 0.333333 -1.27278 0.943444
Q2FZD1   0 0 -1.27278 0.943444
Q2FYT6   2 0.333333 -1.27278 0.943444
Q2G0Y2   0 0 -1.27278 0.943444
Q2FWZ1   0 0 -1.27278 0.943444
Q2FVC8   0 0 -1.27278 0.943444
Q2G2H1   0 0 -1.27278 0.943444
Q2FY47   1 0.166667 -1.27278 0.943444
Q2FX78   0 0 -1.27278 0.943444
Q2FX47   0 0 -1.27278 0.943444
Q2FZA7   0 0 -1.27278 0.943444
Q2FV32   0 0 -1.27278 0.943444
Q2FYE6   0 0 -1.27278 0.943444
Q2FZ41   0 0 -1.27278 0.943444
Q2FYG3   0 0 -1.27278 0.943444
Q2FX01   2 0.333333 -1.27278 0.943444
Q2FXU6   0 0 -1.27278 0.943444
Q2FYL7   1 0.166667 -1.27278 0.943444
Q2FWQ3   0 0 -1.27278 0.943444
Q2FZY9   1 0.166667 -1.27278 0.943444
Q2FV50   0 0 -1.27278 0.943444
Q2FUY7   0 0 -1.27278 0.943444
Q2FXP6   0 0 -1.27278 0.943444
Q2G1S9   0 0 -1.27278 0.943444
Q2FX18   0 0 -1.27278 0.943444
Q2FYU0   0 0 -1.27278 0.943444
Q2FXZ7   2 0.307692 -1.27278 0.943444
Q2G051   0 0 -1.27278 0.943444
Q2FWS3   2 0.307692 -1.27278 0.943444
Q2FW14   1 0.153846 -1.27278 0.943444
Q2FYD7   0 0 -1.27278 0.943444
Q9RQP8   0 0 -1.27278 0.943444
Q2FZK2   2 0.307692 -1.27278 0.943444
Q2FWI7   0 0 -1.27278 0.943444
Q2G182   0 0 -1.27278 0.943444
Q2FYT7   0 0 -1.27278 0.943444
Q2FV46   1 0.153846 -1.27278 0.943444
Q2FY58   0 0 -1.27278 0.943444
Q2FX06   0 0 -1.27278 0.943444
Q2FZH0   3 0.461538 -1.27278 0.943444
Q2FUZ4   6 0.923077 -1.27278 0.943444
Q2G102   2 0.307692 -1.27278 0.943444
Q2G1R8   1 0.153846 -1.27278 0.943444
Q2G2J1   2 0.307692 -1.27278 0.943444
Q2FX71   1 0.153846 -1.27278 0.943444
Q2FUZ5   2 0.307692 -1.27278 0.943444
Q2FYP5   0 0 -1.27278 0.943444
Q2G048   0 0 -1.27278 0.943444
Q2FUQ0   1 0.153846 -1.27278 0.943444
Q2FWS7   2 0.307692 -1.27278 0.943444
Q2FV65   0 0 -1.27278 0.943444
Q2G125   0 0 -1.27278 0.943444
Q2FYT2   4 0.615385 -1.27278 0.943444
Q2FVH7   0 0 -1.27278 0.943444
Q2G127   3 0.461538 -1.27278 0.943444
Q2FYI5   1 0.153846 -1.27278 0.943444
Q2FYX4   5 0.769231 -1.27278 0.943444
Q2G0M3   5 0.769231 -1.27278 0.943444
Q2FW87   2 0.307692 -1.27278 0.943444
Q2G211   0 0 -1.27278 0.943444
Q2FXR5   4 0.615385 -1.27278 0.943444
Q2FWR5   1 0.153846 -1.27278 0.943444
Q2FYD5   1 0.153846 -1.27278 0.943444
Q2FY94   0 0 -1.27278 0.943444
Q2G2W8   0 0 -1.27278 0.943444
Q2FZL9   5 0.769231 -1.27278 0.943444
Q2FYT9   1 0.153846 -1.27278 0.943444
Q2FX44   1 0.153846 -1.27278 0.943444
Q2FXB2   0 0 -1.27278 0.943444
Q2FVF6   2 0.307692 -1.27278 0.943444
Q2G2F6   0 0 -1.27278 0.943444
Q2G2C3   1 0.153846 -1.27278 0.943444
Q2FYA5   3 0.461538 -1.27278 0.943444
Q2FYB1   2 0.307692 -1.27278 0.943444
Q2G011   1 0.153846 -1.27278 0.943444
Q2FV29   0 0 -1.27278 0.943444
Q2FVW1   0 0 -1.27278 0.943444
Q2FYA4   1 0.153846 -1.27278 0.943444
Q2FY26   1 0.153846 -1.27278 0.943444
Q2FXC1   2 0.307692 -1.27278 0.943444
Q2G2T0   2 0.307692 -1.27278 0.943444
Q2FY62   1 0.153846 -1.27278 0.943444
Q2G2K4   0 0 -1.27278 0.943444
Q2FW65   1 0.153846 -1.27278 0.943444
Q2FY05   6 0.923077 -1.27278 0.943444
Q2FV96   4 0.615385 -1.27278 0.943444
Q2G1S7   2 0.307692 -1.27278 0.943444
Q2FWS9   2 0.307692 -1.27278 0.943444
Q2G180   1 0.153846 -1.27278 0.943444
Q2G0L6   1 0.153846 -1.27278 0.943444
Q2G189   0 0 -1.27278 0.943444
Q2FYD9   0 0 -1.27278 0.943444
Q2FWM6   0 0 -1.27278 0.943444
Q2FXA6   0 0 -1.27278 0.943444
Q2G0U8   3 0.461538 -1.27278 0.943444
Q2FXD9   1 0.153846 -1.27278 0.943444
Q2FWF9   0 0 -1.27278 0.943444
Q2FXS3   1 0.153846 -1.27278 0.943444
Q2FXX6   2 0.307692 -1.27278 0.943444
Q2FWU2   1 0.153846 -1.27278 0.943444
Q2FXD5   1 0.153846 -1.27278 0.943444
Q2FZK8   4 0.615385 -1.27278 0.943444
Q2FV15   0 0 -1.27278 0.943444
Q2FZZ5   4 0.615385 -1.27278 0.943444
Q2FW48   1 0.153846 -1.27278 0.943444
Q2FYB3   3 0.461538 -1.27278 0.943444
Q2FWT5   2 0.307692 -1.27278 0.943444
Q2FVH4   0 0 -1.27278 0.943444
Q2FWP4   2 0.307692 -1.27278 0.943444
Q2FYX9   2 0.307692 -1.27278 0.943444
Q2G1U7   1 0.153846 -1.27278 0.943444
Q2FXY6   1 0.153846 -1.27278 0.943444
Q2FYT1   2 0.307692 -1.27278 0.943444
Q2G244   1 0.153846 -1.27278 0.943444
Q2FX30   0 0 -1.27278 0.943444
Q2FVZ3   2 0.307692 -1.27278 0.943444
Q2FWP5   6 0.923077 -1.27278 0.943444
Q2FX41   2 0.307692 -1.27278 0.943444
Q2G2R5   2 0.307692 -1.27278 0.943444
Q2G2S3   4 0.571429 -1.27278 0.943444
Q2G004   2 0.285714 -1.27278 0.943444
Q2FWV1   2 0.285714 -1.27278 0.943444
Q2G003   2 0.285714 -1.27278 0.943444
Q2FZV3   1 0.142857 -1.27278 0.943444
Q2G026   1 0.142857 -1.27278 0.943444
Q2FXG7   0 0 -1.27278 0.943444
Q2FYL8   0 0 -1.27278 0.943444
Q2FZB6   1 0.142857 -1.27278 0.943444
Q2FZE4   3 0.428571 -1.27278 0.943444
Q2FX11   1 0.142857 -1.27278 0.943444
Q2G0Y3   0 0 -1.27278 0.943444
Q2FZW7   0 0 -1.27278 0.943444
Q2FX21   11 1.57143 0.903563 0.161558
Q2G092   12 1.71429 0.903563 0.161558
Q2FZB7   1 0.142857 -1.27278 0.943444
Q2G0J9   11 1.57143 0.903563 0.161558
Q2G1X2   0 0 -1.27278 0.943444
Q2FZD6   7 1 0.903563 0.161558
Q2FW67   1 0.142857 -1.27278 0.943444
Q2G111   1 0.142857 -1.27278 0.943444
Q2G2Y4   4 0.571429 -1.27278 0.943444
Q2FY38   1 0.142857 -1.27278 0.943444
Q2FWJ0   4 0.571429 -1.27278 0.943444
Q2G2T5   2 0.285714 -1.27278 0.943444
Q2FVG6   3 0.428571 -1.27278 0.943444
Q2G1V8   2 0.285714 -1.27278 0.943444
Q2G1L0   0 0 -1.27278 0.943444
Q2FXD6   2 0.285714 -1.27278 0.943444
P0C948   2 0.285714 -1.27278 0.943444
Q2G1M2   2 0.285714 -1.27278 0.943444
Q2FVW8   2 0.285714 -1.27278 0.943444
Q2FX24   2 0.285714 -1.27278 0.943444
Q2FWS4   12 1.71429 0.903563 0.161558
Q2FYQ3   1 0.142857 -1.27278 0.943444
Q2G254   6 0.857143 -1.27278 0.943444
Q2FWB4   2 0.285714 -1.27278 0.943444
Q2FUP8   2 0.285714 -1.27278 0.943444
Q2FZC2   1 0.142857 -1.27278 0.943444
Q2FYE4   6 0.857143 -1.27278 0.943444
Q2FWS2   0 0 -1.27278 0.943444
Q2FY03   2 0.285714 -1.27278 0.943444
Q2FVS6   2 0.285714 -1.27278 0.943444
Q2FXV2   0 0 -1.27278 0.943444
Q2G2L6   1 0.142857 -1.27278 0.943444
Q2G2I5   4 0.571429 -1.27278 0.943444
Q2FYA2   4 0.571429 -1.27278 0.943444
Q2FWV7   2 0.285714 -1.27278 0.943444
Q2FXE7   2 0.285714 -1.27278 0.943444
Q2G0J6   0 0 -1.27278 0.943444
Q2FUU4   11 1.57143 0.903563 0.161558
Q2FVJ4   2 0.285714 -1.27278 0.943444
Q2FZM9   0 0 -1.27278 0.943444
Q2FZ51   3 0.428571 -1.27278 0.943444
Q2FY22   6 0.857143 -1.27278 0.943444
Q2G2Q1   4 0.571429 -1.27278 0.943444
Q2G109   4 0.571429 -1.27278 0.943444
Q2G1D6   4 0.571429 -1.27278 0.943444
Q2FVC9   1 0.142857 -1.27278 0.943444
Q2G2R6   11 1.57143 0.903563 0.161558
Q2FZ85   1 0.142857 -1.27278 0.943444
Q2FVK4   6 0.857143 -1.27278 0.943444
Q2G1V9   0 0 -1.27278 0.943444
Q2G2H6   2 0.285714 -1.27278 0.943444
Q2FWS6   11 1.57143 0.903563 0.161558
Q2FZW4   2 0.285714 -1.27278 0.943444
Q2G1M3   3 0.428571 -1.27278 0.943444
Q2G1M0   9 1.28571 0.903563 0.161558
Q2G1Y9   6 0.857143 -1.27278 0.943444
Q2FX45   3 0.428571 -1.27278 0.943444
Q2FWP8   3 0.428571 -1.27278 0.943444
Q2FYP4   2 0.285714 -1.27278 0.943444
Q2FYL1   2 0.285714 -1.27278 0.943444
Q2G1L4   6 0.857143 -1.27278 0.943444
Q2FUQ7   4 0.571429 -1.27278 0.943444
Q2G247   0 0 -1.27278 0.943444
Q2FVV0   2 0.285714 -1.27278 0.943444
Q2FYU6   6 0.857143 -1.27278 0.943444
Q2G2N6   1 0.142857 -1.27278 0.943444
Q2FXC9   2 0.285714 -1.27278 0.943444
Q2FX42   1 0.142857 -1.27278 0.943444
Q2FX26   4 0.571429 -1.27278 0.943444
Q2FWF3   0 0 -1.27278 0.943444
Q2FZY1   2 0.285714 -1.27278 0.943444
Q2FW15   9 1.2 0.903563 0.161558
P0A0G2   9 1.2 0.903563 0.161558
Q2G2G5   3 0.4 -1.27278 0.943444
Q2FY39   3 0.4 -1.27278 0.943444
Q2G0B5   0 0 -1.27278 0.943444
Q2FZI1   11 1.46667 0.903563 0.161558
Q2FUQ6   5 0.666667 -1.27278 0.943444
Q2FVR5   1 0.133333 -1.27278 0.943444
Q2G2W6   5 0.666667 -1.27278 0.943444
Q2FZR8   2 0.266667 -1.27278 0.943444
Q2FVY8   15 2 3.07991 0.0107511
Q2FZ60   8 1.06667 0.903563 0.161558
Q2FV82   2 0.266667 -1.27278 0.943444
Q2FX23   3 0.4 -1.27278 0.943444
Q2G1G3   3 0.4 -1.27278 0.943444
P68805   3 0.4 -1.27278 0.943444
Q2FVL0   8 1.06667 0.903563 0.161558
Q2G2J0   7 0.933333 -1.27278 0.943444
Q2FZF1   8 1.06667 0.903563 0.161558
Q2FXU9   7 0.933333 -1.27278 0.943444
Q2G1A2   7 0.933333 -1.27278 0.943444
Q2G1C3   4 0.533333 -1.27278 0.943444
Q2G1D4   3 0.4 -1.27278 0.943444
Q2G0A8   2 0.266667 -1.27278 0.943444
Q2FVC7   0 0 -1.27278 0.943444
Q2G133   5 0.666667 -1.27278 0.943444
Q2FY86   11 1.46667 0.903563 0.161558
Q2FX92   13 1.73333 0.903563 0.161558
Q2FW47   0 0 -1.27278 0.943444
Q2G1T9   1 0.133333 -1.27278 0.943444
Q2FVU8   2 0.266667 -1.27278 0.943444
Q2FVD7   12 1.6 0.903563 0.161558
Q2FX55   1 0.133333 -1.27278 0.943444
Q2FVD3   6 0.8 -1.27278 0.943444
Q2G2B5   0 0 -1.27278 0.943444
Q2FWV6   3 0.4 -1.27278 0.943444
Q2FW29   11 1.46667 0.903563 0.161558
Q2G0W6   1 0.133333 -1.27278 0.943444
Q2FVD2   2 0.266667 -1.27278 0.943444
Q2FWR8   4 0.533333 -1.27278 0.943444
Q2FXA0   3 0.4 -1.27278 0.943444
Q2FZB4   3 0.4 -1.27278 0.943444
Q2FX37   4 0.533333 -1.27278 0.943444
Q2FX13   2 0.266667 -1.27278 0.943444
Q2FWD8   5 0.666667 -1.27278 0.943444
Q2G108   5 0.666667 -1.27278 0.943444
Q2G2V4   8 1.06667 0.903563 0.161558
Q2FZW2   15 2 3.07991 0.0107511
Q2FYY4   2 0.266667 -1.27278 0.943444
Q2FYB8   3 0.4 -1.27278 0.943444
Q2FWC2   1 0.133333 -1.27278 0.943444
Q2FYE8   7 0.933333 -1.27278 0.943444
Q2FXK5   7 0.933333 -1.27278 0.943444
Q2FWT0   4 0.533333 -1.27278 0.943444
Q2FW19   5 0.666667 -1.27278 0.943444
Q2G100   3 0.4 -1.27278 0.943444
Q2FYY3   2 0.266667 -1.27278 0.943444
Q2FZ01   5 0.666667 -1.27278 0.943444
Q2FYY1   2 0.266667 -1.27278 0.943444
Q2G103   8 1.06667 0.903563 0.161558
Q2FV12   2 0.266667 -1.27278 0.943444
Q2FWQ1   6 0.8 -1.27278 0.943444
Q2FYY5   2 0.266667 -1.27278 0.943444
Q2G207   4 0.533333 -1.27278 0.943444
Q2G1Y8   9 1.2 0.903563 0.161558
Q2FWZ8   4 0.533333 -1.27278 0.943444
Q2G0Z8   5 0.666667 -1.27278 0.943444
Q2G2F7   4 0.533333 -1.27278 0.943444
Q2FYH9   3 0.4 -1.27278 0.943444
Q2FWB7   3 0.4 -1.27278 0.943444
Q2FYN2   9 1.125 0.903563 0.161558
Q2FVQ6   7 0.875 -1.27278 0.943444
Q2FWX3   3 0.375 -1.27278 0.943444
Q2G187   1 0.125 -1.27278 0.943444
Q2FW05   6 0.75 -1.27278 0.943444
Q2FYC3   5 0.625 -1.27278 0.943444
Q2FZJ2   12 1.5 0.903563 0.161558
Q2G0D6   3 0.375 -1.27278 0.943444
Q2FWP7   2 0.25 -1.27278 0.943444
Q2FX31   16 2 3.07991 0.0107511
Q2FVZ6   1 0.125 -1.27278 0.943444
Q2G2A2   10 1.25 0.903563 0.161558
Q2FWQ8   11 1.375 0.903563 0.161558
Q2FVM9   4 0.5 -1.27278 0.943444
Q2FYD1   14 1.75 0.903563 0.161558
Q2FYN3   4 0.5 -1.27278 0.943444
Q2FYI3   2 0.25 -1.27278 0.943444
Q2G022   11 1.375 0.903563 0.161558
Q2G1Q3   3 0.375 -1.27278 0.943444
Q2FX58   4 0.5 -1.27278 0.943444
Q2G2V1   11 1.375 0.903563 0.161558
Q2FVV5   4 0.5 -1.27278 0.943444
Q2FZC0   14 1.75 0.903563 0.161558
Q2FV63   19 2.375 3.07991 0.0107511
Q2FWG9   0 0 -1.27278 0.943444
Q2FZA5   2 0.25 -1.27278 0.943444
Q2FX60   13 1.625 0.903563 0.161558
Q2G2I8   10 1.25 0.903563 0.161558
Q2G2Y5   13 1.625 0.903563 0.161558
Q2G2Y2   4 0.5 -1.27278 0.943444
Q2FWA6   10 1.25 0.903563 0.161558
Q2FWL8   27 3.375 5.25625 0.000662855
Q2FY95   10 1.25 0.903563 0.161558
Q2FYC5   10 1.25 0.903563 0.161558
Q2FV43   3 0.375 -1.27278 0.943444
Q2FVU0   12 1.5 0.903563 0.161558
Q2FZG5   3 0.375 -1.27278 0.943444
Q2G2H9   4 0.5 -1.27278 0.943444
Q2G1D1   7 0.875 -1.27278 0.943444
Q2FWU7   14 1.75 0.903563 0.161558
P60647   4 0.5 -1.27278 0.943444
Q2FUR7   1 0.125 -1.27278 0.943444
Q2FWQ2   12 1.5 0.903563 0.161558
Q2G2M4   3 0.375 -1.27278 0.943444
Q2G104   3 0.375 -1.27278 0.943444
Q2FX76   3 0.375 -1.27278 0.943444
Q2G2Q4   15 1.875 0.903563 0.161558
Q2FXQ1   2 0.25 -1.27278 0.943444
Q2FX80   2 0.25 -1.27278 0.943444
Q2FZN6   8 1 0.903563 0.161558
Q2G009   9 1.125 0.903563 0.161558
Q2G021   4 0.5 -1.27278 0.943444
Q2FWH0   20 2.5 3.07991 0.0107511
Q2FXQ0   8 1 0.903563 0.161558
Q2FX64   2 0.25 -1.27278 0.943444
Q2FY98   3 0.375 -1.27278 0.943444
Q2FWK5   17 2.125 3.07991 0.0107511
Q2FYK1   3 0.375 -1.27278 0.943444
Q2FXF0   2 0.25 -1.27278 0.943444
Q2FY70   11 1.375 0.903563 0.161558
Q2G114   8 1 0.903563 0.161558
Q2FX38   3 0.375 -1.27278 0.943444
Q2FUP9   3 0.375 -1.27278 0.943444
Q2FVV3   4 0.5 -1.27278 0.943444
Q2G113   16 2 3.07991 0.0107511
Q2FWB2   8 1 0.903563 0.161558
Q2FWT6   4 0.5 -1.27278 0.943444
Q2FW28   15 1.875 0.903563 0.161558
Q2FUQ9   7 0.875 -1.27278 0.943444
Q2FY00   5 0.625 -1.27278 0.943444
Q2G040   3 0.375 -1.27278 0.943444
Q2FX35   10 1.25 0.903563 0.161558
Q2FYW9   11 1.29412 0.903563 0.161558
Q2G2N8   4 0.470588 -1.27278 0.943444
Q2G1V7   9 1.05882 0.903563 0.161558
Q2G0C3   7 0.823529 -1.27278 0.943444
Q2FVW0   6 0.705882 -1.27278 0.943444
Q2FUS4   8 0.941176 -1.27278 0.943444
Q2FVP6   4 0.470588 -1.27278 0.943444
Q2FZK1   4 0.470588 -1.27278 0.943444
Q2FXY2   25 2.94118 3.07991 0.0107511
Q2FYX3   23 2.70588 3.07991 0.0107511
Q2FZ86   24 2.82353 3.07991 0.0107511
Q2FUV7   1 0.117647 -1.27278 0.943444
Q2FX70   11 1.29412 0.903563 0.161558
Q2G1Y1   4 0.470588 -1.27278 0.943444
Q2FVT9   6 0.705882 -1.27278 0.943444
Q2G2K3   11 1.29412 0.903563 0.161558
P72358   4 0.470588 -1.27278 0.943444
Q2G192   6 0.705882 -1.27278 0.943444
Q2FYX6   17 2 3.07991 0.0107511
Q2FXW0   3 0.352941 -1.27278 0.943444
Q2G202   6 0.705882 -1.27278 0.943444
Q2FYW7   10 1.17647 0.903563 0.161558
Q2G2M0   10 1.17647 0.903563 0.161558
Q2FXT7   11 1.29412 0.903563 0.161558
Q2FX59   13 1.52941 0.903563 0.161558
Q2G0X2   4 0.470588 -1.27278 0.943444
Q2FWR6   16 1.88235 0.903563 0.161558
Q2FW22   27 3.17647 5.25625 0.000662855
Q2FZH4   21 2.47059 3.07991 0.0107511
Q2FYZ1   12 1.41176 0.903563 0.161558
Q2G2W7   17 2 3.07991 0.0107511
Q2G2I4   12 1.41176 0.903563 0.161558
Q2FZP5   17 2 3.07991 0.0107511
Q2FWQ7   16 1.88235 0.903563 0.161558
Q2G1W9   14 1.64706 0.903563 0.161558
Q2FWF7   14 1.64706 0.903563 0.161558
Q2FYM9   26 3.05882 5.25625 0.000662855
Q2FXV0   8 0.941176 -1.27278 0.943444
Q2FWW2   16 1.88235 0.903563 0.161558
Q2FVS2   3 0.352941 -1.27278 0.943444
Q2G007   10 1.17647 0.903563 0.161558
Q2FYA7   18 2.11765 3.07991 0.0107511
Q2G0K0   13 1.52941 0.903563 0.161558
Q2FXS9   16 1.88235 0.903563 0.161558
Q2G249   15 1.76471 0.903563 0.161558
Q2G008   13 1.52941 0.903563 0.161558
Q2FZD5   4 0.470588 -1.27278 0.943444
Q2FZG0   4 0.470588 -1.27278 0.943444
Q2FX28   6 0.705882 -1.27278 0.943444
Q2FXI4   16 1.88235 0.903563 0.161558
Q2G176   4 0.470588 -1.27278 0.943444
Q2G116   13 1.52941 0.903563 0.161558
Q2FXF2   3 0.352941 -1.27278 0.943444
Q2G260   11 1.29412 0.903563 0.161558
Q2G213   2 0.235294 -1.27278 0.943444
Q2G173   5 0.588235 -1.27278 0.943444
Q2FV71   14 1.64706 0.903563 0.161558
Q2FWY8   5 0.588235 -1.27278 0.943444
Q2FWN3   11 1.29412 0.903563 0.161558
Q2FYD4   14 1.64706 0.903563 0.161558
Q2FVQ2   17 2 3.07991 0.0107511
Q2FVK0   12 1.41176 0.903563 0.161558
Q2G285   10 1.17647 0.903563 0.161558
Q2FZH6   23 2.70588 3.07991 0.0107511
Q2FZX1   5 0.588235 -1.27278 0.943444
Q2FZ83   0 0 -1.27278 0.943444
Q2G0S9   12 1.41176 0.903563 0.161558
Q2FZH7   5 0.588235 -1.27278 0.943444
Q2FZT3   11 1.29412 0.903563 0.161558
Q2FX57   19 2.11111 3.07991 0.0107511
Q2G0B9   18 2 3.07991 0.0107511
Q2FY28   17 1.88889 0.903563 0.161558
Q2G0R5   19 2.11111 3.07991 0.0107511
Q2FZG8   12 1.33333 0.903563 0.161558
Q2G1X1   12 1.33333 0.903563 0.161558
Q2FX93   4 0.444444 -1.27278 0.943444
Q2FYU5   7 0.777778 -1.27278 0.943444
Q2FWR9   11 1.22222 0.903563 0.161558
Q2FWS0   19 2.11111 3.07991 0.0107511
Q2G0P4   3 0.333333 -1.27278 0.943444
Q2FX50   9 1 0.903563 0.161558
Q2FZV0   13 1.44444 0.903563 0.161558
Q2G0S5   20 2.22222 3.07991 0.0107511
Q2FY25   5 0.555556 -1.27278 0.943444
Q2FXG6   5 0.555556 -1.27278 0.943444
Q2FZJ7   13 1.44444 0.903563 0.161558
Q2G0U7   13 1.44444 0.903563 0.161558
Q2FZV2   12 1.33333 0.903563 0.161558
Q2FWT8   13 1.44444 0.903563 0.161558
Q2G0D1   11 1.22222 0.903563 0.161558
Q2FVW5   13 1.44444 0.903563 0.161558
Q2FY97   12 1.33333 0.903563 0.161558
Q2FXF3   11 1.22222 0.903563 0.161558
Q2G063   4 0.444444 -1.27278 0.943444
Q2G0U5   6 0.666667 -1.27278 0.943444
Q2G2B1   10 1.11111 0.903563 0.161558
Q2FVE3   4 0.444444 -1.27278 0.943444
Q2FZW1   34 3.77778 5.25625 0.000662855
Q2FYK2   21 2.33333 3.07991 0.0107511
Q2FXW2   12 1.33333 0.903563 0.161558
Q9F0R1   11 1.22222 0.903563 0.161558
Q2FZG3   10 1.11111 0.903563 0.161558
Q2G2K0   15 1.66667 0.903563 0.161558
Q2FVN4   10 1.11111 0.903563 0.161558
Q2FYV0   18 2 3.07991 0.0107511
Q2G0A5   6 0.666667 -1.27278 0.943444
Q2FZ03   19 2.11111 3.07991 0.0107511
Q2G1I8   15 1.66667 0.903563 0.161558
Q2FYX8   18 2 3.07991 0.0107511
Q2FV18   4 0.444444 -1.27278 0.943444
Q2FYI7   14 1.55556 0.903563 0.161558
Q2G0K1   18 2 3.07991 0.0107511
Q2G2U9   10 1.11111 0.903563 0.161558
Q2FW31   31 3.44444 5.25625 0.000662855
Q2FVB5   13 1.44444 0.903563 0.161558
Q2FVI8   5 0.555556 -1.27278 0.943444
Q2FZT0   15 1.66667 0.903563 0.161558
P48860   17 1.88889 0.903563 0.161558
Q2FYC1   21 2.33333 3.07991 0.0107511
Q2G286   19 2.11111 3.07991 0.0107511
Q2FXD3   14 1.55556 0.903563 0.161558
Q2G027   1 0.111111 -1.27278 0.943444
Q2G0T4   13 1.44444 0.903563 0.161558
Q2FZJ5   13 1.44444 0.903563 0.161558
Q2FW10   7 0.777778 -1.27278 0.943444
Q2FY91   9 1 0.903563 0.161558
Q2FVP0   16 1.77778 0.903563 0.161558
P60070   20 2.22222 3.07991 0.0107511
Q2FWU1   10 1.11111 0.903563 0.161558
Q2FYA3   5 0.555556 -1.27278 0.943444
Q2G0V8   6 0.666667 -1.27278 0.943444
Q2G0Z2   9 1 0.903563 0.161558
Q2FZ47   2 0.222222 -1.27278 0.943444
Q2G0V9   4 0.444444 -1.27278 0.943444
Q2FZE2   20 2.22222 3.07991 0.0107511
Q2FWB0   15 1.66667 0.903563 0.161558
Q2G1J1   4 0.444444 -1.27278 0.943444
Q2FYQ1   4 0.444444 -1.27278 0.943444
Q2FZ45   11 1.22222 0.903563 0.161558
Q2FYW5   13 1.44444 0.903563 0.161558
Q2G1A0   4 0.444444 -1.27278 0.943444
Q2FZB9   6 0.666667 -1.27278 0.943444
Q2FZX2   18 2 3.07991 0.0107511
Q2FZY4   21 2.33333 3.07991 0.0107511
Q2FW56   5 0.555556 -1.27278 0.943444
P0A0G6   25 2.77778 3.07991 0.0107511
Q2FW80   7 0.777778 -1.27278 0.943444
Q2G2S4   18 2 3.07991 0.0107511
Q2G2H0   12 1.33333 0.903563 0.161558
Q2G2E1   1 0.111111 -1.27278 0.943444
Q2G0I5   36 4 7.4326 4.06742e-05
Q2FWW6   11 1.22222 0.903563 0.161558
Q2G112   13 1.44444 0.903563 0.161558
Q2G214   11 1.22222 0.903563 0.161558
Q2FYG2   11 1.22222 0.903563 0.161558
Q2G0J5   4 0.444444 -1.27278 0.943444
Q2FX27   11 1.22222 0.903563 0.161558
Q2FWV5   12 1.33333 0.903563 0.161558
Q2FX40   18 2 3.07991 0.0107511
Q2FZM5   2 0.222222 -1.27278 0.943444
Q2FXH8   5 0.555556 -1.27278 0.943444
Q2FWS5   8 0.888889 -1.27278 0.943444
Q2FW13   26 2.73684 3.07991 0.0107511
Q2FY93   11 1.15789 0.903563 0.161558
Q2FZM8   23 2.42105 3.07991 0.0107511
Q2FZV4   21 2.21053 3.07991 0.0107511
Q2FVD4   13 1.36842 0.903563 0.161558
Q2G0J3   3 0.315789 -1.27278 0.943444
Q2FX61   25 2.63158 3.07991 0.0107511
Q2FVD6   15 1.57895 0.903563 0.161558
Q2FYY7   12 1.26316 0.903563 0.161558
Q2G0W0   20 2.10526 3.07991 0.0107511
Q2FXF7   10 1.05263 0.903563 0.161558
Q2G191   6 0.631579 -1.27278 0.943444
Q2FYT5   10 1.05263 0.903563 0.161558
Q2G1P0   12 1.26316 0.903563 0.161558
Q2FVF8   19 2 3.07991 0.0107511
Q2G0Y1   3 0.315789 -1.27278 0.943444
Q2FZD2   22 2.31579 3.07991 0.0107511
Q2FZ59   22 2.31579 3.07991 0.0107511
Q2G2G1   5 0.526316 -1.27278 0.943444
Q2G0F9   15 1.57895 0.903563 0.161558
Q2G1J2   20 2.10526 3.07991 0.0107511
Q2G0Q6   18 1.89474 0.903563 0.161558
Q2FYX0   26 2.73684 3.07991 0.0107511
Q2FZU8   12 1.26316 0.903563 0.161558
Q2G267   13 1.36842 0.903563 0.161558
Q2G174   15 1.57895 0.903563 0.161558
Q2FWC3   18 1.89474 0.903563 0.161558
Q2FVN6   11 1.15789 0.903563 0.161558
Q2G2D1   26 2.73684 3.07991 0.0107511
Q2FZK9   13 1.36842 0.903563 0.161558
Q2G2C9   17 1.78947 0.903563 0.161558
Q2G2V8   9 0.947368 -1.27278 0.943444
Q2FVL6   14 1.47368 0.903563 0.161558
Q2FY45   4 0.421053 -1.27278 0.943444
Q2G2R7   19 2 3.07991 0.0107511
Q2FWD5   14 1.47368 0.903563 0.161558
Q2FWT3   9 0.947368 -1.27278 0.943444
Q2FY92   22 2.31579 3.07991 0.0107511
Q2FZM2   10 1.05263 0.903563 0.161558
Q2G2F0   20 2.10526 3.07991 0.0107511
Q2FW30   13 1.36842 0.903563 0.161558
Q2FZV9   25 2.63158 3.07991 0.0107511
Q2FVA6   16 1.68421 0.903563 0.161558
Q2G229   23 2.42105 3.07991 0.0107511
Q2FZZ3   17 1.78947 0.903563 0.161558
Q2G2F4   5 0.526316 -1.27278 0.943444
Q2FVA7   11 1.15789 0.903563 0.161558
Q2G0R3   12 1.26316 0.903563 0.161558
Q2G1R1   21 2.21053 3.07991 0.0107511
Q2FZ79   15 1.57895 0.903563 0.161558
Q2FZ12   2 0.210526 -1.27278 0.943444
Q2FX39   10 1.05263 0.903563 0.161558
Q2G186   13 1.36842 0.903563 0.161558
Q2FXE5   7 0.736842 -1.27278 0.943444
Q2G0A1   14 1.47368 0.903563 0.161558
Q2G0E7   6 0.631579 -1.27278 0.943444
Q2G2V7   6 0.631579 -1.27278 0.943444
Q2FYA6   20 2.10526 3.07991 0.0107511
Q2G276   15 1.57895 0.903563 0.161558
Q2G070   20 2.10526 3.07991 0.0107511
Q2FVZ1   12 1.26316 0.903563 0.161558
Q2FW84   9 0.947368 -1.27278 0.943444
Q2FVY9   11 1.15789 0.903563 0.161558
Q2FVD9   16 1.68421 0.903563 0.161558
Q2G1T2   12 1.26316 0.903563 0.161558
Q2G0I3   12 1.26316 0.903563 0.161558
Q2G0E8   24 2.52632 3.07991 0.0107511
Q2FW08   18 1.89474 0.903563 0.161558
Q2FVD8   15 1.57895 0.903563 0.161558
Q2FXF5   13 1.36842 0.903563 0.161558
Q2FXW1   28 2.94737 3.07991 0.0107511
Q2FW79   22 2.31579 3.07991 0.0107511
Q2G2G0   13 1.36842 0.903563 0.161558
P48940   8 0.842105 -1.27278 0.943444
Q2FYL6   7 0.736842 -1.27278 0.943444
Q2FZV8   17 1.78947 0.903563 0.161558
Q2FYM5   10 1.05263 0.903563 0.161558
Q2G2B6   21 2.21053 3.07991 0.0107511
Q2G1L2   6 0.631579 -1.27278 0.943444
Q2G1V5   5 0.526316 -1.27278 0.943444
Q2FXT0   12 1.26316 0.903563 0.161558
Q2FY02   25 2.63158 3.07991 0.0107511
Q2FWQ4   5 0.526316 -1.27278 0.943444
Q2FYG4   7 0.736842 -1.27278 0.943444
Q2FW11   19 2 3.07991 0.0107511
Q2G257   21 2.1 3.07991 0.0107511
Q2FWJ6   20 2 3.07991 0.0107511
Q2FXS8   14 1.4 0.903563 0.161558
Q2FX12   20 2 3.07991 0.0107511
Q2FYF1   9 0.9 -1.27278 0.943444
Q2G2E8   11 1.1 0.903563 0.161558
Q2FXE6   7 0.7 -1.27278 0.943444
Q2G2C0   5 0.5 -1.27278 0.943444
Q2G1V6   8 0.8 -1.27278 0.943444
Q2FWZ4   17 1.7 0.903563 0.161558
Q2G2V0   5 0.5 -1.27278 0.943444
Q9ZAH6   27 2.7 3.07991 0.0107511
Q2FVU2   24 2.4 3.07991 0.0107511
Q2FWI8   15 1.5 0.903563 0.161558
P0A0H0   8 0.8 -1.27278 0.943444
Q2G0C1   18 1.8 0.903563 0.161558
Q2FXH3   15 1.5 0.903563 0.161558
Q2FXI6   27 2.7 3.07991 0.0107511
Q2G1X5   21 2.1 3.07991 0.0107511
Q2FV08   12 1.2 0.903563 0.161558
Q2FWT7   19 1.9 0.903563 0.161558
Q2G210   17 1.7 0.903563 0.161558
Q2FW66   17 1.7 0.903563 0.161558
Q2FWD0   12 1.2 0.903563 0.161558
Q2FUQ1   21 2.1 3.07991 0.0107511
Q2FVI6   5 0.5 -1.27278 0.943444
Q2FWM7   8 0.8 -1.27278 0.943444
Q2FVN2   12 1.2 0.903563 0.161558
Q2FWR2   21 2.1 3.07991 0.0107511
Q2FYH4   6 0.6 -1.27278 0.943444
Q2FYM8   2 0.2 -1.27278 0.943444
Q9RFJ6   13 1.3 0.903563 0.161558
Q2FZ42   11 1.1 0.903563 0.161558
Q2FVX9   24 2.4 3.07991 0.0107511
Q2G066   22 2.2 3.07991 0.0107511
Q2FVM3   12 1.2 0.903563 0.161558
Q2FWT1   18 1.8 0.903563 0.161558
Q2FZB8   10 1 0.903563 0.161558
Q2FUQ8   3 0.3 -1.27278 0.943444
Q2G2I7   16 1.6 0.903563 0.161558
Q2FVF7   11 1.1 0.903563 0.161558
Q2FV52   13 1.3 0.903563 0.161558
Q2FWE3   13 1.3 0.903563 0.161558
Q2G144   16 1.6 0.903563 0.161558
Q2FXZ1   19 1.9 0.903563 0.161558
Q2FX34   17 1.7 0.903563 0.161558
Q2FWV4   16 1.6 0.903563 0.161558
Q2FZ11   11 1.1 0.903563 0.161558
Q2G141   11 1.1 0.903563 0.161558
Q2FWF5   16 1.6 0.903563 0.161558
Q2FV34   14 1.4 0.903563 0.161558
Q2FWQ0   24 2.4 3.07991 0.0107511
Q2FV88   19 1.9 0.903563 0.161558
Q2G2P0   15 1.5 0.903563 0.161558
Q2FYW8   24 2.4 3.07991 0.0107511
Q2G1W1   22 2.2 3.07991 0.0107511
Q2FVC2   24 2.4 3.07991 0.0107511
Q2G0D3   8 0.8 -1.27278 0.943444
Q2FV89   16 1.6 0.903563 0.161558
Q2G1U2   23 2.3 3.07991 0.0107511
Q2FX32   7 0.7 -1.27278 0.943444
Q2FXS7   10 1 0.903563 0.161558
Q2FVX1   5 0.5 -1.27278 0.943444
Q2FVE0   7 0.7 -1.27278 0.943444
Q2G270   19 1.9 0.903563 0.161558
Q9EYW6   19 1.9 0.903563 0.161558
Q2FVB8   7 0.7 -1.27278 0.943444
Q2FZT9   7 0.7 -1.27278 0.943444
Q2G298   34 3.4 5.25625 0.000662855
Q2FX49   9 0.9 -1.27278 0.943444
Q2G0Z0   30 3 5.25625 0.000662855
Q2FW39   32 3.2 5.25625 0.000662855
Q2G252   21 2.1 3.07991 0.0107511
Q2G0A3   21 2.1 3.07991 0.0107511
Q2FYJ7   37 3.7 5.25625 0.000662855
Q2FWT2   19 1.9 0.903563 0.161558
Q2FWQ5   12 1.2 0.903563 0.161558
Q2G2J7   12 1.2 0.903563 0.161558
Q2FY75   5 0.5 -1.27278 0.943444
Q2G106   15 1.5 0.903563 0.161558
Q2FVY3   20 2 3.07991 0.0107511
Q2FVP9   17 1.7 0.903563 0.161558
Q2FW42   14 1.4 0.903563 0.161558
Q2FUV9   21 2.1 3.07991 0.0107511
Q2FVR7   24 2.4 3.07991 0.0107511
Q2FZN1   11 1.1 0.903563 0.161558
Q2G2Q7   17 1.61905 0.903563 0.161558
Q2G150   20 1.90476 0.903563 0.161558
Q2G081   23 2.19048 3.07991 0.0107511
Q2FV45   22 2.09524 3.07991 0.0107511
Q2FX02   25 2.38095 3.07991 0.0107511
P0A0Q4   13 1.2381 0.903563 0.161558
Q2G0L9   43 4.09524 7.4326 4.06742e-05
Q2FY04   37 3.52381 5.25625 0.000662855
Q2FV48   5 0.47619 -1.27278 0.943444
Q2FW64   28 2.66667 3.07991 0.0107511
Q2FX63   16 1.52381 0.903563 0.161558
Q2G1T3   18 1.71429 0.903563 0.161558
Q2G0K9   19 1.80952 0.903563 0.161558
Q2FZ00   12 1.14286 0.903563 0.161558
Q2FVL9   19 1.80952 0.903563 0.161558
Q2FW33   17 1.61905 0.903563 0.161558
Q2FWT9   24 2.28571 3.07991 0.0107511
Q2FZF7   24 2.28571 3.07991 0.0107511
Q2FWL1   25 2.38095 3.07991 0.0107511
Q2FYS7   20 1.90476 0.903563 0.161558
Q2FZX3   22 2.09524 3.07991 0.0107511
Q2FXR0   8 0.761905 -1.27278 0.943444
Q2G2I9   27 2.57143 3.07991 0.0107511
Q2FWN1   3 0.285714 -1.27278 0.943444
Q2G297   8 0.761905 -1.27278 0.943444
Q2FVA0   7 0.666667 -1.27278 0.943444
Q2FXX0   14 1.33333 0.903563 0.161558
Q2G2P4   21 2 3.07991 0.0107511
Q2G0P8   14 1.33333 0.903563 0.161558
Q2FVN3   11 1.04762 0.903563 0.161558
Q2FXK7   28 2.66667 3.07991 0.0107511
Q2FZF8   17 1.61905 0.903563 0.161558
Q2FWR0   17 1.61905 0.903563 0.161558
Q2FXL2   7 0.666667 -1.27278 0.943444
Q2FWA9   17 1.61905 0.903563 0.161558
Q2G282   21 2 3.07991 0.0107511
Q9RQQ0   8 0.761905 -1.27278 0.943444
Q2FXD7   17 1.61905 0.903563 0.161558
Q2FUY4   10 0.952381 -1.27278 0.943444
Q2G2W4   5 0.47619 -1.27278 0.943444
Q2FZF5   29 2.7619 3.07991 0.0107511
Q2FY42   14 1.33333 0.903563 0.161558
Q2FUS3   15 1.42857 0.903563 0.161558
Q2G2E7   7 0.666667 -1.27278 0.943444
Q2G0S6   22 2.09524 3.07991 0.0107511
Q2G0C2   10 0.952381 -1.27278 0.943444
Q2FWF8   18 1.71429 0.903563 0.161558
Q2G000   26 2.47619 3.07991 0.0107511
Q2FWX2   17 1.61905 0.903563 0.161558
Q2FZS2   21 2 3.07991 0.0107511
Q2FW16   12 1.14286 0.903563 0.161558
Q2FZI2   6 0.571429 -1.27278 0.943444
Q2G1Q5   10 0.952381 -1.27278 0.943444
Q2G1A5   26 2.47619 3.07991 0.0107511
Q2G0P7   9 0.857143 -1.27278 0.943444
Q2FWV3   21 2 3.07991 0.0107511
Q2FW51   21 2 3.07991 0.0107511
Q2FVI4   35 3.33333 5.25625 0.000662855
Q2FVN7   17 1.61905 0.903563 0.161558
Q2FWP9   15 1.42857 0.903563 0.161558
Q2FXT2   20 1.90476 0.903563 0.161558
P0A0F4   18 1.71429 0.903563 0.161558
Q2G126   25 2.38095 3.07991 0.0107511
Q2FW82   4 0.380952 -1.27278 0.943444
Q2FY44   24 2.28571 3.07991 0.0107511
Q2G0N9   20 1.90476 0.903563 0.161558
Q2G0Z9   5 0.47619 -1.27278 0.943444
Q2FV81   24 2.28571 3.07991 0.0107511
Q2FYC4   16 1.52381 0.903563 0.161558
Q2G178   16 1.52381 0.903563 0.161558
Q2G079   17 1.61905 0.903563 0.161558
Q2G2B7   30 2.85714 3.07991 0.0107511
Q2FVF5   19 1.80952 0.903563 0.161558
Q2G2W2   13 1.2381 0.903563 0.161558
Q2G1I2   27 2.57143 3.07991 0.0107511
Q2G245   2 0.190476 -1.27278 0.943444
Q2G1H7   9 0.818182 -1.27278 0.943444
Q2FWF1   19 1.72727 0.903563 0.161558
Q2FZZ9   24 2.18182 3.07991 0.0107511
Q2G1W3   20 1.81818 0.903563 0.161558
Q2G204   24 2.18182 3.07991 0.0107511
Q2G1H1   15 1.36364 0.903563 0.161558
Q2FXK3   19 1.72727 0.903563 0.161558
Q2G2H8   19 1.72727 0.903563 0.161558
Q2FZP9   30 2.72727 3.07991 0.0107511
Q2FWI2   24 2.18182 3.07991 0.0107511
Q2FYZ6   10 0.909091 -1.27278 0.943444
Q2FXS1   8 0.727273 -1.27278 0.943444
Q2G200   28 2.54545 3.07991 0.0107511
Q2G2L5   6 0.545455 -1.27278 0.943444
Q2FY73   20 1.81818 0.903563 0.161558
Q2G177   6 0.545455 -1.27278 0.943444
Q2G2F9   15 1.36364 0.903563 0.161558
Q2FV27   19 1.72727 0.903563 0.161558
Q2FZ56   19 1.72727 0.903563 0.161558
Q2FVF3   8 0.727273 -1.27278 0.943444
Q2G0B6   26 2.36364 3.07991 0.0107511
Q2G2S5   29 2.63636 3.07991 0.0107511
Q2FW68   22 2 3.07991 0.0107511
Q2FWX7   12 1.09091 0.903563 0.161558
Q2FWB6   33 3 5.25625 0.000662855
Q2FXA9   24 2.18182 3.07991 0.0107511
Q2FXP3   15 1.36364 0.903563 0.161558
Q2FUX5   23 2.09091 3.07991 0.0107511
Q2FZZ4   16 1.45455 0.903563 0.161558
Q2FX98   17 1.54545 0.903563 0.161558
Q2FV23   26 2.36364 3.07991 0.0107511
Q2FUR1   12 1.09091 0.903563 0.161558
Q2FY49   24 2.18182 3.07991 0.0107511
Q2G017   18 1.63636 0.903563 0.161558
Q2G2K9   15 1.36364 0.903563 0.161558
Q2G2N9   20 1.81818 0.903563 0.161558
Q2G0E9   8 0.727273 -1.27278 0.943444
Q2FY19   26 2.36364 3.07991 0.0107511
Q2G1E3   8 0.727273 -1.27278 0.943444
Q2FW17   12 1.09091 0.903563 0.161558
Q2FWK9   33 3 5.25625 0.000662855
Q2G2Q6   17 1.54545 0.903563 0.161558
Q2G2Q5   19 1.72727 0.903563 0.161558
Q2G1U9   34 3.09091 5.25625 0.000662855
Q2G299   16 1.45455 0.903563 0.161558
Q2FX75   14 1.27273 0.903563 0.161558
Q2G058   32 2.90909 3.07991 0.0107511
Q2G0E3   14 1.27273 0.903563 0.161558
Q2FYK0   14 1.27273 0.903563 0.161558
Q2G2K6   16 1.45455 0.903563 0.161558
Q2FYN0   20 1.81818 0.903563 0.161558
Q2FVK7   15 1.36364 0.903563 0.161558
Q2FX15   19 1.72727 0.903563 0.161558
Q2FVN9   5 0.454545 -1.27278 0.943444
Q2FWX0   8 0.727273 -1.27278 0.943444
Q2G143   28 2.54545 3.07991 0.0107511
Q2G0C7   24 2.18182 3.07991 0.0107511
Q2G0K6   19 1.72727 0.903563 0.161558
Q2FZZ1   6 0.545455 -1.27278 0.943444
Q2FV13   33 3 5.25625 0.000662855
Q2G128   9 0.818182 -1.27278 0.943444
Q2FXU2   25 2.27273 3.07991 0.0107511
Q2G2R4   20 1.81818 0.903563 0.161558
Q2FXM1   20 1.81818 0.903563 0.161558
Q8KQR1   12 1.09091 0.903563 0.161558
Q2G2Q9   19 1.72727 0.903563 0.161558
Q2FVG9   5 0.454545 -1.27278 0.943444
Q2FV56   4 0.363636 -1.27278 0.943444
Q2FWG7   4 0.347826 -1.27278 0.943444
Q2G0T1   20 1.73913 0.903563 0.161558
Q2FXB9   8 0.695652 -1.27278 0.943444
Q2FZP3   7 0.608696 -1.27278 0.943444
Q2FZQ2   7 0.608696 -1.27278 0.943444
Q2FXS4   20 1.73913 0.903563 0.161558
Q2FZ21   18 1.56522 0.903563 0.161558
Q2G2X2   26 2.26087 3.07991 0.0107511
Q2FZF6   23 2 3.07991 0.0107511
Q2FYA0   24 2.08696 3.07991 0.0107511
Q2G2A9   7 0.608696 -1.27278 0.943444
Q2FYB9   22 1.91304 0.903563 0.161558
Q2FYI4   24 2.08696 3.07991 0.0107511
Q2FYL4   22 1.91304 0.903563 0.161558
Q2G1T0   8 0.695652 -1.27278 0.943444
Q2FXW7   22 1.91304 0.903563 0.161558
Q2FZA1   30 2.6087 3.07991 0.0107511
Q2FY76   10 0.869565 -1.27278 0.943444
Q2FZ97   25 2.17391 3.07991 0.0107511
Q2G1I4   6 0.521739 -1.27278 0.943444
Q2FYQ6   6 0.521739 -1.27278 0.943444
Q2FXL6   22 1.91304 0.903563 0.161558
Q2G2G6   4 0.347826 -1.27278 0.943444
Q2FVH1   6 0.521739 -1.27278 0.943444
Q2FYA8   21 1.82609 0.903563 0.161558
Q2G2M5   34 2.95652 3.07991 0.0107511
Q2FV99   23 2 3.07991 0.0107511
Q2G105   18 1.56522 0.903563 0.161558
Q2FW23   21 1.82609 0.903563 0.161558
Q2G012   14 1.21739 0.903563 0.161558
Q2G2V5   17 1.47826 0.903563 0.161558
Q2FW07   23 2 3.07991 0.0107511
Q2G0F2   24 2.08696 3.07991 0.0107511
Q2FZC9   5 0.434783 -1.27278 0.943444
Q2FXE9   9 0.782609 -1.27278 0.943444
Q2FV47   25 2.17391 3.07991 0.0107511
Q2G2Q8   20 1.73913 0.903563 0.161558
Q2FYE7   12 1.04348 0.903563 0.161558
Q2FUT3   15 1.30435 0.903563 0.161558
Q2G068   30 2.6087 3.07991 0.0107511
Q2G2D3   24 2.08696 3.07991 0.0107511
Q2FYK4   26 2.26087 3.07991 0.0107511
Q2FX36   27 2.34783 3.07991 0.0107511
Q2G0A4   8 0.695652 -1.27278 0.943444
Q2G080   8 0.695652 -1.27278 0.943444
Q2FUT1   14 1.21739 0.903563 0.161558
Q2FYH3   19 1.65217 0.903563 0.161558
Q2FXA7   18 1.56522 0.903563 0.161558
Q2G2Y6   17 1.47826 0.903563 0.161558
Q2FY55   22 1.91304 0.903563 0.161558
Q2FY61   20 1.73913 0.903563 0.161558
Q2G0E2   21 1.82609 0.903563 0.161558
Q2FVY1   21 1.82609 0.903563 0.161558
Q2FUV1   23 2 3.07991 0.0107511
Q2FUS9   17 1.47826 0.903563 0.161558
Q2G1A1   22 1.91304 0.903563 0.161558
P60639   7 0.608696 -1.27278 0.943444
Q2FZE9   14 1.21739 0.903563 0.161558
Q2G1I9   18 1.56522 0.903563 0.161558
Q2FWN0   24 2.08696 3.07991 0.0107511
Q2FZE3   25 2.17391 3.07991 0.0107511
Q93Q23   4 0.347826 -1.27278 0.943444
Q2FWE9   22 1.91304 0.903563 0.161558
Q2FUS1   9 0.782609 -1.27278 0.943444
Q2FVM5   27 2.34783 3.07991 0.0107511
Q2G2N7   11 0.956522 -1.27278 0.943444
Q2FWG0   8 0.695652 -1.27278 0.943444
Q2FXV7   5 0.434783 -1.27278 0.943444
Q2FW69   5 0.434783 -1.27278 0.943444
P0A0F8   11 0.956522 -1.27278 0.943444
Q2G055   18 1.56522 0.903563 0.161558
Q2FV37   10 0.869565 -1.27278 0.943444
Q2G225   5 0.434783 -1.27278 0.943444
Q2FXG2   26 2.26087 3.07991 0.0107511
Q2FY87   15 1.30435 0.903563 0.161558
Q2FWR7   29 2.52174 3.07991 0.0107511
Q2G1U6   24 2.08696 3.07991 0.0107511
Q2G006   24 2.08696 3.07991 0.0107511
Q2G2I6   6 0.5 -1.27278 0.943444
Q2FWS1   19 1.58333 0.903563 0.161558
Q2FYF5   25 2.08333 3.07991 0.0107511
Q2G0F1   10 0.833333 -1.27278 0.943444
Q2G0J2   18 1.5 0.903563 0.161558
Q2FXE3   21 1.75 0.903563 0.161558
Q2FYV8   23 1.91667 0.903563 0.161558
Q2G1X6   22 1.83333 0.903563 0.161558
Q2FUP5   13 1.08333 0.903563 0.161558
Q2G1A4   8 0.666667 -1.27278 0.943444
Q2G0H9   22 1.83333 0.903563 0.161558
Q2G0M0   22 1.83333 0.903563 0.161558
Q2FYK6   29 2.41667 3.07991 0.0107511
Q2G023   25 2.08333 3.07991 0.0107511
Q2G0G2   25 2.08333 3.07991 0.0107511
Q2FXC0   21 1.75 0.903563 0.161558
Q2FXF1   26 2.16667 3.07991 0.0107511
Q2FW00   11 0.916667 -1.27278 0.943444
Q2G1E7   7 0.583333 -1.27278 0.943444
Q2FWE7   17 1.41667 0.903563 0.161558
Q2FY32   24 2 3.07991 0.0107511
Q2FUU0   35 2.91667 3.07991 0.0107511
Q2FVU5   28 2.33333 3.07991 0.0107511
Q2G062   23 1.91667 0.903563 0.161558
Q2FV26   12 1 0.903563 0.161558
Q2FW97   27 2.25 3.07991 0.0107511
Q2FZY8   7 0.583333 -1.27278 0.943444
Q2G277   8 0.666667 -1.27278 0.943444
Q2G0V1   6 0.5 -1.27278 0.943444
Q2FWJ3   26 2.16667 3.07991 0.0107511
Q2G2J2   21 1.75 0.903563 0.161558
Q2FVB0   7 0.583333 -1.27278 0.943444
Q2G278   23 1.91667 0.903563 0.161558
Q2G107   23 1.91667 0.903563 0.161558
P0A0M9   29 2.41667 3.07991 0.0107511
Q2G067   5 0.416667 -1.27278 0.943444
Q2FV55   23 1.91667 0.903563 0.161558
Q2G1L3   20 1.66667 0.903563 0.161558
Q2G2R0   23 1.91667 0.903563 0.161558
Q2G2T3   14 1.16667 0.903563 0.161558
Q2FWA8   7 0.583333 -1.27278 0.943444
Q2G056   21 1.75 0.903563 0.161558
Q2FWR1   13 1.08333 0.903563 0.161558
Q2FXP9   29 2.41667 3.07991 0.0107511
Q2FZI4   9 0.75 -1.27278 0.943444
Q2G2L7   23 1.91667 0.903563 0.161558
Q2FVG1   8 0.666667 -1.27278 0.943444
Q2G1I7   39 3.25 5.25625 0.000662855
Q2FVB6   8 0.666667 -1.27278 0.943444
Q2G001   23 1.91667 0.903563 0.161558
Q2FUX3   25 2.08333 3.07991 0.0107511
Q2G1Q9   25 2.08333 3.07991 0.0107511
Q2G2S9   21 1.75 0.903563 0.161558
Q2FXZ8   9 0.75 -1.27278 0.943444
Q2FZI7   23 1.91667 0.903563 0.161558
Q2FUS6   40 3.33333 5.25625 0.000662855
Q2FUZ6   30 2.5 3.07991 0.0107511
Q2FYQ9   14 1.16667 0.903563 0.161558
Q2FYS8   24 2 3.07991 0.0107511
Q2FYS6   7 0.583333 -1.27278 0.943444
Q2FZG6   26 2.16667 3.07991 0.0107511
Q2G1L9   5 0.416667 -1.27278 0.943444
Q2FXT3   25 2.08333 3.07991 0.0107511
Q2FZN9   22 1.83333 0.903563 0.161558
Q2FW20   29 2.41667 3.07991 0.0107511
Q2G0H3   23 1.91667 0.903563 0.161558
Q2FV98   20 1.66667 0.903563 0.161558
Q2FXR7   13 1.08333 0.903563 0.161558
Q2G1T4   27 2.25 3.07991 0.0107511
Q2FW38   31 2.58333 3.07991 0.0107511
Q2G2P6   14 1.16667 0.903563 0.161558
Q2FVL7   30 2.5 3.07991 0.0107511
Q2FVY2   46 3.83333 5.25625 0.000662855
Q2FYZ0   32 2.66667 3.07991 0.0107511
Q2FYW2   8 0.666667 -1.27278 0.943444
P60643   10 0.833333 -1.27278 0.943444
Q2G265   24 2 3.07991 0.0107511
Q2FV42   9 0.75 -1.27278 0.943444
Q2FXN0   9 0.75 -1.27278 0.943444
Q2G2D9   8 0.666667 -1.27278 0.943444
Q2FV75   22 1.83333 0.903563 0.161558
Q2FYE0   10 0.833333 -1.27278 0.943444
Q2FX03   4 0.333333 -1.27278 0.943444
Q2FX89   19 1.58333 0.903563 0.161558
Q2FX43   22 1.83333 0.903563 0.161558
Q2FV69   13 1.04 0.903563 0.161558
P72360   7 0.56 -1.27278 0.943444
Q2FVQ1   25 2 3.07991 0.0107511
Q2FYG7   24 1.92 0.903563 0.161558
Q2G1J8   8 0.64 -1.27278 0.943444
Q2FW77   8 0.64 -1.27278 0.943444
Q2FWI4   28 2.24 3.07991 0.0107511
Q2FX62   26 2.08 3.07991 0.0107511
Q2G0U6   27 2.16 3.07991 0.0107511
Q2G0P2   28 2.24 3.07991 0.0107511
Q2G0B8   26 2.08 3.07991 0.0107511
Q2FVL3   5 0.4 -1.27278 0.943444
Q2G1K8   19 1.52 0.903563 0.161558
Q2G2R9   21 1.68 0.903563 0.161558
Q2G2I3   8 0.64 -1.27278 0.943444
Q2FY56   4 0.32 -1.27278 0.943444
Q2G0B1   14 1.12 0.903563 0.161558
Q2G1T1   30 2.4 3.07991 0.0107511
Q2FVX5   7 0.56 -1.27278 0.943444
Q2G0H8   13 1.04 0.903563 0.161558
Q2FVT3   20 1.6 0.903563 0.161558
Q2FWF6   15 1.2 0.903563 0.161558
Q2FWZ6   33 2.64 3.07991 0.0107511
Q2FZ77   34 2.72 3.07991 0.0107511
Q2G0H0   14 1.12 0.903563 0.161558
Q2G2G7   38 3.04 5.25625 0.000662855
Q2G117   26 2.08 3.07991 0.0107511
Q2FXG9   24 1.92 0.903563 0.161558
Q2FWE4   30 2.4 3.07991 0.0107511
Q2FUS0   32 2.56 3.07991 0.0107511
Q2FWR3   11 0.88 -1.27278 0.943444
Q2FYA9   21 1.68 0.903563 0.161558
Q2G0Y5   29 2.32 3.07991 0.0107511
Q2FZZ8   25 2 3.07991 0.0107511
Q2G1Z6   12 0.96 -1.27278 0.943444
Q2FX53   16 1.28 0.903563 0.161558
Q2FZC4   24 1.92 0.903563 0.161558
Q2FUS5   17 1.36 0.903563 0.161558
Q2G1R0   7 0.56 -1.27278 0.943444
Q2G0D5   9 0.72 -1.27278 0.943444
Q2FY18   9 0.72 -1.27278 0.943444
Q2FYH8   8 0.64 -1.27278 0.943444
Q2G1F2   25 2 3.07991 0.0107511
Q2G0Q5   41 3.28 5.25625 0.000662855
Q2FVR2   21 1.68 0.903563 0.161558
Q2FZE7   16 1.28 0.903563 0.161558
Q2G0I0   17 1.36 0.903563 0.161558
Q2G0R1   22 1.76 0.903563 0.161558
Q2G0L7   18 1.44 0.903563 0.161558
Q2FWI1   20 1.6 0.903563 0.161558
Q2G0F7   6 0.48 -1.27278 0.943444
Q2FXY3   30 2.4 3.07991 0.0107511
P0A084   34 2.72 3.07991 0.0107511
Q2G0G5   26 2.08 3.07991 0.0107511
Q2FZE5   8 0.64 -1.27278 0.943444
Q2G0A2   8 0.64 -1.27278 0.943444
Q2FVE8   5 0.4 -1.27278 0.943444
Q2G2M8   30 2.4 3.07991 0.0107511
Q2FYH7   11 0.88 -1.27278 0.943444
Q2FVR8   31 2.48 3.07991 0.0107511
Q2FZU9   23 1.84 0.903563 0.161558
Q2FYX7   19 1.52 0.903563 0.161558
Q2G280   34 2.72 3.07991 0.0107511
Q2FVG5   23 1.84 0.903563 0.161558
Q2FWX1   28 2.24 3.07991 0.0107511
Q2FVB3   9 0.72 -1.27278 0.943444
Q2G2A1   46 3.68 5.25625 0.000662855
Q2G1W7   17 1.36 0.903563 0.161558
Q2FW36   10 0.8 -1.27278 0.943444
P31337   35 2.8 3.07991 0.0107511
Q2FXB8   9 0.72 -1.27278 0.943444
Q2G2F3   39 3.12 5.25625 0.000662855
Q2FYM7   5 0.4 -1.27278 0.943444
Q2FYB2   22 1.76 0.903563 0.161558
Q2G2E2   19 1.46154 0.903563 0.161558
Q2G2G9   12 0.923077 -1.27278 0.943444
Q2FVC5   23 1.76923 0.903563 0.161558
Q2G0T3   23 1.76923 0.903563 0.161558
Q2G074   9 0.692308 -1.27278 0.943444
Q2G016   28 2.15385 3.07991 0.0107511
Q2G0G4   24 1.84615 0.903563 0.161558
Q2G2K1   22 1.69231 0.903563 0.161558
Q2FXE1   10 0.769231 -1.27278 0.943444
Q2FWD2   18 1.38462 0.903563 0.161558
Q2G1Q0   27 2.07692 3.07991 0.0107511
Q2G073   8 0.615385 -1.27278 0.943444
Q2G1T7   17 1.30769 0.903563 0.161558
Q2FVI3   32 2.46154 3.07991 0.0107511
Q2FZ93   18 1.38462 0.903563 0.161558
Q2FVQ7   29 2.23077 3.07991 0.0107511
Q2G2B9   8 0.615385 -1.27278 0.943444
Q2FZN5   12 0.923077 -1.27278 0.943444
Q2FY72   30 2.30769 3.07991 0.0107511
Q2G0A0   34 2.61538 3.07991 0.0107511
Q2FZQ8   6 0.461538 -1.27278 0.943444
Q2FXP1   23 1.76923 0.903563 0.161558
P0A0B7   30 2.30769 3.07991 0.0107511
Q2FYW0   24 1.84615 0.903563 0.161558
Q2G230   23 1.76923 0.903563 0.161558
Q2G0H5   17 1.30769 0.903563 0.161558
Q2G0B7   23 1.76923 0.903563 0.161558
Q2G131   7 0.538462 -1.27278 0.943444
Q2G0Y4   24 1.84615 0.903563 0.161558
Q2G2L0   20 1.53846 0.903563 0.161558
Q2G101   26 2 3.07991 0.0107511
Q2G036   24 1.84615 0.903563 0.161558
Q2FXN3   9 0.692308 -1.27278 0.943444
Q2FWY2   19 1.46154 0.903563 0.161558
Q2FXK6   19 1.46154 0.903563 0.161558
Q2G2Y3   26 2 3.07991 0.0107511
Q2G1P8   28 2.15385 3.07991 0.0107511
Q2G0N7   22 1.69231 0.903563 0.161558
Q2FW43   23 1.76923 0.903563 0.161558
Q2G2N4   20 1.53846 0.903563 0.161558
Q2FW59   32 2.46154 3.07991 0.0107511
Q2G1V0   8 0.615385 -1.27278 0.943444
Q2G010   24 1.84615 0.903563 0.161558
Q2FWJ4   7 0.538462 -1.27278 0.943444
Q2FUR3   37 2.84615 3.07991 0.0107511
Q2FXE4   24 1.84615 0.903563 0.161558
Q2FY36   20 1.53846 0.903563 0.161558
Q2G1Q7   34 2.61538 3.07991 0.0107511
Q2FX09   20 1.53846 0.903563 0.161558
Q2G0Z1   35 2.69231 3.07991 0.0107511
Q2FWJ1   28 2.15385 3.07991 0.0107511
Q2FUT4   18 1.38462 0.903563 0.161558
Q2FYI1   27 2.07692 3.07991 0.0107511
Q2FXQ8   22 1.69231 0.903563 0.161558
Q2FUZ0   43 3.30769 5.25625 0.000662855
P0A086   37 2.84615 3.07991 0.0107511
Q2FZM0   8 0.615385 -1.27278 0.943444
Q2FXL3   34 2.61538 3.07991 0.0107511
Q2G2K7   6 0.461538 -1.27278 0.943444
Q2FVL1   8 0.615385 -1.27278 0.943444
Q2FW21   22 1.69231 0.903563 0.161558
Q2G201   31 2.38462 3.07991 0.0107511
Q2FVV6   16 1.23077 0.903563 0.161558
Q2FV03   25 1.92308 0.903563 0.161558
Q2G2T2   7 0.538462 -1.27278 0.943444
Q2FZ44   19 1.46154 0.903563 0.161558
Q2G1N7   16 1.23077 0.903563 0.161558
Q2G172   8 0.615385 -1.27278 0.943444
Q2G208   15 1.15385 0.903563 0.161558
Q2FZR7   6 0.461538 -1.27278 0.943444
Q2G2K2   13 1 0.903563 0.161558
Q2FVA4   22 1.69231 0.903563 0.161558
Q2G0F5   8 0.615385 -1.27278 0.943444
Q2G0X0   29 2.23077 3.07991 0.0107511
Q2FXU0   27 2.07692 3.07991 0.0107511
Q2FXX9   23 1.76923 0.903563 0.161558
Q2G2K8   19 1.46154 0.903563 0.161558
Q2G0X1   27 2 3.07991 0.0107511
Q2FXI8   16 1.18519 0.903563 0.161558
Q2G0L1   29 2.14815 3.07991 0.0107511
Q2FX07   13 0.962963 -1.27278 0.943444
Q2G139   26 1.92593 0.903563 0.161558
Q2FUV5   34 2.51852 3.07991 0.0107511
Q2FVD0   25 1.85185 0.903563 0.161558
Q2FX10   13 0.962963 -1.27278 0.943444
Q2G1W5   33 2.44444 3.07991 0.0107511
Q2G1Y7   19 1.40741 0.903563 0.161558
Q2G190   27 2 3.07991 0.0107511
Q2FV59   8 0.592593 -1.27278 0.943444
Q2FZS3   20 1.48148 0.903563 0.161558
Q2FX90   19 1.40741 0.903563 0.161558
Q2FW85   8 0.592593 -1.27278 0.943444
Q2FZ65   33 2.44444 3.07991 0.0107511
Q2FXJ7   29 2.14815 3.07991 0.0107511
Q2FVW2   19 1.40741 0.903563 0.161558
Q2G0H4   24 1.77778 0.903563 0.161558
Q2FVV4   9 0.666667 -1.27278 0.943444
Q2FUR9   7 0.518519 -1.27278 0.943444
Q2FW06   20 1.48148 0.903563 0.161558
Q2FY84   16 1.18519 0.903563 0.161558
Q2G132   28 2.07407 3.07991 0.0107511
Q2G0C9   25 1.85185 0.903563 0.161558
Q2G2N1   4 0.296296 -1.27278 0.943444
Q2FVF2   8 0.592593 -1.27278 0.943444
Q2FZ30   15 1.11111 0.903563 0.161558
Q2FXX8   35 2.59259 3.07991 0.0107511
Q2FZX6   15 1.11111 0.903563 0.161558
Q2G1Z2   9 0.666667 -1.27278 0.943444
Q2G0G7   23 1.7037 0.903563 0.161558
Q2FV53   25 1.85185 0.903563 0.161558
Q2FV28   31 2.2963 3.07991 0.0107511
Q2G097   33 2.44444 3.07991 0.0107511
Q2FZC5   27 2 3.07991 0.0107511
Q2FY77   16 1.18519 0.903563 0.161558
Q2FVA9   26 1.92593 0.903563 0.161558
Q2G2W5   15 1.11111 0.903563 0.161558
Q2FX97   22 1.62963 0.903563 0.161558
Q2G1F3   25 1.85185 0.903563 0.161558
Q2FYU1   16 1.18519 0.903563 0.161558
Q2FUP6   23 1.7037 0.903563 0.161558
Q2G2U7   13 0.962963 -1.27278 0.943444
Q2FY09   23 1.7037 0.903563 0.161558
Q2G1J6   23 1.7037 0.903563 0.161558
Q2G059   31 2.2963 3.07991 0.0107511
Q2FVK5   5 0.37037 -1.27278 0.943444
Q2G0H7   20 1.48148 0.903563 0.161558
Q2FWN2   10 0.740741 -1.27278 0.943444
Q2FYV7   49 3.62963 5.25625 0.000662855
Q2G236   19 1.40741 0.903563 0.161558
Q2FZR6   6 0.444444 -1.27278 0.943444
Q2G1P9   29 2.14815 3.07991 0.0107511
Q2G0R9   35 2.59259 3.07991 0.0107511
Q2FUZ9   28 2.07407 3.07991 0.0107511
Q2FVP2   35 2.59259 3.07991 0.0107511
Q2FXC8   26 1.92593 0.903563 0.161558
Q2FVC4   28 2.07407 3.07991 0.0107511
Q2FZ29   37 2.74074 3.07991 0.0107511
Q2FYR8   19 1.35714 0.903563 0.161558
Q2FY23   22 1.57143 0.903563 0.161558
Q2G0D4   26 1.85714 0.903563 0.161558
Q2FZ38   39 2.78571 3.07991 0.0107511
Q2FXH1   9 0.642857 -1.27278 0.943444
Q2FXZ9   18 1.28571 0.903563 0.161558
Q2G1V3   7 0.5 -1.27278 0.943444
Q2FVZ0   10 0.714286 -1.27278 0.943444
Q2FV95   8 0.571429 -1.27278 0.943444
Q2G196   24 1.71429 0.903563 0.161558
Q2FZ61   27 1.92857 0.903563 0.161558
Q2FW27   28 2 3.07991 0.0107511
Q2FWH2   12 0.857143 -1.27278 0.943444
Q2FZQ9   6 0.428571 -1.27278 0.943444
Q2FWQ9   32 2.28571 3.07991 0.0107511
Q2G1N5   8 0.571429 -1.27278 0.943444
Q2FZP8   8 0.571429 -1.27278 0.943444
Q2FXC2   28 2 3.07991 0.0107511
Q2G0X9   25 1.78571 0.903563 0.161558
Q2FX08   8 0.571429 -1.27278 0.943444
Q2FUV2   29 2.07143 3.07991 0.0107511
Q2FZT8   21 1.5 0.903563 0.161558
Q2G2N2   7 0.5 -1.27278 0.943444
Q2G0M1   26 1.85714 0.903563 0.161558
Q2FVX8   39 2.78571 3.07991 0.0107511
Q2G220   24 1.71429 0.903563 0.161558
Q2FW37   27 1.92857 0.903563 0.161558
Q2G203   36 2.57143 3.07991 0.0107511
Q2FY89   21 1.5 0.903563 0.161558
Q2G1K7   29 2.07143 3.07991 0.0107511
Q2G013   7 0.5 -1.27278 0.943444
Q2FV91   10 0.714286 -1.27278 0.943444
Q2FW92   38 2.71429 3.07991 0.0107511
Q2G1U5   23 1.64286 0.903563 0.161558
Q2G2A6   16 1.14286 0.903563 0.161558
Q2G0G9   21 1.5 0.903563 0.161558
P0A088   20 1.42857 0.903563 0.161558
Q2G0B4   8 0.571429 -1.27278 0.943444
Q2G0X7   23 1.64286 0.903563 0.161558
Q2G0S0   18 1.28571 0.903563 0.161558
Q2FW12   33 2.35714 3.07991 0.0107511
Q2G0J7   25 1.78571 0.903563 0.161558
Q2FW76   7 0.5 -1.27278 0.943444
Q2G1Z7   21 1.5 0.903563 0.161558
Q2G2S1   33 2.35714 3.07991 0.0107511
Q2G1B1   32 2.28571 3.07991 0.0107511
Q2FVP3   15 1.07143 0.903563 0.161558
Q2G1V1   36 2.57143 3.07991 0.0107511
Q2G1H8   32 2.28571 3.07991 0.0107511
Q2G149   38 2.71429 3.07991 0.0107511
Q2FXC7   21 1.5 0.903563 0.161558
Q2G019   29 2.07143 3.07991 0.0107511
Q2FWL6   31 2.21429 3.07991 0.0107511
Q2G199   8 0.571429 -1.27278 0.943444
Q2FY41   14 1 0.903563 0.161558
Q2FX33   28 2 3.07991 0.0107511
Q2G181   34 2.42857 3.07991 0.0107511
Q2FVT1   7 0.5 -1.27278 0.943444
Q2G0Z5   20 1.42857 0.903563 0.161558
Q2FZC7   29 2.07143 3.07991 0.0107511
Q2G1U0   26 1.85714 0.903563 0.161558
Q2FW18   24 1.71429 0.903563 0.161558
Q2G0H1   21 1.5 0.903563 0.161558
Q2FX22   15 1.07143 0.903563 0.161558
Q2G157   23 1.64286 0.903563 0.161558
Q2G2J5   18 1.28571 0.903563 0.161558
Q2FZH9   7 0.5 -1.27278 0.943444
Q2FZA6   6 0.428571 -1.27278 0.943444
Q2G1N6   8 0.571429 -1.27278 0.943444
Q2FVR4   25 1.78571 0.903563 0.161558
Q2FY13   39 2.78571 3.07991 0.0107511
Q2G025   25 1.78571 0.903563 0.161558
Q2FV36   8 0.571429 -1.27278 0.943444
Q2G0W9   26 1.85714 0.903563 0.161558
Q2G0L0   33 2.35714 3.07991 0.0107511
Q2FUR2   28 2 3.07991 0.0107511
Q2FVJ9   45 3.21429 5.25625 0.000662855
Q2G1S8   26 1.7931 0.903563 0.161558
Q2FVJ5   35 2.41379 3.07991 0.0107511
Q2FZ39   23 1.58621 0.903563 0.161558
Q2FWP6   15 1.03448 0.903563 0.161558
Q2FVB4   32 2.2069 3.07991 0.0107511
Q2G0V7   27 1.86207 0.903563 0.161558
Q2FUV4   31 2.13793 3.07991 0.0107511
Q2FYG5   28 1.93103 0.903563 0.161558
Q2FW71   8 0.551724 -1.27278 0.943444
Q2FZB1   22 1.51724 0.903563 0.161558
Q2G0Y9   29 2 3.07991 0.0107511
Q2G0X4   24 1.65517 0.903563 0.161558
Q2FZL2   25 1.72414 0.903563 0.161558
Q2FVS1   27 1.86207 0.903563 0.161558
Q2G099   19 1.31034 0.903563 0.161558
Q2FZN0   18 1.24138 0.903563 0.161558
Q2FZ50   18 1.24138 0.903563 0.161558
Q2G0X8   26 1.7931 0.903563 0.161558
Q2G167   26 1.7931 0.903563 0.161558
Q2G086   23 1.58621 0.903563 0.161558
Q2G0D0   41 2.82759 3.07991 0.0107511
Q2FWG3   21 1.44828 0.903563 0.161558
Q2G228   36 2.48276 3.07991 0.0107511
Q2FWW8   20 1.37931 0.903563 0.161558
Q2FYL0   21 1.44828 0.903563 0.161558
Q2FXX2   22 1.51724 0.903563 0.161558
Q2G0C4   8 0.551724 -1.27278 0.943444
Q2FZA2   27 1.86207 0.903563 0.161558
Q2FWL0   41 2.82759 3.07991 0.0107511
Q2FUY9   25 1.72414 0.903563 0.161558
Q2G0T8   31 2.13793 3.07991 0.0107511
Q2FWK0   28 1.93103 0.903563 0.161558
Q2G0D9   35 2.41379 3.07991 0.0107511
Q2FZF3   24 1.65517 0.903563 0.161558
Q2FZ17   34 2.34483 3.07991 0.0107511
Q2G0T6   26 1.7931 0.903563 0.161558
Q2G140   8 0.551724 -1.27278 0.943444
Q2G2F2   7 0.482759 -1.27278 0.943444
Q2FXG0   23 1.58621 0.903563 0.161558
Q2FWR4   25 1.72414 0.903563 0.161558
Q2G195   24 1.65517 0.903563 0.161558
Q2FVY4   28 1.93103 0.903563 0.161558
Q2G1I6   30 2.06897 3.07991 0.0107511
Q2FVD5   18 1.24138 0.903563 0.161558
Q2FZM1   35 2.41379 3.07991 0.0107511
Q2FVG0   28 1.93103 0.903563 0.161558
Q2FZM7   24 1.65517 0.903563 0.161558
Q2FZB2   22 1.51724 0.903563 0.161558
Q2G287   23 1.58621 0.903563 0.161558
Q2FWG4   13 0.896552 -1.27278 0.943444
Q2G2B3   9 0.62069 -1.27278 0.943444
Q2FY48   10 0.689655 -1.27278 0.943444
Q9ZNI1   27 1.86207 0.903563 0.161558
Q2FV94   27 1.86207 0.903563 0.161558
Q2G2X5   8 0.551724 -1.27278 0.943444
Q2FVX6   26 1.7931 0.903563 0.161558
Q2G060   20 1.37931 0.903563 0.161558
Q2FVG2   12 0.827586 -1.27278 0.943444
Q2G1Q1   31 2.13793 3.07991 0.0107511
Q2G1F1   23 1.58621 0.903563 0.161558
Q2FXC5   27 1.86207 0.903563 0.161558
Q2G2B0   6 0.413793 -1.27278 0.943444
Q2FXR6   8 0.551724 -1.27278 0.943444
Q2FXE0   30 2.06897 3.07991 0.0107511
Q2FUY3   25 1.72414 0.903563 0.161558
Q2G1S6   25 1.72414 0.903563 0.161558
Q2FVE9   7 0.482759 -1.27278 0.943444
Q2FVU7   19 1.31034 0.903563 0.161558
Q2FVM7   24 1.65517 0.903563 0.161558
Q2FVU6   9 0.62069 -1.27278 0.943444
Q2FVA1   28 1.93103 0.903563 0.161558
Q2FWB8   36 2.48276 3.07991 0.0107511
Q2FYR5   24 1.65517 0.903563 0.161558
Q2G261   18 1.24138 0.903563 0.161558
Q2G264   34 2.34483 3.07991 0.0107511
Q2G0U4   16 1.10345 0.903563 0.161558
Q2G226   8 0.551724 -1.27278 0.943444
Q2FZT7   21 1.44828 0.903563 0.161558
Q2FXJ4   15 1.03448 0.903563 0.161558
Q2G047   21 1.44828 0.903563 0.161558
Q2FWD9   24 1.65517 0.903563 0.161558
Q2FZH2   22 1.51724 0.903563 0.161558
Q2G044   17 1.17241 0.903563 0.161558
Q2FVZ8   8 0.551724 -1.27278 0.943444
Q2G1C5   9 0.62069 -1.27278 0.943444
Q2G1Z1   12 0.827586 -1.27278 0.943444
Q2G135   22 1.51724 0.903563 0.161558
Q2FVE5   29 2 3.07991 0.0107511
Q2FZ70   36 2.48276 3.07991 0.0107511
Q2G2A0   42 2.89655 3.07991 0.0107511
Q2G224   24 1.6 0.903563 0.161558
P0A0K3   29 1.93333 0.903563 0.161558
Q2G1A8   27 1.8 0.903563 0.161558
Q2G1P5   8 0.533333 -1.27278 0.943444
Q2FV93   9 0.6 -1.27278 0.943444
Q2FXC4   23 1.53333 0.903563 0.161558
Q2FY74   17 1.13333 0.903563 0.161558
Q2G1M1   25 1.66667 0.903563 0.161558
Q9EZ11   25 1.66667 0.903563 0.161558
Q2FZB3   23 1.53333 0.903563 0.161558
Q2G1V2   31 2.06667 3.07991 0.0107511
Q2FVM8   12 0.8 -1.27278 0.943444
Q2FVR1   25 1.66667 0.903563 0.161558
Q2FXC3   21 1.4 0.903563 0.161558
Q2FUV6   33 2.2 3.07991 0.0107511
Q2G1D7   28 1.86667 0.903563 0.161558
Q2FXR2   26 1.73333 0.903563 0.161558
Q2FW83   8 0.533333 -1.27278 0.943444
Q2G2X7   25 1.66667 0.903563 0.161558
Q2FVM4   8 0.533333 -1.27278 0.943444
P0A0J3   18 1.2 0.903563 0.161558
Q2G2L8   17 1.13333 0.903563 0.161558
Q2FZ27   25 1.66667 0.903563 0.161558
Q2FZ53   31 2.06667 3.07991 0.0107511
Q2G154   29 1.93333 0.903563 0.161558
Q2FZS4   8 0.533333 -1.27278 0.943444
Q2FYQ5   8 0.533333 -1.27278 0.943444
Q2FZL6   30 2 3.07991 0.0107511
Q2FWB9   24 1.6 0.903563 0.161558
Q2FUQ4   34 2.26667 3.07991 0.0107511
Q2G293   37 2.46667 3.07991 0.0107511
Q2FZS5   31 2.06667 3.07991 0.0107511
Q2FYP9   7 0.466667 -1.27278 0.943444
Q2G0K7   27 1.8 0.903563 0.161558
Q2FVV2   21 1.4 0.903563 0.161558
Q2FVN0   34 2.26667 3.07991 0.0107511
Q2FX00   23 1.53333 0.903563 0.161558
Q2G1I0   12 0.8 -1.27278 0.943444
Q2FXI2   29 1.93333 0.903563 0.161558
Q2G2X1   17 1.13333 0.903563 0.161558
Q2FYG6   11 0.733333 -1.27278 0.943444
Q2FXH0   29 1.93333 0.903563 0.161558
Q2FXU7   23 1.53333 0.903563 0.161558
Q2G170   29 1.93333 0.903563 0.161558
Q2FVQ9   31 2.06667 3.07991 0.0107511
Q2FWV2   22 1.46667 0.903563 0.161558
Q2FVI5   9 0.6 -1.27278 0.943444
Q2FUW0   34 2.26667 3.07991 0.0107511
Q2FXB7   30 2 3.07991 0.0107511
Q2G0J8   31 2.06667 3.07991 0.0107511
Q2FXB5   25 1.66667 0.903563 0.161558
Q2FYE9   6 0.4 -1.27278 0.943444
Q2FVE2   22 1.46667 0.903563 0.161558
Q2G2V6   30 2 3.07991 0.0107511
O08387   13 0.866667 -1.27278 0.943444
Q2FZ14   24 1.6 0.903563 0.161558
Q2FXW3   28 1.86667 0.903563 0.161558
Q2FYQ8   22 1.46667 0.903563 0.161558
Q2G2D6   24 1.6 0.903563 0.161558
Q2G2T7   31 2.06667 3.07991 0.0107511
Q2FYP8   9 0.6 -1.27278 0.943444
Q2FZ25   26 1.73333 0.903563 0.161558
Q2FY65   37 2.46667 3.07991 0.0107511
Q2G2T1   14 0.933333 -1.27278 0.943444
Q2G1N0   8 0.533333 -1.27278 0.943444
Q2G110   7 0.466667 -1.27278 0.943444
Q2G1E1   25 1.66667 0.903563 0.161558
Q2G2F1   34 2.26667 3.07991 0.0107511
Q2FXE8   27 1.8 0.903563 0.161558
Q2FZ06   30 2 3.07991 0.0107511
Q2FVH2   7 0.466667 -1.27278 0.943444
Q2FYV6   37 2.46667 3.07991 0.0107511
Q2FZJ3   32 2.06452 3.07991 0.0107511
Q2G095   24 1.54839 0.903563 0.161558
Q2G2Y0   23 1.48387 0.903563 0.161558
Q2G2W3   33 2.12903 3.07991 0.0107511
Q2FY07   23 1.48387 0.903563 0.161558
Q2FXW8   25 1.6129 0.903563 0.161558
Q2FUR6   38 2.45161 3.07991 0.0107511
Q2FVW6   8 0.516129 -1.27278 0.943444
Q2G1X0   15 0.967742 -1.27278 0.943444
Q2G1F6   8 0.516129 -1.27278 0.943444
Q2FVK8   27 1.74194 0.903563 0.161558
Q2G158   21 1.35484 0.903563 0.161558
Q2G118   20 1.29032 0.903563 0.161558
Q2G077   10 0.645161 -1.27278 0.943444
Q2G0E0   25 1.6129 0.903563 0.161558
Q2G263   28 1.80645 0.903563 0.161558
Q2FUU1   22 1.41935 0.903563 0.161558
Q2G1X7   28 1.80645 0.903563 0.161558
Q2G1C0   28 1.80645 0.903563 0.161558
Q2FVB9   7 0.451613 -1.27278 0.943444
Q2G273   28 1.80645 0.903563 0.161558
Q53726   23 1.48387 0.903563 0.161558
Q2G2W9   25 1.6129 0.903563 0.161558
Q2FZ22   37 2.3871 3.07991 0.0107511
Q2G2U1   43 2.77419 3.07991 0.0107511
Q2FXW6   21 1.35484 0.903563 0.161558
Q2G0P9   9 0.580645 -1.27278 0.943444
Q2FYE3   41 2.64516 3.07991 0.0107511
Q2FXU3   36 2.32258 3.07991 0.0107511
Q2G052   27 1.74194 0.903563 0.161558
Q2FZM6   23 1.48387 0.903563 0.161558
Q2FX25   20 1.29032 0.903563 0.161558
Q2FX05   27 1.74194 0.903563 0.161558
Q2G1P2   10 0.645161 -1.27278 0.943444
Q2G2C4   31 2 3.07991 0.0107511
Q2G165   9 0.580645 -1.27278 0.943444
Q2FXK8   4 0.258065 -1.27278 0.943444
Q2FWP1   31 2 3.07991 0.0107511
Q2FVU1   7 0.451613 -1.27278 0.943444
Q2FZ78   26 1.67742 0.903563 0.161558
Q2G0P0   32 2.06452 3.07991 0.0107511
Q2FXX3   7 0.451613 -1.27278 0.943444
Q2FVX2   32 2.06452 3.07991 0.0107511
Q2G0Q7   22 1.41935 0.903563 0.161558
Q2FXS6   17 1.09677 0.903563 0.161558
Q2FUZ1   34 2.19355 3.07991 0.0107511
Q2FZ87   25 1.6129 0.903563 0.161558
Q2FXF4   25 1.6129 0.903563 0.161558
Q2G1G4   21 1.35484 0.903563 0.161558
Q2FWE6   31 2 3.07991 0.0107511
Q2G2U2   25 1.6129 0.903563 0.161558
Q2FY17   26 1.67742 0.903563 0.161558
Q2FVU3   23 1.48387 0.903563 0.161558
Q2FVK1   15 0.967742 -1.27278 0.943444
Q2G0K5   23 1.48387 0.903563 0.161558
Q2G2X8   24 1.54839 0.903563 0.161558
Q2FYZ7   23 1.48387 0.903563 0.161558
Q2FWG1   31 2 3.07991 0.0107511
Q2G1Q6   19 1.22581 0.903563 0.161558
Q2G2X9   26 1.67742 0.903563 0.161558
Q2FWN9   14 0.903226 -1.27278 0.943444
Q2FYZ2   23 1.48387 0.903563 0.161558
Q2FZJ1   24 1.54839 0.903563 0.161558
Q2G002   24 1.54839 0.903563 0.161558
Q2FVL4   32 2.06452 3.07991 0.0107511
Q2G2M7   25 1.6129 0.903563 0.161558
Q2FWH6   25 1.6129 0.903563 0.161558
Q2FXQ3   24 1.54839 0.903563 0.161558
Q2G129   7 0.451613 -1.27278 0.943444
Q7BHL7   32 2.06452 3.07991 0.0107511
Q2FZ71   23 1.48387 0.903563 0.161558
Q2FZ88   36 2.25 3.07991 0.0107511
Q2FV22   32 2 3.07991 0.0107511
Q2FYM3   26 1.625 0.903563 0.161558
Q2FY06   26 1.625 0.903563 0.161558
Q2FXB0   14 0.875 -1.27278 0.943444
Q2FX87   33 2.0625 3.07991 0.0107511
Q2FZ33   33 2.0625 3.07991 0.0107511
Q2G0J1   33 2.0625 3.07991 0.0107511
Q2FUT7   35 2.1875 3.07991 0.0107511
Q2FZH1   31 1.9375 0.903563 0.161558
Q2FVX3   53 3.3125 5.25625 0.000662855
Q2FWC6   27 1.6875 0.903563 0.161558
Q2FXN6   26 1.625 0.903563 0.161558
Q2FY79   27 1.6875 0.903563 0.161558
Q2FZ23   25 1.5625 0.903563 0.161558
Q2FVF1   25 1.5625 0.903563 0.161558
Q2FWM5   27 1.6875 0.903563 0.161558
Q2G061   34 2.125 3.07991 0.0107511
Q2FWL7   14 0.875 -1.27278 0.943444
Q2FVK3   14 0.875 -1.27278 0.943444
Q2FX19   18 1.125 0.903563 0.161558
Q2G2U6   24 1.5 0.903563 0.161558
Q2G1S5   24 1.5 0.903563 0.161558
Q2FVS9   26 1.625 0.903563 0.161558
Q2G1M7   25 1.5625 0.903563 0.161558
Q2FW50   33 2.0625 3.07991 0.0107511
Q2G2L1   26 1.625 0.903563 0.161558
Q2FWB1   27 1.6875 0.903563 0.161558
Q2FXA8   29 1.8125 0.903563 0.161558
Q2FV20   40 2.5 3.07991 0.0107511
Q2FUY1   24 1.5 0.903563 0.161558
Q2FYJ1   27 1.6875 0.903563 0.161558
Q2G043   24 1.5 0.903563 0.161558
Q2FZ43   26 1.625 0.903563 0.161558
Q9KJN4   25 1.5625 0.903563 0.161558
Q2G194   23 1.4375 0.903563 0.161558
Q2G0F0   29 1.8125 0.903563 0.161558
Q2G2G2   23 1.4375 0.903563 0.161558
Q2G0I8   36 2.25 3.07991 0.0107511
Q2FXG5   29 1.8125 0.903563 0.161558
Q2G2S6   23 1.4375 0.903563 0.161558
Q53700   25 1.5625 0.903563 0.161558
Q2G0D8   39 2.4375 3.07991 0.0107511
P60430   14 0.875 -1.27278 0.943444
Q2FV41   31 1.9375 0.903563 0.161558
Q2FXZ5   25 1.5625 0.903563 0.161558
Q2FZL0   10 0.625 -1.27278 0.943444
Q2FY99   25 1.5625 0.903563 0.161558
Q2FX95   23 1.4375 0.903563 0.161558
Q2FYR6   23 1.4375 0.903563 0.161558
Q2FUW2   17 1.0625 0.903563 0.161558
Q2FVL2   41 2.5625 3.07991 0.0107511
Q2G2L4   6 0.375 -1.27278 0.943444
Q2FXB1   14 0.875 -1.27278 0.943444
Q2FZY7   27 1.6875 0.903563 0.161558
Q2FVN1   10 0.625 -1.27278 0.943444
Q2G1S1   30 1.875 0.903563 0.161558
Q2FXK4   26 1.625 0.903563 0.161558
Q2FXM6   31 1.9375 0.903563 0.161558
Q2FZJ6   26 1.625 0.903563 0.161558
Q2FVT4   29 1.8125 0.903563 0.161558
Q2FYW1   28 1.75 0.903563 0.161558
Q2FYZ3   28 1.75 0.903563 0.161558
Q2FXX5   32 2 3.07991 0.0107511
Q2FWM4   22 1.375 0.903563 0.161558
Q2G2L3   31 1.9375 0.903563 0.161558
Q2FYR3   24 1.5 0.903563 0.161558
Q2G0I9   41 2.5625 3.07991 0.0107511
Q2G0M2   26 1.625 0.903563 0.161558
Q2G272   30 1.875 0.903563 0.161558
Q2FXL4   34 2.125 3.07991 0.0107511
Q2G0U9   26 1.625 0.903563 0.161558
Q2FVE4   37 2.3125 3.07991 0.0107511
Q2FVC6   34 2.125 3.07991 0.0107511
Q2FV19   35 2.1875 3.07991 0.0107511
Q2G0S8   34 2.125 3.07991 0.0107511
Q2G2G3   8 0.5 -1.27278 0.943444
Q2G2X0   28 1.69697 0.903563 0.161558
Q2G0F3   27 1.63636 0.903563 0.161558
Q2G037   22 1.33333 0.903563 0.161558
Q2G1G6   28 1.69697 0.903563 0.161558
Q2FWP0   16 0.969697 -1.27278 0.943444
Q2FY29   34 2.06061 3.07991 0.0107511
Q2FXQ4   13 0.787879 -1.27278 0.943444
Q2G0S7   31 1.87879 0.903563 0.161558
Q2FZX7   23 1.39394 0.903563 0.161558
Q2G0E6   8 0.484848 -1.27278 0.943444
Q2FY37   38 2.30303 3.07991 0.0107511
Q2FYQ0   26 1.57576 0.903563 0.161558
Q2FUV3   25 1.51515 0.903563 0.161558
Q2FYV2   37 2.24242 3.07991 0.0107511
Q2FVS4   26 1.57576 0.903563 0.161558
Q2G2M3   29 1.75758 0.903563 0.161558
Q2FVM6   28 1.69697 0.903563 0.161558
Q2G292   31 1.87879 0.903563 0.161558
Q2FXH7   23 1.39394 0.903563 0.161558
Q2FYQ7   27 1.63636 0.903563 0.161558
Q2FWG2   39 2.36364 3.07991 0.0107511
Q2G159   32 1.93939 0.903563 0.161558
Q2FX96   39 2.36364 3.07991 0.0107511
Q2FV83   25 1.51515 0.903563 0.161558
Q2G2D8   25 1.51515 0.903563 0.161558
Q2FYJ4   7 0.424242 -1.27278 0.943444
Q2G1E8   6 0.363636 -1.27278 0.943444
Q2FVK2   15 0.909091 -1.27278 0.943444
Q2FZP1   11 0.666667 -1.27278 0.943444
Q2FXI0   29 1.75758 0.903563 0.161558
Q2G134   8 0.484848 -1.27278 0.943444
Q2FZZ6   27 1.63636 0.903563 0.161558
Q2G1Z3   36 2.18182 3.07991 0.0107511
Q2G030   27 1.63636 0.903563 0.161558
Q2FV21   25 1.51515 0.903563 0.161558
Q9RQP6   9 0.545455 -1.27278 0.943444
Q2FZ62   22 1.33333 0.903563 0.161558
Q2FZQ7   29 1.75758 0.903563 0.161558
Q2G0F4   23 1.39394 0.903563 0.161558
Q2FWE0   30 1.81818 0.903563 0.161558
Q2FVS0   11 0.666667 -1.27278 0.943444
Q2FUT6   41 2.48485 3.07991 0.0107511
Q2FUQ5   18 1.09091 0.903563 0.161558
Q2FZJ9   33 2 3.07991 0.0107511
Q2FY81   41 2.48485 3.07991 0.0107511
Q2G0K8   21 1.27273 0.903563 0.161558
Q2G262   8 0.484848 -1.27278 0.943444
Q2G0E1   32 1.93939 0.903563 0.161558
Q2FWD3   30 1.81818 0.903563 0.161558
Q2FXA4   26 1.57576 0.903563 0.161558
Q2FVF0   31 1.87879 0.903563 0.161558
Q2FWW9   35 2.12121 3.07991 0.0107511
Q2FZ54   33 2 3.07991 0.0107511
P0A0J0   12 0.727273 -1.27278 0.943444
Q2G1G1   33 2 3.07991 0.0107511
Q2FWA1   30 1.81818 0.903563 0.161558
Q2FXN1   33 2 3.07991 0.0107511
Q2G2T4   34 2.06061 3.07991 0.0107511
Q2FZW9   24 1.45455 0.903563 0.161558
Q2FV90   31 1.87879 0.903563 0.161558
Q2FWB3   21 1.27273 0.903563 0.161558
Q2G0Q0   21 1.27273 0.903563 0.161558
Q2FY10   24 1.45455 0.903563 0.161558
Q2FXM0   31 1.87879 0.903563 0.161558
Q2G1S2   24 1.45455 0.903563 0.161558
Q2FXY5   19 1.11765 0.903563 0.161558
Q2FXV3   22 1.29412 0.903563 0.161558
Q2FXG3   23 1.35294 0.903563 0.161558
Q2FVA8   22 1.29412 0.903563 0.161558
Q2G2C2   14 0.823529 -1.27278 0.943444
Q2FYU2   31 1.82353 0.903563 0.161558
Q2FYK5   38 2.23529 3.07991 0.0107511
Q2FW35   32 1.88235 0.903563 0.161558
Q2FY52   36 2.11765 3.07991 0.0107511
Q9RQP9   26 1.52941 0.903563 0.161558
Q2G039   35 2.05882 3.07991 0.0107511
Q2G1E4   28 1.64706 0.903563 0.161558
Q2G0B0   25 1.47059 0.903563 0.161558
Q2FXI7   31 1.82353 0.903563 0.161558
Q2FWN7   32 1.88235 0.903563 0.161558
Q2FV66   23 1.35294 0.903563 0.161558
Q2FYJ5   7 0.411765 -1.27278 0.943444
Q2FYC9   21 1.23529 0.903563 0.161558
Q2FZC6   35 2.05882 3.07991 0.0107511
Q2FXW4   30 1.76471 0.903563 0.161558
Q2FXI1   27 1.58824 0.903563 0.161558
Q2FZF9   27 1.58824 0.903563 0.161558
Q2G171   7 0.411765 -1.27278 0.943444
Q2G2P8   35 2.05882 3.07991 0.0107511
Q2G2V9   29 1.70588 0.903563 0.161558
Q2FV31   26 1.52941 0.903563 0.161558
Q9KJN3   19 1.11765 0.903563 0.161558
Q2FZV5   7 0.411765 -1.27278 0.943444
Q2FWC4   35 2.05882 3.07991 0.0107511
Q2FYT0   7 0.411765 -1.27278 0.943444
Q2G145   19 1.11765 0.903563 0.161558
Q2G0J0   47 2.76471 3.07991 0.0107511
Q2FZQ3   24 1.41176 0.903563 0.161558
Q2FYE5   41 2.41176 3.07991 0.0107511
Q2FWN5   11 0.647059 -1.27278 0.943444
Q2FY24   26 1.52941 0.903563 0.161558
Q2FVW7   25 1.47059 0.903563 0.161558
Q2FZ91   45 2.64706 3.07991 0.0107511
Q2FWL2   39 2.29412 3.07991 0.0107511
Q2FZQ6   23 1.35294 0.903563 0.161558
P02976   9 0.529412 -1.27278 0.943444
Q2G0R7   9 0.529412 -1.27278 0.943444
Q2FUU2   39 2.29412 3.07991 0.0107511
Q2FZG1   30 1.76471 0.903563 0.161558
Q2G0Z4   7 0.411765 -1.27278 0.943444
Q2FZ81   24 1.41176 0.903563 0.161558
Q2G2J8   31 1.82353 0.903563 0.161558
Q2FZD7   46 2.70588 3.07991 0.0107511
Q2G288   19 1.11765 0.903563 0.161558
Q2FW52   33 1.94118 0.903563 0.161558
Q2FVX4   43 2.52941 3.07991 0.0107511
Q2FVN5   8 0.470588 -1.27278 0.943444
Q2FY88   34 2 3.07991 0.0107511
Q2FWC9   37 2.17647 3.07991 0.0107511
Q2FZS7   27 1.58824 0.903563 0.161558
Q2FZ63   30 1.76471 0.903563 0.161558
Q2G1L8   35 2.05882 3.07991 0.0107511
Q2FV17   23 1.35294 0.903563 0.161558
Q2FVT8   25 1.47059 0.903563 0.161558
Q2G0W8   32 1.88235 0.903563 0.161558
Q2FV07   31 1.82353 0.903563 0.161558
Q2G0Q1   27 1.58824 0.903563 0.161558
Q2FY69   26 1.52941 0.903563 0.161558
Q2FZ75   28 1.64706 0.903563 0.161558
Q2G0E5   34 2 3.07991 0.0107511
Q2G233   35 2.05882 3.07991 0.0107511
Q2FWE1   32 1.88235 0.903563 0.161558
Q2FVZ2   26 1.52941 0.903563 0.161558
Q2FYE2   38 2.23529 3.07991 0.0107511
Q2G1K6   23 1.31429 0.903563 0.161558
Q2FVT0   29 1.65714 0.903563 0.161558
Q2G0Q9   38 2.17143 3.07991 0.0107511
Q2FZ89   36 2.05714 3.07991 0.0107511
Q2FVR0   24 1.37143 0.903563 0.161558
Q2FZD9   19 1.08571 0.903563 0.161558
Q2FX85   12 0.685714 -1.27278 0.943444
Q2G1B0   39 2.22857 3.07991 0.0107511
Q2G2E4   9 0.514286 -1.27278 0.943444
Q2FYK7   37 2.11429 3.07991 0.0107511
Q2FZ13   34 1.94286 0.903563 0.161558
Q2FZE6   27 1.54286 0.903563 0.161558
Q2FVI2   26 1.48571 0.903563 0.161558
Q2FZE0   30 1.71429 0.903563 0.161558
Q2FV38   28 1.6 0.903563 0.161558
Q2FXE2   26 1.48571 0.903563 0.161558
Q2G1Q2   22 1.25714 0.903563 0.161558
Q2FYY8   33 1.88571 0.903563 0.161558
Q2FYN6   40 2.28571 3.07991 0.0107511
Q2FV39   29 1.65714 0.903563 0.161558
Q2G130   36 2.05714 3.07991 0.0107511
Q2FUR8   32 1.82857 0.903563 0.161558
Q2FXZ3   18 1.02857 0.903563 0.161558
Q2FYM4   6 0.342857 -1.27278 0.943444
Q2FWY1   37 2.11429 3.07991 0.0107511
Q2G1V4   34 1.94286 0.903563 0.161558
P0A011   27 1.54286 0.903563 0.161558
Q2FXZ0   31 1.77143 0.903563 0.161558
Q2G0V4   27 1.54286 0.903563 0.161558
Q2FW34   32 1.82857 0.903563 0.161558
Q2FWC7   35 2 3.07991 0.0107511
Q2G0F6   25 1.42857 0.903563 0.161558
Q2G0T0   34 1.94286 0.903563 0.161558
Q2FXM8   29 1.65714 0.903563 0.161558
Q2G0Q8   27 1.54286 0.903563 0.161558
Q2FZ08   28 1.6 0.903563 0.161558
Q2G160   26 1.48571 0.903563 0.161558
Q2FY78   25 1.42857 0.903563 0.161558
Q2G2H7   16 0.914286 -1.27278 0.943444
Q2FW53   27 1.54286 0.903563 0.161558
Q2FVX0   41 2.34286 3.07991 0.0107511
Q2G2U5   27 1.54286 0.903563 0.161558
Q2FZR0   28 1.6 0.903563 0.161558
Q2G1Z9   26 1.48571 0.903563 0.161558
Q2G1G0   26 1.48571 0.903563 0.161558
Q2FW57   27 1.54286 0.903563 0.161558
Q9RQP7   24 1.37143 0.903563 0.161558
Q2FXP0   31 1.77143 0.903563 0.161558
Q2FVV1   7 0.4 -1.27278 0.943444
Q2FYU8   8 0.457143 -1.27278 0.943444
Q2FZ04   30 1.71429 0.903563 0.161558
Q2FVQ0   25 1.42857 0.903563 0.161558
Q2G151   29 1.65714 0.903563 0.161558
Q2FXF9   38 2.17143 3.07991 0.0107511
Q2G242   24 1.37143 0.903563 0.161558
Q2FZQ0   27 1.54286 0.903563 0.161558
Q2G1Q8   25 1.42857 0.903563 0.161558
Q2FYG1   34 1.88889 0.903563 0.161558
Q2G1N3   25 1.38889 0.903563 0.161558
Q2FV44   38 2.11111 3.07991 0.0107511
Q2FXV4   28 1.55556 0.903563 0.161558
Q2G0I1   19 1.05556 0.903563 0.161558
Q2FZY0   26 1.44444 0.903563 0.161558
Q2G295   31 1.72222 0.903563 0.161558
Q2FWH3   36 2 3.07991 0.0107511
Q2G072   31 1.72222 0.903563 0.161558
Q2G217   36 2 3.07991 0.0107511
Q2FYP6   32 1.77778 0.903563 0.161558
Q9EZ12   28 1.55556 0.903563 0.161558
Q2FZ48   33 1.83333 0.903563 0.161558
Q2FY16   29 1.61111 0.903563 0.161558
Q2FZU3   25 1.38889 0.903563 0.161558
Q2FVV7   42 2.33333 3.07991 0.0107511
Q2FWU0   20 1.11111 0.903563 0.161558
P0A0Q0   28 1.55556 0.903563 0.161558
Q2FVS3   31 1.72222 0.903563 0.161558
Q2G0I6   31 1.72222 0.903563 0.161558
Q2FYP3   18 1 0.903563 0.161558
Q2FWM0   30 1.66667 0.903563 0.161558
Q2FZ36   34 1.88889 0.903563 0.161558
Q2G0Y8   19 1.05556 0.903563 0.161558
Q2FXF6   8 0.444444 -1.27278 0.943444
Q2FXM7   31 1.72222 0.903563 0.161558
Q2G1A6   37 2.05556 3.07991 0.0107511
Q2G138   9 0.5 -1.27278 0.943444
Q2FZR4   26 1.44444 0.903563 0.161558
Q2G162   10 0.555556 -1.27278 0.943444
Q2FYH2   14 0.777778 -1.27278 0.943444
Q2FX56   32 1.77778 0.903563 0.161558
Q2FY68   38 2.11111 3.07991 0.0107511
Q2G1K1   19 1.05556 0.903563 0.161558
Q2G1A3   28 1.55556 0.903563 0.161558
Q2FZX4   38 2.11111 3.07991 0.0107511
Q2G1M5   30 1.66667 0.903563 0.161558
Q2FVA3   24 1.33333 0.903563 0.161558
Q2G2G4   45 2.5 3.07991 0.0107511
Q2G0U3   32 1.77778 0.903563 0.161558
Q2FXQ6   18 1 0.903563 0.161558
Q2G0S2   33 1.83333 0.903563 0.161558
Q2G168   25 1.38889 0.903563 0.161558
Q2FZB0   33 1.83333 0.903563 0.161558
Q2G119   39 2.16667 3.07991 0.0107511
Q2FVJ7   27 1.5 0.903563 0.161558
Q2FY30   26 1.44444 0.903563 0.161558
Q2FXR3   27 1.5 0.903563 0.161558
Q2G1Z0   37 2.05556 3.07991 0.0107511
Q2G0A9   26 1.44444 0.903563 0.161558
O33599   27 1.5 0.903563 0.161558
Q2FZ55   43 2.38889 3.07991 0.0107511
Q2FYS0   30 1.66667 0.903563 0.161558
Q2G248   29 1.61111 0.903563 0.161558
Q2G049   25 1.38889 0.903563 0.161558
Q2FVA5   27 1.5 0.903563 0.161558
Q2FUX8   28 1.55556 0.903563 0.161558
Q2G123   37 2.05556 3.07991 0.0107511
Q2FVH0   35 1.94444 0.903563 0.161558
Q2FV01   8 0.444444 -1.27278 0.943444
Q2G2L2   31 1.72222 0.903563 0.161558
Q2FYW3   31 1.72222 0.903563 0.161558
Q2FZZ0   37 2.05556 3.07991 0.0107511
Q2FVV8   39 2.16667 3.07991 0.0107511
Q2G2W0   22 1.18919 0.903563 0.161558
Q2G041   27 1.45946 0.903563 0.161558
P0A0B9   37 2 3.07991 0.0107511
Q2FYI6   34 1.83784 0.903563 0.161558
Q2G2S2   28 1.51351 0.903563 0.161558
Q2FVQ8   28 1.51351 0.903563 0.161558
Q2FVT2   32 1.72973 0.903563 0.161558
Q2G1Z5   23 1.24324 0.903563 0.161558
Q2G2A4   26 1.40541 0.903563 0.161558
P60393   27 1.45946 0.903563 0.161558
Q2G0P6   30 1.62162 0.903563 0.161558
Q2FW04   21 1.13514 0.903563 0.161558
Q2FYY9   28 1.51351 0.903563 0.161558
Q2FWP2   23 1.24324 0.903563 0.161558
Q2FVW4   25 1.35135 0.903563 0.161558
Q2FY63   29 1.56757 0.903563 0.161558
Q2FZ68   40 2.16216 3.07991 0.0107511
Q2G1E2   14 0.756757 -1.27278 0.943444
Q2G2T8   26 1.40541 0.903563 0.161558
Q2FY71   27 1.45946 0.903563 0.161558
Q2FVI1   17 0.918919 -1.27278 0.943444
Q2G0W2   16 0.864865 -1.27278 0.943444
Q2G238   32 1.72973 0.903563 0.161558
Q2FZR1   25 1.35135 0.903563 0.161558
Q2FXN2   12 0.648649 -1.27278 0.943444
Q2FXH6   9 0.486486 -1.27278 0.943444
Q2FXM3   28 1.51351 0.903563 0.161558
Q2FZW3   25 1.35135 0.903563 0.161558
Q2FWM9   26 1.40541 0.903563 0.161558
Q2FUW9   6 0.324324 -1.27278 0.943444
Q2FW91   21 1.13514 0.903563 0.161558
Q2G137   27 1.45946 0.903563 0.161558
Q2FVM0   32 1.72973 0.903563 0.161558
Q2G057   27 1.45946 0.903563 0.161558
Q2FXP5   24 1.2973 0.903563 0.161558
Q2G1H2   6 0.324324 -1.27278 0.943444
Q2FX99   8 0.432432 -1.27278 0.943444
Q2G0J4   15 0.810811 -1.27278 0.943444
Q2FX74   19 1.02703 0.903563 0.161558
Q2G1J9   18 0.972973 -1.27278 0.943444
Q2G1F7   6 0.324324 -1.27278 0.943444
Q2G2R8   32 1.72973 0.903563 0.161558
Q2FW32   25 1.35135 0.903563 0.161558
Q2FXZ4   33 1.78378 0.903563 0.161558
Q2FUT0   35 1.89189 0.903563 0.161558
Q2G084   31 1.67568 0.903563 0.161558
Q2G148   26 1.40541 0.903563 0.161558
Q2FYR0   37 2 3.07991 0.0107511
Q2FW86   36 1.94595 0.903563 0.161558
Q2FW01   29 1.56757 0.903563 0.161558
Q2FUX9   14 0.756757 -1.27278 0.943444
Q2G212   15 0.810811 -1.27278 0.943444
Q2FZ84   28 1.51351 0.903563 0.161558
Q2G0Y0   34 1.83784 0.903563 0.161558
Q2FYU4   31 1.67568 0.903563 0.161558
Q2G223   27 1.45946 0.903563 0.161558
Q2G136   28 1.51351 0.903563 0.161558
Q2G0G6   24 1.2973 0.903563 0.161558
Q2FWY6   37 2 3.07991 0.0107511
Q2FWZ2   38 2.05405 3.07991 0.0107511
Q2G240   29 1.56757 0.903563 0.161558
O05154   28 1.51351 0.903563 0.161558
Q2FXP4   15 0.810811 -1.27278 0.943444
Q2FVH5   31 1.67568 0.903563 0.161558
Q2FYP0   30 1.57895 0.903563 0.161558
Q2FUW5   26 1.36842 0.903563 0.161558
Q2FX66   22 1.15789 0.903563 0.161558
Q2G1P4   7 0.368421 -1.27278 0.943444
Q2FYI9   33 1.73684 0.903563 0.161558
Q2G0I7   43 2.26316 3.07991 0.0107511
Q2FXQ9   26 1.36842 0.903563 0.161558
Q2FXL0   28 1.47368 0.903563 0.161558
Q2FYR7   31 1.63158 0.903563 0.161558
Q2G1W4   34 1.78947 0.903563 0.161558
Q2G2C8   19 1 0.903563 0.161558
Q2G163   35 1.84211 0.903563 0.161558
Q2FWL9   8 0.421053 -1.27278 0.943444
Q2FZH3   20 1.05263 0.903563 0.161558
Q2FZR5   29 1.52632 0.903563 0.161558
Q2G1W6   38 2 3.07991 0.0107511
Q2FWA5   13 0.684211 -1.27278 0.943444
Q2FX17   23 1.21053 0.903563 0.161558
Q2FXY1   34 1.78947 0.903563 0.161558
Q2G2W1   16 0.842105 -1.27278 0.943444
Q2FV06   9 0.473684 -1.27278 0.943444
Q2FYW6   31 1.63158 0.903563 0.161558
Q2G281   28 1.47368 0.903563 0.161558
Q2G227   29 1.52632 0.903563 0.161558
Q2FWZ5   31 1.63158 0.903563 0.161558
Q2FZX0   32 1.68421 0.903563 0.161558
Q2FV51   14 0.736842 -1.27278 0.943444
Q2G082   15 0.789474 -1.27278 0.943444
Q2FWX4   13 0.684211 -1.27278 0.943444
Q2FZT1   40 2.10526 3.07991 0.0107511
Q2FYF3   32 1.68421 0.903563 0.161558
Q2FXW9   22 1.15789 0.903563 0.161558
O34090   34 1.78947 0.903563 0.161558
Q2FVE1   14 0.736842 -1.27278 0.943444
Q2FZL5   32 1.68421 0.903563 0.161558
Q2G258   43 2.26316 3.07991 0.0107511
Q2FZW5   14 0.736842 -1.27278 0.943444
Q2FW63   9 0.473684 -1.27278 0.943444
Q2FXB4   25 1.31579 0.903563 0.161558
Q2G1T5   18 0.947368 -1.27278 0.943444
Q2G1J5   26 1.36842 0.903563 0.161558
Q2G0V0   39 2.05263 3.07991 0.0107511
Q2G0M7   30 1.57895 0.903563 0.161558
Q2G1I5   33 1.73684 0.903563 0.161558
Q2G146   29 1.52632 0.903563 0.161558
Q2G1P6   34 1.78947 0.903563 0.161558
Q2G1W8   25 1.28205 0.903563 0.161558
Q2G035   33 1.69231 0.903563 0.161558
Q2G1I3   21 1.07692 0.903563 0.161558
Q2FWM2   43 2.20513 3.07991 0.0107511
Q2FYJ3   32 1.64103 0.903563 0.161558
Q2G0L8   35 1.79487 0.903563 0.161558
Q2G164   33 1.69231 0.903563 0.161558
Q2FVT7   34 1.74359 0.903563 0.161558
Q2G1R3   24 1.23077 0.903563 0.161558
Q2G1T6   34 1.74359 0.903563 0.161558
Q2FZN7   39 2 3.07991 0.0107511
Q2FY83   22 1.12821 0.903563 0.161558
Q2FZX9   33 1.69231 0.903563 0.161558
Q2FYL5   26 1.33333 0.903563 0.161558
Q2G218   29 1.48718 0.903563 0.161558
Q2G0M5   29 1.48718 0.903563 0.161558
Q2FW78   7 0.358974 -1.27278 0.943444
P52078   37 1.89744 0.903563 0.161558
Q7X2S2   31 1.58974 0.903563 0.161558
Q2FZG4   34 1.74359 0.903563 0.161558
Q2G0M4   33 1.69231 0.903563 0.161558
Q2FVA2   37 1.89744 0.903563 0.161558
Q2G115   30 1.53846 0.903563 0.161558
Q2G0M8   37 1.89744 0.903563 0.161558
Q2G1U4   30 1.53846 0.903563 0.161558
Q2G1D0   38 1.94872 0.903563 0.161558
Q2G2S0   22 1.12821 0.903563 0.161558
Q2G2N5   15 0.769231 -1.27278 0.943444
Q2G222   31 1.58974 0.903563 0.161558
Q2G1C8   21 1.07692 0.903563 0.161558
Q2FV40   23 1.17949 0.903563 0.161558
Q2FXT1   22 1.12821 0.903563 0.161558
Q2FZZ2   31 1.58974 0.903563 0.161558
Q2FY01   27 1.38462 0.903563 0.161558
Q2FVJ8   34 1.74359 0.903563 0.161558
Q2FXK2   33 1.69231 0.903563 0.161558
Q2FUS7   33 1.69231 0.903563 0.161558
Q2FVP1   13 0.666667 -1.27278 0.943444
Q2FYN7   16 0.820513 -1.27278 0.943444
P69848   29 1.48718 0.903563 0.161558
Q2FWN8   38 1.94872 0.903563 0.161558
Q2FV62   25 1.28205 0.903563 0.161558
Q2FWW7   35 1.79487 0.903563 0.161558
Q2G1Y5   31 1.58974 0.903563 0.161558
Q2FXA3   29 1.48718 0.903563 0.161558
Q2FYV3   27 1.38462 0.903563 0.161558
Q2G1H4   33 1.69231 0.903563 0.161558
Q2G038   26 1.33333 0.903563 0.161558
Q2G161   7 0.358974 -1.27278 0.943444
Q2FYV1   32 1.64103 0.903563 0.161558
Q2FZ09   26 1.33333 0.903563 0.161558
Q2FW90   28 1.4359 0.903563 0.161558
Q2G290   31 1.58974 0.903563 0.161558
P60611   29 1.48718 0.903563 0.161558
Q2FV58   35 1.79487 0.903563 0.161558
Q2G0C6   34 1.74359 0.903563 0.161558
Q2G050   26 1.33333 0.903563 0.161558
Q2G0V2   26 1.33333 0.903563 0.161558
Q2FVQ4   13 0.666667 -1.27278 0.943444
Q2G094   30 1.5 0.903563 0.161558
Q2FY59   37 1.85 0.903563 0.161558
Q2FVX7   44 2.2 3.07991 0.0107511
Q2FVP4   24 1.2 0.903563 0.161558
Q2G185   23 1.15 0.903563 0.161558
Q2FXP8   8 0.4 -1.27278 0.943444
Q2G275   26 1.3 0.903563 0.161558
Q2G1D9   27 1.35 0.903563 0.161558
Q2FXI3   33 1.65 0.903563 0.161558
Q2FYM2   29 1.45 0.903563 0.161558
P14738   14 0.7 -1.27278 0.943444
Q2G2Q2   30 1.5 0.903563 0.161558
Q2G0M9   38 1.9 0.903563 0.161558
Q2FY67   27 1.35 0.903563 0.161558
Q2FWX8   13 0.65 -1.27278 0.943444
Q2FUT9   28 1.4 0.903563 0.161558
Q2FZS0   36 1.8 0.903563 0.161558
Q2G2A8   23 1.15 0.903563 0.161558
Q2FUY2   14 0.7 -1.27278 0.943444
Q2FZL8   34 1.7 0.903563 0.161558
Q2FW93   15 0.75 -1.27278 0.943444
Q2G1L7   33 1.65 0.903563 0.161558
Q2FW41   28 1.4 0.903563 0.161558
Q2FZY6   21 1.05 0.903563 0.161558
Q2G042   7 0.35 -1.27278 0.943444
Q2FWK2   41 2.05 3.07991 0.0107511
Q2FYF4   30 1.5 0.903563 0.161558
Q2FZP2   29 1.45 0.903563 0.161558
Q2G1G7   28 1.4 0.903563 0.161558
Q2G1H5   28 1.4 0.903563 0.161558
Q2G2S7   24 1.2 0.903563 0.161558
Q2FY53   30 1.5 0.903563 0.161558
Q2G1N2   31 1.55 0.903563 0.161558
Q2G2V2   31 1.55 0.903563 0.161558
Q2G1H6   40 2 3.07991 0.0107511
Q2FZA9   34 1.7 0.903563 0.161558
Q2FXI5   30 1.5 0.903563 0.161558
Q2G206   7 0.35 -1.27278 0.943444
Q2FWN6   30 1.5 0.903563 0.161558
Q2FUQ2   29 1.45 0.903563 0.161558
Q2G1K3   27 1.35 0.903563 0.161558
Q2FZ76   23 1.15 0.903563 0.161558
Q2FY54   29 1.45 0.903563 0.161558
Q2G289   26 1.3 0.903563 0.161558
Q2FY14   32 1.6 0.903563 0.161558
Q2FV77   28 1.4 0.903563 0.161558
Q2G064   36 1.8 0.903563 0.161558
Q2G033   24 1.2 0.903563 0.161558
Q2G198   35 1.75 0.903563 0.161558
Q2G0K4   11 0.55 -1.27278 0.943444
Q2G0V3   38 1.9 0.903563 0.161558
Q2FWE2   32 1.56098 0.903563 0.161558
Q2G089   26 1.26829 0.903563 0.161558
Q2FZL3   31 1.5122 0.903563 0.161558
Q2G087   34 1.65854 0.903563 0.161558
Q2G0A7   13 0.634146 -1.27278 0.943444
Q2FVF9   37 1.80488 0.903563 0.161558
Q2G071   29 1.41463 0.903563 0.161558
Q2FUZ2   35 1.70732 0.903563 0.161558
Q2FY27   28 1.36585 0.903563 0.161558
Q2FXX4   27 1.31707 0.903563 0.161558
Q2G1E6   29 1.41463 0.903563 0.161558
Q2G1G5   21 1.02439 0.903563 0.161558
Q2G2Q3   33 1.60976 0.903563 0.161558
Q2FZF0   24 1.17073 0.903563 0.161558
Q2G2D2   27 1.31707 0.903563 0.161558
Q2FXT4   23 1.12195 0.903563 0.161558
Q2FZI8   36 1.7561 0.903563 0.161558
Q2FUS8   12 0.585366 -1.27278 0.943444
Q2FVR9   33 1.60976 0.903563 0.161558
Q2FXP2   28 1.36585 0.903563 0.161558
Q2FX94   23 1.12195 0.903563 0.161558
Q2G2A5   31 1.5122 0.903563 0.161558
Q2FZP7   27 1.31707 0.903563 0.161558
Q2G1R7   37 1.80488 0.903563 0.161558
Q2G015   13 0.634146 -1.27278 0.943444
Q2FZF4   31 1.5122 0.903563 0.161558
Q2G1E5   22 1.07317 0.903563 0.161558
Q2FWH9   16 0.780488 -1.27278 0.943444
Q2G069   33 1.60976 0.903563 0.161558
Q2FZK3   46 2.2439 3.07991 0.0107511
Q2FZU5   28 1.36585 0.903563 0.161558
Q2FYT4   22 1.07317 0.903563 0.161558
Q2FWK4   39 1.90244 0.903563 0.161558
Q2FY40   37 1.80488 0.903563 0.161558
Q2FWY4   8 0.390244 -1.27278 0.943444
Q2G156   12 0.585366 -1.27278 0.943444
Q2G045   25 1.21951 0.903563 0.161558
Q2FZS6   22 1.07317 0.903563 0.161558
Q2FYC7   42 2.04878 3.07991 0.0107511
Q2FW73   24 1.17073 0.903563 0.161558
Q2G1H3   28 1.36585 0.903563 0.161558
Q2FXJ6   34 1.65854 0.903563 0.161558
Q2FUS2   8 0.380952 -1.27278 0.943444
Q2G120   37 1.7619 0.903563 0.161558
Q2G2T9   24 1.14286 0.903563 0.161558
Q2G1N9   14 0.666667 -1.27278 0.943444
Q2FXL9   28 1.33333 0.903563 0.161558
Q2G0W4   28 1.33333 0.903563 0.161558
Q2G0R6   22 1.04762 0.903563 0.161558
Q2G1C4   30 1.42857 0.903563 0.161558
Q2FWY9   44 2.09524 3.07991 0.0107511
Q2G1K4   33 1.57143 0.903563 0.161558
Q2FYK3   35 1.66667 0.903563 0.161558
Q2G1N4   27 1.28571 0.903563 0.161558
Q2G065   27 1.28571 0.903563 0.161558
Q2FX88   31 1.47619 0.903563 0.161558
Q2FVW9   31 1.47619 0.903563 0.161558
Q2G1E0   17 0.809524 -1.27278 0.943444
Q2G2P2   30 1.42857 0.903563 0.161558
Q2G0V5   6 0.285714 -1.27278 0.943444
Q2FWA2   30 1.42857 0.903563 0.161558
Q2FZU1   35 1.66667 0.903563 0.161558
Q2FX77   24 1.14286 0.903563 0.161558
Q2FW75   30 1.42857 0.903563 0.161558
Q2FUT5   25 1.19048 0.903563 0.161558
Q2G234   25 1.19048 0.903563 0.161558
Q2FZU6   31 1.47619 0.903563 0.161558
Q2G1Y2   13 0.619048 -1.27278 0.943444
Q2FXN7   19 0.904762 -1.27278 0.943444
Q2G2J3   9 0.428571 -1.27278 0.943444
Q2G0G1   27 1.28571 0.903563 0.161558
Q2FW62   31 1.47619 0.903563 0.161558
Q2FUP7   27 1.28571 0.903563 0.161558
Q2G1J3   34 1.61905 0.903563 0.161558
Q2FZ15   33 1.57143 0.903563 0.161558
Q2G1D3   26 1.2381 0.903563 0.161558
Q2G0K2   35 1.66667 0.903563 0.161558
Q2FWC1   36 1.71429 0.903563 0.161558
Q2FXM5   29 1.38095 0.903563 0.161558
Q2FY46   26 1.2381 0.903563 0.161558
Q2G1K0   28 1.33333 0.903563 0.161558
Q2FXT6   39 1.85714 0.903563 0.161558
Q2FZM4   34 1.61905 0.903563 0.161558
Q2FXG1   30 1.42857 0.903563 0.161558
Q2FXL1   32 1.52381 0.903563 0.161558
Q2FWX5   31 1.47619 0.903563 0.161558
# cudaSaTabsearch LTYPE = T LORDER = F LSOLN = F
# QUERY ID = PF14424 
# DBFILE = ./tableaux.ascii.DB                                                             
Q2G1I1   26 1.2093 0.903563  0.161558
Q2G1K2   27 1.25581 0.903563  0.161558
Q2FUU5   26 1.2093 0.903563  0.161558
Q2FXB6   38 1.76744 0.903563  0.161558
Q2FZU2   21 0.976744 -1.27278  0.943444
Q2FZK0   11 0.511628 -1.27278  0.943444
Q2FY33   28 1.30233 0.903563  0.161558
Q2G098   32 1.48837 0.903563  0.161558
Q2FZ46   30 1.39535 0.903563  0.161558
Q2FZQ5   25 1.16279 0.903563  0.161558
Q2FXU8   24 1.11628 0.903563  0.161558
Q9EZ08   25 1.16279 0.903563  0.161558
Q2G1B9   27 1.25581 0.903563  0.161558
Q2FZ73   30 1.39535 0.903563  0.161558
Q2FY35   37 1.72093 0.903563  0.161558
Q2FZ16   36 1.67442 0.903563  0.161558
Q2FYR2   32 1.48837 0.903563  0.161558
Q2FWY3   17 0.790698 -1.27278  0.943444
Q2G2F5   29 1.34884 0.903563  0.161558
Q2G032   27 1.25581 0.903563  0.161558
Q2FZ10   35 1.62791 0.903563  0.161558
Q2G255   27 1.25581 0.903563  0.161558
Q2G0X6   34 1.5814 0.903563  0.161558
Q2FYH0   29 1.34884 0.903563  0.161558
Q2FXJ9   25 1.16279 0.903563  0.161558
Q2FZT4   30 1.39535 0.903563  0.161558
Q2FVE6   34 1.5814 0.903563  0.161558
Q2FYD3   16 0.744186 -1.27278  0.943444
Q2FXT5   28 1.30233 0.903563  0.161558
Q2FY60   37 1.72093 0.903563  0.161558
Q2G2D7   26 1.2093 0.903563  0.161558
Q2FX16   26 1.2093 0.903563  0.161558
Q2FZ34   33 1.53488 0.903563  0.161558
Q2G1S4   30 1.39535 0.903563  0.161558
Q2G147   41 1.90698 0.903563  0.161558
Q2G1J7   30 1.39535 0.903563  0.161558
Q2G2A7   25 1.16279 0.903563  0.161558
Q2G2M6   27 1.25581 0.903563  0.161558
Q2FV30   35 1.62791 0.903563  0.161558
Q2FVL5   31 1.44186 0.903563  0.161558
Q2FXY0   25 1.16279 0.903563  0.161558
Q2FZL1   40 1.86047 0.903563  0.161558
Q2FW45   31 1.44186 0.903563  0.161558
Q2FZU0   31 1.40909 0.903563  0.161558
Q2FWZ0   31 1.40909 0.903563  0.161558
Q2G2H5   21 0.954545 -1.27278  0.943444
Q2FYG9   34 1.54545 0.903563  0.161558
Q2G2X6   27 1.22727 0.903563  0.161558
Q2G155   29 1.31818 0.903563  0.161558
Q2FXY9   29 1.31818 0.903563  0.161558
Q2FZ37   33 1.5 0.903563  0.161558
Q2FVI7   32 1.45455 0.903563  0.161558
Q2FYS1   40 1.81818 0.903563  0.161558
Q2FXL5   38 1.72727 0.903563  0.161558
Q2G1J4   25 1.13636 0.903563  0.161558
Q2FWZ3   25 1.13636 0.903563  0.161558
Q2G2P7   27 1.22727 0.903563  0.161558
Q2FVH3   41 1.86364 0.903563  0.161558
Q2FZ31   29 1.31818 0.903563  0.161558
Q2G283   31 1.40909 0.903563  0.161558
Q2FZ66   31 1.40909 0.903563  0.161558
Q2FWY7   7 0.318182 -1.27278  0.943444
Q2G1F9   29 1.31818 0.903563  0.161558
Q2FZJ4   33 1.5 0.903563  0.161558
Q2FZQ1   17 0.772727 -1.27278  0.943444
Q2FY80   17 0.772727 -1.27278  0.943444
Q2G2D4   17 0.772727 -1.27278  0.943444
Q2FYP1   32 1.45455 0.903563  0.161558
Q2FYF9   17 0.772727 -1.27278  0.943444
Q2G0B3   27 1.22727 0.903563  0.161558
Q2FUT8   25 1.13636 0.903563  0.161558
Q2FYR1   28 1.27273 0.903563  0.161558
Q2FYL3   22 1 0.903563  0.161558
Q2FVG4   13 0.590909 -1.27278  0.943444
Q2FVP8   26 1.18182 0.903563  0.161558
Q2FZ28   24 1.06667 0.903563  0.161558
Q2G1F0   29 1.28889 0.903563  0.161558
P95689   39 1.73333 0.903563  0.161558
Q2FYH6   31 1.37778 0.903563  0.161558
Q2FXD1   25 1.11111 0.903563  0.161558
Q2G0X5   31 1.37778 0.903563  0.161558
Q2FXN8   11 0.488889 -1.27278  0.943444
Q2G0N0   28 1.24444 0.903563  0.161558
Q2G268   26 1.15556 0.903563  0.161558
Q2FV61   38 1.68889 0.903563  0.161558
Q2FXL7   26 1.15556 0.903563  0.161558
Q2FUR5   26 1.15556 0.903563  0.161558
Q2FXV6   28 1.24444 0.903563  0.161558
Q2G2C5   29 1.28889 0.903563  0.161558
Q2FVJ6   32 1.42222 0.903563  0.161558
Q2G1Y4   31 1.37778 0.903563  0.161558
Q2FVI0   11 0.488889 -1.27278  0.943444
Q2FXJ8   19 0.844444 -1.27278  0.943444
Q2FZU7   29 1.28889 0.903563  0.161558
Q2G2X4   29 1.28889 0.903563  0.161558
Q2FZA8   25 1.11111 0.903563  0.161558
Q2FW96   33 1.46667 0.903563  0.161558
Q2FYV4   33 1.46667 0.903563  0.161558
O07325   34 1.51111 0.903563  0.161558
Q2G1C1   29 1.28889 0.903563  0.161558
Q2FZR9   36 1.6 0.903563  0.161558
Q2FVW3   28 1.24444 0.903563  0.161558
Q2G124   35 1.55556 0.903563  0.161558
P0C0V7   42 1.86667 0.903563  0.161558
Q2FX52   31 1.34783 0.903563  0.161558
Q2G2C7   31 1.34783 0.903563  0.161558
Q2G2D5   29 1.26087 0.903563  0.161558
Q2FXQ7   29 1.26087 0.903563  0.161558
Q2FZW0   29 1.26087 0.903563  0.161558
Q2FVG3   30 1.30435 0.903563  0.161558
Q2FXR4   33 1.43478 0.903563  0.161558
Q2FZ67   39 1.69565 0.903563  0.161558
Q2G243   29 1.26087 0.903563  0.161558
Q2FV76   44 1.91304 0.903563  0.161558
Q2FVZ4   31 1.34783 0.903563  0.161558
Q2FWC5   35 1.52174 0.903563  0.161558
Q2FZY3   24 1.04348 0.903563  0.161558
Q2FWH5   28 1.21739 0.903563  0.161558
Q2G241   30 1.30435 0.903563  0.161558
Q2FV35   30 1.30435 0.903563  0.161558
Q2G0T5   24 1.04348 0.903563  0.161558
Q2G1A9   26 1.13043 0.903563  0.161558
Q2FYU7   24 1.04348 0.903563  0.161558
Q2G2E0   14 0.608696 -1.27278  0.943444
Q2FVT6   37 1.6087 0.903563  0.161558
Q2G0D7   26 1.13043 0.903563  0.161558
Q2G1M6   24 1.04348 0.903563  0.161558
Q2G0A6   20 0.869565 -1.27278  0.943444
Q2FUY6   31 1.34783 0.903563  0.161558
Q2FYJ2   28 1.21739 0.903563  0.161558
Q2G2E5   24 1.02128 0.903563  0.161558
Q2G2P5   29 1.23404 0.903563  0.161558
Q2G1R6   29 1.23404 0.903563  0.161558
Q2FYF0   24 1.02128 0.903563  0.161558
Q2FVH8   21 0.893617 -1.27278  0.943444
Q2FUU3   25 1.06383 0.903563  0.161558
Q2FVG8   25 1.06383 0.903563  0.161558
Q9ZAH5   36 1.53191 0.903563  0.161558
Q2G2U0   27 1.14894 0.903563  0.161558
Q2FYR4   32 1.3617 0.903563  0.161558
Q2G256   29 1.23404 0.903563  0.161558
Q2FVY0   32 1.3617 0.903563  0.161558
Q2G0Q2   36 1.53191 0.903563  0.161558
Q2G0R2   26 1.10638 0.903563  0.161558
Q2G0Q3   28 1.19149 0.903563  0.161558
Q2FWZ9   27 1.14894 0.903563  0.161558
Q53705   22 0.93617 -1.27278  0.943444
Q2G2U3   34 1.44681 0.903563  0.161558
Q2FYY6   32 1.3617 0.903563  0.161558
Q2FWL3   23 0.978723 -1.27278  0.943444
Q2FY50   16 0.680851 -1.27278  0.943444
Q2FXN4   33 1.40426 0.903563  0.161558
Q2G179   24 1.02128 0.903563  0.161558
Q2G1L6   25 1.06383 0.903563  0.161558
Q2FXU4   35 1.48936 0.903563  0.161558
Q2G1E9   39 1.65957 0.903563  0.161558
Q2G232   33 1.40426 0.903563  0.161558
Q2FXH9   35 1.48936 0.903563  0.161558
Q2G0X3   21 0.893617 -1.27278  0.943444
Q2FXD0   38 1.61702 0.903563  0.161558
Q2G0G3   21 0.893617 -1.27278  0.943444
Q2FWW3   35 1.48936 0.903563  0.161558
Q2FYG0   25 1.04167 0.903563  0.161558
Q2FZS9   31 1.29167 0.903563  0.161558
Q2FYS2   33 1.375 0.903563  0.161558
Q2G2U4   20 0.833333 -1.27278  0.943444
Q2FWJ9   28 1.16667 0.903563  0.161558
Q2FWF0   30 1.25 0.903563  0.161558
Q2FXR9   27 1.125 0.903563  0.161558
Q2FZV7   28 1.16667 0.903563  0.161558
Q2G1W0   36 1.5 0.903563  0.161558
Q2G2I0   26 1.08333 0.903563  0.161558
Q2G153   33 1.375 0.903563  0.161558
Q2FWD7   28 1.16667 0.903563  0.161558
Q2FY15   34 1.41667 0.903563  0.161558
Q2FV54   31 1.29167 0.903563  0.161558
Q2FZ74   30 1.25 0.903563  0.161558
Q2FYV5   30 1.25 0.903563  0.161558
Q2G2I1   21 0.875 -1.27278  0.943444
Q2FXZ6   34 1.41667 0.903563  0.161558
Q2G0U0   23 0.958333 -1.27278  0.943444
Q2G0Y6   35 1.45833 0.903563  0.161558
Q2FXJ0   28 1.16667 0.903563  0.161558
Q2FY43   35 1.42857 0.903563  0.161558
Q2FWM1   15 0.612245 -1.27278  0.943444
Q2FVJ1   25 1.02041 0.903563  0.161558
Q2G0K3   24 0.979592 -1.27278  0.943444
Q2FY66   29 1.18367 0.903563  0.161558
Q2FW99   17 0.693878 -1.27278  0.943444
Q2FV10   29 1.18367 0.903563  0.161558
Q2FXJ5   27 1.10204 0.903563  0.161558
Q2FX69   11 0.44898 -1.27278  0.943444
Q2G0B2   34 1.38776 0.903563  0.161558
Q2FX14   25 1.02041 0.903563  0.161558
Q2FYD8   29 1.18367 0.903563  0.161558
Q2FWE5   33 1.34694 0.903563  0.161558
Q2G2A3   26 1.06122 0.903563  0.161558
Q2FZH8   34 1.38776 0.903563  0.161558
Q2FX51   27 1.10204 0.903563  0.161558
Q2FWE8   32 1.30612 0.903563  0.161558
Q2G088   30 1.22449 0.903563  0.161558
Q2G028   29 1.16 0.903563  0.161558
Q2G1S3   29 1.16 0.903563  0.161558
Q2FYN4   24 0.96 -1.27278  0.943444
Q2FX86   29 1.16 0.903563  0.161558
Q2G2S8   21 0.84 -1.27278  0.943444
Q2FUW8   23 0.92 -1.27278  0.943444
Q2FWD4   30 1.2 0.903563  0.161558
Q2FVH6   28 1.12 0.903563  0.161558
Q2G029   28 1.12 0.903563  0.161558
Q2G1R5   27 1.08 0.903563  0.161558
Q2FX65   6 0.24 -1.27278  0.943444
Q2FZV6   35 1.4 0.903563  0.161558
Q2G1P1   31 1.24 0.903563  0.161558
Q2FVU4   23 0.92 -1.27278  0.943444
Q2FVT5   25 1 0.903563  0.161558
Q2G2H4   28 1.12 0.903563  0.161558
Q2FZ58   29 1.16 0.903563  0.161558
Q2FVJ2   27 1.08 0.903563  0.161558
Q2FXW5   34 1.36 0.903563  0.161558
Q2FWK1   35 1.4 0.903563  0.161558
Q2G031   24 0.96 -1.27278  0.943444
Q2G0U1   28 1.12 0.903563  0.161558
Q2FW46   28 1.12 0.903563  0.161558
Q2FZY5   30 1.2 0.903563  0.161558
Q2FZI5   30 1.17647 0.903563  0.161558
Q2FYR9   36 1.41176 0.903563  0.161558
Q2FZ92   27 1.05882 0.903563  0.161558
Q2G1D5   28 1.09804 0.903563  0.161558
Q2FXM2   33 1.29412 0.903563  0.161558
Q2FVM2   26 1.01961 0.903563  0.161558
Q2FZN2   24 0.941176 -1.27278  0.943444
Q2G1U8   28 1.09804 0.903563  0.161558
Q2FVS7   29 1.13725 0.903563  0.161558
Q2FWB5   20 0.784314 -1.27278  0.943444
Q2FXX1   33 1.29412 0.903563  0.161558
Q2G2J9   29 1.13725 0.903563  0.161558
Q2G0Y7   29 1.13725 0.903563  0.161558
Q2FW81   31 1.21569 0.903563  0.161558
Q2FWK3   26 1.01961 0.903563  0.161558
Q2FY34   36 1.41176 0.903563  0.161558
Q2FXF8   24 0.941176 -1.27278  0.943444
Q2FXI9   22 0.862745 -1.27278  0.943444
Q05615   36 1.38462 0.903563  0.161558
Q2FUW4   26 1 0.903563  0.161558
Q2FVF4   28 1.07692 0.903563  0.161558
Q2FWI3   29 1.11538 0.903563  0.161558
Q2FWG8   32 1.23077 0.903563  0.161558
Q2G0R0   21 0.807692 -1.27278  0.943444
Q2G0I4   25 0.961538 -1.27278  0.943444
Q2FV67   26 1 0.903563  0.161558
Q2G091   24 0.923077 -1.27278  0.943444
Q2G1U1   23 0.884615 -1.27278  0.943444
Q2FUX7   27 1.03846 0.903563  0.161558
Q2FY51   29 1.11538 0.903563  0.161558
Q2FYP2   27 1.03846 0.903563  0.161558
Q2G0F8   27 1.03846 0.903563  0.161558
Q2FXH5   22 0.846154 -1.27278  0.943444
Q2G193   19 0.730769 -1.27278  0.943444
Q2FWD6   29 1.11538 0.903563  0.161558
Q2FZ98   27 1.01887 0.903563  0.161558
Q2FYQ2   20 0.754717 -1.27278  0.943444
Q2FWL5   27 1.01887 0.903563  0.161558
Q2FV16   25 0.943396 -1.27278  0.943444
Q2FWX9   25 0.943396 -1.27278  0.943444
Q2G1J0   34 1.28302 0.903563  0.161558
Q2G235   25 0.943396 -1.27278  0.943444
Q2FXK1   27 1.01887 0.903563  0.161558
Q2FWF4   28 1.0566 0.903563  0.161558
Q2FZC8   31 1.16981 0.903563  0.161558
Q2FZQ4   25 0.943396 -1.27278  0.943444
O52582   28 1.0566 0.903563  0.161558
Q2FZI6   36 1.35849 0.903563  0.161558
Q2FUW7   33 1.24528 0.903563  0.161558
Q2G2M9   23 0.867925 -1.27278  0.943444
Q2FZD0   38 1.43396 0.903563  0.161558
Q2FWK7   30 1.13208 0.903563  0.161558
Q2FWU4   16 0.603774 -1.27278  0.943444
Q2FUX4   27 1.01887 0.903563  0.161558
Q2G2V3   23 0.867925 -1.27278  0.943444
O05204   27 1.01887 0.903563  0.161558
Q2FYC2   26 0.962963 -1.27278  0.943444
Q2FZP6   26 0.962963 -1.27278  0.943444
Q2G0L2   23 0.851852 -1.27278  0.943444
Q2FZV1   17 0.62963 -1.27278  0.943444
Q2FVQ5   27 1 0.903563  0.161558
Q2FZW6   27 1 0.903563  0.161558
Q2FZI3   22 0.814815 -1.27278  0.943444
Q2G219   26 0.962963 -1.27278  0.943444
Q2FZR2   27 1 0.903563  0.161558
Q2FXZ2   27 1 0.903563  0.161558
Q2FYC6   29 1.07407 0.903563  0.161558
Q2FYZ5   30 1.09091 0.903563  0.161558
Q2FWN4   29 1.05455 0.903563  0.161558
Q2G221   24 0.872727 -1.27278  0.943444
Q2FZX5   27 0.981818 -1.27278  0.943444
Q2FUW3   27 0.981818 -1.27278  0.943444
Q2G2H3   27 0.981818 -1.27278  0.943444
Q2FY08   39 1.41818 0.903563  0.161558
Q2FXU5   25 0.909091 -1.27278  0.943444
Q2G1F8   24 0.872727 -1.27278  0.943444
Q2FYW4   31 1.12727 0.903563  0.161558
Q2G142   23 0.836364 -1.27278  0.943444
Q2G1U3   22 0.8 -1.27278  0.943444
Q2FZ18   27 0.981818 -1.27278  0.943444
Q2FV24   21 0.763636 -1.27278  0.943444
Q2G1C2   30 1.09091 0.903563  0.161558
Q2FYZ4   36 1.30909 0.903563  0.161558
Q2FWT4   26 0.945455 -1.27278  0.943444
Q2FUX1   30 1.09091 0.903563  0.161558
Q2FZG9   27 0.964286 -1.27278  0.943444
Q2FVC1   36 1.28571 0.903563  0.161558
Q2FYT3   19 0.678571 -1.27278  0.943444
Q2FY82   32 1.14286 0.903563  0.161558
Q2FV02   37 1.32143 0.903563  0.161558
Q2FXJ2   24 0.857143 -1.27278  0.943444
Q2FZ02   34 1.21429 0.903563  0.161558
Q2G0L3   25 0.892857 -1.27278  0.943444
Q2FZH5   32 1.14286 0.903563  0.161558
Q2FWH4   29 1.03571 0.903563  0.161558
Q2FW49   26 0.928571 -1.27278  0.943444
Q93T05   24 0.857143 -1.27278  0.943444
Q2FX73   24 0.857143 -1.27278  0.943444
Q2G239   25 0.877193 -1.27278  0.943444
Q2G121   26 0.912281 -1.27278  0.943444
Q2FY11   30 1.05263 0.903563  0.161558
Q2FV11   31 1.08772 0.903563  0.161558
Q2FZ05   27 0.947368 -1.27278  0.943444
Q2G253   29 1.01754 0.903563  0.161558
Q2FW98   26 0.912281 -1.27278  0.943444
Q2G205   28 0.982456 -1.27278  0.943444
Q2FVE7   27 0.947368 -1.27278  0.943444
Q2FYD0   22 0.77193 -1.27278  0.943444
Q2FZ19   25 0.877193 -1.27278  0.943444
Q2G1C7   27 0.947368 -1.27278  0.943444
Q2FV60   29 1.01754 0.903563  0.161558
Q2FY64   26 0.912281 -1.27278  0.943444
Q2FZI9   30 1.05263 0.903563  0.161558
Q2FV57   36 1.24138 0.903563  0.161558
Q2FXA5   26 0.896552 -1.27278  0.943444
Q2G2U8   13 0.448276 -1.27278  0.943444
Q2FZP0   26 0.896552 -1.27278  0.943444
Q2FZL7   27 0.931034 -1.27278  0.943444
Q2FZR3   21 0.724138 -1.27278  0.943444
Q2FWA0   28 0.965517 -1.27278  0.943444
Q2G090   25 0.862069 -1.27278  0.943444
Q2G1H0   22 0.745763 -1.27278  0.943444
Q2FZP4   27 0.915254 -1.27278  0.943444
Q2FUX0   24 0.813559 -1.27278  0.943444
Q2FV86   23 0.779661 -1.27278  0.943444
Q2FV14   28 0.949153 -1.27278  0.943444
Q2FUT2   22 0.745763 -1.27278  0.943444
Q2FZ64   22 0.745763 -1.27278  0.943444
Q2FUW1   21 0.7 -1.27278  0.943444
Q2FWI0   21 0.7 -1.27278  0.943444
Q2G2K5   25 0.833333 -1.27278  0.943444
Q2FWK6   24 0.8 -1.27278  0.943444
Q2G0T9   26 0.866667 -1.27278  0.943444
Q2G078   34 1.13333 0.903563  0.161558
Q2G1P3   33 1.1 0.903563  0.161558
Q2G274   26 0.852459 -1.27278  0.943444
Q2FZD4   25 0.819672 -1.27278  0.943444
Q2FYS5   30 0.983607 -1.27278  0.943444
Q2G1K5   28 0.918033 -1.27278  0.943444
Q2G1L5   32 1.04918 0.903563  0.161558
Q2G1M9   26 0.852459 -1.27278  0.943444
Q2FX67   25 0.819672 -1.27278  0.943444
Q2FZ32   23 0.754098 -1.27278  0.943444
Q2FWH7   21 0.688525 -1.27278  0.943444
Q2FXT8   27 0.870968 -1.27278  0.943444
Q2FUQ3   28 0.903226 -1.27278  0.943444
Q2G1Y6   34 1.09677 0.903563  0.161558
Q2FX68   18 0.580645 -1.27278  0.943444
Q2FWD1   28 0.903226 -1.27278  0.943444
Q2FUZ8   20 0.645161 -1.27278  0.943444
Q2G1F5   22 0.709677 -1.27278  0.943444
Q2G2T6   24 0.774194 -1.27278  0.943444
Q2FYD2   18 0.580645 -1.27278  0.943444
Q2FYA1   25 0.806452 -1.27278  0.943444
Q2FY21   25 0.806452 -1.27278  0.943444
Q2FZD3   17 0.548387 -1.27278  0.943444
Q2G1Z4   26 0.83871 -1.27278  0.943444
Q2G0S3   21 0.666667 -1.27278  0.943444
Q2FVQ3   25 0.793651 -1.27278  0.943444
Q2G2J4   21 0.666667 -1.27278  0.943444
Q2G2B8   22 0.698413 -1.27278  0.943444
Q2G0L5   15 0.47619 -1.27278  0.943444
Q2FW72   31 0.984127 -1.27278  0.943444
Q2FYT8   28 0.888889 -1.27278  0.943444
Q2FXM9   31 0.984127 -1.27278  0.943444
Q2G1Y0   21 0.666667 -1.27278  0.943444
Q2G2D0   27 0.857143 -1.27278  0.943444
Q2G2M2   32 1.01587 0.903563  0.161558
Q2G1B7   22 0.698413 -1.27278  0.943444
Q2G1B8   24 0.761905 -1.27278  0.943444
Q2G0M6   27 0.857143 -1.27278  0.943444
Q2G1D8   30 0.9375 -1.27278  0.943444
Q2FV70   22 0.6875 -1.27278  0.943444
Q2FV72   29 0.90625 -1.27278  0.943444
Q2FVB2   29 0.90625 -1.27278  0.943444
Q2G122   30 0.9375 -1.27278  0.943444
Q2G1W2   23 0.707692 -1.27278  0.943444
Q2FWW1   17 0.523077 -1.27278  0.943444
Q2G1F4   29 0.892308 -1.27278  0.943444
Q2G093   31 0.953846 -1.27278  0.943444
Q2FXY7   26 0.8 -1.27278  0.943444
Q2G1C6   27 0.830769 -1.27278  0.943444
Q2FZ20   24 0.738462 -1.27278  0.943444
O50581   23 0.69697 -1.27278  0.943444
Q2G1N1   30 0.909091 -1.27278  0.943444
Q2G188   22 0.656716 -1.27278  0.943444
Q2G296   23 0.686567 -1.27278  0.943444
Q2G2E9   26 0.776119 -1.27278  0.943444
Q2G294   25 0.746269 -1.27278  0.943444
Q2FWJ5   29 0.865672 -1.27278  0.943444
Q2FW03   21 0.617647 -1.27278  0.943444
Q2G0N1   23 0.676471 -1.27278  0.943444
Q2FZJ0   24 0.705882 -1.27278  0.943444
Q2FYZ9   26 0.764706 -1.27278  0.943444
Q2FV74   24 0.705882 -1.27278  0.943444
Q2FXP7   20 0.588235 -1.27278  0.943444
Q2FXU1   25 0.735294 -1.27278  0.943444
Q2G1M8   33 0.970588 -1.27278  0.943444
Q2FXY4   23 0.676471 -1.27278  0.943444
Q2FZ94   28 0.811594 -1.27278  0.943444
Q2FYI0   29 0.828571 -1.27278  0.943444
Q2FXT9   25 0.714286 -1.27278  0.943444
Q2G0D2   25 0.704225 -1.27278  0.943444
Q2FYB7   20 0.56338 -1.27278  0.943444
Q2FVN8   25 0.704225 -1.27278  0.943444
Q2FZ49   16 0.450704 -1.27278  0.943444
Q2FUW6   25 0.704225 -1.27278  0.943444
Q2G1P7   21 0.591549 -1.27278  0.943444
Q2FW70   30 0.833333 -1.27278  0.943444
Q2G0W1   32 0.888889 -1.27278  0.943444
Q2G024   19 0.527778 -1.27278  0.943444
Q2G1G8   24 0.666667 -1.27278  0.943444
Q2G1R9   22 0.611111 -1.27278  0.943444
O06446   25 0.694444 -1.27278  0.943444
Q2G1C9   28 0.777778 -1.27278  0.943444
Q2FXV8   35 0.958904 -1.27278  0.943444
Q2G0P5   22 0.60274 -1.27278  0.943444
Q2FV64   23 0.621622 -1.27278  0.943444
Q2FV87   25 0.666667 -1.27278  0.943444
Q2G1K9   20 0.526316 -1.27278  0.943444
Q2G266   23 0.605263 -1.27278  0.943444
Q59801   23 0.597403 -1.27278  0.943444
Q2FXH2   19 0.493506 -1.27278  0.943444
Q53727   25 0.641026 -1.27278  0.943444
Q2G2Q0   17 0.435897 -1.27278  0.943444
Q2FZD8   26 0.658228 -1.27278  0.943444
Q2FYS4   19 0.481013 -1.27278  0.943444
Q2G1G2   25 0.632911 -1.27278  0.943444
Q2FXV9   24 0.6 -1.27278  0.943444
Q2G0L4   13 0.325 -1.27278  0.943444
Q2FXR8   22 0.55 -1.27278  0.943444
Q2FYJ0   30 0.75 -1.27278  0.943444
Q2FZS8   22 0.54321 -1.27278  0.943444
Q2FXN9   24 0.578313 -1.27278  0.943444
Q2FYM1   26 0.626506 -1.27278  0.943444
Q2FVZ5   26 0.626506 -1.27278  0.943444
Q2FVL8   25 0.595238 -1.27278  0.943444
Q2FZ40   21 0.5 -1.27278  0.943444
Q2FYH5   19 0.447059 -1.27278  0.943444
Q2FXB3   21 0.482759 -1.27278  0.943444
Q2FYS9   29 0.651685 -1.27278  0.943444
Q2G1Q4   26 0.58427 -1.27278  0.943444
Q2FVC3   23 0.516854 -1.27278  0.943444
Q2G046   23 0.511111 -1.27278  0.943444
Q2FWU3   14 0.311111 -1.27278  0.943444
Q2FZ72   22 0.488889 -1.27278  0.943444
Q2FZ82   18 0.4 -1.27278  0.943444
Q9F1K0   20 0.430108 -1.27278  0.943444
Q2FVV9   18 0.371134 -1.27278  0.943444
Q2FZT6   17 0.346939 -1.27278  0.943444
Q2FWU5   15 0.306122 -1.27278  0.943444
Q2FYC8   17 0.343434 -1.27278  0.943444
Q2FZK7   20 0.39604 -1.27278  0.943444
Q2G2C1   21 0.415842 -1.27278  0.943444
Q2FZT5   20 0.384615 -1.27278  0.943444
Q2G0R8   18 0.342857 -1.27278  0.943444
Q2FW95   15 0.285714 -1.27278  0.943444
Q2G0N5   16 0.293578 -1.27278  0.943444
P47768   20 0.36036 -1.27278  0.943444
Q2FXH4   21 0.375 -1.27278  0.943444
Q2FVM1   18 0.321429 -1.27278  0.943444
```
