## Supplementary Data 3 for "Mining folded proteomes in the era of accurate structure prediction": PF14431.output

```
# cudaSaTabsearch LTYPE = T LORDER = F LSOLN = F
# QUERY ID = PF14431 
# DBFILE = ./tableaux.ascii.DB                                                             
Q2G0V6   0 0 -1.27278 0.943444
Q2G075   0 0 -1.27278 0.943444
Q2G083   0 0 -1.27278 0.943444
Q2FZN3   0 0 -1.27278 0.943444
Q2FY90   0 0 -1.27278 0.943444
Q2FX91   0 0 -1.27278 0.943444
Q2FX54   0 0 -1.27278 0.943444
Q2FYQ4   0 0 -1.27278 0.943444
Q2G284   0 0 -1.27278 0.943444
Q2G0S4   0 0 -1.27278 0.943444
Q2FWM3   0 0 -1.27278 0.943444
Q2FX81   0 0 -1.27278 0.943444
Q2FXC6   0 0 -1.27278 0.943444
Q2FWJ7   0 0 -1.27278 0.943444
Q2FYJ9   0 0 -1.27278 0.943444
Q2G2E6   0 0 -1.27278 0.943444
Q2FWV0   0 0 -1.27278 0.943444
Q2FZC3   0 0 -1.27278 0.943444
Q2FVH9   0 0 -1.27278 0.943444
Q2FXQ5   0 0 -1.27278 0.943444
Q2FZU4   0 0 -1.27278 0.943444
Q2FYF8   0 0 -1.27278 0.943444
Q2FUR4   0 0 -1.27278 0.943444
Q2FYI2   0 0 -1.27278 0.943444
Q2FYY2   0 0 -1.27278 0.943444
Q2FW58   0 0 -1.27278 0.943444
P0C7Z3   0 0 -1.27278 0.943444
Q2G0T2   0 0 -1.27278 0.943444
Q2G1G9   0 0 -1.27278 0.943444
Q2FVJ0   0 0 -1.27278 0.943444
Q2FZ80   0 0 -1.27278 0.943444
Q2G1R4   0 0 -1.27278 0.943444
Q2FW02   0 0 -1.27278 0.943444
Q2G1X3   0 0 -1.27278 0.943444
Q2FWW4   0 0 -1.27278 0.943444
Q2FZE1   0 0 -1.27278 0.943444
Q2FY31   0 0 -1.27278 0.943444
Q2G018   0 0 -1.27278 0.943444
Q2FZI0   0 0 -1.27278 0.943444
Q2FUZ7   0 0 -1.27278 0.943444
Q2G250   0 0 -1.27278 0.943444
Q2FWU8   0 0 -1.27278 0.943444
Q2FYX5   0 0 -1.27278 0.943444
Q2FZY2   0 0 -1.27278 0.943444
Q2FZX8   0 0 -1.27278 0.943444
Q2FUY8   0 0 -1.27278 0.943444
Q2FV73   0 0 -1.27278 0.943444
Q2G0C5   0 0 -1.27278 0.943444
Q2FZ52   0 0 -1.27278 0.943444
Q2FVK6   0 0 -1.27278 0.943444
Q2G0Z3   0 0 -1.27278 0.943444
Q2FZJ8   0 0 -1.27278 0.943444
Q2FY57   0 0 -1.27278 0.943444
Q2G0W3   0 0 -1.27278 0.943444
Q2G0I2   0 0 -1.27278 0.943444
Q2FYX1   0 0 -1.27278 0.943444
Q2G0H2   0 0 -1.27278 0.943444
Q2FWJ8   0 0 -1.27278 0.943444
Q2FWZ7   0 0 -1.27278 0.943444
Q2FV04   0 0 -1.27278 0.943444
Q2G0H6   0 0 -1.27278 0.943444
Q2G291   0 0 -1.27278 0.943444
Q2G1A7   0 0 -1.27278 0.943444
Q2FVS8   0 0 -1.27278 0.943444
Q2FZ26   0 0 -1.27278 0.943444
Q2FXJ3   0 0 -1.27278 0.943444
Q2G231   0 0 -1.27278 0.943444
Q2G2N0   0 0 -1.27278 0.943444
Q2G2I2   0 0 -1.27278 0.943444
Q2FYU3   0 0 -1.27278 0.943444
Q2FWY5   0 0 -1.27278 0.943444
Q2G2E3   0 0 -1.27278 0.943444
Q2FV09   0 0 -1.27278 0.943444
Q2FX72   0 0 -1.27278 0.943444
Q2FWA3   0 0 -1.27278 0.943444
Q2FWF2   0 0 -1.27278 0.943444
Q2G0E4   0 0 -1.27278 0.943444
Q2G251   0 0 -1.27278 0.943444
P0C818   0 0 -1.27278 0.943444
Q2FXQ2   0 0 -1.27278 0.943444
Q2FXD4   0 0 -1.27278 0.943444
Q2G014   0 0 -1.27278 0.943444
Q2FWI9   0 0 -1.27278 0.943444
Q2FX79   0 0 -1.27278 0.943444
Q2FVP7   0 0 -1.27278 0.943444
Q2FZN4   0 0 -1.27278 0.943444
Q2FWU6   0 0 -1.27278 0.943444
Q2G2Y1   0 0 -1.27278 0.943444
Q2FYF6   0 0 -1.27278 0.943444
Q2FXK0   0 0 -1.27278 0.943444
Q2FVI9   0 0 -1.27278 0.943444
Q2G246   0 0 -1.27278 0.943444
Q2G053   0 0 -1.27278 0.943444
Q2FWK8   0 0 -1.27278 0.943444
Q2FXL8   0 0 -1.27278 0.943444
Q2G0Q4   0 0 -1.27278 0.943444
Q2FVB7   0 0 -1.27278 0.943444
Q2FYD6   0 0 -1.27278 0.943444
Q2FXK9   0 0 -1.27278 0.943444
Q2FV78   0 0 -1.27278 0.943444
Q2FXG4   0 0 -1.27278 0.943444
Q2G0C8   0 0 -1.27278 0.943444
Q2FWU9   0 0 -1.27278 0.943444
Q2FUX2   0 0 -1.27278 0.943444
Q2FYI8   0 0 -1.27278 0.943444
Q2FXA1   0 0 -1.27278 0.943444
Q2FV49   0 0 -1.27278 0.943444
Q2G1S0   0 0 -1.27278 0.943444
Q2G0G0   0 0 -1.27278 0.943444
P0C805   0 0 -1.27278 0.943444
Q2FWV9   0 0 -1.27278 0.943444
Q2G152   0 0 -1.27278 0.943444
Q2FX48   0 0 -1.27278 0.943444
Q2FXS5   0 0 -1.27278 0.943444
Q2FWL4   0 0 -1.27278 0.943444
P0C7Y1   0 0 -1.27278 0.943444
Q2FXA2   0 0 -1.27278 0.943444
Q2FY96   0 0 -1.27278 0.943444
Q2FVJ3   0 0 -1.27278 0.943444
Q2FZ24   0 0 -1.27278 0.943444
Q2G1X4   0 0 -1.27278 0.943444
Q2FYM6   0 0 -1.27278 0.943444
Q2FWX6   0 0 -1.27278 0.943444
Q2G1D2   0 0 -1.27278 0.943444
Q2FWC0   0 0 -1.27278 0.943444
Q2FZG7   0 0 -1.27278 0.943444
Q2G2P1   0 0 -1.27278 0.943444
Q2G1M4   0 0 -1.27278 0.943444
Q2FX29   0 0 -1.27278 0.943444
Q2FUZ3   0 0 -1.27278 0.943444
Q2FVZ9   0 0 -1.27278 0.943444
Q2G2N3   0 0 -1.27278 0.943444
Q2G237   0 0 -1.27278 0.943444
Q2FXN5   0 0 -1.27278 0.943444
Q2FYP7   0 0 -1.27278 0.943444
Q2FWC8   0 0 -1.27278 0.943444
Q2G209   0 0 -1.27278 0.943444
Q2FXX7   0 0 -1.27278 0.943444
Q2FV05   0 0 -1.27278 0.943444
Q2FWM8   0 0 -1.27278 0.943444
Q2FV00   0 0 -1.27278 0.943444
Q2FZF2   0 0 -1.27278 0.943444
Q2FV80   0 0 -1.27278 0.943444
Q2FZZ7   0 0 -1.27278 0.943444
Q2FWH8   0 0 -1.27278 0.943444
Q2FVS5   0 0 -1.27278 0.943444
Q2FWY0   0 0 -1.27278 0.943444
Q2FZM3   0 0 -1.27278 0.943444
Q2FZW8   0 0 -1.27278 0.943444
Q2FVY7   0 0 -1.27278 0.943444
Q2FXJ1   0 0 -1.27278 0.943444
Q2G0T7   0 0 -1.27278 0.943444
Q2FW40   0 0 -1.27278 0.943444
Q2FYU9   0 0 -1.27278 0.943444
Q2FUR0   0 0 -1.27278 0.943444
Q2G215   0 0 -1.27278 0.943444
Q2G169   0 0 -1.27278 0.943444
Q2G034   0 0 -1.27278 0.943444
Q2FUV8   0 0 -1.27278 0.943444
Q2FW44   2 0.363636 -1.27278 0.943444
Q2FYJ8   0 0 -1.27278 0.943444
Q2FVR6   1 0.181818 -1.27278 0.943444
Q2G183   1 0.181818 -1.27278 0.943444
Q2G0S1   1 0.181818 -1.27278 0.943444
Q2FX83   0 0 -1.27278 0.943444
Q2FYF7   2 0.363636 -1.27278 0.943444
Q2G166   2 0.363636 -1.27278 0.943444
Q2FX20   1 0.181818 -1.27278 0.943444
Q2G020   2 0.363636 -1.27278 0.943444
Q2FVC0   0 0 -1.27278 0.943444
Q2FVD1   0 0 -1.27278 0.943444
Q2FWH1   2 0.363636 -1.27278 0.943444
Q2FYX2   1 0.181818 -1.27278 0.943444
Q2FZB5   1 0.181818 -1.27278 0.943444
Q2G0G8   1 0.181818 -1.27278 0.943444
P0A0I4   0 0 -1.27278 0.943444
Q2G2C6   1 0.181818 -1.27278 0.943444
Q2FVB1   2 0.363636 -1.27278 0.943444
Q2FYN1   0 0 -1.27278 0.943444
Q2FV79   1 0.181818 -1.27278 0.943444
Q2FVU9   1 0.181818 -1.27278 0.943444
Q2G0W5   1 0.181818 -1.27278 0.943444
Q2FW60   1 0.181818 -1.27278 0.943444
Q2G269   1 0.181818 -1.27278 0.943444
Q2FZS1   2 0.363636 -1.27278 0.943444
Q2G1Y3   2 0.363636 -1.27278 0.943444
Q2FWA4   2 0.363636 -1.27278 0.943444
Q2G0C0   2 0.363636 -1.27278 0.943444
Q2G2J6   0 0 -1.27278 0.943444
Q2G1R2   2 0.363636 -1.27278 0.943444
Q2FXY8   2 0.363636 -1.27278 0.943444
Q2FYL2   2 0.363636 -1.27278 0.943444
Q2FYS3   0 0 -1.27278 0.943444
Q2FXS0   2 0.363636 -1.27278 0.943444
Q2FWA7   0 0 -1.27278 0.943444
Q2FWV8   2 0.363636 -1.27278 0.943444
Q2G279   2 0.363636 -1.27278 0.943444
Q2FYB5   0 0 -1.27278 0.943444
Q2G175   1 0.181818 -1.27278 0.943444
Q2FZ07   2 0.363636 -1.27278 0.943444
Q2FVG7   2 0.363636 -1.27278 0.943444
Q2G2P3   2 0.363636 -1.27278 0.943444
Q2FZA3   2 0.363636 -1.27278 0.943444
Q2FYE1   0 0 -1.27278 0.943444
Q2G2F8   0 0 -1.27278 0.943444
Q2FWS8   0 0 -1.27278 0.943444
Q2FXD8   2 0.363636 -1.27278 0.943444
Q2FX46   1 0.181818 -1.27278 0.943444
Q2FYB4   1 0.181818 -1.27278 0.943444
Q2FYC0   1 0.181818 -1.27278 0.943444
Q2FUY5   2 0.363636 -1.27278 0.943444
Q2FYF2   0 0 -1.27278 0.943444
Q2G0R4   0 0 -1.27278 0.943444
Q2G1L1   0 0 -1.27278 0.943444
Q2FYB0   0 0 -1.27278 0.943444
Q2FWW5   1 0.181818 -1.27278 0.943444
Q2FX04   2 0.363636 -1.27278 0.943444
Q2FV33   1 0.181818 -1.27278 0.943444
Q2FUX6   2 0.363636 -1.27278 0.943444
Q2FVP5   0 0 -1.27278 0.943444
Q2G0W7   1 0.181818 -1.27278 0.943444
Q2FXV1   1 0.181818 -1.27278 0.943444
Q2G096   1 0.181818 -1.27278 0.943444
Q2FV68   1 0.181818 -1.27278 0.943444
Q2FVY6   2 0.363636 -1.27278 0.943444
Q2FYY0   0 0 -1.27278 0.943444
Q2G005   0 0 -1.27278 0.943444
Q2G2B4   1 0.181818 -1.27278 0.943444
Q2FVZ7   1 0.181818 -1.27278 0.943444
Q2FW55   1 0.181818 -1.27278 0.943444
Q2FV92   2 0.363636 -1.27278 0.943444
Q2FYV9   2 0.363636 -1.27278 0.943444
Q2FW74   2 0.363636 -1.27278 0.943444
Q2FVK9   1 0.181818 -1.27278 0.943444
Q2FZA4   1 0.181818 -1.27278 0.943444
Q2FV25   0 0 -1.27278 0.943444
Q2FYG8   1 0.181818 -1.27278 0.943444
Q2G216   1 0.181818 -1.27278 0.943444
Q2FZ69   0 0 -1.27278 0.943444
Q2FV97   1 0.181818 -1.27278 0.943444
Q2FZ95   0 0 -1.27278 0.943444
Q2FZN8   0 0 -1.27278 0.943444
Q2FZG2   1 0.181818 -1.27278 0.943444
Q2G259   1 0.181818 -1.27278 0.943444
Q2FYB6   1 0.181818 -1.27278 0.943444
Q2FZD1   1 0.181818 -1.27278 0.943444
Q2FYT6   1 0.181818 -1.27278 0.943444
Q2G0Y2   2 0.363636 -1.27278 0.943444
Q2FWZ1   2 0.363636 -1.27278 0.943444
Q2FVC8   1 0.181818 -1.27278 0.943444
Q2G2H1   1 0.181818 -1.27278 0.943444
Q2FY47   1 0.181818 -1.27278 0.943444
Q2FX78   1 0.181818 -1.27278 0.943444
Q2FX47   0 0 -1.27278 0.943444
Q2FZA7   1 0.181818 -1.27278 0.943444
Q2FV32   1 0.181818 -1.27278 0.943444
Q2FYE6   0 0 -1.27278 0.943444
Q2FZ41   0 0 -1.27278 0.943444
Q2FYG3   0 0 -1.27278 0.943444
Q2FX01   2 0.363636 -1.27278 0.943444
Q2FXU6   1 0.181818 -1.27278 0.943444
Q2FYL7   1 0.181818 -1.27278 0.943444
Q2FWQ3   1 0.181818 -1.27278 0.943444
Q2FZY9   1 0.181818 -1.27278 0.943444
Q2FV50   1 0.181818 -1.27278 0.943444
Q2FUY7   2 0.363636 -1.27278 0.943444
Q2FXP6   1 0.181818 -1.27278 0.943444
Q2G1S9   1 0.181818 -1.27278 0.943444
Q2FX18   1 0.181818 -1.27278 0.943444
Q2FYU0   0 0 -1.27278 0.943444
Q2FXZ7   3 0.5 -1.27278 0.943444
Q2G051   3 0.5 -1.27278 0.943444
Q2FWS3   3 0.5 -1.27278 0.943444
Q2FW14   2 0.333333 -1.27278 0.943444
Q2FYD7   3 0.5 -1.27278 0.943444
Q9RQP8   1 0.166667 -1.27278 0.943444
Q2FZK2   3 0.5 -1.27278 0.943444
Q2FWI7   2 0.333333 -1.27278 0.943444
Q2G182   0 0 -1.27278 0.943444
Q2FYT7   2 0.333333 -1.27278 0.943444
Q2FV46   3 0.5 -1.27278 0.943444
Q2FY58   1 0.166667 -1.27278 0.943444
Q2FX06   0 0 -1.27278 0.943444
Q2FZH0   3 0.5 -1.27278 0.943444
Q2FUZ4   6 1 0.903563 0.161558
Q2G102   6 1 0.903563 0.161558
Q2G1R8   2 0.333333 -1.27278 0.943444
Q2G2J1   5 0.833333 -1.27278 0.943444
Q2FX71   3 0.5 -1.27278 0.943444
Q2FUZ5   2 0.333333 -1.27278 0.943444
Q2FYP5   1 0.166667 -1.27278 0.943444
Q2G048   0 0 -1.27278 0.943444
Q2FUQ0   4 0.666667 -1.27278 0.943444
Q2FWS7   4 0.666667 -1.27278 0.943444
Q2FV65   1 0.166667 -1.27278 0.943444
Q2G125   1 0.166667 -1.27278 0.943444
Q2FYT2   4 0.666667 -1.27278 0.943444
Q2FVH7   2 0.333333 -1.27278 0.943444
Q2G127   3 0.5 -1.27278 0.943444
Q2FYI5   0 0 -1.27278 0.943444
Q2FYX4   5 0.833333 -1.27278 0.943444
Q2G0M3   4 0.666667 -1.27278 0.943444
Q2FW87   3 0.5 -1.27278 0.943444
Q2G211   0 0 -1.27278 0.943444
Q2FXR5   2 0.333333 -1.27278 0.943444
Q2FWR5   4 0.666667 -1.27278 0.943444
Q2FYD5   3 0.5 -1.27278 0.943444
Q2FY94   2 0.333333 -1.27278 0.943444
Q2G2W8   2 0.333333 -1.27278 0.943444
Q2FZL9   5 0.833333 -1.27278 0.943444
Q2FYT9   4 0.666667 -1.27278 0.943444
Q2FX44   3 0.5 -1.27278 0.943444
Q2FXB2   2 0.333333 -1.27278 0.943444
Q2FVF6   3 0.5 -1.27278 0.943444
Q2G2F6   1 0.166667 -1.27278 0.943444
Q2G2C3   2 0.333333 -1.27278 0.943444
Q2FYA5   4 0.666667 -1.27278 0.943444
Q2FYB1   6 1 0.903563 0.161558
Q2G011   2 0.333333 -1.27278 0.943444
Q2FV29   0 0 -1.27278 0.943444
Q2FVW1   2 0.333333 -1.27278 0.943444
Q2FYA4   2 0.333333 -1.27278 0.943444
Q2FY26   4 0.666667 -1.27278 0.943444
Q2FXC1   1 0.166667 -1.27278 0.943444
Q2G2T0   4 0.666667 -1.27278 0.943444
Q2FY62   1 0.166667 -1.27278 0.943444
Q2G2K4   3 0.5 -1.27278 0.943444
Q2FW65   3 0.5 -1.27278 0.943444
Q2FY05   6 1 0.903563 0.161558
Q2FV96   4 0.666667 -1.27278 0.943444
Q2G1S7   2 0.333333 -1.27278 0.943444
Q2FWS9   2 0.333333 -1.27278 0.943444
Q2G180   2 0.333333 -1.27278 0.943444
Q2G0L6   2 0.333333 -1.27278 0.943444
Q2G189   1 0.166667 -1.27278 0.943444
Q2FYD9   0 0 -1.27278 0.943444
Q2FWM6   0 0 -1.27278 0.943444
Q2FXA6   1 0.166667 -1.27278 0.943444
Q2G0U8   2 0.333333 -1.27278 0.943444
Q2FXD9   2 0.333333 -1.27278 0.943444
Q2FWF9   0 0 -1.27278 0.943444
Q2FXS3   3 0.5 -1.27278 0.943444
Q2FXX6   3 0.5 -1.27278 0.943444
Q2FWU2   6 1 0.903563 0.161558
Q2FXD5   6 1 0.903563 0.161558
Q2FZK8   5 0.833333 -1.27278 0.943444
Q2FV15   2 0.333333 -1.27278 0.943444
Q2FZZ5   3 0.5 -1.27278 0.943444
Q2FW48   3 0.5 -1.27278 0.943444
Q2FYB3   6 1 0.903563 0.161558
Q2FWT5   3 0.5 -1.27278 0.943444
Q2FVH4   1 0.166667 -1.27278 0.943444
Q2FWP4   2 0.333333 -1.27278 0.943444
Q2FYX9   4 0.666667 -1.27278 0.943444
Q2G1U7   1 0.166667 -1.27278 0.943444
Q2FXY6   3 0.5 -1.27278 0.943444
Q2FYT1   0 0 -1.27278 0.943444
Q2G244   4 0.666667 -1.27278 0.943444
Q2FX30   0 0 -1.27278 0.943444
Q2FVZ3   1 0.166667 -1.27278 0.943444
Q2FWP5   6 1 0.903563 0.161558
Q2FX41   3 0.5 -1.27278 0.943444
Q2G2R5   1 0.166667 -1.27278 0.943444
Q2G2S3   5 0.769231 -1.27278 0.943444
Q2G004   2 0.307692 -1.27278 0.943444
Q2FWV1   3 0.461538 -1.27278 0.943444
Q2G003   8 1.23077 0.903563 0.161558
Q2FZV3   1 0.153846 -1.27278 0.943444
Q2G026   3 0.461538 -1.27278 0.943444
Q2FXG7   2 0.307692 -1.27278 0.943444
Q2FYL8   1 0.153846 -1.27278 0.943444
Q2FZB6   1 0.153846 -1.27278 0.943444
Q2FZE4   4 0.615385 -1.27278 0.943444
Q2FX11   5 0.769231 -1.27278 0.943444
Q2G0Y3   6 0.923077 -1.27278 0.943444
Q2FZW7   2 0.307692 -1.27278 0.943444
Q2FX21   11 1.69231 0.903563 0.161558
Q2G092   12 1.84615 0.903563 0.161558
Q2FZB7   3 0.461538 -1.27278 0.943444
Q2G0J9   11 1.69231 0.903563 0.161558
Q2G1X2   2 0.307692 -1.27278 0.943444
Q2FZD6   6 0.923077 -1.27278 0.943444
Q2FW67   3 0.461538 -1.27278 0.943444
Q2G111   5 0.769231 -1.27278 0.943444
Q2G2Y4   2 0.307692 -1.27278 0.943444
Q2FY38   2 0.307692 -1.27278 0.943444
Q2FWJ0   5 0.769231 -1.27278 0.943444
Q2G2T5   4 0.615385 -1.27278 0.943444
Q2FVG6   4 0.615385 -1.27278 0.943444
Q2G1V8   4 0.615385 -1.27278 0.943444
Q2G1L0   4 0.615385 -1.27278 0.943444
Q2FXD6   7 1.07692 0.903563 0.161558
P0C948   2 0.307692 -1.27278 0.943444
Q2G1M2   5 0.769231 -1.27278 0.943444
Q2FVW8   3 0.461538 -1.27278 0.943444
Q2FX24   4 0.615385 -1.27278 0.943444
Q2FWS4   10 1.53846 0.903563 0.161558
Q2FYQ3   4 0.615385 -1.27278 0.943444
Q2G254   3 0.461538 -1.27278 0.943444
Q2FWB4   1 0.153846 -1.27278 0.943444
Q2FUP8   4 0.615385 -1.27278 0.943444
Q2FZC2   2 0.307692 -1.27278 0.943444
Q2FYE4   4 0.615385 -1.27278 0.943444
Q2FWS2   4 0.615385 -1.27278 0.943444
Q2FY03   5 0.769231 -1.27278 0.943444
Q2FVS6   4 0.615385 -1.27278 0.943444
Q2FXV2   2 0.307692 -1.27278 0.943444
Q2G2L6   2 0.307692 -1.27278 0.943444
Q2G2I5   4 0.615385 -1.27278 0.943444
Q2FYA2   6 0.923077 -1.27278 0.943444
Q2FWV7   2 0.307692 -1.27278 0.943444
Q2FXE7   5 0.769231 -1.27278 0.943444
Q2G0J6   2 0.307692 -1.27278 0.943444
Q2FUU4   11 1.69231 0.903563 0.161558
Q2FVJ4   5 0.769231 -1.27278 0.943444
Q2FZM9   3 0.461538 -1.27278 0.943444
Q2FZ51   6 0.923077 -1.27278 0.943444
Q2FY22   3 0.461538 -1.27278 0.943444
Q2G2Q1   4 0.615385 -1.27278 0.943444
Q2G109   4 0.615385 -1.27278 0.943444
Q2G1D6   5 0.769231 -1.27278 0.943444
Q2FVC9   0 0 -1.27278 0.943444
Q2G2R6   11 1.69231 0.903563 0.161558
Q2FZ85   5 0.769231 -1.27278 0.943444
Q2FVK4   8 1.23077 0.903563 0.161558
Q2G1V9   2 0.307692 -1.27278 0.943444
Q2G2H6   1 0.153846 -1.27278 0.943444
Q2FWS6   7 1.07692 0.903563 0.161558
Q2FZW4   8 1.23077 0.903563 0.161558
Q2G1M3   5 0.769231 -1.27278 0.943444
Q2G1M0   9 1.38462 0.903563 0.161558
Q2G1Y9   2 0.307692 -1.27278 0.943444
Q2FX45   5 0.769231 -1.27278 0.943444
Q2FWP8   2 0.307692 -1.27278 0.943444
Q2FYP4   5 0.769231 -1.27278 0.943444
Q2FYL1   8 1.23077 0.903563 0.161558
Q2G1L4   6 0.923077 -1.27278 0.943444
Q2FUQ7   5 0.769231 -1.27278 0.943444
Q2G247   0 0 -1.27278 0.943444
Q2FVV0   4 0.615385 -1.27278 0.943444
Q2FYU6   3 0.461538 -1.27278 0.943444
Q2G2N6   7 1.07692 0.903563 0.161558
Q2FXC9   5 0.769231 -1.27278 0.943444
Q2FX42   4 0.615385 -1.27278 0.943444
Q2FX26   8 1.23077 0.903563 0.161558
Q2FWF3   2 0.307692 -1.27278 0.943444
Q2FZY1   3 0.461538 -1.27278 0.943444
Q2FW15   5 0.714286 -1.27278 0.943444
P0A0G2   7 1 0.903563 0.161558
Q2G2G5   4 0.571429 -1.27278 0.943444
Q2FY39   4 0.571429 -1.27278 0.943444
Q2G0B5   2 0.285714 -1.27278 0.943444
Q2FZI1   5 0.714286 -1.27278 0.943444
Q2FUQ6   6 0.857143 -1.27278 0.943444
Q2FVR5   8 1.14286 0.903563 0.161558
Q2G2W6   4 0.571429 -1.27278 0.943444
Q2FZR8   6 0.857143 -1.27278 0.943444
Q2FVY8   8 1.14286 0.903563 0.161558
Q2FZ60   5 0.714286 -1.27278 0.943444
Q2FV82   8 1.14286 0.903563 0.161558
Q2FX23   9 1.28571 0.903563 0.161558
Q2G1G3   2 0.285714 -1.27278 0.943444
P68805   3 0.428571 -1.27278 0.943444
Q2FVL0   5 0.714286 -1.27278 0.943444
Q2G2J0   6 0.857143 -1.27278 0.943444
Q2FZF1   3 0.428571 -1.27278 0.943444
Q2FXU9   8 1.14286 0.903563 0.161558
Q2G1A2   6 0.857143 -1.27278 0.943444
Q2G1C3   6 0.857143 -1.27278 0.943444
Q2G1D4   5 0.714286 -1.27278 0.943444
Q2G0A8   3 0.428571 -1.27278 0.943444
Q2FVC7   2 0.285714 -1.27278 0.943444
Q2G133   7 1 0.903563 0.161558
Q2FY86   11 1.57143 0.903563 0.161558
Q2FX92   13 1.85714 0.903563 0.161558
Q2FW47   1 0.142857 -1.27278 0.943444
Q2G1T9   4 0.571429 -1.27278 0.943444
Q2FVU8   3 0.428571 -1.27278 0.943444
Q2FVD7   12 1.71429 0.903563 0.161558
Q2FX55   3 0.428571 -1.27278 0.943444
Q2FVD3   9 1.28571 0.903563 0.161558
Q2G2B5   2 0.285714 -1.27278 0.943444
Q2FWV6   3 0.428571 -1.27278 0.943444
Q2FW29   5 0.714286 -1.27278 0.943444
Q2G0W6   0 0 -1.27278 0.943444
Q2FVD2   7 1 0.903563 0.161558
Q2FWR8   6 0.857143 -1.27278 0.943444
Q2FXA0   9 1.28571 0.903563 0.161558
Q2FZB4   7 1 0.903563 0.161558
Q2FX37   6 0.857143 -1.27278 0.943444
Q2FX13   2 0.285714 -1.27278 0.943444
Q2FWD8   3 0.428571 -1.27278 0.943444
Q2G108   5 0.714286 -1.27278 0.943444
Q2G2V4   7 1 0.903563 0.161558
Q2FZW2   10 1.42857 0.903563 0.161558
Q2FYY4   6 0.857143 -1.27278 0.943444
Q2FYB8   1 0.142857 -1.27278 0.943444
Q2FWC2   7 1 0.903563 0.161558
Q2FYE8   5 0.714286 -1.27278 0.943444
Q2FXK5   6 0.857143 -1.27278 0.943444
Q2FWT0   7 1 0.903563 0.161558
Q2FW19   5 0.714286 -1.27278 0.943444
Q2G100   6 0.857143 -1.27278 0.943444
Q2FYY3   7 1 0.903563 0.161558
Q2FZ01   6 0.857143 -1.27278 0.943444
Q2FYY1   7 1 0.903563 0.161558
Q2G103   8 1.14286 0.903563 0.161558
Q2FV12   8 1.14286 0.903563 0.161558
Q2FWQ1   8 1.14286 0.903563 0.161558
Q2FYY5   5 0.714286 -1.27278 0.943444
Q2G207   5 0.714286 -1.27278 0.943444
Q2G1Y8   6 0.857143 -1.27278 0.943444
Q2FWZ8   4 0.571429 -1.27278 0.943444
Q2G0Z8   3 0.428571 -1.27278 0.943444
Q2G2F7   5 0.714286 -1.27278 0.943444
Q2FYH9   4 0.571429 -1.27278 0.943444
Q2FWB7   5 0.714286 -1.27278 0.943444
Q2FYN2   5 0.666667 -1.27278 0.943444
Q2FVQ6   8 1.06667 0.903563 0.161558
Q2FWX3   4 0.533333 -1.27278 0.943444
Q2G187   2 0.266667 -1.27278 0.943444
Q2FW05   4 0.533333 -1.27278 0.943444
Q2FYC3   7 0.933333 -1.27278 0.943444
Q2FZJ2   15 2 3.07991 0.0107511
Q2G0D6   5 0.666667 -1.27278 0.943444
Q2FWP7   12 1.6 0.903563 0.161558
Q2FX31   12 1.6 0.903563 0.161558
Q2FVZ6   3 0.4 -1.27278 0.943444
Q2G2A2   13 1.73333 0.903563 0.161558
Q2FWQ8   2 0.266667 -1.27278 0.943444
Q2FVM9   7 0.933333 -1.27278 0.943444
Q2FYD1   14 1.86667 0.903563 0.161558
Q2FYN3   8 1.06667 0.903563 0.161558
Q2FYI3   8 1.06667 0.903563 0.161558
Q2G022   6 0.8 -1.27278 0.943444
Q2G1Q3   5 0.666667 -1.27278 0.943444
Q2FX58   6 0.8 -1.27278 0.943444
Q2G2V1   10 1.33333 0.903563 0.161558
Q2FVV5   11 1.46667 0.903563 0.161558
Q2FZC0   12 1.6 0.903563 0.161558
Q2FV63   14 1.86667 0.903563 0.161558
Q2FWG9   3 0.4 -1.27278 0.943444
Q2FZA5   7 0.933333 -1.27278 0.943444
Q2FX60   16 2.13333 3.07991 0.0107511
Q2G2I8   8 1.06667 0.903563 0.161558
Q2G2Y5   12 1.6 0.903563 0.161558
Q2G2Y2   7 0.933333 -1.27278 0.943444
Q2FWA6   11 1.46667 0.903563 0.161558
Q2FWL8   16 2.13333 3.07991 0.0107511
Q2FY95   9 1.2 0.903563 0.161558
Q2FYC5   11 1.46667 0.903563 0.161558
Q2FV43   7 0.933333 -1.27278 0.943444
Q2FVU0   14 1.86667 0.903563 0.161558
Q2FZG5   5 0.666667 -1.27278 0.943444
Q2G2H9   5 0.666667 -1.27278 0.943444
Q2G1D1   6 0.8 -1.27278 0.943444
Q2FWU7   8 1.06667 0.903563 0.161558
P60647   4 0.533333 -1.27278 0.943444
Q2FUR7   5 0.666667 -1.27278 0.943444
Q2FWQ2   11 1.46667 0.903563 0.161558
Q2G2M4   10 1.33333 0.903563 0.161558
Q2G104   10 1.33333 0.903563 0.161558
Q2FX76   5 0.666667 -1.27278 0.943444
Q2G2Q4   14 1.86667 0.903563 0.161558
Q2FXQ1   5 0.666667 -1.27278 0.943444
Q2FX80   7 0.933333 -1.27278 0.943444
Q2FZN6   4 0.533333 -1.27278 0.943444
Q2G009   5 0.666667 -1.27278 0.943444
Q2G021   9 1.2 0.903563 0.161558
Q2FWH0   14 1.86667 0.903563 0.161558
Q2FXQ0   9 1.2 0.903563 0.161558
Q2FX64   6 0.8 -1.27278 0.943444
Q2FY98   3 0.4 -1.27278 0.943444
Q2FWK5   15 2 3.07991 0.0107511
Q2FYK1   5 0.666667 -1.27278 0.943444
Q2FXF0   6 0.8 -1.27278 0.943444
Q2FY70   12 1.6 0.903563 0.161558
Q2G114   8 1.06667 0.903563 0.161558
Q2FX38   8 1.06667 0.903563 0.161558
Q2FUP9   7 0.933333 -1.27278 0.943444
Q2FVV3   6 0.8 -1.27278 0.943444
Q2G113   15 2 3.07991 0.0107511
Q2FWB2   4 0.533333 -1.27278 0.943444
Q2FWT6   6 0.8 -1.27278 0.943444
Q2FW28   7 0.933333 -1.27278 0.943444
Q2FUQ9   5 0.666667 -1.27278 0.943444
Q2FY00   3 0.4 -1.27278 0.943444
Q2G040   4 0.533333 -1.27278 0.943444
Q2FX35   7 0.933333 -1.27278 0.943444
Q2FYW9   5 0.625 -1.27278 0.943444
Q2G2N8   8 1 0.903563 0.161558
Q2G1V7   16 2 3.07991 0.0107511
Q2G0C3   8 1 0.903563 0.161558
Q2FVW0   6 0.75 -1.27278 0.943444
Q2FUS4   15 1.875 0.903563 0.161558
Q2FVP6   4 0.5 -1.27278 0.943444
Q2FZK1   5 0.625 -1.27278 0.943444
Q2FXY2   12 1.5 0.903563 0.161558
Q2FYX3   22 2.75 3.07991 0.0107511
Q2FZ86   14 1.75 0.903563 0.161558
Q2FUV7   7 0.875 -1.27278 0.943444
Q2FX70   7 0.875 -1.27278 0.943444
Q2G1Y1   9 1.125 0.903563 0.161558
Q2FVT9   7 0.875 -1.27278 0.943444
Q2G2K3   14 1.75 0.903563 0.161558
P72358   7 0.875 -1.27278 0.943444
Q2G192   7 0.875 -1.27278 0.943444
Q2FYX6   10 1.25 0.903563 0.161558
Q2FXW0   8 1 0.903563 0.161558
Q2G202   9 1.125 0.903563 0.161558
Q2FYW7   4 0.5 -1.27278 0.943444
Q2G2M0   4 0.5 -1.27278 0.943444
Q2FXT7   5 0.625 -1.27278 0.943444
Q2FX59   6 0.75 -1.27278 0.943444
Q2G0X2   7 0.875 -1.27278 0.943444
Q2FWR6   10 1.25 0.903563 0.161558
Q2FW22   17 2.125 3.07991 0.0107511
Q2FZH4   14 1.75 0.903563 0.161558
Q2FYZ1   6 0.75 -1.27278 0.943444
Q2G2W7   19 2.375 3.07991 0.0107511
Q2G2I4   15 1.875 0.903563 0.161558
Q2FZP5   16 2 3.07991 0.0107511
Q2FWQ7   14 1.75 0.903563 0.161558
Q2G1W9   7 0.875 -1.27278 0.943444
Q2FWF7   8 1 0.903563 0.161558
Q2FYM9   16 2 3.07991 0.0107511
Q2FXV0   12 1.5 0.903563 0.161558
Q2FWW2   9 1.125 0.903563 0.161558
Q2FVS2   7 0.875 -1.27278 0.943444
Q2G007   14 1.75 0.903563 0.161558
Q2FYA7   14 1.75 0.903563 0.161558
Q2G0K0   13 1.625 0.903563 0.161558
Q2FXS9   11 1.375 0.903563 0.161558
Q2G249   11 1.375 0.903563 0.161558
Q2G008   6 0.75 -1.27278 0.943444
Q2FZD5   8 1 0.903563 0.161558
Q2FZG0   5 0.625 -1.27278 0.943444
Q2FX28   14 1.75 0.903563 0.161558
Q2FXI4   10 1.25 0.903563 0.161558
Q2G176   11 1.375 0.903563 0.161558
Q2G116   4 0.5 -1.27278 0.943444
Q2FXF2   9 1.125 0.903563 0.161558
Q2G260   6 0.75 -1.27278 0.943444
Q2G213   3 0.375 -1.27278 0.943444
Q2G173   7 0.875 -1.27278 0.943444
Q2FV71   9 1.125 0.903563 0.161558
Q2FWY8   5 0.625 -1.27278 0.943444
Q2FWN3   5 0.625 -1.27278 0.943444
Q2FYD4   9 1.125 0.903563 0.161558
Q2FVQ2   12 1.5 0.903563 0.161558
Q2FVK0   16 2 3.07991 0.0107511
Q2G285   13 1.625 0.903563 0.161558
Q2FZH6   16 2 3.07991 0.0107511
Q2FZX1   7 0.875 -1.27278 0.943444
Q2FZ83   2 0.25 -1.27278 0.943444
Q2G0S9   8 1 0.903563 0.161558
Q2FZH7   8 1 0.903563 0.161558
Q2FZT3   11 1.375 0.903563 0.161558
Q2FX57   11 1.29412 0.903563 0.161558
Q2G0B9   16 1.88235 0.903563 0.161558
Q2FY28   16 1.88235 0.903563 0.161558
Q2G0R5   17 2 3.07991 0.0107511
Q2FZG8   11 1.29412 0.903563 0.161558
Q2G1X1   6 0.705882 -1.27278 0.943444
Q2FX93   8 0.941176 -1.27278 0.943444
Q2FYU5   8 0.941176 -1.27278 0.943444
Q2FWR9   12 1.41176 0.903563 0.161558
Q2FWS0   17 2 3.07991 0.0107511
Q2G0P4   7 0.823529 -1.27278 0.943444
Q2FX50   11 1.29412 0.903563 0.161558
Q2FZV0   9 1.05882 0.903563 0.161558
Q2G0S5   7 0.823529 -1.27278 0.943444
Q2FY25   7 0.823529 -1.27278 0.943444
Q2FXG6   12 1.41176 0.903563 0.161558
Q2FZJ7   6 0.705882 -1.27278 0.943444
Q2G0U7   10 1.17647 0.903563 0.161558
Q2FZV2   12 1.41176 0.903563 0.161558
Q2FWT8   13 1.52941 0.903563 0.161558
Q2G0D1   10 1.17647 0.903563 0.161558
Q2FVW5   10 1.17647 0.903563 0.161558
Q2FY97   15 1.76471 0.903563 0.161558
Q2FXF3   11 1.29412 0.903563 0.161558
Q2G063   10 1.17647 0.903563 0.161558
Q2G0U5   11 1.29412 0.903563 0.161558
Q2G2B1   14 1.64706 0.903563 0.161558
Q2FVE3   9 1.05882 0.903563 0.161558
Q2FZW1   15 1.76471 0.903563 0.161558
Q2FYK2   14 1.64706 0.903563 0.161558
Q2FXW2   8 0.941176 -1.27278 0.943444
Q9F0R1   12 1.41176 0.903563 0.161558
Q2FZG3   11 1.29412 0.903563 0.161558
Q2G2K0   15 1.76471 0.903563 0.161558
Q2FVN4   11 1.29412 0.903563 0.161558
Q2FYV0   11 1.29412 0.903563 0.161558
Q2G0A5   7 0.823529 -1.27278 0.943444
Q2FZ03   17 2 3.07991 0.0107511
Q2G1I8   7 0.823529 -1.27278 0.943444
Q2FYX8   15 1.76471 0.903563 0.161558
Q2FV18   10 1.17647 0.903563 0.161558
Q2FYI7   10 1.17647 0.903563 0.161558
Q2G0K1   15 1.76471 0.903563 0.161558
Q2G2U9   15 1.76471 0.903563 0.161558
Q2FW31   15 1.76471 0.903563 0.161558
Q2FVB5   15 1.76471 0.903563 0.161558
Q2FVI8   8 0.941176 -1.27278 0.943444
Q2FZT0   8 0.941176 -1.27278 0.943444
P48860   17 2 3.07991 0.0107511
Q2FYC1   12 1.41176 0.903563 0.161558
Q2G286   11 1.29412 0.903563 0.161558
Q2FXD3   16 1.88235 0.903563 0.161558
Q2G027   5 0.588235 -1.27278 0.943444
Q2G0T4   10 1.17647 0.903563 0.161558
Q2FZJ5   12 1.41176 0.903563 0.161558
Q2FW10   6 0.705882 -1.27278 0.943444
Q2FY91   15 1.76471 0.903563 0.161558
Q2FVP0   17 2 3.07991 0.0107511
P60070   17 2 3.07991 0.0107511
Q2FWU1   11 1.29412 0.903563 0.161558
Q2FYA3   6 0.705882 -1.27278 0.943444
Q2G0V8   9 1.05882 0.903563 0.161558
Q2G0Z2   13 1.52941 0.903563 0.161558
Q2FZ47   9 1.05882 0.903563 0.161558
Q2G0V9   7 0.823529 -1.27278 0.943444
Q2FZE2   17 2 3.07991 0.0107511
Q2FWB0   21 2.47059 3.07991 0.0107511
Q2G1J1   8 0.941176 -1.27278 0.943444
Q2FYQ1   6 0.705882 -1.27278 0.943444
Q2FZ45   14 1.64706 0.903563 0.161558
Q2FYW5   17 2 3.07991 0.0107511
Q2G1A0   12 1.41176 0.903563 0.161558
Q2FZB9   10 1.17647 0.903563 0.161558
Q2FZX2   18 2.11765 3.07991 0.0107511
Q2FZY4   22 2.58824 3.07991 0.0107511
Q2FW56   10 1.17647 0.903563 0.161558
P0A0G6   13 1.52941 0.903563 0.161558
Q2FW80   7 0.823529 -1.27278 0.943444
Q2G2S4   9 1.05882 0.903563 0.161558
Q2G2H0   9 1.05882 0.903563 0.161558
Q2G2E1   7 0.823529 -1.27278 0.943444
Q2G0I5   19 2.23529 3.07991 0.0107511
Q2FWW6   10 1.17647 0.903563 0.161558
Q2G112   6 0.705882 -1.27278 0.943444
Q2G214   8 0.941176 -1.27278 0.943444
Q2FYG2   11 1.29412 0.903563 0.161558
Q2G0J5   5 0.588235 -1.27278 0.943444
Q2FX27   13 1.52941 0.903563 0.161558
Q2FWV5   11 1.29412 0.903563 0.161558
Q2FX40   17 2 3.07991 0.0107511
Q2FZM5   6 0.705882 -1.27278 0.943444
Q2FXH8   7 0.823529 -1.27278 0.943444
Q2FWS5   11 1.29412 0.903563 0.161558
Q2FW13   14 1.55556 0.903563 0.161558
Q2FY93   20 2.22222 3.07991 0.0107511
Q2FZM8   15 1.66667 0.903563 0.161558
Q2FZV4   12 1.33333 0.903563 0.161558
Q2FVD4   19 2.11111 3.07991 0.0107511
Q2G0J3   10 1.11111 0.903563 0.161558
Q2FX61   14 1.55556 0.903563 0.161558
Q2FVD6   14 1.55556 0.903563 0.161558
Q2FYY7   18 2 3.07991 0.0107511
Q2G0W0   21 2.33333 3.07991 0.0107511
Q2FXF7   17 1.88889 0.903563 0.161558
Q2G191   10 1.11111 0.903563 0.161558
Q2FYT5   14 1.55556 0.903563 0.161558
Q2G1P0   9 1 0.903563 0.161558
Q2FVF8   11 1.22222 0.903563 0.161558
Q2G0Y1   9 1 0.903563 0.161558
Q2FZD2   16 1.77778 0.903563 0.161558
Q2FZ59   10 1.11111 0.903563 0.161558
Q2G2G1   9 1 0.903563 0.161558
Q2G0F9   6 0.666667 -1.27278 0.943444
Q2G1J2   18 2 3.07991 0.0107511
Q2G0Q6   23 2.55556 3.07991 0.0107511
Q2FYX0   13 1.44444 0.903563 0.161558
Q2FZU8   7 0.777778 -1.27278 0.943444
Q2G267   10 1.11111 0.903563 0.161558
Q2G174   8 0.888889 -1.27278 0.943444
Q2FWC3   18 2 3.07991 0.0107511
Q2FVN6   9 1 0.903563 0.161558
Q2G2D1   14 1.55556 0.903563 0.161558
Q2FZK9   18 2 3.07991 0.0107511
Q2G2C9   14 1.55556 0.903563 0.161558
Q2G2V8   4 0.444444 -1.27278 0.943444
Q2FVL6   10 1.11111 0.903563 0.161558
Q2FY45   10 1.11111 0.903563 0.161558
Q2G2R7   7 0.777778 -1.27278 0.943444
Q2FWD5   17 1.88889 0.903563 0.161558
Q2FWT3   10 1.11111 0.903563 0.161558
Q2FY92   14 1.55556 0.903563 0.161558
Q2FZM2   11 1.22222 0.903563 0.161558
Q2G2F0   11 1.22222 0.903563 0.161558
Q2FW30   23 2.55556 3.07991 0.0107511
Q2FZV9   18 2 3.07991 0.0107511
Q2FVA6   12 1.33333 0.903563 0.161558
Q2G229   15 1.66667 0.903563 0.161558
Q2FZZ3   17 1.88889 0.903563 0.161558
Q2G2F4   7 0.777778 -1.27278 0.943444
Q2FVA7   13 1.44444 0.903563 0.161558
Q2G0R3   9 1 0.903563 0.161558
Q2G1R1   16 1.77778 0.903563 0.161558
Q2FZ79   10 1.11111 0.903563 0.161558
Q2FZ12   10 1.11111 0.903563 0.161558
Q2FX39   13 1.44444 0.903563 0.161558
Q2G186   9 1 0.903563 0.161558
Q2FXE5   7 0.777778 -1.27278 0.943444
Q2G0A1   13 1.44444 0.903563 0.161558
Q2G0E7   10 1.11111 0.903563 0.161558
Q2G2V7   11 1.22222 0.903563 0.161558
Q2FYA6   14 1.55556 0.903563 0.161558
Q2G276   13 1.44444 0.903563 0.161558
Q2G070   17 1.88889 0.903563 0.161558
Q2FVZ1   12 1.33333 0.903563 0.161558
Q2FW84   11 1.22222 0.903563 0.161558
Q2FVY9   11 1.22222 0.903563 0.161558
Q2FVD9   14 1.55556 0.903563 0.161558
Q2G1T2   11 1.22222 0.903563 0.161558
Q2G0I3   13 1.44444 0.903563 0.161558
Q2G0E8   14 1.55556 0.903563 0.161558
Q2FW08   11 1.22222 0.903563 0.161558
Q2FVD8   14 1.55556 0.903563 0.161558
Q2FXF5   13 1.44444 0.903563 0.161558
Q2FXW1   22 2.44444 3.07991 0.0107511
Q2FW79   9 1 0.903563 0.161558
Q2G2G0   6 0.666667 -1.27278 0.943444
P48940   14 1.55556 0.903563 0.161558
Q2FYL6   13 1.44444 0.903563 0.161558
Q2FZV8   7 0.777778 -1.27278 0.943444
Q2FYM5   14 1.55556 0.903563 0.161558
Q2G2B6   10 1.11111 0.903563 0.161558
Q2G1L2   9 1 0.903563 0.161558
Q2G1V5   8 0.888889 -1.27278 0.943444
Q2FXT0   6 0.666667 -1.27278 0.943444
Q2FY02   23 2.55556 3.07991 0.0107511
Q2FWQ4   14 1.55556 0.903563 0.161558
Q2FYG4   12 1.33333 0.903563 0.161558
Q2FW11   18 2 3.07991 0.0107511
Q2G257   18 1.89474 0.903563 0.161558
Q2FWJ6   18 1.89474 0.903563 0.161558
Q2FXS8   6 0.631579 -1.27278 0.943444
Q2FX12   15 1.57895 0.903563 0.161558
Q2FYF1   15 1.57895 0.903563 0.161558
Q2G2E8   9 0.947368 -1.27278 0.943444
Q2FXE6   7 0.736842 -1.27278 0.943444
Q2G2C0   7 0.736842 -1.27278 0.943444
Q2G1V6   7 0.736842 -1.27278 0.943444
Q2FWZ4   19 2 3.07991 0.0107511
Q2G2V0   12 1.26316 0.903563 0.161558
Q9ZAH6   23 2.42105 3.07991 0.0107511
Q2FVU2   17 1.78947 0.903563 0.161558
Q2FWI8   9 0.947368 -1.27278 0.943444
P0A0H0   5 0.526316 -1.27278 0.943444
Q2G0C1   16 1.68421 0.903563 0.161558
Q2FXH3   10 1.05263 0.903563 0.161558
Q2FXI6   22 2.31579 3.07991 0.0107511
Q2G1X5   13 1.36842 0.903563 0.161558
Q2FV08   15 1.57895 0.903563 0.161558
Q2FWT7   9 0.947368 -1.27278 0.943444
Q2G210   16 1.68421 0.903563 0.161558
Q2FW66   11 1.15789 0.903563 0.161558
Q2FWD0   14 1.47368 0.903563 0.161558
Q2FUQ1   17 1.78947 0.903563 0.161558
Q2FVI6   8 0.842105 -1.27278 0.943444
Q2FWM7   7 0.736842 -1.27278 0.943444
Q2FVN2   11 1.15789 0.903563 0.161558
Q2FWR2   19 2 3.07991 0.0107511
Q2FYH4   8 0.842105 -1.27278 0.943444
Q2FYM8   5 0.526316 -1.27278 0.943444
Q9RFJ6   13 1.36842 0.903563 0.161558
Q2FZ42   5 0.526316 -1.27278 0.943444
Q2FVX9   21 2.21053 3.07991 0.0107511
Q2G066   18 1.89474 0.903563 0.161558
Q2FVM3   15 1.57895 0.903563 0.161558
Q2FWT1   9 0.947368 -1.27278 0.943444
Q2FZB8   9 0.947368 -1.27278 0.943444
Q2FUQ8   10 1.05263 0.903563 0.161558
Q2G2I7   9 0.947368 -1.27278 0.943444
Q2FVF7   12 1.26316 0.903563 0.161558
Q2FV52   15 1.57895 0.903563 0.161558
Q2FWE3   12 1.26316 0.903563 0.161558
Q2G144   12 1.26316 0.903563 0.161558
Q2FXZ1   11 1.15789 0.903563 0.161558
Q2FX34   9 0.947368 -1.27278 0.943444
Q2FWV4   5 0.526316 -1.27278 0.943444
Q2FZ11   15 1.57895 0.903563 0.161558
Q2G141   11 1.15789 0.903563 0.161558
Q2FWF5   10 1.05263 0.903563 0.161558
Q2FV34   6 0.631579 -1.27278 0.943444
Q2FWQ0   20 2.10526 3.07991 0.0107511
Q2FV88   11 1.15789 0.903563 0.161558
Q2G2P0   12 1.26316 0.903563 0.161558
Q2FYW8   15 1.57895 0.903563 0.161558
Q2G1W1   14 1.47368 0.903563 0.161558
Q2FVC2   14 1.47368 0.903563 0.161558
Q2G0D3   7 0.736842 -1.27278 0.943444
Q2FV89   18 1.89474 0.903563 0.161558
Q2G1U2   14 1.47368 0.903563 0.161558
Q2FX32   8 0.842105 -1.27278 0.943444
Q2FXS7   19 2 3.07991 0.0107511
Q2FVX1   8 0.842105 -1.27278 0.943444
Q2FVE0   9 0.947368 -1.27278 0.943444
Q2G270   10 1.05263 0.903563 0.161558
Q9EYW6   8 0.842105 -1.27278 0.943444
Q2FVB8   12 1.26316 0.903563 0.161558
Q2FZT9   10 1.05263 0.903563 0.161558
Q2G298   22 2.31579 3.07991 0.0107511
Q2FX49   13 1.36842 0.903563 0.161558
Q2G0Z0   18 1.89474 0.903563 0.161558
Q2FW39   16 1.68421 0.903563 0.161558
Q2G252   20 2.10526 3.07991 0.0107511
Q2G0A3   6 0.631579 -1.27278 0.943444
Q2FYJ7   19 2 3.07991 0.0107511
Q2FWT2   11 1.15789 0.903563 0.161558
Q2FWQ5   12 1.26316 0.903563 0.161558
Q2G2J7   7 0.736842 -1.27278 0.943444
Q2FY75   9 0.947368 -1.27278 0.943444
Q2G106   10 1.05263 0.903563 0.161558
Q2FVY3   10 1.05263 0.903563 0.161558
Q2FVP9   15 1.57895 0.903563 0.161558
Q2FW42   11 1.15789 0.903563 0.161558
Q2FUV9   17 1.78947 0.903563 0.161558
Q2FVR7   12 1.26316 0.903563 0.161558
Q2FZN1   9 0.947368 -1.27278 0.943444
Q2G2Q7   22 2.2 3.07991 0.0107511
Q2G150   23 2.3 3.07991 0.0107511
Q2G081   18 1.8 0.903563 0.161558
Q2FV45   17 1.7 0.903563 0.161558
Q2FX02   17 1.7 0.903563 0.161558
P0A0Q4   20 2 3.07991 0.0107511
Q2G0L9   20 2 3.07991 0.0107511
Q2FY04   17 1.7 0.903563 0.161558
Q2FV48   11 1.1 0.903563 0.161558
Q2FW64   13 1.3 0.903563 0.161558
Q2FX63   22 2.2 3.07991 0.0107511
Q2G1T3   14 1.4 0.903563 0.161558
Q2G0K9   12 1.2 0.903563 0.161558
Q2FZ00   23 2.3 3.07991 0.0107511
Q2FVL9   6 0.6 -1.27278 0.943444
Q2FW33   22 2.2 3.07991 0.0107511
Q2FWT9   15 1.5 0.903563 0.161558
Q2FZF7   15 1.5 0.903563 0.161558
Q2FWL1   19 1.9 0.903563 0.161558
Q2FYS7   10 1 0.903563 0.161558
Q2FZX3   15 1.5 0.903563 0.161558
Q2FXR0   9 0.9 -1.27278 0.943444
Q2G2I9   9 0.9 -1.27278 0.943444
Q2FWN1   8 0.8 -1.27278 0.943444
Q2G297   11 1.1 0.903563 0.161558
Q2FVA0   11 1.1 0.903563 0.161558
Q2FXX0   6 0.6 -1.27278 0.943444
Q2G2P4   18 1.8 0.903563 0.161558
Q2G0P8   28 2.8 3.07991 0.0107511
Q2FVN3   14 1.4 0.903563 0.161558
Q2FXK7   21 2.1 3.07991 0.0107511
Q2FZF8   13 1.3 0.903563 0.161558
Q2FWR0   11 1.1 0.903563 0.161558
Q2FXL2   11 1.1 0.903563 0.161558
Q2FWA9   12 1.2 0.903563 0.161558
Q2G282   21 2.1 3.07991 0.0107511
Q9RQQ0   10 1 0.903563 0.161558
Q2FXD7   20 2 3.07991 0.0107511
Q2FUY4   13 1.3 0.903563 0.161558
Q2G2W4   12 1.2 0.903563 0.161558
Q2FZF5   19 1.9 0.903563 0.161558
Q2FY42   6 0.6 -1.27278 0.943444
Q2FUS3   12 1.2 0.903563 0.161558
Q2G2E7   10 1 0.903563 0.161558
Q2G0S6   15 1.5 0.903563 0.161558
Q2G0C2   14 1.4 0.903563 0.161558
Q2FWF8   17 1.7 0.903563 0.161558
Q2G000   22 2.2 3.07991 0.0107511
Q2FWX2   12 1.2 0.903563 0.161558
Q2FZS2   10 1 0.903563 0.161558
Q2FW16   8 0.8 -1.27278 0.943444
Q2FZI2   11 1.1 0.903563 0.161558
Q2G1Q5   16 1.6 0.903563 0.161558
Q2G1A5   23 2.3 3.07991 0.0107511
Q2G0P7   12 1.2 0.903563 0.161558
Q2FWV3   7 0.7 -1.27278 0.943444
Q2FW51   11 1.1 0.903563 0.161558
Q2FVI4   17 1.7 0.903563 0.161558
Q2FVN7   12 1.2 0.903563 0.161558
Q2FWP9   8 0.8 -1.27278 0.943444
Q2FXT2   21 2.1 3.07991 0.0107511
P0A0F4   22 2.2 3.07991 0.0107511
Q2G126   23 2.3 3.07991 0.0107511
Q2FW82   8 0.8 -1.27278 0.943444
Q2FY44   17 1.7 0.903563 0.161558
Q2G0N9   20 2 3.07991 0.0107511
Q2G0Z9   8 0.8 -1.27278 0.943444
Q2FV81   14 1.4 0.903563 0.161558
Q2FYC4   10 1 0.903563 0.161558
Q2G178   22 2.2 3.07991 0.0107511
Q2G079   12 1.2 0.903563 0.161558
Q2G2B7   21 2.1 3.07991 0.0107511
Q2FVF5   16 1.6 0.903563 0.161558
Q2G2W2   17 1.7 0.903563 0.161558
Q2G1I2   19 1.9 0.903563 0.161558
Q2G245   4 0.4 -1.27278 0.943444
Q2G1H7   15 1.42857 0.903563 0.161558
Q2FWF1   13 1.2381 0.903563 0.161558
Q2FZZ9   31 2.95238 3.07991 0.0107511
Q2G1W3   20 1.90476 0.903563 0.161558
Q2G204   18 1.71429 0.903563 0.161558
Q2G1H1   13 1.2381 0.903563 0.161558
Q2FXK3   16 1.52381 0.903563 0.161558
Q2G2H8   20 1.90476 0.903563 0.161558
Q2FZP9   22 2.09524 3.07991 0.0107511
Q2FWI2   17 1.61905 0.903563 0.161558
Q2FYZ6   14 1.33333 0.903563 0.161558
Q2FXS1   10 0.952381 -1.27278 0.943444
Q2G200   17 1.61905 0.903563 0.161558
Q2G2L5   8 0.761905 -1.27278 0.943444
Q2FY73   18 1.71429 0.903563 0.161558
Q2G177   9 0.857143 -1.27278 0.943444
Q2G2F9   17 1.61905 0.903563 0.161558
Q2FV27   21 2 3.07991 0.0107511
Q2FZ56   18 1.71429 0.903563 0.161558
Q2FVF3   14 1.33333 0.903563 0.161558
Q2G0B6   13 1.2381 0.903563 0.161558
Q2G2S5   21 2 3.07991 0.0107511
Q2FW68   15 1.42857 0.903563 0.161558
Q2FWX7   7 0.666667 -1.27278 0.943444
Q2FWB6   21 2 3.07991 0.0107511
Q2FXA9   20 1.90476 0.903563 0.161558
Q2FXP3   17 1.61905 0.903563 0.161558
Q2FUX5   20 1.90476 0.903563 0.161558
Q2FZZ4   13 1.2381 0.903563 0.161558
Q2FX98   25 2.38095 3.07991 0.0107511
Q2FV23   12 1.14286 0.903563 0.161558
Q2FUR1   16 1.52381 0.903563 0.161558
Q2FY49   18 1.71429 0.903563 0.161558
Q2G017   10 0.952381 -1.27278 0.943444
Q2G2K9   23 2.19048 3.07991 0.0107511
Q2G2N9   18 1.71429 0.903563 0.161558
Q2G0E9   11 1.04762 0.903563 0.161558
Q2FY19   17 1.61905 0.903563 0.161558
Q2G1E3   10 0.952381 -1.27278 0.943444
Q2FW17   5 0.47619 -1.27278 0.943444
Q2FWK9   18 1.71429 0.903563 0.161558
Q2G2Q6   22 2.09524 3.07991 0.0107511
Q2G2Q5   25 2.38095 3.07991 0.0107511
Q2G1U9   29 2.7619 3.07991 0.0107511
Q2G299   9 0.857143 -1.27278 0.943444
Q2FX75   6 0.571429 -1.27278 0.943444
Q2G058   20 1.90476 0.903563 0.161558
Q2G0E3   9 0.857143 -1.27278 0.943444
Q2FYK0   15 1.42857 0.903563 0.161558
Q2G2K6   7 0.666667 -1.27278 0.943444
Q2FYN0   11 1.04762 0.903563 0.161558
Q2FVK7   11 1.04762 0.903563 0.161558
Q2FX15   15 1.42857 0.903563 0.161558
Q2FVN9   8 0.761905 -1.27278 0.943444
Q2FWX0   12 1.14286 0.903563 0.161558
Q2G143   25 2.38095 3.07991 0.0107511
Q2G0C7   10 0.952381 -1.27278 0.943444
Q2G0K6   13 1.2381 0.903563 0.161558
Q2FZZ1   13 1.2381 0.903563 0.161558
Q2FV13   16 1.52381 0.903563 0.161558
Q2G128   11 1.04762 0.903563 0.161558
Q2FXU2   13 1.2381 0.903563 0.161558
Q2G2R4   16 1.52381 0.903563 0.161558
Q2FXM1   21 2 3.07991 0.0107511
Q8KQR1   6 0.571429 -1.27278 0.943444
Q2G2Q9   22 2.09524 3.07991 0.0107511
Q2FVG9   11 1.04762 0.903563 0.161558
Q2FV56   8 0.761905 -1.27278 0.943444
Q2FWG7   13 1.18182 0.903563 0.161558
Q2G0T1   15 1.36364 0.903563 0.161558
Q2FXB9   10 0.909091 -1.27278 0.943444
Q2FZP3   13 1.18182 0.903563 0.161558
Q2FZQ2   11 1 0.903563 0.161558
Q2FXS4   15 1.36364 0.903563 0.161558
Q2FZ21   12 1.09091 0.903563 0.161558
Q2G2X2   16 1.45455 0.903563 0.161558
Q2FZF6   29 2.63636 3.07991 0.0107511
Q2FYA0   13 1.18182 0.903563 0.161558
Q2G2A9   13 1.18182 0.903563 0.161558
Q2FYB9   16 1.45455 0.903563 0.161558
Q2FYI4   16 1.45455 0.903563 0.161558
Q2FYL4   16 1.45455 0.903563 0.161558
Q2G1T0   11 1 0.903563 0.161558
Q2FXW7   10 0.909091 -1.27278 0.943444
Q2FZA1   14 1.27273 0.903563 0.161558
Q2FY76   13 1.18182 0.903563 0.161558
Q2FZ97   16 1.45455 0.903563 0.161558
Q2G1I4   11 1 0.903563 0.161558
Q2FYQ6   10 0.909091 -1.27278 0.943444
Q2FXL6   16 1.45455 0.903563 0.161558
Q2G2G6   8 0.727273 -1.27278 0.943444
Q2FVH1   10 0.909091 -1.27278 0.943444
Q2FYA8   14 1.27273 0.903563 0.161558
Q2G2M5   27 2.45455 3.07991 0.0107511
Q2FV99   13 1.18182 0.903563 0.161558
Q2G105   12 1.09091 0.903563 0.161558
Q2FW23   18 1.63636 0.903563 0.161558
Q2G012   6 0.545455 -1.27278 0.943444
Q2G2V5   11 1 0.903563 0.161558
Q2FW07   22 2 3.07991 0.0107511
Q2G0F2   15 1.36364 0.903563 0.161558
Q2FZC9   13 1.18182 0.903563 0.161558
Q2FXE9   11 1 0.903563 0.161558
Q2FV47   20 1.81818 0.903563 0.161558
Q2G2Q8   21 1.90909 0.903563 0.161558
Q2FYE7   20 1.81818 0.903563 0.161558
Q2FUT3   15 1.36364 0.903563 0.161558
Q2G068   28 2.54545 3.07991 0.0107511
Q2G2D3   15 1.36364 0.903563 0.161558
Q2FYK4   22 2 3.07991 0.0107511
Q2FX36   13 1.18182 0.903563 0.161558
Q2G0A4   9 0.818182 -1.27278 0.943444
Q2G080   12 1.09091 0.903563 0.161558
Q2FUT1   25 2.27273 3.07991 0.0107511
Q2FYH3   19 1.72727 0.903563 0.161558
Q2FXA7   21 1.90909 0.903563 0.161558
Q2G2Y6   5 0.454545 -1.27278 0.943444
Q2FY55   23 2.09091 3.07991 0.0107511
Q2FY61   15 1.36364 0.903563 0.161558
Q2G0E2   19 1.72727 0.903563 0.161558
Q2FVY1   15 1.36364 0.903563 0.161558
Q2FUV1   23 2.09091 3.07991 0.0107511
Q2FUS9   10 0.909091 -1.27278 0.943444
Q2G1A1   13 1.18182 0.903563 0.161558
P60639   13 1.18182 0.903563 0.161558
Q2FZE9   6 0.545455 -1.27278 0.943444
Q2G1I9   13 1.18182 0.903563 0.161558
Q2FWN0   26 2.36364 3.07991 0.0107511
Q2FZE3   19 1.72727 0.903563 0.161558
Q93Q23   11 1 0.903563 0.161558
Q2FWE9   17 1.54545 0.903563 0.161558
Q2FUS1   12 1.09091 0.903563 0.161558
Q2FVM5   24 2.18182 3.07991 0.0107511
Q2G2N7   11 1 0.903563 0.161558
Q2FWG0   11 1 0.903563 0.161558
Q2FXV7   7 0.636364 -1.27278 0.943444
Q2FW69   13 1.18182 0.903563 0.161558
P0A0F8   6 0.545455 -1.27278 0.943444
Q2G055   17 1.54545 0.903563 0.161558
Q2FV37   15 1.36364 0.903563 0.161558
Q2G225   14 1.27273 0.903563 0.161558
Q2FXG2   14 1.27273 0.903563 0.161558
Q2FY87   14 1.27273 0.903563 0.161558
Q2FWR7   13 1.18182 0.903563 0.161558
Q2G1U6   21 1.90909 0.903563 0.161558
Q2G006   17 1.54545 0.903563 0.161558
Q2G2I6   11 0.956522 -1.27278 0.943444
Q2FWS1   5 0.434783 -1.27278 0.943444
Q2FYF5   27 2.34783 3.07991 0.0107511
Q2G0F1   13 1.13043 0.903563 0.161558
Q2G0J2   22 1.91304 0.903563 0.161558
Q2FXE3   20 1.73913 0.903563 0.161558
Q2FYV8   16 1.3913 0.903563 0.161558
Q2G1X6   22 1.91304 0.903563 0.161558
Q2FUP5   18 1.56522 0.903563 0.161558
Q2G1A4   11 0.956522 -1.27278 0.943444
Q2G0H9   18 1.56522 0.903563 0.161558
Q2G0M0   21 1.82609 0.903563 0.161558
Q2FYK6   18 1.56522 0.903563 0.161558
Q2G023   14 1.21739 0.903563 0.161558
Q2G0G2   23 2 3.07991 0.0107511
Q2FXC0   14 1.21739 0.903563 0.161558
Q2FXF1   15 1.30435 0.903563 0.161558
Q2FW00   13 1.13043 0.903563 0.161558
Q2G1E7   10 0.869565 -1.27278 0.943444
Q2FWE7   18 1.56522 0.903563 0.161558
Q2FY32   18 1.56522 0.903563 0.161558
Q2FUU0   20 1.73913 0.903563 0.161558
Q2FVU5   23 2 3.07991 0.0107511
Q2G062   19 1.65217 0.903563 0.161558
Q2FV26   20 1.73913 0.903563 0.161558
Q2FW97   24 2.08696 3.07991 0.0107511
Q2FZY8   15 1.30435 0.903563 0.161558
Q2G277   12 1.04348 0.903563 0.161558
Q2G0V1   11 0.956522 -1.27278 0.943444
Q2FWJ3   25 2.17391 3.07991 0.0107511
Q2G2J2   12 1.04348 0.903563 0.161558
Q2FVB0   11 0.956522 -1.27278 0.943444
Q2G278   13 1.13043 0.903563 0.161558
Q2G107   9 0.782609 -1.27278 0.943444
P0A0M9   17 1.47826 0.903563 0.161558
Q2G067   7 0.608696 -1.27278 0.943444
Q2FV55   13 1.13043 0.903563 0.161558
Q2G1L3   16 1.3913 0.903563 0.161558
Q2G2R0   18 1.56522 0.903563 0.161558
Q2G2T3   11 0.956522 -1.27278 0.943444
Q2FWA8   12 1.04348 0.903563 0.161558
Q2G056   22 1.91304 0.903563 0.161558
Q2FWR1   18 1.56522 0.903563 0.161558
Q2FXP9   15 1.30435 0.903563 0.161558
Q2FZI4   13 1.13043 0.903563 0.161558
Q2G2L7   17 1.47826 0.903563 0.161558
Q2FVG1   11 0.956522 -1.27278 0.943444
Q2G1I7   21 1.82609 0.903563 0.161558
Q2FVB6   12 1.04348 0.903563 0.161558
Q2G001   26 2.26087 3.07991 0.0107511
Q2FUX3   11 0.956522 -1.27278 0.943444
Q2G1Q9   23 2 3.07991 0.0107511
Q2G2S9   22 1.91304 0.903563 0.161558
Q2FXZ8   12 1.04348 0.903563 0.161558
Q2FZI7   21 1.82609 0.903563 0.161558
Q2FUS6   22 1.91304 0.903563 0.161558
Q2FUZ6   20 1.73913 0.903563 0.161558
Q2FYQ9   16 1.3913 0.903563 0.161558
Q2FYS8   18 1.56522 0.903563 0.161558
Q2FYS6   15 1.30435 0.903563 0.161558
Q2FZG6   14 1.21739 0.903563 0.161558
Q2G1L9   12 1.04348 0.903563 0.161558
Q2FXT3   22 1.91304 0.903563 0.161558
Q2FZN9   14 1.21739 0.903563 0.161558
Q2FW20   18 1.56522 0.903563 0.161558
Q2G0H3   12 1.04348 0.903563 0.161558
Q2FV98   21 1.82609 0.903563 0.161558
Q2FXR7   15 1.30435 0.903563 0.161558
Q2G1T4   21 1.82609 0.903563 0.161558
Q2FW38   15 1.30435 0.903563 0.161558
Q2G2P6   15 1.30435 0.903563 0.161558
Q2FVL7   28 2.43478 3.07991 0.0107511
Q2FVY2   18 1.56522 0.903563 0.161558
Q2FYZ0   18 1.56522 0.903563 0.161558
Q2FYW2   12 1.04348 0.903563 0.161558
P60643   13 1.13043 0.903563 0.161558
Q2G265   12 1.04348 0.903563 0.161558
Q2FV42   14 1.21739 0.903563 0.161558
Q2FXN0   15 1.30435 0.903563 0.161558
Q2G2D9   16 1.3913 0.903563 0.161558
Q2FV75   18 1.56522 0.903563 0.161558
Q2FYE0   17 1.47826 0.903563 0.161558
Q2FX03   11 0.956522 -1.27278 0.943444
Q2FX89   15 1.30435 0.903563 0.161558
Q2FX43   10 0.869565 -1.27278 0.943444
Q2FV69   24 2 3.07991 0.0107511
P72360   10 0.833333 -1.27278 0.943444
Q2FVQ1   25 2.08333 3.07991 0.0107511
Q2FYG7   28 2.33333 3.07991 0.0107511
Q2G1J8   11 0.916667 -1.27278 0.943444
Q2FW77   13 1.08333 0.903563 0.161558
Q2FWI4   19 1.58333 0.903563 0.161558
Q2FX62   11 0.916667 -1.27278 0.943444
Q2G0U6   21 1.75 0.903563 0.161558
Q2G0P2   13 1.08333 0.903563 0.161558
Q2G0B8   21 1.75 0.903563 0.161558
Q2FVL3   12 1 0.903563 0.161558
Q2G1K8   20 1.66667 0.903563 0.161558
Q2G2R9   23 1.91667 0.903563 0.161558
Q2G2I3   13 1.08333 0.903563 0.161558
Q2FY56   8 0.666667 -1.27278 0.943444
Q2G0B1   20 1.66667 0.903563 0.161558
Q2G1T1   21 1.75 0.903563 0.161558
Q2FVX5   12 1 0.903563 0.161558
Q2G0H8   14 1.16667 0.903563 0.161558
Q2FVT3   17 1.41667 0.903563 0.161558
Q2FWF6   12 1 0.903563 0.161558
Q2FWZ6   22 1.83333 0.903563 0.161558
Q2FZ77   19 1.58333 0.903563 0.161558
Q2G0H0   16 1.33333 0.903563 0.161558
Q2G2G7   28 2.33333 3.07991 0.0107511
Q2G117   16 1.33333 0.903563 0.161558
Q2FXG9   23 1.91667 0.903563 0.161558
Q2FWE4   21 1.75 0.903563 0.161558
Q2FUS0   26 2.16667 3.07991 0.0107511
Q2FWR3   15 1.25 0.903563 0.161558
Q2FYA9   11 0.916667 -1.27278 0.943444
Q2G0Y5   25 2.08333 3.07991 0.0107511
Q2FZZ8   19 1.58333 0.903563 0.161558
Q2G1Z6   16 1.33333 0.903563 0.161558
Q2FX53   17 1.41667 0.903563 0.161558
Q2FZC4   16 1.33333 0.903563 0.161558
Q2FUS5   18 1.5 0.903563 0.161558
Q2G1R0   11 0.916667 -1.27278 0.943444
Q2G0D5   11 0.916667 -1.27278 0.943444
Q2FY18   13 1.08333 0.903563 0.161558
Q2FYH8   17 1.41667 0.903563 0.161558
Q2G1F2   18 1.5 0.903563 0.161558
Q2G0Q5   19 1.58333 0.903563 0.161558
Q2FVR2   13 1.08333 0.903563 0.161558
Q2FZE7   6 0.5 -1.27278 0.943444
Q2G0I0   18 1.5 0.903563 0.161558
Q2G0R1   14 1.16667 0.903563 0.161558
Q2G0L7   18 1.5 0.903563 0.161558
Q2FWI1   20 1.66667 0.903563 0.161558
Q2G0F7   21 1.75 0.903563 0.161558
Q2FXY3   17 1.41667 0.903563 0.161558
P0A084   23 1.91667 0.903563 0.161558
Q2G0G5   20 1.66667 0.903563 0.161558
Q2FZE5   11 0.916667 -1.27278 0.943444
Q2G0A2   10 0.833333 -1.27278 0.943444
Q2FVE8   12 1 0.903563 0.161558
Q2G2M8   18 1.5 0.903563 0.161558
Q2FYH7   16 1.33333 0.903563 0.161558
Q2FVR8   19 1.58333 0.903563 0.161558
Q2FZU9   14 1.16667 0.903563 0.161558
Q2FYX7   20 1.66667 0.903563 0.161558
Q2G280   24 2 3.07991 0.0107511
Q2FVG5   22 1.83333 0.903563 0.161558
Q2FWX1   24 2 3.07991 0.0107511
Q2FVB3   12 1 0.903563 0.161558
Q2G2A1   25 2.08333 3.07991 0.0107511
Q2G1W7   10 0.833333 -1.27278 0.943444
Q2FW36   17 1.41667 0.903563 0.161558
P31337   24 2 3.07991 0.0107511
Q2FXB8   10 0.833333 -1.27278 0.943444
Q2G2F3   26 2.16667 3.07991 0.0107511
Q2FYM7   5 0.416667 -1.27278 0.943444
Q2FYB2   13 1.08333 0.903563 0.161558
Q2G2E2   21 1.68 0.903563 0.161558
Q2G2G9   17 1.36 0.903563 0.161558
Q2FVC5   14 1.12 0.903563 0.161558
Q2G0T3   18 1.44 0.903563 0.161558
Q2G074   13 1.04 0.903563 0.161558
Q2G016   17 1.36 0.903563 0.161558
Q2G0G4   18 1.44 0.903563 0.161558
Q2G2K1   12 0.96 -1.27278 0.943444
Q2FXE1   16 1.28 0.903563 0.161558
Q2FWD2   17 1.36 0.903563 0.161558
Q2G1Q0   21 1.68 0.903563 0.161558
Q2G073   15 1.2 0.903563 0.161558
Q2G1T7   18 1.44 0.903563 0.161558
Q2FVI3   22 1.76 0.903563 0.161558
Q2FZ93   17 1.36 0.903563 0.161558
Q2FVQ7   18 1.44 0.903563 0.161558
Q2G2B9   11 0.88 -1.27278 0.943444
Q2FZN5   15 1.2 0.903563 0.161558
Q2FY72   15 1.2 0.903563 0.161558
Q2G0A0   18 1.44 0.903563 0.161558
Q2FZQ8   13 1.04 0.903563 0.161558
Q2FXP1   20 1.6 0.903563 0.161558
P0A0B7   24 1.92 0.903563 0.161558
Q2FYW0   20 1.6 0.903563 0.161558
Q2G230   19 1.52 0.903563 0.161558
Q2G0H5   16 1.28 0.903563 0.161558
Q2G0B7   18 1.44 0.903563 0.161558
Q2G131   11 0.88 -1.27278 0.943444
Q2G0Y4   16 1.28 0.903563 0.161558
Q2G2L0   21 1.68 0.903563 0.161558
Q2G101   22 1.76 0.903563 0.161558
Q2G036   19 1.52 0.903563 0.161558
Q2FXN3   13 1.04 0.903563 0.161558
Q2FWY2   15 1.2 0.903563 0.161558
Q2FXK6   21 1.68 0.903563 0.161558
Q2G2Y3   12 0.96 -1.27278 0.943444
Q2G1P8   21 1.68 0.903563 0.161558
Q2G0N7   23 1.84 0.903563 0.161558
Q2FW43   18 1.44 0.903563 0.161558
Q2G2N4   22 1.76 0.903563 0.161558
Q2FW59   22 1.76 0.903563 0.161558
Q2G1V0   11 0.88 -1.27278 0.943444
Q2G010   14 1.12 0.903563 0.161558
Q2FWJ4   11 0.88 -1.27278 0.943444
Q2FUR3   24 1.92 0.903563 0.161558
Q2FXE4   22 1.76 0.903563 0.161558
Q2FY36   14 1.12 0.903563 0.161558
Q2G1Q7   14 1.12 0.903563 0.161558
Q2FX09   19 1.52 0.903563 0.161558
Q2G0Z1   22 1.76 0.903563 0.161558
Q2FWJ1   27 2.16 3.07991 0.0107511
Q2FUT4   17 1.36 0.903563 0.161558
Q2FYI1   23 1.84 0.903563 0.161558
Q2FXQ8   19 1.52 0.903563 0.161558
Q2FUZ0   20 1.6 0.903563 0.161558
P0A086   28 2.24 3.07991 0.0107511
Q2FZM0   11 0.88 -1.27278 0.943444
Q2FXL3   20 1.6 0.903563 0.161558
Q2G2K7   15 1.2 0.903563 0.161558
Q2FVL1   11 0.88 -1.27278 0.943444
Q2FW21   14 1.12 0.903563 0.161558
Q2G201   19 1.52 0.903563 0.161558
Q2FVV6   12 0.96 -1.27278 0.943444
Q2FV03   18 1.44 0.903563 0.161558
Q2G2T2   12 0.96 -1.27278 0.943444
Q2FZ44   15 1.2 0.903563 0.161558
Q2G1N7   17 1.36 0.903563 0.161558
Q2G172   13 1.04 0.903563 0.161558
Q2G208   24 1.92 0.903563 0.161558
Q2FZR7   11 0.88 -1.27278 0.943444
Q2G2K2   6 0.48 -1.27278 0.943444
Q2FVA4   22 1.76 0.903563 0.161558
Q2G0F5   12 0.96 -1.27278 0.943444
Q2G0X0   17 1.36 0.903563 0.161558
Q2FXU0   16 1.28 0.903563 0.161558
Q2FXX9   18 1.44 0.903563 0.161558
Q2G2K8   15 1.2 0.903563 0.161558
Q2G0X1   18 1.38462 0.903563 0.161558
Q2FXI8   11 0.846154 -1.27278 0.943444
Q2G0L1   25 1.92308 0.903563 0.161558
Q2FX07   9 0.692308 -1.27278 0.943444
Q2G139   15 1.15385 0.903563 0.161558
Q2FUV5   20 1.53846 0.903563 0.161558
Q2FVD0   14 1.07692 0.903563 0.161558
Q2FX10   18 1.38462 0.903563 0.161558
Q2G1W5   17 1.30769 0.903563 0.161558
Q2G1Y7   13 1 0.903563 0.161558
Q2G190   16 1.23077 0.903563 0.161558
Q2FV59   13 1 0.903563 0.161558
Q2FZS3   14 1.07692 0.903563 0.161558
Q2FX90   18 1.38462 0.903563 0.161558
Q2FW85   11 0.846154 -1.27278 0.943444
Q2FZ65   33 2.53846 3.07991 0.0107511
Q2FXJ7   22 1.69231 0.903563 0.161558
Q2FVW2   20 1.53846 0.903563 0.161558
Q2G0H4   18 1.38462 0.903563 0.161558
Q2FVV4   12 0.923077 -1.27278 0.943444
Q2FUR9   13 1 0.903563 0.161558
Q2FW06   10 0.769231 -1.27278 0.943444
Q2FY84   18 1.38462 0.903563 0.161558
Q2G132   24 1.84615 0.903563 0.161558
Q2G0C9   16 1.23077 0.903563 0.161558
Q2G2N1   8 0.615385 -1.27278 0.943444
Q2FVF2   11 0.846154 -1.27278 0.943444
Q2FZ30   18 1.38462 0.903563 0.161558
Q2FXX8   24 1.84615 0.903563 0.161558
Q2FZX6   21 1.61538 0.903563 0.161558
Q2G1Z2   11 0.846154 -1.27278 0.943444
Q2G0G7   15 1.15385 0.903563 0.161558
Q2FV53   17 1.30769 0.903563 0.161558
Q2FV28   23 1.76923 0.903563 0.161558
Q2G097   25 1.92308 0.903563 0.161558
Q2FZC5   24 1.84615 0.903563 0.161558
Q2FY77   19 1.46154 0.903563 0.161558
Q2FVA9   21 1.61538 0.903563 0.161558
Q2G2W5   5 0.384615 -1.27278 0.943444
Q2FX97   20 1.53846 0.903563 0.161558
Q2G1F3   20 1.53846 0.903563 0.161558
Q2FYU1   10 0.769231 -1.27278 0.943444
Q2FUP6   20 1.53846 0.903563 0.161558
Q2G2U7   17 1.30769 0.903563 0.161558
Q2FY09   19 1.46154 0.903563 0.161558
Q2G1J6   26 2 3.07991 0.0107511
Q2G059   16 1.23077 0.903563 0.161558
Q2FVK5   6 0.461538 -1.27278 0.943444
Q2G0H7   15 1.15385 0.903563 0.161558
Q2FWN2   17 1.30769 0.903563 0.161558
Q2FYV7   24 1.84615 0.903563 0.161558
Q2G236   25 1.92308 0.903563 0.161558
Q2FZR6   11 0.846154 -1.27278 0.943444
Q2G1P9   19 1.46154 0.903563 0.161558
Q2G0R9   28 2.15385 3.07991 0.0107511
Q2FUZ9   18 1.38462 0.903563 0.161558
Q2FVP2   16 1.23077 0.903563 0.161558
Q2FXC8   12 0.923077 -1.27278 0.943444
Q2FVC4   17 1.30769 0.903563 0.161558
Q2FZ29   20 1.53846 0.903563 0.161558
Q2FYR8   20 1.48148 0.903563 0.161558
Q2FY23   18 1.33333 0.903563 0.161558
Q2G0D4   15 1.11111 0.903563 0.161558
Q2FZ38   27 2 3.07991 0.0107511
Q2FXH1   12 0.888889 -1.27278 0.943444
Q2FXZ9   17 1.25926 0.903563 0.161558
Q2G1V3   10 0.740741 -1.27278 0.943444
Q2FVZ0   10 0.740741 -1.27278 0.943444
Q2FV95   13 0.962963 -1.27278 0.943444
Q2G196   25 1.85185 0.903563 0.161558
Q2FZ61   23 1.7037 0.903563 0.161558
Q2FW27   28 2.07407 3.07991 0.0107511
Q2FWH2   22 1.62963 0.903563 0.161558
Q2FZQ9   12 0.888889 -1.27278 0.943444
Q2FWQ9   26 1.92593 0.903563 0.161558
Q2G1N5   12 0.888889 -1.27278 0.943444
Q2FZP8   10 0.740741 -1.27278 0.943444
Q2FXC2   18 1.33333 0.903563 0.161558
Q2G0X9   13 0.962963 -1.27278 0.943444
Q2FX08   7 0.518519 -1.27278 0.943444
Q2FUV2   29 2.14815 3.07991 0.0107511
Q2FZT8   16 1.18519 0.903563 0.161558
Q2G2N2   14 1.03704 0.903563 0.161558
Q2G0M1   21 1.55556 0.903563 0.161558
Q2FVX8   25 1.85185 0.903563 0.161558
Q2G220   19 1.40741 0.903563 0.161558
Q2FW37   24 1.77778 0.903563 0.161558
Q2G203   33 2.44444 3.07991 0.0107511
Q2FY89   19 1.40741 0.903563 0.161558
Q2G1K7   26 1.92593 0.903563 0.161558
Q2G013   9 0.666667 -1.27278 0.943444
Q2FV91   10 0.740741 -1.27278 0.943444
Q2FW92   25 1.85185 0.903563 0.161558
Q2G1U5   22 1.62963 0.903563 0.161558
Q2G2A6   16 1.18519 0.903563 0.161558
Q2G0G9   14 1.03704 0.903563 0.161558
P0A088   8 0.592593 -1.27278 0.943444
Q2G0B4   11 0.814815 -1.27278 0.943444
Q2G0X7   15 1.11111 0.903563 0.161558
Q2G0S0   14 1.03704 0.903563 0.161558
Q2FW12   20 1.48148 0.903563 0.161558
Q2G0J7   27 2 3.07991 0.0107511
Q2FW76   14 1.03704 0.903563 0.161558
Q2G1Z7   21 1.55556 0.903563 0.161558
Q2G2S1   24 1.77778 0.903563 0.161558
Q2G1B1   26 1.92593 0.903563 0.161558
Q2FVP3   19 1.40741 0.903563 0.161558
Q2G1V1   21 1.55556 0.903563 0.161558
Q2G1H8   25 1.85185 0.903563 0.161558
Q2G149   26 1.92593 0.903563 0.161558
Q2FXC7   14 1.03704 0.903563 0.161558
Q2G019   17 1.25926 0.903563 0.161558
Q2FWL6   21 1.55556 0.903563 0.161558
Q2G199   14 1.03704 0.903563 0.161558
Q2FY41   5 0.37037 -1.27278 0.943444
Q2FX33   22 1.62963 0.903563 0.161558
Q2G181   25 1.85185 0.903563 0.161558
Q2FVT1   13 0.962963 -1.27278 0.943444
Q2G0Z5   24 1.77778 0.903563 0.161558
Q2FZC7   23 1.7037 0.903563 0.161558
Q2G1U0   24 1.77778 0.903563 0.161558
Q2FW18   22 1.62963 0.903563 0.161558
Q2G0H1   16 1.18519 0.903563 0.161558
Q2FX22   14 1.03704 0.903563 0.161558
Q2G157   26 1.92593 0.903563 0.161558
Q2G2J5   20 1.48148 0.903563 0.161558
Q2FZH9   10 0.740741 -1.27278 0.943444
Q2FZA6   12 0.888889 -1.27278 0.943444
Q2G1N6   12 0.888889 -1.27278 0.943444
Q2FVR4   17 1.25926 0.903563 0.161558
Q2FY13   33 2.44444 3.07991 0.0107511
Q2G025   20 1.48148 0.903563 0.161558
Q2FV36   12 0.888889 -1.27278 0.943444
Q2G0W9   19 1.40741 0.903563 0.161558
Q2G0L0   28 2.07407 3.07991 0.0107511
Q2FUR2   21 1.55556 0.903563 0.161558
Q2FVJ9   20 1.48148 0.903563 0.161558
Q2G1S8   16 1.14286 0.903563 0.161558
Q2FVJ5   25 1.78571 0.903563 0.161558
Q2FZ39   23 1.64286 0.903563 0.161558
Q2FWP6   21 1.5 0.903563 0.161558
Q2FVB4   27 1.92857 0.903563 0.161558
Q2G0V7   19 1.35714 0.903563 0.161558
Q2FUV4   15 1.07143 0.903563 0.161558
Q2FYG5   24 1.71429 0.903563 0.161558
Q2FW71   11 0.785714 -1.27278 0.943444
Q2FZB1   18 1.28571 0.903563 0.161558
Q2G0Y9   18 1.28571 0.903563 0.161558
Q2G0X4   16 1.14286 0.903563 0.161558
Q2FZL2   13 0.928571 -1.27278 0.943444
Q2FVS1   16 1.14286 0.903563 0.161558
Q2G099   19 1.35714 0.903563 0.161558
Q2FZN0   19 1.35714 0.903563 0.161558
Q2FZ50   24 1.71429 0.903563 0.161558
Q2G0X8   13 0.928571 -1.27278 0.943444
Q2G167   21 1.5 0.903563 0.161558
Q2G086   16 1.14286 0.903563 0.161558
Q2G0D0   27 1.92857 0.903563 0.161558
Q2FWG3   23 1.64286 0.903563 0.161558
Q2G228   24 1.71429 0.903563 0.161558
Q2FWW8   23 1.64286 0.903563 0.161558
Q2FYL0   12 0.857143 -1.27278 0.943444
Q2FXX2   25 1.78571 0.903563 0.161558
Q2G0C4   10 0.714286 -1.27278 0.943444
Q2FZA2   23 1.64286 0.903563 0.161558
Q2FWL0   21 1.5 0.903563 0.161558
Q2FUY9   29 2.07143 3.07991 0.0107511
Q2G0T8   35 2.5 3.07991 0.0107511
Q2FWK0   18 1.28571 0.903563 0.161558
Q2G0D9   22 1.57143 0.903563 0.161558
Q2FZF3   15 1.07143 0.903563 0.161558
Q2FZ17   27 1.92857 0.903563 0.161558
Q2G0T6   16 1.14286 0.903563 0.161558
Q2G140   14 1 0.903563 0.161558
Q2G2F2   10 0.714286 -1.27278 0.943444
Q2FXG0   16 1.14286 0.903563 0.161558
Q2FWR4   20 1.42857 0.903563 0.161558
Q2G195   19 1.35714 0.903563 0.161558
Q2FVY4   21 1.5 0.903563 0.161558
Q2G1I6   24 1.71429 0.903563 0.161558
Q2FVD5   21 1.5 0.903563 0.161558
Q2FZM1   26 1.85714 0.903563 0.161558
Q2FVG0   24 1.71429 0.903563 0.161558
Q2FZM7   21 1.5 0.903563 0.161558
Q2FZB2   18 1.28571 0.903563 0.161558
Q2G287   29 2.07143 3.07991 0.0107511
Q2FWG4   16 1.14286 0.903563 0.161558
Q2G2B3   11 0.785714 -1.27278 0.943444
Q2FY48   19 1.35714 0.903563 0.161558
Q9ZNI1   20 1.42857 0.903563 0.161558
Q2FV94   29 2.07143 3.07991 0.0107511
Q2G2X5   13 0.928571 -1.27278 0.943444
Q2FVX6   23 1.64286 0.903563 0.161558
Q2G060   20 1.42857 0.903563 0.161558
Q2FVG2   15 1.07143 0.903563 0.161558
Q2G1Q1   21 1.5 0.903563 0.161558
Q2G1F1   15 1.07143 0.903563 0.161558
Q2FXC5   12 0.857143 -1.27278 0.943444
Q2G2B0   13 0.928571 -1.27278 0.943444
Q2FXR6   15 1.07143 0.903563 0.161558
Q2FXE0   27 1.92857 0.903563 0.161558
Q2FUY3   23 1.64286 0.903563 0.161558
Q2G1S6   13 0.928571 -1.27278 0.943444
Q2FVE9   13 0.928571 -1.27278 0.943444
Q2FVU7   20 1.42857 0.903563 0.161558
Q2FVM7   25 1.78571 0.903563 0.161558
Q2FVU6   14 1 0.903563 0.161558
Q2FVA1   24 1.71429 0.903563 0.161558
Q2FWB8   24 1.71429 0.903563 0.161558
Q2FYR5   21 1.5 0.903563 0.161558
Q2G261   28 2 3.07991 0.0107511
Q2G264   33 2.35714 3.07991 0.0107511
Q2G0U4   17 1.21429 0.903563 0.161558
Q2G226   13 0.928571 -1.27278 0.943444
Q2FZT7   13 0.928571 -1.27278 0.943444
Q2FXJ4   21 1.5 0.903563 0.161558
Q2G047   18 1.28571 0.903563 0.161558
Q2FWD9   13 0.928571 -1.27278 0.943444
Q2FZH2   20 1.42857 0.903563 0.161558
Q2G044   17 1.21429 0.903563 0.161558
Q2FVZ8   12 0.857143 -1.27278 0.943444
Q2G1C5   13 0.928571 -1.27278 0.943444
Q2G1Z1   20 1.42857 0.903563 0.161558
Q2G135   20 1.42857 0.903563 0.161558
Q2FVE5   25 1.78571 0.903563 0.161558
Q2FZ70   24 1.71429 0.903563 0.161558
Q2G2A0   21 1.5 0.903563 0.161558
Q2G224   24 1.65517 0.903563 0.161558
P0A0K3   18 1.24138 0.903563 0.161558
Q2G1A8   27 1.86207 0.903563 0.161558
Q2G1P5   13 0.896552 -1.27278 0.943444
Q2FV93   12 0.827586 -1.27278 0.943444
Q2FXC4   12 0.827586 -1.27278 0.943444
Q2FY74   22 1.51724 0.903563 0.161558
Q2G1M1   20 1.37931 0.903563 0.161558
Q9EZ11   21 1.44828 0.903563 0.161558
Q2FZB3   18 1.24138 0.903563 0.161558
Q2G1V2   26 1.7931 0.903563 0.161558
Q2FVM8   17 1.17241 0.903563 0.161558
Q2FVR1   20 1.37931 0.903563 0.161558
Q2FXC3   12 0.827586 -1.27278 0.943444
Q2FUV6   15 1.03448 0.903563 0.161558
Q2G1D7   25 1.72414 0.903563 0.161558
Q2FXR2   17 1.17241 0.903563 0.161558
Q2FW83   12 0.827586 -1.27278 0.943444
Q2G2X7   16 1.10345 0.903563 0.161558
Q2FVM4   13 0.896552 -1.27278 0.943444
P0A0J3   30 2.06897 3.07991 0.0107511
Q2G2L8   20 1.37931 0.903563 0.161558
Q2FZ27   22 1.51724 0.903563 0.161558
Q2FZ53   22 1.51724 0.903563 0.161558
Q2G154   27 1.86207 0.903563 0.161558
Q2FZS4   10 0.689655 -1.27278 0.943444
Q2FYQ5   13 0.896552 -1.27278 0.943444
Q2FZL6   23 1.58621 0.903563 0.161558
Q2FWB9   24 1.65517 0.903563 0.161558
Q2FUQ4   36 2.48276 3.07991 0.0107511
Q2G293   29 2 3.07991 0.0107511
Q2FZS5   24 1.65517 0.903563 0.161558
Q2FYP9   13 0.896552 -1.27278 0.943444
Q2G0K7   29 2 3.07991 0.0107511
Q2FVV2   19 1.31034 0.903563 0.161558
Q2FVN0   29 2 3.07991 0.0107511
Q2FX00   17 1.17241 0.903563 0.161558
Q2G1I0   17 1.17241 0.903563 0.161558
Q2FXI2   23 1.58621 0.903563 0.161558
Q2G2X1   16 1.10345 0.903563 0.161558
Q2FYG6   18 1.24138 0.903563 0.161558
Q2FXH0   23 1.58621 0.903563 0.161558
Q2FXU7   21 1.44828 0.903563 0.161558
Q2G170   25 1.72414 0.903563 0.161558
Q2FVQ9   23 1.58621 0.903563 0.161558
Q2FWV2   16 1.10345 0.903563 0.161558
Q2FVI5   12 0.827586 -1.27278 0.943444
Q2FUW0   20 1.37931 0.903563 0.161558
Q2FXB7   25 1.72414 0.903563 0.161558
Q2G0J8   27 1.86207 0.903563 0.161558
Q2FXB5   21 1.44828 0.903563 0.161558
Q2FYE9   14 0.965517 -1.27278 0.943444
Q2FVE2   19 1.31034 0.903563 0.161558
Q2G2V6   25 1.72414 0.903563 0.161558
O08387   22 1.51724 0.903563 0.161558
Q2FZ14   22 1.51724 0.903563 0.161558
Q2FXW3   29 2 3.07991 0.0107511
Q2FYQ8   23 1.58621 0.903563 0.161558
Q2G2D6   22 1.51724 0.903563 0.161558
Q2G2T7   26 1.7931 0.903563 0.161558
Q2FYP8   15 1.03448 0.903563 0.161558
Q2FZ25   27 1.86207 0.903563 0.161558
Q2FY65   27 1.86207 0.903563 0.161558
Q2G2T1   15 1.03448 0.903563 0.161558
Q2G1N0   10 0.689655 -1.27278 0.943444
Q2G110   13 0.896552 -1.27278 0.943444
Q2G1E1   19 1.31034 0.903563 0.161558
Q2G2F1   25 1.72414 0.903563 0.161558
Q2FXE8   26 1.7931 0.903563 0.161558
Q2FZ06   24 1.65517 0.903563 0.161558
Q2FVH2   11 0.758621 -1.27278 0.943444
Q2FYV6   26 1.7931 0.903563 0.161558
Q2FZJ3   19 1.26667 0.903563 0.161558
Q2G095   21 1.4 0.903563 0.161558
Q2G2Y0   18 1.2 0.903563 0.161558
Q2G2W3   24 1.6 0.903563 0.161558
Q2FY07   18 1.2 0.903563 0.161558
Q2FXW8   20 1.33333 0.903563 0.161558
Q2FUR6   23 1.53333 0.903563 0.161558
Q2FVW6   15 1 0.903563 0.161558
Q2G1X0   8 0.533333 -1.27278 0.943444
Q2G1F6   12 0.8 -1.27278 0.943444
Q2FVK8   27 1.8 0.903563 0.161558
Q2G158   21 1.4 0.903563 0.161558
Q2G118   20 1.33333 0.903563 0.161558
Q2G077   12 0.8 -1.27278 0.943444
Q2G0E0   28 1.86667 0.903563 0.161558
Q2G263   24 1.6 0.903563 0.161558
Q2FUU1   20 1.33333 0.903563 0.161558
Q2G1X7   24 1.6 0.903563 0.161558
Q2G1C0   20 1.33333 0.903563 0.161558
Q2FVB9   11 0.733333 -1.27278 0.943444
Q2G273   18 1.2 0.903563 0.161558
Q53726   23 1.53333 0.903563 0.161558
Q2G2W9   18 1.2 0.903563 0.161558
Q2FZ22   23 1.53333 0.903563 0.161558
Q2G2U1   23 1.53333 0.903563 0.161558
Q2FXW6   21 1.4 0.903563 0.161558
Q2G0P9   15 1 0.903563 0.161558
Q2FYE3   20 1.33333 0.903563 0.161558
Q2FXU3   21 1.4 0.903563 0.161558
Q2G052   25 1.66667 0.903563 0.161558
Q2FZM6   21 1.4 0.903563 0.161558
Q2FX25   23 1.53333 0.903563 0.161558
Q2FX05   28 1.86667 0.903563 0.161558
Q2G1P2   14 0.933333 -1.27278 0.943444
Q2G2C4   18 1.2 0.903563 0.161558
Q2G165   11 0.733333 -1.27278 0.943444
Q2FXK8   8 0.533333 -1.27278 0.943444
Q2FWP1   29 1.93333 0.903563 0.161558
Q2FVU1   12 0.8 -1.27278 0.943444
Q2FZ78   16 1.06667 0.903563 0.161558
Q2G0P0   26 1.73333 0.903563 0.161558
Q2FXX3   15 1 0.903563 0.161558
Q2FVX2   25 1.66667 0.903563 0.161558
Q2G0Q7   29 1.93333 0.903563 0.161558
Q2FXS6   8 0.533333 -1.27278 0.943444
Q2FUZ1   23 1.53333 0.903563 0.161558
Q2FZ87   24 1.6 0.903563 0.161558
Q2FXF4   22 1.46667 0.903563 0.161558
Q2G1G4   21 1.4 0.903563 0.161558
Q2FWE6   22 1.46667 0.903563 0.161558
Q2G2U2   14 0.933333 -1.27278 0.943444
Q2FY17   23 1.53333 0.903563 0.161558
Q2FVU3   19 1.26667 0.903563 0.161558
Q2FVK1   9 0.6 -1.27278 0.943444
Q2G0K5   25 1.66667 0.903563 0.161558
Q2G2X8   15 1 0.903563 0.161558
Q2FYZ7   23 1.53333 0.903563 0.161558
Q2FWG1   29 1.93333 0.903563 0.161558
Q2G1Q6   19 1.26667 0.903563 0.161558
Q2G2X9   15 1 0.903563 0.161558
Q2FWN9   8 0.533333 -1.27278 0.943444
Q2FYZ2   18 1.2 0.903563 0.161558
Q2FZJ1   16 1.06667 0.903563 0.161558
Q2G002   23 1.53333 0.903563 0.161558
Q2FVL4   26 1.73333 0.903563 0.161558
Q2G2M7   15 1 0.903563 0.161558
Q2FWH6   21 1.4 0.903563 0.161558
Q2FXQ3   17 1.13333 0.903563 0.161558
Q2G129   9 0.6 -1.27278 0.943444
Q7BHL7   27 1.8 0.903563 0.161558
Q2FZ71   29 1.93333 0.903563 0.161558
Q2FZ88   26 1.67742 0.903563 0.161558
Q2FV22   25 1.6129 0.903563 0.161558
Q2FYM3   19 1.22581 0.903563 0.161558
Q2FY06   23 1.48387 0.903563 0.161558
Q2FXB0   10 0.645161 -1.27278 0.943444
Q2FX87   25 1.6129 0.903563 0.161558
Q2FZ33   27 1.74194 0.903563 0.161558
Q2G0J1   27 1.74194 0.903563 0.161558
Q2FUT7   22 1.41935 0.903563 0.161558
Q2FZH1   25 1.6129 0.903563 0.161558
Q2FVX3   21 1.35484 0.903563 0.161558
Q2FWC6   19 1.22581 0.903563 0.161558
Q2FXN6   22 1.41935 0.903563 0.161558
Q2FY79   21 1.35484 0.903563 0.161558
Q2FZ23   23 1.48387 0.903563 0.161558
Q2FVF1   22 1.41935 0.903563 0.161558
Q2FWM5   20 1.29032 0.903563 0.161558
Q2G061   20 1.29032 0.903563 0.161558
Q2FWL7   16 1.03226 0.903563 0.161558
Q2FVK3   10 0.645161 -1.27278 0.943444
Q2FX19   20 1.29032 0.903563 0.161558
Q2G2U6   21 1.35484 0.903563 0.161558
Q2G1S5   14 0.903226 -1.27278 0.943444
Q2FVS9   21 1.35484 0.903563 0.161558
Q2G1M7   23 1.48387 0.903563 0.161558
Q2FW50   21 1.35484 0.903563 0.161558
Q2G2L1   21 1.35484 0.903563 0.161558
Q2FWB1   24 1.54839 0.903563 0.161558
Q2FXA8   31 2 3.07991 0.0107511
Q2FV20   20 1.29032 0.903563 0.161558
Q2FUY1   27 1.74194 0.903563 0.161558
Q2FYJ1   26 1.67742 0.903563 0.161558
Q2G043   17 1.09677 0.903563 0.161558
Q2FZ43   21 1.35484 0.903563 0.161558
Q9KJN4   21 1.35484 0.903563 0.161558
Q2G194   25 1.6129 0.903563 0.161558
Q2G0F0   29 1.87097 0.903563 0.161558
Q2G2G2   22 1.41935 0.903563 0.161558
Q2G0I8   29 1.87097 0.903563 0.161558
Q2FXG5   24 1.54839 0.903563 0.161558
Q2G2S6   20 1.29032 0.903563 0.161558
Q53700   26 1.67742 0.903563 0.161558
Q2G0D8   21 1.35484 0.903563 0.161558
P60430   6 0.387097 -1.27278 0.943444
Q2FV41   25 1.6129 0.903563 0.161558
Q2FXZ5   22 1.41935 0.903563 0.161558
Q2FZL0   15 0.967742 -1.27278 0.943444
Q2FY99   20 1.29032 0.903563 0.161558
Q2FX95   20 1.29032 0.903563 0.161558
Q2FYR6   24 1.54839 0.903563 0.161558
Q2FUW2   18 1.16129 0.903563 0.161558
Q2FVL2   29 1.87097 0.903563 0.161558
Q2G2L4   13 0.83871 -1.27278 0.943444
Q2FXB1   9 0.580645 -1.27278 0.943444
Q2FZY7   23 1.48387 0.903563 0.161558
Q2FVN1   12 0.774194 -1.27278 0.943444
Q2G1S1   22 1.41935 0.903563 0.161558
Q2FXK4   22 1.41935 0.903563 0.161558
Q2FXM6   26 1.67742 0.903563 0.161558
Q2FZJ6   20 1.29032 0.903563 0.161558
Q2FVT4   19 1.22581 0.903563 0.161558
Q2FYW1   25 1.6129 0.903563 0.161558
Q2FYZ3   28 1.80645 0.903563 0.161558
Q2FXX5   17 1.09677 0.903563 0.161558
Q2FWM4   16 1.03226 0.903563 0.161558
Q2G2L3   23 1.48387 0.903563 0.161558
Q2FYR3   23 1.48387 0.903563 0.161558
Q2G0I9   27 1.74194 0.903563 0.161558
Q2G0M2   22 1.41935 0.903563 0.161558
Q2G272   20 1.29032 0.903563 0.161558
Q2FXL4   31 2 3.07991 0.0107511
Q2G0U9   19 1.22581 0.903563 0.161558
Q2FVE4   18 1.16129 0.903563 0.161558
Q2FVC6   28 1.80645 0.903563 0.161558
Q2FV19   21 1.35484 0.903563 0.161558
Q2G0S8   29 1.87097 0.903563 0.161558
Q2G2G3   13 0.83871 -1.27278 0.943444
Q2G2X0   30 1.875 0.903563 0.161558
Q2G0F3   23 1.4375 0.903563 0.161558
Q2G037   21 1.3125 0.903563 0.161558
Q2G1G6   28 1.75 0.903563 0.161558
Q2FWP0   14 0.875 -1.27278 0.943444
Q2FY29   22 1.375 0.903563 0.161558
Q2FXQ4   16 1 0.903563 0.161558
Q2G0S7   18 1.125 0.903563 0.161558
Q2FZX7   24 1.5 0.903563 0.161558
Q2G0E6   13 0.8125 -1.27278 0.943444
Q2FY37   29 1.8125 0.903563 0.161558
Q2FYQ0   26 1.625 0.903563 0.161558
Q2FUV3   23 1.4375 0.903563 0.161558
Q2FYV2   25 1.5625 0.903563 0.161558
Q2FVS4   19 1.1875 0.903563 0.161558
Q2G2M3   19 1.1875 0.903563 0.161558
Q2FVM6   25 1.5625 0.903563 0.161558
Q2G292   25 1.5625 0.903563 0.161558
Q2FXH7   19 1.1875 0.903563 0.161558
Q2FYQ7   28 1.75 0.903563 0.161558
Q2FWG2   34 2.125 3.07991 0.0107511
Q2G159   24 1.5 0.903563 0.161558
Q2FX96   28 1.75 0.903563 0.161558
Q2FV83   26 1.625 0.903563 0.161558
Q2G2D8   21 1.3125 0.903563 0.161558
Q2FYJ4   11 0.6875 -1.27278 0.943444
Q2G1E8   8 0.5 -1.27278 0.943444
Q2FVK2   9 0.5625 -1.27278 0.943444
Q2FZP1   17 1.0625 0.903563 0.161558
Q2FXI0   27 1.6875 0.903563 0.161558
Q2G134   12 0.75 -1.27278 0.943444
Q2FZZ6   19 1.1875 0.903563 0.161558
Q2G1Z3   23 1.4375 0.903563 0.161558
Q2G030   24 1.5 0.903563 0.161558
Q2FV21   26 1.625 0.903563 0.161558
Q9RQP6   13 0.8125 -1.27278 0.943444
Q2FZ62   21 1.3125 0.903563 0.161558
Q2FZQ7   23 1.4375 0.903563 0.161558
Q2G0F4   20 1.25 0.903563 0.161558
Q2FWE0   22 1.375 0.903563 0.161558
Q2FVS0   15 0.9375 -1.27278 0.943444
Q2FUT6   37 2.3125 3.07991 0.0107511
Q2FUQ5   20 1.25 0.903563 0.161558
Q2FZJ9   23 1.4375 0.903563 0.161558
Q2FY81   25 1.5625 0.903563 0.161558
Q2G0K8   25 1.5625 0.903563 0.161558
Q2G262   14 0.875 -1.27278 0.943444
Q2G0E1   25 1.5625 0.903563 0.161558
Q2FWD3   26 1.625 0.903563 0.161558
Q2FXA4   27 1.6875 0.903563 0.161558
Q2FVF0   26 1.625 0.903563 0.161558
Q2FWW9   25 1.5625 0.903563 0.161558
Q2FZ54   23 1.4375 0.903563 0.161558
P0A0J0   19 1.1875 0.903563 0.161558
Q2G1G1   29 1.8125 0.903563 0.161558
Q2FWA1   20 1.25 0.903563 0.161558
Q2FXN1   21 1.3125 0.903563 0.161558
Q2G2T4   27 1.6875 0.903563 0.161558
Q2FZW9   23 1.4375 0.903563 0.161558
Q2FV90   23 1.4375 0.903563 0.161558
Q2FWB3   20 1.25 0.903563 0.161558
Q2G0Q0   22 1.375 0.903563 0.161558
Q2FY10   19 1.1875 0.903563 0.161558
Q2FXM0   25 1.5625 0.903563 0.161558
Q2G1S2   22 1.375 0.903563 0.161558
Q2FXY5   19 1.15152 0.903563 0.161558
Q2FXV3   23 1.39394 0.903563 0.161558
Q2FXG3   27 1.63636 0.903563 0.161558
Q2FVA8   13 0.787879 -1.27278 0.943444
Q2G2C2   23 1.39394 0.903563 0.161558
Q2FYU2   23 1.39394 0.903563 0.161558
Q2FYK5   28 1.69697 0.903563 0.161558
Q2FW35   23 1.39394 0.903563 0.161558
Q2FY52   24 1.45455 0.903563 0.161558
Q9RQP9   30 1.81818 0.903563 0.161558
Q2G039   24 1.45455 0.903563 0.161558
Q2G1E4   27 1.63636 0.903563 0.161558
Q2G0B0   26 1.57576 0.903563 0.161558
Q2FXI7   22 1.33333 0.903563 0.161558
Q2FWN7   32 1.93939 0.903563 0.161558
Q2FV66   14 0.848485 -1.27278 0.943444
Q2FYJ5   13 0.787879 -1.27278 0.943444
Q2FYC9   9 0.545455 -1.27278 0.943444
Q2FZC6   26 1.57576 0.903563 0.161558
Q2FXW4   27 1.63636 0.903563 0.161558
Q2FXI1   23 1.39394 0.903563 0.161558
Q2FZF9   23 1.39394 0.903563 0.161558
Q2G171   13 0.787879 -1.27278 0.943444
Q2G2P8   33 2 3.07991 0.0107511
Q2G2V9   22 1.33333 0.903563 0.161558
Q2FV31   21 1.27273 0.903563 0.161558
Q9KJN3   15 0.909091 -1.27278 0.943444
Q2FZV5   12 0.727273 -1.27278 0.943444
Q2FWC4   26 1.57576 0.903563 0.161558
Q2FYT0   13 0.787879 -1.27278 0.943444
Q2G145   23 1.39394 0.903563 0.161558
Q2G0J0   25 1.51515 0.903563 0.161558
Q2FZQ3   21 1.27273 0.903563 0.161558
Q2FYE5   28 1.69697 0.903563 0.161558
Q2FWN5   17 1.0303 0.903563 0.161558
Q2FY24   30 1.81818 0.903563 0.161558
Q2FVW7   19 1.15152 0.903563 0.161558
Q2FZ91   25 1.51515 0.903563 0.161558
Q2FWL2   30 1.81818 0.903563 0.161558
Q2FZQ6   19 1.15152 0.903563 0.161558
P02976   13 0.787879 -1.27278 0.943444
Q2G0R7   10 0.606061 -1.27278 0.943444
Q2FUU2   25 1.51515 0.903563 0.161558
Q2FZG1   25 1.51515 0.903563 0.161558
Q2G0Z4   14 0.848485 -1.27278 0.943444
Q2FZ81   16 0.969697 -1.27278 0.943444
Q2G2J8   18 1.09091 0.903563 0.161558
Q2FZD7   31 1.87879 0.903563 0.161558
Q2G288   23 1.39394 0.903563 0.161558
Q2FW52   27 1.63636 0.903563 0.161558
Q2FVX4   24 1.45455 0.903563 0.161558
Q2FVN5   14 0.848485 -1.27278 0.943444
Q2FY88   20 1.21212 0.903563 0.161558
Q2FWC9   23 1.39394 0.903563 0.161558
Q2FZS7   20 1.21212 0.903563 0.161558
Q2FZ63   22 1.33333 0.903563 0.161558
Q2G1L8   24 1.45455 0.903563 0.161558
Q2FV17   28 1.69697 0.903563 0.161558
Q2FVT8   20 1.21212 0.903563 0.161558
Q2G0W8   28 1.69697 0.903563 0.161558
Q2FV07   16 0.969697 -1.27278 0.943444
Q2G0Q1   26 1.57576 0.903563 0.161558
Q2FY69   25 1.51515 0.903563 0.161558
Q2FZ75   30 1.81818 0.903563 0.161558
Q2G0E5   26 1.57576 0.903563 0.161558
Q2G233   21 1.27273 0.903563 0.161558
Q2FWE1   28 1.69697 0.903563 0.161558
Q2FVZ2   23 1.39394 0.903563 0.161558
Q2FYE2   28 1.69697 0.903563 0.161558
Q2G1K6   25 1.47059 0.903563 0.161558
Q2FVT0   25 1.47059 0.903563 0.161558
Q2G0Q9   28 1.64706 0.903563 0.161558
Q2FZ89   27 1.58824 0.903563 0.161558
Q2FVR0   20 1.17647 0.903563 0.161558
Q2FZD9   19 1.11765 0.903563 0.161558
Q2FX85   19 1.11765 0.903563 0.161558
Q2G1B0   21 1.23529 0.903563 0.161558
Q2G2E4   13 0.764706 -1.27278 0.943444
Q2FYK7   30 1.76471 0.903563 0.161558
Q2FZ13   25 1.47059 0.903563 0.161558
Q2FZE6   22 1.29412 0.903563 0.161558
Q2FVI2   26 1.52941 0.903563 0.161558
Q2FZE0   20 1.17647 0.903563 0.161558
Q2FV38   25 1.47059 0.903563 0.161558
Q2FXE2   29 1.70588 0.903563 0.161558
Q2G1Q2   25 1.47059 0.903563 0.161558
Q2FYY8   26 1.52941 0.903563 0.161558
Q2FYN6   25 1.47059 0.903563 0.161558
Q2FV39   27 1.58824 0.903563 0.161558
Q2G130   28 1.64706 0.903563 0.161558
Q2FUR8   25 1.47059 0.903563 0.161558
Q2FXZ3   13 0.764706 -1.27278 0.943444
Q2FYM4   12 0.705882 -1.27278 0.943444
Q2FWY1   27 1.58824 0.903563 0.161558
Q2G1V4   25 1.47059 0.903563 0.161558
P0A011   28 1.64706 0.903563 0.161558
Q2FXZ0   35 2.05882 3.07991 0.0107511
Q2G0V4   27 1.58824 0.903563 0.161558
Q2FW34   23 1.35294 0.903563 0.161558
Q2FWC7   24 1.41176 0.903563 0.161558
Q2G0F6   24 1.41176 0.903563 0.161558
Q2G0T0   29 1.70588 0.903563 0.161558
Q2FXM8   23 1.35294 0.903563 0.161558
Q2G0Q8   22 1.29412 0.903563 0.161558
Q2FZ08   23 1.35294 0.903563 0.161558
Q2G160   27 1.58824 0.903563 0.161558
Q2FY78   21 1.23529 0.903563 0.161558
Q2G2H7   19 1.11765 0.903563 0.161558
Q2FW53   18 1.05882 0.903563 0.161558
Q2FVX0   26 1.52941 0.903563 0.161558
Q2G2U5   30 1.76471 0.903563 0.161558
Q2FZR0   25 1.47059 0.903563 0.161558
Q2G1Z9   22 1.29412 0.903563 0.161558
Q2G1G0   25 1.47059 0.903563 0.161558
Q2FW57   28 1.64706 0.903563 0.161558
Q9RQP7   22 1.29412 0.903563 0.161558
Q2FXP0   30 1.76471 0.903563 0.161558
Q2FVV1   14 0.823529 -1.27278 0.943444
Q2FYU8   11 0.647059 -1.27278 0.943444
Q2FZ04   21 1.23529 0.903563 0.161558
Q2FVQ0   23 1.35294 0.903563 0.161558
Q2G151   24 1.41176 0.903563 0.161558
Q2FXF9   22 1.29412 0.903563 0.161558
Q2G242   19 1.11765 0.903563 0.161558
Q2FZQ0   26 1.52941 0.903563 0.161558
Q2G1Q8   24 1.41176 0.903563 0.161558
Q2FYG1   23 1.31429 0.903563 0.161558
Q2G1N3   22 1.25714 0.903563 0.161558
Q2FV44   22 1.25714 0.903563 0.161558
Q2FXV4   25 1.42857 0.903563 0.161558
Q2G0I1   15 0.857143 -1.27278 0.943444
Q2FZY0   22 1.25714 0.903563 0.161558
Q2G295   20 1.14286 0.903563 0.161558
Q2FWH3   28 1.6 0.903563 0.161558
Q2G072   29 1.65714 0.903563 0.161558
Q2G217   25 1.42857 0.903563 0.161558
Q2FYP6   24 1.37143 0.903563 0.161558
Q9EZ12   28 1.6 0.903563 0.161558
Q2FZ48   27 1.54286 0.903563 0.161558
Q2FY16   22 1.25714 0.903563 0.161558
Q2FZU3   23 1.31429 0.903563 0.161558
Q2FVV7   24 1.37143 0.903563 0.161558
Q2FWU0   15 0.857143 -1.27278 0.943444
P0A0Q0   21 1.2 0.903563 0.161558
Q2FVS3   25 1.42857 0.903563 0.161558
Q2G0I6   36 2.05714 3.07991 0.0107511
Q2FYP3   17 0.971429 -1.27278 0.943444
Q2FWM0   22 1.25714 0.903563 0.161558
Q2FZ36   28 1.6 0.903563 0.161558
Q2G0Y8   24 1.37143 0.903563 0.161558
Q2FXF6   13 0.742857 -1.27278 0.943444
Q2FXM7   28 1.6 0.903563 0.161558
Q2G1A6   27 1.54286 0.903563 0.161558
Q2G138   10 0.571429 -1.27278 0.943444
Q2FZR4   24 1.37143 0.903563 0.161558
Q2G162   14 0.8 -1.27278 0.943444
Q2FYH2   18 1.02857 0.903563 0.161558
Q2FX56   22 1.25714 0.903563 0.161558
Q2FY68   23 1.31429 0.903563 0.161558
Q2G1K1   10 0.571429 -1.27278 0.943444
Q2G1A3   24 1.37143 0.903563 0.161558
Q2FZX4   27 1.54286 0.903563 0.161558
Q2G1M5   23 1.31429 0.903563 0.161558
Q2FVA3   21 1.2 0.903563 0.161558
Q2G2G4   25 1.42857 0.903563 0.161558
Q2G0U3   27 1.54286 0.903563 0.161558
Q2FXQ6   16 0.914286 -1.27278 0.943444
Q2G0S2   25 1.42857 0.903563 0.161558
Q2G168   17 0.971429 -1.27278 0.943444
Q2FZB0   26 1.48571 0.903563 0.161558
Q2G119   30 1.71429 0.903563 0.161558
Q2FVJ7   27 1.54286 0.903563 0.161558
Q2FY30   24 1.37143 0.903563 0.161558
Q2FXR3   28 1.6 0.903563 0.161558
Q2G1Z0   29 1.65714 0.903563 0.161558
Q2G0A9   26 1.48571 0.903563 0.161558
O33599   18 1.02857 0.903563 0.161558
Q2FZ55   31 1.77143 0.903563 0.161558
Q2FYS0   24 1.37143 0.903563 0.161558
Q2G248   29 1.65714 0.903563 0.161558
Q2G049   28 1.6 0.903563 0.161558
Q2FVA5   19 1.08571 0.903563 0.161558
Q2FUX8   23 1.31429 0.903563 0.161558
Q2G123   20 1.14286 0.903563 0.161558
Q2FVH0   29 1.65714 0.903563 0.161558
Q2FV01   12 0.685714 -1.27278 0.943444
Q2G2L2   26 1.48571 0.903563 0.161558
Q2FYW3   27 1.54286 0.903563 0.161558
Q2FZZ0   27 1.54286 0.903563 0.161558
Q2FVV8   26 1.48571 0.903563 0.161558
Q2G2W0   29 1.61111 0.903563 0.161558
Q2G041   14 0.777778 -1.27278 0.943444
P0A0B9   29 1.61111 0.903563 0.161558
Q2FYI6   25 1.38889 0.903563 0.161558
Q2G2S2   23 1.27778 0.903563 0.161558
Q2FVQ8   21 1.16667 0.903563 0.161558
Q2FVT2   24 1.33333 0.903563 0.161558
Q2G1Z5   17 0.944444 -1.27278 0.943444
Q2G2A4   21 1.16667 0.903563 0.161558
P60393   27 1.5 0.903563 0.161558
Q2G0P6   27 1.5 0.903563 0.161558
Q2FW04   23 1.27778 0.903563 0.161558
Q2FYY9   23 1.27778 0.903563 0.161558
Q2FWP2   19 1.05556 0.903563 0.161558
Q2FVW4   20 1.11111 0.903563 0.161558
Q2FY63   21 1.16667 0.903563 0.161558
Q2FZ68   23 1.27778 0.903563 0.161558
Q2G1E2   15 0.833333 -1.27278 0.943444
Q2G2T8   33 1.83333 0.903563 0.161558
Q2FY71   21 1.16667 0.903563 0.161558
Q2FVI1   16 0.888889 -1.27278 0.943444
Q2G0W2   17 0.944444 -1.27278 0.943444
Q2G238   28 1.55556 0.903563 0.161558
Q2FZR1   26 1.44444 0.903563 0.161558
Q2FXN2   17 0.944444 -1.27278 0.943444
Q2FXH6   11 0.611111 -1.27278 0.943444
Q2FXM3   29 1.61111 0.903563 0.161558
Q2FZW3   22 1.22222 0.903563 0.161558
Q2FWM9   27 1.5 0.903563 0.161558
Q2FUW9   11 0.611111 -1.27278 0.943444
Q2FW91   23 1.27778 0.903563 0.161558
Q2G137   17 0.944444 -1.27278 0.943444
Q2FVM0   27 1.5 0.903563 0.161558
Q2G057   22 1.22222 0.903563 0.161558
Q2FXP5   19 1.05556 0.903563 0.161558
Q2G1H2   12 0.666667 -1.27278 0.943444
Q2FX99   16 0.888889 -1.27278 0.943444
Q2G0J4   15 0.833333 -1.27278 0.943444
Q2FX74   22 1.22222 0.903563 0.161558
Q2G1J9   18 1 0.903563 0.161558
Q2G1F7   11 0.611111 -1.27278 0.943444
Q2G2R8   27 1.5 0.903563 0.161558
Q2FW32   20 1.11111 0.903563 0.161558
Q2FXZ4   23 1.27778 0.903563 0.161558
Q2FUT0   20 1.11111 0.903563 0.161558
Q2G084   20 1.11111 0.903563 0.161558
Q2G148   24 1.33333 0.903563 0.161558
Q2FYR0   22 1.22222 0.903563 0.161558
Q2FW86   23 1.27778 0.903563 0.161558
Q2FW01   22 1.22222 0.903563 0.161558
Q2FUX9   18 1 0.903563 0.161558
Q2G212   18 1 0.903563 0.161558
Q2FZ84   20 1.11111 0.903563 0.161558
Q2G0Y0   21 1.16667 0.903563 0.161558
Q2FYU4   25 1.38889 0.903563 0.161558
Q2G223   16 0.888889 -1.27278 0.943444
Q2G136   27 1.5 0.903563 0.161558
Q2G0G6   23 1.27778 0.903563 0.161558
Q2FWY6   29 1.61111 0.903563 0.161558
Q2FWZ2   23 1.27778 0.903563 0.161558
Q2G240   22 1.22222 0.903563 0.161558
O05154   22 1.22222 0.903563 0.161558
Q2FXP4   17 0.944444 -1.27278 0.943444
Q2FVH5   21 1.16667 0.903563 0.161558
Q2FYP0   29 1.56757 0.903563 0.161558
Q2FUW5   19 1.02703 0.903563 0.161558
Q2FX66   12 0.648649 -1.27278 0.943444
Q2G1P4   17 0.918919 -1.27278 0.943444
Q2FYI9   27 1.45946 0.903563 0.161558
Q2G0I7   21 1.13514 0.903563 0.161558
Q2FXQ9   32 1.72973 0.903563 0.161558
Q2FXL0   24 1.2973 0.903563 0.161558
Q2FYR7   31 1.67568 0.903563 0.161558
Q2G1W4   21 1.13514 0.903563 0.161558
Q2G2C8   22 1.18919 0.903563 0.161558
Q2G163   21 1.13514 0.903563 0.161558
Q2FWL9   12 0.648649 -1.27278 0.943444
Q2FZH3   19 1.02703 0.903563 0.161558
Q2FZR5   25 1.35135 0.903563 0.161558
Q2G1W6   21 1.13514 0.903563 0.161558
Q2FWA5   15 0.810811 -1.27278 0.943444
Q2FX17   19 1.02703 0.903563 0.161558
Q2FXY1   27 1.45946 0.903563 0.161558
Q2G2W1   16 0.864865 -1.27278 0.943444
Q2FV06   14 0.756757 -1.27278 0.943444
Q2FYW6   26 1.40541 0.903563 0.161558
Q2G281   21 1.13514 0.903563 0.161558
Q2G227   31 1.67568 0.903563 0.161558
Q2FWZ5   24 1.2973 0.903563 0.161558
Q2FZX0   24 1.2973 0.903563 0.161558
Q2FV51   22 1.18919 0.903563 0.161558
Q2G082   15 0.810811 -1.27278 0.943444
Q2FWX4   4 0.216216 -1.27278 0.943444
Q2FZT1   29 1.56757 0.903563 0.161558
Q2FYF3   20 1.08108 0.903563 0.161558
Q2FXW9   18 0.972973 -1.27278 0.943444
O34090   22 1.18919 0.903563 0.161558
Q2FVE1   16 0.864865 -1.27278 0.943444
Q2FZL5   27 1.45946 0.903563 0.161558
Q2G258   25 1.35135 0.903563 0.161558
Q2FZW5   17 0.918919 -1.27278 0.943444
Q2FW63   14 0.756757 -1.27278 0.943444
Q2FXB4   24 1.2973 0.903563 0.161558
Q2G1T5   9 0.486486 -1.27278 0.943444
Q2G1J5   25 1.35135 0.903563 0.161558
Q2G0V0   29 1.56757 0.903563 0.161558
Q2G0M7   23 1.24324 0.903563 0.161558
Q2G1I5   26 1.40541 0.903563 0.161558
Q2G146   21 1.13514 0.903563 0.161558
Q2G1P6   28 1.51351 0.903563 0.161558
Q2G1W8   20 1.05263 0.903563 0.161558
Q2G035   19 1 0.903563 0.161558
Q2G1I3   19 1 0.903563 0.161558
Q2FWM2   29 1.52632 0.903563 0.161558
Q2FYJ3   32 1.68421 0.903563 0.161558
Q2G0L8   28 1.47368 0.903563 0.161558
Q2G164   27 1.42105 0.903563 0.161558
Q2FVT7   25 1.31579 0.903563 0.161558
Q2G1R3   25 1.31579 0.903563 0.161558
Q2G1T6   23 1.21053 0.903563 0.161558
Q2FZN7   28 1.47368 0.903563 0.161558
Q2FY83   20 1.05263 0.903563 0.161558
Q2FZX9   26 1.36842 0.903563 0.161558
Q2FYL5   21 1.10526 0.903563 0.161558
Q2G218   20 1.05263 0.903563 0.161558
Q2G0M5   23 1.21053 0.903563 0.161558
Q2FW78   15 0.789474 -1.27278 0.943444
P52078   28 1.47368 0.903563 0.161558
Q7X2S2   23 1.21053 0.903563 0.161558
Q2FZG4   24 1.26316 0.903563 0.161558
Q2G0M4   21 1.10526 0.903563 0.161558
Q2FVA2   28 1.47368 0.903563 0.161558
Q2G115   23 1.21053 0.903563 0.161558
Q2G0M8   25 1.31579 0.903563 0.161558
Q2G1U4   21 1.10526 0.903563 0.161558
Q2G1D0   27 1.42105 0.903563 0.161558
Q2G2S0   18 0.947368 -1.27278 0.943444
Q2G2N5   19 1 0.903563 0.161558
Q2G222   21 1.10526 0.903563 0.161558
Q2G1C8   27 1.42105 0.903563 0.161558
Q2FV40   24 1.26316 0.903563 0.161558
Q2FXT1   19 1 0.903563 0.161558
Q2FZZ2   23 1.21053 0.903563 0.161558
Q2FY01   24 1.26316 0.903563 0.161558
Q2FVJ8   21 1.10526 0.903563 0.161558
Q2FXK2   28 1.47368 0.903563 0.161558
Q2FUS7   28 1.47368 0.903563 0.161558
Q2FVP1   16 0.842105 -1.27278 0.943444
Q2FYN7   11 0.578947 -1.27278 0.943444
P69848   25 1.31579 0.903563 0.161558
Q2FWN8   28 1.47368 0.903563 0.161558
Q2FV62   20 1.05263 0.903563 0.161558
Q2FWW7   29 1.52632 0.903563 0.161558
Q2G1Y5   23 1.21053 0.903563 0.161558
Q2FXA3   23 1.21053 0.903563 0.161558
Q2FYV3   29 1.52632 0.903563 0.161558
Q2G1H4   31 1.63158 0.903563 0.161558
Q2G038   25 1.31579 0.903563 0.161558
Q2G161   11 0.578947 -1.27278 0.943444
Q2FYV1   25 1.31579 0.903563 0.161558
Q2FZ09   27 1.42105 0.903563 0.161558
Q2FW90   30 1.57895 0.903563 0.161558
Q2G290   23 1.21053 0.903563 0.161558
P60611   20 1.05263 0.903563 0.161558
Q2FV58   28 1.47368 0.903563 0.161558
Q2G0C6   23 1.21053 0.903563 0.161558
Q2G050   17 0.894737 -1.27278 0.943444
Q2G0V2   29 1.52632 0.903563 0.161558
Q2FVQ4   21 1.10526 0.903563 0.161558
Q2G094   24 1.23077 0.903563 0.161558
Q2FY59   28 1.4359 0.903563 0.161558
Q2FVX7   26 1.33333 0.903563 0.161558
Q2FVP4   20 1.02564 0.903563 0.161558
Q2G185   24 1.23077 0.903563 0.161558
Q2FXP8   11 0.564103 -1.27278 0.943444
Q2G275   21 1.07692 0.903563 0.161558
Q2G1D9   27 1.38462 0.903563 0.161558
Q2FXI3   26 1.33333 0.903563 0.161558
Q2FYM2   20 1.02564 0.903563 0.161558
P14738   10 0.512821 -1.27278 0.943444
Q2G2Q2   24 1.23077 0.903563 0.161558
Q2G0M9   29 1.48718 0.903563 0.161558
Q2FY67   29 1.48718 0.903563 0.161558
Q2FWX8   6 0.307692 -1.27278 0.943444
Q2FUT9   24 1.23077 0.903563 0.161558
Q2FZS0   32 1.64103 0.903563 0.161558
Q2G2A8   20 1.02564 0.903563 0.161558
Q2FUY2   6 0.307692 -1.27278 0.943444
Q2FZL8   23 1.17949 0.903563 0.161558
Q2FW93   10 0.512821 -1.27278 0.943444
Q2G1L7   24 1.23077 0.903563 0.161558
Q2FW41   23 1.17949 0.903563 0.161558
Q2FZY6   27 1.38462 0.903563 0.161558
Q2G042   11 0.564103 -1.27278 0.943444
Q2FWK2   32 1.64103 0.903563 0.161558
Q2FYF4   25 1.28205 0.903563 0.161558
Q2FZP2   14 0.717949 -1.27278 0.943444
Q2G1G7   21 1.07692 0.903563 0.161558
Q2G1H5   25 1.28205 0.903563 0.161558
Q2G2S7   17 0.871795 -1.27278 0.943444
Q2FY53   21 1.07692 0.903563 0.161558
Q2G1N2   26 1.33333 0.903563 0.161558
Q2G2V2   25 1.28205 0.903563 0.161558
Q2G1H6   25 1.28205 0.903563 0.161558
Q2FZA9   24 1.23077 0.903563 0.161558
Q2FXI5   29 1.48718 0.903563 0.161558
Q2G206   13 0.666667 -1.27278 0.943444
Q2FWN6   18 0.923077 -1.27278 0.943444
Q2FUQ2   21 1.07692 0.903563 0.161558
Q2G1K3   19 0.974359 -1.27278 0.943444
Q2FZ76   26 1.33333 0.903563 0.161558
Q2FY54   18 0.923077 -1.27278 0.943444
Q2G289   23 1.17949 0.903563 0.161558
Q2FY14   23 1.17949 0.903563 0.161558
Q2FV77   28 1.4359 0.903563 0.161558
Q2G064   31 1.58974 0.903563 0.161558
Q2G033   24 1.23077 0.903563 0.161558
Q2G198   28 1.4359 0.903563 0.161558
Q2G0K4   13 0.666667 -1.27278 0.943444
Q2G0V3   31 1.58974 0.903563 0.161558
Q2FWE2   24 1.2 0.903563 0.161558
Q2G089   26 1.3 0.903563 0.161558
Q2FZL3   25 1.25 0.903563 0.161558
Q2G087   24 1.2 0.903563 0.161558
Q2G0A7   17 0.85 -1.27278 0.943444
Q2FVF9   33 1.65 0.903563 0.161558
Q2G071   24 1.2 0.903563 0.161558
Q2FUZ2   22 1.1 0.903563 0.161558
Q2FY27   28 1.4 0.903563 0.161558
Q2FXX4   22 1.1 0.903563 0.161558
Q2G1E6   22 1.1 0.903563 0.161558
Q2G1G5   27 1.35 0.903563 0.161558
Q2G2Q3   19 0.95 -1.27278 0.943444
Q2FZF0   17 0.85 -1.27278 0.943444
Q2G2D2   16 0.8 -1.27278 0.943444
Q2FXT4   22 1.1 0.903563 0.161558
Q2FZI8   31 1.55 0.903563 0.161558
Q2FUS8   6 0.3 -1.27278 0.943444
Q2FVR9   27 1.35 0.903563 0.161558
Q2FXP2   22 1.1 0.903563 0.161558
Q2FX94   18 0.9 -1.27278 0.943444
Q2G2A5   22 1.1 0.903563 0.161558
Q2FZP7   21 1.05 0.903563 0.161558
Q2G1R7   24 1.2 0.903563 0.161558
Q2G015   9 0.45 -1.27278 0.943444
Q2FZF4   22 1.1 0.903563 0.161558
Q2G1E5   22 1.1 0.903563 0.161558
Q2FWH9   17 0.85 -1.27278 0.943444
Q2G069   24 1.2 0.903563 0.161558
Q2FZK3   28 1.4 0.903563 0.161558
Q2FZU5   25 1.25 0.903563 0.161558
Q2FYT4   24 1.2 0.903563 0.161558
Q2FWK4   28 1.4 0.903563 0.161558
Q2FY40   28 1.4 0.903563 0.161558
Q2FWY4   13 0.65 -1.27278 0.943444
Q2G156   23 1.15 0.903563 0.161558
Q2G045   18 0.9 -1.27278 0.943444
Q2FZS6   24 1.2 0.903563 0.161558
Q2FYC7   27 1.35 0.903563 0.161558
Q2FW73   23 1.15 0.903563 0.161558
Q2G1H3   25 1.25 0.903563 0.161558
Q2FXJ6   18 0.9 -1.27278 0.943444
Q2FUS2   14 0.682927 -1.27278 0.943444
Q2G120   32 1.56098 0.903563 0.161558
Q2G2T9   25 1.21951 0.903563 0.161558
Q2G1N9   21 1.02439 0.903563 0.161558
Q2FXL9   33 1.60976 0.903563 0.161558
Q2G0W4   23 1.12195 0.903563 0.161558
Q2G0R6   19 0.926829 -1.27278 0.943444
Q2G1C4   29 1.41463 0.903563 0.161558
Q2FWY9   34 1.65854 0.903563 0.161558
Q2G1K4   26 1.26829 0.903563 0.161558
Q2FYK3   25 1.21951 0.903563 0.161558
Q2G1N4   26 1.26829 0.903563 0.161558
Q2G065   22 1.07317 0.903563 0.161558
Q2FX88   26 1.26829 0.903563 0.161558
Q2FVW9   22 1.07317 0.903563 0.161558
Q2G1E0   22 1.07317 0.903563 0.161558
Q2G2P2   25 1.21951 0.903563 0.161558
Q2G0V5   12 0.585366 -1.27278 0.943444
Q2FWA2   24 1.17073 0.903563 0.161558
Q2FZU1   23 1.12195 0.903563 0.161558
Q2FX77   24 1.17073 0.903563 0.161558
Q2FW75   23 1.12195 0.903563 0.161558
Q2FUT5   25 1.21951 0.903563 0.161558
Q2G234   25 1.21951 0.903563 0.161558
Q2FZU6   26 1.26829 0.903563 0.161558
Q2G1Y2   16 0.780488 -1.27278 0.943444
Q2FXN7   15 0.731707 -1.27278 0.943444
Q2G2J3   12 0.585366 -1.27278 0.943444
Q2G0G1   25 1.21951 0.903563 0.161558
Q2FW62   27 1.31707 0.903563 0.161558
Q2FUP7   31 1.5122 0.903563 0.161558
Q2G1J3   24 1.17073 0.903563 0.161558
Q2FZ15   27 1.31707 0.903563 0.161558
Q2G1D3   31 1.5122 0.903563 0.161558
Q2G0K2   31 1.5122 0.903563 0.161558
Q2FWC1   31 1.5122 0.903563 0.161558
Q2FXM5   26 1.26829 0.903563 0.161558
Q2FY46   19 0.926829 -1.27278 0.943444
Q2G1K0   25 1.21951 0.903563 0.161558
Q2FXT6   27 1.31707 0.903563 0.161558
Q2FZM4   22 1.07317 0.903563 0.161558
Q2FXG1   25 1.21951 0.903563 0.161558
Q2FXL1   30 1.46341 0.903563 0.161558
Q2FWX5   28 1.36585 0.903563 0.161558
# cudaSaTabsearch LTYPE = T LORDER = F LSOLN = F
# QUERY ID = PF14431 
# DBFILE = ./tableaux.ascii.DB                                                             
Q2G1I1   22 1.04762 0.903563  0.161558
Q2G1K2   25 1.19048 0.903563  0.161558
Q2FUU5   22 1.04762 0.903563  0.161558
Q2FXB6   20 0.952381 -1.27278  0.943444
Q2FZU2   20 0.952381 -1.27278  0.943444
Q2FZK0   15 0.714286 -1.27278  0.943444
Q2FY33   20 0.952381 -1.27278  0.943444
Q2G098   24 1.14286 0.903563  0.161558
Q2FZ46   22 1.04762 0.903563  0.161558
Q2FZQ5   22 1.04762 0.903563  0.161558
Q2FXU8   22 1.04762 0.903563  0.161558
Q9EZ08   22 1.04762 0.903563  0.161558
Q2G1B9   30 1.42857 0.903563  0.161558
Q2FZ73   23 1.09524 0.903563  0.161558
Q2FY35   24 1.14286 0.903563  0.161558
Q2FZ16   30 1.42857 0.903563  0.161558
Q2FYR2   23 1.09524 0.903563  0.161558
Q2FWY3   7 0.333333 -1.27278  0.943444
Q2G2F5   25 1.19048 0.903563  0.161558
Q2G032   19 0.904762 -1.27278  0.943444
Q2FZ10   22 1.04762 0.903563  0.161558
Q2G255   23 1.09524 0.903563  0.161558
Q2G0X6   24 1.14286 0.903563  0.161558
Q2FYH0   25 1.19048 0.903563  0.161558
Q2FXJ9   22 1.04762 0.903563  0.161558
Q2FZT4   29 1.38095 0.903563  0.161558
Q2FVE6   27 1.28571 0.903563  0.161558
Q2FYD3   10 0.47619 -1.27278  0.943444
Q2FXT5   18 0.857143 -1.27278  0.943444
Q2FY60   29 1.38095 0.903563  0.161558
Q2G2D7   22 1.04762 0.903563  0.161558
Q2FX16   28 1.33333 0.903563  0.161558
Q2FZ34   25 1.19048 0.903563  0.161558
Q2G1S4   26 1.2381 0.903563  0.161558
Q2G147   26 1.2381 0.903563  0.161558
Q2G1J7   22 1.04762 0.903563  0.161558
Q2G2A7   25 1.19048 0.903563  0.161558
Q2G2M6   24 1.14286 0.903563  0.161558
Q2FV30   25 1.19048 0.903563  0.161558
Q2FVL5   23 1.09524 0.903563  0.161558
Q2FXY0   21 1 0.903563  0.161558
Q2FZL1   25 1.19048 0.903563  0.161558
Q2FW45   21 1 0.903563  0.161558
Q2FZU0   26 1.2093 0.903563  0.161558
Q2FWZ0   18 0.837209 -1.27278  0.943444
Q2G2H5   17 0.790698 -1.27278  0.943444
Q2FYG9   25 1.16279 0.903563  0.161558
Q2G2X6   23 1.06977 0.903563  0.161558
Q2G155   25 1.16279 0.903563  0.161558
Q2FXY9   29 1.34884 0.903563  0.161558
Q2FZ37   25 1.16279 0.903563  0.161558
Q2FVI7   26 1.2093 0.903563  0.161558
Q2FYS1   24 1.11628 0.903563  0.161558
Q2FXL5   24 1.11628 0.903563  0.161558
Q2G1J4   21 0.976744 -1.27278  0.943444
Q2FWZ3   26 1.2093 0.903563  0.161558
Q2G2P7   21 0.976744 -1.27278  0.943444
Q2FVH3   24 1.11628 0.903563  0.161558
Q2FZ31   25 1.16279 0.903563  0.161558
Q2G283   28 1.30233 0.903563  0.161558
Q2FZ66   23 1.06977 0.903563  0.161558
Q2FWY7   11 0.511628 -1.27278  0.943444
Q2G1F9   23 1.06977 0.903563  0.161558
Q2FZJ4   26 1.2093 0.903563  0.161558
Q2FZQ1   21 0.976744 -1.27278  0.943444
Q2FY80   21 0.976744 -1.27278  0.943444
Q2G2D4   19 0.883721 -1.27278  0.943444
Q2FYP1   26 1.2093 0.903563  0.161558
Q2FYF9   14 0.651163 -1.27278  0.943444
Q2G0B3   22 1.02326 0.903563  0.161558
Q2FUT8   24 1.11628 0.903563  0.161558
Q2FYR1   25 1.16279 0.903563  0.161558
Q2FYL3   18 0.837209 -1.27278  0.943444
Q2FVG4   17 0.790698 -1.27278  0.943444
Q2FVP8   14 0.651163 -1.27278  0.943444
Q2FZ28   23 1.04545 0.903563  0.161558
Q2G1F0   22 1 0.903563  0.161558
P95689   21 0.954545 -1.27278  0.943444
Q2FYH6   28 1.27273 0.903563  0.161558
Q2FXD1   20 0.909091 -1.27278  0.943444
Q2G0X5   19 0.863636 -1.27278  0.943444
Q2FXN8   13 0.590909 -1.27278  0.943444
Q2G0N0   23 1.04545 0.903563  0.161558
Q2G268   21 0.954545 -1.27278  0.943444
Q2FV61   21 0.954545 -1.27278  0.943444
Q2FXL7   23 1.04545 0.903563  0.161558
Q2FUR5   15 0.681818 -1.27278  0.943444
Q2FXV6   25 1.13636 0.903563  0.161558
Q2G2C5   29 1.31818 0.903563  0.161558
Q2FVJ6   24 1.09091 0.903563  0.161558
Q2G1Y4   25 1.13636 0.903563  0.161558
Q2FVI0   15 0.681818 -1.27278  0.943444
Q2FXJ8   23 1.04545 0.903563  0.161558
Q2FZU7   26 1.18182 0.903563  0.161558
Q2G2X4   23 1.04545 0.903563  0.161558
Q2FZA8   27 1.22727 0.903563  0.161558
Q2FW96   19 0.863636 -1.27278  0.943444
Q2FYV4   28 1.27273 0.903563  0.161558
O07325   23 1.04545 0.903563  0.161558
Q2G1C1   24 1.09091 0.903563  0.161558
Q2FZR9   34 1.54545 0.903563  0.161558
Q2FVW3   22 1 0.903563  0.161558
Q2G124   26 1.18182 0.903563  0.161558
P0C0V7   27 1.22727 0.903563  0.161558
Q2FX52   23 1.02222 0.903563  0.161558
Q2G2C7   25 1.11111 0.903563  0.161558
Q2G2D5   26 1.15556 0.903563  0.161558
Q2FXQ7   22 0.977778 -1.27278  0.943444
Q2FZW0   20 0.888889 -1.27278  0.943444
Q2FVG3   26 1.15556 0.903563  0.161558
Q2FXR4   27 1.2 0.903563  0.161558
Q2FZ67   23 1.02222 0.903563  0.161558
Q2G243   21 0.933333 -1.27278  0.943444
Q2FV76   27 1.2 0.903563  0.161558
Q2FVZ4   28 1.24444 0.903563  0.161558
Q2FWC5   29 1.28889 0.903563  0.161558
Q2FZY3   28 1.24444 0.903563  0.161558
Q2FWH5   25 1.11111 0.903563  0.161558
Q2G241   21 0.933333 -1.27278  0.943444
Q2FV35   20 0.888889 -1.27278  0.943444
Q2G0T5   17 0.755556 -1.27278  0.943444
Q2G1A9   24 1.06667 0.903563  0.161558
Q2FYU7   23 1.02222 0.903563  0.161558
Q2G2E0   16 0.711111 -1.27278  0.943444
Q2FVT6   23 1.02222 0.903563  0.161558
Q2G0D7   19 0.844444 -1.27278  0.943444
Q2G1M6   26 1.15556 0.903563  0.161558
Q2G0A6   18 0.8 -1.27278  0.943444
Q2FUY6   30 1.33333 0.903563  0.161558
Q2FYJ2   24 1.06667 0.903563  0.161558
Q2G2E5   20 0.869565 -1.27278  0.943444
Q2G2P5   30 1.30435 0.903563  0.161558
Q2G1R6   23 1 0.903563  0.161558
Q2FYF0   25 1.08696 0.903563  0.161558
Q2FVH8   16 0.695652 -1.27278  0.943444
Q2FUU3   27 1.17391 0.903563  0.161558
Q2FVG8   24 1.04348 0.903563  0.161558
Q9ZAH5   25 1.08696 0.903563  0.161558
Q2G2U0   24 1.04348 0.903563  0.161558
Q2FYR4   25 1.08696 0.903563  0.161558
Q2G256   19 0.826087 -1.27278  0.943444
Q2FVY0   20 0.869565 -1.27278  0.943444
Q2G0Q2   23 1 0.903563  0.161558
Q2G0R2   24 1.04348 0.903563  0.161558
Q2G0Q3   25 1.08696 0.903563  0.161558
Q2FWZ9   24 1.04348 0.903563  0.161558
Q53705   19 0.826087 -1.27278  0.943444
Q2G2U3   25 1.08696 0.903563  0.161558
Q2FYY6   28 1.21739 0.903563  0.161558
Q2FWL3   19 0.826087 -1.27278  0.943444
Q2FY50   20 0.869565 -1.27278  0.943444
Q2FXN4   24 1.04348 0.903563  0.161558
Q2G179   17 0.73913 -1.27278  0.943444
Q2G1L6   21 0.913043 -1.27278  0.943444
Q2FXU4   25 1.08696 0.903563  0.161558
Q2G1E9   30 1.30435 0.903563  0.161558
Q2G232   19 0.826087 -1.27278  0.943444
Q2FXH9   29 1.26087 0.903563  0.161558
Q2G0X3   10 0.434783 -1.27278  0.943444
Q2FXD0   24 1.04348 0.903563  0.161558
Q2G0G3   24 1.04348 0.903563  0.161558
Q2FWW3   29 1.26087 0.903563  0.161558
Q2FYG0   18 0.765957 -1.27278  0.943444
Q2FZS9   24 1.02128 0.903563  0.161558
Q2FYS2   26 1.10638 0.903563  0.161558
Q2G2U4   14 0.595745 -1.27278  0.943444
Q2FWJ9   29 1.23404 0.903563  0.161558
Q2FWF0   23 0.978723 -1.27278  0.943444
Q2FXR9   31 1.31915 0.903563  0.161558
Q2FZV7   19 0.808511 -1.27278  0.943444
Q2G1W0   24 1.02128 0.903563  0.161558
Q2G2I0   18 0.765957 -1.27278  0.943444
Q2G153   28 1.19149 0.903563  0.161558
Q2FWD7   25 1.06383 0.903563  0.161558
Q2FY15   24 1.02128 0.903563  0.161558
Q2FV54   23 0.978723 -1.27278  0.943444
Q2FZ74   23 0.978723 -1.27278  0.943444
Q2FYV5   22 0.93617 -1.27278  0.943444
Q2G2I1   17 0.723404 -1.27278  0.943444
Q2FXZ6   21 0.893617 -1.27278  0.943444
Q2G0U0   22 0.93617 -1.27278  0.943444
Q2G0Y6   22 0.93617 -1.27278  0.943444
Q2FXJ0   28 1.19149 0.903563  0.161558
Q2FY43   25 1.04167 0.903563  0.161558
Q2FWM1   12 0.5 -1.27278  0.943444
Q2FVJ1   20 0.833333 -1.27278  0.943444
Q2G0K3   24 1 0.903563  0.161558
Q2FY66   27 1.125 0.903563  0.161558
Q2FW99   17 0.708333 -1.27278  0.943444
Q2FV10   25 1.04167 0.903563  0.161558
Q2FXJ5   22 0.916667 -1.27278  0.943444
Q2FX69   9 0.375 -1.27278  0.943444
Q2G0B2   19 0.791667 -1.27278  0.943444
Q2FX14   24 1 0.903563  0.161558
Q2FYD8   19 0.791667 -1.27278  0.943444
Q2FWE5   22 0.916667 -1.27278  0.943444
Q2G2A3   23 0.958333 -1.27278  0.943444
Q2FZH8   28 1.16667 0.903563  0.161558
Q2FX51   24 1 0.903563  0.161558
Q2FWE8   21 0.875 -1.27278  0.943444
Q2G088   24 1 0.903563  0.161558
Q2G028   27 1.10204 0.903563  0.161558
Q2G1S3   22 0.897959 -1.27278  0.943444
Q2FYN4   27 1.10204 0.903563  0.161558
Q2FX86   22 0.897959 -1.27278  0.943444
Q2G2S8   17 0.693878 -1.27278  0.943444
Q2FUW8   21 0.857143 -1.27278  0.943444
Q2FWD4   22 0.897959 -1.27278  0.943444
Q2FVH6   26 1.06122 0.903563  0.161558
Q2G029   29 1.18367 0.903563  0.161558
Q2G1R5   21 0.857143 -1.27278  0.943444
Q2FX65   8 0.326531 -1.27278  0.943444
Q2FZV6   24 0.979592 -1.27278  0.943444
Q2G1P1   20 0.816327 -1.27278  0.943444
Q2FVU4   25 1.02041 0.903563  0.161558
Q2FVT5   36 1.46939 0.903563  0.161558
Q2G2H4   19 0.77551 -1.27278  0.943444
Q2FZ58   21 0.857143 -1.27278  0.943444
Q2FVJ2   21 0.857143 -1.27278  0.943444
Q2FXW5   26 1.06122 0.903563  0.161558
Q2FWK1   21 0.857143 -1.27278  0.943444
Q2G031   20 0.816327 -1.27278  0.943444
Q2G0U1   20 0.816327 -1.27278  0.943444
Q2FW46   22 0.897959 -1.27278  0.943444
Q2FZY5   25 1.02041 0.903563  0.161558
Q2FZI5   24 0.96 -1.27278  0.943444
Q2FYR9   26 1.04 0.903563  0.161558
Q2FZ92   25 1 0.903563  0.161558
Q2G1D5   23 0.92 -1.27278  0.943444
Q2FXM2   22 0.88 -1.27278  0.943444
Q2FVM2   30 1.2 0.903563  0.161558
Q2FZN2   19 0.76 -1.27278  0.943444
Q2G1U8   21 0.84 -1.27278  0.943444
Q2FVS7   22 0.88 -1.27278  0.943444
Q2FWB5   20 0.8 -1.27278  0.943444
Q2FXX1   27 1.08 0.903563  0.161558
Q2G2J9   24 0.96 -1.27278  0.943444
Q2G0Y7   23 0.92 -1.27278  0.943444
Q2FW81   24 0.96 -1.27278  0.943444
Q2FWK3   23 0.92 -1.27278  0.943444
Q2FY34   25 1 0.903563  0.161558
Q2FXF8   19 0.76 -1.27278  0.943444
Q2FXI9   21 0.84 -1.27278  0.943444
Q05615   29 1.13725 0.903563  0.161558
Q2FUW4   23 0.901961 -1.27278  0.943444
Q2FVF4   24 0.941176 -1.27278  0.943444
Q2FWI3   26 1.01961 0.903563  0.161558
Q2FWG8   26 1.01961 0.903563  0.161558
Q2G0R0   18 0.705882 -1.27278  0.943444
Q2G0I4   24 0.941176 -1.27278  0.943444
Q2FV67   26 1.01961 0.903563  0.161558
Q2G091   22 0.862745 -1.27278  0.943444
Q2G1U1   16 0.627451 -1.27278  0.943444
Q2FUX7   27 1.05882 0.903563  0.161558
Q2FY51   28 1.09804 0.903563  0.161558
Q2FYP2   20 0.784314 -1.27278  0.943444
Q2G0F8   20 0.784314 -1.27278  0.943444
Q2FXH5   21 0.823529 -1.27278  0.943444
Q2G193   28 1.09804 0.903563  0.161558
Q2FWD6   23 0.901961 -1.27278  0.943444
Q2FZ98   28 1.07692 0.903563  0.161558
Q2FYQ2   26 1 0.903563  0.161558
Q2FWL5   20 0.769231 -1.27278  0.943444
Q2FV16   22 0.846154 -1.27278  0.943444
Q2FWX9   21 0.807692 -1.27278  0.943444
Q2G1J0   25 0.961538 -1.27278  0.943444
Q2G235   27 1.03846 0.903563  0.161558
Q2FXK1   23 0.884615 -1.27278  0.943444
Q2FWF4   26 1 0.903563  0.161558
Q2FZC8   22 0.846154 -1.27278  0.943444
Q2FZQ4   21 0.807692 -1.27278  0.943444
O52582   18 0.692308 -1.27278  0.943444
Q2FZI6   20 0.769231 -1.27278  0.943444
Q2FUW7   24 0.923077 -1.27278  0.943444
Q2G2M9   21 0.807692 -1.27278  0.943444
Q2FZD0   19 0.730769 -1.27278  0.943444
Q2FWK7   24 0.923077 -1.27278  0.943444
Q2FWU4   8 0.307692 -1.27278  0.943444
Q2FUX4   23 0.884615 -1.27278  0.943444
Q2G2V3   22 0.846154 -1.27278  0.943444
O05204   25 0.961538 -1.27278  0.943444
Q2FYC2   25 0.943396 -1.27278  0.943444
Q2FZP6   25 0.943396 -1.27278  0.943444
Q2G0L2   24 0.90566 -1.27278  0.943444
Q2FZV1   16 0.603774 -1.27278  0.943444
Q2FVQ5   22 0.830189 -1.27278  0.943444
Q2FZW6   22 0.830189 -1.27278  0.943444
Q2FZI3   20 0.754717 -1.27278  0.943444
Q2G219   29 1.09434 0.903563  0.161558
Q2FZR2   22 0.830189 -1.27278  0.943444
Q2FXZ2   21 0.792453 -1.27278  0.943444
Q2FYC6   26 0.981132 -1.27278  0.943444
Q2FYZ5   25 0.925926 -1.27278  0.943444
Q2FWN4   22 0.814815 -1.27278  0.943444
Q2G221   18 0.666667 -1.27278  0.943444
Q2FZX5   27 1 0.903563  0.161558
Q2FUW3   22 0.814815 -1.27278  0.943444
Q2G2H3   22 0.814815 -1.27278  0.943444
Q2FY08   29 1.07407 0.903563  0.161558
Q2FXU5   29 1.07407 0.903563  0.161558
Q2G1F8   22 0.814815 -1.27278  0.943444
Q2FYW4   26 0.962963 -1.27278  0.943444
Q2G142   17 0.62963 -1.27278  0.943444
Q2G1U3   22 0.814815 -1.27278  0.943444
Q2FZ18   21 0.777778 -1.27278  0.943444
Q2FV24   25 0.925926 -1.27278  0.943444
Q2G1C2   24 0.888889 -1.27278  0.943444
Q2FYZ4   30 1.11111 0.903563  0.161558
Q2FWT4   25 0.925926 -1.27278  0.943444
Q2FUX1   23 0.851852 -1.27278  0.943444
Q2FZG9   22 0.8 -1.27278  0.943444
Q2FVC1   26 0.945455 -1.27278  0.943444
Q2FYT3   22 0.8 -1.27278  0.943444
Q2FY82   26 0.945455 -1.27278  0.943444
Q2FV02   30 1.09091 0.903563  0.161558
Q2FXJ2   21 0.763636 -1.27278  0.943444
Q2FZ02   24 0.872727 -1.27278  0.943444
Q2G0L3   19 0.690909 -1.27278  0.943444
Q2FZH5   24 0.872727 -1.27278  0.943444
Q2FWH4   26 0.945455 -1.27278  0.943444
Q2FW49   23 0.836364 -1.27278  0.943444
Q93T05   26 0.945455 -1.27278  0.943444
Q2FX73   18 0.654545 -1.27278  0.943444
Q2G239   24 0.857143 -1.27278  0.943444
Q2G121   27 0.964286 -1.27278  0.943444
Q2FY11   25 0.892857 -1.27278  0.943444
Q2FV11   19 0.678571 -1.27278  0.943444
Q2FZ05   26 0.928571 -1.27278  0.943444
Q2G253   23 0.821429 -1.27278  0.943444
Q2FW98   18 0.642857 -1.27278  0.943444
Q2G205   22 0.785714 -1.27278  0.943444
Q2FVE7   21 0.75 -1.27278  0.943444
Q2FYD0   15 0.535714 -1.27278  0.943444
Q2FZ19   24 0.857143 -1.27278  0.943444
Q2G1C7   25 0.892857 -1.27278  0.943444
Q2FV60   23 0.821429 -1.27278  0.943444
Q2FY64   25 0.892857 -1.27278  0.943444
Q2FZI9   22 0.785714 -1.27278  0.943444
Q2FV57   20 0.701754 -1.27278  0.943444
Q2FXA5   19 0.666667 -1.27278  0.943444
Q2G2U8   19 0.666667 -1.27278  0.943444
Q2FZP0   25 0.877193 -1.27278  0.943444
Q2FZL7   19 0.666667 -1.27278  0.943444
Q2FZR3   24 0.842105 -1.27278  0.943444
Q2FWA0   25 0.877193 -1.27278  0.943444
Q2G090   22 0.77193 -1.27278  0.943444
Q2G1H0   22 0.758621 -1.27278  0.943444
Q2FZP4   22 0.758621 -1.27278  0.943444
Q2FUX0   16 0.551724 -1.27278  0.943444
Q2FV86   20 0.689655 -1.27278  0.943444
Q2FV14   21 0.724138 -1.27278  0.943444
Q2FUT2   20 0.689655 -1.27278  0.943444
Q2FZ64   19 0.655172 -1.27278  0.943444
Q2FUW1   12 0.40678 -1.27278  0.943444
Q2FWI0   19 0.644068 -1.27278  0.943444
Q2G2K5   20 0.677966 -1.27278  0.943444
Q2FWK6   20 0.677966 -1.27278  0.943444
Q2G0T9   25 0.847458 -1.27278  0.943444
Q2G078   21 0.711864 -1.27278  0.943444
Q2G1P3   24 0.813559 -1.27278  0.943444
Q2G274   20 0.666667 -1.27278  0.943444
Q2FZD4   23 0.766667 -1.27278  0.943444
Q2FYS5   21 0.7 -1.27278  0.943444
Q2G1K5   21 0.7 -1.27278  0.943444
Q2G1L5   28 0.933333 -1.27278  0.943444
Q2G1M9   21 0.7 -1.27278  0.943444
Q2FX67   18 0.6 -1.27278  0.943444
Q2FZ32   20 0.666667 -1.27278  0.943444
Q2FWH7   16 0.533333 -1.27278  0.943444
Q2FXT8   23 0.754098 -1.27278  0.943444
Q2FUQ3   23 0.754098 -1.27278  0.943444
Q2G1Y6   23 0.754098 -1.27278  0.943444
Q2FX68   14 0.459016 -1.27278  0.943444
Q2FWD1   24 0.786885 -1.27278  0.943444
Q2FUZ8   22 0.721311 -1.27278  0.943444
Q2G1F5   29 0.95082 -1.27278  0.943444
Q2G2T6   20 0.655738 -1.27278  0.943444
Q2FYD2   14 0.459016 -1.27278  0.943444
Q2FYA1   26 0.852459 -1.27278  0.943444
Q2FY21   23 0.754098 -1.27278  0.943444
Q2FZD3   18 0.590164 -1.27278  0.943444
Q2G1Z4   22 0.721311 -1.27278  0.943444
Q2G0S3   25 0.806452 -1.27278  0.943444
Q2FVQ3   21 0.677419 -1.27278  0.943444
Q2G2J4   21 0.677419 -1.27278  0.943444
Q2G2B8   20 0.645161 -1.27278  0.943444
Q2G0L5   8 0.258065 -1.27278  0.943444
Q2FW72   23 0.741935 -1.27278  0.943444
Q2FYT8   22 0.709677 -1.27278  0.943444
Q2FXM9   29 0.935484 -1.27278  0.943444
Q2G1Y0   17 0.548387 -1.27278  0.943444
Q2G2D0   22 0.709677 -1.27278  0.943444
Q2G2M2   20 0.645161 -1.27278  0.943444
Q2G1B7   24 0.774194 -1.27278  0.943444
Q2G1B8   20 0.645161 -1.27278  0.943444
Q2G0M6   25 0.806452 -1.27278  0.943444
Q2G1D8   26 0.825397 -1.27278  0.943444
Q2FV70   21 0.666667 -1.27278  0.943444
Q2FV72   20 0.634921 -1.27278  0.943444
Q2FVB2   25 0.793651 -1.27278  0.943444
Q2G122   27 0.857143 -1.27278  0.943444
Q2G1W2   23 0.71875 -1.27278  0.943444
Q2FWW1   15 0.46875 -1.27278  0.943444
Q2G1F4   31 0.96875 -1.27278  0.943444
Q2G093   22 0.6875 -1.27278  0.943444
Q2FXY7   20 0.625 -1.27278  0.943444
Q2G1C6   23 0.71875 -1.27278  0.943444
Q2FZ20   23 0.71875 -1.27278  0.943444
O50581   22 0.676923 -1.27278  0.943444
Q2G1N1   21 0.646154 -1.27278  0.943444
Q2G188   19 0.575758 -1.27278  0.943444
Q2G296   22 0.666667 -1.27278  0.943444
Q2G2E9   22 0.666667 -1.27278  0.943444
Q2G294   21 0.636364 -1.27278  0.943444
Q2FWJ5   18 0.545455 -1.27278  0.943444
Q2FW03   21 0.626866 -1.27278  0.943444
Q2G0N1   18 0.537313 -1.27278  0.943444
Q2FZJ0   30 0.895522 -1.27278  0.943444
Q2FYZ9   20 0.597015 -1.27278  0.943444
Q2FV74   19 0.567164 -1.27278  0.943444
Q2FXP7   22 0.656716 -1.27278  0.943444
Q2FXU1   20 0.597015 -1.27278  0.943444
Q2G1M8   21 0.626866 -1.27278  0.943444
Q2FXY4   25 0.746269 -1.27278  0.943444
Q2FZ94   26 0.764706 -1.27278  0.943444
Q2FYI0   23 0.666667 -1.27278  0.943444
Q2FXT9   21 0.608696 -1.27278  0.943444
Q2G0D2   20 0.571429 -1.27278  0.943444
Q2FYB7   18 0.514286 -1.27278  0.943444
Q2FVN8   25 0.714286 -1.27278  0.943444
Q2FZ49   15 0.428571 -1.27278  0.943444
Q2FUW6   19 0.542857 -1.27278  0.943444
Q2G1P7   21 0.6 -1.27278  0.943444
Q2FW70   23 0.647887 -1.27278  0.943444
Q2G0W1   25 0.704225 -1.27278  0.943444
Q2G024   20 0.56338 -1.27278  0.943444
Q2G1G8   19 0.535211 -1.27278  0.943444
Q2G1R9   23 0.647887 -1.27278  0.943444
O06446   24 0.676056 -1.27278  0.943444
Q2G1C9   20 0.56338 -1.27278  0.943444
Q2FXV8   17 0.472222 -1.27278  0.943444
Q2G0P5   18 0.5 -1.27278  0.943444
Q2FV64   22 0.60274 -1.27278  0.943444
Q2FV87   21 0.567568 -1.27278  0.943444
Q2G1K9   20 0.533333 -1.27278  0.943444
Q2G266   22 0.586667 -1.27278  0.943444
Q59801   18 0.473684 -1.27278  0.943444
Q2FXH2   19 0.5 -1.27278  0.943444
Q53727   21 0.545455 -1.27278  0.943444
Q2G2Q0   18 0.467532 -1.27278  0.943444
Q2FZD8   20 0.512821 -1.27278  0.943444
Q2FYS4   20 0.512821 -1.27278  0.943444
Q2G1G2   21 0.538462 -1.27278  0.943444
Q2FXV9   18 0.455696 -1.27278  0.943444
Q2G0L4   8 0.202532 -1.27278  0.943444
Q2FXR8   22 0.556962 -1.27278  0.943444
Q2FYJ0   20 0.506329 -1.27278  0.943444
Q2FZS8   16 0.4 -1.27278  0.943444
Q2FXN9   20 0.487805 -1.27278  0.943444
Q2FYM1   23 0.560976 -1.27278  0.943444
Q2FVZ5   16 0.390244 -1.27278  0.943444
Q2FVL8   22 0.53012 -1.27278  0.943444
Q2FZ40   17 0.409639 -1.27278  0.943444
Q2FYH5   21 0.5 -1.27278  0.943444
Q2FXB3   16 0.372093 -1.27278  0.943444
Q2FYS9   20 0.454545 -1.27278  0.943444
Q2G1Q4   19 0.431818 -1.27278  0.943444
Q2FVC3   19 0.431818 -1.27278  0.943444
Q2G046   16 0.359551 -1.27278  0.943444
Q2FWU3   13 0.292135 -1.27278  0.943444
Q2FZ72   19 0.426966 -1.27278  0.943444
Q2FZ82   20 0.449438 -1.27278  0.943444
Q9F1K0   18 0.391304 -1.27278  0.943444
Q2FVV9   20 0.416667 -1.27278  0.943444
Q2FZT6   13 0.268041 -1.27278  0.943444
Q2FWU5   13 0.268041 -1.27278  0.943444
Q2FYC8   13 0.265306 -1.27278  0.943444
Q2FZK7   17 0.34 -1.27278  0.943444
Q2G2C1   18 0.36 -1.27278  0.943444
Q2FZT5   16 0.31068 -1.27278  0.943444
Q2G0R8   21 0.403846 -1.27278  0.943444
Q2FW95   12 0.230769 -1.27278  0.943444
Q2G0N5   14 0.259259 -1.27278  0.943444
P47768   17 0.309091 -1.27278  0.943444
Q2FXH4   17 0.306306 -1.27278  0.943444
Q2FVM1   18 0.324324 -1.27278  0.943444
```
