## Supplementary Data 3 for "Mining folded proteomes in the era of accurate structure prediction": PF14433.output

```
# cudaSaTabsearch LTYPE = T LORDER = F LSOLN = F
# QUERY ID = PF14433 
# DBFILE = ./tableaux.ascii.DB                                                             
Q2G0V6   0 0 -1.27278 0.943444
Q2G075   0 0 -1.27278 0.943444
Q2G083   0 0 -1.27278 0.943444
Q2FZN3   0 0 -1.27278 0.943444
Q2FY90   0 0 -1.27278 0.943444
Q2FX91   0 0 -1.27278 0.943444
Q2FX54   0 0 -1.27278 0.943444
Q2FYQ4   0 0 -1.27278 0.943444
Q2G284   0 0 -1.27278 0.943444
Q2G0S4   0 0 -1.27278 0.943444
Q2FWM3   0 0 -1.27278 0.943444
Q2FX81   0 0 -1.27278 0.943444
Q2FXC6   0 0 -1.27278 0.943444
Q2FWJ7   0 0 -1.27278 0.943444
Q2FYJ9   0 0 -1.27278 0.943444
Q2G2E6   0 0 -1.27278 0.943444
Q2FWV0   0 0 -1.27278 0.943444
Q2FZC3   0 0 -1.27278 0.943444
Q2FVH9   0 0 -1.27278 0.943444
Q2FXQ5   0 0 -1.27278 0.943444
Q2FZU4   0 0 -1.27278 0.943444
Q2FYF8   0 0 -1.27278 0.943444
Q2FUR4   0 0 -1.27278 0.943444
Q2FYI2   0 0 -1.27278 0.943444
Q2FYY2   0 0 -1.27278 0.943444
Q2FW58   0 0 -1.27278 0.943444
P0C7Z3   0 0 -1.27278 0.943444
Q2G0T2   0 0 -1.27278 0.943444
Q2G1G9   0 0 -1.27278 0.943444
Q2FVJ0   0 0 -1.27278 0.943444
Q2FZ80   0 0 -1.27278 0.943444
Q2G1R4   0 0 -1.27278 0.943444
Q2FW02   0 0 -1.27278 0.943444
Q2G1X3   0 0 -1.27278 0.943444
Q2FWW4   0 0 -1.27278 0.943444
Q2FZE1   0 0 -1.27278 0.943444
Q2FY31   0 0 -1.27278 0.943444
Q2G018   0 0 -1.27278 0.943444
Q2FZI0   0 0 -1.27278 0.943444
Q2FUZ7   0 0 -1.27278 0.943444
Q2G250   0 0 -1.27278 0.943444
Q2FWU8   0 0 -1.27278 0.943444
Q2FYX5   0 0 -1.27278 0.943444
Q2FZY2   0 0 -1.27278 0.943444
Q2FZX8   0 0 -1.27278 0.943444
Q2FUY8   0 0 -1.27278 0.943444
Q2FV73   0 0 -1.27278 0.943444
Q2G0C5   0 0 -1.27278 0.943444
Q2FZ52   0 0 -1.27278 0.943444
Q2FVK6   0 0 -1.27278 0.943444
Q2G0Z3   0 0 -1.27278 0.943444
Q2FZJ8   0 0 -1.27278 0.943444
Q2FY57   0 0 -1.27278 0.943444
Q2G0W3   0 0 -1.27278 0.943444
Q2G0I2   0 0 -1.27278 0.943444
Q2FYX1   0 0 -1.27278 0.943444
Q2G0H2   0 0 -1.27278 0.943444
Q2FWJ8   0 0 -1.27278 0.943444
Q2FWZ7   0 0 -1.27278 0.943444
Q2FV04   0 0 -1.27278 0.943444
Q2G0H6   0 0 -1.27278 0.943444
Q2G291   0 0 -1.27278 0.943444
Q2G1A7   0 0 -1.27278 0.943444
Q2FVS8   0 0 -1.27278 0.943444
Q2FZ26   0 0 -1.27278 0.943444
Q2FXJ3   0 0 -1.27278 0.943444
Q2G231   0 0 -1.27278 0.943444
Q2G2N0   0 0 -1.27278 0.943444
Q2G2I2   0 0 -1.27278 0.943444
Q2FYU3   0 0 -1.27278 0.943444
Q2FWY5   0 0 -1.27278 0.943444
Q2G2E3   0 0 -1.27278 0.943444
Q2FV09   0 0 -1.27278 0.943444
Q2FX72   0 0 -1.27278 0.943444
Q2FWA3   0 0 -1.27278 0.943444
Q2FWF2   0 0 -1.27278 0.943444
Q2G0E4   0 0 -1.27278 0.943444
Q2G251   0 0 -1.27278 0.943444
P0C818   0 0 -1.27278 0.943444
Q2FXQ2   0 0 -1.27278 0.943444
Q2FXD4   0 0 -1.27278 0.943444
Q2G014   0 0 -1.27278 0.943444
Q2FWI9   0 0 -1.27278 0.943444
Q2FX79   0 0 -1.27278 0.943444
Q2FVP7   0 0 -1.27278 0.943444
Q2FZN4   0 0 -1.27278 0.943444
Q2FWU6   0 0 -1.27278 0.943444
Q2G2Y1   0 0 -1.27278 0.943444
Q2FYF6   0 0 -1.27278 0.943444
Q2FXK0   0 0 -1.27278 0.943444
Q2FVI9   0 0 -1.27278 0.943444
Q2G246   0 0 -1.27278 0.943444
Q2G053   0 0 -1.27278 0.943444
Q2FWK8   0 0 -1.27278 0.943444
Q2FXL8   0 0 -1.27278 0.943444
Q2G0Q4   0 0 -1.27278 0.943444
Q2FVB7   0 0 -1.27278 0.943444
Q2FYD6   0 0 -1.27278 0.943444
Q2FXK9   0 0 -1.27278 0.943444
Q2FV78   0 0 -1.27278 0.943444
Q2FXG4   0 0 -1.27278 0.943444
Q2G0C8   0 0 -1.27278 0.943444
Q2FWU9   0 0 -1.27278 0.943444
Q2FUX2   0 0 -1.27278 0.943444
Q2FYI8   0 0 -1.27278 0.943444
Q2FXA1   0 0 -1.27278 0.943444
Q2FV49   0 0 -1.27278 0.943444
Q2G1S0   0 0 -1.27278 0.943444
Q2G0G0   0 0 -1.27278 0.943444
P0C805   0 0 -1.27278 0.943444
Q2FWV9   0 0 -1.27278 0.943444
Q2G152   0 0 -1.27278 0.943444
Q2FX48   0 0 -1.27278 0.943444
Q2FXS5   0 0 -1.27278 0.943444
Q2FWL4   0 0 -1.27278 0.943444
P0C7Y1   0 0 -1.27278 0.943444
Q2FXA2   0 0 -1.27278 0.943444
Q2FY96   0 0 -1.27278 0.943444
Q2FVJ3   0 0 -1.27278 0.943444
Q2FZ24   0 0 -1.27278 0.943444
Q2G1X4   0 0 -1.27278 0.943444
Q2FYM6   0 0 -1.27278 0.943444
Q2FWX6   0 0 -1.27278 0.943444
Q2G1D2   0 0 -1.27278 0.943444
Q2FWC0   0 0 -1.27278 0.943444
Q2FZG7   0 0 -1.27278 0.943444
Q2G2P1   0 0 -1.27278 0.943444
Q2G1M4   0 0 -1.27278 0.943444
Q2FX29   0 0 -1.27278 0.943444
Q2FUZ3   0 0 -1.27278 0.943444
Q2FVZ9   0 0 -1.27278 0.943444
Q2G2N3   0 0 -1.27278 0.943444
Q2G237   0 0 -1.27278 0.943444
Q2FXN5   0 0 -1.27278 0.943444
Q2FYP7   0 0 -1.27278 0.943444
Q2FWC8   0 0 -1.27278 0.943444
Q2G209   0 0 -1.27278 0.943444
Q2FXX7   0 0 -1.27278 0.943444
Q2FV05   0 0 -1.27278 0.943444
Q2FWM8   0 0 -1.27278 0.943444
Q2FV00   0 0 -1.27278 0.943444
Q2FZF2   0 0 -1.27278 0.943444
Q2FV80   0 0 -1.27278 0.943444
Q2FZZ7   0 0 -1.27278 0.943444
Q2FWH8   0 0 -1.27278 0.943444
Q2FVS5   0 0 -1.27278 0.943444
Q2FWY0   0 0 -1.27278 0.943444
Q2FZM3   0 0 -1.27278 0.943444
Q2FZW8   0 0 -1.27278 0.943444
Q2FVY7   0 0 -1.27278 0.943444
Q2FXJ1   0 0 -1.27278 0.943444
Q2G0T7   0 0 -1.27278 0.943444
Q2FW40   0 0 -1.27278 0.943444
Q2FYU9   0 0 -1.27278 0.943444
Q2FUR0   0 0 -1.27278 0.943444
Q2G215   0 0 -1.27278 0.943444
Q2G169   0 0 -1.27278 0.943444
Q2G034   0 0 -1.27278 0.943444
Q2FUV8   0 0 -1.27278 0.943444
Q2FW44   1 0.153846 -1.27278 0.943444
Q2FYJ8   0 0 -1.27278 0.943444
Q2FVR6   2 0.307692 -1.27278 0.943444
Q2G183   0 0 -1.27278 0.943444
Q2G0S1   0 0 -1.27278 0.943444
Q2FX83   0 0 -1.27278 0.943444
Q2FYF7   0 0 -1.27278 0.943444
Q2G166   2 0.307692 -1.27278 0.943444
Q2FX20   0 0 -1.27278 0.943444
Q2G020   1 0.153846 -1.27278 0.943444
Q2FVC0   0 0 -1.27278 0.943444
Q2FVD1   0 0 -1.27278 0.943444
Q2FWH1   1 0.153846 -1.27278 0.943444
Q2FYX2   1 0.153846 -1.27278 0.943444
Q2FZB5   2 0.307692 -1.27278 0.943444
Q2G0G8   0 0 -1.27278 0.943444
P0A0I4   0 0 -1.27278 0.943444
Q2G2C6   0 0 -1.27278 0.943444
Q2FVB1   2 0.307692 -1.27278 0.943444
Q2FYN1   2 0.307692 -1.27278 0.943444
Q2FV79   0 0 -1.27278 0.943444
Q2FVU9   0 0 -1.27278 0.943444
Q2G0W5   1 0.153846 -1.27278 0.943444
Q2FW60   1 0.153846 -1.27278 0.943444
Q2G269   0 0 -1.27278 0.943444
Q2FZS1   1 0.153846 -1.27278 0.943444
Q2G1Y3   1 0.153846 -1.27278 0.943444
Q2FWA4   2 0.307692 -1.27278 0.943444
Q2G0C0   1 0.153846 -1.27278 0.943444
Q2G2J6   0 0 -1.27278 0.943444
Q2G1R2   1 0.153846 -1.27278 0.943444
Q2FXY8   1 0.153846 -1.27278 0.943444
Q2FYL2   2 0.307692 -1.27278 0.943444
Q2FYS3   0 0 -1.27278 0.943444
Q2FXS0   2 0.307692 -1.27278 0.943444
Q2FWA7   0 0 -1.27278 0.943444
Q2FWV8   0 0 -1.27278 0.943444
Q2G279   1 0.153846 -1.27278 0.943444
Q2FYB5   0 0 -1.27278 0.943444
Q2G175   1 0.153846 -1.27278 0.943444
Q2FZ07   2 0.307692 -1.27278 0.943444
Q2FVG7   2 0.307692 -1.27278 0.943444
Q2G2P3   1 0.153846 -1.27278 0.943444
Q2FZA3   1 0.153846 -1.27278 0.943444
Q2FYE1   2 0.307692 -1.27278 0.943444
Q2G2F8   0 0 -1.27278 0.943444
Q2FWS8   0 0 -1.27278 0.943444
Q2FXD8   1 0.153846 -1.27278 0.943444
Q2FX46   0 0 -1.27278 0.943444
Q2FYB4   0 0 -1.27278 0.943444
Q2FYC0   1 0.153846 -1.27278 0.943444
Q2FUY5   0 0 -1.27278 0.943444
Q2FYF2   0 0 -1.27278 0.943444
Q2G0R4   0 0 -1.27278 0.943444
Q2G1L1   0 0 -1.27278 0.943444
Q2FYB0   0 0 -1.27278 0.943444
Q2FWW5   0 0 -1.27278 0.943444
Q2FX04   1 0.153846 -1.27278 0.943444
Q2FV33   0 0 -1.27278 0.943444
Q2FUX6   1 0.153846 -1.27278 0.943444
Q2FVP5   0 0 -1.27278 0.943444
Q2G0W7   0 0 -1.27278 0.943444
Q2FXV1   1 0.153846 -1.27278 0.943444
Q2G096   1 0.153846 -1.27278 0.943444
Q2FV68   2 0.307692 -1.27278 0.943444
Q2FVY6   1 0.153846 -1.27278 0.943444
Q2FYY0   2 0.307692 -1.27278 0.943444
Q2G005   0 0 -1.27278 0.943444
Q2G2B4   1 0.153846 -1.27278 0.943444
Q2FVZ7   0 0 -1.27278 0.943444
Q2FW55   0 0 -1.27278 0.943444
Q2FV92   1 0.153846 -1.27278 0.943444
Q2FYV9   1 0.153846 -1.27278 0.943444
Q2FW74   0 0 -1.27278 0.943444
Q2FVK9   0 0 -1.27278 0.943444
Q2FZA4   0 0 -1.27278 0.943444
Q2FV25   0 0 -1.27278 0.943444
Q2FYG8   0 0 -1.27278 0.943444
Q2G216   0 0 -1.27278 0.943444
Q2FZ69   1 0.153846 -1.27278 0.943444
Q2FV97   0 0 -1.27278 0.943444
Q2FZ95   0 0 -1.27278 0.943444
Q2FZN8   0 0 -1.27278 0.943444
Q2FZG2   2 0.307692 -1.27278 0.943444
Q2G259   0 0 -1.27278 0.943444
Q2FYB6   2 0.307692 -1.27278 0.943444
Q2FZD1   1 0.153846 -1.27278 0.943444
Q2FYT6   2 0.307692 -1.27278 0.943444
Q2G0Y2   1 0.153846 -1.27278 0.943444
Q2FWZ1   2 0.307692 -1.27278 0.943444
Q2FVC8   0 0 -1.27278 0.943444
Q2G2H1   0 0 -1.27278 0.943444
Q2FY47   1 0.153846 -1.27278 0.943444
Q2FX78   0 0 -1.27278 0.943444
Q2FX47   0 0 -1.27278 0.943444
Q2FZA7   1 0.153846 -1.27278 0.943444
Q2FV32   0 0 -1.27278 0.943444
Q2FYE6   0 0 -1.27278 0.943444
Q2FZ41   0 0 -1.27278 0.943444
Q2FYG3   0 0 -1.27278 0.943444
Q2FX01   2 0.307692 -1.27278 0.943444
Q2FXU6   0 0 -1.27278 0.943444
Q2FYL7   1 0.153846 -1.27278 0.943444
Q2FWQ3   0 0 -1.27278 0.943444
Q2FZY9   1 0.153846 -1.27278 0.943444
Q2FV50   1 0.153846 -1.27278 0.943444
Q2FUY7   0 0 -1.27278 0.943444
Q2FXP6   0 0 -1.27278 0.943444
Q2G1S9   0 0 -1.27278 0.943444
Q2FX18   0 0 -1.27278 0.943444
Q2FYU0   0 0 -1.27278 0.943444
Q2FXZ7   4 0.571429 -1.27278 0.943444
Q2G051   1 0.142857 -1.27278 0.943444
Q2FWS3   2 0.285714 -1.27278 0.943444
Q2FW14   3 0.428571 -1.27278 0.943444
Q2FYD7   2 0.285714 -1.27278 0.943444
Q9RQP8   0 0 -1.27278 0.943444
Q2FZK2   2 0.285714 -1.27278 0.943444
Q2FWI7   0 0 -1.27278 0.943444
Q2G182   0 0 -1.27278 0.943444
Q2FYT7   1 0.142857 -1.27278 0.943444
Q2FV46   1 0.142857 -1.27278 0.943444
Q2FY58   0 0 -1.27278 0.943444
Q2FX06   0 0 -1.27278 0.943444
Q2FZH0   3 0.428571 -1.27278 0.943444
Q2FUZ4   5 0.714286 -1.27278 0.943444
Q2G102   2 0.285714 -1.27278 0.943444
Q2G1R8   1 0.142857 -1.27278 0.943444
Q2G2J1   4 0.571429 -1.27278 0.943444
Q2FX71   3 0.428571 -1.27278 0.943444
Q2FUZ5   2 0.285714 -1.27278 0.943444
Q2FYP5   2 0.285714 -1.27278 0.943444
Q2G048   0 0 -1.27278 0.943444
Q2FUQ0   2 0.285714 -1.27278 0.943444
Q2FWS7   3 0.428571 -1.27278 0.943444
Q2FV65   0 0 -1.27278 0.943444
Q2G125   0 0 -1.27278 0.943444
Q2FYT2   4 0.571429 -1.27278 0.943444
Q2FVH7   0 0 -1.27278 0.943444
Q2G127   3 0.428571 -1.27278 0.943444
Q2FYI5   0 0 -1.27278 0.943444
Q2FYX4   6 0.857143 -1.27278 0.943444
Q2G0M3   6 0.857143 -1.27278 0.943444
Q2FW87   2 0.285714 -1.27278 0.943444
Q2G211   0 0 -1.27278 0.943444
Q2FXR5   5 0.714286 -1.27278 0.943444
Q2FWR5   4 0.571429 -1.27278 0.943444
Q2FYD5   3 0.428571 -1.27278 0.943444
Q2FY94   2 0.285714 -1.27278 0.943444
Q2G2W8   0 0 -1.27278 0.943444
Q2FZL9   5 0.714286 -1.27278 0.943444
Q2FYT9   1 0.142857 -1.27278 0.943444
Q2FX44   3 0.428571 -1.27278 0.943444
Q2FXB2   0 0 -1.27278 0.943444
Q2FVF6   3 0.428571 -1.27278 0.943444
Q2G2F6   0 0 -1.27278 0.943444
Q2G2C3   3 0.428571 -1.27278 0.943444
Q2FYA5   5 0.714286 -1.27278 0.943444
Q2FYB1   2 0.285714 -1.27278 0.943444
Q2G011   2 0.285714 -1.27278 0.943444
Q2FV29   0 0 -1.27278 0.943444
Q2FVW1   1 0.142857 -1.27278 0.943444
Q2FYA4   3 0.428571 -1.27278 0.943444
Q2FY26   2 0.285714 -1.27278 0.943444
Q2FXC1   1 0.142857 -1.27278 0.943444
Q2G2T0   4 0.571429 -1.27278 0.943444
Q2FY62   1 0.142857 -1.27278 0.943444
Q2G2K4   0 0 -1.27278 0.943444
Q2FW65   1 0.142857 -1.27278 0.943444
Q2FY05   5 0.714286 -1.27278 0.943444
Q2FV96   5 0.714286 -1.27278 0.943444
Q2G1S7   1 0.142857 -1.27278 0.943444
Q2FWS9   2 0.285714 -1.27278 0.943444
Q2G180   0 0 -1.27278 0.943444
Q2G0L6   4 0.571429 -1.27278 0.943444
Q2G189   1 0.142857 -1.27278 0.943444
Q2FYD9   0 0 -1.27278 0.943444
Q2FWM6   0 0 -1.27278 0.943444
Q2FXA6   0 0 -1.27278 0.943444
Q2G0U8   4 0.571429 -1.27278 0.943444
Q2FXD9   2 0.285714 -1.27278 0.943444
Q2FWF9   0 0 -1.27278 0.943444
Q2FXS3   3 0.428571 -1.27278 0.943444
Q2FXX6   1 0.142857 -1.27278 0.943444
Q2FWU2   4 0.571429 -1.27278 0.943444
Q2FXD5   3 0.428571 -1.27278 0.943444
Q2FZK8   4 0.571429 -1.27278 0.943444
Q2FV15   1 0.142857 -1.27278 0.943444
Q2FZZ5   4 0.571429 -1.27278 0.943444
Q2FW48   3 0.428571 -1.27278 0.943444
Q2FYB3   3 0.428571 -1.27278 0.943444
Q2FWT5   4 0.571429 -1.27278 0.943444
Q2FVH4   0 0 -1.27278 0.943444
Q2FWP4   5 0.714286 -1.27278 0.943444
Q2FYX9   4 0.571429 -1.27278 0.943444
Q2G1U7   2 0.285714 -1.27278 0.943444
Q2FXY6   1 0.142857 -1.27278 0.943444
Q2FYT1   2 0.285714 -1.27278 0.943444
Q2G244   3 0.428571 -1.27278 0.943444
Q2FX30   0 0 -1.27278 0.943444
Q2FVZ3   1 0.142857 -1.27278 0.943444
Q2FWP5   6 0.857143 -1.27278 0.943444
Q2FX41   2 0.285714 -1.27278 0.943444
Q2G2R5   1 0.142857 -1.27278 0.943444
Q2G2S3   7 0.933333 -1.27278 0.943444
Q2G004   1 0.133333 -1.27278 0.943444
Q2FWV1   3 0.4 -1.27278 0.943444
Q2G003   5 0.666667 -1.27278 0.943444
Q2FZV3   2 0.266667 -1.27278 0.943444
Q2G026   3 0.4 -1.27278 0.943444
Q2FXG7   0 0 -1.27278 0.943444
Q2FYL8   0 0 -1.27278 0.943444
Q2FZB6   0 0 -1.27278 0.943444
Q2FZE4   3 0.4 -1.27278 0.943444
Q2FX11   2 0.266667 -1.27278 0.943444
Q2G0Y3   2 0.266667 -1.27278 0.943444
Q2FZW7   0 0 -1.27278 0.943444
Q2FX21   10 1.33333 0.903563 0.161558
Q2G092   9 1.2 0.903563 0.161558
Q2FZB7   2 0.266667 -1.27278 0.943444
Q2G0J9   10 1.33333 0.903563 0.161558
Q2G1X2   0 0 -1.27278 0.943444
Q2FZD6   6 0.8 -1.27278 0.943444
Q2FW67   4 0.533333 -1.27278 0.943444
Q2G111   3 0.4 -1.27278 0.943444
Q2G2Y4   4 0.533333 -1.27278 0.943444
Q2FY38   2 0.266667 -1.27278 0.943444
Q2FWJ0   7 0.933333 -1.27278 0.943444
Q2G2T5   2 0.266667 -1.27278 0.943444
Q2FVG6   6 0.8 -1.27278 0.943444
Q2G1V8   1 0.133333 -1.27278 0.943444
Q2G1L0   3 0.4 -1.27278 0.943444
Q2FXD6   4 0.533333 -1.27278 0.943444
P0C948   2 0.266667 -1.27278 0.943444
Q2G1M2   1 0.133333 -1.27278 0.943444
Q2FVW8   2 0.266667 -1.27278 0.943444
Q2FX24   2 0.266667 -1.27278 0.943444
Q2FWS4   9 1.2 0.903563 0.161558
Q2FYQ3   1 0.133333 -1.27278 0.943444
Q2G254   5 0.666667 -1.27278 0.943444
Q2FWB4   1 0.133333 -1.27278 0.943444
Q2FUP8   4 0.533333 -1.27278 0.943444
Q2FZC2   1 0.133333 -1.27278 0.943444
Q2FYE4   6 0.8 -1.27278 0.943444
Q2FWS2   3 0.4 -1.27278 0.943444
Q2FY03   1 0.133333 -1.27278 0.943444
Q2FVS6   4 0.533333 -1.27278 0.943444
Q2FXV2   0 0 -1.27278 0.943444
Q2G2L6   2 0.266667 -1.27278 0.943444
Q2G2I5   4 0.533333 -1.27278 0.943444
Q2FYA2   4 0.533333 -1.27278 0.943444
Q2FWV7   1 0.133333 -1.27278 0.943444
Q2FXE7   2 0.266667 -1.27278 0.943444
Q2G0J6   0 0 -1.27278 0.943444
Q2FUU4   9 1.2 0.903563 0.161558
Q2FVJ4   2 0.266667 -1.27278 0.943444
Q2FZM9   1 0.133333 -1.27278 0.943444
Q2FZ51   6 0.8 -1.27278 0.943444
Q2FY22   7 0.933333 -1.27278 0.943444
Q2G2Q1   5 0.666667 -1.27278 0.943444
Q2G109   6 0.8 -1.27278 0.943444
Q2G1D6   6 0.8 -1.27278 0.943444
Q2FVC9   1 0.133333 -1.27278 0.943444
Q2G2R6   10 1.33333 0.903563 0.161558
Q2FZ85   5 0.666667 -1.27278 0.943444
Q2FVK4   5 0.666667 -1.27278 0.943444
Q2G1V9   1 0.133333 -1.27278 0.943444
Q2G2H6   2 0.266667 -1.27278 0.943444
Q2FWS6   9 1.2 0.903563 0.161558
Q2FZW4   6 0.8 -1.27278 0.943444
Q2G1M3   3 0.4 -1.27278 0.943444
Q2G1M0   7 0.933333 -1.27278 0.943444
Q2G1Y9   10 1.33333 0.903563 0.161558
Q2FX45   3 0.4 -1.27278 0.943444
Q2FWP8   4 0.533333 -1.27278 0.943444
Q2FYP4   2 0.266667 -1.27278 0.943444
Q2FYL1   5 0.666667 -1.27278 0.943444
Q2G1L4   5 0.666667 -1.27278 0.943444
Q2FUQ7   6 0.8 -1.27278 0.943444
Q2G247   0 0 -1.27278 0.943444
Q2FVV0   6 0.8 -1.27278 0.943444
Q2FYU6   8 1.06667 0.903563 0.161558
Q2G2N6   3 0.4 -1.27278 0.943444
Q2FXC9   2 0.266667 -1.27278 0.943444
Q2FX42   2 0.266667 -1.27278 0.943444
Q2FX26   6 0.8 -1.27278 0.943444
Q2FWF3   2 0.266667 -1.27278 0.943444
Q2FZY1   1 0.133333 -1.27278 0.943444
Q2FW15   16 2 3.07991 0.0107511
P0A0G2   9 1.125 0.903563 0.161558
Q2G2G5   3 0.375 -1.27278 0.943444
Q2FY39   2 0.25 -1.27278 0.943444
Q2G0B5   0 0 -1.27278 0.943444
Q2FZI1   12 1.5 0.903563 0.161558
Q2FUQ6   6 0.75 -1.27278 0.943444
Q2FVR5   5 0.625 -1.27278 0.943444
Q2G2W6   2 0.25 -1.27278 0.943444
Q2FZR8   4 0.5 -1.27278 0.943444
Q2FVY8   16 2 3.07991 0.0107511
Q2FZ60   8 1 0.903563 0.161558
Q2FV82   5 0.625 -1.27278 0.943444
Q2FX23   6 0.75 -1.27278 0.943444
Q2G1G3   1 0.125 -1.27278 0.943444
P68805   5 0.625 -1.27278 0.943444
Q2FVL0   13 1.625 0.903563 0.161558
Q2G2J0   9 1.125 0.903563 0.161558
Q2FZF1   10 1.25 0.903563 0.161558
Q2FXU9   7 0.875 -1.27278 0.943444
Q2G1A2   11 1.375 0.903563 0.161558
Q2G1C3   3 0.375 -1.27278 0.943444
Q2G1D4   2 0.25 -1.27278 0.943444
Q2G0A8   2 0.25 -1.27278 0.943444
Q2FVC7   1 0.125 -1.27278 0.943444
Q2G133   9 1.125 0.903563 0.161558
Q2FY86   8 1 0.903563 0.161558
Q2FX92   11 1.375 0.903563 0.161558
Q2FW47   0 0 -1.27278 0.943444
Q2G1T9   3 0.375 -1.27278 0.943444
Q2FVU8   3 0.375 -1.27278 0.943444
Q2FVD7   8 1 0.903563 0.161558
Q2FX55   3 0.375 -1.27278 0.943444
Q2FVD3   8 1 0.903563 0.161558
Q2G2B5   1 0.125 -1.27278 0.943444
Q2FWV6   3 0.375 -1.27278 0.943444
Q2FW29   9 1.125 0.903563 0.161558
Q2G0W6   1 0.125 -1.27278 0.943444
Q2FVD2   5 0.625 -1.27278 0.943444
Q2FWR8   4 0.5 -1.27278 0.943444
Q2FXA0   6 0.75 -1.27278 0.943444
Q2FZB4   6 0.75 -1.27278 0.943444
Q2FX37   4 0.5 -1.27278 0.943444
Q2FX13   1 0.125 -1.27278 0.943444
Q2FWD8   8 1 0.903563 0.161558
Q2G108   7 0.875 -1.27278 0.943444
Q2G2V4   7 0.875 -1.27278 0.943444
Q2FZW2   14 1.75 0.903563 0.161558
Q2FYY4   6 0.75 -1.27278 0.943444
Q2FYB8   2 0.25 -1.27278 0.943444
Q2FWC2   2 0.25 -1.27278 0.943444
Q2FYE8   5 0.625 -1.27278 0.943444
Q2FXK5   5 0.625 -1.27278 0.943444
Q2FWT0   7 0.875 -1.27278 0.943444
Q2FW19   7 0.875 -1.27278 0.943444
Q2G100   3 0.375 -1.27278 0.943444
Q2FYY3   6 0.75 -1.27278 0.943444
Q2FZ01   3 0.375 -1.27278 0.943444
Q2FYY1   6 0.75 -1.27278 0.943444
Q2G103   11 1.375 0.903563 0.161558
Q2FV12   5 0.625 -1.27278 0.943444
Q2FWQ1   8 1 0.903563 0.161558
Q2FYY5   5 0.625 -1.27278 0.943444
Q2G207   6 0.75 -1.27278 0.943444
Q2G1Y8   13 1.625 0.903563 0.161558
Q2FWZ8   3 0.375 -1.27278 0.943444
Q2G0Z8   4 0.5 -1.27278 0.943444
Q2G2F7   3 0.375 -1.27278 0.943444
Q2FYH9   2 0.25 -1.27278 0.943444
Q2FWB7   1 0.125 -1.27278 0.943444
Q2FYN2   13 1.52941 0.903563 0.161558
Q2FVQ6   7 0.823529 -1.27278 0.943444
Q2FWX3   6 0.705882 -1.27278 0.943444
Q2G187   2 0.235294 -1.27278 0.943444
Q2FW05   5 0.588235 -1.27278 0.943444
Q2FYC3   8 0.941176 -1.27278 0.943444
Q2FZJ2   10 1.17647 0.903563 0.161558
Q2G0D6   2 0.235294 -1.27278 0.943444
Q2FWP7   5 0.588235 -1.27278 0.943444
Q2FX31   16 1.88235 0.903563 0.161558
Q2FVZ6   2 0.235294 -1.27278 0.943444
Q2G2A2   10 1.17647 0.903563 0.161558
Q2FWQ8   13 1.52941 0.903563 0.161558
Q2FVM9   7 0.823529 -1.27278 0.943444
Q2FYD1   17 2 3.07991 0.0107511
Q2FYN3   5 0.588235 -1.27278 0.943444
Q2FYI3   2 0.235294 -1.27278 0.943444
Q2G022   17 2 3.07991 0.0107511
Q2G1Q3   3 0.352941 -1.27278 0.943444
Q2FX58   5 0.588235 -1.27278 0.943444
Q2G2V1   15 1.76471 0.903563 0.161558
Q2FVV5   7 0.823529 -1.27278 0.943444
Q2FZC0   17 2 3.07991 0.0107511
Q2FV63   17 2 3.07991 0.0107511
Q2FWG9   2 0.235294 -1.27278 0.943444
Q2FZA5   6 0.705882 -1.27278 0.943444
Q2FX60   11 1.29412 0.903563 0.161558
Q2G2I8   11 1.29412 0.903563 0.161558
Q2G2Y5   15 1.76471 0.903563 0.161558
Q2G2Y2   4 0.470588 -1.27278 0.943444
Q2FWA6   10 1.17647 0.903563 0.161558
Q2FWL8   12 1.41176 0.903563 0.161558
Q2FY95   13 1.52941 0.903563 0.161558
Q2FYC5   10 1.17647 0.903563 0.161558
Q2FV43   5 0.588235 -1.27278 0.943444
Q2FVU0   12 1.41176 0.903563 0.161558
Q2FZG5   2 0.235294 -1.27278 0.943444
Q2G2H9   5 0.588235 -1.27278 0.943444
Q2G1D1   9 1.05882 0.903563 0.161558
Q2FWU7   13 1.52941 0.903563 0.161558
P60647   5 0.588235 -1.27278 0.943444
Q2FUR7   3 0.352941 -1.27278 0.943444
Q2FWQ2   16 1.88235 0.903563 0.161558
Q2G2M4   8 0.941176 -1.27278 0.943444
Q2G104   5 0.588235 -1.27278 0.943444
Q2FX76   3 0.352941 -1.27278 0.943444
Q2G2Q4   12 1.41176 0.903563 0.161558
Q2FXQ1   4 0.470588 -1.27278 0.943444
Q2FX80   6 0.705882 -1.27278 0.943444
Q2FZN6   15 1.76471 0.903563 0.161558
Q2G009   13 1.52941 0.903563 0.161558
Q2G021   8 0.941176 -1.27278 0.943444
Q2FWH0   17 2 3.07991 0.0107511
Q2FXQ0   14 1.64706 0.903563 0.161558
Q2FX64   2 0.235294 -1.27278 0.943444
Q2FY98   2 0.235294 -1.27278 0.943444
Q2FWK5   15 1.76471 0.903563 0.161558
Q2FYK1   3 0.352941 -1.27278 0.943444
Q2FXF0   6 0.705882 -1.27278 0.943444
Q2FY70   14 1.64706 0.903563 0.161558
Q2G114   14 1.64706 0.903563 0.161558
Q2FX38   5 0.588235 -1.27278 0.943444
Q2FUP9   5 0.588235 -1.27278 0.943444
Q2FVV3   4 0.470588 -1.27278 0.943444
Q2G113   16 1.88235 0.903563 0.161558
Q2FWB2   9 1.05882 0.903563 0.161558
Q2FWT6   9 1.05882 0.903563 0.161558
Q2FW28   14 1.64706 0.903563 0.161558
Q2FUQ9   11 1.29412 0.903563 0.161558
Q2FY00   7 0.823529 -1.27278 0.943444
Q2G040   4 0.470588 -1.27278 0.943444
Q2FX35   13 1.52941 0.903563 0.161558
Q2FYW9   17 1.88889 0.903563 0.161558
Q2G2N8   5 0.555556 -1.27278 0.943444
Q2G1V7   15 1.66667 0.903563 0.161558
Q2G0C3   6 0.666667 -1.27278 0.943444
Q2FVW0   7 0.777778 -1.27278 0.943444
Q2FUS4   18 2 3.07991 0.0107511
Q2FVP6   2 0.222222 -1.27278 0.943444
Q2FZK1   3 0.333333 -1.27278 0.943444
Q2FXY2   24 2.66667 3.07991 0.0107511
Q2FYX3   13 1.44444 0.903563 0.161558
Q2FZ86   12 1.33333 0.903563 0.161558
Q2FUV7   3 0.333333 -1.27278 0.943444
Q2FX70   15 1.66667 0.903563 0.161558
Q2G1Y1   7 0.777778 -1.27278 0.943444
Q2FVT9   6 0.666667 -1.27278 0.943444
Q2G2K3   11 1.22222 0.903563 0.161558
P72358   5 0.555556 -1.27278 0.943444
Q2G192   6 0.666667 -1.27278 0.943444
Q2FYX6   21 2.33333 3.07991 0.0107511
Q2FXW0   5 0.555556 -1.27278 0.943444
Q2G202   7 0.777778 -1.27278 0.943444
Q2FYW7   16 1.77778 0.903563 0.161558
Q2G2M0   8 0.888889 -1.27278 0.943444
Q2FXT7   18 2 3.07991 0.0107511
Q2FX59   24 2.66667 3.07991 0.0107511
Q2G0X2   5 0.555556 -1.27278 0.943444
Q2FWR6   18 2 3.07991 0.0107511
Q2FW22   16 1.77778 0.903563 0.161558
Q2FZH4   18 2 3.07991 0.0107511
Q2FYZ1   19 2.11111 3.07991 0.0107511
Q2G2W7   13 1.44444 0.903563 0.161558
Q2G2I4   18 2 3.07991 0.0107511
Q2FZP5   17 1.88889 0.903563 0.161558
Q2FWQ7   16 1.77778 0.903563 0.161558
Q2G1W9   17 1.88889 0.903563 0.161558
Q2FWF7   18 2 3.07991 0.0107511
Q2FYM9   19 2.11111 3.07991 0.0107511
Q2FXV0   12 1.33333 0.903563 0.161558
Q2FWW2   17 1.88889 0.903563 0.161558
Q2FVS2   4 0.444444 -1.27278 0.943444
Q2G007   17 1.88889 0.903563 0.161558
Q2FYA7   18 2 3.07991 0.0107511
Q2G0K0   16 1.77778 0.903563 0.161558
Q2FXS9   12 1.33333 0.903563 0.161558
Q2G249   16 1.77778 0.903563 0.161558
Q2G008   13 1.44444 0.903563 0.161558
Q2FZD5   8 0.888889 -1.27278 0.943444
Q2FZG0   3 0.333333 -1.27278 0.943444
Q2FX28   9 1 0.903563 0.161558
Q2FXI4   17 1.88889 0.903563 0.161558
Q2G176   8 0.888889 -1.27278 0.943444
Q2G116   18 2 3.07991 0.0107511
Q2FXF2   5 0.555556 -1.27278 0.943444
Q2G260   13 1.44444 0.903563 0.161558
Q2G213   3 0.333333 -1.27278 0.943444
Q2G173   6 0.666667 -1.27278 0.943444
Q2FV71   18 2 3.07991 0.0107511
Q2FWY8   7 0.777778 -1.27278 0.943444
Q2FWN3   18 2 3.07991 0.0107511
Q2FYD4   18 2 3.07991 0.0107511
Q2FVQ2   26 2.88889 3.07991 0.0107511
Q2FVK0   17 1.88889 0.903563 0.161558
Q2G285   13 1.44444 0.903563 0.161558
Q2FZH6   21 2.33333 3.07991 0.0107511
Q2FZX1   6 0.666667 -1.27278 0.943444
Q2FZ83   2 0.222222 -1.27278 0.943444
Q2G0S9   17 1.88889 0.903563 0.161558
Q2FZH7   8 0.888889 -1.27278 0.943444
Q2FZT3   10 1.11111 0.903563 0.161558
Q2FX57   20 2.10526 3.07991 0.0107511
Q2G0B9   20 2.10526 3.07991 0.0107511
Q2FY28   19 2 3.07991 0.0107511
Q2G0R5   30 3.15789 5.25625 0.000662855
Q2FZG8   16 1.68421 0.903563 0.161558
Q2G1X1   15 1.57895 0.903563 0.161558
Q2FX93   7 0.736842 -1.27278 0.943444
Q2FYU5   8 0.842105 -1.27278 0.943444
Q2FWR9   12 1.26316 0.903563 0.161558
Q2FWS0   27 2.84211 3.07991 0.0107511
Q2G0P4   5 0.526316 -1.27278 0.943444
Q2FX50   9 0.947368 -1.27278 0.943444
Q2FZV0   19 2 3.07991 0.0107511
Q2G0S5   21 2.21053 3.07991 0.0107511
Q2FY25   5 0.526316 -1.27278 0.943444
Q2FXG6   8 0.842105 -1.27278 0.943444
Q2FZJ7   12 1.26316 0.903563 0.161558
Q2G0U7   19 2 3.07991 0.0107511
Q2FZV2   13 1.36842 0.903563 0.161558
Q2FWT8   12 1.26316 0.903563 0.161558
Q2G0D1   17 1.78947 0.903563 0.161558
Q2FVW5   10 1.05263 0.903563 0.161558
Q2FY97   18 1.89474 0.903563 0.161558
Q2FXF3   15 1.57895 0.903563 0.161558
Q2G063   7 0.736842 -1.27278 0.943444
Q2G0U5   9 0.947368 -1.27278 0.943444
Q2G2B1   17 1.78947 0.903563 0.161558
Q2FVE3   7 0.736842 -1.27278 0.943444
Q2FZW1   20 2.10526 3.07991 0.0107511
Q2FYK2   22 2.31579 3.07991 0.0107511
Q2FXW2   22 2.31579 3.07991 0.0107511
Q9F0R1   17 1.78947 0.903563 0.161558
Q2FZG3   7 0.736842 -1.27278 0.943444
Q2G2K0   23 2.42105 3.07991 0.0107511
Q2FVN4   12 1.26316 0.903563 0.161558
Q2FYV0   17 1.78947 0.903563 0.161558
Q2G0A5   5 0.526316 -1.27278 0.943444
Q2FZ03   18 1.89474 0.903563 0.161558
Q2G1I8   18 1.89474 0.903563 0.161558
Q2FYX8   25 2.63158 3.07991 0.0107511
Q2FV18   9 0.947368 -1.27278 0.943444
Q2FYI7   22 2.31579 3.07991 0.0107511
Q2G0K1   18 1.89474 0.903563 0.161558
Q2G2U9   17 1.78947 0.903563 0.161558
Q2FW31   14 1.47368 0.903563 0.161558
Q2FVB5   15 1.57895 0.903563 0.161558
Q2FVI8   9 0.947368 -1.27278 0.943444
Q2FZT0   15 1.57895 0.903563 0.161558
P48860   13 1.36842 0.903563 0.161558
Q2FYC1   17 1.78947 0.903563 0.161558
Q2G286   20 2.10526 3.07991 0.0107511
Q2FXD3   17 1.78947 0.903563 0.161558
Q2G027   2 0.210526 -1.27278 0.943444
Q2G0T4   10 1.05263 0.903563 0.161558
Q2FZJ5   9 0.947368 -1.27278 0.943444
Q2FW10   9 0.947368 -1.27278 0.943444
Q2FY91   16 1.68421 0.903563 0.161558
Q2FVP0   15 1.57895 0.903563 0.161558
P60070   13 1.36842 0.903563 0.161558
Q2FWU1   13 1.36842 0.903563 0.161558
Q2FYA3   11 1.15789 0.903563 0.161558
Q2G0V8   7 0.736842 -1.27278 0.943444
Q2G0Z2   14 1.47368 0.903563 0.161558
Q2FZ47   2 0.210526 -1.27278 0.943444
Q2G0V9   3 0.315789 -1.27278 0.943444
Q2FZE2   17 1.78947 0.903563 0.161558
Q2FWB0   19 2 3.07991 0.0107511
Q2G1J1   8 0.842105 -1.27278 0.943444
Q2FYQ1   3 0.315789 -1.27278 0.943444
Q2FZ45   17 1.78947 0.903563 0.161558
Q2FYW5   16 1.68421 0.903563 0.161558
Q2G1A0   7 0.736842 -1.27278 0.943444
Q2FZB9   8 0.842105 -1.27278 0.943444
Q2FZX2   23 2.42105 3.07991 0.0107511
Q2FZY4   15 1.57895 0.903563 0.161558
Q2FW56   8 0.842105 -1.27278 0.943444
P0A0G6   11 1.15789 0.903563 0.161558
Q2FW80   7 0.736842 -1.27278 0.943444
Q2G2S4   29 3.05263 5.25625 0.000662855
Q2G2H0   11 1.15789 0.903563 0.161558
Q2G2E1   4 0.421053 -1.27278 0.943444
Q2G0I5   22 2.31579 3.07991 0.0107511
Q2FWW6   15 1.57895 0.903563 0.161558
Q2G112   15 1.57895 0.903563 0.161558
Q2G214   9 0.947368 -1.27278 0.943444
Q2FYG2   13 1.36842 0.903563 0.161558
Q2G0J5   3 0.315789 -1.27278 0.943444
Q2FX27   12 1.26316 0.903563 0.161558
Q2FWV5   18 1.89474 0.903563 0.161558
Q2FX40   27 2.84211 3.07991 0.0107511
Q2FZM5   6 0.631579 -1.27278 0.943444
Q2FXH8   6 0.631579 -1.27278 0.943444
Q2FWS5   7 0.736842 -1.27278 0.943444
Q2FW13   25 2.5 3.07991 0.0107511
Q2FY93   17 1.7 0.903563 0.161558
Q2FZM8   25 2.5 3.07991 0.0107511
Q2FZV4   28 2.8 3.07991 0.0107511
Q2FVD4   17 1.7 0.903563 0.161558
Q2G0J3   7 0.7 -1.27278 0.943444
Q2FX61   23 2.3 3.07991 0.0107511
Q2FVD6   19 1.9 0.903563 0.161558
Q2FYY7   24 2.4 3.07991 0.0107511
Q2G0W0   21 2.1 3.07991 0.0107511
Q2FXF7   19 1.9 0.903563 0.161558
Q2G191   9 0.9 -1.27278 0.943444
Q2FYT5   9 0.9 -1.27278 0.943444
Q2G1P0   7 0.7 -1.27278 0.943444
Q2FVF8   24 2.4 3.07991 0.0107511
Q2G0Y1   5 0.5 -1.27278 0.943444
Q2FZD2   22 2.2 3.07991 0.0107511
Q2FZ59   18 1.8 0.903563 0.161558
Q2G2G1   8 0.8 -1.27278 0.943444
Q2G0F9   20 2 3.07991 0.0107511
Q2G1J2   18 1.8 0.903563 0.161558
Q2G0Q6   18 1.8 0.903563 0.161558
Q2FYX0   28 2.8 3.07991 0.0107511
Q2FZU8   14 1.4 0.903563 0.161558
Q2G267   10 1 0.903563 0.161558
Q2G174   21 2.1 3.07991 0.0107511
Q2FWC3   20 2 3.07991 0.0107511
Q2FVN6   22 2.2 3.07991 0.0107511
Q2G2D1   26 2.6 3.07991 0.0107511
Q2FZK9   17 1.7 0.903563 0.161558
Q2G2C9   22 2.2 3.07991 0.0107511
Q2G2V8   15 1.5 0.903563 0.161558
Q2FVL6   23 2.3 3.07991 0.0107511
Q2FY45   9 0.9 -1.27278 0.943444
Q2G2R7   27 2.7 3.07991 0.0107511
Q2FWD5   17 1.7 0.903563 0.161558
Q2FWT3   9 0.9 -1.27278 0.943444
Q2FY92   25 2.5 3.07991 0.0107511
Q2FZM2   12 1.2 0.903563 0.161558
Q2G2F0   22 2.2 3.07991 0.0107511
Q2FW30   15 1.5 0.903563 0.161558
Q2FZV9   25 2.5 3.07991 0.0107511
Q2FVA6   19 1.9 0.903563 0.161558
Q2G229   20 2 3.07991 0.0107511
Q2FZZ3   22 2.2 3.07991 0.0107511
Q2G2F4   7 0.7 -1.27278 0.943444
Q2FVA7   15 1.5 0.903563 0.161558
Q2G0R3   21 2.1 3.07991 0.0107511
Q2G1R1   32 3.2 5.25625 0.000662855
Q2FZ79   16 1.6 0.903563 0.161558
Q2FZ12   5 0.5 -1.27278 0.943444
Q2FX39   12 1.2 0.903563 0.161558
Q2G186   21 2.1 3.07991 0.0107511
Q2FXE5   7 0.7 -1.27278 0.943444
Q2G0A1   16 1.6 0.903563 0.161558
Q2G0E7   9 0.9 -1.27278 0.943444
Q2G2V7   7 0.7 -1.27278 0.943444
Q2FYA6   24 2.4 3.07991 0.0107511
Q2G276   24 2.4 3.07991 0.0107511
Q2G070   24 2.4 3.07991 0.0107511
Q2FVZ1   13 1.3 0.903563 0.161558
Q2FW84   13 1.3 0.903563 0.161558
Q2FVY9   17 1.7 0.903563 0.161558
Q2FVD9   20 2 3.07991 0.0107511
Q2G1T2   20 2 3.07991 0.0107511
Q2G0I3   13 1.3 0.903563 0.161558
Q2G0E8   15 1.5 0.903563 0.161558
Q2FW08   25 2.5 3.07991 0.0107511
Q2FVD8   19 1.9 0.903563 0.161558
Q2FXF5   13 1.3 0.903563 0.161558
Q2FXW1   24 2.4 3.07991 0.0107511
Q2FW79   17 1.7 0.903563 0.161558
Q2G2G0   24 2.4 3.07991 0.0107511
P48940   12 1.2 0.903563 0.161558
Q2FYL6   8 0.8 -1.27278 0.943444
Q2FZV8   29 2.9 3.07991 0.0107511
Q2FYM5   14 1.4 0.903563 0.161558
Q2G2B6   15 1.5 0.903563 0.161558
Q2G1L2   10 1 0.903563 0.161558
Q2G1V5   3 0.3 -1.27278 0.943444
Q2FXT0   16 1.6 0.903563 0.161558
Q2FY02   20 2 3.07991 0.0107511
Q2FWQ4   7 0.7 -1.27278 0.943444
Q2FYG4   12 1.2 0.903563 0.161558
Q2FW11   19 1.9 0.903563 0.161558
Q2G257   14 1.33333 0.903563 0.161558
Q2FWJ6   19 1.80952 0.903563 0.161558
Q2FXS8   19 1.80952 0.903563 0.161558
Q2FX12   13 1.2381 0.903563 0.161558
Q2FYF1   13 1.2381 0.903563 0.161558
Q2G2E8   13 1.2381 0.903563 0.161558
Q2FXE6   10 0.952381 -1.27278 0.943444
Q2G2C0   4 0.380952 -1.27278 0.943444
Q2G1V6   9 0.857143 -1.27278 0.943444
Q2FWZ4   16 1.52381 0.903563 0.161558
Q2G2V0   8 0.761905 -1.27278 0.943444
Q9ZAH6   31 2.95238 3.07991 0.0107511
Q2FVU2   27 2.57143 3.07991 0.0107511
Q2FWI8   27 2.57143 3.07991 0.0107511
P0A0H0   15 1.42857 0.903563 0.161558
Q2G0C1   23 2.19048 3.07991 0.0107511
Q2FXH3   18 1.71429 0.903563 0.161558
Q2FXI6   24 2.28571 3.07991 0.0107511
Q2G1X5   22 2.09524 3.07991 0.0107511
Q2FV08   21 2 3.07991 0.0107511
Q2FWT7   20 1.90476 0.903563 0.161558
Q2G210   16 1.52381 0.903563 0.161558
Q2FW66   13 1.2381 0.903563 0.161558
Q2FWD0   17 1.61905 0.903563 0.161558
Q2FUQ1   19 1.80952 0.903563 0.161558
Q2FVI6   4 0.380952 -1.27278 0.943444
Q2FWM7   6 0.571429 -1.27278 0.943444
Q2FVN2   13 1.2381 0.903563 0.161558
Q2FWR2   20 1.90476 0.903563 0.161558
Q2FYH4   9 0.857143 -1.27278 0.943444
Q2FYM8   3 0.285714 -1.27278 0.943444
Q9RFJ6   18 1.71429 0.903563 0.161558
Q2FZ42   14 1.33333 0.903563 0.161558
Q2FVX9   25 2.38095 3.07991 0.0107511
Q2G066   19 1.80952 0.903563 0.161558
Q2FVM3   13 1.2381 0.903563 0.161558
Q2FWT1   23 2.19048 3.07991 0.0107511
Q2FZB8   9 0.857143 -1.27278 0.943444
Q2FUQ8   6 0.571429 -1.27278 0.943444
Q2G2I7   20 1.90476 0.903563 0.161558
Q2FVF7   16 1.52381 0.903563 0.161558
Q2FV52   20 1.90476 0.903563 0.161558
Q2FWE3   14 1.33333 0.903563 0.161558
Q2G144   13 1.2381 0.903563 0.161558
Q2FXZ1   20 1.90476 0.903563 0.161558
Q2FX34   22 2.09524 3.07991 0.0107511
Q2FWV4   24 2.28571 3.07991 0.0107511
Q2FZ11   10 0.952381 -1.27278 0.943444
Q2G141   16 1.52381 0.903563 0.161558
Q2FWF5   31 2.95238 3.07991 0.0107511
Q2FV34   19 1.80952 0.903563 0.161558
Q2FWQ0   21 2 3.07991 0.0107511
Q2FV88   25 2.38095 3.07991 0.0107511
Q2G2P0   16 1.52381 0.903563 0.161558
Q2FYW8   33 3.14286 5.25625 0.000662855
Q2G1W1   33 3.14286 5.25625 0.000662855
Q2FVC2   31 2.95238 3.07991 0.0107511
Q2G0D3   8 0.761905 -1.27278 0.943444
Q2FV89   20 1.90476 0.903563 0.161558
Q2G1U2   17 1.61905 0.903563 0.161558
Q2FX32   10 0.952381 -1.27278 0.943444
Q2FXS7   15 1.42857 0.903563 0.161558
Q2FVX1   8 0.761905 -1.27278 0.943444
Q2FVE0   9 0.857143 -1.27278 0.943444
Q2G270   27 2.57143 3.07991 0.0107511
Q9EYW6   29 2.7619 3.07991 0.0107511
Q2FVB8   11 1.04762 0.903563 0.161558
Q2FZT9   10 0.952381 -1.27278 0.943444
Q2G298   17 1.61905 0.903563 0.161558
Q2FX49   15 1.42857 0.903563 0.161558
Q2G0Z0   15 1.42857 0.903563 0.161558
Q2FW39   22 2.09524 3.07991 0.0107511
Q2G252   17 1.61905 0.903563 0.161558
Q2G0A3   20 1.90476 0.903563 0.161558
Q2FYJ7   24 2.28571 3.07991 0.0107511
Q2FWT2   20 1.90476 0.903563 0.161558
Q2FWQ5   18 1.71429 0.903563 0.161558
Q2G2J7   20 1.90476 0.903563 0.161558
Q2FY75   9 0.857143 -1.27278 0.943444
Q2G106   23 2.19048 3.07991 0.0107511
Q2FVY3   23 2.19048 3.07991 0.0107511
Q2FVP9   15 1.42857 0.903563 0.161558
Q2FW42   13 1.2381 0.903563 0.161558
Q2FUV9   18 1.71429 0.903563 0.161558
Q2FVR7   25 2.38095 3.07991 0.0107511
Q2FZN1   27 2.57143 3.07991 0.0107511
Q2G2Q7   31 2.81818 3.07991 0.0107511
Q2G150   23 2.09091 3.07991 0.0107511
Q2G081   18 1.63636 0.903563 0.161558
Q2FV45   21 1.90909 0.903563 0.161558
Q2FX02   29 2.63636 3.07991 0.0107511
P0A0Q4   15 1.36364 0.903563 0.161558
Q2G0L9   27 2.45455 3.07991 0.0107511
Q2FY04   22 2 3.07991 0.0107511
Q2FV48   9 0.818182 -1.27278 0.943444
Q2FW64   21 1.90909 0.903563 0.161558
Q2FX63   17 1.54545 0.903563 0.161558
Q2G1T3   16 1.45455 0.903563 0.161558
Q2G0K9   21 1.90909 0.903563 0.161558
Q2FZ00   13 1.18182 0.903563 0.161558
Q2FVL9   24 2.18182 3.07991 0.0107511
Q2FW33   20 1.81818 0.903563 0.161558
Q2FWT9   22 2 3.07991 0.0107511
Q2FZF7   15 1.36364 0.903563 0.161558
Q2FWL1   22 2 3.07991 0.0107511
Q2FYS7   30 2.72727 3.07991 0.0107511
Q2FZX3   31 2.81818 3.07991 0.0107511
Q2FXR0   7 0.636364 -1.27278 0.943444
Q2G2I9   21 1.90909 0.903563 0.161558
Q2FWN1   5 0.454545 -1.27278 0.943444
Q2G297   10 0.909091 -1.27278 0.943444
Q2FVA0   11 1 0.903563 0.161558
Q2FXX0   19 1.72727 0.903563 0.161558
Q2G2P4   10 0.909091 -1.27278 0.943444
Q2G0P8   20 1.81818 0.903563 0.161558
Q2FVN3   17 1.54545 0.903563 0.161558
Q2FXK7   32 2.90909 3.07991 0.0107511
Q2FZF8   17 1.54545 0.903563 0.161558
Q2FWR0   26 2.36364 3.07991 0.0107511
Q2FXL2   10 0.909091 -1.27278 0.943444
Q2FWA9   14 1.27273 0.903563 0.161558
Q2G282   21 1.90909 0.903563 0.161558
Q9RQQ0   9 0.818182 -1.27278 0.943444
Q2FXD7   25 2.27273 3.07991 0.0107511
Q2FUY4   16 1.45455 0.903563 0.161558
Q2G2W4   11 1 0.903563 0.161558
Q2FZF5   18 1.63636 0.903563 0.161558
Q2FY42   15 1.36364 0.903563 0.161558
Q2FUS3   15 1.36364 0.903563 0.161558
Q2G2E7   8 0.727273 -1.27278 0.943444
Q2G0S6   17 1.54545 0.903563 0.161558
Q2G0C2   10 0.909091 -1.27278 0.943444
Q2FWF8   18 1.63636 0.903563 0.161558
Q2G000   24 2.18182 3.07991 0.0107511
Q2FWX2   15 1.36364 0.903563 0.161558
Q2FZS2   22 2 3.07991 0.0107511
Q2FW16   23 2.09091 3.07991 0.0107511
Q2FZI2   12 1.09091 0.903563 0.161558
Q2G1Q5   13 1.18182 0.903563 0.161558
Q2G1A5   23 2.09091 3.07991 0.0107511
Q2G0P7   9 0.818182 -1.27278 0.943444
Q2FWV3   15 1.36364 0.903563 0.161558
Q2FW51   22 2 3.07991 0.0107511
Q2FVI4   37 3.36364 5.25625 0.000662855
Q2FVN7   30 2.72727 3.07991 0.0107511
Q2FWP9   22 2 3.07991 0.0107511
Q2FXT2   23 2.09091 3.07991 0.0107511
P0A0F4   20 1.81818 0.903563 0.161558
Q2G126   25 2.27273 3.07991 0.0107511
Q2FW82   5 0.454545 -1.27278 0.943444
Q2FY44   18 1.63636 0.903563 0.161558
Q2G0N9   26 2.36364 3.07991 0.0107511
Q2G0Z9   6 0.545455 -1.27278 0.943444
Q2FV81   31 2.81818 3.07991 0.0107511
Q2FYC4   20 1.81818 0.903563 0.161558
Q2G178   31 2.81818 3.07991 0.0107511
Q2G079   14 1.27273 0.903563 0.161558
Q2G2B7   29 2.63636 3.07991 0.0107511
Q2FVF5   19 1.72727 0.903563 0.161558
Q2G2W2   14 1.27273 0.903563 0.161558
Q2G1I2   27 2.45455 3.07991 0.0107511
Q2G245   2 0.181818 -1.27278 0.943444
Q2G1H7   13 1.13043 0.903563 0.161558
Q2FWF1   17 1.47826 0.903563 0.161558
Q2FZZ9   25 2.17391 3.07991 0.0107511
Q2G1W3   20 1.73913 0.903563 0.161558
Q2G204   25 2.17391 3.07991 0.0107511
Q2G1H1   14 1.21739 0.903563 0.161558
Q2FXK3   14 1.21739 0.903563 0.161558
Q2G2H8   17 1.47826 0.903563 0.161558
Q2FZP9   28 2.43478 3.07991 0.0107511
Q2FWI2   25 2.17391 3.07991 0.0107511
Q2FYZ6   11 0.956522 -1.27278 0.943444
Q2FXS1   9 0.782609 -1.27278 0.943444
Q2G200   28 2.43478 3.07991 0.0107511
Q2G2L5   6 0.521739 -1.27278 0.943444
Q2FY73   25 2.17391 3.07991 0.0107511
Q2G177   7 0.608696 -1.27278 0.943444
Q2G2F9   12 1.04348 0.903563 0.161558
Q2FV27   14 1.21739 0.903563 0.161558
Q2FZ56   27 2.34783 3.07991 0.0107511
Q2FVF3   8 0.695652 -1.27278 0.943444
Q2G0B6   15 1.30435 0.903563 0.161558
Q2G2S5   20 1.73913 0.903563 0.161558
Q2FW68   17 1.47826 0.903563 0.161558
Q2FWX7   16 1.3913 0.903563 0.161558
Q2FWB6   29 2.52174 3.07991 0.0107511
Q2FXA9   22 1.91304 0.903563 0.161558
Q2FXP3   23 2 3.07991 0.0107511
Q2FUX5   29 2.52174 3.07991 0.0107511
Q2FZZ4   15 1.30435 0.903563 0.161558
Q2FX98   25 2.17391 3.07991 0.0107511
Q2FV23   25 2.17391 3.07991 0.0107511
Q2FUR1   14 1.21739 0.903563 0.161558
Q2FY49   26 2.26087 3.07991 0.0107511
Q2G017   20 1.73913 0.903563 0.161558
Q2G2K9   14 1.21739 0.903563 0.161558
Q2G2N9   22 1.91304 0.903563 0.161558
Q2G0E9   10 0.869565 -1.27278 0.943444
Q2FY19   24 2.08696 3.07991 0.0107511
Q2G1E3   8 0.695652 -1.27278 0.943444
Q2FW17   18 1.56522 0.903563 0.161558
Q2FWK9   20 1.73913 0.903563 0.161558
Q2G2Q6   31 2.69565 3.07991 0.0107511
Q2G2Q5   29 2.52174 3.07991 0.0107511
Q2G1U9   31 2.69565 3.07991 0.0107511
Q2G299   14 1.21739 0.903563 0.161558
Q2FX75   16 1.3913 0.903563 0.161558
Q2G058   22 1.91304 0.903563 0.161558
Q2G0E3   17 1.47826 0.903563 0.161558
Q2FYK0   13 1.13043 0.903563 0.161558
Q2G2K6   16 1.3913 0.903563 0.161558
Q2FYN0   19 1.65217 0.903563 0.161558
Q2FVK7   14 1.21739 0.903563 0.161558
Q2FX15   22 1.91304 0.903563 0.161558
Q2FVN9   6 0.521739 -1.27278 0.943444
Q2FWX0   8 0.695652 -1.27278 0.943444
Q2G143   30 2.6087 3.07991 0.0107511
Q2G0C7   32 2.78261 3.07991 0.0107511
Q2G0K6   20 1.73913 0.903563 0.161558
Q2FZZ1   7 0.608696 -1.27278 0.943444
Q2FV13   29 2.52174 3.07991 0.0107511
Q2G128   13 1.13043 0.903563 0.161558
Q2FXU2   23 2 3.07991 0.0107511
Q2G2R4   15 1.30435 0.903563 0.161558
Q2FXM1   11 0.956522 -1.27278 0.943444
Q8KQR1   16 1.3913 0.903563 0.161558
Q2G2Q9   30 2.6087 3.07991 0.0107511
Q2FVG9   9 0.782609 -1.27278 0.943444
Q2FV56   7 0.608696 -1.27278 0.943444
Q2FWG7   9 0.75 -1.27278 0.943444
Q2G0T1   18 1.5 0.903563 0.161558
Q2FXB9   10 0.833333 -1.27278 0.943444
Q2FZP3   10 0.833333 -1.27278 0.943444
Q2FZQ2   9 0.75 -1.27278 0.943444
Q2FXS4   30 2.5 3.07991 0.0107511
Q2FZ21   19 1.58333 0.903563 0.161558
Q2G2X2   17 1.41667 0.903563 0.161558
Q2FZF6   17 1.41667 0.903563 0.161558
Q2FYA0   26 2.16667 3.07991 0.0107511
Q2G2A9   12 1 0.903563 0.161558
Q2FYB9   26 2.16667 3.07991 0.0107511
Q2FYI4   18 1.5 0.903563 0.161558
Q2FYL4   28 2.33333 3.07991 0.0107511
Q2G1T0   10 0.833333 -1.27278 0.943444
Q2FXW7   23 1.91667 0.903563 0.161558
Q2FZA1   29 2.41667 3.07991 0.0107511
Q2FY76   18 1.5 0.903563 0.161558
Q2FZ97   41 3.41667 5.25625 0.000662855
Q2G1I4   8 0.666667 -1.27278 0.943444
Q2FYQ6   9 0.75 -1.27278 0.943444
Q2FXL6   17 1.41667 0.903563 0.161558
Q2G2G6   5 0.416667 -1.27278 0.943444
Q2FVH1   9 0.75 -1.27278 0.943444
Q2FYA8   23 1.91667 0.903563 0.161558
Q2G2M5   24 2 3.07991 0.0107511
Q2FV99   31 2.58333 3.07991 0.0107511
Q2G105   20 1.66667 0.903563 0.161558
Q2FW23   25 2.08333 3.07991 0.0107511
Q2G012   15 1.25 0.903563 0.161558
Q2G2V5   22 1.83333 0.903563 0.161558
Q2FW07   23 1.91667 0.903563 0.161558
Q2G0F2   18 1.5 0.903563 0.161558
Q2FZC9   10 0.833333 -1.27278 0.943444
Q2FXE9   10 0.833333 -1.27278 0.943444
Q2FV47   29 2.41667 3.07991 0.0107511
Q2G2Q8   30 2.5 3.07991 0.0107511
Q2FYE7   13 1.08333 0.903563 0.161558
Q2FUT3   13 1.08333 0.903563 0.161558
Q2G068   24 2 3.07991 0.0107511
Q2G2D3   25 2.08333 3.07991 0.0107511
Q2FYK4   20 1.66667 0.903563 0.161558
Q2FX36   25 2.08333 3.07991 0.0107511
Q2G0A4   12 1 0.903563 0.161558
Q2G080   9 0.75 -1.27278 0.943444
Q2FUT1   19 1.58333 0.903563 0.161558
Q2FYH3   22 1.83333 0.903563 0.161558
Q2FXA7   12 1 0.903563 0.161558
Q2G2Y6   25 2.08333 3.07991 0.0107511
Q2FY55   23 1.91667 0.903563 0.161558
Q2FY61   18 1.5 0.903563 0.161558
Q2G0E2   27 2.25 3.07991 0.0107511
Q2FVY1   15 1.25 0.903563 0.161558
Q2FUV1   29 2.41667 3.07991 0.0107511
Q2FUS9   25 2.08333 3.07991 0.0107511
Q2G1A1   28 2.33333 3.07991 0.0107511
P60639   10 0.833333 -1.27278 0.943444
Q2FZE9   19 1.58333 0.903563 0.161558
Q2G1I9   14 1.16667 0.903563 0.161558
Q2FWN0   24 2 3.07991 0.0107511
Q2FZE3   33 2.75 3.07991 0.0107511
Q93Q23   9 0.75 -1.27278 0.943444
Q2FWE9   21 1.75 0.903563 0.161558
Q2FUS1   9 0.75 -1.27278 0.943444
Q2FVM5   34 2.83333 3.07991 0.0107511
Q2G2N7   11 0.916667 -1.27278 0.943444
Q2FWG0   10 0.833333 -1.27278 0.943444
Q2FXV7   5 0.416667 -1.27278 0.943444
Q2FW69   9 0.75 -1.27278 0.943444
P0A0F8   17 1.41667 0.903563 0.161558
Q2G055   20 1.66667 0.903563 0.161558
Q2FV37   16 1.33333 0.903563 0.161558
Q2G225   7 0.583333 -1.27278 0.943444
Q2FXG2   23 1.91667 0.903563 0.161558
Q2FY87   23 1.91667 0.903563 0.161558
Q2FWR7   26 2.16667 3.07991 0.0107511
Q2G1U6   22 1.83333 0.903563 0.161558
Q2G006   29 2.41667 3.07991 0.0107511
Q2G2I6   10 0.8 -1.27278 0.943444
Q2FWS1   23 1.84 0.903563 0.161558
Q2FYF5   20 1.6 0.903563 0.161558
Q2G0F1   11 0.88 -1.27278 0.943444
Q2G0J2   19 1.52 0.903563 0.161558
Q2FXE3   31 2.48 3.07991 0.0107511
Q2FYV8   26 2.08 3.07991 0.0107511
Q2G1X6   17 1.36 0.903563 0.161558
Q2FUP5   22 1.76 0.903563 0.161558
Q2G1A4   10 0.8 -1.27278 0.943444
Q2G0H9   29 2.32 3.07991 0.0107511
Q2G0M0   19 1.52 0.903563 0.161558
Q2FYK6   32 2.56 3.07991 0.0107511
Q2G023   27 2.16 3.07991 0.0107511
Q2G0G2   27 2.16 3.07991 0.0107511
Q2FXC0   24 1.92 0.903563 0.161558
Q2FXF1   34 2.72 3.07991 0.0107511
Q2FW00   11 0.88 -1.27278 0.943444
Q2G1E7   10 0.8 -1.27278 0.943444
Q2FWE7   18 1.44 0.903563 0.161558
Q2FY32   22 1.76 0.903563 0.161558
Q2FUU0   26 2.08 3.07991 0.0107511
Q2FVU5   27 2.16 3.07991 0.0107511
Q2G062   23 1.84 0.903563 0.161558
Q2FV26   16 1.28 0.903563 0.161558
Q2FW97   32 2.56 3.07991 0.0107511
Q2FZY8   9 0.72 -1.27278 0.943444
Q2G277   10 0.8 -1.27278 0.943444
Q2G0V1   9 0.72 -1.27278 0.943444
Q2FWJ3   22 1.76 0.903563 0.161558
Q2G2J2   29 2.32 3.07991 0.0107511
Q2FVB0   8 0.64 -1.27278 0.943444
Q2G278   31 2.48 3.07991 0.0107511
Q2G107   23 1.84 0.903563 0.161558
P0A0M9   27 2.16 3.07991 0.0107511
Q2G067   5 0.4 -1.27278 0.943444
Q2FV55   29 2.32 3.07991 0.0107511
Q2G1L3   22 1.76 0.903563 0.161558
Q2G2R0   18 1.44 0.903563 0.161558
Q2G2T3   23 1.84 0.903563 0.161558
Q2FWA8   12 0.96 -1.27278 0.943444
Q2G056   21 1.68 0.903563 0.161558
Q2FWR1   21 1.68 0.903563 0.161558
Q2FXP9   24 1.92 0.903563 0.161558
Q2FZI4   8 0.64 -1.27278 0.943444
Q2G2L7   30 2.4 3.07991 0.0107511
Q2FVG1   10 0.8 -1.27278 0.943444
Q2G1I7   40 3.2 5.25625 0.000662855
Q2FVB6   11 0.88 -1.27278 0.943444
Q2G001   25 2 3.07991 0.0107511
Q2FUX3   25 2 3.07991 0.0107511
Q2G1Q9   21 1.68 0.903563 0.161558
Q2G2S9   26 2.08 3.07991 0.0107511
Q2FXZ8   17 1.36 0.903563 0.161558
Q2FZI7   19 1.52 0.903563 0.161558
Q2FUS6   28 2.24 3.07991 0.0107511
Q2FUZ6   21 1.68 0.903563 0.161558
Q2FYQ9   21 1.68 0.903563 0.161558
Q2FYS8   29 2.32 3.07991 0.0107511
Q2FYS6   10 0.8 -1.27278 0.943444
Q2FZG6   32 2.56 3.07991 0.0107511
Q2G1L9   8 0.64 -1.27278 0.943444
Q2FXT3   23 1.84 0.903563 0.161558
Q2FZN9   23 1.84 0.903563 0.161558
Q2FW20   21 1.68 0.903563 0.161558
Q2G0H3   28 2.24 3.07991 0.0107511
Q2FV98   24 1.92 0.903563 0.161558
Q2FXR7   16 1.28 0.903563 0.161558
Q2G1T4   36 2.88 3.07991 0.0107511
Q2FW38   19 1.52 0.903563 0.161558
Q2G2P6   11 0.88 -1.27278 0.943444
Q2FVL7   21 1.68 0.903563 0.161558
Q2FVY2   24 1.92 0.903563 0.161558
Q2FYZ0   22 1.76 0.903563 0.161558
Q2FYW2   11 0.88 -1.27278 0.943444
P60643   10 0.8 -1.27278 0.943444
Q2G265   23 1.84 0.903563 0.161558
Q2FV42   12 0.96 -1.27278 0.943444
Q2FXN0   13 1.04 0.903563 0.161558
Q2G2D9   11 0.88 -1.27278 0.943444
Q2FV75   20 1.6 0.903563 0.161558
Q2FYE0   13 1.04 0.903563 0.161558
Q2FX03   6 0.48 -1.27278 0.943444
Q2FX89   15 1.2 0.903563 0.161558
Q2FX43   25 2 3.07991 0.0107511
Q2FV69   17 1.30769 0.903563 0.161558
P72360   7 0.538462 -1.27278 0.943444
Q2FVQ1   32 2.46154 3.07991 0.0107511
Q2FYG7   32 2.46154 3.07991 0.0107511
Q2G1J8   10 0.769231 -1.27278 0.943444
Q2FW77   11 0.846154 -1.27278 0.943444
Q2FWI4   30 2.30769 3.07991 0.0107511
Q2FX62   27 2.07692 3.07991 0.0107511
Q2G0U6   28 2.15385 3.07991 0.0107511
Q2G0P2   22 1.69231 0.903563 0.161558
Q2G0B8   37 2.84615 3.07991 0.0107511
Q2FVL3   10 0.769231 -1.27278 0.943444
Q2G1K8   23 1.76923 0.903563 0.161558
Q2G2R9   23 1.76923 0.903563 0.161558
Q2G2I3   8 0.615385 -1.27278 0.943444
Q2FY56   4 0.307692 -1.27278 0.943444
Q2G0B1   19 1.46154 0.903563 0.161558
Q2G1T1   19 1.46154 0.903563 0.161558
Q2FVX5   9 0.692308 -1.27278 0.943444
Q2G0H8   13 1 0.903563 0.161558
Q2FVT3   20 1.53846 0.903563 0.161558
Q2FWF6   21 1.61538 0.903563 0.161558
Q2FWZ6   31 2.38462 3.07991 0.0107511
Q2FZ77   26 2 3.07991 0.0107511
Q2G0H0   17 1.30769 0.903563 0.161558
Q2G2G7   31 2.38462 3.07991 0.0107511
Q2G117   20 1.53846 0.903563 0.161558
Q2FXG9   14 1.07692 0.903563 0.161558
Q2FWE4   23 1.76923 0.903563 0.161558
Q2FUS0   30 2.30769 3.07991 0.0107511
Q2FWR3   14 1.07692 0.903563 0.161558
Q2FYA9   24 1.84615 0.903563 0.161558
Q2G0Y5   19 1.46154 0.903563 0.161558
Q2FZZ8   30 2.30769 3.07991 0.0107511
Q2G1Z6   16 1.23077 0.903563 0.161558
Q2FX53   14 1.07692 0.903563 0.161558
Q2FZC4   18 1.38462 0.903563 0.161558
Q2FUS5   13 1 0.903563 0.161558
Q2G1R0   9 0.692308 -1.27278 0.943444
Q2G0D5   10 0.769231 -1.27278 0.943444
Q2FY18   9 0.692308 -1.27278 0.943444
Q2FYH8   11 0.846154 -1.27278 0.943444
Q2G1F2   13 1 0.903563 0.161558
Q2G0Q5   33 2.53846 3.07991 0.0107511
Q2FVR2   27 2.07692 3.07991 0.0107511
Q2FZE7   24 1.84615 0.903563 0.161558
Q2G0I0   26 2 3.07991 0.0107511
Q2G0R1   20 1.53846 0.903563 0.161558
Q2G0L7   18 1.38462 0.903563 0.161558
Q2FWI1   21 1.61538 0.903563 0.161558
Q2G0F7   10 0.769231 -1.27278 0.943444
Q2FXY3   20 1.53846 0.903563 0.161558
P0A084   40 3.07692 5.25625 0.000662855
Q2G0G5   23 1.76923 0.903563 0.161558
Q2FZE5   10 0.769231 -1.27278 0.943444
Q2G0A2   9 0.692308 -1.27278 0.943444
Q2FVE8   9 0.692308 -1.27278 0.943444
Q2G2M8   33 2.53846 3.07991 0.0107511
Q2FYH7   16 1.23077 0.903563 0.161558
Q2FVR8   21 1.61538 0.903563 0.161558
Q2FZU9   41 3.15385 5.25625 0.000662855
Q2FYX7   22 1.69231 0.903563 0.161558
Q2G280   29 2.23077 3.07991 0.0107511
Q2FVG5   27 2.07692 3.07991 0.0107511
Q2FWX1   32 2.46154 3.07991 0.0107511
Q2FVB3   10 0.769231 -1.27278 0.943444
Q2G2A1   37 2.84615 3.07991 0.0107511
Q2G1W7   28 2.15385 3.07991 0.0107511
Q2FW36   13 1 0.903563 0.161558
P31337   24 1.84615 0.903563 0.161558
Q2FXB8   11 0.846154 -1.27278 0.943444
Q2G2F3   35 2.69231 3.07991 0.0107511
Q2FYM7   7 0.538462 -1.27278 0.943444
Q2FYB2   24 1.84615 0.903563 0.161558
Q2G2E2   18 1.33333 0.903563 0.161558
Q2G2G9   13 0.962963 -1.27278 0.943444
Q2FVC5   21 1.55556 0.903563 0.161558
Q2G0T3   20 1.48148 0.903563 0.161558
Q2G074   10 0.740741 -1.27278 0.943444
Q2G016   25 1.85185 0.903563 0.161558
Q2G0G4   35 2.59259 3.07991 0.0107511
Q2G2K1   29 2.14815 3.07991 0.0107511
Q2FXE1   16 1.18519 0.903563 0.161558
Q2FWD2   14 1.03704 0.903563 0.161558
Q2G1Q0   29 2.14815 3.07991 0.0107511
Q2G073   10 0.740741 -1.27278 0.943444
Q2G1T7   26 1.92593 0.903563 0.161558
Q2FVI3   29 2.14815 3.07991 0.0107511
Q2FZ93   14 1.03704 0.903563 0.161558
Q2FVQ7   26 1.92593 0.903563 0.161558
Q2G2B9   10 0.740741 -1.27278 0.943444
Q2FZN5   10 0.740741 -1.27278 0.943444
Q2FY72   26 1.92593 0.903563 0.161558
Q2G0A0   34 2.51852 3.07991 0.0107511
Q2FZQ8   9 0.666667 -1.27278 0.943444
Q2FXP1   22 1.62963 0.903563 0.161558
P0A0B7   28 2.07407 3.07991 0.0107511
Q2FYW0   19 1.40741 0.903563 0.161558
Q2G230   21 1.55556 0.903563 0.161558
Q2G0H5   22 1.62963 0.903563 0.161558
Q2G0B7   22 1.62963 0.903563 0.161558
Q2G131   6 0.444444 -1.27278 0.943444
Q2G0Y4   26 1.92593 0.903563 0.161558
Q2G2L0   25 1.85185 0.903563 0.161558
Q2G101   20 1.48148 0.903563 0.161558
Q2G036   25 1.85185 0.903563 0.161558
Q2FXN3   12 0.888889 -1.27278 0.943444
Q2FWY2   20 1.48148 0.903563 0.161558
Q2FXK6   35 2.59259 3.07991 0.0107511
Q2G2Y3   33 2.44444 3.07991 0.0107511
Q2G1P8   25 1.85185 0.903563 0.161558
Q2G0N7   20 1.48148 0.903563 0.161558
Q2FW43   26 1.92593 0.903563 0.161558
Q2G2N4   33 2.44444 3.07991 0.0107511
Q2FW59   27 2 3.07991 0.0107511
Q2G1V0   12 0.888889 -1.27278 0.943444
Q2G010   30 2.22222 3.07991 0.0107511
Q2FWJ4   12 0.888889 -1.27278 0.943444
Q2FUR3   31 2.2963 3.07991 0.0107511
Q2FXE4   24 1.77778 0.903563 0.161558
Q2FY36   23 1.7037 0.903563 0.161558
Q2G1Q7   36 2.66667 3.07991 0.0107511
Q2FX09   18 1.33333 0.903563 0.161558
Q2G0Z1   36 2.66667 3.07991 0.0107511
Q2FWJ1   22 1.62963 0.903563 0.161558
Q2FUT4   28 2.07407 3.07991 0.0107511
Q2FYI1   30 2.22222 3.07991 0.0107511
Q2FXQ8   21 1.55556 0.903563 0.161558
Q2FUZ0   28 2.07407 3.07991 0.0107511
P0A086   43 3.18519 5.25625 0.000662855
Q2FZM0   11 0.814815 -1.27278 0.943444
Q2FXL3   31 2.2963 3.07991 0.0107511
Q2G2K7   10 0.740741 -1.27278 0.943444
Q2FVL1   8 0.592593 -1.27278 0.943444
Q2FW21   18 1.33333 0.903563 0.161558
Q2G201   35 2.59259 3.07991 0.0107511
Q2FVV6   20 1.48148 0.903563 0.161558
Q2FV03   22 1.62963 0.903563 0.161558
Q2G2T2   9 0.666667 -1.27278 0.943444
Q2FZ44   26 1.92593 0.903563 0.161558
Q2G1N7   26 1.92593 0.903563 0.161558
Q2G172   13 0.962963 -1.27278 0.943444
Q2G208   22 1.62963 0.903563 0.161558
Q2FZR7   8 0.592593 -1.27278 0.943444
Q2G2K2   13 0.962963 -1.27278 0.943444
Q2FVA4   28 2.07407 3.07991 0.0107511
Q2G0F5   13 0.962963 -1.27278 0.943444
Q2G0X0   28 2.07407 3.07991 0.0107511
Q2FXU0   19 1.40741 0.903563 0.161558
Q2FXX9   24 1.77778 0.903563 0.161558
Q2G2K8   21 1.55556 0.903563 0.161558
Q2G0X1   25 1.78571 0.903563 0.161558
Q2FXI8   25 1.78571 0.903563 0.161558
Q2G0L1   24 1.71429 0.903563 0.161558
Q2FX07   12 0.857143 -1.27278 0.943444
Q2G139   34 2.42857 3.07991 0.0107511
Q2FUV5   38 2.71429 3.07991 0.0107511
Q2FVD0   22 1.57143 0.903563 0.161558
Q2FX10   13 0.928571 -1.27278 0.943444
Q2G1W5   23 1.64286 0.903563 0.161558
Q2G1Y7   25 1.78571 0.903563 0.161558
Q2G190   30 2.14286 3.07991 0.0107511
Q2FV59   11 0.785714 -1.27278 0.943444
Q2FZS3   20 1.42857 0.903563 0.161558
Q2FX90   17 1.21429 0.903563 0.161558
Q2FW85   8 0.571429 -1.27278 0.943444
Q2FZ65   33 2.35714 3.07991 0.0107511
Q2FXJ7   27 1.92857 0.903563 0.161558
Q2FVW2   24 1.71429 0.903563 0.161558
Q2G0H4   30 2.14286 3.07991 0.0107511
Q2FVV4   11 0.785714 -1.27278 0.943444
Q2FUR9   9 0.642857 -1.27278 0.943444
Q2FW06   28 2 3.07991 0.0107511
Q2FY84   19 1.35714 0.903563 0.161558
Q2G132   27 1.92857 0.903563 0.161558
Q2G0C9   28 2 3.07991 0.0107511
Q2G2N1   5 0.357143 -1.27278 0.943444
Q2FVF2   8 0.571429 -1.27278 0.943444
Q2FZ30   18 1.28571 0.903563 0.161558
Q2FXX8   32 2.28571 3.07991 0.0107511
Q2FZX6   16 1.14286 0.903563 0.161558
Q2G1Z2   12 0.857143 -1.27278 0.943444
Q2G0G7   31 2.21429 3.07991 0.0107511
Q2FV53   30 2.14286 3.07991 0.0107511
Q2FV28   20 1.42857 0.903563 0.161558
Q2G097   30 2.14286 3.07991 0.0107511
Q2FZC5   28 2 3.07991 0.0107511
Q2FY77   23 1.64286 0.903563 0.161558
Q2FVA9   22 1.57143 0.903563 0.161558
Q2G2W5   21 1.5 0.903563 0.161558
Q2FX97   19 1.35714 0.903563 0.161558
Q2G1F3   25 1.78571 0.903563 0.161558
Q2FYU1   26 1.85714 0.903563 0.161558
Q2FUP6   24 1.71429 0.903563 0.161558
Q2G2U7   17 1.21429 0.903563 0.161558
Q2FY09   26 1.85714 0.903563 0.161558
Q2G1J6   22 1.57143 0.903563 0.161558
Q2G059   31 2.21429 3.07991 0.0107511
Q2FVK5   6 0.428571 -1.27278 0.943444
Q2G0H7   27 1.92857 0.903563 0.161558
Q2FWN2   11 0.785714 -1.27278 0.943444
Q2FYV7   27 1.92857 0.903563 0.161558
Q2G236   17 1.21429 0.903563 0.161558
Q2FZR6   9 0.642857 -1.27278 0.943444
Q2G1P9   34 2.42857 3.07991 0.0107511
Q2G0R9   25 1.78571 0.903563 0.161558
Q2FUZ9   20 1.42857 0.903563 0.161558
Q2FVP2   24 1.71429 0.903563 0.161558
Q2FXC8   33 2.35714 3.07991 0.0107511
Q2FVC4   23 1.64286 0.903563 0.161558
Q2FZ29   25 1.78571 0.903563 0.161558
Q2FYR8   19 1.31034 0.903563 0.161558
Q2FY23   30 2.06897 3.07991 0.0107511
Q2G0D4   29 2 3.07991 0.0107511
Q2FZ38   23 1.58621 0.903563 0.161558
Q2FXH1   9 0.62069 -1.27278 0.943444
Q2FXZ9   20 1.37931 0.903563 0.161558
Q2G1V3   7 0.482759 -1.27278 0.943444
Q2FVZ0   10 0.689655 -1.27278 0.943444
Q2FV95   11 0.758621 -1.27278 0.943444
Q2G196   18 1.24138 0.903563 0.161558
Q2FZ61   28 1.93103 0.903563 0.161558
Q2FW27   25 1.72414 0.903563 0.161558
Q2FWH2   15 1.03448 0.903563 0.161558
Q2FZQ9   9 0.62069 -1.27278 0.943444
Q2FWQ9   29 2 3.07991 0.0107511
Q2G1N5   11 0.758621 -1.27278 0.943444
Q2FZP8   11 0.758621 -1.27278 0.943444
Q2FXC2   36 2.48276 3.07991 0.0107511
Q2G0X9   26 1.7931 0.903563 0.161558
Q2FX08   9 0.62069 -1.27278 0.943444
Q2FUV2   27 1.86207 0.903563 0.161558
Q2FZT8   23 1.58621 0.903563 0.161558
Q2G2N2   9 0.62069 -1.27278 0.943444
Q2G0M1   23 1.58621 0.903563 0.161558
Q2FVX8   22 1.51724 0.903563 0.161558
Q2G220   19 1.31034 0.903563 0.161558
Q2FW37   27 1.86207 0.903563 0.161558
Q2G203   27 1.86207 0.903563 0.161558
Q2FY89   28 1.93103 0.903563 0.161558
Q2G1K7   23 1.58621 0.903563 0.161558
Q2G013   11 0.758621 -1.27278 0.943444
Q2FV91   11 0.758621 -1.27278 0.943444
Q2FW92   27 1.86207 0.903563 0.161558
Q2G1U5   30 2.06897 3.07991 0.0107511
Q2G2A6   24 1.65517 0.903563 0.161558
Q2G0G9   28 1.93103 0.903563 0.161558
P0A088   25 1.72414 0.903563 0.161558
Q2G0B4   10 0.689655 -1.27278 0.943444
Q2G0X7   31 2.13793 3.07991 0.0107511
Q2G0S0   20 1.37931 0.903563 0.161558
Q2FW12   24 1.65517 0.903563 0.161558
Q2G0J7   18 1.24138 0.903563 0.161558
Q2FW76   11 0.758621 -1.27278 0.943444
Q2G1Z7   17 1.17241 0.903563 0.161558
Q2G2S1   25 1.72414 0.903563 0.161558
Q2G1B1   30 2.06897 3.07991 0.0107511
Q2FVP3   17 1.17241 0.903563 0.161558
Q2G1V1   28 1.93103 0.903563 0.161558
Q2G1H8   26 1.7931 0.903563 0.161558
Q2G149   26 1.7931 0.903563 0.161558
Q2FXC7   33 2.27586 3.07991 0.0107511
Q2G019   28 1.93103 0.903563 0.161558
Q2FWL6   23 1.58621 0.903563 0.161558
Q2G199   10 0.689655 -1.27278 0.943444
Q2FY41   14 0.965517 -1.27278 0.943444
Q2FX33   26 1.7931 0.903563 0.161558
Q2G181   28 1.93103 0.903563 0.161558
Q2FVT1   12 0.827586 -1.27278 0.943444
Q2G0Z5   28 1.93103 0.903563 0.161558
Q2FZC7   34 2.34483 3.07991 0.0107511
Q2G1U0   20 1.37931 0.903563 0.161558
Q2FW18   25 1.72414 0.903563 0.161558
Q2G0H1   27 1.86207 0.903563 0.161558
Q2FX22   20 1.37931 0.903563 0.161558
Q2G157   26 1.7931 0.903563 0.161558
Q2G2J5   23 1.58621 0.903563 0.161558
Q2FZH9   9 0.62069 -1.27278 0.943444
Q2FZA6   6 0.413793 -1.27278 0.943444
Q2G1N6   11 0.758621 -1.27278 0.943444
Q2FVR4   19 1.31034 0.903563 0.161558
Q2FY13   23 1.58621 0.903563 0.161558
Q2G025   19 1.31034 0.903563 0.161558
Q2FV36   11 0.758621 -1.27278 0.943444
Q2G0W9   29 2 3.07991 0.0107511
Q2G0L0   23 1.58621 0.903563 0.161558
Q2FUR2   23 1.58621 0.903563 0.161558
Q2FVJ9   29 2 3.07991 0.0107511
Q2G1S8   36 2.4 3.07991 0.0107511
Q2FVJ5   25 1.66667 0.903563 0.161558
Q2FZ39   24 1.6 0.903563 0.161558
Q2FWP6   26 1.73333 0.903563 0.161558
Q2FVB4   25 1.66667 0.903563 0.161558
Q2G0V7   18 1.2 0.903563 0.161558
Q2FUV4   25 1.66667 0.903563 0.161558
Q2FYG5   19 1.26667 0.903563 0.161558
Q2FW71   9 0.6 -1.27278 0.943444
Q2FZB1   25 1.66667 0.903563 0.161558
Q2G0Y9   22 1.46667 0.903563 0.161558
Q2G0X4   29 1.93333 0.903563 0.161558
Q2FZL2   27 1.8 0.903563 0.161558
Q2FVS1   35 2.33333 3.07991 0.0107511
Q2G099   20 1.33333 0.903563 0.161558
Q2FZN0   18 1.2 0.903563 0.161558
Q2FZ50   17 1.13333 0.903563 0.161558
Q2G0X8   28 1.86667 0.903563 0.161558
Q2G167   23 1.53333 0.903563 0.161558
Q2G086   21 1.4 0.903563 0.161558
Q2G0D0   35 2.33333 3.07991 0.0107511
Q2FWG3   26 1.73333 0.903563 0.161558
Q2G228   34 2.26667 3.07991 0.0107511
Q2FWW8   20 1.33333 0.903563 0.161558
Q2FYL0   21 1.4 0.903563 0.161558
Q2FXX2   24 1.6 0.903563 0.161558
Q2G0C4   8 0.533333 -1.27278 0.943444
Q2FZA2   20 1.33333 0.903563 0.161558
Q2FWL0   31 2.06667 3.07991 0.0107511
Q2FUY9   23 1.53333 0.903563 0.161558
Q2G0T8   28 1.86667 0.903563 0.161558
Q2FWK0   24 1.6 0.903563 0.161558
Q2G0D9   32 2.13333 3.07991 0.0107511
Q2FZF3   23 1.53333 0.903563 0.161558
Q2FZ17   34 2.26667 3.07991 0.0107511
Q2G0T6   28 1.86667 0.903563 0.161558
Q2G140   8 0.533333 -1.27278 0.943444
Q2G2F2   9 0.6 -1.27278 0.943444
Q2FXG0   36 2.4 3.07991 0.0107511
Q2FWR4   19 1.26667 0.903563 0.161558
Q2G195   18 1.2 0.903563 0.161558
Q2FVY4   26 1.73333 0.903563 0.161558
Q2G1I6   21 1.4 0.903563 0.161558
Q2FVD5   13 0.866667 -1.27278 0.943444
Q2FZM1   33 2.2 3.07991 0.0107511
Q2FVG0   23 1.53333 0.903563 0.161558
Q2FZM7   24 1.6 0.903563 0.161558
Q2FZB2   29 1.93333 0.903563 0.161558
Q2G287   26 1.73333 0.903563 0.161558
Q2FWG4   13 0.866667 -1.27278 0.943444
Q2G2B3   8 0.533333 -1.27278 0.943444
Q2FY48   14 0.933333 -1.27278 0.943444
Q9ZNI1   28 1.86667 0.903563 0.161558
Q2FV94   22 1.46667 0.903563 0.161558
Q2G2X5   11 0.733333 -1.27278 0.943444
Q2FVX6   21 1.4 0.903563 0.161558
Q2G060   18 1.2 0.903563 0.161558
Q2FVG2   13 0.866667 -1.27278 0.943444
Q2G1Q1   32 2.13333 3.07991 0.0107511
Q2G1F1   26 1.73333 0.903563 0.161558
Q2FXC5   34 2.26667 3.07991 0.0107511
Q2G2B0   8 0.533333 -1.27278 0.943444
Q2FXR6   11 0.733333 -1.27278 0.943444
Q2FXE0   28 1.86667 0.903563 0.161558
Q2FUY3   20 1.33333 0.903563 0.161558
Q2G1S6   27 1.8 0.903563 0.161558
Q2FVE9   8 0.533333 -1.27278 0.943444
Q2FVU7   17 1.13333 0.903563 0.161558
Q2FVM7   20 1.33333 0.903563 0.161558
Q2FVU6   13 0.866667 -1.27278 0.943444
Q2FVA1   23 1.53333 0.903563 0.161558
Q2FWB8   33 2.2 3.07991 0.0107511
Q2FYR5   23 1.53333 0.903563 0.161558
Q2G261   23 1.53333 0.903563 0.161558
Q2G264   33 2.2 3.07991 0.0107511
Q2G0U4   24 1.6 0.903563 0.161558
Q2G226   9 0.6 -1.27278 0.943444
Q2FZT7   24 1.6 0.903563 0.161558
Q2FXJ4   20 1.33333 0.903563 0.161558
Q2G047   15 1 0.903563 0.161558
Q2FWD9   16 1.06667 0.903563 0.161558
Q2FZH2   20 1.33333 0.903563 0.161558
Q2G044   18 1.2 0.903563 0.161558
Q2FVZ8   11 0.733333 -1.27278 0.943444
Q2G1C5   11 0.733333 -1.27278 0.943444
Q2G1Z1   18 1.2 0.903563 0.161558
Q2G135   16 1.06667 0.903563 0.161558
Q2FVE5   21 1.4 0.903563 0.161558
Q2FZ70   32 2.13333 3.07991 0.0107511
Q2G2A0   28 1.86667 0.903563 0.161558
Q2G224   23 1.48387 0.903563 0.161558
P0A0K3   25 1.6129 0.903563 0.161558
Q2G1A8   24 1.54839 0.903563 0.161558
Q2G1P5   7 0.451613 -1.27278 0.943444
Q2FV93   13 0.83871 -1.27278 0.943444
Q2FXC4   34 2.19355 3.07991 0.0107511
Q2FY74   25 1.6129 0.903563 0.161558
Q2G1M1   15 0.967742 -1.27278 0.943444
Q9EZ11   24 1.54839 0.903563 0.161558
Q2FZB3   30 1.93548 0.903563 0.161558
Q2G1V2   28 1.80645 0.903563 0.161558
Q2FVM8   17 1.09677 0.903563 0.161558
Q2FVR1   23 1.48387 0.903563 0.161558
Q2FXC3   32 2.06452 3.07991 0.0107511
Q2FUV6   31 2 3.07991 0.0107511
Q2G1D7   25 1.6129 0.903563 0.161558
Q2FXR2   27 1.74194 0.903563 0.161558
Q2FW83   9 0.580645 -1.27278 0.943444
Q2G2X7   26 1.67742 0.903563 0.161558
Q2FVM4   10 0.645161 -1.27278 0.943444
P0A0J3   23 1.48387 0.903563 0.161558
Q2G2L8   33 2.12903 3.07991 0.0107511
Q2FZ27   27 1.74194 0.903563 0.161558
Q2FZ53   18 1.16129 0.903563 0.161558
Q2G154   23 1.48387 0.903563 0.161558
Q2FZS4   9 0.580645 -1.27278 0.943444
Q2FYQ5   11 0.709677 -1.27278 0.943444
Q2FZL6   23 1.48387 0.903563 0.161558
Q2FWB9   26 1.67742 0.903563 0.161558
Q2FUQ4   21 1.35484 0.903563 0.161558
Q2G293   28 1.80645 0.903563 0.161558
Q2FZS5   31 2 3.07991 0.0107511
Q2FYP9   9 0.580645 -1.27278 0.943444
Q2G0K7   30 1.93548 0.903563 0.161558
Q2FVV2   17 1.09677 0.903563 0.161558
Q2FVN0   29 1.87097 0.903563 0.161558
Q2FX00   25 1.6129 0.903563 0.161558
Q2G1I0   13 0.83871 -1.27278 0.943444
Q2FXI2   24 1.54839 0.903563 0.161558
Q2G2X1   14 0.903226 -1.27278 0.943444
Q2FYG6   14 0.903226 -1.27278 0.943444
Q2FXH0   28 1.80645 0.903563 0.161558
Q2FXU7   18 1.16129 0.903563 0.161558
Q2G170   24 1.54839 0.903563 0.161558
Q2FVQ9   23 1.48387 0.903563 0.161558
Q2FWV2   24 1.54839 0.903563 0.161558
Q2FVI5   10 0.645161 -1.27278 0.943444
Q2FUW0   33 2.12903 3.07991 0.0107511
Q2FXB7   27 1.74194 0.903563 0.161558
Q2G0J8   30 1.93548 0.903563 0.161558
Q2FXB5   22 1.41935 0.903563 0.161558
Q2FYE9   10 0.645161 -1.27278 0.943444
Q2FVE2   15 0.967742 -1.27278 0.943444
Q2G2V6   25 1.6129 0.903563 0.161558
O08387   19 1.22581 0.903563 0.161558
Q2FZ14   17 1.09677 0.903563 0.161558
Q2FXW3   19 1.22581 0.903563 0.161558
Q2FYQ8   23 1.48387 0.903563 0.161558
Q2G2D6   19 1.22581 0.903563 0.161558
Q2G2T7   22 1.41935 0.903563 0.161558
Q2FYP8   16 1.03226 0.903563 0.161558
Q2FZ25   20 1.29032 0.903563 0.161558
Q2FY65   41 2.64516 3.07991 0.0107511
Q2G2T1   18 1.16129 0.903563 0.161558
Q2G1N0   10 0.645161 -1.27278 0.943444
Q2G110   12 0.774194 -1.27278 0.943444
Q2G1E1   17 1.09677 0.903563 0.161558
Q2G2F1   31 2 3.07991 0.0107511
Q2FXE8   23 1.48387 0.903563 0.161558
Q2FZ06   24 1.54839 0.903563 0.161558
Q2FVH2   8 0.516129 -1.27278 0.943444
Q2FYV6   36 2.32258 3.07991 0.0107511
Q2FZJ3   32 2 3.07991 0.0107511
Q2G095   28 1.75 0.903563 0.161558
Q2G2Y0   30 1.875 0.903563 0.161558
Q2G2W3   26 1.625 0.903563 0.161558
Q2FY07   27 1.6875 0.903563 0.161558
Q2FXW8   27 1.6875 0.903563 0.161558
Q2FUR6   27 1.6875 0.903563 0.161558
Q2FVW6   12 0.75 -1.27278 0.943444
Q2G1X0   16 1 0.903563 0.161558
Q2G1F6   10 0.625 -1.27278 0.943444
Q2FVK8   19 1.1875 0.903563 0.161558
Q2G158   19 1.1875 0.903563 0.161558
Q2G118   25 1.5625 0.903563 0.161558
Q2G077   11 0.6875 -1.27278 0.943444
Q2G0E0   23 1.4375 0.903563 0.161558
Q2G263   38 2.375 3.07991 0.0107511
Q2FUU1   24 1.5 0.903563 0.161558
Q2G1X7   24 1.5 0.903563 0.161558
Q2G1C0   24 1.5 0.903563 0.161558
Q2FVB9   9 0.5625 -1.27278 0.943444
Q2G273   19 1.1875 0.903563 0.161558
Q53726   22 1.375 0.903563 0.161558
Q2G2W9   25 1.5625 0.903563 0.161558
Q2FZ22   27 1.6875 0.903563 0.161558
Q2G2U1   24 1.5 0.903563 0.161558
Q2FXW6   22 1.375 0.903563 0.161558
Q2G0P9   14 0.875 -1.27278 0.943444
Q2FYE3   27 1.6875 0.903563 0.161558
Q2FXU3   25 1.5625 0.903563 0.161558
Q2G052   25 1.5625 0.903563 0.161558
Q2FZM6   23 1.4375 0.903563 0.161558
Q2FX25   25 1.5625 0.903563 0.161558
Q2FX05   21 1.3125 0.903563 0.161558
Q2G1P2   11 0.6875 -1.27278 0.943444
Q2G2C4   26 1.625 0.903563 0.161558
Q2G165   11 0.6875 -1.27278 0.943444
Q2FXK8   5 0.3125 -1.27278 0.943444
Q2FWP1   26 1.625 0.903563 0.161558
Q2FVU1   10 0.625 -1.27278 0.943444
Q2FZ78   27 1.6875 0.903563 0.161558
Q2G0P0   32 2 3.07991 0.0107511
Q2FXX3   10 0.625 -1.27278 0.943444
Q2FVX2   34 2.125 3.07991 0.0107511
Q2G0Q7   23 1.4375 0.903563 0.161558
Q2FXS6   23 1.4375 0.903563 0.161558
Q2FUZ1   26 1.625 0.903563 0.161558
Q2FZ87   22 1.375 0.903563 0.161558
Q2FXF4   22 1.375 0.903563 0.161558
Q2G1G4   23 1.4375 0.903563 0.161558
Q2FWE6   24 1.5 0.903563 0.161558
Q2G2U2   29 1.8125 0.903563 0.161558
Q2FY17   21 1.3125 0.903563 0.161558
Q2FVU3   20 1.25 0.903563 0.161558
Q2FVK1   13 0.8125 -1.27278 0.943444
Q2G0K5   26 1.625 0.903563 0.161558
Q2G2X8   27 1.6875 0.903563 0.161558
Q2FYZ7   24 1.5 0.903563 0.161558
Q2FWG1   27 1.6875 0.903563 0.161558
Q2G1Q6   22 1.375 0.903563 0.161558
Q2G2X9   29 1.8125 0.903563 0.161558
Q2FWN9   16 1 0.903563 0.161558
Q2FYZ2   19 1.1875 0.903563 0.161558
Q2FZJ1   30 1.875 0.903563 0.161558
Q2G002   18 1.125 0.903563 0.161558
Q2FVL4   24 1.5 0.903563 0.161558
Q2G2M7   34 2.125 3.07991 0.0107511
Q2FWH6   23 1.4375 0.903563 0.161558
Q2FXQ3   30 1.875 0.903563 0.161558
Q2G129   9 0.5625 -1.27278 0.943444
Q7BHL7   34 2.125 3.07991 0.0107511
Q2FZ71   28 1.75 0.903563 0.161558
Q2FZ88   23 1.39394 0.903563 0.161558
Q2FV22   26 1.57576 0.903563 0.161558
Q2FYM3   23 1.39394 0.903563 0.161558
Q2FY06   30 1.81818 0.903563 0.161558
Q2FXB0   14 0.848485 -1.27278 0.943444
Q2FX87   22 1.33333 0.903563 0.161558
Q2FZ33   25 1.51515 0.903563 0.161558
Q2G0J1   42 2.54545 3.07991 0.0107511
Q2FUT7   32 1.93939 0.903563 0.161558
Q2FZH1   23 1.39394 0.903563 0.161558
Q2FVX3   35 2.12121 3.07991 0.0107511
Q2FWC6   30 1.81818 0.903563 0.161558
Q2FXN6   22 1.33333 0.903563 0.161558
Q2FY79   28 1.69697 0.903563 0.161558
Q2FZ23   22 1.33333 0.903563 0.161558
Q2FVF1   24 1.45455 0.903563 0.161558
Q2FWM5   20 1.21212 0.903563 0.161558
Q2G061   29 1.75758 0.903563 0.161558
Q2FWL7   13 0.787879 -1.27278 0.943444
Q2FVK3   15 0.909091 -1.27278 0.943444
Q2FX19   23 1.39394 0.903563 0.161558
Q2G2U6   27 1.63636 0.903563 0.161558
Q2G1S5   28 1.69697 0.903563 0.161558
Q2FVS9   32 1.93939 0.903563 0.161558
Q2G1M7   30 1.81818 0.903563 0.161558
Q2FW50   41 2.48485 3.07991 0.0107511
Q2G2L1   25 1.51515 0.903563 0.161558
Q2FWB1   25 1.51515 0.903563 0.161558
Q2FXA8   26 1.57576 0.903563 0.161558
Q2FV20   35 2.12121 3.07991 0.0107511
Q2FUY1   40 2.42424 3.07991 0.0107511
Q2FYJ1   24 1.45455 0.903563 0.161558
Q2G043   20 1.21212 0.903563 0.161558
Q2FZ43   21 1.27273 0.903563 0.161558
Q9KJN4   22 1.33333 0.903563 0.161558
Q2G194   18 1.09091 0.903563 0.161558
Q2G0F0   29 1.75758 0.903563 0.161558
Q2G2G2   27 1.63636 0.903563 0.161558
Q2G0I8   30 1.81818 0.903563 0.161558
Q2FXG5   26 1.57576 0.903563 0.161558
Q2G2S6   24 1.45455 0.903563 0.161558
Q53700   26 1.57576 0.903563 0.161558
Q2G0D8   25 1.51515 0.903563 0.161558
P60430   20 1.21212 0.903563 0.161558
Q2FV41   23 1.39394 0.903563 0.161558
Q2FXZ5   23 1.39394 0.903563 0.161558
Q2FZL0   10 0.606061 -1.27278 0.943444
Q2FY99   29 1.75758 0.903563 0.161558
Q2FX95   29 1.75758 0.903563 0.161558
Q2FYR6   32 1.93939 0.903563 0.161558
Q2FUW2   20 1.21212 0.903563 0.161558
Q2FVL2   31 1.87879 0.903563 0.161558
Q2G2L4   8 0.484848 -1.27278 0.943444
Q2FXB1   17 1.0303 0.903563 0.161558
Q2FZY7   27 1.63636 0.903563 0.161558
Q2FVN1   10 0.606061 -1.27278 0.943444
Q2G1S1   29 1.75758 0.903563 0.161558
Q2FXK4   23 1.39394 0.903563 0.161558
Q2FXM6   24 1.45455 0.903563 0.161558
Q2FZJ6   24 1.45455 0.903563 0.161558
Q2FVT4   22 1.33333 0.903563 0.161558
Q2FYW1   18 1.09091 0.903563 0.161558
Q2FYZ3   26 1.57576 0.903563 0.161558
Q2FXX5   25 1.51515 0.903563 0.161558
Q2FWM4   20 1.21212 0.903563 0.161558
Q2G2L3   26 1.57576 0.903563 0.161558
Q2FYR3   29 1.75758 0.903563 0.161558
Q2G0I9   45 2.72727 3.07991 0.0107511
Q2G0M2   27 1.63636 0.903563 0.161558
Q2G272   18 1.09091 0.903563 0.161558
Q2FXL4   23 1.39394 0.903563 0.161558
Q2G0U9   31 1.87879 0.903563 0.161558
Q2FVE4   30 1.81818 0.903563 0.161558
Q2FVC6   36 2.18182 3.07991 0.0107511
Q2FV19   40 2.42424 3.07991 0.0107511
Q2G0S8   34 2.06061 3.07991 0.0107511
Q2G2G3   9 0.545455 -1.27278 0.943444
Q2G2X0   23 1.35294 0.903563 0.161558
Q2G0F3   25 1.47059 0.903563 0.161558
Q2G037   28 1.64706 0.903563 0.161558
Q2G1G6   21 1.23529 0.903563 0.161558
Q2FWP0   21 1.23529 0.903563 0.161558
Q2FY29   40 2.35294 3.07991 0.0107511
Q2FXQ4   13 0.764706 -1.27278 0.943444
Q2G0S7   22 1.29412 0.903563 0.161558
Q2FZX7   26 1.52941 0.903563 0.161558
Q2G0E6   12 0.705882 -1.27278 0.943444
Q2FY37   35 2.05882 3.07991 0.0107511
Q2FYQ0   28 1.64706 0.903563 0.161558
Q2FUV3   31 1.82353 0.903563 0.161558
Q2FYV2   37 2.17647 3.07991 0.0107511
Q2FVS4   18 1.05882 0.903563 0.161558
Q2G2M3   22 1.29412 0.903563 0.161558
Q2FVM6   29 1.70588 0.903563 0.161558
Q2G292   17 1 0.903563 0.161558
Q2FXH7   28 1.64706 0.903563 0.161558
Q2FYQ7   23 1.35294 0.903563 0.161558
Q2FWG2   26 1.52941 0.903563 0.161558
Q2G159   28 1.64706 0.903563 0.161558
Q2FX96   32 1.88235 0.903563 0.161558
Q2FV83   28 1.64706 0.903563 0.161558
Q2G2D8   21 1.23529 0.903563 0.161558
Q2FYJ4   10 0.588235 -1.27278 0.943444
Q2G1E8   9 0.529412 -1.27278 0.943444
Q2FVK2   17 1 0.903563 0.161558
Q2FZP1   13 0.764706 -1.27278 0.943444
Q2FXI0   36 2.11765 3.07991 0.0107511
Q2G134   12 0.705882 -1.27278 0.943444
Q2FZZ6   29 1.70588 0.903563 0.161558
Q2G1Z3   28 1.64706 0.903563 0.161558
Q2G030   26 1.52941 0.903563 0.161558
Q2FV21   26 1.52941 0.903563 0.161558
Q9RQP6   10 0.588235 -1.27278 0.943444
Q2FZ62   25 1.47059 0.903563 0.161558
Q2FZQ7   19 1.11765 0.903563 0.161558
Q2G0F4   20 1.17647 0.903563 0.161558
Q2FWE0   27 1.58824 0.903563 0.161558
Q2FVS0   15 0.882353 -1.27278 0.943444
Q2FUT6   31 1.82353 0.903563 0.161558
Q2FUQ5   24 1.41176 0.903563 0.161558
Q2FZJ9   32 1.88235 0.903563 0.161558
Q2FY81   31 1.82353 0.903563 0.161558
Q2G0K8   28 1.64706 0.903563 0.161558
Q2G262   9 0.529412 -1.27278 0.943444
Q2G0E1   26 1.52941 0.903563 0.161558
Q2FWD3   29 1.70588 0.903563 0.161558
Q2FXA4   26 1.52941 0.903563 0.161558
Q2FVF0   24 1.41176 0.903563 0.161558
Q2FWW9   25 1.47059 0.903563 0.161558
Q2FZ54   29 1.70588 0.903563 0.161558
P0A0J0   14 0.823529 -1.27278 0.943444
Q2G1G1   32 1.88235 0.903563 0.161558
Q2FWA1   25 1.47059 0.903563 0.161558
Q2FXN1   43 2.52941 3.07991 0.0107511
Q2G2T4   23 1.35294 0.903563 0.161558
Q2FZW9   17 1 0.903563 0.161558
Q2FV90   20 1.17647 0.903563 0.161558
Q2FWB3   31 1.82353 0.903563 0.161558
Q2G0Q0   27 1.58824 0.903563 0.161558
Q2FY10   22 1.29412 0.903563 0.161558
Q2FXM0   25 1.47059 0.903563 0.161558
Q2G1S2   19 1.11765 0.903563 0.161558
Q2FXY5   21 1.2 0.903563 0.161558
Q2FXV3   25 1.42857 0.903563 0.161558
Q2FXG3   25 1.42857 0.903563 0.161558
Q2FVA8   22 1.25714 0.903563 0.161558
Q2G2C2   17 0.971429 -1.27278 0.943444
Q2FYU2   27 1.54286 0.903563 0.161558
Q2FYK5   28 1.6 0.903563 0.161558
Q2FW35   21 1.2 0.903563 0.161558
Q2FY52   23 1.31429 0.903563 0.161558
Q9RQP9   26 1.48571 0.903563 0.161558
Q2G039   28 1.6 0.903563 0.161558
Q2G1E4   25 1.42857 0.903563 0.161558
Q2G0B0   20 1.14286 0.903563 0.161558
Q2FXI7   36 2.05714 3.07991 0.0107511
Q2FWN7   22 1.25714 0.903563 0.161558
Q2FV66   25 1.42857 0.903563 0.161558
Q2FYJ5   9 0.514286 -1.27278 0.943444
Q2FYC9   22 1.25714 0.903563 0.161558
Q2FZC6   29 1.65714 0.903563 0.161558
Q2FXW4   26 1.48571 0.903563 0.161558
Q2FXI1   39 2.22857 3.07991 0.0107511
Q2FZF9   31 1.77143 0.903563 0.161558
Q2G171   8 0.457143 -1.27278 0.943444
Q2G2P8   26 1.48571 0.903563 0.161558
Q2G2V9   33 1.88571 0.903563 0.161558
Q2FV31   27 1.54286 0.903563 0.161558
Q9KJN3   24 1.37143 0.903563 0.161558
Q2FZV5   13 0.742857 -1.27278 0.943444
Q2FWC4   22 1.25714 0.903563 0.161558
Q2FYT0   12 0.685714 -1.27278 0.943444
Q2G145   26 1.48571 0.903563 0.161558
Q2G0J0   32 1.82857 0.903563 0.161558
Q2FZQ3   17 0.971429 -1.27278 0.943444
Q2FYE5   30 1.71429 0.903563 0.161558
Q2FWN5   15 0.857143 -1.27278 0.943444
Q2FY24   24 1.37143 0.903563 0.161558
Q2FVW7   28 1.6 0.903563 0.161558
Q2FZ91   33 1.88571 0.903563 0.161558
Q2FWL2   29 1.65714 0.903563 0.161558
Q2FZQ6   31 1.77143 0.903563 0.161558
P02976   13 0.742857 -1.27278 0.943444
Q2G0R7   12 0.685714 -1.27278 0.943444
Q2FUU2   27 1.54286 0.903563 0.161558
Q2FZG1   34 1.94286 0.903563 0.161558
Q2G0Z4   13 0.742857 -1.27278 0.943444
Q2FZ81   25 1.42857 0.903563 0.161558
Q2G2J8   22 1.25714 0.903563 0.161558
Q2FZD7   25 1.42857 0.903563 0.161558
Q2G288   21 1.2 0.903563 0.161558
Q2FW52   25 1.42857 0.903563 0.161558
Q2FVX4   27 1.54286 0.903563 0.161558
Q2FVN5   10 0.571429 -1.27278 0.943444
Q2FY88   31 1.77143 0.903563 0.161558
Q2FWC9   34 1.94286 0.903563 0.161558
Q2FZS7   25 1.42857 0.903563 0.161558
Q2FZ63   25 1.42857 0.903563 0.161558
Q2G1L8   22 1.25714 0.903563 0.161558
Q2FV17   28 1.6 0.903563 0.161558
Q2FVT8   17 0.971429 -1.27278 0.943444
Q2G0W8   25 1.42857 0.903563 0.161558
Q2FV07   22 1.25714 0.903563 0.161558
Q2G0Q1   28 1.6 0.903563 0.161558
Q2FY69   17 0.971429 -1.27278 0.943444
Q2FZ75   25 1.42857 0.903563 0.161558
Q2G0E5   25 1.42857 0.903563 0.161558
Q2G233   34 1.94286 0.903563 0.161558
Q2FWE1   26 1.48571 0.903563 0.161558
Q2FVZ2   33 1.88571 0.903563 0.161558
Q2FYE2   33 1.88571 0.903563 0.161558
Q2G1K6   33 1.83333 0.903563 0.161558
Q2FVT0   31 1.72222 0.903563 0.161558
Q2G0Q9   35 1.94444 0.903563 0.161558
Q2FZ89   27 1.5 0.903563 0.161558
Q2FVR0   26 1.44444 0.903563 0.161558
Q2FZD9   18 1 0.903563 0.161558
Q2FX85   17 0.944444 -1.27278 0.943444
Q2G1B0   24 1.33333 0.903563 0.161558
Q2G2E4   13 0.722222 -1.27278 0.943444
Q2FYK7   29 1.61111 0.903563 0.161558
Q2FZ13   29 1.61111 0.903563 0.161558
Q2FZE6   28 1.55556 0.903563 0.161558
Q2FVI2   24 1.33333 0.903563 0.161558
Q2FZE0   28 1.55556 0.903563 0.161558
Q2FV38   22 1.22222 0.903563 0.161558
Q2FXE2   26 1.44444 0.903563 0.161558
Q2G1Q2   23 1.27778 0.903563 0.161558
Q2FYY8   28 1.55556 0.903563 0.161558
Q2FYN6   25 1.38889 0.903563 0.161558
Q2FV39   29 1.61111 0.903563 0.161558
Q2G130   37 2.05556 3.07991 0.0107511
Q2FUR8   31 1.72222 0.903563 0.161558
Q2FXZ3   22 1.22222 0.903563 0.161558
Q2FYM4   8 0.444444 -1.27278 0.943444
Q2FWY1   29 1.61111 0.903563 0.161558
Q2G1V4   26 1.44444 0.903563 0.161558
P0A011   27 1.5 0.903563 0.161558
Q2FXZ0   32 1.77778 0.903563 0.161558
Q2G0V4   24 1.33333 0.903563 0.161558
Q2FW34   23 1.27778 0.903563 0.161558
Q2FWC7   29 1.61111 0.903563 0.161558
Q2G0F6   29 1.61111 0.903563 0.161558
Q2G0T0   24 1.33333 0.903563 0.161558
Q2FXM8   23 1.27778 0.903563 0.161558
Q2G0Q8   26 1.44444 0.903563 0.161558
Q2FZ08   24 1.33333 0.903563 0.161558
Q2G160   25 1.38889 0.903563 0.161558
Q2FY78   26 1.44444 0.903563 0.161558
Q2G2H7   14 0.777778 -1.27278 0.943444
Q2FW53   21 1.16667 0.903563 0.161558
Q2FVX0   29 1.61111 0.903563 0.161558
Q2G2U5   29 1.61111 0.903563 0.161558
Q2FZR0   24 1.33333 0.903563 0.161558
Q2G1Z9   27 1.5 0.903563 0.161558
Q2G1G0   22 1.22222 0.903563 0.161558
Q2FW57   29 1.61111 0.903563 0.161558
Q9RQP7   24 1.33333 0.903563 0.161558
Q2FXP0   30 1.66667 0.903563 0.161558
Q2FVV1   10 0.555556 -1.27278 0.943444
Q2FYU8   8 0.444444 -1.27278 0.943444
Q2FZ04   18 1 0.903563 0.161558
Q2FVQ0   33 1.83333 0.903563 0.161558
Q2G151   27 1.5 0.903563 0.161558
Q2FXF9   29 1.61111 0.903563 0.161558
Q2G242   22 1.22222 0.903563 0.161558
Q2FZQ0   22 1.22222 0.903563 0.161558
Q2G1Q8   22 1.22222 0.903563 0.161558
Q2FYG1   25 1.35135 0.903563 0.161558
Q2G1N3   26 1.40541 0.903563 0.161558
Q2FV44   30 1.62162 0.903563 0.161558
Q2FXV4   32 1.72973 0.903563 0.161558
Q2G0I1   20 1.08108 0.903563 0.161558
Q2FZY0   26 1.40541 0.903563 0.161558
Q2G295   19 1.02703 0.903563 0.161558
Q2FWH3   32 1.72973 0.903563 0.161558
Q2G072   24 1.2973 0.903563 0.161558
Q2G217   28 1.51351 0.903563 0.161558
Q2FYP6   25 1.35135 0.903563 0.161558
Q9EZ12   27 1.45946 0.903563 0.161558
Q2FZ48   22 1.18919 0.903563 0.161558
Q2FY16   30 1.62162 0.903563 0.161558
Q2FZU3   25 1.35135 0.903563 0.161558
Q2FVV7   30 1.62162 0.903563 0.161558
Q2FWU0   21 1.13514 0.903563 0.161558
P0A0Q0   27 1.45946 0.903563 0.161558
Q2FVS3   30 1.62162 0.903563 0.161558
Q2G0I6   29 1.56757 0.903563 0.161558
Q2FYP3   20 1.08108 0.903563 0.161558
Q2FWM0   19 1.02703 0.903563 0.161558
Q2FZ36   25 1.35135 0.903563 0.161558
Q2G0Y8   17 0.918919 -1.27278 0.943444
Q2FXF6   11 0.594595 -1.27278 0.943444
Q2FXM7   24 1.2973 0.903563 0.161558
Q2G1A6   29 1.56757 0.903563 0.161558
Q2G138   8 0.432432 -1.27278 0.943444
Q2FZR4   25 1.35135 0.903563 0.161558
Q2G162   14 0.756757 -1.27278 0.943444
Q2FYH2   14 0.756757 -1.27278 0.943444
Q2FX56   30 1.62162 0.903563 0.161558
Q2FY68   25 1.35135 0.903563 0.161558
Q2G1K1   16 0.864865 -1.27278 0.943444
Q2G1A3   21 1.13514 0.903563 0.161558
Q2FZX4   27 1.45946 0.903563 0.161558
Q2G1M5   35 1.89189 0.903563 0.161558
Q2FVA3   19 1.02703 0.903563 0.161558
Q2G2G4   29 1.56757 0.903563 0.161558
Q2G0U3   21 1.13514 0.903563 0.161558
Q2FXQ6   23 1.24324 0.903563 0.161558
Q2G0S2   29 1.56757 0.903563 0.161558
Q2G168   26 1.40541 0.903563 0.161558
Q2FZB0   24 1.2973 0.903563 0.161558
Q2G119   28 1.51351 0.903563 0.161558
Q2FVJ7   25 1.35135 0.903563 0.161558
Q2FY30   27 1.45946 0.903563 0.161558
Q2FXR3   27 1.45946 0.903563 0.161558
Q2G1Z0   25 1.35135 0.903563 0.161558
Q2G0A9   26 1.40541 0.903563 0.161558
O33599   23 1.24324 0.903563 0.161558
Q2FZ55   34 1.83784 0.903563 0.161558
Q2FYS0   25 1.35135 0.903563 0.161558
Q2G248   26 1.40541 0.903563 0.161558
Q2G049   26 1.40541 0.903563 0.161558
Q2FVA5   25 1.35135 0.903563 0.161558
Q2FUX8   25 1.35135 0.903563 0.161558
Q2G123   32 1.72973 0.903563 0.161558
Q2FVH0   31 1.67568 0.903563 0.161558
Q2FV01   11 0.594595 -1.27278 0.943444
Q2G2L2   21 1.13514 0.903563 0.161558
Q2FYW3   32 1.72973 0.903563 0.161558
Q2FZZ0   29 1.56757 0.903563 0.161558
Q2FVV8   28 1.51351 0.903563 0.161558
Q2G2W0   23 1.21053 0.903563 0.161558
Q2G041   26 1.36842 0.903563 0.161558
P0A0B9   28 1.47368 0.903563 0.161558
Q2FYI6   38 2 3.07991 0.0107511
Q2G2S2   29 1.52632 0.903563 0.161558
Q2FVQ8   30 1.57895 0.903563 0.161558
Q2FVT2   24 1.26316 0.903563 0.161558
Q2G1Z5   20 1.05263 0.903563 0.161558
Q2G2A4   27 1.42105 0.903563 0.161558
P60393   22 1.15789 0.903563 0.161558
Q2G0P6   39 2.05263 3.07991 0.0107511
Q2FW04   21 1.10526 0.903563 0.161558
Q2FYY9   25 1.31579 0.903563 0.161558
Q2FWP2   26 1.36842 0.903563 0.161558
Q2FVW4   19 1 0.903563 0.161558
Q2FY63   19 1 0.903563 0.161558
Q2FZ68   24 1.26316 0.903563 0.161558
Q2G1E2   13 0.684211 -1.27278 0.943444
Q2G2T8   27 1.42105 0.903563 0.161558
Q2FY71   31 1.63158 0.903563 0.161558
Q2FVI1   14 0.736842 -1.27278 0.943444
Q2G0W2   12 0.631579 -1.27278 0.943444
Q2G238   27 1.42105 0.903563 0.161558
Q2FZR1   26 1.36842 0.903563 0.161558
Q2FXN2   13 0.684211 -1.27278 0.943444
Q2FXH6   11 0.578947 -1.27278 0.943444
Q2FXM3   25 1.31579 0.903563 0.161558
Q2FZW3   19 1 0.903563 0.161558
Q2FWM9   25 1.31579 0.903563 0.161558
Q2FUW9   8 0.421053 -1.27278 0.943444
Q2FW91   17 0.894737 -1.27278 0.943444
Q2G137   25 1.31579 0.903563 0.161558
Q2FVM0   26 1.36842 0.903563 0.161558
Q2G057   21 1.10526 0.903563 0.161558
Q2FXP5   22 1.15789 0.903563 0.161558
Q2G1H2   10 0.526316 -1.27278 0.943444
Q2FX99   12 0.631579 -1.27278 0.943444
Q2G0J4   17 0.894737 -1.27278 0.943444
Q2FX74   27 1.42105 0.903563 0.161558
Q2G1J9   19 1 0.903563 0.161558
Q2G1F7   10 0.526316 -1.27278 0.943444
Q2G2R8   32 1.68421 0.903563 0.161558
Q2FW32   31 1.63158 0.903563 0.161558
Q2FXZ4   30 1.57895 0.903563 0.161558
Q2FUT0   31 1.63158 0.903563 0.161558
Q2G084   27 1.42105 0.903563 0.161558
Q2G148   22 1.15789 0.903563 0.161558
Q2FYR0   23 1.21053 0.903563 0.161558
Q2FW86   23 1.21053 0.903563 0.161558
Q2FW01   28 1.47368 0.903563 0.161558
Q2FUX9   15 0.789474 -1.27278 0.943444
Q2G212   15 0.789474 -1.27278 0.943444
Q2FZ84   37 1.94737 0.903563 0.161558
Q2G0Y0   29 1.52632 0.903563 0.161558
Q2FYU4   27 1.42105 0.903563 0.161558
Q2G223   24 1.26316 0.903563 0.161558
Q2G136   24 1.26316 0.903563 0.161558
Q2G0G6   30 1.57895 0.903563 0.161558
Q2FWY6   25 1.31579 0.903563 0.161558
Q2FWZ2   25 1.31579 0.903563 0.161558
Q2G240   28 1.47368 0.903563 0.161558
O05154   28 1.47368 0.903563 0.161558
Q2FXP4   20 1.05263 0.903563 0.161558
Q2FVH5   22 1.15789 0.903563 0.161558
Q2FYP0   26 1.33333 0.903563 0.161558
Q2FUW5   21 1.07692 0.903563 0.161558
Q2FX66   23 1.17949 0.903563 0.161558
Q2G1P4   12 0.615385 -1.27278 0.943444
Q2FYI9   31 1.58974 0.903563 0.161558
Q2G0I7   32 1.64103 0.903563 0.161558
Q2FXQ9   28 1.4359 0.903563 0.161558
Q2FXL0   28 1.4359 0.903563 0.161558
Q2FYR7   22 1.12821 0.903563 0.161558
Q2G1W4   24 1.23077 0.903563 0.161558
Q2G2C8   24 1.23077 0.903563 0.161558
Q2G163   28 1.4359 0.903563 0.161558
Q2FWL9   11 0.564103 -1.27278 0.943444
Q2FZH3   22 1.12821 0.903563 0.161558
Q2FZR5   26 1.33333 0.903563 0.161558
Q2G1W6   28 1.4359 0.903563 0.161558
Q2FWA5   15 0.769231 -1.27278 0.943444
Q2FX17   26 1.33333 0.903563 0.161558
Q2FXY1   25 1.28205 0.903563 0.161558
Q2G2W1   15 0.769231 -1.27278 0.943444
Q2FV06   10 0.512821 -1.27278 0.943444
Q2FYW6   29 1.48718 0.903563 0.161558
Q2G281   18 0.923077 -1.27278 0.943444
Q2G227   25 1.28205 0.903563 0.161558
Q2FWZ5   27 1.38462 0.903563 0.161558
Q2FZX0   24 1.23077 0.903563 0.161558
Q2FV51   17 0.871795 -1.27278 0.943444
Q2G082   14 0.717949 -1.27278 0.943444
Q2FWX4   12 0.615385 -1.27278 0.943444
Q2FZT1   28 1.4359 0.903563 0.161558
Q2FYF3   22 1.12821 0.903563 0.161558
Q2FXW9   28 1.4359 0.903563 0.161558
O34090   29 1.48718 0.903563 0.161558
Q2FVE1   13 0.666667 -1.27278 0.943444
Q2FZL5   30 1.53846 0.903563 0.161558
Q2G258   26 1.33333 0.903563 0.161558
Q2FZW5   13 0.666667 -1.27278 0.943444
Q2FW63   10 0.512821 -1.27278 0.943444
Q2FXB4   26 1.33333 0.903563 0.161558
Q2G1T5   14 0.717949 -1.27278 0.943444
Q2G1J5   22 1.12821 0.903563 0.161558
Q2G0V0   28 1.4359 0.903563 0.161558
Q2G0M7   26 1.33333 0.903563 0.161558
Q2G1I5   34 1.74359 0.903563 0.161558
Q2G146   26 1.33333 0.903563 0.161558
Q2G1P6   31 1.58974 0.903563 0.161558
Q2G1W8   27 1.35 0.903563 0.161558
Q2G035   29 1.45 0.903563 0.161558
Q2G1I3   29 1.45 0.903563 0.161558
Q2FWM2   25 1.25 0.903563 0.161558
Q2FYJ3   31 1.55 0.903563 0.161558
Q2G0L8   27 1.35 0.903563 0.161558
Q2G164   22 1.1 0.903563 0.161558
Q2FVT7   30 1.5 0.903563 0.161558
Q2G1R3   27 1.35 0.903563 0.161558
Q2G1T6   27 1.35 0.903563 0.161558
Q2FZN7   30 1.5 0.903563 0.161558
Q2FY83   26 1.3 0.903563 0.161558
Q2FZX9   29 1.45 0.903563 0.161558
Q2FYL5   25 1.25 0.903563 0.161558
Q2G218   28 1.4 0.903563 0.161558
Q2G0M5   25 1.25 0.903563 0.161558
Q2FW78   11 0.55 -1.27278 0.943444
P52078   30 1.5 0.903563 0.161558
Q7X2S2   27 1.35 0.903563 0.161558
Q2FZG4   21 1.05 0.903563 0.161558
Q2G0M4   34 1.7 0.903563 0.161558
Q2FVA2   30 1.5 0.903563 0.161558
Q2G115   32 1.6 0.903563 0.161558
Q2G0M8   32 1.6 0.903563 0.161558
Q2G1U4   29 1.45 0.903563 0.161558
Q2G1D0   45 2.25 3.07991 0.0107511
Q2G2S0   24 1.2 0.903563 0.161558
Q2G2N5   16 0.8 -1.27278 0.943444
Q2G222   32 1.6 0.903563 0.161558
Q2G1C8   26 1.3 0.903563 0.161558
Q2FV40   26 1.3 0.903563 0.161558
Q2FXT1   22 1.1 0.903563 0.161558
Q2FZZ2   27 1.35 0.903563 0.161558
Q2FY01   22 1.1 0.903563 0.161558
Q2FVJ8   30 1.5 0.903563 0.161558
Q2FXK2   29 1.45 0.903563 0.161558
Q2FUS7   29 1.45 0.903563 0.161558
Q2FVP1   15 0.75 -1.27278 0.943444
Q2FYN7   14 0.7 -1.27278 0.943444
P69848   26 1.3 0.903563 0.161558
Q2FWN8   23 1.15 0.903563 0.161558
Q2FV62   21 1.05 0.903563 0.161558
Q2FWW7   27 1.35 0.903563 0.161558
Q2G1Y5   37 1.85 0.903563 0.161558
Q2FXA3   27 1.35 0.903563 0.161558
Q2FYV3   31 1.55 0.903563 0.161558
Q2G1H4   25 1.25 0.903563 0.161558
Q2G038   25 1.25 0.903563 0.161558
Q2G161   12 0.6 -1.27278 0.943444
Q2FYV1   32 1.6 0.903563 0.161558
Q2FZ09   26 1.3 0.903563 0.161558
Q2FW90   29 1.45 0.903563 0.161558
Q2G290   21 1.05 0.903563 0.161558
P60611   25 1.25 0.903563 0.161558
Q2FV58   30 1.5 0.903563 0.161558
Q2G0C6   26 1.3 0.903563 0.161558
Q2G050   23 1.15 0.903563 0.161558
Q2G0V2   25 1.25 0.903563 0.161558
Q2FVQ4   15 0.75 -1.27278 0.943444
Q2G094   31 1.5122 0.903563 0.161558
Q2FY59   27 1.31707 0.903563 0.161558
Q2FVX7   29 1.41463 0.903563 0.161558
Q2FVP4   24 1.17073 0.903563 0.161558
Q2G185   27 1.31707 0.903563 0.161558
Q2FXP8   8 0.390244 -1.27278 0.943444
Q2G275   26 1.26829 0.903563 0.161558
Q2G1D9   24 1.17073 0.903563 0.161558
Q2FXI3   31 1.5122 0.903563 0.161558
Q2FYM2   22 1.07317 0.903563 0.161558
P14738   21 1.02439 0.903563 0.161558
Q2G2Q2   30 1.46341 0.903563 0.161558
Q2G0M9   27 1.31707 0.903563 0.161558
Q2FY67   24 1.17073 0.903563 0.161558
Q2FWX8   16 0.780488 -1.27278 0.943444
Q2FUT9   25 1.21951 0.903563 0.161558
Q2FZS0   39 1.90244 0.903563 0.161558
Q2G2A8   29 1.41463 0.903563 0.161558
Q2FUY2   18 0.878049 -1.27278 0.943444
Q2FZL8   28 1.36585 0.903563 0.161558
Q2FW93   20 0.97561 -1.27278 0.943444
Q2G1L7   27 1.31707 0.903563 0.161558
Q2FW41   29 1.41463 0.903563 0.161558
Q2FZY6   21 1.02439 0.903563 0.161558
Q2G042   10 0.487805 -1.27278 0.943444
Q2FWK2   37 1.80488 0.903563 0.161558
Q2FYF4   26 1.26829 0.903563 0.161558
Q2FZP2   31 1.5122 0.903563 0.161558
Q2G1G7   32 1.56098 0.903563 0.161558
Q2G1H5   26 1.26829 0.903563 0.161558
Q2G2S7   21 1.02439 0.903563 0.161558
Q2FY53   26 1.26829 0.903563 0.161558
Q2G1N2   27 1.31707 0.903563 0.161558
Q2G2V2   25 1.21951 0.903563 0.161558
Q2G1H6   30 1.46341 0.903563 0.161558
Q2FZA9   29 1.41463 0.903563 0.161558
Q2FXI5   28 1.36585 0.903563 0.161558
Q2G206   11 0.536585 -1.27278 0.943444
Q2FWN6   26 1.26829 0.903563 0.161558
Q2FUQ2   29 1.41463 0.903563 0.161558
Q2G1K3   20 0.97561 -1.27278 0.943444
Q2FZ76   23 1.12195 0.903563 0.161558
Q2FY54   23 1.12195 0.903563 0.161558
Q2G289   24 1.17073 0.903563 0.161558
Q2FY14   36 1.7561 0.903563 0.161558
Q2FV77   31 1.5122 0.903563 0.161558
Q2G064   30 1.46341 0.903563 0.161558
Q2G033   34 1.65854 0.903563 0.161558
Q2G198   28 1.36585 0.903563 0.161558
Q2G0K4   14 0.682927 -1.27278 0.943444
Q2G0V3   28 1.36585 0.903563 0.161558
Q2FWE2   31 1.47619 0.903563 0.161558
Q2G089   27 1.28571 0.903563 0.161558
Q2FZL3   30 1.42857 0.903563 0.161558
Q2G087   30 1.42857 0.903563 0.161558
Q2G0A7   14 0.666667 -1.27278 0.943444
Q2FVF9   31 1.47619 0.903563 0.161558
Q2G071   22 1.04762 0.903563 0.161558
Q2FUZ2   29 1.38095 0.903563 0.161558
Q2FY27   24 1.14286 0.903563 0.161558
Q2FXX4   31 1.47619 0.903563 0.161558
Q2G1E6   24 1.14286 0.903563 0.161558
Q2G1G5   21 1 0.903563 0.161558
Q2G2Q3   29 1.38095 0.903563 0.161558
Q2FZF0   25 1.19048 0.903563 0.161558
Q2G2D2   28 1.33333 0.903563 0.161558
Q2FXT4   19 0.904762 -1.27278 0.943444
Q2FZI8   32 1.52381 0.903563 0.161558
Q2FUS8   19 0.904762 -1.27278 0.943444
Q2FVR9   32 1.52381 0.903563 0.161558
Q2FXP2   25 1.19048 0.903563 0.161558
Q2FX94   24 1.14286 0.903563 0.161558
Q2G2A5   21 1 0.903563 0.161558
Q2FZP7   23 1.09524 0.903563 0.161558
Q2G1R7   29 1.38095 0.903563 0.161558
Q2G015   17 0.809524 -1.27278 0.943444
Q2FZF4   37 1.7619 0.903563 0.161558
Q2G1E5   27 1.28571 0.903563 0.161558
Q2FWH9   19 0.904762 -1.27278 0.943444
Q2G069   28 1.33333 0.903563 0.161558
Q2FZK3   34 1.61905 0.903563 0.161558
Q2FZU5   30 1.42857 0.903563 0.161558
Q2FYT4   21 1 0.903563 0.161558
Q2FWK4   26 1.2381 0.903563 0.161558
Q2FY40   28 1.33333 0.903563 0.161558
Q2FWY4   11 0.52381 -1.27278 0.943444
Q2G156   15 0.714286 -1.27278 0.943444
Q2G045   27 1.28571 0.903563 0.161558
Q2FZS6   20 0.952381 -1.27278 0.943444
Q2FYC7   29 1.38095 0.903563 0.161558
Q2FW73   30 1.42857 0.903563 0.161558
Q2G1H3   32 1.52381 0.903563 0.161558
Q2FXJ6   27 1.28571 0.903563 0.161558
Q2FUS2   10 0.465116 -1.27278 0.943444
Q2G120   28 1.30233 0.903563 0.161558
Q2G2T9   22 1.02326 0.903563 0.161558
Q2G1N9   12 0.55814 -1.27278 0.943444
Q2FXL9   30 1.39535 0.903563 0.161558
Q2G0W4   27 1.25581 0.903563 0.161558
Q2G0R6   24 1.11628 0.903563 0.161558
Q2G1C4   28 1.30233 0.903563 0.161558
Q2FWY9   32 1.48837 0.903563 0.161558
Q2G1K4   34 1.5814 0.903563 0.161558
Q2FYK3   31 1.44186 0.903563 0.161558
Q2G1N4   27 1.25581 0.903563 0.161558
Q2G065   21 0.976744 -1.27278 0.943444
Q2FX88   34 1.5814 0.903563 0.161558
Q2FVW9   24 1.11628 0.903563 0.161558
Q2G1E0   21 0.976744 -1.27278 0.943444
Q2G2P2   30 1.39535 0.903563 0.161558
Q2G0V5   10 0.465116 -1.27278 0.943444
Q2FWA2   33 1.53488 0.903563 0.161558
Q2FZU1   27 1.25581 0.903563 0.161558
Q2FX77   25 1.16279 0.903563 0.161558
Q2FW75   26 1.2093 0.903563 0.161558
Q2FUT5   22 1.02326 0.903563 0.161558
Q2G234   30 1.39535 0.903563 0.161558
Q2FZU6   29 1.34884 0.903563 0.161558
Q2G1Y2   16 0.744186 -1.27278 0.943444
Q2FXN7   22 1.02326 0.903563 0.161558
Q2G2J3   12 0.55814 -1.27278 0.943444
Q2G0G1   27 1.25581 0.903563 0.161558
Q2FW62   30 1.39535 0.903563 0.161558
Q2FUP7   26 1.2093 0.903563 0.161558
Q2G1J3   22 1.02326 0.903563 0.161558
Q2FZ15   29 1.34884 0.903563 0.161558
Q2G1D3   20 0.930233 -1.27278 0.943444
Q2G0K2   33 1.53488 0.903563 0.161558
Q2FWC1   26 1.2093 0.903563 0.161558
Q2FXM5   25 1.16279 0.903563 0.161558
Q2FY46   20 0.930233 -1.27278 0.943444
Q2G1K0   22 1.02326 0.903563 0.161558
Q2FXT6   32 1.48837 0.903563 0.161558
Q2FZM4   29 1.34884 0.903563 0.161558
Q2FXG1   34 1.5814 0.903563 0.161558
Q2FXL1   37 1.72093 0.903563 0.161558
Q2FWX5   31 1.44186 0.903563 0.161558
# cudaSaTabsearch LTYPE = T LORDER = F LSOLN = F
# QUERY ID = PF14433 
# DBFILE = ./tableaux.ascii.DB                                                             
Q2G1I1   18 0.818182 -1.27278  0.943444
Q2G1K2   26 1.18182 0.903563  0.161558
Q2FUU5   19 0.863636 -1.27278  0.943444
Q2FXB6   28 1.27273 0.903563  0.161558
Q2FZU2   26 1.18182 0.903563  0.161558
Q2FZK0   11 0.5 -1.27278  0.943444
Q2FY33   32 1.45455 0.903563  0.161558
Q2G098   27 1.22727 0.903563  0.161558
Q2FZ46   22 1 0.903563  0.161558
Q2FZQ5   27 1.22727 0.903563  0.161558
Q2FXU8   20 0.909091 -1.27278  0.943444
Q9EZ08   30 1.36364 0.903563  0.161558
Q2G1B9   32 1.45455 0.903563  0.161558
Q2FZ73   29 1.31818 0.903563  0.161558
Q2FY35   25 1.13636 0.903563  0.161558
Q2FZ16   25 1.13636 0.903563  0.161558
Q2FYR2   37 1.68182 0.903563  0.161558
Q2FWY3   16 0.727273 -1.27278  0.943444
Q2G2F5   24 1.09091 0.903563  0.161558
Q2G032   25 1.13636 0.903563  0.161558
Q2FZ10   26 1.18182 0.903563  0.161558
Q2G255   27 1.22727 0.903563  0.161558
Q2G0X6   25 1.13636 0.903563  0.161558
Q2FYH0   22 1 0.903563  0.161558
Q2FXJ9   19 0.863636 -1.27278  0.943444
Q2FZT4   35 1.59091 0.903563  0.161558
Q2FVE6   24 1.09091 0.903563  0.161558
Q2FYD3   18 0.818182 -1.27278  0.943444
Q2FXT5   26 1.18182 0.903563  0.161558
Q2FY60   25 1.13636 0.903563  0.161558
Q2G2D7   26 1.18182 0.903563  0.161558
Q2FX16   22 1 0.903563  0.161558
Q2FZ34   27 1.22727 0.903563  0.161558
Q2G1S4   27 1.22727 0.903563  0.161558
Q2G147   32 1.45455 0.903563  0.161558
Q2G1J7   22 1 0.903563  0.161558
Q2G2A7   24 1.09091 0.903563  0.161558
Q2G2M6   22 1 0.903563  0.161558
Q2FV30   28 1.27273 0.903563  0.161558
Q2FVL5   25 1.13636 0.903563  0.161558
Q2FXY0   25 1.13636 0.903563  0.161558
Q2FZL1   32 1.45455 0.903563  0.161558
Q2FW45   26 1.18182 0.903563  0.161558
Q2FZU0   26 1.15556 0.903563  0.161558
Q2FWZ0   29 1.28889 0.903563  0.161558
Q2G2H5   18 0.8 -1.27278  0.943444
Q2FYG9   28 1.24444 0.903563  0.161558
Q2G2X6   23 1.02222 0.903563  0.161558
Q2G155   22 0.977778 -1.27278  0.943444
Q2FXY9   25 1.11111 0.903563  0.161558
Q2FZ37   30 1.33333 0.903563  0.161558
Q2FVI7   23 1.02222 0.903563  0.161558
Q2FYS1   27 1.2 0.903563  0.161558
Q2FXL5   29 1.28889 0.903563  0.161558
Q2G1J4   26 1.15556 0.903563  0.161558
Q2FWZ3   22 0.977778 -1.27278  0.943444
Q2G2P7   29 1.28889 0.903563  0.161558
Q2FVH3   31 1.37778 0.903563  0.161558
Q2FZ31   27 1.2 0.903563  0.161558
Q2G283   28 1.24444 0.903563  0.161558
Q2FZ66   27 1.2 0.903563  0.161558
Q2FWY7   9 0.4 -1.27278  0.943444
Q2G1F9   31 1.37778 0.903563  0.161558
Q2FZJ4   31 1.37778 0.903563  0.161558
Q2FZQ1   21 0.933333 -1.27278  0.943444
Q2FY80   22 0.977778 -1.27278  0.943444
Q2G2D4   19 0.844444 -1.27278  0.943444
Q2FYP1   25 1.11111 0.903563  0.161558
Q2FYF9   21 0.933333 -1.27278  0.943444
Q2G0B3   20 0.888889 -1.27278  0.943444
Q2FUT8   22 0.977778 -1.27278  0.943444
Q2FYR1   27 1.2 0.903563  0.161558
Q2FYL3   27 1.2 0.903563  0.161558
Q2FVG4   11 0.488889 -1.27278  0.943444
Q2FVP8   25 1.11111 0.903563  0.161558
Q2FZ28   23 1 0.903563  0.161558
Q2G1F0   24 1.04348 0.903563  0.161558
P95689   27 1.17391 0.903563  0.161558
Q2FYH6   27 1.17391 0.903563  0.161558
Q2FXD1   24 1.04348 0.903563  0.161558
Q2G0X5   28 1.21739 0.903563  0.161558
Q2FXN8   10 0.434783 -1.27278  0.943444
Q2G0N0   27 1.17391 0.903563  0.161558
Q2G268   20 0.869565 -1.27278  0.943444
Q2FV61   27 1.17391 0.903563  0.161558
Q2FXL7   20 0.869565 -1.27278  0.943444
Q2FUR5   25 1.08696 0.903563  0.161558
Q2FXV6   29 1.26087 0.903563  0.161558
Q2G2C5   26 1.13043 0.903563  0.161558
Q2FVJ6   34 1.47826 0.903563  0.161558
Q2G1Y4   29 1.26087 0.903563  0.161558
Q2FVI0   13 0.565217 -1.27278  0.943444
Q2FXJ8   21 0.913043 -1.27278  0.943444
Q2FZU7   28 1.21739 0.903563  0.161558
Q2G2X4   27 1.17391 0.903563  0.161558
Q2FZA8   28 1.21739 0.903563  0.161558
Q2FW96   22 0.956522 -1.27278  0.943444
Q2FYV4   35 1.52174 0.903563  0.161558
O07325   30 1.30435 0.903563  0.161558
Q2G1C1   29 1.26087 0.903563  0.161558
Q2FZR9   36 1.56522 0.903563  0.161558
Q2FVW3   33 1.43478 0.903563  0.161558
Q2G124   35 1.52174 0.903563  0.161558
P0C0V7   28 1.21739 0.903563  0.161558
Q2FX52   29 1.23404 0.903563  0.161558
Q2G2C7   26 1.10638 0.903563  0.161558
Q2G2D5   32 1.3617 0.903563  0.161558
Q2FXQ7   24 1.02128 0.903563  0.161558
Q2FZW0   28 1.19149 0.903563  0.161558
Q2FVG3   28 1.19149 0.903563  0.161558
Q2FXR4   32 1.3617 0.903563  0.161558
Q2FZ67   28 1.19149 0.903563  0.161558
Q2G243   25 1.06383 0.903563  0.161558
Q2FV76   36 1.53191 0.903563  0.161558
Q2FVZ4   27 1.14894 0.903563  0.161558
Q2FWC5   31 1.31915 0.903563  0.161558
Q2FZY3   24 1.02128 0.903563  0.161558
Q2FWH5   23 0.978723 -1.27278  0.943444
Q2G241   23 0.978723 -1.27278  0.943444
Q2FV35   24 1.02128 0.903563  0.161558
Q2G0T5   19 0.808511 -1.27278  0.943444
Q2G1A9   29 1.23404 0.903563  0.161558
Q2FYU7   32 1.3617 0.903563  0.161558
Q2G2E0   13 0.553191 -1.27278  0.943444
Q2FVT6   26 1.10638 0.903563  0.161558
Q2G0D7   30 1.2766 0.903563  0.161558
Q2G1M6   30 1.2766 0.903563  0.161558
Q2G0A6   16 0.680851 -1.27278  0.943444
Q2FUY6   31 1.31915 0.903563  0.161558
Q2FYJ2   19 0.808511 -1.27278  0.943444
Q2G2E5   22 0.916667 -1.27278  0.943444
Q2G2P5   28 1.16667 0.903563  0.161558
Q2G1R6   26 1.08333 0.903563  0.161558
Q2FYF0   22 0.916667 -1.27278  0.943444
Q2FVH8   17 0.708333 -1.27278  0.943444
Q2FUU3   22 0.916667 -1.27278  0.943444
Q2FVG8   24 1 0.903563  0.161558
Q9ZAH5   31 1.29167 0.903563  0.161558
Q2G2U0   27 1.125 0.903563  0.161558
Q2FYR4   26 1.08333 0.903563  0.161558
Q2G256   26 1.08333 0.903563  0.161558
Q2FVY0   26 1.08333 0.903563  0.161558
Q2G0Q2   28 1.16667 0.903563  0.161558
Q2G0R2   26 1.08333 0.903563  0.161558
Q2G0Q3   25 1.04167 0.903563  0.161558
Q2FWZ9   21 0.875 -1.27278  0.943444
Q53705   20 0.833333 -1.27278  0.943444
Q2G2U3   29 1.20833 0.903563  0.161558
Q2FYY6   32 1.33333 0.903563  0.161558
Q2FWL3   20 0.833333 -1.27278  0.943444
Q2FY50   30 1.25 0.903563  0.161558
Q2FXN4   32 1.33333 0.903563  0.161558
Q2G179   24 1 0.903563  0.161558
Q2G1L6   30 1.25 0.903563  0.161558
Q2FXU4   35 1.45833 0.903563  0.161558
Q2G1E9   31 1.29167 0.903563  0.161558
Q2G232   31 1.29167 0.903563  0.161558
Q2FXH9   25 1.04167 0.903563  0.161558
Q2G0X3   17 0.708333 -1.27278  0.943444
Q2FXD0   22 0.916667 -1.27278  0.943444
Q2G0G3   26 1.08333 0.903563  0.161558
Q2FWW3   27 1.125 0.903563  0.161558
Q2FYG0   22 0.897959 -1.27278  0.943444
Q2FZS9   14 0.571429 -1.27278  0.943444
Q2FYS2   29 1.18367 0.903563  0.161558
Q2G2U4   15 0.612245 -1.27278  0.943444
Q2FWJ9   28 1.14286 0.903563  0.161558
Q2FWF0   26 1.06122 0.903563  0.161558
Q2FXR9   22 0.897959 -1.27278  0.943444
Q2FZV7   23 0.938776 -1.27278  0.943444
Q2G1W0   27 1.10204 0.903563  0.161558
Q2G2I0   25 1.02041 0.903563  0.161558
Q2G153   25 1.02041 0.903563  0.161558
Q2FWD7   28 1.14286 0.903563  0.161558
Q2FY15   26 1.06122 0.903563  0.161558
Q2FV54   15 0.612245 -1.27278  0.943444
Q2FZ74   30 1.22449 0.903563  0.161558
Q2FYV5   27 1.10204 0.903563  0.161558
Q2G2I1   23 0.938776 -1.27278  0.943444
Q2FXZ6   24 0.979592 -1.27278  0.943444
Q2G0U0   26 1.06122 0.903563  0.161558
Q2G0Y6   25 1.02041 0.903563  0.161558
Q2FXJ0   21 0.857143 -1.27278  0.943444
Q2FY43   33 1.32 0.903563  0.161558
Q2FWM1   17 0.68 -1.27278  0.943444
Q2FVJ1   22 0.88 -1.27278  0.943444
Q2G0K3   27 1.08 0.903563  0.161558
Q2FY66   26 1.04 0.903563  0.161558
Q2FW99   16 0.64 -1.27278  0.943444
Q2FV10   22 0.88 -1.27278  0.943444
Q2FXJ5   25 1 0.903563  0.161558
Q2FX69   14 0.56 -1.27278  0.943444
Q2G0B2   22 0.88 -1.27278  0.943444
Q2FX14   30 1.2 0.903563  0.161558
Q2FYD8   23 0.92 -1.27278  0.943444
Q2FWE5   30 1.2 0.903563  0.161558
Q2G2A3   21 0.84 -1.27278  0.943444
Q2FZH8   30 1.2 0.903563  0.161558
Q2FX51   27 1.08 0.903563  0.161558
Q2FWE8   27 1.08 0.903563  0.161558
Q2G088   30 1.2 0.903563  0.161558
Q2G028   26 1.01961 0.903563  0.161558
Q2G1S3   26 1.01961 0.903563  0.161558
Q2FYN4   32 1.2549 0.903563  0.161558
Q2FX86   24 0.941176 -1.27278  0.943444
Q2G2S8   23 0.901961 -1.27278  0.943444
Q2FUW8   21 0.823529 -1.27278  0.943444
Q2FWD4   24 0.941176 -1.27278  0.943444
Q2FVH6   34 1.33333 0.903563  0.161558
Q2G029   25 0.980392 -1.27278  0.943444
Q2G1R5   24 0.941176 -1.27278  0.943444
Q2FX65   5 0.196078 -1.27278  0.943444
Q2FZV6   26 1.01961 0.903563  0.161558
Q2G1P1   24 0.941176 -1.27278  0.943444
Q2FVU4   26 1.01961 0.903563  0.161558
Q2FVT5   25 0.980392 -1.27278  0.943444
Q2G2H4   25 0.980392 -1.27278  0.943444
Q2FZ58   26 1.01961 0.903563  0.161558
Q2FVJ2   22 0.862745 -1.27278  0.943444
Q2FXW5   33 1.29412 0.903563  0.161558
Q2FWK1   30 1.17647 0.903563  0.161558
Q2G031   27 1.05882 0.903563  0.161558
Q2G0U1   24 0.941176 -1.27278  0.943444
Q2FW46   30 1.17647 0.903563  0.161558
Q2FZY5   28 1.09804 0.903563  0.161558
Q2FZI5   29 1.11538 0.903563  0.161558
Q2FYR9   29 1.11538 0.903563  0.161558
Q2FZ92   22 0.846154 -1.27278  0.943444
Q2G1D5   24 0.923077 -1.27278  0.943444
Q2FXM2   25 0.961538 -1.27278  0.943444
Q2FVM2   28 1.07692 0.903563  0.161558
Q2FZN2   26 1 0.903563  0.161558
Q2G1U8   34 1.30769 0.903563  0.161558
Q2FVS7   32 1.23077 0.903563  0.161558
Q2FWB5   26 1 0.903563  0.161558
Q2FXX1   32 1.23077 0.903563  0.161558
Q2G2J9   23 0.884615 -1.27278  0.943444
Q2G0Y7   33 1.26923 0.903563  0.161558
Q2FW81   26 1 0.903563  0.161558
Q2FWK3   24 0.923077 -1.27278  0.943444
Q2FY34   23 0.884615 -1.27278  0.943444
Q2FXF8   24 0.923077 -1.27278  0.943444
Q2FXI9   26 1 0.903563  0.161558
Q05615   25 0.943396 -1.27278  0.943444
Q2FUW4   21 0.792453 -1.27278  0.943444
Q2FVF4   26 0.981132 -1.27278  0.943444
Q2FWI3   26 0.981132 -1.27278  0.943444
Q2FWG8   29 1.09434 0.903563  0.161558
Q2G0R0   25 0.943396 -1.27278  0.943444
Q2G0I4   22 0.830189 -1.27278  0.943444
Q2FV67   23 0.867925 -1.27278  0.943444
Q2G091   20 0.754717 -1.27278  0.943444
Q2G1U1   41 1.54717 0.903563  0.161558
Q2FUX7   24 0.90566 -1.27278  0.943444
Q2FY51   25 0.943396 -1.27278  0.943444
Q2FYP2   22 0.830189 -1.27278  0.943444
Q2G0F8   23 0.867925 -1.27278  0.943444
Q2FXH5   31 1.16981 0.903563  0.161558
Q2G193   25 0.943396 -1.27278  0.943444
Q2FWD6   23 0.867925 -1.27278  0.943444
Q2FZ98   29 1.07407 0.903563  0.161558
Q2FYQ2   21 0.777778 -1.27278  0.943444
Q2FWL5   18 0.666667 -1.27278  0.943444
Q2FV16   23 0.851852 -1.27278  0.943444
Q2FWX9   23 0.851852 -1.27278  0.943444
Q2G1J0   24 0.888889 -1.27278  0.943444
Q2G235   26 0.962963 -1.27278  0.943444
Q2FXK1   24 0.888889 -1.27278  0.943444
Q2FWF4   22 0.814815 -1.27278  0.943444
Q2FZC8   29 1.07407 0.903563  0.161558
Q2FZQ4   19 0.703704 -1.27278  0.943444
O52582   24 0.888889 -1.27278  0.943444
Q2FZI6   27 1 0.903563  0.161558
Q2FUW7   24 0.888889 -1.27278  0.943444
Q2G2M9   20 0.740741 -1.27278  0.943444
Q2FZD0   22 0.814815 -1.27278  0.943444
Q2FWK7   26 0.962963 -1.27278  0.943444
Q2FWU4   15 0.555556 -1.27278  0.943444
Q2FUX4   27 1 0.903563  0.161558
Q2G2V3   24 0.888889 -1.27278  0.943444
O05204   25 0.925926 -1.27278  0.943444
Q2FYC2   20 0.727273 -1.27278  0.943444
Q2FZP6   21 0.763636 -1.27278  0.943444
Q2G0L2   28 1.01818 0.903563  0.161558
Q2FZV1   13 0.472727 -1.27278  0.943444
Q2FVQ5   24 0.872727 -1.27278  0.943444
Q2FZW6   24 0.872727 -1.27278  0.943444
Q2FZI3   21 0.763636 -1.27278  0.943444
Q2G219   28 1.01818 0.903563  0.161558
Q2FZR2   25 0.909091 -1.27278  0.943444
Q2FXZ2   23 0.836364 -1.27278  0.943444
Q2FYC6   26 0.945455 -1.27278  0.943444
Q2FYZ5   28 1 0.903563  0.161558
Q2FWN4   25 0.892857 -1.27278  0.943444
Q2G221   20 0.714286 -1.27278  0.943444
Q2FZX5   26 0.928571 -1.27278  0.943444
Q2FUW3   27 0.964286 -1.27278  0.943444
Q2G2H3   24 0.857143 -1.27278  0.943444
Q2FY08   25 0.892857 -1.27278  0.943444
Q2FXU5   25 0.892857 -1.27278  0.943444
Q2G1F8   20 0.714286 -1.27278  0.943444
Q2FYW4   28 1 0.903563  0.161558
Q2G142   26 0.928571 -1.27278  0.943444
Q2G1U3   23 0.821429 -1.27278  0.943444
Q2FZ18   27 0.964286 -1.27278  0.943444
Q2FV24   26 0.928571 -1.27278  0.943444
Q2G1C2   21 0.75 -1.27278  0.943444
Q2FYZ4   26 0.928571 -1.27278  0.943444
Q2FWT4   27 0.964286 -1.27278  0.943444
Q2FUX1   26 0.928571 -1.27278  0.943444
Q2FZG9   22 0.77193 -1.27278  0.943444
Q2FVC1   29 1.01754 0.903563  0.161558
Q2FYT3   22 0.77193 -1.27278  0.943444
Q2FY82   30 1.05263 0.903563  0.161558
Q2FV02   27 0.947368 -1.27278  0.943444
Q2FXJ2   24 0.842105 -1.27278  0.943444
Q2FZ02   22 0.77193 -1.27278  0.943444
Q2G0L3   24 0.842105 -1.27278  0.943444
Q2FZH5   28 0.982456 -1.27278  0.943444
Q2FWH4   21 0.736842 -1.27278  0.943444
Q2FW49   22 0.77193 -1.27278  0.943444
Q93T05   27 0.947368 -1.27278  0.943444
Q2FX73   26 0.912281 -1.27278  0.943444
Q2G239   26 0.896552 -1.27278  0.943444
Q2G121   24 0.827586 -1.27278  0.943444
Q2FY11   26 0.896552 -1.27278  0.943444
Q2FV11   28 0.965517 -1.27278  0.943444
Q2FZ05   25 0.862069 -1.27278  0.943444
Q2G253   24 0.827586 -1.27278  0.943444
Q2FW98   17 0.586207 -1.27278  0.943444
Q2G205   28 0.965517 -1.27278  0.943444
Q2FVE7   27 0.931034 -1.27278  0.943444
Q2FYD0   22 0.758621 -1.27278  0.943444
Q2FZ19   23 0.793103 -1.27278  0.943444
Q2G1C7   24 0.827586 -1.27278  0.943444
Q2FV60   28 0.965517 -1.27278  0.943444
Q2FY64   31 1.06897 0.903563  0.161558
Q2FZI9   24 0.827586 -1.27278  0.943444
Q2FV57   28 0.949153 -1.27278  0.943444
Q2FXA5   26 0.881356 -1.27278  0.943444
Q2G2U8   13 0.440678 -1.27278  0.943444
Q2FZP0   30 1.01695 0.903563  0.161558
Q2FZL7   24 0.813559 -1.27278  0.943444
Q2FZR3   24 0.813559 -1.27278  0.943444
Q2FWA0   24 0.813559 -1.27278  0.943444
Q2G090   20 0.677966 -1.27278  0.943444
Q2G1H0   24 0.8 -1.27278  0.943444
Q2FZP4   26 0.866667 -1.27278  0.943444
Q2FUX0   29 0.966667 -1.27278  0.943444
Q2FV86   19 0.633333 -1.27278  0.943444
Q2FV14   26 0.866667 -1.27278  0.943444
Q2FUT2   20 0.666667 -1.27278  0.943444
Q2FZ64   24 0.8 -1.27278  0.943444
Q2FUW1   18 0.590164 -1.27278  0.943444
Q2FWI0   24 0.786885 -1.27278  0.943444
Q2G2K5   27 0.885246 -1.27278  0.943444
Q2FWK6   24 0.786885 -1.27278  0.943444
Q2G0T9   26 0.852459 -1.27278  0.943444
Q2G078   24 0.786885 -1.27278  0.943444
Q2G1P3   27 0.885246 -1.27278  0.943444
Q2G274   23 0.741935 -1.27278  0.943444
Q2FZD4   22 0.709677 -1.27278  0.943444
Q2FYS5   22 0.709677 -1.27278  0.943444
Q2G1K5   25 0.806452 -1.27278  0.943444
Q2G1L5   27 0.870968 -1.27278  0.943444
Q2G1M9   29 0.935484 -1.27278  0.943444
Q2FX67   22 0.709677 -1.27278  0.943444
Q2FZ32   21 0.677419 -1.27278  0.943444
Q2FWH7   21 0.677419 -1.27278  0.943444
Q2FXT8   31 0.984127 -1.27278  0.943444
Q2FUQ3   32 1.01587 0.903563  0.161558
Q2G1Y6   27 0.857143 -1.27278  0.943444
Q2FX68   18 0.571429 -1.27278  0.943444
Q2FWD1   23 0.730159 -1.27278  0.943444
Q2FUZ8   29 0.920635 -1.27278  0.943444
Q2G1F5   23 0.730159 -1.27278  0.943444
Q2G2T6   23 0.730159 -1.27278  0.943444
Q2FYD2   19 0.603175 -1.27278  0.943444
Q2FYA1   25 0.793651 -1.27278  0.943444
Q2FY21   24 0.761905 -1.27278  0.943444
Q2FZD3   17 0.539683 -1.27278  0.943444
Q2G1Z4   21 0.666667 -1.27278  0.943444
Q2G0S3   26 0.8125 -1.27278  0.943444
Q2FVQ3   24 0.75 -1.27278  0.943444
Q2G2J4   21 0.65625 -1.27278  0.943444
Q2G2B8   25 0.78125 -1.27278  0.943444
Q2G0L5   13 0.40625 -1.27278  0.943444
Q2FW72   28 0.875 -1.27278  0.943444
Q2FYT8   20 0.625 -1.27278  0.943444
Q2FXM9   27 0.84375 -1.27278  0.943444
Q2G1Y0   28 0.875 -1.27278  0.943444
Q2G2D0   21 0.65625 -1.27278  0.943444
Q2G2M2   27 0.84375 -1.27278  0.943444
Q2G1B7   23 0.71875 -1.27278  0.943444
Q2G1B8   25 0.78125 -1.27278  0.943444
Q2G0M6   27 0.84375 -1.27278  0.943444
Q2G1D8   26 0.8 -1.27278  0.943444
Q2FV70   26 0.8 -1.27278  0.943444
Q2FV72   21 0.646154 -1.27278  0.943444
Q2FVB2   26 0.8 -1.27278  0.943444
Q2G122   22 0.676923 -1.27278  0.943444
Q2G1W2   25 0.757576 -1.27278  0.943444
Q2FWW1   18 0.545455 -1.27278  0.943444
Q2G1F4   24 0.727273 -1.27278  0.943444
Q2G093   28 0.848485 -1.27278  0.943444
Q2FXY7   27 0.818182 -1.27278  0.943444
Q2G1C6   23 0.69697 -1.27278  0.943444
Q2FZ20   23 0.69697 -1.27278  0.943444
O50581   22 0.656716 -1.27278  0.943444
Q2G1N1   25 0.746269 -1.27278  0.943444
Q2G188   22 0.647059 -1.27278  0.943444
Q2G296   27 0.794118 -1.27278  0.943444
Q2G2E9   26 0.764706 -1.27278  0.943444
Q2G294   26 0.764706 -1.27278  0.943444
Q2FWJ5   23 0.676471 -1.27278  0.943444
Q2FW03   20 0.57971 -1.27278  0.943444
Q2G0N1   21 0.608696 -1.27278  0.943444
Q2FZJ0   23 0.666667 -1.27278  0.943444
Q2FYZ9   25 0.724638 -1.27278  0.943444
Q2FV74   21 0.608696 -1.27278  0.943444
Q2FXP7   26 0.753623 -1.27278  0.943444
Q2FXU1   22 0.637681 -1.27278  0.943444
Q2G1M8   28 0.811594 -1.27278  0.943444
Q2FXY4   24 0.695652 -1.27278  0.943444
Q2FZ94   22 0.628571 -1.27278  0.943444
Q2FYI0   24 0.676056 -1.27278  0.943444
Q2FXT9   21 0.591549 -1.27278  0.943444
Q2G0D2   18 0.5 -1.27278  0.943444
Q2FYB7   22 0.611111 -1.27278  0.943444
Q2FVN8   20 0.555556 -1.27278  0.943444
Q2FZ49   22 0.611111 -1.27278  0.943444
Q2FUW6   18 0.5 -1.27278  0.943444
Q2G1P7   19 0.527778 -1.27278  0.943444
Q2FW70   32 0.876712 -1.27278  0.943444
Q2G0W1   21 0.575342 -1.27278  0.943444
Q2G024   20 0.547945 -1.27278  0.943444
Q2G1G8   31 0.849315 -1.27278  0.943444
Q2G1R9   22 0.60274 -1.27278  0.943444
O06446   20 0.547945 -1.27278  0.943444
Q2G1C9   23 0.630137 -1.27278  0.943444
Q2FXV8   21 0.567568 -1.27278  0.943444
Q2G0P5   19 0.513514 -1.27278  0.943444
Q2FV64   21 0.56 -1.27278  0.943444
Q2FV87   23 0.605263 -1.27278  0.943444
Q2G1K9   22 0.571429 -1.27278  0.943444
Q2G266   19 0.493506 -1.27278  0.943444
Q59801   19 0.487179 -1.27278  0.943444
Q2FXH2   22 0.564103 -1.27278  0.943444
Q53727   21 0.531646 -1.27278  0.943444
Q2G2Q0   25 0.632911 -1.27278  0.943444
Q2FZD8   25 0.625 -1.27278  0.943444
Q2FYS4   20 0.5 -1.27278  0.943444
Q2G1G2   26 0.65 -1.27278  0.943444
Q2FXV9   20 0.493827 -1.27278  0.943444
Q2G0L4   13 0.320988 -1.27278  0.943444
Q2FXR8   19 0.469136 -1.27278  0.943444
Q2FYJ0   21 0.518519 -1.27278  0.943444
Q2FZS8   23 0.560976 -1.27278  0.943444
Q2FXN9   19 0.452381 -1.27278  0.943444
Q2FYM1   18 0.428571 -1.27278  0.943444
Q2FVZ5   22 0.52381 -1.27278  0.943444
Q2FVL8   23 0.541176 -1.27278  0.943444
Q2FZ40   23 0.541176 -1.27278  0.943444
Q2FYH5   21 0.488372 -1.27278  0.943444
Q2FXB3   25 0.568182 -1.27278  0.943444
Q2FYS9   20 0.444444 -1.27278  0.943444
Q2G1Q4   21 0.466667 -1.27278  0.943444
Q2FVC3   20 0.444444 -1.27278  0.943444
Q2G046   18 0.395604 -1.27278  0.943444
Q2FWU3   17 0.373626 -1.27278  0.943444
Q2FZ72   23 0.505495 -1.27278  0.943444
Q2FZ82   18 0.395604 -1.27278  0.943444
Q9F1K0   19 0.404255 -1.27278  0.943444
Q2FVV9   23 0.469388 -1.27278  0.943444
Q2FZT6   19 0.383838 -1.27278  0.943444
Q2FWU5   14 0.282828 -1.27278  0.943444
Q2FYC8   27 0.54 -1.27278  0.943444
Q2FZK7   20 0.392157 -1.27278  0.943444
Q2G2C1   20 0.392157 -1.27278  0.943444
Q2FZT5   17 0.32381 -1.27278  0.943444
Q2G0R8   21 0.396226 -1.27278  0.943444
Q2FW95   16 0.301887 -1.27278  0.943444
Q2G0N5   21 0.381818 -1.27278  0.943444
P47768   22 0.392857 -1.27278  0.943444
Q2FXH4   22 0.389381 -1.27278  0.943444
Q2FVM1   17 0.300885 -1.27278  0.943444
```
