## Supplementary Data 3 for "Mining folded proteomes in the era of accurate structure prediction": PF14435.output

```
# cudaSaTabsearch LTYPE = T LORDER = F LSOLN = F
# QUERY ID = PF14435 
# DBFILE = ./tableaux.ascii.DB                                                             
Q2G0V6   0 0 -1.27278 0.943444
Q2G075   0 0 -1.27278 0.943444
Q2G083   0 0 -1.27278 0.943444
Q2FZN3   0 0 -1.27278 0.943444
Q2FY90   0 0 -1.27278 0.943444
Q2FX91   0 0 -1.27278 0.943444
Q2FX54   0 0 -1.27278 0.943444
Q2FYQ4   0 0 -1.27278 0.943444
Q2G284   0 0 -1.27278 0.943444
Q2G0S4   0 0 -1.27278 0.943444
Q2FWM3   0 0 -1.27278 0.943444
Q2FX81   0 0 -1.27278 0.943444
Q2FXC6   0 0 -1.27278 0.943444
Q2FWJ7   0 0 -1.27278 0.943444
Q2FYJ9   0 0 -1.27278 0.943444
Q2G2E6   0 0 -1.27278 0.943444
Q2FWV0   0 0 -1.27278 0.943444
Q2FZC3   0 0 -1.27278 0.943444
Q2FVH9   0 0 -1.27278 0.943444
Q2FXQ5   0 0 -1.27278 0.943444
Q2FZU4   0 0 -1.27278 0.943444
Q2FYF8   0 0 -1.27278 0.943444
Q2FUR4   0 0 -1.27278 0.943444
Q2FYI2   0 0 -1.27278 0.943444
Q2FYY2   0 0 -1.27278 0.943444
Q2FW58   0 0 -1.27278 0.943444
P0C7Z3   0 0 -1.27278 0.943444
Q2G0T2   0 0 -1.27278 0.943444
Q2G1G9   0 0 -1.27278 0.943444
Q2FVJ0   0 0 -1.27278 0.943444
Q2FZ80   0 0 -1.27278 0.943444
Q2G1R4   0 0 -1.27278 0.943444
Q2FW02   0 0 -1.27278 0.943444
Q2G1X3   0 0 -1.27278 0.943444
Q2FWW4   0 0 -1.27278 0.943444
Q2FZE1   0 0 -1.27278 0.943444
Q2FY31   0 0 -1.27278 0.943444
Q2G018   0 0 -1.27278 0.943444
Q2FZI0   0 0 -1.27278 0.943444
Q2FUZ7   0 0 -1.27278 0.943444
Q2G250   0 0 -1.27278 0.943444
Q2FWU8   0 0 -1.27278 0.943444
Q2FYX5   0 0 -1.27278 0.943444
Q2FZY2   0 0 -1.27278 0.943444
Q2FZX8   0 0 -1.27278 0.943444
Q2FUY8   0 0 -1.27278 0.943444
Q2FV73   0 0 -1.27278 0.943444
Q2G0C5   0 0 -1.27278 0.943444
Q2FZ52   0 0 -1.27278 0.943444
Q2FVK6   0 0 -1.27278 0.943444
Q2G0Z3   0 0 -1.27278 0.943444
Q2FZJ8   0 0 -1.27278 0.943444
Q2FY57   0 0 -1.27278 0.943444
Q2G0W3   0 0 -1.27278 0.943444
Q2G0I2   0 0 -1.27278 0.943444
Q2FYX1   0 0 -1.27278 0.943444
Q2G0H2   0 0 -1.27278 0.943444
Q2FWJ8   0 0 -1.27278 0.943444
Q2FWZ7   0 0 -1.27278 0.943444
Q2FV04   0 0 -1.27278 0.943444
Q2G0H6   0 0 -1.27278 0.943444
Q2G291   0 0 -1.27278 0.943444
Q2G1A7   0 0 -1.27278 0.943444
Q2FVS8   0 0 -1.27278 0.943444
Q2FZ26   0 0 -1.27278 0.943444
Q2FXJ3   0 0 -1.27278 0.943444
Q2G231   0 0 -1.27278 0.943444
Q2G2N0   0 0 -1.27278 0.943444
Q2G2I2   0 0 -1.27278 0.943444
Q2FYU3   0 0 -1.27278 0.943444
Q2FWY5   0 0 -1.27278 0.943444
Q2G2E3   0 0 -1.27278 0.943444
Q2FV09   0 0 -1.27278 0.943444
Q2FX72   0 0 -1.27278 0.943444
Q2FWA3   0 0 -1.27278 0.943444
Q2FWF2   0 0 -1.27278 0.943444
Q2G0E4   0 0 -1.27278 0.943444
Q2G251   0 0 -1.27278 0.943444
P0C818   0 0 -1.27278 0.943444
Q2FXQ2   0 0 -1.27278 0.943444
Q2FXD4   0 0 -1.27278 0.943444
Q2G014   0 0 -1.27278 0.943444
Q2FWI9   0 0 -1.27278 0.943444
Q2FX79   0 0 -1.27278 0.943444
Q2FVP7   0 0 -1.27278 0.943444
Q2FZN4   0 0 -1.27278 0.943444
Q2FWU6   0 0 -1.27278 0.943444
Q2G2Y1   0 0 -1.27278 0.943444
Q2FYF6   0 0 -1.27278 0.943444
Q2FXK0   0 0 -1.27278 0.943444
Q2FVI9   0 0 -1.27278 0.943444
Q2G246   0 0 -1.27278 0.943444
Q2G053   0 0 -1.27278 0.943444
Q2FWK8   0 0 -1.27278 0.943444
Q2FXL8   0 0 -1.27278 0.943444
Q2G0Q4   0 0 -1.27278 0.943444
Q2FVB7   0 0 -1.27278 0.943444
Q2FYD6   0 0 -1.27278 0.943444
Q2FXK9   0 0 -1.27278 0.943444
Q2FV78   0 0 -1.27278 0.943444
Q2FXG4   0 0 -1.27278 0.943444
Q2G0C8   0 0 -1.27278 0.943444
Q2FWU9   0 0 -1.27278 0.943444
Q2FUX2   0 0 -1.27278 0.943444
Q2FYI8   0 0 -1.27278 0.943444
Q2FXA1   0 0 -1.27278 0.943444
Q2FV49   0 0 -1.27278 0.943444
Q2G1S0   0 0 -1.27278 0.943444
Q2G0G0   0 0 -1.27278 0.943444
P0C805   0 0 -1.27278 0.943444
Q2FWV9   0 0 -1.27278 0.943444
Q2G152   0 0 -1.27278 0.943444
Q2FX48   0 0 -1.27278 0.943444
Q2FXS5   0 0 -1.27278 0.943444
Q2FWL4   0 0 -1.27278 0.943444
P0C7Y1   0 0 -1.27278 0.943444
Q2FXA2   0 0 -1.27278 0.943444
Q2FY96   0 0 -1.27278 0.943444
Q2FVJ3   0 0 -1.27278 0.943444
Q2FZ24   0 0 -1.27278 0.943444
Q2G1X4   0 0 -1.27278 0.943444
Q2FYM6   0 0 -1.27278 0.943444
Q2FWX6   0 0 -1.27278 0.943444
Q2G1D2   0 0 -1.27278 0.943444
Q2FWC0   0 0 -1.27278 0.943444
Q2FZG7   0 0 -1.27278 0.943444
Q2G2P1   0 0 -1.27278 0.943444
Q2G1M4   0 0 -1.27278 0.943444
Q2FX29   0 0 -1.27278 0.943444
Q2FUZ3   0 0 -1.27278 0.943444
Q2FVZ9   0 0 -1.27278 0.943444
Q2G2N3   0 0 -1.27278 0.943444
Q2G237   0 0 -1.27278 0.943444
Q2FXN5   0 0 -1.27278 0.943444
Q2FYP7   0 0 -1.27278 0.943444
Q2FWC8   0 0 -1.27278 0.943444
Q2G209   0 0 -1.27278 0.943444
Q2FXX7   0 0 -1.27278 0.943444
Q2FV05   0 0 -1.27278 0.943444
Q2FWM8   0 0 -1.27278 0.943444
Q2FV00   0 0 -1.27278 0.943444
Q2FZF2   0 0 -1.27278 0.943444
Q2FV80   0 0 -1.27278 0.943444
Q2FZZ7   0 0 -1.27278 0.943444
Q2FWH8   0 0 -1.27278 0.943444
Q2FVS5   0 0 -1.27278 0.943444
Q2FWY0   0 0 -1.27278 0.943444
Q2FZM3   0 0 -1.27278 0.943444
Q2FZW8   0 0 -1.27278 0.943444
Q2FVY7   0 0 -1.27278 0.943444
Q2FXJ1   0 0 -1.27278 0.943444
Q2G0T7   0 0 -1.27278 0.943444
Q2FW40   0 0 -1.27278 0.943444
Q2FYU9   0 0 -1.27278 0.943444
Q2FUR0   0 0 -1.27278 0.943444
Q2G215   0 0 -1.27278 0.943444
Q2G169   0 0 -1.27278 0.943444
Q2G034   0 0 -1.27278 0.943444
Q2FUV8   0 0 -1.27278 0.943444
Q2FW44   1 0.153846 -1.27278 0.943444
Q2FYJ8   0 0 -1.27278 0.943444
Q2FVR6   2 0.307692 -1.27278 0.943444
Q2G183   1 0.153846 -1.27278 0.943444
Q2G0S1   1 0.153846 -1.27278 0.943444
Q2FX83   0 0 -1.27278 0.943444
Q2FYF7   2 0.307692 -1.27278 0.943444
Q2G166   2 0.307692 -1.27278 0.943444
Q2FX20   2 0.307692 -1.27278 0.943444
Q2G020   2 0.307692 -1.27278 0.943444
Q2FVC0   0 0 -1.27278 0.943444
Q2FVD1   0 0 -1.27278 0.943444
Q2FWH1   1 0.153846 -1.27278 0.943444
Q2FYX2   2 0.307692 -1.27278 0.943444
Q2FZB5   1 0.153846 -1.27278 0.943444
Q2G0G8   1 0.153846 -1.27278 0.943444
P0A0I4   0 0 -1.27278 0.943444
Q2G2C6   1 0.153846 -1.27278 0.943444
Q2FVB1   2 0.307692 -1.27278 0.943444
Q2FYN1   2 0.307692 -1.27278 0.943444
Q2FV79   1 0.153846 -1.27278 0.943444
Q2FVU9   1 0.153846 -1.27278 0.943444
Q2G0W5   1 0.153846 -1.27278 0.943444
Q2FW60   1 0.153846 -1.27278 0.943444
Q2G269   1 0.153846 -1.27278 0.943444
Q2FZS1   2 0.307692 -1.27278 0.943444
Q2G1Y3   2 0.307692 -1.27278 0.943444
Q2FWA4   2 0.307692 -1.27278 0.943444
Q2G0C0   2 0.307692 -1.27278 0.943444
Q2G2J6   0 0 -1.27278 0.943444
Q2G1R2   2 0.307692 -1.27278 0.943444
Q2FXY8   2 0.307692 -1.27278 0.943444
Q2FYL2   2 0.307692 -1.27278 0.943444
Q2FYS3   0 0 -1.27278 0.943444
Q2FXS0   2 0.307692 -1.27278 0.943444
Q2FWA7   0 0 -1.27278 0.943444
Q2FWV8   0 0 -1.27278 0.943444
Q2G279   2 0.307692 -1.27278 0.943444
Q2FYB5   0 0 -1.27278 0.943444
Q2G175   2 0.307692 -1.27278 0.943444
Q2FZ07   2 0.307692 -1.27278 0.943444
Q2FVG7   1 0.153846 -1.27278 0.943444
Q2G2P3   2 0.307692 -1.27278 0.943444
Q2FZA3   2 0.307692 -1.27278 0.943444
Q2FYE1   2 0.307692 -1.27278 0.943444
Q2G2F8   0 0 -1.27278 0.943444
Q2FWS8   0 0 -1.27278 0.943444
Q2FXD8   2 0.307692 -1.27278 0.943444
Q2FX46   1 0.153846 -1.27278 0.943444
Q2FYB4   1 0.153846 -1.27278 0.943444
Q2FYC0   2 0.307692 -1.27278 0.943444
Q2FUY5   2 0.307692 -1.27278 0.943444
Q2FYF2   0 0 -1.27278 0.943444
Q2G0R4   0 0 -1.27278 0.943444
Q2G1L1   2 0.307692 -1.27278 0.943444
Q2FYB0   0 0 -1.27278 0.943444
Q2FWW5   1 0.153846 -1.27278 0.943444
Q2FX04   2 0.307692 -1.27278 0.943444
Q2FV33   1 0.153846 -1.27278 0.943444
Q2FUX6   2 0.307692 -1.27278 0.943444
Q2FVP5   0 0 -1.27278 0.943444
Q2G0W7   1 0.153846 -1.27278 0.943444
Q2FXV1   1 0.153846 -1.27278 0.943444
Q2G096   1 0.153846 -1.27278 0.943444
Q2FV68   2 0.307692 -1.27278 0.943444
Q2FVY6   2 0.307692 -1.27278 0.943444
Q2FYY0   1 0.153846 -1.27278 0.943444
Q2G005   1 0.153846 -1.27278 0.943444
Q2G2B4   2 0.307692 -1.27278 0.943444
Q2FVZ7   1 0.153846 -1.27278 0.943444
Q2FW55   1 0.153846 -1.27278 0.943444
Q2FV92   1 0.153846 -1.27278 0.943444
Q2FYV9   2 0.307692 -1.27278 0.943444
Q2FW74   2 0.307692 -1.27278 0.943444
Q2FVK9   1 0.153846 -1.27278 0.943444
Q2FZA4   1 0.153846 -1.27278 0.943444
Q2FV25   0 0 -1.27278 0.943444
Q2FYG8   1 0.153846 -1.27278 0.943444
Q2G216   0 0 -1.27278 0.943444
Q2FZ69   2 0.307692 -1.27278 0.943444
Q2FV97   1 0.153846 -1.27278 0.943444
Q2FZ95   0 0 -1.27278 0.943444
Q2FZN8   2 0.307692 -1.27278 0.943444
Q2FZG2   2 0.307692 -1.27278 0.943444
Q2G259   1 0.153846 -1.27278 0.943444
Q2FYB6   2 0.307692 -1.27278 0.943444
Q2FZD1   1 0.153846 -1.27278 0.943444
Q2FYT6   2 0.307692 -1.27278 0.943444
Q2G0Y2   2 0.307692 -1.27278 0.943444
Q2FWZ1   1 0.153846 -1.27278 0.943444
Q2FVC8   1 0.153846 -1.27278 0.943444
Q2G2H1   1 0.153846 -1.27278 0.943444
Q2FY47   2 0.307692 -1.27278 0.943444
Q2FX78   2 0.307692 -1.27278 0.943444
Q2FX47   0 0 -1.27278 0.943444
Q2FZA7   1 0.153846 -1.27278 0.943444
Q2FV32   1 0.153846 -1.27278 0.943444
Q2FYE6   0 0 -1.27278 0.943444
Q2FZ41   0 0 -1.27278 0.943444
Q2FYG3   0 0 -1.27278 0.943444
Q2FX01   2 0.307692 -1.27278 0.943444
Q2FXU6   2 0.307692 -1.27278 0.943444
Q2FYL7   1 0.153846 -1.27278 0.943444
Q2FWQ3   1 0.153846 -1.27278 0.943444
Q2FZY9   2 0.307692 -1.27278 0.943444
Q2FV50   2 0.307692 -1.27278 0.943444
Q2FUY7   0 0 -1.27278 0.943444
Q2FXP6   1 0.153846 -1.27278 0.943444
Q2G1S9   1 0.153846 -1.27278 0.943444
Q2FX18   1 0.153846 -1.27278 0.943444
Q2FYU0   0 0 -1.27278 0.943444
Q2FXZ7   4 0.571429 -1.27278 0.943444
Q2G051   4 0.571429 -1.27278 0.943444
Q2FWS3   6 0.857143 -1.27278 0.943444
Q2FW14   3 0.428571 -1.27278 0.943444
Q2FYD7   3 0.428571 -1.27278 0.943444
Q9RQP8   3 0.428571 -1.27278 0.943444
Q2FZK2   5 0.714286 -1.27278 0.943444
Q2FWI7   3 0.428571 -1.27278 0.943444
Q2G182   1 0.142857 -1.27278 0.943444
Q2FYT7   1 0.142857 -1.27278 0.943444
Q2FV46   6 0.857143 -1.27278 0.943444
Q2FY58   1 0.142857 -1.27278 0.943444
Q2FX06   1 0.142857 -1.27278 0.943444
Q2FZH0   3 0.428571 -1.27278 0.943444
Q2FUZ4   6 0.857143 -1.27278 0.943444
Q2G102   4 0.571429 -1.27278 0.943444
Q2G1R8   3 0.428571 -1.27278 0.943444
Q2G2J1   4 0.571429 -1.27278 0.943444
Q2FX71   6 0.857143 -1.27278 0.943444
Q2FUZ5   2 0.285714 -1.27278 0.943444
Q2FYP5   2 0.285714 -1.27278 0.943444
Q2G048   0 0 -1.27278 0.943444
Q2FUQ0   3 0.428571 -1.27278 0.943444
Q2FWS7   2 0.285714 -1.27278 0.943444
Q2FV65   2 0.285714 -1.27278 0.943444
Q2G125   1 0.142857 -1.27278 0.943444
Q2FYT2   5 0.714286 -1.27278 0.943444
Q2FVH7   2 0.285714 -1.27278 0.943444
Q2G127   2 0.285714 -1.27278 0.943444
Q2FYI5   1 0.142857 -1.27278 0.943444
Q2FYX4   6 0.857143 -1.27278 0.943444
Q2G0M3   6 0.857143 -1.27278 0.943444
Q2FW87   4 0.571429 -1.27278 0.943444
Q2G211   0 0 -1.27278 0.943444
Q2FXR5   4 0.571429 -1.27278 0.943444
Q2FWR5   4 0.571429 -1.27278 0.943444
Q2FYD5   6 0.857143 -1.27278 0.943444
Q2FY94   2 0.285714 -1.27278 0.943444
Q2G2W8   1 0.142857 -1.27278 0.943444
Q2FZL9   5 0.714286 -1.27278 0.943444
Q2FYT9   4 0.571429 -1.27278 0.943444
Q2FX44   4 0.571429 -1.27278 0.943444
Q2FXB2   0 0 -1.27278 0.943444
Q2FVF6   4 0.571429 -1.27278 0.943444
Q2G2F6   1 0.142857 -1.27278 0.943444
Q2G2C3   3 0.428571 -1.27278 0.943444
Q2FYA5   2 0.285714 -1.27278 0.943444
Q2FYB1   4 0.571429 -1.27278 0.943444
Q2G011   4 0.571429 -1.27278 0.943444
Q2FV29   0 0 -1.27278 0.943444
Q2FVW1   2 0.285714 -1.27278 0.943444
Q2FYA4   3 0.428571 -1.27278 0.943444
Q2FY26   3 0.428571 -1.27278 0.943444
Q2FXC1   3 0.428571 -1.27278 0.943444
Q2G2T0   4 0.571429 -1.27278 0.943444
Q2FY62   2 0.285714 -1.27278 0.943444
Q2G2K4   3 0.428571 -1.27278 0.943444
Q2FW65   3 0.428571 -1.27278 0.943444
Q2FY05   6 0.857143 -1.27278 0.943444
Q2FV96   4 0.571429 -1.27278 0.943444
Q2G1S7   1 0.142857 -1.27278 0.943444
Q2FWS9   3 0.428571 -1.27278 0.943444
Q2G180   2 0.285714 -1.27278 0.943444
Q2G0L6   4 0.571429 -1.27278 0.943444
Q2G189   1 0.142857 -1.27278 0.943444
Q2FYD9   0 0 -1.27278 0.943444
Q2FWM6   0 0 -1.27278 0.943444
Q2FXA6   1 0.142857 -1.27278 0.943444
Q2G0U8   4 0.571429 -1.27278 0.943444
Q2FXD9   0 0 -1.27278 0.943444
Q2FWF9   0 0 -1.27278 0.943444
Q2FXS3   6 0.857143 -1.27278 0.943444
Q2FXX6   3 0.428571 -1.27278 0.943444
Q2FWU2   3 0.428571 -1.27278 0.943444
Q2FXD5   4 0.571429 -1.27278 0.943444
Q2FZK8   4 0.571429 -1.27278 0.943444
Q2FV15   2 0.285714 -1.27278 0.943444
Q2FZZ5   5 0.714286 -1.27278 0.943444
Q2FW48   3 0.428571 -1.27278 0.943444
Q2FYB3   4 0.571429 -1.27278 0.943444
Q2FWT5   3 0.428571 -1.27278 0.943444
Q2FVH4   0 0 -1.27278 0.943444
Q2FWP4   3 0.428571 -1.27278 0.943444
Q2FYX9   4 0.571429 -1.27278 0.943444
Q2G1U7   2 0.285714 -1.27278 0.943444
Q2FXY6   3 0.428571 -1.27278 0.943444
Q2FYT1   2 0.285714 -1.27278 0.943444
Q2G244   6 0.857143 -1.27278 0.943444
Q2FX30   0 0 -1.27278 0.943444
Q2FVZ3   3 0.428571 -1.27278 0.943444
Q2FWP5   5 0.714286 -1.27278 0.943444
Q2FX41   4 0.571429 -1.27278 0.943444
Q2G2R5   3 0.428571 -1.27278 0.943444
Q2G2S3   5 0.666667 -1.27278 0.943444
Q2G004   3 0.4 -1.27278 0.943444
Q2FWV1   6 0.8 -1.27278 0.943444
Q2G003   4 0.533333 -1.27278 0.943444
Q2FZV3   3 0.4 -1.27278 0.943444
Q2G026   3 0.4 -1.27278 0.943444
Q2FXG7   2 0.266667 -1.27278 0.943444
Q2FYL8   1 0.133333 -1.27278 0.943444
Q2FZB6   1 0.133333 -1.27278 0.943444
Q2FZE4   5 0.666667 -1.27278 0.943444
Q2FX11   7 0.933333 -1.27278 0.943444
Q2G0Y3   7 0.933333 -1.27278 0.943444
Q2FZW7   0 0 -1.27278 0.943444
Q2FX21   10 1.33333 0.903563 0.161558
Q2G092   9 1.2 0.903563 0.161558
Q2FZB7   3 0.4 -1.27278 0.943444
Q2G0J9   10 1.33333 0.903563 0.161558
Q2G1X2   3 0.4 -1.27278 0.943444
Q2FZD6   6 0.8 -1.27278 0.943444
Q2FW67   5 0.666667 -1.27278 0.943444
Q2G111   3 0.4 -1.27278 0.943444
Q2G2Y4   4 0.533333 -1.27278 0.943444
Q2FY38   3 0.4 -1.27278 0.943444
Q2FWJ0   5 0.666667 -1.27278 0.943444
Q2G2T5   6 0.8 -1.27278 0.943444
Q2FVG6   6 0.8 -1.27278 0.943444
Q2G1V8   5 0.666667 -1.27278 0.943444
Q2G1L0   3 0.4 -1.27278 0.943444
Q2FXD6   5 0.666667 -1.27278 0.943444
P0C948   3 0.4 -1.27278 0.943444
Q2G1M2   6 0.8 -1.27278 0.943444
Q2FVW8   2 0.266667 -1.27278 0.943444
Q2FX24   3 0.4 -1.27278 0.943444
Q2FWS4   8 1.06667 0.903563 0.161558
Q2FYQ3   5 0.666667 -1.27278 0.943444
Q2G254   6 0.8 -1.27278 0.943444
Q2FWB4   3 0.4 -1.27278 0.943444
Q2FUP8   3 0.4 -1.27278 0.943444
Q2FZC2   3 0.4 -1.27278 0.943444
Q2FYE4   7 0.933333 -1.27278 0.943444
Q2FWS2   3 0.4 -1.27278 0.943444
Q2FY03   6 0.8 -1.27278 0.943444
Q2FVS6   6 0.8 -1.27278 0.943444
Q2FXV2   2 0.266667 -1.27278 0.943444
Q2G2L6   3 0.4 -1.27278 0.943444
Q2G2I5   3 0.4 -1.27278 0.943444
Q2FYA2   4 0.533333 -1.27278 0.943444
Q2FWV7   3 0.4 -1.27278 0.943444
Q2FXE7   7 0.933333 -1.27278 0.943444
Q2G0J6   1 0.133333 -1.27278 0.943444
Q2FUU4   8 1.06667 0.903563 0.161558
Q2FVJ4   4 0.533333 -1.27278 0.943444
Q2FZM9   3 0.4 -1.27278 0.943444
Q2FZ51   6 0.8 -1.27278 0.943444
Q2FY22   6 0.8 -1.27278 0.943444
Q2G2Q1   5 0.666667 -1.27278 0.943444
Q2G109   4 0.533333 -1.27278 0.943444
Q2G1D6   7 0.933333 -1.27278 0.943444
Q2FVC9   2 0.266667 -1.27278 0.943444
Q2G2R6   8 1.06667 0.903563 0.161558
Q2FZ85   6 0.8 -1.27278 0.943444
Q2FVK4   7 0.933333 -1.27278 0.943444
Q2G1V9   2 0.266667 -1.27278 0.943444
Q2G2H6   3 0.4 -1.27278 0.943444
Q2FWS6   6 0.8 -1.27278 0.943444
Q2FZW4   8 1.06667 0.903563 0.161558
Q2G1M3   7 0.933333 -1.27278 0.943444
Q2G1M0   7 0.933333 -1.27278 0.943444
Q2G1Y9   7 0.933333 -1.27278 0.943444
Q2FX45   3 0.4 -1.27278 0.943444
Q2FWP8   4 0.533333 -1.27278 0.943444
Q2FYP4   6 0.8 -1.27278 0.943444
Q2FYL1   4 0.533333 -1.27278 0.943444
Q2G1L4   7 0.933333 -1.27278 0.943444
Q2FUQ7   6 0.8 -1.27278 0.943444
Q2G247   0 0 -1.27278 0.943444
Q2FVV0   7 0.933333 -1.27278 0.943444
Q2FYU6   7 0.933333 -1.27278 0.943444
Q2G2N6   6 0.8 -1.27278 0.943444
Q2FXC9   4 0.533333 -1.27278 0.943444
Q2FX42   5 0.666667 -1.27278 0.943444
Q2FX26   7 0.933333 -1.27278 0.943444
Q2FWF3   1 0.133333 -1.27278 0.943444
Q2FZY1   3 0.4 -1.27278 0.943444
Q2FW15   7 0.875 -1.27278 0.943444
P0A0G2   12 1.5 0.903563 0.161558
Q2G2G5   5 0.625 -1.27278 0.943444
Q2FY39   7 0.875 -1.27278 0.943444
Q2G0B5   2 0.25 -1.27278 0.943444
Q2FZI1   11 1.375 0.903563 0.161558
Q2FUQ6   9 1.125 0.903563 0.161558
Q2FVR5   7 0.875 -1.27278 0.943444
Q2G2W6   10 1.25 0.903563 0.161558
Q2FZR8   4 0.5 -1.27278 0.943444
Q2FVY8   12 1.5 0.903563 0.161558
Q2FZ60   7 0.875 -1.27278 0.943444
Q2FV82   5 0.625 -1.27278 0.943444
Q2FX23   7 0.875 -1.27278 0.943444
Q2G1G3   6 0.75 -1.27278 0.943444
P68805   4 0.5 -1.27278 0.943444
Q2FVL0   10 1.25 0.903563 0.161558
Q2G2J0   8 1 0.903563 0.161558
Q2FZF1   7 0.875 -1.27278 0.943444
Q2FXU9   9 1.125 0.903563 0.161558
Q2G1A2   11 1.375 0.903563 0.161558
Q2G1C3   10 1.25 0.903563 0.161558
Q2G1D4   4 0.5 -1.27278 0.943444
Q2G0A8   3 0.375 -1.27278 0.943444
Q2FVC7   1 0.125 -1.27278 0.943444
Q2G133   8 1 0.903563 0.161558
Q2FY86   10 1.25 0.903563 0.161558
Q2FX92   10 1.25 0.903563 0.161558
Q2FW47   1 0.125 -1.27278 0.943444
Q2G1T9   2 0.25 -1.27278 0.943444
Q2FVU8   4 0.5 -1.27278 0.943444
Q2FVD7   9 1.125 0.903563 0.161558
Q2FX55   4 0.5 -1.27278 0.943444
Q2FVD3   8 1 0.903563 0.161558
Q2G2B5   3 0.375 -1.27278 0.943444
Q2FWV6   7 0.875 -1.27278 0.943444
Q2FW29   6 0.75 -1.27278 0.943444
Q2G0W6   2 0.25 -1.27278 0.943444
Q2FVD2   4 0.5 -1.27278 0.943444
Q2FWR8   4 0.5 -1.27278 0.943444
Q2FXA0   7 0.875 -1.27278 0.943444
Q2FZB4   4 0.5 -1.27278 0.943444
Q2FX37   4 0.5 -1.27278 0.943444
Q2FX13   3 0.375 -1.27278 0.943444
Q2FWD8   6 0.75 -1.27278 0.943444
Q2G108   8 1 0.903563 0.161558
Q2G2V4   11 1.375 0.903563 0.161558
Q2FZW2   10 1.25 0.903563 0.161558
Q2FYY4   4 0.5 -1.27278 0.943444
Q2FYB8   5 0.625 -1.27278 0.943444
Q2FWC2   5 0.625 -1.27278 0.943444
Q2FYE8   8 1 0.903563 0.161558
Q2FXK5   7 0.875 -1.27278 0.943444
Q2FWT0   6 0.75 -1.27278 0.943444
Q2FW19   7 0.875 -1.27278 0.943444
Q2G100   7 0.875 -1.27278 0.943444
Q2FYY3   4 0.5 -1.27278 0.943444
Q2FZ01   7 0.875 -1.27278 0.943444
Q2FYY1   4 0.5 -1.27278 0.943444
Q2G103   11 1.375 0.903563 0.161558
Q2FV12   4 0.5 -1.27278 0.943444
Q2FWQ1   10 1.25 0.903563 0.161558
Q2FYY5   4 0.5 -1.27278 0.943444
Q2G207   6 0.75 -1.27278 0.943444
Q2G1Y8   6 0.75 -1.27278 0.943444
Q2FWZ8   6 0.75 -1.27278 0.943444
Q2G0Z8   4 0.5 -1.27278 0.943444
Q2G2F7   7 0.875 -1.27278 0.943444
Q2FYH9   5 0.625 -1.27278 0.943444
Q2FWB7   6 0.75 -1.27278 0.943444
Q2FYN2   8 0.941176 -1.27278 0.943444
Q2FVQ6   9 1.05882 0.903563 0.161558
Q2FWX3   2 0.235294 -1.27278 0.943444
Q2G187   3 0.352941 -1.27278 0.943444
Q2FW05   7 0.823529 -1.27278 0.943444
Q2FYC3   8 0.941176 -1.27278 0.943444
Q2FZJ2   10 1.17647 0.903563 0.161558
Q2G0D6   8 0.941176 -1.27278 0.943444
Q2FWP7   6 0.705882 -1.27278 0.943444
Q2FX31   16 1.88235 0.903563 0.161558
Q2FVZ6   4 0.470588 -1.27278 0.943444
Q2G2A2   9 1.05882 0.903563 0.161558
Q2FWQ8   6 0.705882 -1.27278 0.943444
Q2FVM9   9 1.05882 0.903563 0.161558
Q2FYD1   21 2.47059 3.07991 0.0107511
Q2FYN3   8 0.941176 -1.27278 0.943444
Q2FYI3   6 0.705882 -1.27278 0.943444
Q2G022   11 1.29412 0.903563 0.161558
Q2G1Q3   8 0.941176 -1.27278 0.943444
Q2FX58   5 0.588235 -1.27278 0.943444
Q2G2V1   14 1.64706 0.903563 0.161558
Q2FVV5   7 0.823529 -1.27278 0.943444
Q2FZC0   13 1.52941 0.903563 0.161558
Q2FV63   14 1.64706 0.903563 0.161558
Q2FWG9   4 0.470588 -1.27278 0.943444
Q2FZA5   4 0.470588 -1.27278 0.943444
Q2FX60   15 1.76471 0.903563 0.161558
Q2G2I8   12 1.41176 0.903563 0.161558
Q2G2Y5   15 1.76471 0.903563 0.161558
Q2G2Y2   8 0.941176 -1.27278 0.943444
Q2FWA6   9 1.05882 0.903563 0.161558
Q2FWL8   9 1.05882 0.903563 0.161558
Q2FY95   16 1.88235 0.903563 0.161558
Q2FYC5   9 1.05882 0.903563 0.161558
Q2FV43   4 0.470588 -1.27278 0.943444
Q2FVU0   11 1.29412 0.903563 0.161558
Q2FZG5   7 0.823529 -1.27278 0.943444
Q2G2H9   10 1.17647 0.903563 0.161558
Q2G1D1   9 1.05882 0.903563 0.161558
Q2FWU7   11 1.29412 0.903563 0.161558
P60647   8 0.941176 -1.27278 0.943444
Q2FUR7   7 0.823529 -1.27278 0.943444
Q2FWQ2   16 1.88235 0.903563 0.161558
Q2G2M4   8 0.941176 -1.27278 0.943444
Q2G104   8 0.941176 -1.27278 0.943444
Q2FX76   4 0.470588 -1.27278 0.943444
Q2G2Q4   12 1.41176 0.903563 0.161558
Q2FXQ1   4 0.470588 -1.27278 0.943444
Q2FX80   4 0.470588 -1.27278 0.943444
Q2FZN6   7 0.823529 -1.27278 0.943444
Q2G009   8 0.941176 -1.27278 0.943444
Q2G021   7 0.823529 -1.27278 0.943444
Q2FWH0   14 1.64706 0.903563 0.161558
Q2FXQ0   16 1.88235 0.903563 0.161558
Q2FX64   8 0.941176 -1.27278 0.943444
Q2FY98   4 0.470588 -1.27278 0.943444
Q2FWK5   19 2.23529 3.07991 0.0107511
Q2FYK1   4 0.470588 -1.27278 0.943444
Q2FXF0   6 0.705882 -1.27278 0.943444
Q2FY70   17 2 3.07991 0.0107511
Q2G114   13 1.52941 0.903563 0.161558
Q2FX38   6 0.705882 -1.27278 0.943444
Q2FUP9   6 0.705882 -1.27278 0.943444
Q2FVV3   5 0.588235 -1.27278 0.943444
Q2G113   18 2.11765 3.07991 0.0107511
Q2FWB2   5 0.588235 -1.27278 0.943444
Q2FWT6   6 0.705882 -1.27278 0.943444
Q2FW28   15 1.76471 0.903563 0.161558
Q2FUQ9   6 0.705882 -1.27278 0.943444
Q2FY00   7 0.823529 -1.27278 0.943444
Q2G040   5 0.588235 -1.27278 0.943444
Q2FX35   14 1.64706 0.903563 0.161558
Q2FYW9   10 1.11111 0.903563 0.161558
Q2G2N8   12 1.33333 0.903563 0.161558
Q2G1V7   15 1.66667 0.903563 0.161558
Q2G0C3   10 1.11111 0.903563 0.161558
Q2FVW0   9 1 0.903563 0.161558
Q2FUS4   20 2.22222 3.07991 0.0107511
Q2FVP6   7 0.777778 -1.27278 0.943444
Q2FZK1   10 1.11111 0.903563 0.161558
Q2FXY2   15 1.66667 0.903563 0.161558
Q2FYX3   15 1.66667 0.903563 0.161558
Q2FZ86   11 1.22222 0.903563 0.161558
Q2FUV7   4 0.444444 -1.27278 0.943444
Q2FX70   13 1.44444 0.903563 0.161558
Q2G1Y1   12 1.33333 0.903563 0.161558
Q2FVT9   9 1 0.903563 0.161558
Q2G2K3   14 1.55556 0.903563 0.161558
P72358   7 0.777778 -1.27278 0.943444
Q2G192   11 1.22222 0.903563 0.161558
Q2FYX6   13 1.44444 0.903563 0.161558
Q2FXW0   6 0.666667 -1.27278 0.943444
Q2G202   10 1.11111 0.903563 0.161558
Q2FYW7   7 0.777778 -1.27278 0.943444
Q2G2M0   3 0.333333 -1.27278 0.943444
Q2FXT7   8 0.888889 -1.27278 0.943444
Q2FX59   13 1.44444 0.903563 0.161558
Q2G0X2   8 0.888889 -1.27278 0.943444
Q2FWR6   14 1.55556 0.903563 0.161558
Q2FW22   13 1.44444 0.903563 0.161558
Q2FZH4   16 1.77778 0.903563 0.161558
Q2FYZ1   9 1 0.903563 0.161558
Q2G2W7   15 1.66667 0.903563 0.161558
Q2G2I4   15 1.66667 0.903563 0.161558
Q2FZP5   20 2.22222 3.07991 0.0107511
Q2FWQ7   17 1.88889 0.903563 0.161558
Q2G1W9   14 1.55556 0.903563 0.161558
Q2FWF7   12 1.33333 0.903563 0.161558
Q2FYM9   17 1.88889 0.903563 0.161558
Q2FXV0   14 1.55556 0.903563 0.161558
Q2FWW2   13 1.44444 0.903563 0.161558
Q2FVS2   11 1.22222 0.903563 0.161558
Q2G007   14 1.55556 0.903563 0.161558
Q2FYA7   12 1.33333 0.903563 0.161558
Q2G0K0   21 2.33333 3.07991 0.0107511
Q2FXS9   16 1.77778 0.903563 0.161558
Q2G249   14 1.55556 0.903563 0.161558
Q2G008   10 1.11111 0.903563 0.161558
Q2FZD5   14 1.55556 0.903563 0.161558
Q2FZG0   8 0.888889 -1.27278 0.943444
Q2FX28   13 1.44444 0.903563 0.161558
Q2FXI4   15 1.66667 0.903563 0.161558
Q2G176   11 1.22222 0.903563 0.161558
Q2G116   13 1.44444 0.903563 0.161558
Q2FXF2   10 1.11111 0.903563 0.161558
Q2G260   12 1.33333 0.903563 0.161558
Q2G213   7 0.777778 -1.27278 0.943444
Q2G173   10 1.11111 0.903563 0.161558
Q2FV71   14 1.55556 0.903563 0.161558
Q2FWY8   4 0.444444 -1.27278 0.943444
Q2FWN3   9 1 0.903563 0.161558
Q2FYD4   15 1.66667 0.903563 0.161558
Q2FVQ2   17 1.88889 0.903563 0.161558
Q2FVK0   15 1.66667 0.903563 0.161558
Q2G285   12 1.33333 0.903563 0.161558
Q2FZH6   26 2.88889 3.07991 0.0107511
Q2FZX1   8 0.888889 -1.27278 0.943444
Q2FZ83   2 0.222222 -1.27278 0.943444
Q2G0S9   15 1.66667 0.903563 0.161558
Q2FZH7   12 1.33333 0.903563 0.161558
Q2FZT3   13 1.44444 0.903563 0.161558
Q2FX57   14 1.47368 0.903563 0.161558
Q2G0B9   20 2.10526 3.07991 0.0107511
Q2FY28   16 1.68421 0.903563 0.161558
Q2G0R5   29 3.05263 5.25625 0.000662855
Q2FZG8   12 1.26316 0.903563 0.161558
Q2G1X1   10 1.05263 0.903563 0.161558
Q2FX93   10 1.05263 0.903563 0.161558
Q2FYU5   8 0.842105 -1.27278 0.943444
Q2FWR9   11 1.15789 0.903563 0.161558
Q2FWS0   22 2.31579 3.07991 0.0107511
Q2G0P4   6 0.631579 -1.27278 0.943444
Q2FX50   9 0.947368 -1.27278 0.943444
Q2FZV0   15 1.57895 0.903563 0.161558
Q2G0S5   10 1.05263 0.903563 0.161558
Q2FY25   11 1.15789 0.903563 0.161558
Q2FXG6   8 0.842105 -1.27278 0.943444
Q2FZJ7   8 0.842105 -1.27278 0.943444
Q2G0U7   13 1.36842 0.903563 0.161558
Q2FZV2   14 1.47368 0.903563 0.161558
Q2FWT8   15 1.57895 0.903563 0.161558
Q2G0D1   19 2 3.07991 0.0107511
Q2FVW5   10 1.05263 0.903563 0.161558
Q2FY97   22 2.31579 3.07991 0.0107511
Q2FXF3   19 2 3.07991 0.0107511
Q2G063   11 1.15789 0.903563 0.161558
Q2G0U5   15 1.57895 0.903563 0.161558
Q2G2B1   22 2.31579 3.07991 0.0107511
Q2FVE3   9 0.947368 -1.27278 0.943444
Q2FZW1   15 1.57895 0.903563 0.161558
Q2FYK2   18 1.89474 0.903563 0.161558
Q2FXW2   17 1.78947 0.903563 0.161558
Q9F0R1   20 2.10526 3.07991 0.0107511
Q2FZG3   11 1.15789 0.903563 0.161558
Q2G2K0   21 2.21053 3.07991 0.0107511
Q2FVN4   13 1.36842 0.903563 0.161558
Q2FYV0   11 1.15789 0.903563 0.161558
Q2G0A5   7 0.736842 -1.27278 0.943444
Q2FZ03   21 2.21053 3.07991 0.0107511
Q2G1I8   10 1.05263 0.903563 0.161558
Q2FYX8   17 1.78947 0.903563 0.161558
Q2FV18   9 0.947368 -1.27278 0.943444
Q2FYI7   18 1.89474 0.903563 0.161558
Q2G0K1   17 1.78947 0.903563 0.161558
Q2G2U9   24 2.52632 3.07991 0.0107511
Q2FW31   10 1.05263 0.903563 0.161558
Q2FVB5   14 1.47368 0.903563 0.161558
Q2FVI8   8 0.842105 -1.27278 0.943444
Q2FZT0   10 1.05263 0.903563 0.161558
P48860   19 2 3.07991 0.0107511
Q2FYC1   14 1.47368 0.903563 0.161558
Q2G286   18 1.89474 0.903563 0.161558
Q2FXD3   17 1.78947 0.903563 0.161558
Q2G027   6 0.631579 -1.27278 0.943444
Q2G0T4   10 1.05263 0.903563 0.161558
Q2FZJ5   12 1.26316 0.903563 0.161558
Q2FW10   8 0.842105 -1.27278 0.943444
Q2FY91   14 1.47368 0.903563 0.161558
Q2FVP0   17 1.78947 0.903563 0.161558
P60070   16 1.68421 0.903563 0.161558
Q2FWU1   16 1.68421 0.903563 0.161558
Q2FYA3   7 0.736842 -1.27278 0.943444
Q2G0V8   15 1.57895 0.903563 0.161558
Q2G0Z2   10 1.05263 0.903563 0.161558
Q2FZ47   7 0.736842 -1.27278 0.943444
Q2G0V9   9 0.947368 -1.27278 0.943444
Q2FZE2   20 2.10526 3.07991 0.0107511
Q2FWB0   19 2 3.07991 0.0107511
Q2G1J1   14 1.47368 0.903563 0.161558
Q2FYQ1   8 0.842105 -1.27278 0.943444
Q2FZ45   18 1.89474 0.903563 0.161558
Q2FYW5   16 1.68421 0.903563 0.161558
Q2G1A0   9 0.947368 -1.27278 0.943444
Q2FZB9   12 1.26316 0.903563 0.161558
Q2FZX2   19 2 3.07991 0.0107511
Q2FZY4   15 1.57895 0.903563 0.161558
Q2FW56   8 0.842105 -1.27278 0.943444
P0A0G6   11 1.15789 0.903563 0.161558
Q2FW80   14 1.47368 0.903563 0.161558
Q2G2S4   14 1.47368 0.903563 0.161558
Q2G2H0   11 1.15789 0.903563 0.161558
Q2G2E1   10 1.05263 0.903563 0.161558
Q2G0I5   15 1.57895 0.903563 0.161558
Q2FWW6   16 1.68421 0.903563 0.161558
Q2G112   11 1.15789 0.903563 0.161558
Q2G214   10 1.05263 0.903563 0.161558
Q2FYG2   12 1.26316 0.903563 0.161558
Q2G0J5   10 1.05263 0.903563 0.161558
Q2FX27   13 1.36842 0.903563 0.161558
Q2FWV5   18 1.89474 0.903563 0.161558
Q2FX40   22 2.31579 3.07991 0.0107511
Q2FZM5   4 0.421053 -1.27278 0.943444
Q2FXH8   8 0.842105 -1.27278 0.943444
Q2FWS5   13 1.36842 0.903563 0.161558
Q2FW13   17 1.7 0.903563 0.161558
Q2FY93   19 1.9 0.903563 0.161558
Q2FZM8   24 2.4 3.07991 0.0107511
Q2FZV4   18 1.8 0.903563 0.161558
Q2FVD4   19 1.9 0.903563 0.161558
Q2G0J3   9 0.9 -1.27278 0.943444
Q2FX61   18 1.8 0.903563 0.161558
Q2FVD6   14 1.4 0.903563 0.161558
Q2FYY7   23 2.3 3.07991 0.0107511
Q2G0W0   24 2.4 3.07991 0.0107511
Q2FXF7   23 2.3 3.07991 0.0107511
Q2G191   14 1.4 0.903563 0.161558
Q2FYT5   14 1.4 0.903563 0.161558
Q2G1P0   11 1.1 0.903563 0.161558
Q2FVF8   22 2.2 3.07991 0.0107511
Q2G0Y1   9 0.9 -1.27278 0.943444
Q2FZD2   16 1.6 0.903563 0.161558
Q2FZ59   11 1.1 0.903563 0.161558
Q2G2G1   10 1 0.903563 0.161558
Q2G0F9   10 1 0.903563 0.161558
Q2G1J2   20 2 3.07991 0.0107511
Q2G0Q6   20 2 3.07991 0.0107511
Q2FYX0   19 1.9 0.903563 0.161558
Q2FZU8   8 0.8 -1.27278 0.943444
Q2G267   12 1.2 0.903563 0.161558
Q2G174   16 1.6 0.903563 0.161558
Q2FWC3   25 2.5 3.07991 0.0107511
Q2FVN6   17 1.7 0.903563 0.161558
Q2G2D1   18 1.8 0.903563 0.161558
Q2FZK9   23 2.3 3.07991 0.0107511
Q2G2C9   22 2.2 3.07991 0.0107511
Q2G2V8   7 0.7 -1.27278 0.943444
Q2FVL6   18 1.8 0.903563 0.161558
Q2FY45   10 1 0.903563 0.161558
Q2G2R7   15 1.5 0.903563 0.161558
Q2FWD5   19 1.9 0.903563 0.161558
Q2FWT3   11 1.1 0.903563 0.161558
Q2FY92   24 2.4 3.07991 0.0107511
Q2FZM2   12 1.2 0.903563 0.161558
Q2G2F0   19 1.9 0.903563 0.161558
Q2FW30   14 1.4 0.903563 0.161558
Q2FZV9   17 1.7 0.903563 0.161558
Q2FVA6   15 1.5 0.903563 0.161558
Q2G229   19 1.9 0.903563 0.161558
Q2FZZ3   19 1.9 0.903563 0.161558
Q2G2F4   12 1.2 0.903563 0.161558
Q2FVA7   21 2.1 3.07991 0.0107511
Q2G0R3   18 1.8 0.903563 0.161558
Q2G1R1   24 2.4 3.07991 0.0107511
Q2FZ79   21 2.1 3.07991 0.0107511
Q2FZ12   8 0.8 -1.27278 0.943444
Q2FX39   13 1.3 0.903563 0.161558
Q2G186   12 1.2 0.903563 0.161558
Q2FXE5   8 0.8 -1.27278 0.943444
Q2G0A1   14 1.4 0.903563 0.161558
Q2G0E7   15 1.5 0.903563 0.161558
Q2G2V7   14 1.4 0.903563 0.161558
Q2FYA6   20 2 3.07991 0.0107511
Q2G276   18 1.8 0.903563 0.161558
Q2G070   23 2.3 3.07991 0.0107511
Q2FVZ1   20 2 3.07991 0.0107511
Q2FW84   16 1.6 0.903563 0.161558
Q2FVY9   19 1.9 0.903563 0.161558
Q2FVD9   18 1.8 0.903563 0.161558
Q2G1T2   16 1.6 0.903563 0.161558
Q2G0I3   14 1.4 0.903563 0.161558
Q2G0E8   15 1.5 0.903563 0.161558
Q2FW08   17 1.7 0.903563 0.161558
Q2FVD8   16 1.6 0.903563 0.161558
Q2FXF5   12 1.2 0.903563 0.161558
Q2FXW1   19 1.9 0.903563 0.161558
Q2FW79   11 1.1 0.903563 0.161558
Q2G2G0   11 1.1 0.903563 0.161558
P48940   13 1.3 0.903563 0.161558
Q2FYL6   15 1.5 0.903563 0.161558
Q2FZV8   17 1.7 0.903563 0.161558
Q2FYM5   15 1.5 0.903563 0.161558
Q2G2B6   10 1 0.903563 0.161558
Q2G1L2   9 0.9 -1.27278 0.943444
Q2G1V5   10 1 0.903563 0.161558
Q2FXT0   10 1 0.903563 0.161558
Q2FY02   19 1.9 0.903563 0.161558
Q2FWQ4   8 0.8 -1.27278 0.943444
Q2FYG4   15 1.5 0.903563 0.161558
Q2FW11   14 1.4 0.903563 0.161558
Q2G257   19 1.80952 0.903563 0.161558
Q2FWJ6   18 1.71429 0.903563 0.161558
Q2FXS8   8 0.761905 -1.27278 0.943444
Q2FX12   14 1.33333 0.903563 0.161558
Q2FYF1   11 1.04762 0.903563 0.161558
Q2G2E8   13 1.2381 0.903563 0.161558
Q2FXE6   10 0.952381 -1.27278 0.943444
Q2G2C0   10 0.952381 -1.27278 0.943444
Q2G1V6   15 1.42857 0.903563 0.161558
Q2FWZ4   25 2.38095 3.07991 0.0107511
Q2G2V0   14 1.33333 0.903563 0.161558
Q9ZAH6   21 2 3.07991 0.0107511
Q2FVU2   27 2.57143 3.07991 0.0107511
Q2FWI8   22 2.09524 3.07991 0.0107511
P0A0H0   8 0.761905 -1.27278 0.943444
Q2G0C1   25 2.38095 3.07991 0.0107511
Q2FXH3   15 1.42857 0.903563 0.161558
Q2FXI6   20 1.90476 0.903563 0.161558
Q2G1X5   16 1.52381 0.903563 0.161558
Q2FV08   24 2.28571 3.07991 0.0107511
Q2FWT7   12 1.14286 0.903563 0.161558
Q2G210   18 1.71429 0.903563 0.161558
Q2FW66   13 1.2381 0.903563 0.161558
Q2FWD0   17 1.61905 0.903563 0.161558
Q2FUQ1   16 1.52381 0.903563 0.161558
Q2FVI6   12 1.14286 0.903563 0.161558
Q2FWM7   12 1.14286 0.903563 0.161558
Q2FVN2   12 1.14286 0.903563 0.161558
Q2FWR2   21 2 3.07991 0.0107511
Q2FYH4   15 1.42857 0.903563 0.161558
Q2FYM8   6 0.571429 -1.27278 0.943444
Q9RFJ6   19 1.80952 0.903563 0.161558
Q2FZ42   6 0.571429 -1.27278 0.943444
Q2FVX9   26 2.47619 3.07991 0.0107511
Q2G066   19 1.80952 0.903563 0.161558
Q2FVM3   17 1.61905 0.903563 0.161558
Q2FWT1   14 1.33333 0.903563 0.161558
Q2FZB8   9 0.857143 -1.27278 0.943444
Q2FUQ8   8 0.761905 -1.27278 0.943444
Q2G2I7   15 1.42857 0.903563 0.161558
Q2FVF7   12 1.14286 0.903563 0.161558
Q2FV52   17 1.61905 0.903563 0.161558
Q2FWE3   15 1.42857 0.903563 0.161558
Q2G144   9 0.857143 -1.27278 0.943444
Q2FXZ1   15 1.42857 0.903563 0.161558
Q2FX34   13 1.2381 0.903563 0.161558
Q2FWV4   11 1.04762 0.903563 0.161558
Q2FZ11   14 1.33333 0.903563 0.161558
Q2G141   14 1.33333 0.903563 0.161558
Q2FWF5   18 1.71429 0.903563 0.161558
Q2FV34   11 1.04762 0.903563 0.161558
Q2FWQ0   19 1.80952 0.903563 0.161558
Q2FV88   23 2.19048 3.07991 0.0107511
Q2G2P0   15 1.42857 0.903563 0.161558
Q2FYW8   18 1.71429 0.903563 0.161558
Q2G1W1   20 1.90476 0.903563 0.161558
Q2FVC2   17 1.61905 0.903563 0.161558
Q2G0D3   13 1.2381 0.903563 0.161558
Q2FV89   19 1.80952 0.903563 0.161558
Q2G1U2   12 1.14286 0.903563 0.161558
Q2FX32   10 0.952381 -1.27278 0.943444
Q2FXS7   21 2 3.07991 0.0107511
Q2FVX1   11 1.04762 0.903563 0.161558
Q2FVE0   13 1.2381 0.903563 0.161558
Q2G270   14 1.33333 0.903563 0.161558
Q9EYW6   16 1.52381 0.903563 0.161558
Q2FVB8   16 1.52381 0.903563 0.161558
Q2FZT9   13 1.2381 0.903563 0.161558
Q2G298   19 1.80952 0.903563 0.161558
Q2FX49   13 1.2381 0.903563 0.161558
Q2G0Z0   13 1.2381 0.903563 0.161558
Q2FW39   22 2.09524 3.07991 0.0107511
Q2G252   12 1.14286 0.903563 0.161558
Q2G0A3   10 0.952381 -1.27278 0.943444
Q2FYJ7   16 1.52381 0.903563 0.161558
Q2FWT2   14 1.33333 0.903563 0.161558
Q2FWQ5   15 1.42857 0.903563 0.161558
Q2G2J7   14 1.33333 0.903563 0.161558
Q2FY75   14 1.33333 0.903563 0.161558
Q2G106   22 2.09524 3.07991 0.0107511
Q2FVY3   19 1.80952 0.903563 0.161558
Q2FVP9   17 1.61905 0.903563 0.161558
Q2FW42   11 1.04762 0.903563 0.161558
Q2FUV9   16 1.52381 0.903563 0.161558
Q2FVR7   24 2.28571 3.07991 0.0107511
Q2FZN1   17 1.61905 0.903563 0.161558
Q2G2Q7   33 3 5.25625 0.000662855
Q2G150   21 1.90909 0.903563 0.161558
Q2G081   16 1.45455 0.903563 0.161558
Q2FV45   15 1.36364 0.903563 0.161558
Q2FX02   22 2 3.07991 0.0107511
P0A0Q4   19 1.72727 0.903563 0.161558
Q2G0L9   18 1.63636 0.903563 0.161558
Q2FY04   19 1.72727 0.903563 0.161558
Q2FV48   14 1.27273 0.903563 0.161558
Q2FW64   18 1.63636 0.903563 0.161558
Q2FX63   21 1.90909 0.903563 0.161558
Q2G1T3   16 1.45455 0.903563 0.161558
Q2G0K9   17 1.54545 0.903563 0.161558
Q2FZ00   15 1.36364 0.903563 0.161558
Q2FVL9   12 1.09091 0.903563 0.161558
Q2FW33   25 2.27273 3.07991 0.0107511
Q2FWT9   18 1.63636 0.903563 0.161558
Q2FZF7   16 1.45455 0.903563 0.161558
Q2FWL1   23 2.09091 3.07991 0.0107511
Q2FYS7   19 1.72727 0.903563 0.161558
Q2FZX3   23 2.09091 3.07991 0.0107511
Q2FXR0   14 1.27273 0.903563 0.161558
Q2G2I9   18 1.63636 0.903563 0.161558
Q2FWN1   9 0.818182 -1.27278 0.943444
Q2G297   14 1.27273 0.903563 0.161558
Q2FVA0   17 1.54545 0.903563 0.161558
Q2FXX0   9 0.818182 -1.27278 0.943444
Q2G2P4   12 1.09091 0.903563 0.161558
Q2G0P8   27 2.45455 3.07991 0.0107511
Q2FVN3   21 1.90909 0.903563 0.161558
Q2FXK7   23 2.09091 3.07991 0.0107511
Q2FZF8   19 1.72727 0.903563 0.161558
Q2FWR0   20 1.81818 0.903563 0.161558
Q2FXL2   17 1.54545 0.903563 0.161558
Q2FWA9   18 1.63636 0.903563 0.161558
Q2G282   24 2.18182 3.07991 0.0107511
Q9RQQ0   17 1.54545 0.903563 0.161558
Q2FXD7   23 2.09091 3.07991 0.0107511
Q2FUY4   18 1.63636 0.903563 0.161558
Q2G2W4   16 1.45455 0.903563 0.161558
Q2FZF5   18 1.63636 0.903563 0.161558
Q2FY42   8 0.727273 -1.27278 0.943444
Q2FUS3   19 1.72727 0.903563 0.161558
Q2G2E7   16 1.45455 0.903563 0.161558
Q2G0S6   13 1.18182 0.903563 0.161558
Q2G0C2   16 1.45455 0.903563 0.161558
Q2FWF8   18 1.63636 0.903563 0.161558
Q2G000   22 2 3.07991 0.0107511
Q2FWX2   15 1.36364 0.903563 0.161558
Q2FZS2   15 1.36364 0.903563 0.161558
Q2FW16   14 1.27273 0.903563 0.161558
Q2FZI2   13 1.18182 0.903563 0.161558
Q2G1Q5   13 1.18182 0.903563 0.161558
Q2G1A5   25 2.27273 3.07991 0.0107511
Q2G0P7   16 1.45455 0.903563 0.161558
Q2FWV3   10 0.909091 -1.27278 0.943444
Q2FW51   16 1.45455 0.903563 0.161558
Q2FVI4   24 2.18182 3.07991 0.0107511
Q2FVN7   25 2.27273 3.07991 0.0107511
Q2FWP9   11 1 0.903563 0.161558
Q2FXT2   23 2.09091 3.07991 0.0107511
P0A0F4   22 2 3.07991 0.0107511
Q2G126   24 2.18182 3.07991 0.0107511
Q2FW82   12 1.09091 0.903563 0.161558
Q2FY44   16 1.45455 0.903563 0.161558
Q2G0N9   27 2.45455 3.07991 0.0107511
Q2G0Z9   8 0.727273 -1.27278 0.943444
Q2FV81   20 1.81818 0.903563 0.161558
Q2FYC4   12 1.09091 0.903563 0.161558
Q2G178   33 3 5.25625 0.000662855
Q2G079   15 1.36364 0.903563 0.161558
Q2G2B7   27 2.45455 3.07991 0.0107511
Q2FVF5   20 1.81818 0.903563 0.161558
Q2G2W2   19 1.72727 0.903563 0.161558
Q2G1I2   24 2.18182 3.07991 0.0107511
Q2G245   4 0.363636 -1.27278 0.943444
Q2G1H7   17 1.47826 0.903563 0.161558
Q2FWF1   17 1.47826 0.903563 0.161558
Q2FZZ9   30 2.6087 3.07991 0.0107511
Q2G1W3   21 1.82609 0.903563 0.161558
Q2G204   23 2 3.07991 0.0107511
Q2G1H1   11 0.956522 -1.27278 0.943444
Q2FXK3   15 1.30435 0.903563 0.161558
Q2G2H8   18 1.56522 0.903563 0.161558
Q2FZP9   22 1.91304 0.903563 0.161558
Q2FWI2   19 1.65217 0.903563 0.161558
Q2FYZ6   18 1.56522 0.903563 0.161558
Q2FXS1   14 1.21739 0.903563 0.161558
Q2G200   19 1.65217 0.903563 0.161558
Q2G2L5   12 1.04348 0.903563 0.161558
Q2FY73   21 1.82609 0.903563 0.161558
Q2G177   14 1.21739 0.903563 0.161558
Q2G2F9   18 1.56522 0.903563 0.161558
Q2FV27   11 0.956522 -1.27278 0.943444
Q2FZ56   19 1.65217 0.903563 0.161558
Q2FVF3   18 1.56522 0.903563 0.161558
Q2G0B6   13 1.13043 0.903563 0.161558
Q2G2S5   24 2.08696 3.07991 0.0107511
Q2FW68   13 1.13043 0.903563 0.161558
Q2FWX7   12 1.04348 0.903563 0.161558
Q2FWB6   29 2.52174 3.07991 0.0107511
Q2FXA9   23 2 3.07991 0.0107511
Q2FXP3   26 2.26087 3.07991 0.0107511
Q2FUX5   28 2.43478 3.07991 0.0107511
Q2FZZ4   14 1.21739 0.903563 0.161558
Q2FX98   28 2.43478 3.07991 0.0107511
Q2FV23   17 1.47826 0.903563 0.161558
Q2FUR1   12 1.04348 0.903563 0.161558
Q2FY49   32 2.78261 3.07991 0.0107511
Q2G017   13 1.13043 0.903563 0.161558
Q2G2K9   22 1.91304 0.903563 0.161558
Q2G2N9   23 2 3.07991 0.0107511
Q2G0E9   17 1.47826 0.903563 0.161558
Q2FY19   21 1.82609 0.903563 0.161558
Q2G1E3   13 1.13043 0.903563 0.161558
Q2FW17   8 0.695652 -1.27278 0.943444
Q2FWK9   21 1.82609 0.903563 0.161558
Q2G2Q6   35 3.04348 5.25625 0.000662855
Q2G2Q5   33 2.86957 3.07991 0.0107511
Q2G1U9   31 2.69565 3.07991 0.0107511
Q2G299   13 1.13043 0.903563 0.161558
Q2FX75   11 0.956522 -1.27278 0.943444
Q2G058   27 2.34783 3.07991 0.0107511
Q2G0E3   12 1.04348 0.903563 0.161558
Q2FYK0   23 2 3.07991 0.0107511
Q2G2K6   12 1.04348 0.903563 0.161558
Q2FYN0   13 1.13043 0.903563 0.161558
Q2FVK7   16 1.3913 0.903563 0.161558
Q2FX15   19 1.65217 0.903563 0.161558
Q2FVN9   13 1.13043 0.903563 0.161558
Q2FWX0   23 2 3.07991 0.0107511
Q2G143   31 2.69565 3.07991 0.0107511
Q2G0C7   17 1.47826 0.903563 0.161558
Q2G0K6   14 1.21739 0.903563 0.161558
Q2FZZ1   15 1.30435 0.903563 0.161558
Q2FV13   19 1.65217 0.903563 0.161558
Q2G128   20 1.73913 0.903563 0.161558
Q2FXU2   13 1.13043 0.903563 0.161558
Q2G2R4   18 1.56522 0.903563 0.161558
Q2FXM1   17 1.47826 0.903563 0.161558
Q8KQR1   10 0.869565 -1.27278 0.943444
Q2G2Q9   33 2.86957 3.07991 0.0107511
Q2FVG9   12 1.04348 0.903563 0.161558
Q2FV56   13 1.13043 0.903563 0.161558
Q2FWG7   18 1.5 0.903563 0.161558
Q2G0T1   21 1.75 0.903563 0.161558
Q2FXB9   19 1.58333 0.903563 0.161558
Q2FZP3   19 1.58333 0.903563 0.161558
Q2FZQ2   16 1.33333 0.903563 0.161558
Q2FXS4   27 2.25 3.07991 0.0107511
Q2FZ21   29 2.41667 3.07991 0.0107511
Q2G2X2   18 1.5 0.903563 0.161558
Q2FZF6   18 1.5 0.903563 0.161558
Q2FYA0   16 1.33333 0.903563 0.161558
Q2G2A9   17 1.41667 0.903563 0.161558
Q2FYB9   20 1.66667 0.903563 0.161558
Q2FYI4   18 1.5 0.903563 0.161558
Q2FYL4   22 1.83333 0.903563 0.161558
Q2G1T0   19 1.58333 0.903563 0.161558
Q2FXW7   15 1.25 0.903563 0.161558
Q2FZA1   28 2.33333 3.07991 0.0107511
Q2FY76   20 1.66667 0.903563 0.161558
Q2FZ97   28 2.33333 3.07991 0.0107511
Q2G1I4   18 1.5 0.903563 0.161558
Q2FYQ6   12 1 0.903563 0.161558
Q2FXL6   17 1.41667 0.903563 0.161558
Q2G2G6   7 0.583333 -1.27278 0.943444
Q2FVH1   16 1.33333 0.903563 0.161558
Q2FYA8   17 1.41667 0.903563 0.161558
Q2G2M5   23 1.91667 0.903563 0.161558
Q2FV99   19 1.58333 0.903563 0.161558
Q2G105   15 1.25 0.903563 0.161558
Q2FW23   21 1.75 0.903563 0.161558
Q2G012   8 0.666667 -1.27278 0.943444
Q2G2V5   13 1.08333 0.903563 0.161558
Q2FW07   23 1.91667 0.903563 0.161558
Q2G0F2   21 1.75 0.903563 0.161558
Q2FZC9   14 1.16667 0.903563 0.161558
Q2FXE9   18 1.5 0.903563 0.161558
Q2FV47   19 1.58333 0.903563 0.161558
Q2G2Q8   31 2.58333 3.07991 0.0107511
Q2FYE7   19 1.58333 0.903563 0.161558
Q2FUT3   19 1.58333 0.903563 0.161558
Q2G068   26 2.16667 3.07991 0.0107511
Q2G2D3   14 1.16667 0.903563 0.161558
Q2FYK4   18 1.5 0.903563 0.161558
Q2FX36   18 1.5 0.903563 0.161558
Q2G0A4   13 1.08333 0.903563 0.161558
Q2G080   17 1.41667 0.903563 0.161558
Q2FUT1   26 2.16667 3.07991 0.0107511
Q2FYH3   21 1.75 0.903563 0.161558
Q2FXA7   15 1.25 0.903563 0.161558
Q2G2Y6   11 0.916667 -1.27278 0.943444
Q2FY55   21 1.75 0.903563 0.161558
Q2FY61   14 1.16667 0.903563 0.161558
Q2G0E2   22 1.83333 0.903563 0.161558
Q2FVY1   17 1.41667 0.903563 0.161558
Q2FUV1   26 2.16667 3.07991 0.0107511
Q2FUS9   15 1.25 0.903563 0.161558
Q2G1A1   19 1.58333 0.903563 0.161558
P60639   17 1.41667 0.903563 0.161558
Q2FZE9   12 1 0.903563 0.161558
Q2G1I9   19 1.58333 0.903563 0.161558
Q2FWN0   29 2.41667 3.07991 0.0107511
Q2FZE3   25 2.08333 3.07991 0.0107511
Q93Q23   18 1.5 0.903563 0.161558
Q2FWE9   22 1.83333 0.903563 0.161558
Q2FUS1   17 1.41667 0.903563 0.161558
Q2FVM5   33 2.75 3.07991 0.0107511
Q2G2N7   12 1 0.903563 0.161558
Q2FWG0   16 1.33333 0.903563 0.161558
Q2FXV7   14 1.16667 0.903563 0.161558
Q2FW69   12 1 0.903563 0.161558
P0A0F8   13 1.08333 0.903563 0.161558
Q2G055   14 1.16667 0.903563 0.161558
Q2FV37   19 1.58333 0.903563 0.161558
Q2G225   13 1.08333 0.903563 0.161558
Q2FXG2   13 1.08333 0.903563 0.161558
Q2FY87   18 1.5 0.903563 0.161558
Q2FWR7   17 1.41667 0.903563 0.161558
Q2G1U6   23 1.91667 0.903563 0.161558
Q2G006   23 1.91667 0.903563 0.161558
Q2G2I6   15 1.2 0.903563 0.161558
Q2FWS1   9 0.72 -1.27278 0.943444
Q2FYF5   25 2 3.07991 0.0107511
Q2G0F1   15 1.2 0.903563 0.161558
Q2G0J2   30 2.4 3.07991 0.0107511
Q2FXE3   30 2.4 3.07991 0.0107511
Q2FYV8   19 1.52 0.903563 0.161558
Q2G1X6   23 1.84 0.903563 0.161558
Q2FUP5   23 1.84 0.903563 0.161558
Q2G1A4   19 1.52 0.903563 0.161558
Q2G0H9   29 2.32 3.07991 0.0107511
Q2G0M0   21 1.68 0.903563 0.161558
Q2FYK6   19 1.52 0.903563 0.161558
Q2G023   17 1.36 0.903563 0.161558
Q2G0G2   29 2.32 3.07991 0.0107511
Q2FXC0   17 1.36 0.903563 0.161558
Q2FXF1   19 1.52 0.903563 0.161558
Q2FW00   17 1.36 0.903563 0.161558
Q2G1E7   17 1.36 0.903563 0.161558
Q2FWE7   18 1.44 0.903563 0.161558
Q2FY32   19 1.52 0.903563 0.161558
Q2FUU0   20 1.6 0.903563 0.161558
Q2FVU5   27 2.16 3.07991 0.0107511
Q2G062   24 1.92 0.903563 0.161558
Q2FV26   24 1.92 0.903563 0.161558
Q2FW97   27 2.16 3.07991 0.0107511
Q2FZY8   16 1.28 0.903563 0.161558
Q2G277   18 1.44 0.903563 0.161558
Q2G0V1   15 1.2 0.903563 0.161558
Q2FWJ3   25 2 3.07991 0.0107511
Q2G2J2   19 1.52 0.903563 0.161558
Q2FVB0   14 1.12 0.903563 0.161558
Q2G278   25 2 3.07991 0.0107511
Q2G107   17 1.36 0.903563 0.161558
P0A0M9   24 1.92 0.903563 0.161558
Q2G067   11 0.88 -1.27278 0.943444
Q2FV55   20 1.6 0.903563 0.161558
Q2G1L3   22 1.76 0.903563 0.161558
Q2G2R0   18 1.44 0.903563 0.161558
Q2G2T3   15 1.2 0.903563 0.161558
Q2FWA8   18 1.44 0.903563 0.161558
Q2G056   23 1.84 0.903563 0.161558
Q2FWR1   23 1.84 0.903563 0.161558
Q2FXP9   17 1.36 0.903563 0.161558
Q2FZI4   16 1.28 0.903563 0.161558
Q2G2L7   30 2.4 3.07991 0.0107511
Q2FVG1   20 1.6 0.903563 0.161558
Q2G1I7   29 2.32 3.07991 0.0107511
Q2FVB6   14 1.12 0.903563 0.161558
Q2G001   29 2.32 3.07991 0.0107511
Q2FUX3   20 1.6 0.903563 0.161558
Q2G1Q9   20 1.6 0.903563 0.161558
Q2G2S9   26 2.08 3.07991 0.0107511
Q2FXZ8   17 1.36 0.903563 0.161558
Q2FZI7   19 1.52 0.903563 0.161558
Q2FUS6   25 2 3.07991 0.0107511
Q2FUZ6   17 1.36 0.903563 0.161558
Q2FYQ9   22 1.76 0.903563 0.161558
Q2FYS8   27 2.16 3.07991 0.0107511
Q2FYS6   20 1.6 0.903563 0.161558
Q2FZG6   16 1.28 0.903563 0.161558
Q2G1L9   11 0.88 -1.27278 0.943444
Q2FXT3   24 1.92 0.903563 0.161558
Q2FZN9   16 1.28 0.903563 0.161558
Q2FW20   17 1.36 0.903563 0.161558
Q2G0H3   25 2 3.07991 0.0107511
Q2FV98   25 2 3.07991 0.0107511
Q2FXR7   22 1.76 0.903563 0.161558
Q2G1T4   30 2.4 3.07991 0.0107511
Q2FW38   15 1.2 0.903563 0.161558
Q2G2P6   20 1.6 0.903563 0.161558
Q2FVL7   23 1.84 0.903563 0.161558
Q2FVY2   20 1.6 0.903563 0.161558
Q2FYZ0   19 1.52 0.903563 0.161558
Q2FYW2   22 1.76 0.903563 0.161558
P60643   17 1.36 0.903563 0.161558
Q2G265   18 1.44 0.903563 0.161558
Q2FV42   14 1.12 0.903563 0.161558
Q2FXN0   13 1.04 0.903563 0.161558
Q2G2D9   22 1.76 0.903563 0.161558
Q2FV75   21 1.68 0.903563 0.161558
Q2FYE0   17 1.36 0.903563 0.161558
Q2FX03   14 1.12 0.903563 0.161558
Q2FX89   14 1.12 0.903563 0.161558
Q2FX43   16 1.28 0.903563 0.161558
Q2FV69   20 1.53846 0.903563 0.161558
P72360   15 1.15385 0.903563 0.161558
Q2FVQ1   27 2.07692 3.07991 0.0107511
Q2FYG7   31 2.38462 3.07991 0.0107511
Q2G1J8   16 1.23077 0.903563 0.161558
Q2FW77   16 1.23077 0.903563 0.161558
Q2FWI4   25 1.92308 0.903563 0.161558
Q2FX62   21 1.61538 0.903563 0.161558
Q2G0U6   29 2.23077 3.07991 0.0107511
Q2G0P2   21 1.61538 0.903563 0.161558
Q2G0B8   29 2.23077 3.07991 0.0107511
Q2FVL3   14 1.07692 0.903563 0.161558
Q2G1K8   24 1.84615 0.903563 0.161558
Q2G2R9   24 1.84615 0.903563 0.161558
Q2G2I3   18 1.38462 0.903563 0.161558
Q2FY56   12 0.923077 -1.27278 0.943444
Q2G0B1   23 1.76923 0.903563 0.161558
Q2G1T1   20 1.53846 0.903563 0.161558
Q2FVX5   15 1.15385 0.903563 0.161558
Q2G0H8   18 1.38462 0.903563 0.161558
Q2FVT3   14 1.07692 0.903563 0.161558
Q2FWF6   20 1.53846 0.903563 0.161558
Q2FWZ6   31 2.38462 3.07991 0.0107511
Q2FZ77   20 1.53846 0.903563 0.161558
Q2G0H0   17 1.30769 0.903563 0.161558
Q2G2G7   28 2.15385 3.07991 0.0107511
Q2G117   17 1.30769 0.903563 0.161558
Q2FXG9   21 1.61538 0.903563 0.161558
Q2FWE4   22 1.69231 0.903563 0.161558
Q2FUS0   31 2.38462 3.07991 0.0107511
Q2FWR3   17 1.30769 0.903563 0.161558
Q2FYA9   13 1 0.903563 0.161558
Q2G0Y5   25 1.92308 0.903563 0.161558
Q2FZZ8   24 1.84615 0.903563 0.161558
Q2G1Z6   23 1.76923 0.903563 0.161558
Q2FX53   23 1.76923 0.903563 0.161558
Q2FZC4   16 1.23077 0.903563 0.161558
Q2FUS5   21 1.61538 0.903563 0.161558
Q2G1R0   17 1.30769 0.903563 0.161558
Q2G0D5   18 1.38462 0.903563 0.161558
Q2FY18   16 1.23077 0.903563 0.161558
Q2FYH8   16 1.23077 0.903563 0.161558
Q2G1F2   17 1.30769 0.903563 0.161558
Q2G0Q5   25 1.92308 0.903563 0.161558
Q2FVR2   20 1.53846 0.903563 0.161558
Q2FZE7   14 1.07692 0.903563 0.161558
Q2G0I0   23 1.76923 0.903563 0.161558
Q2G0R1   16 1.23077 0.903563 0.161558
Q2G0L7   17 1.30769 0.903563 0.161558
Q2FWI1   22 1.69231 0.903563 0.161558
Q2G0F7   15 1.15385 0.903563 0.161558
Q2FXY3   22 1.69231 0.903563 0.161558
P0A084   31 2.38462 3.07991 0.0107511
Q2G0G5   19 1.46154 0.903563 0.161558
Q2FZE5   17 1.30769 0.903563 0.161558
Q2G0A2   20 1.53846 0.903563 0.161558
Q2FVE8   16 1.23077 0.903563 0.161558
Q2G2M8   18 1.38462 0.903563 0.161558
Q2FYH7   17 1.30769 0.903563 0.161558
Q2FVR8   22 1.69231 0.903563 0.161558
Q2FZU9   24 1.84615 0.903563 0.161558
Q2FYX7   22 1.69231 0.903563 0.161558
Q2G280   27 2.07692 3.07991 0.0107511
Q2FVG5   25 1.92308 0.903563 0.161558
Q2FWX1   33 2.53846 3.07991 0.0107511
Q2FVB3   18 1.38462 0.903563 0.161558
Q2G2A1   24 1.84615 0.903563 0.161558
Q2G1W7   17 1.30769 0.903563 0.161558
Q2FW36   21 1.61538 0.903563 0.161558
P31337   23 1.76923 0.903563 0.161558
Q2FXB8   18 1.38462 0.903563 0.161558
Q2G2F3   22 1.69231 0.903563 0.161558
Q2FYM7   10 0.769231 -1.27278 0.943444
Q2FYB2   20 1.53846 0.903563 0.161558
Q2G2E2   25 1.85185 0.903563 0.161558
Q2G2G9   20 1.48148 0.903563 0.161558
Q2FVC5   22 1.62963 0.903563 0.161558
Q2G0T3   22 1.62963 0.903563 0.161558
Q2G074   16 1.18519 0.903563 0.161558
Q2G016   22 1.62963 0.903563 0.161558
Q2G0G4   24 1.77778 0.903563 0.161558
Q2G2K1   19 1.40741 0.903563 0.161558
Q2FXE1   24 1.77778 0.903563 0.161558
Q2FWD2   18 1.33333 0.903563 0.161558
Q2G1Q0   25 1.85185 0.903563 0.161558
Q2G073   19 1.40741 0.903563 0.161558
Q2G1T7   26 1.92593 0.903563 0.161558
Q2FVI3   24 1.77778 0.903563 0.161558
Q2FZ93   26 1.92593 0.903563 0.161558
Q2FVQ7   20 1.48148 0.903563 0.161558
Q2G2B9   15 1.11111 0.903563 0.161558
Q2FZN5   16 1.18519 0.903563 0.161558
Q2FY72   19 1.40741 0.903563 0.161558
Q2G0A0   25 1.85185 0.903563 0.161558
Q2FZQ8   17 1.25926 0.903563 0.161558
Q2FXP1   19 1.40741 0.903563 0.161558
P0A0B7   22 1.62963 0.903563 0.161558
Q2FYW0   21 1.55556 0.903563 0.161558
Q2G230   22 1.62963 0.903563 0.161558
Q2G0H5   20 1.48148 0.903563 0.161558
Q2G0B7   24 1.77778 0.903563 0.161558
Q2G131   12 0.888889 -1.27278 0.943444
Q2G0Y4   18 1.33333 0.903563 0.161558
Q2G2L0   22 1.62963 0.903563 0.161558
Q2G101   22 1.62963 0.903563 0.161558
Q2G036   26 1.92593 0.903563 0.161558
Q2FXN3   18 1.33333 0.903563 0.161558
Q2FWY2   15 1.11111 0.903563 0.161558
Q2FXK6   31 2.2963 3.07991 0.0107511
Q2G2Y3   20 1.48148 0.903563 0.161558
Q2G1P8   25 1.85185 0.903563 0.161558
Q2G0N7   21 1.55556 0.903563 0.161558
Q2FW43   22 1.62963 0.903563 0.161558
Q2G2N4   32 2.37037 3.07991 0.0107511
Q2FW59   24 1.77778 0.903563 0.161558
Q2G1V0   16 1.18519 0.903563 0.161558
Q2G010   22 1.62963 0.903563 0.161558
Q2FWJ4   11 0.814815 -1.27278 0.943444
Q2FUR3   31 2.2963 3.07991 0.0107511
Q2FXE4   17 1.25926 0.903563 0.161558
Q2FY36   16 1.18519 0.903563 0.161558
Q2G1Q7   18 1.33333 0.903563 0.161558
Q2FX09   19 1.40741 0.903563 0.161558
Q2G0Z1   28 2.07407 3.07991 0.0107511
Q2FWJ1   28 2.07407 3.07991 0.0107511
Q2FUT4   27 2 3.07991 0.0107511
Q2FYI1   24 1.77778 0.903563 0.161558
Q2FXQ8   19 1.40741 0.903563 0.161558
Q2FUZ0   27 2 3.07991 0.0107511
P0A086   34 2.51852 3.07991 0.0107511
Q2FZM0   17 1.25926 0.903563 0.161558
Q2FXL3   28 2.07407 3.07991 0.0107511
Q2G2K7   18 1.33333 0.903563 0.161558
Q2FVL1   17 1.25926 0.903563 0.161558
Q2FW21   15 1.11111 0.903563 0.161558
Q2G201   23 1.7037 0.903563 0.161558
Q2FVV6   17 1.25926 0.903563 0.161558
Q2FV03   22 1.62963 0.903563 0.161558
Q2G2T2   16 1.18519 0.903563 0.161558
Q2FZ44   20 1.48148 0.903563 0.161558
Q2G1N7   24 1.77778 0.903563 0.161558
Q2G172   16 1.18519 0.903563 0.161558
Q2G208   21 1.55556 0.903563 0.161558
Q2FZR7   16 1.18519 0.903563 0.161558
Q2G2K2   12 0.888889 -1.27278 0.943444
Q2FVA4   28 2.07407 3.07991 0.0107511
Q2G0F5   16 1.18519 0.903563 0.161558
Q2G0X0   26 1.92593 0.903563 0.161558
Q2FXU0   14 1.03704 0.903563 0.161558
Q2FXX9   21 1.55556 0.903563 0.161558
Q2G2K8   16 1.18519 0.903563 0.161558
Q2G0X1   26 1.85714 0.903563 0.161558
Q2FXI8   21 1.5 0.903563 0.161558
Q2G0L1   20 1.42857 0.903563 0.161558
Q2FX07   11 0.785714 -1.27278 0.943444
Q2G139   23 1.64286 0.903563 0.161558
Q2FUV5   28 2 3.07991 0.0107511
Q2FVD0   22 1.57143 0.903563 0.161558
Q2FX10   18 1.28571 0.903563 0.161558
Q2G1W5   21 1.5 0.903563 0.161558
Q2G1Y7   20 1.42857 0.903563 0.161558
Q2G190   22 1.57143 0.903563 0.161558
Q2FV59   18 1.28571 0.903563 0.161558
Q2FZS3   18 1.28571 0.903563 0.161558
Q2FX90   18 1.28571 0.903563 0.161558
Q2FW85   18 1.28571 0.903563 0.161558
Q2FZ65   32 2.28571 3.07991 0.0107511
Q2FXJ7   30 2.14286 3.07991 0.0107511
Q2FVW2   22 1.57143 0.903563 0.161558
Q2G0H4   28 2 3.07991 0.0107511
Q2FVV4   13 0.928571 -1.27278 0.943444
Q2FUR9   15 1.07143 0.903563 0.161558
Q2FW06   15 1.07143 0.903563 0.161558
Q2FY84   24 1.71429 0.903563 0.161558
Q2G132   30 2.14286 3.07991 0.0107511
Q2G0C9   21 1.5 0.903563 0.161558
Q2G2N1   12 0.857143 -1.27278 0.943444
Q2FVF2   19 1.35714 0.903563 0.161558
Q2FZ30   28 2 3.07991 0.0107511
Q2FXX8   28 2 3.07991 0.0107511
Q2FZX6   22 1.57143 0.903563 0.161558
Q2G1Z2   16 1.14286 0.903563 0.161558
Q2G0G7   32 2.28571 3.07991 0.0107511
Q2FV53   27 1.92857 0.903563 0.161558
Q2FV28   23 1.64286 0.903563 0.161558
Q2G097   25 1.78571 0.903563 0.161558
Q2FZC5   22 1.57143 0.903563 0.161558
Q2FY77   26 1.85714 0.903563 0.161558
Q2FVA9   26 1.85714 0.903563 0.161558
Q2G2W5   11 0.785714 -1.27278 0.943444
Q2FX97   19 1.35714 0.903563 0.161558
Q2G1F3   22 1.57143 0.903563 0.161558
Q2FYU1   14 1 0.903563 0.161558
Q2FUP6   22 1.57143 0.903563 0.161558
Q2G2U7   18 1.28571 0.903563 0.161558
Q2FY09   27 1.92857 0.903563 0.161558
Q2G1J6   20 1.42857 0.903563 0.161558
Q2G059   26 1.85714 0.903563 0.161558
Q2FVK5   8 0.571429 -1.27278 0.943444
Q2G0H7   21 1.5 0.903563 0.161558
Q2FWN2   16 1.14286 0.903563 0.161558
Q2FYV7   25 1.78571 0.903563 0.161558
Q2G236   20 1.42857 0.903563 0.161558
Q2FZR6   13 0.928571 -1.27278 0.943444
Q2G1P9   27 1.92857 0.903563 0.161558
Q2G0R9   25 1.78571 0.903563 0.161558
Q2FUZ9   16 1.14286 0.903563 0.161558
Q2FVP2   20 1.42857 0.903563 0.161558
Q2FXC8   18 1.28571 0.903563 0.161558
Q2FVC4   26 1.85714 0.903563 0.161558
Q2FZ29   26 1.85714 0.903563 0.161558
Q2FYR8   17 1.17241 0.903563 0.161558
Q2FY23   22 1.51724 0.903563 0.161558
Q2G0D4   22 1.51724 0.903563 0.161558
Q2FZ38   27 1.86207 0.903563 0.161558
Q2FXH1   21 1.44828 0.903563 0.161558
Q2FXZ9   21 1.44828 0.903563 0.161558
Q2G1V3   14 0.965517 -1.27278 0.943444
Q2FVZ0   17 1.17241 0.903563 0.161558
Q2FV95   16 1.10345 0.903563 0.161558
Q2G196   29 2 3.07991 0.0107511
Q2FZ61   27 1.86207 0.903563 0.161558
Q2FW27   29 2 3.07991 0.0107511
Q2FWH2   23 1.58621 0.903563 0.161558
Q2FZQ9   16 1.10345 0.903563 0.161558
Q2FWQ9   30 2.06897 3.07991 0.0107511
Q2G1N5   15 1.03448 0.903563 0.161558
Q2FZP8   21 1.44828 0.903563 0.161558
Q2FXC2   24 1.65517 0.903563 0.161558
Q2G0X9   18 1.24138 0.903563 0.161558
Q2FX08   15 1.03448 0.903563 0.161558
Q2FUV2   26 1.7931 0.903563 0.161558
Q2FZT8   14 0.965517 -1.27278 0.943444
Q2G2N2   14 0.965517 -1.27278 0.943444
Q2G0M1   26 1.7931 0.903563 0.161558
Q2FVX8   22 1.51724 0.903563 0.161558
Q2G220   19 1.31034 0.903563 0.161558
Q2FW37   33 2.27586 3.07991 0.0107511
Q2G203   31 2.13793 3.07991 0.0107511
Q2FY89   17 1.17241 0.903563 0.161558
Q2G1K7   26 1.7931 0.903563 0.161558
Q2G013   13 0.896552 -1.27278 0.943444
Q2FV91   19 1.31034 0.903563 0.161558
Q2FW92   30 2.06897 3.07991 0.0107511
Q2G1U5   25 1.72414 0.903563 0.161558
Q2G2A6   19 1.31034 0.903563 0.161558
Q2G0G9   21 1.44828 0.903563 0.161558
P0A088   15 1.03448 0.903563 0.161558
Q2G0B4   20 1.37931 0.903563 0.161558
Q2G0X7   23 1.58621 0.903563 0.161558
Q2G0S0   15 1.03448 0.903563 0.161558
Q2FW12   20 1.37931 0.903563 0.161558
Q2G0J7   22 1.51724 0.903563 0.161558
Q2FW76   18 1.24138 0.903563 0.161558
Q2G1Z7   19 1.31034 0.903563 0.161558
Q2G2S1   31 2.13793 3.07991 0.0107511
Q2G1B1   31 2.13793 3.07991 0.0107511
Q2FVP3   19 1.31034 0.903563 0.161558
Q2G1V1   28 1.93103 0.903563 0.161558
Q2G1H8   24 1.65517 0.903563 0.161558
Q2G149   30 2.06897 3.07991 0.0107511
Q2FXC7   17 1.17241 0.903563 0.161558
Q2G019   17 1.17241 0.903563 0.161558
Q2FWL6   21 1.44828 0.903563 0.161558
Q2G199   19 1.31034 0.903563 0.161558
Q2FY41   8 0.551724 -1.27278 0.943444
Q2FX33   25 1.72414 0.903563 0.161558
Q2G181   23 1.58621 0.903563 0.161558
Q2FVT1   23 1.58621 0.903563 0.161558
Q2G0Z5   34 2.34483 3.07991 0.0107511
Q2FZC7   28 1.93103 0.903563 0.161558
Q2G1U0   18 1.24138 0.903563 0.161558
Q2FW18   23 1.58621 0.903563 0.161558
Q2G0H1   20 1.37931 0.903563 0.161558
Q2FX22   15 1.03448 0.903563 0.161558
Q2G157   20 1.37931 0.903563 0.161558
Q2G2J5   25 1.72414 0.903563 0.161558
Q2FZH9   16 1.10345 0.903563 0.161558
Q2FZA6   16 1.10345 0.903563 0.161558
Q2G1N6   16 1.10345 0.903563 0.161558
Q2FVR4   20 1.37931 0.903563 0.161558
Q2FY13   26 1.7931 0.903563 0.161558
Q2G025   22 1.51724 0.903563 0.161558
Q2FV36   19 1.31034 0.903563 0.161558
Q2G0W9   25 1.72414 0.903563 0.161558
Q2G0L0   24 1.65517 0.903563 0.161558
Q2FUR2   22 1.51724 0.903563 0.161558
Q2FVJ9   19 1.31034 0.903563 0.161558
Q2G1S8   20 1.33333 0.903563 0.161558
Q2FVJ5   25 1.66667 0.903563 0.161558
Q2FZ39   25 1.66667 0.903563 0.161558
Q2FWP6   17 1.13333 0.903563 0.161558
Q2FVB4   24 1.6 0.903563 0.161558
Q2G0V7   21 1.4 0.903563 0.161558
Q2FUV4   19 1.26667 0.903563 0.161558
Q2FYG5   27 1.8 0.903563 0.161558
Q2FW71   18 1.2 0.903563 0.161558
Q2FZB1   20 1.33333 0.903563 0.161558
Q2G0Y9   21 1.4 0.903563 0.161558
Q2G0X4   27 1.8 0.903563 0.161558
Q2FZL2   21 1.4 0.903563 0.161558
Q2FVS1   24 1.6 0.903563 0.161558
Q2G099   20 1.33333 0.903563 0.161558
Q2FZN0   19 1.26667 0.903563 0.161558
Q2FZ50   20 1.33333 0.903563 0.161558
Q2G0X8   23 1.53333 0.903563 0.161558
Q2G167   19 1.26667 0.903563 0.161558
Q2G086   18 1.2 0.903563 0.161558
Q2G0D0   36 2.4 3.07991 0.0107511
Q2FWG3   20 1.33333 0.903563 0.161558
Q2G228   30 2 3.07991 0.0107511
Q2FWW8   24 1.6 0.903563 0.161558
Q2FYL0   17 1.13333 0.903563 0.161558
Q2FXX2   26 1.73333 0.903563 0.161558
Q2G0C4   17 1.13333 0.903563 0.161558
Q2FZA2   24 1.6 0.903563 0.161558
Q2FWL0   21 1.4 0.903563 0.161558
Q2FUY9   29 1.93333 0.903563 0.161558
Q2G0T8   28 1.86667 0.903563 0.161558
Q2FWK0   27 1.8 0.903563 0.161558
Q2G0D9   34 2.26667 3.07991 0.0107511
Q2FZF3   17 1.13333 0.903563 0.161558
Q2FZ17   31 2.06667 3.07991 0.0107511
Q2G0T6   21 1.4 0.903563 0.161558
Q2G140   17 1.13333 0.903563 0.161558
Q2G2F2   14 0.933333 -1.27278 0.943444
Q2FXG0   22 1.46667 0.903563 0.161558
Q2FWR4   25 1.66667 0.903563 0.161558
Q2G195   20 1.33333 0.903563 0.161558
Q2FVY4   27 1.8 0.903563 0.161558
Q2G1I6   22 1.46667 0.903563 0.161558
Q2FVD5   18 1.2 0.903563 0.161558
Q2FZM1   30 2 3.07991 0.0107511
Q2FVG0   25 1.66667 0.903563 0.161558
Q2FZM7   24 1.6 0.903563 0.161558
Q2FZB2   17 1.13333 0.903563 0.161558
Q2G287   27 1.8 0.903563 0.161558
Q2FWG4   23 1.53333 0.903563 0.161558
Q2G2B3   19 1.26667 0.903563 0.161558
Q2FY48   25 1.66667 0.903563 0.161558
Q9ZNI1   28 1.86667 0.903563 0.161558
Q2FV94   26 1.73333 0.903563 0.161558
Q2G2X5   18 1.2 0.903563 0.161558
Q2FVX6   22 1.46667 0.903563 0.161558
Q2G060   27 1.8 0.903563 0.161558
Q2FVG2   26 1.73333 0.903563 0.161558
Q2G1Q1   30 2 3.07991 0.0107511
Q2G1F1   17 1.13333 0.903563 0.161558
Q2FXC5   18 1.2 0.903563 0.161558
Q2G2B0   12 0.8 -1.27278 0.943444
Q2FXR6   18 1.2 0.903563 0.161558
Q2FXE0   26 1.73333 0.903563 0.161558
Q2FUY3   24 1.6 0.903563 0.161558
Q2G1S6   23 1.53333 0.903563 0.161558
Q2FVE9   15 1 0.903563 0.161558
Q2FVU7   23 1.53333 0.903563 0.161558
Q2FVM7   24 1.6 0.903563 0.161558
Q2FVU6   21 1.4 0.903563 0.161558
Q2FVA1   31 2.06667 3.07991 0.0107511
Q2FWB8   26 1.73333 0.903563 0.161558
Q2FYR5   18 1.2 0.903563 0.161558
Q2G261   25 1.66667 0.903563 0.161558
Q2G264   46 3.06667 5.25625 0.000662855
Q2G0U4   26 1.73333 0.903563 0.161558
Q2G226   16 1.06667 0.903563 0.161558
Q2FZT7   15 1 0.903563 0.161558
Q2FXJ4   29 1.93333 0.903563 0.161558
Q2G047   17 1.13333 0.903563 0.161558
Q2FWD9   11 0.733333 -1.27278 0.943444
Q2FZH2   29 1.93333 0.903563 0.161558
Q2G044   17 1.13333 0.903563 0.161558
Q2FVZ8   21 1.4 0.903563 0.161558
Q2G1C5   19 1.26667 0.903563 0.161558
Q2G1Z1   20 1.33333 0.903563 0.161558
Q2G135   16 1.06667 0.903563 0.161558
Q2FVE5   26 1.73333 0.903563 0.161558
Q2FZ70   30 2 3.07991 0.0107511
Q2G2A0   29 1.93333 0.903563 0.161558
Q2G224   22 1.41935 0.903563 0.161558
P0A0K3   23 1.48387 0.903563 0.161558
Q2G1A8   24 1.54839 0.903563 0.161558
Q2G1P5   20 1.29032 0.903563 0.161558
Q2FV93   16 1.03226 0.903563 0.161558
Q2FXC4   19 1.22581 0.903563 0.161558
Q2FY74   33 2.12903 3.07991 0.0107511
Q2G1M1   24 1.54839 0.903563 0.161558
Q9EZ11   19 1.22581 0.903563 0.161558
Q2FZB3   20 1.29032 0.903563 0.161558
Q2G1V2   23 1.48387 0.903563 0.161558
Q2FVM8   22 1.41935 0.903563 0.161558
Q2FVR1   20 1.29032 0.903563 0.161558
Q2FXC3   19 1.22581 0.903563 0.161558
Q2FUV6   21 1.35484 0.903563 0.161558
Q2G1D7   26 1.67742 0.903563 0.161558
Q2FXR2   24 1.54839 0.903563 0.161558
Q2FW83   17 1.09677 0.903563 0.161558
Q2G2X7   25 1.6129 0.903563 0.161558
Q2FVM4   14 0.903226 -1.27278 0.943444
P0A0J3   26 1.67742 0.903563 0.161558
Q2G2L8   23 1.48387 0.903563 0.161558
Q2FZ27   27 1.74194 0.903563 0.161558
Q2FZ53   22 1.41935 0.903563 0.161558
Q2G154   24 1.54839 0.903563 0.161558
Q2FZS4   18 1.16129 0.903563 0.161558
Q2FYQ5   13 0.83871 -1.27278 0.943444
Q2FZL6   20 1.29032 0.903563 0.161558
Q2FWB9   24 1.54839 0.903563 0.161558
Q2FUQ4   27 1.74194 0.903563 0.161558
Q2G293   32 2.06452 3.07991 0.0107511
Q2FZS5   29 1.87097 0.903563 0.161558
Q2FYP9   16 1.03226 0.903563 0.161558
Q2G0K7   28 1.80645 0.903563 0.161558
Q2FVV2   18 1.16129 0.903563 0.161558
Q2FVN0   25 1.6129 0.903563 0.161558
Q2FX00   31 2 3.07991 0.0107511
Q2G1I0   22 1.41935 0.903563 0.161558
Q2FXI2   24 1.54839 0.903563 0.161558
Q2G2X1   18 1.16129 0.903563 0.161558
Q2FYG6   22 1.41935 0.903563 0.161558
Q2FXH0   24 1.54839 0.903563 0.161558
Q2FXU7   22 1.41935 0.903563 0.161558
Q2G170   31 2 3.07991 0.0107511
Q2FVQ9   27 1.74194 0.903563 0.161558
Q2FWV2   18 1.16129 0.903563 0.161558
Q2FVI5   19 1.22581 0.903563 0.161558
Q2FUW0   23 1.48387 0.903563 0.161558
Q2FXB7   24 1.54839 0.903563 0.161558
Q2G0J8   35 2.25806 3.07991 0.0107511
Q2FXB5   25 1.6129 0.903563 0.161558
Q2FYE9   14 0.903226 -1.27278 0.943444
Q2FVE2   21 1.35484 0.903563 0.161558
Q2G2V6   25 1.6129 0.903563 0.161558
O08387   23 1.48387 0.903563 0.161558
Q2FZ14   22 1.41935 0.903563 0.161558
Q2FXW3   22 1.41935 0.903563 0.161558
Q2FYQ8   21 1.35484 0.903563 0.161558
Q2G2D6   25 1.6129 0.903563 0.161558
Q2G2T7   24 1.54839 0.903563 0.161558
Q2FYP8   18 1.16129 0.903563 0.161558
Q2FZ25   20 1.29032 0.903563 0.161558
Q2FY65   30 1.93548 0.903563 0.161558
Q2G2T1   21 1.35484 0.903563 0.161558
Q2G1N0   19 1.22581 0.903563 0.161558
Q2G110   14 0.903226 -1.27278 0.943444
Q2G1E1   18 1.16129 0.903563 0.161558
Q2G2F1   30 1.93548 0.903563 0.161558
Q2FXE8   21 1.35484 0.903563 0.161558
Q2FZ06   18 1.16129 0.903563 0.161558
Q2FVH2   16 1.03226 0.903563 0.161558
Q2FYV6   28 1.80645 0.903563 0.161558
Q2FZJ3   26 1.625 0.903563 0.161558
Q2G095   21 1.3125 0.903563 0.161558
Q2G2Y0   22 1.375 0.903563 0.161558
Q2G2W3   23 1.4375 0.903563 0.161558
Q2FY07   29 1.8125 0.903563 0.161558
Q2FXW8   25 1.5625 0.903563 0.161558
Q2FUR6   24 1.5 0.903563 0.161558
Q2FVW6   20 1.25 0.903563 0.161558
Q2G1X0   13 0.8125 -1.27278 0.943444
Q2G1F6   14 0.875 -1.27278 0.943444
Q2FVK8   21 1.3125 0.903563 0.161558
Q2G158   22 1.375 0.903563 0.161558
Q2G118   25 1.5625 0.903563 0.161558
Q2G077   19 1.1875 0.903563 0.161558
Q2G0E0   28 1.75 0.903563 0.161558
Q2G263   33 2.0625 3.07991 0.0107511
Q2FUU1   24 1.5 0.903563 0.161558
Q2G1X7   19 1.1875 0.903563 0.161558
Q2G1C0   25 1.5625 0.903563 0.161558
Q2FVB9   21 1.3125 0.903563 0.161558
Q2G273   22 1.375 0.903563 0.161558
Q53726   24 1.5 0.903563 0.161558
Q2G2W9   21 1.3125 0.903563 0.161558
Q2FZ22   33 2.0625 3.07991 0.0107511
Q2G2U1   29 1.8125 0.903563 0.161558
Q2FXW6   19 1.1875 0.903563 0.161558
Q2G0P9   20 1.25 0.903563 0.161558
Q2FYE3   23 1.4375 0.903563 0.161558
Q2FXU3   24 1.5 0.903563 0.161558
Q2G052   27 1.6875 0.903563 0.161558
Q2FZM6   28 1.75 0.903563 0.161558
Q2FX25   29 1.8125 0.903563 0.161558
Q2FX05   24 1.5 0.903563 0.161558
Q2G1P2   16 1 0.903563 0.161558
Q2G2C4   28 1.75 0.903563 0.161558
Q2G165   16 1 0.903563 0.161558
Q2FXK8   9 0.5625 -1.27278 0.943444
Q2FWP1   25 1.5625 0.903563 0.161558
Q2FVU1   20 1.25 0.903563 0.161558
Q2FZ78   19 1.1875 0.903563 0.161558
Q2G0P0   30 1.875 0.903563 0.161558
Q2FXX3   19 1.1875 0.903563 0.161558
Q2FVX2   30 1.875 0.903563 0.161558
Q2G0Q7   21 1.3125 0.903563 0.161558
Q2FXS6   14 0.875 -1.27278 0.943444
Q2FUZ1   28 1.75 0.903563 0.161558
Q2FZ87   25 1.5625 0.903563 0.161558
Q2FXF4   26 1.625 0.903563 0.161558
Q2G1G4   16 1 0.903563 0.161558
Q2FWE6   21 1.3125 0.903563 0.161558
Q2G2U2   19 1.1875 0.903563 0.161558
Q2FY17   21 1.3125 0.903563 0.161558
Q2FVU3   21 1.3125 0.903563 0.161558
Q2FVK1   12 0.75 -1.27278 0.943444
Q2G0K5   32 2 3.07991 0.0107511
Q2G2X8   20 1.25 0.903563 0.161558
Q2FYZ7   18 1.125 0.903563 0.161558
Q2FWG1   27 1.6875 0.903563 0.161558
Q2G1Q6   20 1.25 0.903563 0.161558
Q2G2X9   19 1.1875 0.903563 0.161558
Q2FWN9   13 0.8125 -1.27278 0.943444
Q2FYZ2   21 1.3125 0.903563 0.161558
Q2FZJ1   28 1.75 0.903563 0.161558
Q2G002   18 1.125 0.903563 0.161558
Q2FVL4   28 1.75 0.903563 0.161558
Q2G2M7   19 1.1875 0.903563 0.161558
Q2FWH6   29 1.8125 0.903563 0.161558
Q2FXQ3   25 1.5625 0.903563 0.161558
Q2G129   14 0.875 -1.27278 0.943444
Q7BHL7   34 2.125 3.07991 0.0107511
Q2FZ71   24 1.5 0.903563 0.161558
Q2FZ88   23 1.39394 0.903563 0.161558
Q2FV22   26 1.57576 0.903563 0.161558
Q2FYM3   17 1.0303 0.903563 0.161558
Q2FY06   23 1.39394 0.903563 0.161558
Q2FXB0   11 0.666667 -1.27278 0.943444
Q2FX87   27 1.63636 0.903563 0.161558
Q2FZ33   28 1.69697 0.903563 0.161558
Q2G0J1   34 2.06061 3.07991 0.0107511
Q2FUT7   30 1.81818 0.903563 0.161558
Q2FZH1   30 1.81818 0.903563 0.161558
Q2FVX3   28 1.69697 0.903563 0.161558
Q2FWC6   26 1.57576 0.903563 0.161558
Q2FXN6   27 1.63636 0.903563 0.161558
Q2FY79   34 2.06061 3.07991 0.0107511
Q2FZ23   25 1.51515 0.903563 0.161558
Q2FVF1   26 1.57576 0.903563 0.161558
Q2FWM5   25 1.51515 0.903563 0.161558
Q2G061   30 1.81818 0.903563 0.161558
Q2FWL7   21 1.27273 0.903563 0.161558
Q2FVK3   11 0.666667 -1.27278 0.943444
Q2FX19   24 1.45455 0.903563 0.161558
Q2G2U6   30 1.81818 0.903563 0.161558
Q2G1S5   19 1.15152 0.903563 0.161558
Q2FVS9   20 1.21212 0.903563 0.161558
Q2G1M7   27 1.63636 0.903563 0.161558
Q2FW50   29 1.75758 0.903563 0.161558
Q2G2L1   24 1.45455 0.903563 0.161558
Q2FWB1   26 1.57576 0.903563 0.161558
Q2FXA8   26 1.57576 0.903563 0.161558
Q2FV20   25 1.51515 0.903563 0.161558
Q2FUY1   34 2.06061 3.07991 0.0107511
Q2FYJ1   25 1.51515 0.903563 0.161558
Q2G043   15 0.909091 -1.27278 0.943444
Q2FZ43   19 1.15152 0.903563 0.161558
Q9KJN4   28 1.69697 0.903563 0.161558
Q2G194   23 1.39394 0.903563 0.161558
Q2G0F0   24 1.45455 0.903563 0.161558
Q2G2G2   34 2.06061 3.07991 0.0107511
Q2G0I8   31 1.87879 0.903563 0.161558
Q2FXG5   22 1.33333 0.903563 0.161558
Q2G2S6   24 1.45455 0.903563 0.161558
Q53700   27 1.63636 0.903563 0.161558
Q2G0D8   21 1.27273 0.903563 0.161558
P60430   11 0.666667 -1.27278 0.943444
Q2FV41   26 1.57576 0.903563 0.161558
Q2FXZ5   27 1.63636 0.903563 0.161558
Q2FZL0   22 1.33333 0.903563 0.161558
Q2FY99   24 1.45455 0.903563 0.161558
Q2FX95   21 1.27273 0.903563 0.161558
Q2FYR6   32 1.93939 0.903563 0.161558
Q2FUW2   30 1.81818 0.903563 0.161558
Q2FVL2   28 1.69697 0.903563 0.161558
Q2G2L4   20 1.21212 0.903563 0.161558
Q2FXB1   11 0.666667 -1.27278 0.943444
Q2FZY7   28 1.69697 0.903563 0.161558
Q2FVN1   20 1.21212 0.903563 0.161558
Q2G1S1   22 1.33333 0.903563 0.161558
Q2FXK4   24 1.45455 0.903563 0.161558
Q2FXM6   24 1.45455 0.903563 0.161558
Q2FZJ6   22 1.33333 0.903563 0.161558
Q2FVT4   19 1.15152 0.903563 0.161558
Q2FYW1   25 1.51515 0.903563 0.161558
Q2FYZ3   28 1.69697 0.903563 0.161558
Q2FXX5   23 1.39394 0.903563 0.161558
Q2FWM4   19 1.15152 0.903563 0.161558
Q2G2L3   26 1.57576 0.903563 0.161558
Q2FYR3   22 1.33333 0.903563 0.161558
Q2G0I9   30 1.81818 0.903563 0.161558
Q2G0M2   23 1.39394 0.903563 0.161558
Q2G272   15 0.909091 -1.27278 0.943444
Q2FXL4   26 1.57576 0.903563 0.161558
Q2G0U9   29 1.75758 0.903563 0.161558
Q2FVE4   22 1.33333 0.903563 0.161558
Q2FVC6   27 1.63636 0.903563 0.161558
Q2FV19   30 1.81818 0.903563 0.161558
Q2G0S8   29 1.75758 0.903563 0.161558
Q2G2G3   19 1.15152 0.903563 0.161558
Q2G2X0   24 1.41176 0.903563 0.161558
Q2G0F3   27 1.58824 0.903563 0.161558
Q2G037   27 1.58824 0.903563 0.161558
Q2G1G6   26 1.52941 0.903563 0.161558
Q2FWP0   14 0.823529 -1.27278 0.943444
Q2FY29   28 1.64706 0.903563 0.161558
Q2FXQ4   24 1.41176 0.903563 0.161558
Q2G0S7   26 1.52941 0.903563 0.161558
Q2FZX7   25 1.47059 0.903563 0.161558
Q2G0E6   14 0.823529 -1.27278 0.943444
Q2FY37   31 1.82353 0.903563 0.161558
Q2FYQ0   29 1.70588 0.903563 0.161558
Q2FUV3   27 1.58824 0.903563 0.161558
Q2FYV2   31 1.82353 0.903563 0.161558
Q2FVS4   23 1.35294 0.903563 0.161558
Q2G2M3   25 1.47059 0.903563 0.161558
Q2FVM6   26 1.52941 0.903563 0.161558
Q2G292   21 1.23529 0.903563 0.161558
Q2FXH7   24 1.41176 0.903563 0.161558
Q2FYQ7   23 1.35294 0.903563 0.161558
Q2FWG2   31 1.82353 0.903563 0.161558
Q2G159   26 1.52941 0.903563 0.161558
Q2FX96   28 1.64706 0.903563 0.161558
Q2FV83   25 1.47059 0.903563 0.161558
Q2G2D8   20 1.17647 0.903563 0.161558
Q2FYJ4   16 0.941176 -1.27278 0.943444
Q2G1E8   15 0.882353 -1.27278 0.943444
Q2FVK2   14 0.823529 -1.27278 0.943444
Q2FZP1   18 1.05882 0.903563 0.161558
Q2FXI0   29 1.70588 0.903563 0.161558
Q2G134   20 1.17647 0.903563 0.161558
Q2FZZ6   23 1.35294 0.903563 0.161558
Q2G1Z3   25 1.47059 0.903563 0.161558
Q2G030   27 1.58824 0.903563 0.161558
Q2FV21   26 1.52941 0.903563 0.161558
Q9RQP6   17 1 0.903563 0.161558
Q2FZ62   25 1.47059 0.903563 0.161558
Q2FZQ7   22 1.29412 0.903563 0.161558
Q2G0F4   21 1.23529 0.903563 0.161558
Q2FWE0   23 1.35294 0.903563 0.161558
Q2FVS0   24 1.41176 0.903563 0.161558
Q2FUT6   28 1.64706 0.903563 0.161558
Q2FUQ5   22 1.29412 0.903563 0.161558
Q2FZJ9   29 1.70588 0.903563 0.161558
Q2FY81   26 1.52941 0.903563 0.161558
Q2G0K8   25 1.47059 0.903563 0.161558
Q2G262   17 1 0.903563 0.161558
Q2G0E1   25 1.47059 0.903563 0.161558
Q2FWD3   26 1.52941 0.903563 0.161558
Q2FXA4   26 1.52941 0.903563 0.161558
Q2FVF0   23 1.35294 0.903563 0.161558
Q2FWW9   37 2.17647 3.07991 0.0107511
Q2FZ54   29 1.70588 0.903563 0.161558
P0A0J0   18 1.05882 0.903563 0.161558
Q2G1G1   39 2.29412 3.07991 0.0107511
Q2FWA1   25 1.47059 0.903563 0.161558
Q2FXN1   25 1.47059 0.903563 0.161558
Q2G2T4   27 1.58824 0.903563 0.161558
Q2FZW9   22 1.29412 0.903563 0.161558
Q2FV90   22 1.29412 0.903563 0.161558
Q2FWB3   23 1.35294 0.903563 0.161558
Q2G0Q0   20 1.17647 0.903563 0.161558
Q2FY10   20 1.17647 0.903563 0.161558
Q2FXM0   25 1.47059 0.903563 0.161558
Q2G1S2   24 1.41176 0.903563 0.161558
Q2FXY5   21 1.2 0.903563 0.161558
Q2FXV3   26 1.48571 0.903563 0.161558
Q2FXG3   23 1.31429 0.903563 0.161558
Q2FVA8   14 0.8 -1.27278 0.943444
Q2G2C2   26 1.48571 0.903563 0.161558
Q2FYU2   30 1.71429 0.903563 0.161558
Q2FYK5   28 1.6 0.903563 0.161558
Q2FW35   26 1.48571 0.903563 0.161558
Q2FY52   24 1.37143 0.903563 0.161558
Q9RQP9   32 1.82857 0.903563 0.161558
Q2G039   19 1.08571 0.903563 0.161558
Q2G1E4   23 1.31429 0.903563 0.161558
Q2G0B0   29 1.65714 0.903563 0.161558
Q2FXI7   23 1.31429 0.903563 0.161558
Q2FWN7   30 1.71429 0.903563 0.161558
Q2FV66   18 1.02857 0.903563 0.161558
Q2FYJ5   18 1.02857 0.903563 0.161558
Q2FYC9   12 0.685714 -1.27278 0.943444
Q2FZC6   25 1.42857 0.903563 0.161558
Q2FXW4   25 1.42857 0.903563 0.161558
Q2FXI1   29 1.65714 0.903563 0.161558
Q2FZF9   25 1.42857 0.903563 0.161558
Q2G171   14 0.8 -1.27278 0.943444
Q2G2P8   25 1.42857 0.903563 0.161558
Q2G2V9   29 1.65714 0.903563 0.161558
Q2FV31   24 1.37143 0.903563 0.161558
Q9KJN3   20 1.14286 0.903563 0.161558
Q2FZV5   23 1.31429 0.903563 0.161558
Q2FWC4   31 1.77143 0.903563 0.161558
Q2FYT0   15 0.857143 -1.27278 0.943444
Q2G145   29 1.65714 0.903563 0.161558
Q2G0J0   27 1.54286 0.903563 0.161558
Q2FZQ3   20 1.14286 0.903563 0.161558
Q2FYE5   29 1.65714 0.903563 0.161558
Q2FWN5   20 1.14286 0.903563 0.161558
Q2FY24   26 1.48571 0.903563 0.161558
Q2FVW7   25 1.42857 0.903563 0.161558
Q2FZ91   28 1.6 0.903563 0.161558
Q2FWL2   28 1.6 0.903563 0.161558
Q2FZQ6   27 1.54286 0.903563 0.161558
P02976   16 0.914286 -1.27278 0.943444
Q2G0R7   16 0.914286 -1.27278 0.943444
Q2FUU2   26 1.48571 0.903563 0.161558
Q2FZG1   28 1.6 0.903563 0.161558
Q2G0Z4   17 0.971429 -1.27278 0.943444
Q2FZ81   18 1.02857 0.903563 0.161558
Q2G2J8   22 1.25714 0.903563 0.161558
Q2FZD7   27 1.54286 0.903563 0.161558
Q2G288   27 1.54286 0.903563 0.161558
Q2FW52   40 2.28571 3.07991 0.0107511
Q2FVX4   26 1.48571 0.903563 0.161558
Q2FVN5   19 1.08571 0.903563 0.161558
Q2FY88   35 2 3.07991 0.0107511
Q2FWC9   30 1.71429 0.903563 0.161558
Q2FZS7   23 1.31429 0.903563 0.161558
Q2FZ63   28 1.6 0.903563 0.161558
Q2G1L8   25 1.42857 0.903563 0.161558
Q2FV17   26 1.48571 0.903563 0.161558
Q2FVT8   19 1.08571 0.903563 0.161558
Q2G0W8   27 1.54286 0.903563 0.161558
Q2FV07   20 1.14286 0.903563 0.161558
Q2G0Q1   26 1.48571 0.903563 0.161558
Q2FY69   21 1.2 0.903563 0.161558
Q2FZ75   24 1.37143 0.903563 0.161558
Q2G0E5   24 1.37143 0.903563 0.161558
Q2G233   26 1.48571 0.903563 0.161558
Q2FWE1   26 1.48571 0.903563 0.161558
Q2FVZ2   27 1.54286 0.903563 0.161558
Q2FYE2   27 1.54286 0.903563 0.161558
Q2G1K6   30 1.66667 0.903563 0.161558
Q2FVT0   24 1.33333 0.903563 0.161558
Q2G0Q9   32 1.77778 0.903563 0.161558
Q2FZ89   29 1.61111 0.903563 0.161558
Q2FVR0   24 1.33333 0.903563 0.161558
Q2FZD9   18 1 0.903563 0.161558
Q2FX85   25 1.38889 0.903563 0.161558
Q2G1B0   20 1.11111 0.903563 0.161558
Q2G2E4   19 1.05556 0.903563 0.161558
Q2FYK7   40 2.22222 3.07991 0.0107511
Q2FZ13   27 1.5 0.903563 0.161558
Q2FZE6   22 1.22222 0.903563 0.161558
Q2FVI2   24 1.33333 0.903563 0.161558
Q2FZE0   22 1.22222 0.903563 0.161558
Q2FV38   32 1.77778 0.903563 0.161558
Q2FXE2   24 1.33333 0.903563 0.161558
Q2G1Q2   27 1.5 0.903563 0.161558
Q2FYY8   30 1.66667 0.903563 0.161558
Q2FYN6   30 1.66667 0.903563 0.161558
Q2FV39   29 1.61111 0.903563 0.161558
Q2G130   28 1.55556 0.903563 0.161558
Q2FUR8   29 1.61111 0.903563 0.161558
Q2FXZ3   20 1.11111 0.903563 0.161558
Q2FYM4   19 1.05556 0.903563 0.161558
Q2FWY1   31 1.72222 0.903563 0.161558
Q2G1V4   29 1.61111 0.903563 0.161558
P0A011   27 1.5 0.903563 0.161558
Q2FXZ0   29 1.61111 0.903563 0.161558
Q2G0V4   22 1.22222 0.903563 0.161558
Q2FW34   27 1.5 0.903563 0.161558
Q2FWC7   28 1.55556 0.903563 0.161558
Q2G0F6   26 1.44444 0.903563 0.161558
Q2G0T0   29 1.61111 0.903563 0.161558
Q2FXM8   27 1.5 0.903563 0.161558
Q2G0Q8   23 1.27778 0.903563 0.161558
Q2FZ08   24 1.33333 0.903563 0.161558
Q2G160   24 1.33333 0.903563 0.161558
Q2FY78   21 1.16667 0.903563 0.161558
Q2G2H7   25 1.38889 0.903563 0.161558
Q2FW53   25 1.38889 0.903563 0.161558
Q2FVX0   25 1.38889 0.903563 0.161558
Q2G2U5   31 1.72222 0.903563 0.161558
Q2FZR0   25 1.38889 0.903563 0.161558
Q2G1Z9   25 1.38889 0.903563 0.161558
Q2G1G0   20 1.11111 0.903563 0.161558
Q2FW57   25 1.38889 0.903563 0.161558
Q9RQP7   33 1.83333 0.903563 0.161558
Q2FXP0   29 1.61111 0.903563 0.161558
Q2FVV1   18 1 0.903563 0.161558
Q2FYU8   14 0.777778 -1.27278 0.943444
Q2FZ04   24 1.33333 0.903563 0.161558
Q2FVQ0   32 1.77778 0.903563 0.161558
Q2G151   26 1.44444 0.903563 0.161558
Q2FXF9   25 1.38889 0.903563 0.161558
Q2G242   20 1.11111 0.903563 0.161558
Q2FZQ0   26 1.44444 0.903563 0.161558
Q2G1Q8   22 1.22222 0.903563 0.161558
Q2FYG1   26 1.40541 0.903563 0.161558
Q2G1N3   26 1.40541 0.903563 0.161558
Q2FV44   25 1.35135 0.903563 0.161558
Q2FXV4   27 1.45946 0.903563 0.161558
Q2G0I1   19 1.02703 0.903563 0.161558
Q2FZY0   24 1.2973 0.903563 0.161558
Q2G295   23 1.24324 0.903563 0.161558
Q2FWH3   28 1.51351 0.903563 0.161558
Q2G072   25 1.35135 0.903563 0.161558
Q2G217   25 1.35135 0.903563 0.161558
Q2FYP6   26 1.40541 0.903563 0.161558
Q9EZ12   24 1.2973 0.903563 0.161558
Q2FZ48   27 1.45946 0.903563 0.161558
Q2FY16   24 1.2973 0.903563 0.161558
Q2FZU3   22 1.18919 0.903563 0.161558
Q2FVV7   26 1.40541 0.903563 0.161558
Q2FWU0   23 1.24324 0.903563 0.161558
P0A0Q0   24 1.2973 0.903563 0.161558
Q2FVS3   27 1.45946 0.903563 0.161558
Q2G0I6   29 1.56757 0.903563 0.161558
Q2FYP3   17 0.918919 -1.27278 0.943444
Q2FWM0   24 1.2973 0.903563 0.161558
Q2FZ36   23 1.24324 0.903563 0.161558
Q2G0Y8   26 1.40541 0.903563 0.161558
Q2FXF6   22 1.18919 0.903563 0.161558
Q2FXM7   25 1.35135 0.903563 0.161558
Q2G1A6   30 1.62162 0.903563 0.161558
Q2G138   21 1.13514 0.903563 0.161558
Q2FZR4   27 1.45946 0.903563 0.161558
Q2G162   17 0.918919 -1.27278 0.943444
Q2FYH2   17 0.918919 -1.27278 0.943444
Q2FX56   22 1.18919 0.903563 0.161558
Q2FY68   29 1.56757 0.903563 0.161558
Q2G1K1   11 0.594595 -1.27278 0.943444
Q2G1A3   27 1.45946 0.903563 0.161558
Q2FZX4   26 1.40541 0.903563 0.161558
Q2G1M5   29 1.56757 0.903563 0.161558
Q2FVA3   25 1.35135 0.903563 0.161558
Q2G2G4   24 1.2973 0.903563 0.161558
Q2G0U3   23 1.24324 0.903563 0.161558
Q2FXQ6   18 0.972973 -1.27278 0.943444
Q2G0S2   23 1.24324 0.903563 0.161558
Q2G168   19 1.02703 0.903563 0.161558
Q2FZB0   27 1.45946 0.903563 0.161558
Q2G119   36 1.94595 0.903563 0.161558
Q2FVJ7   27 1.45946 0.903563 0.161558
Q2FY30   29 1.56757 0.903563 0.161558
Q2FXR3   26 1.40541 0.903563 0.161558
Q2G1Z0   20 1.08108 0.903563 0.161558
Q2G0A9   29 1.56757 0.903563 0.161558
O33599   22 1.18919 0.903563 0.161558
Q2FZ55   31 1.67568 0.903563 0.161558
Q2FYS0   24 1.2973 0.903563 0.161558
Q2G248   23 1.24324 0.903563 0.161558
Q2G049   25 1.35135 0.903563 0.161558
Q2FVA5   18 0.972973 -1.27278 0.943444
Q2FUX8   26 1.40541 0.903563 0.161558
Q2G123   26 1.40541 0.903563 0.161558
Q2FVH0   31 1.67568 0.903563 0.161558
Q2FV01   19 1.02703 0.903563 0.161558
Q2G2L2   27 1.45946 0.903563 0.161558
Q2FYW3   26 1.40541 0.903563 0.161558
Q2FZZ0   23 1.24324 0.903563 0.161558
Q2FVV8   28 1.51351 0.903563 0.161558
Q2G2W0   25 1.31579 0.903563 0.161558
Q2G041   22 1.15789 0.903563 0.161558
P0A0B9   37 1.94737 0.903563 0.161558
Q2FYI6   24 1.26316 0.903563 0.161558
Q2G2S2   21 1.10526 0.903563 0.161558
Q2FVQ8   28 1.47368 0.903563 0.161558
Q2FVT2   27 1.42105 0.903563 0.161558
Q2G1Z5   25 1.31579 0.903563 0.161558
Q2G2A4   21 1.10526 0.903563 0.161558
P60393   24 1.26316 0.903563 0.161558
Q2G0P6   39 2.05263 3.07991 0.0107511
Q2FW04   25 1.31579 0.903563 0.161558
Q2FYY9   32 1.68421 0.903563 0.161558
Q2FWP2   27 1.42105 0.903563 0.161558
Q2FVW4   22 1.15789 0.903563 0.161558
Q2FY63   25 1.31579 0.903563 0.161558
Q2FZ68   21 1.10526 0.903563 0.161558
Q2G1E2   21 1.10526 0.903563 0.161558
Q2G2T8   26 1.36842 0.903563 0.161558
Q2FY71   28 1.47368 0.903563 0.161558
Q2FVI1   18 0.947368 -1.27278 0.943444
Q2G0W2   26 1.36842 0.903563 0.161558
Q2G238   29 1.52632 0.903563 0.161558
Q2FZR1   30 1.57895 0.903563 0.161558
Q2FXN2   19 1 0.903563 0.161558
Q2FXH6   23 1.21053 0.903563 0.161558
Q2FXM3   26 1.36842 0.903563 0.161558
Q2FZW3   19 1 0.903563 0.161558
Q2FWM9   24 1.26316 0.903563 0.161558
Q2FUW9   14 0.736842 -1.27278 0.943444
Q2FW91   18 0.947368 -1.27278 0.943444
Q2G137   19 1 0.903563 0.161558
Q2FVM0   28 1.47368 0.903563 0.161558
Q2G057   21 1.10526 0.903563 0.161558
Q2FXP5   24 1.26316 0.903563 0.161558
Q2G1H2   14 0.736842 -1.27278 0.943444
Q2FX99   13 0.684211 -1.27278 0.943444
Q2G0J4   19 1 0.903563 0.161558
Q2FX74   21 1.10526 0.903563 0.161558
Q2G1J9   25 1.31579 0.903563 0.161558
Q2G1F7   14 0.736842 -1.27278 0.943444
Q2G2R8   25 1.31579 0.903563 0.161558
Q2FW32   23 1.21053 0.903563 0.161558
Q2FXZ4   26 1.36842 0.903563 0.161558
Q2FUT0   31 1.63158 0.903563 0.161558
Q2G084   34 1.78947 0.903563 0.161558
Q2G148   28 1.47368 0.903563 0.161558
Q2FYR0   28 1.47368 0.903563 0.161558
Q2FW86   23 1.21053 0.903563 0.161558
Q2FW01   27 1.42105 0.903563 0.161558
Q2FUX9   19 1 0.903563 0.161558
Q2G212   26 1.36842 0.903563 0.161558
Q2FZ84   25 1.31579 0.903563 0.161558
Q2G0Y0   32 1.68421 0.903563 0.161558
Q2FYU4   25 1.31579 0.903563 0.161558
Q2G223   20 1.05263 0.903563 0.161558
Q2G136   26 1.36842 0.903563 0.161558
Q2G0G6   22 1.15789 0.903563 0.161558
Q2FWY6   24 1.26316 0.903563 0.161558
Q2FWZ2   25 1.31579 0.903563 0.161558
Q2G240   25 1.31579 0.903563 0.161558
O05154   29 1.52632 0.903563 0.161558
Q2FXP4   23 1.21053 0.903563 0.161558
Q2FVH5   30 1.57895 0.903563 0.161558
Q2FYP0   26 1.33333 0.903563 0.161558
Q2FUW5   18 0.923077 -1.27278 0.943444
Q2FX66   12 0.615385 -1.27278 0.943444
Q2G1P4   16 0.820513 -1.27278 0.943444
Q2FYI9   27 1.38462 0.903563 0.161558
Q2G0I7   31 1.58974 0.903563 0.161558
Q2FXQ9   35 1.79487 0.903563 0.161558
Q2FXL0   30 1.53846 0.903563 0.161558
Q2FYR7   26 1.33333 0.903563 0.161558
Q2G1W4   28 1.4359 0.903563 0.161558
Q2G2C8   31 1.58974 0.903563 0.161558
Q2G163   29 1.48718 0.903563 0.161558
Q2FWL9   18 0.923077 -1.27278 0.943444
Q2FZH3   23 1.17949 0.903563 0.161558
Q2FZR5   25 1.28205 0.903563 0.161558
Q2G1W6   29 1.48718 0.903563 0.161558
Q2FWA5   23 1.17949 0.903563 0.161558
Q2FX17   27 1.38462 0.903563 0.161558
Q2FXY1   29 1.48718 0.903563 0.161558
Q2G2W1   23 1.17949 0.903563 0.161558
Q2FV06   15 0.769231 -1.27278 0.943444
Q2FYW6   27 1.38462 0.903563 0.161558
Q2G281   25 1.28205 0.903563 0.161558
Q2G227   29 1.48718 0.903563 0.161558
Q2FWZ5   24 1.23077 0.903563 0.161558
Q2FZX0   25 1.28205 0.903563 0.161558
Q2FV51   23 1.17949 0.903563 0.161558
Q2G082   24 1.23077 0.903563 0.161558
Q2FWX4   6 0.307692 -1.27278 0.943444
Q2FZT1   30 1.53846 0.903563 0.161558
Q2FYF3   23 1.17949 0.903563 0.161558
Q2FXW9   21 1.07692 0.903563 0.161558
O34090   28 1.4359 0.903563 0.161558
Q2FVE1   21 1.07692 0.903563 0.161558
Q2FZL5   36 1.84615 0.903563 0.161558
Q2G258   33 1.69231 0.903563 0.161558
Q2FZW5   20 1.02564 0.903563 0.161558
Q2FW63   18 0.923077 -1.27278 0.943444
Q2FXB4   28 1.4359 0.903563 0.161558
Q2G1T5   11 0.564103 -1.27278 0.943444
Q2G1J5   26 1.33333 0.903563 0.161558
Q2G0V0   24 1.23077 0.903563 0.161558
Q2G0M7   34 1.74359 0.903563 0.161558
Q2G1I5   30 1.53846 0.903563 0.161558
Q2G146   35 1.79487 0.903563 0.161558
Q2G1P6   26 1.33333 0.903563 0.161558
Q2G1W8   23 1.15 0.903563 0.161558
Q2G035   24 1.2 0.903563 0.161558
Q2G1I3   34 1.7 0.903563 0.161558
Q2FWM2   28 1.4 0.903563 0.161558
Q2FYJ3   31 1.55 0.903563 0.161558
Q2G0L8   32 1.6 0.903563 0.161558
Q2G164   25 1.25 0.903563 0.161558
Q2FVT7   26 1.3 0.903563 0.161558
Q2G1R3   23 1.15 0.903563 0.161558
Q2G1T6   26 1.3 0.903563 0.161558
Q2FZN7   27 1.35 0.903563 0.161558
Q2FY83   28 1.4 0.903563 0.161558
Q2FZX9   34 1.7 0.903563 0.161558
Q2FYL5   26 1.3 0.903563 0.161558
Q2G218   29 1.45 0.903563 0.161558
Q2G0M5   28 1.4 0.903563 0.161558
Q2FW78   18 0.9 -1.27278 0.943444
P52078   34 1.7 0.903563 0.161558
Q7X2S2   34 1.7 0.903563 0.161558
Q2FZG4   25 1.25 0.903563 0.161558
Q2G0M4   28 1.4 0.903563 0.161558
Q2FVA2   35 1.75 0.903563 0.161558
Q2G115   26 1.3 0.903563 0.161558
Q2G0M8   28 1.4 0.903563 0.161558
Q2G1U4   22 1.1 0.903563 0.161558
Q2G1D0   27 1.35 0.903563 0.161558
Q2G2S0   23 1.15 0.903563 0.161558
Q2G2N5   24 1.2 0.903563 0.161558
Q2G222   28 1.4 0.903563 0.161558
Q2G1C8   29 1.45 0.903563 0.161558
Q2FV40   24 1.2 0.903563 0.161558
Q2FXT1   22 1.1 0.903563 0.161558
Q2FZZ2   25 1.25 0.903563 0.161558
Q2FY01   29 1.45 0.903563 0.161558
Q2FVJ8   27 1.35 0.903563 0.161558
Q2FXK2   26 1.3 0.903563 0.161558
Q2FUS7   27 1.35 0.903563 0.161558
Q2FVP1   19 0.95 -1.27278 0.943444
Q2FYN7   14 0.7 -1.27278 0.943444
P69848   26 1.3 0.903563 0.161558
Q2FWN8   31 1.55 0.903563 0.161558
Q2FV62   27 1.35 0.903563 0.161558
Q2FWW7   28 1.4 0.903563 0.161558
Q2G1Y5   26 1.3 0.903563 0.161558
Q2FXA3   32 1.6 0.903563 0.161558
Q2FYV3   24 1.2 0.903563 0.161558
Q2G1H4   30 1.5 0.903563 0.161558
Q2G038   25 1.25 0.903563 0.161558
Q2G161   16 0.8 -1.27278 0.943444
Q2FYV1   41 2.05 3.07991 0.0107511
Q2FZ09   31 1.55 0.903563 0.161558
Q2FW90   24 1.2 0.903563 0.161558
Q2G290   28 1.4 0.903563 0.161558
P60611   25 1.25 0.903563 0.161558
Q2FV58   27 1.35 0.903563 0.161558
Q2G0C6   22 1.1 0.903563 0.161558
Q2G050   24 1.2 0.903563 0.161558
Q2G0V2   23 1.15 0.903563 0.161558
Q2FVQ4   26 1.3 0.903563 0.161558
Q2G094   24 1.17073 0.903563 0.161558
Q2FY59   29 1.41463 0.903563 0.161558
Q2FVX7   30 1.46341 0.903563 0.161558
Q2FVP4   22 1.07317 0.903563 0.161558
Q2G185   23 1.12195 0.903563 0.161558
Q2FXP8   15 0.731707 -1.27278 0.943444
Q2G275   29 1.41463 0.903563 0.161558
Q2G1D9   28 1.36585 0.903563 0.161558
Q2FXI3   28 1.36585 0.903563 0.161558
Q2FYM2   22 1.07317 0.903563 0.161558
P14738   14 0.682927 -1.27278 0.943444
Q2G2Q2   26 1.26829 0.903563 0.161558
Q2G0M9   30 1.46341 0.903563 0.161558
Q2FY67   32 1.56098 0.903563 0.161558
Q2FWX8   11 0.536585 -1.27278 0.943444
Q2FUT9   23 1.12195 0.903563 0.161558
Q2FZS0   28 1.36585 0.903563 0.161558
Q2G2A8   27 1.31707 0.903563 0.161558
Q2FUY2   8 0.390244 -1.27278 0.943444
Q2FZL8   23 1.12195 0.903563 0.161558
Q2FW93   16 0.780488 -1.27278 0.943444
Q2G1L7   31 1.5122 0.903563 0.161558
Q2FW41   29 1.41463 0.903563 0.161558
Q2FZY6   30 1.46341 0.903563 0.161558
Q2G042   14 0.682927 -1.27278 0.943444
Q2FWK2   37 1.80488 0.903563 0.161558
Q2FYF4   22 1.07317 0.903563 0.161558
Q2FZP2   24 1.17073 0.903563 0.161558
Q2G1G7   26 1.26829 0.903563 0.161558
Q2G1H5   34 1.65854 0.903563 0.161558
Q2G2S7   19 0.926829 -1.27278 0.943444
Q2FY53   27 1.31707 0.903563 0.161558
Q2G1N2   30 1.46341 0.903563 0.161558
Q2G2V2   23 1.12195 0.903563 0.161558
Q2G1H6   28 1.36585 0.903563 0.161558
Q2FZA9   28 1.36585 0.903563 0.161558
Q2FXI5   24 1.17073 0.903563 0.161558
Q2G206   21 1.02439 0.903563 0.161558
Q2FWN6   23 1.12195 0.903563 0.161558
Q2FUQ2   27 1.31707 0.903563 0.161558
Q2G1K3   28 1.36585 0.903563 0.161558
Q2FZ76   26 1.26829 0.903563 0.161558
Q2FY54   21 1.02439 0.903563 0.161558
Q2G289   26 1.26829 0.903563 0.161558
Q2FY14   21 1.02439 0.903563 0.161558
Q2FV77   31 1.5122 0.903563 0.161558
Q2G064   32 1.56098 0.903563 0.161558
Q2G033   25 1.21951 0.903563 0.161558
Q2G198   24 1.17073 0.903563 0.161558
Q2G0K4   20 0.97561 -1.27278 0.943444
Q2G0V3   31 1.5122 0.903563 0.161558
Q2FWE2   34 1.61905 0.903563 0.161558
Q2G089   23 1.09524 0.903563 0.161558
Q2FZL3   23 1.09524 0.903563 0.161558
Q2G087   29 1.38095 0.903563 0.161558
Q2G0A7   20 0.952381 -1.27278 0.943444
Q2FVF9   27 1.28571 0.903563 0.161558
Q2G071   24 1.14286 0.903563 0.161558
Q2FUZ2   26 1.2381 0.903563 0.161558
Q2FY27   29 1.38095 0.903563 0.161558
Q2FXX4   27 1.28571 0.903563 0.161558
Q2G1E6   26 1.2381 0.903563 0.161558
Q2G1G5   30 1.42857 0.903563 0.161558
Q2G2Q3   21 1 0.903563 0.161558
Q2FZF0   20 0.952381 -1.27278 0.943444
Q2G2D2   23 1.09524 0.903563 0.161558
Q2FXT4   19 0.904762 -1.27278 0.943444
Q2FZI8   32 1.52381 0.903563 0.161558
Q2FUS8   12 0.571429 -1.27278 0.943444
Q2FVR9   29 1.38095 0.903563 0.161558
Q2FXP2   21 1 0.903563 0.161558
Q2FX94   20 0.952381 -1.27278 0.943444
Q2G2A5   25 1.19048 0.903563 0.161558
Q2FZP7   26 1.2381 0.903563 0.161558
Q2G1R7   26 1.2381 0.903563 0.161558
Q2G015   13 0.619048 -1.27278 0.943444
Q2FZF4   32 1.52381 0.903563 0.161558
Q2G1E5   23 1.09524 0.903563 0.161558
Q2FWH9   27 1.28571 0.903563 0.161558
Q2G069   24 1.14286 0.903563 0.161558
Q2FZK3   37 1.7619 0.903563 0.161558
Q2FZU5   27 1.28571 0.903563 0.161558
Q2FYT4   26 1.2381 0.903563 0.161558
Q2FWK4   29 1.38095 0.903563 0.161558
Q2FY40   31 1.47619 0.903563 0.161558
Q2FWY4   18 0.857143 -1.27278 0.943444
Q2G156   27 1.28571 0.903563 0.161558
Q2G045   22 1.04762 0.903563 0.161558
Q2FZS6   24 1.14286 0.903563 0.161558
Q2FYC7   31 1.47619 0.903563 0.161558
Q2FW73   28 1.33333 0.903563 0.161558
Q2G1H3   28 1.33333 0.903563 0.161558
Q2FXJ6   25 1.19048 0.903563 0.161558
Q2FUS2   17 0.790698 -1.27278 0.943444
Q2G120   30 1.39535 0.903563 0.161558
Q2G2T9   31 1.44186 0.903563 0.161558
Q2G1N9   25 1.16279 0.903563 0.161558
Q2FXL9   29 1.34884 0.903563 0.161558
Q2G0W4   32 1.48837 0.903563 0.161558
Q2G0R6   25 1.16279 0.903563 0.161558
Q2G1C4   27 1.25581 0.903563 0.161558
Q2FWY9   30 1.39535 0.903563 0.161558
Q2G1K4   27 1.25581 0.903563 0.161558
Q2FYK3   31 1.44186 0.903563 0.161558
Q2G1N4   26 1.2093 0.903563 0.161558
Q2G065   27 1.25581 0.903563 0.161558
Q2FX88   28 1.30233 0.903563 0.161558
Q2FVW9   25 1.16279 0.903563 0.161558
Q2G1E0   16 0.744186 -1.27278 0.943444
Q2G2P2   26 1.2093 0.903563 0.161558
Q2G0V5   15 0.697674 -1.27278 0.943444
Q2FWA2   32 1.48837 0.903563 0.161558
Q2FZU1   29 1.34884 0.903563 0.161558
Q2FX77   25 1.16279 0.903563 0.161558
Q2FW75   28 1.30233 0.903563 0.161558
Q2FUT5   28 1.30233 0.903563 0.161558
Q2G234   25 1.16279 0.903563 0.161558
Q2FZU6   32 1.48837 0.903563 0.161558
Q2G1Y2   18 0.837209 -1.27278 0.943444
Q2FXN7   20 0.930233 -1.27278 0.943444
Q2G2J3   18 0.837209 -1.27278 0.943444
Q2G0G1   26 1.2093 0.903563 0.161558
Q2FW62   36 1.67442 0.903563 0.161558
Q2FUP7   29 1.34884 0.903563 0.161558
Q2G1J3   25 1.16279 0.903563 0.161558
Q2FZ15   29 1.34884 0.903563 0.161558
Q2G1D3   22 1.02326 0.903563 0.161558
Q2G0K2   27 1.25581 0.903563 0.161558
Q2FWC1   34 1.5814 0.903563 0.161558
Q2FXM5   27 1.25581 0.903563 0.161558
Q2FY46   24 1.11628 0.903563 0.161558
Q2G1K0   25 1.16279 0.903563 0.161558
Q2FXT6   35 1.62791 0.903563 0.161558
Q2FZM4   27 1.25581 0.903563 0.161558
Q2FXG1   32 1.48837 0.903563 0.161558
Q2FXL1   27 1.25581 0.903563 0.161558
Q2FWX5   27 1.25581 0.903563 0.161558
# cudaSaTabsearch LTYPE = T LORDER = F LSOLN = F
# QUERY ID = PF14435 
# DBFILE = ./tableaux.ascii.DB                                                             
Q2G1I1   22 1 0.903563  0.161558
Q2G1K2   28 1.27273 0.903563  0.161558
Q2FUU5   26 1.18182 0.903563  0.161558
Q2FXB6   26 1.18182 0.903563  0.161558
Q2FZU2   22 1 0.903563  0.161558
Q2FZK0   15 0.681818 -1.27278  0.943444
Q2FY33   24 1.09091 0.903563  0.161558
Q2G098   28 1.27273 0.903563  0.161558
Q2FZ46   21 0.954545 -1.27278  0.943444
Q2FZQ5   26 1.18182 0.903563  0.161558
Q2FXU8   23 1.04545 0.903563  0.161558
Q9EZ08   26 1.18182 0.903563  0.161558
Q2G1B9   28 1.27273 0.903563  0.161558
Q2FZ73   22 1 0.903563  0.161558
Q2FY35   26 1.18182 0.903563  0.161558
Q2FZ16   26 1.18182 0.903563  0.161558
Q2FYR2   25 1.13636 0.903563  0.161558
Q2FWY3   7 0.318182 -1.27278  0.943444
Q2G2F5   32 1.45455 0.903563  0.161558
Q2G032   22 1 0.903563  0.161558
Q2FZ10   27 1.22727 0.903563  0.161558
Q2G255   29 1.31818 0.903563  0.161558
Q2G0X6   23 1.04545 0.903563  0.161558
Q2FYH0   24 1.09091 0.903563  0.161558
Q2FXJ9   21 0.954545 -1.27278  0.943444
Q2FZT4   29 1.31818 0.903563  0.161558
Q2FVE6   24 1.09091 0.903563  0.161558
Q2FYD3   13 0.590909 -1.27278  0.943444
Q2FXT5   24 1.09091 0.903563  0.161558
Q2FY60   30 1.36364 0.903563  0.161558
Q2G2D7   20 0.909091 -1.27278  0.943444
Q2FX16   25 1.13636 0.903563  0.161558
Q2FZ34   27 1.22727 0.903563  0.161558
Q2G1S4   30 1.36364 0.903563  0.161558
Q2G147   31 1.40909 0.903563  0.161558
Q2G1J7   25 1.13636 0.903563  0.161558
Q2G2A7   25 1.13636 0.903563  0.161558
Q2G2M6   24 1.09091 0.903563  0.161558
Q2FV30   28 1.27273 0.903563  0.161558
Q2FVL5   27 1.22727 0.903563  0.161558
Q2FXY0   31 1.40909 0.903563  0.161558
Q2FZL1   26 1.18182 0.903563  0.161558
Q2FW45   25 1.13636 0.903563  0.161558
Q2FZU0   28 1.24444 0.903563  0.161558
Q2FWZ0   25 1.11111 0.903563  0.161558
Q2G2H5   21 0.933333 -1.27278  0.943444
Q2FYG9   30 1.33333 0.903563  0.161558
Q2G2X6   30 1.33333 0.903563  0.161558
Q2G155   25 1.11111 0.903563  0.161558
Q2FXY9   23 1.02222 0.903563  0.161558
Q2FZ37   29 1.28889 0.903563  0.161558
Q2FVI7   27 1.2 0.903563  0.161558
Q2FYS1   31 1.37778 0.903563  0.161558
Q2FXL5   27 1.2 0.903563  0.161558
Q2G1J4   23 1.02222 0.903563  0.161558
Q2FWZ3   24 1.06667 0.903563  0.161558
Q2G2P7   26 1.15556 0.903563  0.161558
Q2FVH3   36 1.6 0.903563  0.161558
Q2FZ31   28 1.24444 0.903563  0.161558
Q2G283   26 1.15556 0.903563  0.161558
Q2FZ66   27 1.2 0.903563  0.161558
Q2FWY7   13 0.577778 -1.27278  0.943444
Q2G1F9   29 1.28889 0.903563  0.161558
Q2FZJ4   27 1.2 0.903563  0.161558
Q2FZQ1   29 1.28889 0.903563  0.161558
Q2FY80   16 0.711111 -1.27278  0.943444
Q2G2D4   19 0.844444 -1.27278  0.943444
Q2FYP1   29 1.28889 0.903563  0.161558
Q2FYF9   15 0.666667 -1.27278  0.943444
Q2G0B3   21 0.933333 -1.27278  0.943444
Q2FUT8   20 0.888889 -1.27278  0.943444
Q2FYR1   28 1.24444 0.903563  0.161558
Q2FYL3   23 1.02222 0.903563  0.161558
Q2FVG4   20 0.888889 -1.27278  0.943444
Q2FVP8   19 0.844444 -1.27278  0.943444
Q2FZ28   21 0.913043 -1.27278  0.943444
Q2G1F0   26 1.13043 0.903563  0.161558
P95689   27 1.17391 0.903563  0.161558
Q2FYH6   32 1.3913 0.903563  0.161558
Q2FXD1   24 1.04348 0.903563  0.161558
Q2G0X5   29 1.26087 0.903563  0.161558
Q2FXN8   20 0.869565 -1.27278  0.943444
Q2G0N0   29 1.26087 0.903563  0.161558
Q2G268   23 1 0.903563  0.161558
Q2FV61   37 1.6087 0.903563  0.161558
Q2FXL7   25 1.08696 0.903563  0.161558
Q2FUR5   26 1.13043 0.903563  0.161558
Q2FXV6   24 1.04348 0.903563  0.161558
Q2G2C5   28 1.21739 0.903563  0.161558
Q2FVJ6   26 1.13043 0.903563  0.161558
Q2G1Y4   26 1.13043 0.903563  0.161558
Q2FVI0   18 0.782609 -1.27278  0.943444
Q2FXJ8   29 1.26087 0.903563  0.161558
Q2FZU7   21 0.913043 -1.27278  0.943444
Q2G2X4   26 1.13043 0.903563  0.161558
Q2FZA8   31 1.34783 0.903563  0.161558
Q2FW96   21 0.913043 -1.27278  0.943444
Q2FYV4   27 1.17391 0.903563  0.161558
O07325   30 1.30435 0.903563  0.161558
Q2G1C1   26 1.13043 0.903563  0.161558
Q2FZR9   32 1.3913 0.903563  0.161558
Q2FVW3   29 1.26087 0.903563  0.161558
Q2G124   26 1.13043 0.903563  0.161558
P0C0V7   24 1.04348 0.903563  0.161558
Q2FX52   24 1.02128 0.903563  0.161558
Q2G2C7   28 1.19149 0.903563  0.161558
Q2G2D5   26 1.10638 0.903563  0.161558
Q2FXQ7   25 1.06383 0.903563  0.161558
Q2FZW0   25 1.06383 0.903563  0.161558
Q2FVG3   27 1.14894 0.903563  0.161558
Q2FXR4   31 1.31915 0.903563  0.161558
Q2FZ67   29 1.23404 0.903563  0.161558
Q2G243   24 1.02128 0.903563  0.161558
Q2FV76   29 1.23404 0.903563  0.161558
Q2FVZ4   28 1.19149 0.903563  0.161558
Q2FWC5   35 1.48936 0.903563  0.161558
Q2FZY3   26 1.10638 0.903563  0.161558
Q2FWH5   23 0.978723 -1.27278  0.943444
Q2G241   22 0.93617 -1.27278  0.943444
Q2FV35   32 1.3617 0.903563  0.161558
Q2G0T5   24 1.02128 0.903563  0.161558
Q2G1A9   23 0.978723 -1.27278  0.943444
Q2FYU7   26 1.10638 0.903563  0.161558
Q2G2E0   17 0.723404 -1.27278  0.943444
Q2FVT6   29 1.23404 0.903563  0.161558
Q2G0D7   25 1.06383 0.903563  0.161558
Q2G1M6   25 1.06383 0.903563  0.161558
Q2G0A6   19 0.808511 -1.27278  0.943444
Q2FUY6   26 1.10638 0.903563  0.161558
Q2FYJ2   22 0.93617 -1.27278  0.943444
Q2G2E5   21 0.875 -1.27278  0.943444
Q2G2P5   25 1.04167 0.903563  0.161558
Q2G1R6   25 1.04167 0.903563  0.161558
Q2FYF0   28 1.16667 0.903563  0.161558
Q2FVH8   18 0.75 -1.27278  0.943444
Q2FUU3   26 1.08333 0.903563  0.161558
Q2FVG8   26 1.08333 0.903563  0.161558
Q9ZAH5   31 1.29167 0.903563  0.161558
Q2G2U0   26 1.08333 0.903563  0.161558
Q2FYR4   27 1.125 0.903563  0.161558
Q2G256   28 1.16667 0.903563  0.161558
Q2FVY0   25 1.04167 0.903563  0.161558
Q2G0Q2   24 1 0.903563  0.161558
Q2G0R2   24 1 0.903563  0.161558
Q2G0Q3   28 1.16667 0.903563  0.161558
Q2FWZ9   28 1.16667 0.903563  0.161558
Q53705   23 0.958333 -1.27278  0.943444
Q2G2U3   30 1.25 0.903563  0.161558
Q2FYY6   33 1.375 0.903563  0.161558
Q2FWL3   20 0.833333 -1.27278  0.943444
Q2FY50   24 1 0.903563  0.161558
Q2FXN4   34 1.41667 0.903563  0.161558
Q2G179   26 1.08333 0.903563  0.161558
Q2G1L6   22 0.916667 -1.27278  0.943444
Q2FXU4   32 1.33333 0.903563  0.161558
Q2G1E9   27 1.125 0.903563  0.161558
Q2G232   27 1.125 0.903563  0.161558
Q2FXH9   28 1.16667 0.903563  0.161558
Q2G0X3   12 0.5 -1.27278  0.943444
Q2FXD0   23 0.958333 -1.27278  0.943444
Q2G0G3   27 1.125 0.903563  0.161558
Q2FWW3   28 1.16667 0.903563  0.161558
Q2FYG0   25 1.02041 0.903563  0.161558
Q2FZS9   21 0.857143 -1.27278  0.943444
Q2FYS2   32 1.30612 0.903563  0.161558
Q2G2U4   20 0.816327 -1.27278  0.943444
Q2FWJ9   26 1.06122 0.903563  0.161558
Q2FWF0   25 1.02041 0.903563  0.161558
Q2FXR9   23 0.938776 -1.27278  0.943444
Q2FZV7   22 0.897959 -1.27278  0.943444
Q2G1W0   35 1.42857 0.903563  0.161558
Q2G2I0   28 1.14286 0.903563  0.161558
Q2G153   33 1.34694 0.903563  0.161558
Q2FWD7   28 1.14286 0.903563  0.161558
Q2FY15   23 0.938776 -1.27278  0.943444
Q2FV54   17 0.693878 -1.27278  0.943444
Q2FZ74   25 1.02041 0.903563  0.161558
Q2FYV5   31 1.26531 0.903563  0.161558
Q2G2I1   20 0.816327 -1.27278  0.943444
Q2FXZ6   22 0.897959 -1.27278  0.943444
Q2G0U0   32 1.30612 0.903563  0.161558
Q2G0Y6   26 1.06122 0.903563  0.161558
Q2FXJ0   26 1.06122 0.903563  0.161558
Q2FY43   30 1.2 0.903563  0.161558
Q2FWM1   14 0.56 -1.27278  0.943444
Q2FVJ1   20 0.8 -1.27278  0.943444
Q2G0K3   27 1.08 0.903563  0.161558
Q2FY66   24 0.96 -1.27278  0.943444
Q2FW99   23 0.92 -1.27278  0.943444
Q2FV10   27 1.08 0.903563  0.161558
Q2FXJ5   28 1.12 0.903563  0.161558
Q2FX69   11 0.44 -1.27278  0.943444
Q2G0B2   23 0.92 -1.27278  0.943444
Q2FX14   25 1 0.903563  0.161558
Q2FYD8   26 1.04 0.903563  0.161558
Q2FWE5   28 1.12 0.903563  0.161558
Q2G2A3   32 1.28 0.903563  0.161558
Q2FZH8   27 1.08 0.903563  0.161558
Q2FX51   26 1.04 0.903563  0.161558
Q2FWE8   23 0.92 -1.27278  0.943444
Q2G088   30 1.2 0.903563  0.161558
Q2G028   28 1.09804 0.903563  0.161558
Q2G1S3   24 0.941176 -1.27278  0.943444
Q2FYN4   25 0.980392 -1.27278  0.943444
Q2FX86   30 1.17647 0.903563  0.161558
Q2G2S8   25 0.980392 -1.27278  0.943444
Q2FUW8   24 0.941176 -1.27278  0.943444
Q2FWD4   29 1.13725 0.903563  0.161558
Q2FVH6   28 1.09804 0.903563  0.161558
Q2G029   24 0.941176 -1.27278  0.943444
Q2G1R5   27 1.05882 0.903563  0.161558
Q2FX65   9 0.352941 -1.27278  0.943444
Q2FZV6   30 1.17647 0.903563  0.161558
Q2G1P1   21 0.823529 -1.27278  0.943444
Q2FVU4   32 1.2549 0.903563  0.161558
Q2FVT5   29 1.13725 0.903563  0.161558
Q2G2H4   24 0.941176 -1.27278  0.943444
Q2FZ58   29 1.13725 0.903563  0.161558
Q2FVJ2   23 0.901961 -1.27278  0.943444
Q2FXW5   28 1.09804 0.903563  0.161558
Q2FWK1   23 0.901961 -1.27278  0.943444
Q2G031   24 0.941176 -1.27278  0.943444
Q2G0U1   27 1.05882 0.903563  0.161558
Q2FW46   26 1.01961 0.903563  0.161558
Q2FZY5   32 1.2549 0.903563  0.161558
Q2FZI5   29 1.11538 0.903563  0.161558
Q2FYR9   25 0.961538 -1.27278  0.943444
Q2FZ92   23 0.884615 -1.27278  0.943444
Q2G1D5   21 0.807692 -1.27278  0.943444
Q2FXM2   23 0.884615 -1.27278  0.943444
Q2FVM2   27 1.03846 0.903563  0.161558
Q2FZN2   22 0.846154 -1.27278  0.943444
Q2G1U8   27 1.03846 0.903563  0.161558
Q2FVS7   25 0.961538 -1.27278  0.943444
Q2FWB5   21 0.807692 -1.27278  0.943444
Q2FXX1   27 1.03846 0.903563  0.161558
Q2G2J9   22 0.846154 -1.27278  0.943444
Q2G0Y7   24 0.923077 -1.27278  0.943444
Q2FW81   28 1.07692 0.903563  0.161558
Q2FWK3   24 0.923077 -1.27278  0.943444
Q2FY34   25 0.961538 -1.27278  0.943444
Q2FXF8   26 1 0.903563  0.161558
Q2FXI9   21 0.807692 -1.27278  0.943444
Q05615   28 1.0566 0.903563  0.161558
Q2FUW4   24 0.90566 -1.27278  0.943444
Q2FVF4   24 0.90566 -1.27278  0.943444
Q2FWI3   26 0.981132 -1.27278  0.943444
Q2FWG8   26 0.981132 -1.27278  0.943444
Q2G0R0   25 0.943396 -1.27278  0.943444
Q2G0I4   30 1.13208 0.903563  0.161558
Q2FV67   26 0.981132 -1.27278  0.943444
Q2G091   23 0.867925 -1.27278  0.943444
Q2G1U1   23 0.867925 -1.27278  0.943444
Q2FUX7   26 0.981132 -1.27278  0.943444
Q2FY51   29 1.09434 0.903563  0.161558
Q2FYP2   24 0.90566 -1.27278  0.943444
Q2G0F8   23 0.867925 -1.27278  0.943444
Q2FXH5   27 1.01887 0.903563  0.161558
Q2G193   30 1.13208 0.903563  0.161558
Q2FWD6   24 0.90566 -1.27278  0.943444
Q2FZ98   27 1 0.903563  0.161558
Q2FYQ2   27 1 0.903563  0.161558
Q2FWL5   22 0.814815 -1.27278  0.943444
Q2FV16   25 0.925926 -1.27278  0.943444
Q2FWX9   23 0.851852 -1.27278  0.943444
Q2G1J0   25 0.925926 -1.27278  0.943444
Q2G235   25 0.925926 -1.27278  0.943444
Q2FXK1   24 0.888889 -1.27278  0.943444
Q2FWF4   27 1 0.903563  0.161558
Q2FZC8   29 1.07407 0.903563  0.161558
Q2FZQ4   22 0.814815 -1.27278  0.943444
O52582   26 0.962963 -1.27278  0.943444
Q2FZI6   23 0.851852 -1.27278  0.943444
Q2FUW7   28 1.03704 0.903563  0.161558
Q2G2M9   22 0.814815 -1.27278  0.943444
Q2FZD0   22 0.814815 -1.27278  0.943444
Q2FWK7   27 1 0.903563  0.161558
Q2FWU4   10 0.37037 -1.27278  0.943444
Q2FUX4   18 0.666667 -1.27278  0.943444
Q2G2V3   23 0.851852 -1.27278  0.943444
O05204   29 1.07407 0.903563  0.161558
Q2FYC2   23 0.836364 -1.27278  0.943444
Q2FZP6   25 0.909091 -1.27278  0.943444
Q2G0L2   27 0.981818 -1.27278  0.943444
Q2FZV1   19 0.690909 -1.27278  0.943444
Q2FVQ5   23 0.836364 -1.27278  0.943444
Q2FZW6   25 0.909091 -1.27278  0.943444
Q2FZI3   25 0.909091 -1.27278  0.943444
Q2G219   27 0.981818 -1.27278  0.943444
Q2FZR2   29 1.05455 0.903563  0.161558
Q2FXZ2   26 0.945455 -1.27278  0.943444
Q2FYC6   27 0.981818 -1.27278  0.943444
Q2FYZ5   30 1.07143 0.903563  0.161558
Q2FWN4   25 0.892857 -1.27278  0.943444
Q2G221   20 0.714286 -1.27278  0.943444
Q2FZX5   31 1.10714 0.903563  0.161558
Q2FUW3   25 0.892857 -1.27278  0.943444
Q2G2H3   26 0.928571 -1.27278  0.943444
Q2FY08   25 0.892857 -1.27278  0.943444
Q2FXU5   24 0.857143 -1.27278  0.943444
Q2G1F8   24 0.857143 -1.27278  0.943444
Q2FYW4   25 0.892857 -1.27278  0.943444
Q2G142   25 0.892857 -1.27278  0.943444
Q2G1U3   28 1 0.903563  0.161558
Q2FZ18   24 0.857143 -1.27278  0.943444
Q2FV24   23 0.821429 -1.27278  0.943444
Q2G1C2   22 0.785714 -1.27278  0.943444
Q2FYZ4   28 1 0.903563  0.161558
Q2FWT4   26 0.928571 -1.27278  0.943444
Q2FUX1   26 0.928571 -1.27278  0.943444
Q2FZG9   26 0.912281 -1.27278  0.943444
Q2FVC1   24 0.842105 -1.27278  0.943444
Q2FYT3   27 0.947368 -1.27278  0.943444
Q2FY82   24 0.842105 -1.27278  0.943444
Q2FV02   24 0.842105 -1.27278  0.943444
Q2FXJ2   21 0.736842 -1.27278  0.943444
Q2FZ02   25 0.877193 -1.27278  0.943444
Q2G0L3   26 0.912281 -1.27278  0.943444
Q2FZH5   23 0.807018 -1.27278  0.943444
Q2FWH4   22 0.77193 -1.27278  0.943444
Q2FW49   26 0.912281 -1.27278  0.943444
Q93T05   30 1.05263 0.903563  0.161558
Q2FX73   29 1.01754 0.903563  0.161558
Q2G239   24 0.827586 -1.27278  0.943444
Q2G121   23 0.793103 -1.27278  0.943444
Q2FY11   27 0.931034 -1.27278  0.943444
Q2FV11   27 0.931034 -1.27278  0.943444
Q2FZ05   26 0.896552 -1.27278  0.943444
Q2G253   26 0.896552 -1.27278  0.943444
Q2FW98   24 0.827586 -1.27278  0.943444
Q2G205   29 1 0.903563  0.161558
Q2FVE7   24 0.827586 -1.27278  0.943444
Q2FYD0   22 0.758621 -1.27278  0.943444
Q2FZ19   31 1.06897 0.903563  0.161558
Q2G1C7   26 0.896552 -1.27278  0.943444
Q2FV60   27 0.931034 -1.27278  0.943444
Q2FY64   25 0.862069 -1.27278  0.943444
Q2FZI9   30 1.03448 0.903563  0.161558
Q2FV57   30 1.01695 0.903563  0.161558
Q2FXA5   25 0.847458 -1.27278  0.943444
Q2G2U8   23 0.779661 -1.27278  0.943444
Q2FZP0   23 0.779661 -1.27278  0.943444
Q2FZL7   22 0.745763 -1.27278  0.943444
Q2FZR3   26 0.881356 -1.27278  0.943444
Q2FWA0   30 1.01695 0.903563  0.161558
Q2G090   25 0.847458 -1.27278  0.943444
Q2G1H0   23 0.766667 -1.27278  0.943444
Q2FZP4   26 0.866667 -1.27278  0.943444
Q2FUX0   23 0.766667 -1.27278  0.943444
Q2FV86   24 0.8 -1.27278  0.943444
Q2FV14   28 0.933333 -1.27278  0.943444
Q2FUT2   31 1.03333 0.903563  0.161558
Q2FZ64   20 0.666667 -1.27278  0.943444
Q2FUW1   20 0.655738 -1.27278  0.943444
Q2FWI0   23 0.754098 -1.27278  0.943444
Q2G2K5   24 0.786885 -1.27278  0.943444
Q2FWK6   24 0.786885 -1.27278  0.943444
Q2G0T9   28 0.918033 -1.27278  0.943444
Q2G078   23 0.754098 -1.27278  0.943444
Q2G1P3   25 0.819672 -1.27278  0.943444
Q2G274   28 0.903226 -1.27278  0.943444
Q2FZD4   20 0.645161 -1.27278  0.943444
Q2FYS5   26 0.83871 -1.27278  0.943444
Q2G1K5   26 0.83871 -1.27278  0.943444
Q2G1L5   25 0.806452 -1.27278  0.943444
Q2G1M9   33 1.06452 0.903563  0.161558
Q2FX67   19 0.612903 -1.27278  0.943444
Q2FZ32   22 0.709677 -1.27278  0.943444
Q2FWH7   19 0.612903 -1.27278  0.943444
Q2FXT8   27 0.857143 -1.27278  0.943444
Q2FUQ3   26 0.825397 -1.27278  0.943444
Q2G1Y6   25 0.793651 -1.27278  0.943444
Q2FX68   15 0.47619 -1.27278  0.943444
Q2FWD1   26 0.825397 -1.27278  0.943444
Q2FUZ8   20 0.634921 -1.27278  0.943444
Q2G1F5   26 0.825397 -1.27278  0.943444
Q2G2T6   20 0.634921 -1.27278  0.943444
Q2FYD2   16 0.507937 -1.27278  0.943444
Q2FYA1   26 0.825397 -1.27278  0.943444
Q2FY21   29 0.920635 -1.27278  0.943444
Q2FZD3   20 0.634921 -1.27278  0.943444
Q2G1Z4   21 0.666667 -1.27278  0.943444
Q2G0S3   23 0.71875 -1.27278  0.943444
Q2FVQ3   26 0.8125 -1.27278  0.943444
Q2G2J4   23 0.71875 -1.27278  0.943444
Q2G2B8   25 0.78125 -1.27278  0.943444
Q2G0L5   13 0.40625 -1.27278  0.943444
Q2FW72   31 0.96875 -1.27278  0.943444
Q2FYT8   23 0.71875 -1.27278  0.943444
Q2FXM9   26 0.8125 -1.27278  0.943444
Q2G1Y0   20 0.625 -1.27278  0.943444
Q2G2D0   23 0.71875 -1.27278  0.943444
Q2G2M2   29 0.90625 -1.27278  0.943444
Q2G1B7   24 0.75 -1.27278  0.943444
Q2G1B8   21 0.65625 -1.27278  0.943444
Q2G0M6   29 0.90625 -1.27278  0.943444
Q2G1D8   27 0.830769 -1.27278  0.943444
Q2FV70   24 0.738462 -1.27278  0.943444
Q2FV72   21 0.646154 -1.27278  0.943444
Q2FVB2   23 0.707692 -1.27278  0.943444
Q2G122   23 0.707692 -1.27278  0.943444
Q2G1W2   26 0.787879 -1.27278  0.943444
Q2FWW1   20 0.606061 -1.27278  0.943444
Q2G1F4   31 0.939394 -1.27278  0.943444
Q2G093   28 0.848485 -1.27278  0.943444
Q2FXY7   23 0.69697 -1.27278  0.943444
Q2G1C6   21 0.636364 -1.27278  0.943444
Q2FZ20   21 0.636364 -1.27278  0.943444
O50581   22 0.656716 -1.27278  0.943444
Q2G1N1   24 0.716418 -1.27278  0.943444
Q2G188   23 0.676471 -1.27278  0.943444
Q2G296   27 0.794118 -1.27278  0.943444
Q2G2E9   23 0.676471 -1.27278  0.943444
Q2G294   24 0.705882 -1.27278  0.943444
Q2FWJ5   25 0.735294 -1.27278  0.943444
Q2FW03   20 0.57971 -1.27278  0.943444
Q2G0N1   20 0.57971 -1.27278  0.943444
Q2FZJ0   24 0.695652 -1.27278  0.943444
Q2FYZ9   18 0.521739 -1.27278  0.943444
Q2FV74   23 0.666667 -1.27278  0.943444
Q2FXP7   25 0.724638 -1.27278  0.943444
Q2FXU1   19 0.550725 -1.27278  0.943444
Q2G1M8   25 0.724638 -1.27278  0.943444
Q2FXY4   31 0.898551 -1.27278  0.943444
Q2FZ94   23 0.657143 -1.27278  0.943444
Q2FYI0   29 0.816901 -1.27278  0.943444
Q2FXT9   24 0.676056 -1.27278  0.943444
Q2G0D2   21 0.583333 -1.27278  0.943444
Q2FYB7   17 0.472222 -1.27278  0.943444
Q2FVN8   28 0.777778 -1.27278  0.943444
Q2FZ49   20 0.555556 -1.27278  0.943444
Q2FUW6   23 0.638889 -1.27278  0.943444
Q2G1P7   20 0.555556 -1.27278  0.943444
Q2FW70   24 0.657534 -1.27278  0.943444
Q2G0W1   20 0.547945 -1.27278  0.943444
Q2G024   18 0.493151 -1.27278  0.943444
Q2G1G8   30 0.821918 -1.27278  0.943444
Q2G1R9   19 0.520548 -1.27278  0.943444
O06446   24 0.657534 -1.27278  0.943444
Q2G1C9   21 0.575342 -1.27278  0.943444
Q2FXV8   20 0.540541 -1.27278  0.943444
Q2G0P5   20 0.540541 -1.27278  0.943444
Q2FV64   22 0.586667 -1.27278  0.943444
Q2FV87   22 0.578947 -1.27278  0.943444
Q2G1K9   20 0.519481 -1.27278  0.943444
Q2G266   20 0.519481 -1.27278  0.943444
Q59801   21 0.538462 -1.27278  0.943444
Q2FXH2   24 0.615385 -1.27278  0.943444
Q53727   21 0.531646 -1.27278  0.943444
Q2G2Q0   26 0.658228 -1.27278  0.943444
Q2FZD8   23 0.575 -1.27278  0.943444
Q2FYS4   23 0.575 -1.27278  0.943444
Q2G1G2   20 0.5 -1.27278  0.943444
Q2FXV9   20 0.493827 -1.27278  0.943444
Q2G0L4   10 0.246914 -1.27278  0.943444
Q2FXR8   24 0.592593 -1.27278  0.943444
Q2FYJ0   22 0.54321 -1.27278  0.943444
Q2FZS8   17 0.414634 -1.27278  0.943444
Q2FXN9   21 0.5 -1.27278  0.943444
Q2FYM1   28 0.666667 -1.27278  0.943444
Q2FVZ5   20 0.47619 -1.27278  0.943444
Q2FVL8   20 0.470588 -1.27278  0.943444
Q2FZ40   23 0.541176 -1.27278  0.943444
Q2FYH5   23 0.534884 -1.27278  0.943444
Q2FXB3   20 0.454545 -1.27278  0.943444
Q2FYS9   22 0.488889 -1.27278  0.943444
Q2G1Q4   21 0.466667 -1.27278  0.943444
Q2FVC3   26 0.577778 -1.27278  0.943444
Q2G046   20 0.43956 -1.27278  0.943444
Q2FWU3   14 0.307692 -1.27278  0.943444
Q2FZ72   20 0.43956 -1.27278  0.943444
Q2FZ82   20 0.43956 -1.27278  0.943444
Q9F1K0   17 0.361702 -1.27278  0.943444
Q2FVV9   22 0.44898 -1.27278  0.943444
Q2FZT6   17 0.343434 -1.27278  0.943444
Q2FWU5   15 0.30303 -1.27278  0.943444
Q2FYC8   18 0.36 -1.27278  0.943444
Q2FZK7   20 0.392157 -1.27278  0.943444
Q2G2C1   17 0.333333 -1.27278  0.943444
Q2FZT5   21 0.4 -1.27278  0.943444
Q2G0R8   17 0.320755 -1.27278  0.943444
Q2FW95   15 0.283019 -1.27278  0.943444
Q2G0N5   18 0.327273 -1.27278  0.943444
P47768   22 0.392857 -1.27278  0.943444
Q2FXH4   13 0.230088 -1.27278  0.943444
Q2FVM1   23 0.40708 -1.27278  0.943444
```
