## Supplementary Data 3 for "Mining folded proteomes in the era of accurate structure prediction": PF14443.output

```
# cudaSaTabsearch LTYPE = T LORDER = F LSOLN = F
# QUERY ID = PF14443 
# DBFILE = ./tableaux.ascii.DB                                                             
Q2G0V6   0 0 -1.27278 0.943444
Q2G075   0 0 -1.27278 0.943444
Q2G083   0 0 -1.27278 0.943444
Q2FZN3   0 0 -1.27278 0.943444
Q2FY90   0 0 -1.27278 0.943444
Q2FX91   0 0 -1.27278 0.943444
Q2FX54   0 0 -1.27278 0.943444
Q2FYQ4   0 0 -1.27278 0.943444
Q2G284   0 0 -1.27278 0.943444
Q2G0S4   0 0 -1.27278 0.943444
Q2FWM3   0 0 -1.27278 0.943444
Q2FX81   0 0 -1.27278 0.943444
Q2FXC6   0 0 -1.27278 0.943444
Q2FWJ7   0 0 -1.27278 0.943444
Q2FYJ9   0 0 -1.27278 0.943444
Q2G2E6   0 0 -1.27278 0.943444
Q2FWV0   0 0 -1.27278 0.943444
Q2FZC3   0 0 -1.27278 0.943444
Q2FVH9   0 0 -1.27278 0.943444
Q2FXQ5   0 0 -1.27278 0.943444
Q2FZU4   0 0 -1.27278 0.943444
Q2FYF8   0 0 -1.27278 0.943444
Q2FUR4   0 0 -1.27278 0.943444
Q2FYI2   0 0 -1.27278 0.943444
Q2FYY2   0 0 -1.27278 0.943444
Q2FW58   0 0 -1.27278 0.943444
P0C7Z3   0 0 -1.27278 0.943444
Q2G0T2   0 0 -1.27278 0.943444
Q2G1G9   0 0 -1.27278 0.943444
Q2FVJ0   0 0 -1.27278 0.943444
Q2FZ80   0 0 -1.27278 0.943444
Q2G1R4   0 0 -1.27278 0.943444
Q2FW02   0 0 -1.27278 0.943444
Q2G1X3   0 0 -1.27278 0.943444
Q2FWW4   0 0 -1.27278 0.943444
Q2FZE1   0 0 -1.27278 0.943444
Q2FY31   0 0 -1.27278 0.943444
Q2G018   0 0 -1.27278 0.943444
Q2FZI0   0 0 -1.27278 0.943444
Q2FUZ7   0 0 -1.27278 0.943444
Q2G250   0 0 -1.27278 0.943444
Q2FWU8   0 0 -1.27278 0.943444
Q2FYX5   0 0 -1.27278 0.943444
Q2FZY2   0 0 -1.27278 0.943444
Q2FZX8   0 0 -1.27278 0.943444
Q2FUY8   0 0 -1.27278 0.943444
Q2FV73   0 0 -1.27278 0.943444
Q2G0C5   0 0 -1.27278 0.943444
Q2FZ52   0 0 -1.27278 0.943444
Q2FVK6   0 0 -1.27278 0.943444
Q2G0Z3   0 0 -1.27278 0.943444
Q2FZJ8   0 0 -1.27278 0.943444
Q2FY57   0 0 -1.27278 0.943444
Q2G0W3   0 0 -1.27278 0.943444
Q2G0I2   0 0 -1.27278 0.943444
Q2FYX1   0 0 -1.27278 0.943444
Q2G0H2   0 0 -1.27278 0.943444
Q2FWJ8   0 0 -1.27278 0.943444
Q2FWZ7   0 0 -1.27278 0.943444
Q2FV04   0 0 -1.27278 0.943444
Q2G0H6   0 0 -1.27278 0.943444
Q2G291   0 0 -1.27278 0.943444
Q2G1A7   0 0 -1.27278 0.943444
Q2FVS8   0 0 -1.27278 0.943444
Q2FZ26   0 0 -1.27278 0.943444
Q2FXJ3   0 0 -1.27278 0.943444
Q2G231   0 0 -1.27278 0.943444
Q2G2N0   0 0 -1.27278 0.943444
Q2G2I2   0 0 -1.27278 0.943444
Q2FYU3   0 0 -1.27278 0.943444
Q2FWY5   0 0 -1.27278 0.943444
Q2G2E3   0 0 -1.27278 0.943444
Q2FV09   0 0 -1.27278 0.943444
Q2FX72   0 0 -1.27278 0.943444
Q2FWA3   0 0 -1.27278 0.943444
Q2FWF2   0 0 -1.27278 0.943444
Q2G0E4   0 0 -1.27278 0.943444
Q2G251   0 0 -1.27278 0.943444
P0C818   0 0 -1.27278 0.943444
Q2FXQ2   0 0 -1.27278 0.943444
Q2FXD4   0 0 -1.27278 0.943444
Q2G014   0 0 -1.27278 0.943444
Q2FWI9   0 0 -1.27278 0.943444
Q2FX79   0 0 -1.27278 0.943444
Q2FVP7   0 0 -1.27278 0.943444
Q2FZN4   0 0 -1.27278 0.943444
Q2FWU6   0 0 -1.27278 0.943444
Q2G2Y1   0 0 -1.27278 0.943444
Q2FYF6   0 0 -1.27278 0.943444
Q2FXK0   0 0 -1.27278 0.943444
Q2FVI9   0 0 -1.27278 0.943444
Q2G246   0 0 -1.27278 0.943444
Q2G053   0 0 -1.27278 0.943444
Q2FWK8   0 0 -1.27278 0.943444
Q2FXL8   0 0 -1.27278 0.943444
Q2G0Q4   0 0 -1.27278 0.943444
Q2FVB7   0 0 -1.27278 0.943444
Q2FYD6   0 0 -1.27278 0.943444
Q2FXK9   0 0 -1.27278 0.943444
Q2FV78   0 0 -1.27278 0.943444
Q2FXG4   0 0 -1.27278 0.943444
Q2G0C8   0 0 -1.27278 0.943444
Q2FWU9   0 0 -1.27278 0.943444
Q2FUX2   0 0 -1.27278 0.943444
Q2FYI8   0 0 -1.27278 0.943444
Q2FXA1   0 0 -1.27278 0.943444
Q2FV49   0 0 -1.27278 0.943444
Q2G1S0   0 0 -1.27278 0.943444
Q2G0G0   0 0 -1.27278 0.943444
P0C805   0 0 -1.27278 0.943444
Q2FWV9   0 0 -1.27278 0.943444
Q2G152   0 0 -1.27278 0.943444
Q2FX48   0 0 -1.27278 0.943444
Q2FXS5   0 0 -1.27278 0.943444
Q2FWL4   0 0 -1.27278 0.943444
P0C7Y1   0 0 -1.27278 0.943444
Q2FXA2   0 0 -1.27278 0.943444
Q2FY96   0 0 -1.27278 0.943444
Q2FVJ3   0 0 -1.27278 0.943444
Q2FZ24   0 0 -1.27278 0.943444
Q2G1X4   0 0 -1.27278 0.943444
Q2FYM6   0 0 -1.27278 0.943444
Q2FWX6   0 0 -1.27278 0.943444
Q2G1D2   0 0 -1.27278 0.943444
Q2FWC0   0 0 -1.27278 0.943444
Q2FZG7   0 0 -1.27278 0.943444
Q2G2P1   0 0 -1.27278 0.943444
Q2G1M4   0 0 -1.27278 0.943444
Q2FX29   0 0 -1.27278 0.943444
Q2FUZ3   0 0 -1.27278 0.943444
Q2FVZ9   0 0 -1.27278 0.943444
Q2G2N3   0 0 -1.27278 0.943444
Q2G237   0 0 -1.27278 0.943444
Q2FXN5   0 0 -1.27278 0.943444
Q2FYP7   0 0 -1.27278 0.943444
Q2FWC8   0 0 -1.27278 0.943444
Q2G209   0 0 -1.27278 0.943444
Q2FXX7   0 0 -1.27278 0.943444
Q2FV05   0 0 -1.27278 0.943444
Q2FWM8   0 0 -1.27278 0.943444
Q2FV00   0 0 -1.27278 0.943444
Q2FZF2   0 0 -1.27278 0.943444
Q2FV80   0 0 -1.27278 0.943444
Q2FZZ7   0 0 -1.27278 0.943444
Q2FWH8   0 0 -1.27278 0.943444
Q2FVS5   0 0 -1.27278 0.943444
Q2FWY0   0 0 -1.27278 0.943444
Q2FZM3   0 0 -1.27278 0.943444
Q2FZW8   0 0 -1.27278 0.943444
Q2FVY7   0 0 -1.27278 0.943444
Q2FXJ1   0 0 -1.27278 0.943444
Q2G0T7   0 0 -1.27278 0.943444
Q2FW40   0 0 -1.27278 0.943444
Q2FYU9   0 0 -1.27278 0.943444
Q2FUR0   0 0 -1.27278 0.943444
Q2G215   0 0 -1.27278 0.943444
Q2G169   0 0 -1.27278 0.943444
Q2G034   0 0 -1.27278 0.943444
Q2FUV8   0 0 -1.27278 0.943444
Q2FW44   1 0.2 -1.27278 0.943444
Q2FYJ8   0 0 -1.27278 0.943444
Q2FVR6   2 0.4 -1.27278 0.943444
Q2G183   2 0.4 -1.27278 0.943444
Q2G0S1   0 0 -1.27278 0.943444
Q2FX83   0 0 -1.27278 0.943444
Q2FYF7   0 0 -1.27278 0.943444
Q2G166   2 0.4 -1.27278 0.943444
Q2FX20   0 0 -1.27278 0.943444
Q2G020   1 0.2 -1.27278 0.943444
Q2FVC0   0 0 -1.27278 0.943444
Q2FVD1   0 0 -1.27278 0.943444
Q2FWH1   1 0.2 -1.27278 0.943444
Q2FYX2   0 0 -1.27278 0.943444
Q2FZB5   2 0.4 -1.27278 0.943444
Q2G0G8   0 0 -1.27278 0.943444
P0A0I4   0 0 -1.27278 0.943444
Q2G2C6   0 0 -1.27278 0.943444
Q2FVB1   1 0.2 -1.27278 0.943444
Q2FYN1   0 0 -1.27278 0.943444
Q2FV79   0 0 -1.27278 0.943444
Q2FVU9   0 0 -1.27278 0.943444
Q2G0W5   0 0 -1.27278 0.943444
Q2FW60   0 0 -1.27278 0.943444
Q2G269   0 0 -1.27278 0.943444
Q2FZS1   1 0.2 -1.27278 0.943444
Q2G1Y3   1 0.2 -1.27278 0.943444
Q2FWA4   2 0.4 -1.27278 0.943444
Q2G0C0   1 0.2 -1.27278 0.943444
Q2G2J6   0 0 -1.27278 0.943444
Q2G1R2   1 0.2 -1.27278 0.943444
Q2FXY8   0 0 -1.27278 0.943444
Q2FYL2   1 0.2 -1.27278 0.943444
Q2FYS3   0 0 -1.27278 0.943444
Q2FXS0   0 0 -1.27278 0.943444
Q2FWA7   0 0 -1.27278 0.943444
Q2FWV8   0 0 -1.27278 0.943444
Q2G279   1 0.2 -1.27278 0.943444
Q2FYB5   0 0 -1.27278 0.943444
Q2G175   0 0 -1.27278 0.943444
Q2FZ07   0 0 -1.27278 0.943444
Q2FVG7   2 0.4 -1.27278 0.943444
Q2G2P3   1 0.2 -1.27278 0.943444
Q2FZA3   1 0.2 -1.27278 0.943444
Q2FYE1   0 0 -1.27278 0.943444
Q2G2F8   0 0 -1.27278 0.943444
Q2FWS8   0 0 -1.27278 0.943444
Q2FXD8   1 0.2 -1.27278 0.943444
Q2FX46   0 0 -1.27278 0.943444
Q2FYB4   0 0 -1.27278 0.943444
Q2FYC0   1 0.2 -1.27278 0.943444
Q2FUY5   0 0 -1.27278 0.943444
Q2FYF2   0 0 -1.27278 0.943444
Q2G0R4   0 0 -1.27278 0.943444
Q2G1L1   2 0.4 -1.27278 0.943444
Q2FYB0   0 0 -1.27278 0.943444
Q2FWW5   0 0 -1.27278 0.943444
Q2FX04   0 0 -1.27278 0.943444
Q2FV33   0 0 -1.27278 0.943444
Q2FUX6   1 0.2 -1.27278 0.943444
Q2FVP5   0 0 -1.27278 0.943444
Q2G0W7   0 0 -1.27278 0.943444
Q2FXV1   0 0 -1.27278 0.943444
Q2G096   0 0 -1.27278 0.943444
Q2FV68   0 0 -1.27278 0.943444
Q2FVY6   0 0 -1.27278 0.943444
Q2FYY0   2 0.4 -1.27278 0.943444
Q2G005   0 0 -1.27278 0.943444
Q2G2B4   0 0 -1.27278 0.943444
Q2FVZ7   0 0 -1.27278 0.943444
Q2FW55   0 0 -1.27278 0.943444
Q2FV92   1 0.2 -1.27278 0.943444
Q2FYV9   1 0.2 -1.27278 0.943444
Q2FW74   0 0 -1.27278 0.943444
Q2FVK9   0 0 -1.27278 0.943444
Q2FZA4   0 0 -1.27278 0.943444
Q2FV25   0 0 -1.27278 0.943444
Q2FYG8   0 0 -1.27278 0.943444
Q2G216   0 0 -1.27278 0.943444
Q2FZ69   1 0.2 -1.27278 0.943444
Q2FV97   0 0 -1.27278 0.943444
Q2FZ95   0 0 -1.27278 0.943444
Q2FZN8   2 0.4 -1.27278 0.943444
Q2FZG2   0 0 -1.27278 0.943444
Q2G259   0 0 -1.27278 0.943444
Q2FYB6   2 0.4 -1.27278 0.943444
Q2FZD1   0 0 -1.27278 0.943444
Q2FYT6   0 0 -1.27278 0.943444
Q2G0Y2   1 0.2 -1.27278 0.943444
Q2FWZ1   2 0.4 -1.27278 0.943444
Q2FVC8   0 0 -1.27278 0.943444
Q2G2H1   0 0 -1.27278 0.943444
Q2FY47   0 0 -1.27278 0.943444
Q2FX78   0 0 -1.27278 0.943444
Q2FX47   0 0 -1.27278 0.943444
Q2FZA7   0 0 -1.27278 0.943444
Q2FV32   0 0 -1.27278 0.943444
Q2FYE6   0 0 -1.27278 0.943444
Q2FZ41   0 0 -1.27278 0.943444
Q2FYG3   0 0 -1.27278 0.943444
Q2FX01   2 0.4 -1.27278 0.943444
Q2FXU6   0 0 -1.27278 0.943444
Q2FYL7   0 0 -1.27278 0.943444
Q2FWQ3   0 0 -1.27278 0.943444
Q2FZY9   0 0 -1.27278 0.943444
Q2FV50   0 0 -1.27278 0.943444
Q2FUY7   0 0 -1.27278 0.943444
Q2FXP6   0 0 -1.27278 0.943444
Q2G1S9   0 0 -1.27278 0.943444
Q2FX18   0 0 -1.27278 0.943444
Q2FYU0   0 0 -1.27278 0.943444
Q2FXZ7   1 0.181818 -1.27278 0.943444
Q2G051   2 0.363636 -1.27278 0.943444
Q2FWS3   2 0.363636 -1.27278 0.943444
Q2FW14   1 0.181818 -1.27278 0.943444
Q2FYD7   2 0.363636 -1.27278 0.943444
Q9RQP8   0 0 -1.27278 0.943444
Q2FZK2   0 0 -1.27278 0.943444
Q2FWI7   0 0 -1.27278 0.943444
Q2G182   0 0 -1.27278 0.943444
Q2FYT7   2 0.363636 -1.27278 0.943444
Q2FV46   0 0 -1.27278 0.943444
Q2FY58   0 0 -1.27278 0.943444
Q2FX06   0 0 -1.27278 0.943444
Q2FZH0   1 0.181818 -1.27278 0.943444
Q2FUZ4   3 0.545455 -1.27278 0.943444
Q2G102   1 0.181818 -1.27278 0.943444
Q2G1R8   0 0 -1.27278 0.943444
Q2G2J1   2 0.363636 -1.27278 0.943444
Q2FX71   1 0.181818 -1.27278 0.943444
Q2FUZ5   2 0.363636 -1.27278 0.943444
Q2FYP5   0 0 -1.27278 0.943444
Q2G048   0 0 -1.27278 0.943444
Q2FUQ0   0 0 -1.27278 0.943444
Q2FWS7   2 0.363636 -1.27278 0.943444
Q2FV65   0 0 -1.27278 0.943444
Q2G125   0 0 -1.27278 0.943444
Q2FYT2   4 0.727273 -1.27278 0.943444
Q2FVH7   0 0 -1.27278 0.943444
Q2G127   2 0.363636 -1.27278 0.943444
Q2FYI5   2 0.363636 -1.27278 0.943444
Q2FYX4   2 0.363636 -1.27278 0.943444
Q2G0M3   6 1.09091 0.903563 0.161558
Q2FW87   1 0.181818 -1.27278 0.943444
Q2G211   0 0 -1.27278 0.943444
Q2FXR5   4 0.727273 -1.27278 0.943444
Q2FWR5   3 0.545455 -1.27278 0.943444
Q2FYD5   1 0.181818 -1.27278 0.943444
Q2FY94   0 0 -1.27278 0.943444
Q2G2W8   0 0 -1.27278 0.943444
Q2FZL9   5 0.909091 -1.27278 0.943444
Q2FYT9   0 0 -1.27278 0.943444
Q2FX44   1 0.181818 -1.27278 0.943444
Q2FXB2   0 0 -1.27278 0.943444
Q2FVF6   1 0.181818 -1.27278 0.943444
Q2G2F6   0 0 -1.27278 0.943444
Q2G2C3   1 0.181818 -1.27278 0.943444
Q2FYA5   3 0.545455 -1.27278 0.943444
Q2FYB1   2 0.363636 -1.27278 0.943444
Q2G011   0 0 -1.27278 0.943444
Q2FV29   0 0 -1.27278 0.943444
Q2FVW1   1 0.181818 -1.27278 0.943444
Q2FYA4   1 0.181818 -1.27278 0.943444
Q2FY26   1 0.181818 -1.27278 0.943444
Q2FXC1   1 0.181818 -1.27278 0.943444
Q2G2T0   2 0.363636 -1.27278 0.943444
Q2FY62   0 0 -1.27278 0.943444
Q2G2K4   0 0 -1.27278 0.943444
Q2FW65   1 0.181818 -1.27278 0.943444
Q2FY05   3 0.545455 -1.27278 0.943444
Q2FV96   5 0.909091 -1.27278 0.943444
Q2G1S7   1 0.181818 -1.27278 0.943444
Q2FWS9   2 0.363636 -1.27278 0.943444
Q2G180   2 0.363636 -1.27278 0.943444
Q2G0L6   0 0 -1.27278 0.943444
Q2G189   0 0 -1.27278 0.943444
Q2FYD9   0 0 -1.27278 0.943444
Q2FWM6   0 0 -1.27278 0.943444
Q2FXA6   0 0 -1.27278 0.943444
Q2G0U8   1 0.181818 -1.27278 0.943444
Q2FXD9   1 0.181818 -1.27278 0.943444
Q2FWF9   0 0 -1.27278 0.943444
Q2FXS3   1 0.181818 -1.27278 0.943444
Q2FXX6   1 0.181818 -1.27278 0.943444
Q2FWU2   3 0.545455 -1.27278 0.943444
Q2FXD5   2 0.363636 -1.27278 0.943444
Q2FZK8   5 0.909091 -1.27278 0.943444
Q2FV15   1 0.181818 -1.27278 0.943444
Q2FZZ5   3 0.545455 -1.27278 0.943444
Q2FW48   1 0.181818 -1.27278 0.943444
Q2FYB3   4 0.727273 -1.27278 0.943444
Q2FWT5   3 0.545455 -1.27278 0.943444
Q2FVH4   0 0 -1.27278 0.943444
Q2FWP4   2 0.363636 -1.27278 0.943444
Q2FYX9   2 0.363636 -1.27278 0.943444
Q2G1U7   0 0 -1.27278 0.943444
Q2FXY6   1 0.181818 -1.27278 0.943444
Q2FYT1   0 0 -1.27278 0.943444
Q2G244   1 0.181818 -1.27278 0.943444
Q2FX30   0 0 -1.27278 0.943444
Q2FVZ3   0 0 -1.27278 0.943444
Q2FWP5   5 0.909091 -1.27278 0.943444
Q2FX41   2 0.363636 -1.27278 0.943444
Q2G2R5   0 0 -1.27278 0.943444
Q2G2S3   3 0.5 -1.27278 0.943444
Q2G004   1 0.166667 -1.27278 0.943444
Q2FWV1   2 0.333333 -1.27278 0.943444
Q2G003   4 0.666667 -1.27278 0.943444
Q2FZV3   1 0.166667 -1.27278 0.943444
Q2G026   2 0.333333 -1.27278 0.943444
Q2FXG7   1 0.166667 -1.27278 0.943444
Q2FYL8   0 0 -1.27278 0.943444
Q2FZB6   2 0.333333 -1.27278 0.943444
Q2FZE4   3 0.5 -1.27278 0.943444
Q2FX11   1 0.166667 -1.27278 0.943444
Q2G0Y3   2 0.333333 -1.27278 0.943444
Q2FZW7   0 0 -1.27278 0.943444
Q2FX21   6 1 0.903563 0.161558
Q2G092   6 1 0.903563 0.161558
Q2FZB7   1 0.166667 -1.27278 0.943444
Q2G0J9   6 1 0.903563 0.161558
Q2G1X2   1 0.166667 -1.27278 0.943444
Q2FZD6   6 1 0.903563 0.161558
Q2FW67   2 0.333333 -1.27278 0.943444
Q2G111   4 0.666667 -1.27278 0.943444
Q2G2Y4   4 0.666667 -1.27278 0.943444
Q2FY38   1 0.166667 -1.27278 0.943444
Q2FWJ0   2 0.333333 -1.27278 0.943444
Q2G2T5   2 0.333333 -1.27278 0.943444
Q2FVG6   6 1 0.903563 0.161558
Q2G1V8   0 0 -1.27278 0.943444
Q2G1L0   2 0.333333 -1.27278 0.943444
Q2FXD6   3 0.5 -1.27278 0.943444
P0C948   1 0.166667 -1.27278 0.943444
Q2G1M2   2 0.333333 -1.27278 0.943444
Q2FVW8   3 0.5 -1.27278 0.943444
Q2FX24   1 0.166667 -1.27278 0.943444
Q2FWS4   6 1 0.903563 0.161558
Q2FYQ3   3 0.5 -1.27278 0.943444
Q2G254   3 0.5 -1.27278 0.943444
Q2FWB4   0 0 -1.27278 0.943444
Q2FUP8   2 0.333333 -1.27278 0.943444
Q2FZC2   2 0.333333 -1.27278 0.943444
Q2FYE4   6 1 0.903563 0.161558
Q2FWS2   4 0.666667 -1.27278 0.943444
Q2FY03   2 0.333333 -1.27278 0.943444
Q2FVS6   1 0.166667 -1.27278 0.943444
Q2FXV2   0 0 -1.27278 0.943444
Q2G2L6   3 0.5 -1.27278 0.943444
Q2G2I5   1 0.166667 -1.27278 0.943444
Q2FYA2   4 0.666667 -1.27278 0.943444
Q2FWV7   1 0.166667 -1.27278 0.943444
Q2FXE7   1 0.166667 -1.27278 0.943444
Q2G0J6   0 0 -1.27278 0.943444
Q2FUU4   7 1.16667 0.903563 0.161558
Q2FVJ4   2 0.333333 -1.27278 0.943444
Q2FZM9   1 0.166667 -1.27278 0.943444
Q2FZ51   2 0.333333 -1.27278 0.943444
Q2FY22   5 0.833333 -1.27278 0.943444
Q2G2Q1   1 0.166667 -1.27278 0.943444
Q2G109   2 0.333333 -1.27278 0.943444
Q2G1D6   3 0.5 -1.27278 0.943444
Q2FVC9   0 0 -1.27278 0.943444
Q2G2R6   4 0.666667 -1.27278 0.943444
Q2FZ85   2 0.333333 -1.27278 0.943444
Q2FVK4   3 0.5 -1.27278 0.943444
Q2G1V9   1 0.166667 -1.27278 0.943444
Q2G2H6   1 0.166667 -1.27278 0.943444
Q2FWS6   5 0.833333 -1.27278 0.943444
Q2FZW4   2 0.333333 -1.27278 0.943444
Q2G1M3   2 0.333333 -1.27278 0.943444
Q2G1M0   6 1 0.903563 0.161558
Q2G1Y9   7 1.16667 0.903563 0.161558
Q2FX45   2 0.333333 -1.27278 0.943444
Q2FWP8   1 0.166667 -1.27278 0.943444
Q2FYP4   4 0.666667 -1.27278 0.943444
Q2FYL1   4 0.666667 -1.27278 0.943444
Q2G1L4   4 0.666667 -1.27278 0.943444
Q2FUQ7   2 0.333333 -1.27278 0.943444
Q2G247   0 0 -1.27278 0.943444
Q2FVV0   2 0.333333 -1.27278 0.943444
Q2FYU6   4 0.666667 -1.27278 0.943444
Q2G2N6   2 0.333333 -1.27278 0.943444
Q2FXC9   2 0.333333 -1.27278 0.943444
Q2FX42   2 0.333333 -1.27278 0.943444
Q2FX26   4 0.666667 -1.27278 0.943444
Q2FWF3   2 0.333333 -1.27278 0.943444
Q2FZY1   1 0.166667 -1.27278 0.943444
Q2FW15   4 0.615385 -1.27278 0.943444
P0A0G2   7 1.07692 0.903563 0.161558
Q2G2G5   4 0.615385 -1.27278 0.943444
Q2FY39   3 0.461538 -1.27278 0.943444
Q2G0B5   0 0 -1.27278 0.943444
Q2FZI1   10 1.53846 0.903563 0.161558
Q2FUQ6   4 0.615385 -1.27278 0.943444
Q2FVR5   6 0.923077 -1.27278 0.943444
Q2G2W6   3 0.461538 -1.27278 0.943444
Q2FZR8   2 0.307692 -1.27278 0.943444
Q2FVY8   8 1.23077 0.903563 0.161558
Q2FZ60   6 0.923077 -1.27278 0.943444
Q2FV82   4 0.615385 -1.27278 0.943444
Q2FX23   4 0.615385 -1.27278 0.943444
Q2G1G3   2 0.307692 -1.27278 0.943444
P68805   4 0.615385 -1.27278 0.943444
Q2FVL0   10 1.53846 0.903563 0.161558
Q2G2J0   7 1.07692 0.903563 0.161558
Q2FZF1   3 0.461538 -1.27278 0.943444
Q2FXU9   9 1.38462 0.903563 0.161558
Q2G1A2   7 1.07692 0.903563 0.161558
Q2G1C3   6 0.923077 -1.27278 0.943444
Q2G1D4   1 0.153846 -1.27278 0.943444
Q2G0A8   1 0.153846 -1.27278 0.943444
Q2FVC7   1 0.153846 -1.27278 0.943444
Q2G133   3 0.461538 -1.27278 0.943444
Q2FY86   7 1.07692 0.903563 0.161558
Q2FX92   7 1.07692 0.903563 0.161558
Q2FW47   0 0 -1.27278 0.943444
Q2G1T9   4 0.615385 -1.27278 0.943444
Q2FVU8   1 0.153846 -1.27278 0.943444
Q2FVD7   6 0.923077 -1.27278 0.943444
Q2FX55   2 0.307692 -1.27278 0.943444
Q2FVD3   7 1.07692 0.903563 0.161558
Q2G2B5   1 0.153846 -1.27278 0.943444
Q2FWV6   3 0.461538 -1.27278 0.943444
Q2FW29   4 0.615385 -1.27278 0.943444
Q2G0W6   0 0 -1.27278 0.943444
Q2FVD2   3 0.461538 -1.27278 0.943444
Q2FWR8   4 0.615385 -1.27278 0.943444
Q2FXA0   2 0.307692 -1.27278 0.943444
Q2FZB4   6 0.923077 -1.27278 0.943444
Q2FX37   4 0.615385 -1.27278 0.943444
Q2FX13   0 0 -1.27278 0.943444
Q2FWD8   5 0.769231 -1.27278 0.943444
Q2G108   9 1.38462 0.903563 0.161558
Q2G2V4   7 1.07692 0.903563 0.161558
Q2FZW2   6 0.923077 -1.27278 0.943444
Q2FYY4   3 0.461538 -1.27278 0.943444
Q2FYB8   2 0.307692 -1.27278 0.943444
Q2FWC2   3 0.461538 -1.27278 0.943444
Q2FYE8   6 0.923077 -1.27278 0.943444
Q2FXK5   6 0.923077 -1.27278 0.943444
Q2FWT0   4 0.615385 -1.27278 0.943444
Q2FW19   5 0.769231 -1.27278 0.943444
Q2G100   3 0.461538 -1.27278 0.943444
Q2FYY3   3 0.461538 -1.27278 0.943444
Q2FZ01   2 0.307692 -1.27278 0.943444
Q2FYY1   3 0.461538 -1.27278 0.943444
Q2G103   9 1.38462 0.903563 0.161558
Q2FV12   4 0.615385 -1.27278 0.943444
Q2FWQ1   10 1.53846 0.903563 0.161558
Q2FYY5   3 0.461538 -1.27278 0.943444
Q2G207   2 0.307692 -1.27278 0.943444
Q2G1Y8   8 1.23077 0.903563 0.161558
Q2FWZ8   3 0.461538 -1.27278 0.943444
Q2G0Z8   0 0 -1.27278 0.943444
Q2G2F7   1 0.153846 -1.27278 0.943444
Q2FYH9   2 0.307692 -1.27278 0.943444
Q2FWB7   4 0.615385 -1.27278 0.943444
Q2FYN2   6 0.857143 -1.27278 0.943444
Q2FVQ6   5 0.714286 -1.27278 0.943444
Q2FWX3   4 0.571429 -1.27278 0.943444
Q2G187   1 0.142857 -1.27278 0.943444
Q2FW05   3 0.428571 -1.27278 0.943444
Q2FYC3   4 0.571429 -1.27278 0.943444
Q2FZJ2   6 0.857143 -1.27278 0.943444
Q2G0D6   3 0.428571 -1.27278 0.943444
Q2FWP7   5 0.714286 -1.27278 0.943444
Q2FX31   9 1.28571 0.903563 0.161558
Q2FVZ6   1 0.142857 -1.27278 0.943444
Q2G2A2   9 1.28571 0.903563 0.161558
Q2FWQ8   6 0.857143 -1.27278 0.943444
Q2FVM9   6 0.857143 -1.27278 0.943444
Q2FYD1   7 1 0.903563 0.161558
Q2FYN3   2 0.285714 -1.27278 0.943444
Q2FYI3   5 0.714286 -1.27278 0.943444
Q2G022   9 1.28571 0.903563 0.161558
Q2G1Q3   3 0.428571 -1.27278 0.943444
Q2FX58   4 0.571429 -1.27278 0.943444
Q2G2V1   8 1.14286 0.903563 0.161558
Q2FVV5   5 0.714286 -1.27278 0.943444
Q2FZC0   9 1.28571 0.903563 0.161558
Q2FV63   8 1.14286 0.903563 0.161558
Q2FWG9   1 0.142857 -1.27278 0.943444
Q2FZA5   3 0.428571 -1.27278 0.943444
Q2FX60   9 1.28571 0.903563 0.161558
Q2G2I8   7 1 0.903563 0.161558
Q2G2Y5   11 1.57143 0.903563 0.161558
Q2G2Y2   6 0.857143 -1.27278 0.943444
Q2FWA6   5 0.714286 -1.27278 0.943444
Q2FWL8   10 1.42857 0.903563 0.161558
Q2FY95   10 1.42857 0.903563 0.161558
Q2FYC5   6 0.857143 -1.27278 0.943444
Q2FV43   3 0.428571 -1.27278 0.943444
Q2FVU0   6 0.857143 -1.27278 0.943444
Q2FZG5   1 0.142857 -1.27278 0.943444
Q2G2H9   3 0.428571 -1.27278 0.943444
Q2G1D1   6 0.857143 -1.27278 0.943444
Q2FWU7   6 0.857143 -1.27278 0.943444
P60647   3 0.428571 -1.27278 0.943444
Q2FUR7   5 0.714286 -1.27278 0.943444
Q2FWQ2   6 0.857143 -1.27278 0.943444
Q2G2M4   6 0.857143 -1.27278 0.943444
Q2G104   5 0.714286 -1.27278 0.943444
Q2FX76   2 0.285714 -1.27278 0.943444
Q2G2Q4   8 1.14286 0.903563 0.161558
Q2FXQ1   4 0.571429 -1.27278 0.943444
Q2FX80   3 0.428571 -1.27278 0.943444
Q2FZN6   6 0.857143 -1.27278 0.943444
Q2G009   6 0.857143 -1.27278 0.943444
Q2G021   5 0.714286 -1.27278 0.943444
Q2FWH0   8 1.14286 0.903563 0.161558
Q2FXQ0   11 1.57143 0.903563 0.161558
Q2FX64   4 0.571429 -1.27278 0.943444
Q2FY98   2 0.285714 -1.27278 0.943444
Q2FWK5   12 1.71429 0.903563 0.161558
Q2FYK1   4 0.571429 -1.27278 0.943444
Q2FXF0   3 0.428571 -1.27278 0.943444
Q2FY70   11 1.57143 0.903563 0.161558
Q2G114   11 1.57143 0.903563 0.161558
Q2FX38   4 0.571429 -1.27278 0.943444
Q2FUP9   3 0.428571 -1.27278 0.943444
Q2FVV3   5 0.714286 -1.27278 0.943444
Q2G113   11 1.57143 0.903563 0.161558
Q2FWB2   9 1.28571 0.903563 0.161558
Q2FWT6   7 1 0.903563 0.161558
Q2FW28   9 1.28571 0.903563 0.161558
Q2FUQ9   5 0.714286 -1.27278 0.943444
Q2FY00   4 0.571429 -1.27278 0.943444
Q2G040   2 0.285714 -1.27278 0.943444
Q2FX35   6 0.857143 -1.27278 0.943444
Q2FYW9   8 1.06667 0.903563 0.161558
Q2G2N8   3 0.4 -1.27278 0.943444
Q2G1V7   15 2 3.07991 0.0107511
Q2G0C3   3 0.4 -1.27278 0.943444
Q2FVW0   4 0.533333 -1.27278 0.943444
Q2FUS4   11 1.46667 0.903563 0.161558
Q2FVP6   3 0.4 -1.27278 0.943444
Q2FZK1   4 0.533333 -1.27278 0.943444
Q2FXY2   12 1.6 0.903563 0.161558
Q2FYX3   12 1.6 0.903563 0.161558
Q2FZ86   9 1.2 0.903563 0.161558
Q2FUV7   4 0.533333 -1.27278 0.943444
Q2FX70   7 0.933333 -1.27278 0.943444
Q2G1Y1   6 0.8 -1.27278 0.943444
Q2FVT9   5 0.666667 -1.27278 0.943444
Q2G2K3   11 1.46667 0.903563 0.161558
P72358   2 0.266667 -1.27278 0.943444
Q2G192   5 0.666667 -1.27278 0.943444
Q2FYX6   7 0.933333 -1.27278 0.943444
Q2FXW0   3 0.4 -1.27278 0.943444
Q2G202   4 0.533333 -1.27278 0.943444
Q2FYW7   6 0.8 -1.27278 0.943444
Q2G2M0   6 0.8 -1.27278 0.943444
Q2FXT7   7 0.933333 -1.27278 0.943444
Q2FX59   8 1.06667 0.903563 0.161558
Q2G0X2   7 0.933333 -1.27278 0.943444
Q2FWR6   7 0.933333 -1.27278 0.943444
Q2FW22   10 1.33333 0.903563 0.161558
Q2FZH4   14 1.86667 0.903563 0.161558
Q2FYZ1   10 1.33333 0.903563 0.161558
Q2G2W7   11 1.46667 0.903563 0.161558
Q2G2I4   9 1.2 0.903563 0.161558
Q2FZP5   9 1.2 0.903563 0.161558
Q2FWQ7   9 1.2 0.903563 0.161558
Q2G1W9   15 2 3.07991 0.0107511
Q2FWF7   12 1.6 0.903563 0.161558
Q2FYM9   10 1.33333 0.903563 0.161558
Q2FXV0   12 1.6 0.903563 0.161558
Q2FWW2   14 1.86667 0.903563 0.161558
Q2FVS2   6 0.8 -1.27278 0.943444
Q2G007   12 1.6 0.903563 0.161558
Q2FYA7   15 2 3.07991 0.0107511
Q2G0K0   10 1.33333 0.903563 0.161558
Q2FXS9   14 1.86667 0.903563 0.161558
Q2G249   11 1.46667 0.903563 0.161558
Q2G008   10 1.33333 0.903563 0.161558
Q2FZD5   5 0.666667 -1.27278 0.943444
Q2FZG0   2 0.266667 -1.27278 0.943444
Q2FX28   12 1.6 0.903563 0.161558
Q2FXI4   7 0.933333 -1.27278 0.943444
Q2G176   5 0.666667 -1.27278 0.943444
Q2G116   6 0.8 -1.27278 0.943444
Q2FXF2   3 0.4 -1.27278 0.943444
Q2G260   12 1.6 0.903563 0.161558
Q2G213   3 0.4 -1.27278 0.943444
Q2G173   4 0.533333 -1.27278 0.943444
Q2FV71   8 1.06667 0.903563 0.161558
Q2FWY8   5 0.666667 -1.27278 0.943444
Q2FWN3   7 0.933333 -1.27278 0.943444
Q2FYD4   14 1.86667 0.903563 0.161558
Q2FVQ2   15 2 3.07991 0.0107511
Q2FVK0   11 1.46667 0.903563 0.161558
Q2G285   9 1.2 0.903563 0.161558
Q2FZH6   11 1.46667 0.903563 0.161558
Q2FZX1   5 0.666667 -1.27278 0.943444
Q2FZ83   2 0.266667 -1.27278 0.943444
Q2G0S9   14 1.86667 0.903563 0.161558
Q2FZH7   4 0.533333 -1.27278 0.943444
Q2FZT3   9 1.2 0.903563 0.161558
Q2FX57   13 1.625 0.903563 0.161558
Q2G0B9   10 1.25 0.903563 0.161558
Q2FY28   9 1.125 0.903563 0.161558
Q2G0R5   16 2 3.07991 0.0107511
Q2FZG8   8 1 0.903563 0.161558
Q2G1X1   10 1.25 0.903563 0.161558
Q2FX93   4 0.5 -1.27278 0.943444
Q2FYU5   8 1 0.903563 0.161558
Q2FWR9   11 1.375 0.903563 0.161558
Q2FWS0   14 1.75 0.903563 0.161558
Q2G0P4   3 0.375 -1.27278 0.943444
Q2FX50   7 0.875 -1.27278 0.943444
Q2FZV0   8 1 0.903563 0.161558
Q2G0S5   9 1.125 0.903563 0.161558
Q2FY25   4 0.5 -1.27278 0.943444
Q2FXG6   6 0.75 -1.27278 0.943444
Q2FZJ7   10 1.25 0.903563 0.161558
Q2G0U7   15 1.875 0.903563 0.161558
Q2FZV2   8 1 0.903563 0.161558
Q2FWT8   17 2.125 3.07991 0.0107511
Q2G0D1   16 2 3.07991 0.0107511
Q2FVW5   11 1.375 0.903563 0.161558
Q2FY97   14 1.75 0.903563 0.161558
Q2FXF3   13 1.625 0.903563 0.161558
Q2G063   4 0.5 -1.27278 0.943444
Q2G0U5   3 0.375 -1.27278 0.943444
Q2G2B1   15 1.875 0.903563 0.161558
Q2FVE3   5 0.625 -1.27278 0.943444
Q2FZW1   10 1.25 0.903563 0.161558
Q2FYK2   11 1.375 0.903563 0.161558
Q2FXW2   10 1.25 0.903563 0.161558
Q9F0R1   14 1.75 0.903563 0.161558
Q2FZG3   6 0.75 -1.27278 0.943444
Q2G2K0   19 2.375 3.07991 0.0107511
Q2FVN4   8 1 0.903563 0.161558
Q2FYV0   11 1.375 0.903563 0.161558
Q2G0A5   5 0.625 -1.27278 0.943444
Q2FZ03   9 1.125 0.903563 0.161558
Q2G1I8   11 1.375 0.903563 0.161558
Q2FYX8   8 1 0.903563 0.161558
Q2FV18   5 0.625 -1.27278 0.943444
Q2FYI7   8 1 0.903563 0.161558
Q2G0K1   12 1.5 0.903563 0.161558
Q2G2U9   14 1.75 0.903563 0.161558
Q2FW31   9 1.125 0.903563 0.161558
Q2FVB5   13 1.625 0.903563 0.161558
Q2FVI8   4 0.5 -1.27278 0.943444
Q2FZT0   11 1.375 0.903563 0.161558
P48860   12 1.5 0.903563 0.161558
Q2FYC1   7 0.875 -1.27278 0.943444
Q2G286   10 1.25 0.903563 0.161558
Q2FXD3   12 1.5 0.903563 0.161558
Q2G027   5 0.625 -1.27278 0.943444
Q2G0T4   6 0.75 -1.27278 0.943444
Q2FZJ5   6 0.75 -1.27278 0.943444
Q2FW10   5 0.625 -1.27278 0.943444
Q2FY91   9 1.125 0.903563 0.161558
Q2FVP0   12 1.5 0.903563 0.161558
P60070   9 1.125 0.903563 0.161558
Q2FWU1   8 1 0.903563 0.161558
Q2FYA3   8 1 0.903563 0.161558
Q2G0V8   5 0.625 -1.27278 0.943444
Q2G0Z2   9 1.125 0.903563 0.161558
Q2FZ47   3 0.375 -1.27278 0.943444
Q2G0V9   3 0.375 -1.27278 0.943444
Q2FZE2   14 1.75 0.903563 0.161558
Q2FWB0   10 1.25 0.903563 0.161558
Q2G1J1   5 0.625 -1.27278 0.943444
Q2FYQ1   3 0.375 -1.27278 0.943444
Q2FZ45   16 2 3.07991 0.0107511
Q2FYW5   12 1.5 0.903563 0.161558
Q2G1A0   6 0.75 -1.27278 0.943444
Q2FZB9   6 0.75 -1.27278 0.943444
Q2FZX2   12 1.5 0.903563 0.161558
Q2FZY4   11 1.375 0.903563 0.161558
Q2FW56   4 0.5 -1.27278 0.943444
P0A0G6   15 1.875 0.903563 0.161558
Q2FW80   4 0.5 -1.27278 0.943444
Q2G2S4   9 1.125 0.903563 0.161558
Q2G2H0   6 0.75 -1.27278 0.943444
Q2G2E1   1 0.125 -1.27278 0.943444
Q2G0I5   8 1 0.903563 0.161558
Q2FWW6   10 1.25 0.903563 0.161558
Q2G112   12 1.5 0.903563 0.161558
Q2G214   4 0.5 -1.27278 0.943444
Q2FYG2   16 2 3.07991 0.0107511
Q2G0J5   6 0.75 -1.27278 0.943444
Q2FX27   9 1.125 0.903563 0.161558
Q2FWV5   12 1.5 0.903563 0.161558
Q2FX40   14 1.75 0.903563 0.161558
Q2FZM5   5 0.625 -1.27278 0.943444
Q2FXH8   6 0.75 -1.27278 0.943444
Q2FWS5   4 0.5 -1.27278 0.943444
Q2FW13   9 1.05882 0.903563 0.161558
Q2FY93   13 1.52941 0.903563 0.161558
Q2FZM8   11 1.29412 0.903563 0.161558
Q2FZV4   14 1.64706 0.903563 0.161558
Q2FVD4   12 1.41176 0.903563 0.161558
Q2G0J3   5 0.588235 -1.27278 0.943444
Q2FX61   11 1.29412 0.903563 0.161558
Q2FVD6   11 1.29412 0.903563 0.161558
Q2FYY7   20 2.35294 3.07991 0.0107511
Q2G0W0   20 2.35294 3.07991 0.0107511
Q2FXF7   11 1.29412 0.903563 0.161558
Q2G191   5 0.588235 -1.27278 0.943444
Q2FYT5   7 0.823529 -1.27278 0.943444
Q2G1P0   4 0.470588 -1.27278 0.943444
Q2FVF8   11 1.29412 0.903563 0.161558
Q2G0Y1   5 0.588235 -1.27278 0.943444
Q2FZD2   16 1.88235 0.903563 0.161558
Q2FZ59   10 1.17647 0.903563 0.161558
Q2G2G1   5 0.588235 -1.27278 0.943444
Q2G0F9   9 1.05882 0.903563 0.161558
Q2G1J2   14 1.64706 0.903563 0.161558
Q2G0Q6   13 1.52941 0.903563 0.161558
Q2FYX0   12 1.41176 0.903563 0.161558
Q2FZU8   3 0.352941 -1.27278 0.943444
Q2G267   10 1.17647 0.903563 0.161558
Q2G174   11 1.29412 0.903563 0.161558
Q2FWC3   13 1.52941 0.903563 0.161558
Q2FVN6   6 0.705882 -1.27278 0.943444
Q2G2D1   18 2.11765 3.07991 0.0107511
Q2FZK9   13 1.52941 0.903563 0.161558
Q2G2C9   14 1.64706 0.903563 0.161558
Q2G2V8   9 1.05882 0.903563 0.161558
Q2FVL6   12 1.41176 0.903563 0.161558
Q2FY45   5 0.588235 -1.27278 0.943444
Q2G2R7   13 1.52941 0.903563 0.161558
Q2FWD5   12 1.41176 0.903563 0.161558
Q2FWT3   7 0.823529 -1.27278 0.943444
Q2FY92   14 1.64706 0.903563 0.161558
Q2FZM2   9 1.05882 0.903563 0.161558
Q2G2F0   13 1.52941 0.903563 0.161558
Q2FW30   9 1.05882 0.903563 0.161558
Q2FZV9   12 1.41176 0.903563 0.161558
Q2FVA6   10 1.17647 0.903563 0.161558
Q2G229   12 1.41176 0.903563 0.161558
Q2FZZ3   15 1.76471 0.903563 0.161558
Q2G2F4   4 0.470588 -1.27278 0.943444
Q2FVA7   11 1.29412 0.903563 0.161558
Q2G0R3   15 1.76471 0.903563 0.161558
Q2G1R1   13 1.52941 0.903563 0.161558
Q2FZ79   8 0.941176 -1.27278 0.943444
Q2FZ12   4 0.470588 -1.27278 0.943444
Q2FX39   10 1.17647 0.903563 0.161558
Q2G186   5 0.588235 -1.27278 0.943444
Q2FXE5   5 0.588235 -1.27278 0.943444
Q2G0A1   7 0.823529 -1.27278 0.943444
Q2G0E7   5 0.588235 -1.27278 0.943444
Q2G2V7   6 0.705882 -1.27278 0.943444
Q2FYA6   12 1.41176 0.903563 0.161558
Q2G276   14 1.64706 0.903563 0.161558
Q2G070   16 1.88235 0.903563 0.161558
Q2FVZ1   14 1.64706 0.903563 0.161558
Q2FW84   8 0.941176 -1.27278 0.943444
Q2FVY9   14 1.64706 0.903563 0.161558
Q2FVD9   12 1.41176 0.903563 0.161558
Q2G1T2   12 1.41176 0.903563 0.161558
Q2G0I3   10 1.17647 0.903563 0.161558
Q2G0E8   7 0.823529 -1.27278 0.943444
Q2FW08   10 1.17647 0.903563 0.161558
Q2FVD8   12 1.41176 0.903563 0.161558
Q2FXF5   8 0.941176 -1.27278 0.943444
Q2FXW1   8 0.941176 -1.27278 0.943444
Q2FW79   12 1.41176 0.903563 0.161558
Q2G2G0   7 0.823529 -1.27278 0.943444
P48940   11 1.29412 0.903563 0.161558
Q2FYL6   5 0.588235 -1.27278 0.943444
Q2FZV8   13 1.52941 0.903563 0.161558
Q2FYM5   13 1.52941 0.903563 0.161558
Q2G2B6   7 0.823529 -1.27278 0.943444
Q2G1L2   5 0.588235 -1.27278 0.943444
Q2G1V5   4 0.470588 -1.27278 0.943444
Q2FXT0   11 1.29412 0.903563 0.161558
Q2FY02   13 1.52941 0.903563 0.161558
Q2FWQ4   5 0.588235 -1.27278 0.943444
Q2FYG4   6 0.705882 -1.27278 0.943444
Q2FW11   10 1.17647 0.903563 0.161558
Q2G257   10 1.11111 0.903563 0.161558
Q2FWJ6   12 1.33333 0.903563 0.161558
Q2FXS8   8 0.888889 -1.27278 0.943444
Q2FX12   8 0.888889 -1.27278 0.943444
Q2FYF1   11 1.22222 0.903563 0.161558
Q2G2E8   7 0.777778 -1.27278 0.943444
Q2FXE6   6 0.666667 -1.27278 0.943444
Q2G2C0   3 0.333333 -1.27278 0.943444
Q2G1V6   6 0.666667 -1.27278 0.943444
Q2FWZ4   17 1.88889 0.903563 0.161558
Q2G2V0   7 0.777778 -1.27278 0.943444
Q9ZAH6   16 1.77778 0.903563 0.161558
Q2FVU2   18 2 3.07991 0.0107511
Q2FWI8   19 2.11111 3.07991 0.0107511
P0A0H0   6 0.666667 -1.27278 0.943444
Q2G0C1   20 2.22222 3.07991 0.0107511
Q2FXH3   10 1.11111 0.903563 0.161558
Q2FXI6   12 1.33333 0.903563 0.161558
Q2G1X5   13 1.44444 0.903563 0.161558
Q2FV08   13 1.44444 0.903563 0.161558
Q2FWT7   8 0.888889 -1.27278 0.943444
Q2G210   9 1 0.903563 0.161558
Q2FW66   8 0.888889 -1.27278 0.943444
Q2FWD0   15 1.66667 0.903563 0.161558
Q2FUQ1   15 1.66667 0.903563 0.161558
Q2FVI6   2 0.222222 -1.27278 0.943444
Q2FWM7   5 0.555556 -1.27278 0.943444
Q2FVN2   15 1.66667 0.903563 0.161558
Q2FWR2   12 1.33333 0.903563 0.161558
Q2FYH4   5 0.555556 -1.27278 0.943444
Q2FYM8   2 0.222222 -1.27278 0.943444
Q9RFJ6   10 1.11111 0.903563 0.161558
Q2FZ42   6 0.666667 -1.27278 0.943444
Q2FVX9   16 1.77778 0.903563 0.161558
Q2G066   15 1.66667 0.903563 0.161558
Q2FVM3   13 1.44444 0.903563 0.161558
Q2FWT1   11 1.22222 0.903563 0.161558
Q2FZB8   5 0.555556 -1.27278 0.943444
Q2FUQ8   8 0.888889 -1.27278 0.943444
Q2G2I7   9 1 0.903563 0.161558
Q2FVF7   9 1 0.903563 0.161558
Q2FV52   17 1.88889 0.903563 0.161558
Q2FWE3   8 0.888889 -1.27278 0.943444
Q2G144   7 0.777778 -1.27278 0.943444
Q2FXZ1   10 1.11111 0.903563 0.161558
Q2FX34   14 1.55556 0.903563 0.161558
Q2FWV4   7 0.777778 -1.27278 0.943444
Q2FZ11   8 0.888889 -1.27278 0.943444
Q2G141   12 1.33333 0.903563 0.161558
Q2FWF5   15 1.66667 0.903563 0.161558
Q2FV34   9 1 0.903563 0.161558
Q2FWQ0   14 1.55556 0.903563 0.161558
Q2FV88   15 1.66667 0.903563 0.161558
Q2G2P0   8 0.888889 -1.27278 0.943444
Q2FYW8   16 1.77778 0.903563 0.161558
Q2G1W1   9 1 0.903563 0.161558
Q2FVC2   20 2.22222 3.07991 0.0107511
Q2G0D3   6 0.666667 -1.27278 0.943444
Q2FV89   11 1.22222 0.903563 0.161558
Q2G1U2   15 1.66667 0.903563 0.161558
Q2FX32   8 0.888889 -1.27278 0.943444
Q2FXS7   11 1.22222 0.903563 0.161558
Q2FVX1   5 0.555556 -1.27278 0.943444
Q2FVE0   4 0.444444 -1.27278 0.943444
Q2G270   11 1.22222 0.903563 0.161558
Q9EYW6   9 1 0.903563 0.161558
Q2FVB8   6 0.666667 -1.27278 0.943444
Q2FZT9   7 0.777778 -1.27278 0.943444
Q2G298   16 1.77778 0.903563 0.161558
Q2FX49   9 1 0.903563 0.161558
Q2G0Z0   13 1.44444 0.903563 0.161558
Q2FW39   14 1.55556 0.903563 0.161558
Q2G252   8 0.888889 -1.27278 0.943444
Q2G0A3   9 1 0.903563 0.161558
Q2FYJ7   11 1.22222 0.903563 0.161558
Q2FWT2   9 1 0.903563 0.161558
Q2FWQ5   13 1.44444 0.903563 0.161558
Q2G2J7   8 0.888889 -1.27278 0.943444
Q2FY75   6 0.666667 -1.27278 0.943444
Q2G106   11 1.22222 0.903563 0.161558
Q2FVY3   19 2.11111 3.07991 0.0107511
Q2FVP9   14 1.55556 0.903563 0.161558
Q2FW42   10 1.11111 0.903563 0.161558
Q2FUV9   12 1.33333 0.903563 0.161558
Q2FVR7   14 1.55556 0.903563 0.161558
Q2FZN1   7 0.777778 -1.27278 0.943444
Q2G2Q7   20 2.10526 3.07991 0.0107511
Q2G150   16 1.68421 0.903563 0.161558
Q2G081   15 1.57895 0.903563 0.161558
Q2FV45   14 1.47368 0.903563 0.161558
Q2FX02   14 1.47368 0.903563 0.161558
P0A0Q4   12 1.26316 0.903563 0.161558
Q2G0L9   14 1.47368 0.903563 0.161558
Q2FY04   17 1.78947 0.903563 0.161558
Q2FV48   6 0.631579 -1.27278 0.943444
Q2FW64   11 1.15789 0.903563 0.161558
Q2FX63   13 1.36842 0.903563 0.161558
Q2G1T3   11 1.15789 0.903563 0.161558
Q2G0K9   15 1.57895 0.903563 0.161558
Q2FZ00   12 1.26316 0.903563 0.161558
Q2FVL9   6 0.631579 -1.27278 0.943444
Q2FW33   17 1.78947 0.903563 0.161558
Q2FWT9   11 1.15789 0.903563 0.161558
Q2FZF7   12 1.26316 0.903563 0.161558
Q2FWL1   16 1.68421 0.903563 0.161558
Q2FYS7   14 1.47368 0.903563 0.161558
Q2FZX3   14 1.47368 0.903563 0.161558
Q2FXR0   5 0.526316 -1.27278 0.943444
Q2G2I9   12 1.26316 0.903563 0.161558
Q2FWN1   4 0.421053 -1.27278 0.943444
Q2G297   7 0.736842 -1.27278 0.943444
Q2FVA0   7 0.736842 -1.27278 0.943444
Q2FXX0   11 1.15789 0.903563 0.161558
Q2G2P4   8 0.842105 -1.27278 0.943444
Q2G0P8   15 1.57895 0.903563 0.161558
Q2FVN3   15 1.57895 0.903563 0.161558
Q2FXK7   13 1.36842 0.903563 0.161558
Q2FZF8   8 0.842105 -1.27278 0.943444
Q2FWR0   14 1.47368 0.903563 0.161558
Q2FXL2   4 0.421053 -1.27278 0.943444
Q2FWA9   9 0.947368 -1.27278 0.943444
Q2G282   19 2 3.07991 0.0107511
Q9RQQ0   4 0.421053 -1.27278 0.943444
Q2FXD7   12 1.26316 0.903563 0.161558
Q2FUY4   14 1.47368 0.903563 0.161558
Q2G2W4   5 0.526316 -1.27278 0.943444
Q2FZF5   9 0.947368 -1.27278 0.943444
Q2FY42   11 1.15789 0.903563 0.161558
Q2FUS3   12 1.26316 0.903563 0.161558
Q2G2E7   5 0.526316 -1.27278 0.943444
Q2G0S6   13 1.36842 0.903563 0.161558
Q2G0C2   7 0.736842 -1.27278 0.943444
Q2FWF8   12 1.26316 0.903563 0.161558
Q2G000   13 1.36842 0.903563 0.161558
Q2FWX2   15 1.57895 0.903563 0.161558
Q2FZS2   18 1.89474 0.903563 0.161558
Q2FW16   11 1.15789 0.903563 0.161558
Q2FZI2   4 0.421053 -1.27278 0.943444
Q2G1Q5   12 1.26316 0.903563 0.161558
Q2G1A5   19 2 3.07991 0.0107511
Q2G0P7   9 0.947368 -1.27278 0.943444
Q2FWV3   12 1.26316 0.903563 0.161558
Q2FW51   17 1.78947 0.903563 0.161558
Q2FVI4   16 1.68421 0.903563 0.161558
Q2FVN7   15 1.57895 0.903563 0.161558
Q2FWP9   9 0.947368 -1.27278 0.943444
Q2FXT2   13 1.36842 0.903563 0.161558
P0A0F4   14 1.47368 0.903563 0.161558
Q2G126   21 2.21053 3.07991 0.0107511
Q2FW82   5 0.526316 -1.27278 0.943444
Q2FY44   16 1.68421 0.903563 0.161558
Q2G0N9   17 1.78947 0.903563 0.161558
Q2G0Z9   4 0.421053 -1.27278 0.943444
Q2FV81   11 1.15789 0.903563 0.161558
Q2FYC4   10 1.05263 0.903563 0.161558
Q2G178   20 2.10526 3.07991 0.0107511
Q2G079   11 1.15789 0.903563 0.161558
Q2G2B7   17 1.78947 0.903563 0.161558
Q2FVF5   20 2.10526 3.07991 0.0107511
Q2G2W2   12 1.26316 0.903563 0.161558
Q2G1I2   20 2.10526 3.07991 0.0107511
Q2G245   4 0.421053 -1.27278 0.943444
Q2G1H7   13 1.3 0.903563 0.161558
Q2FWF1   18 1.8 0.903563 0.161558
Q2FZZ9   20 2 3.07991 0.0107511
Q2G1W3   11 1.1 0.903563 0.161558
Q2G204   19 1.9 0.903563 0.161558
Q2G1H1   6 0.6 -1.27278 0.943444
Q2FXK3   11 1.1 0.903563 0.161558
Q2G2H8   11 1.1 0.903563 0.161558
Q2FZP9   14 1.4 0.903563 0.161558
Q2FWI2   17 1.7 0.903563 0.161558
Q2FYZ6   5 0.5 -1.27278 0.943444
Q2FXS1   8 0.8 -1.27278 0.943444
Q2G200   9 0.9 -1.27278 0.943444
Q2G2L5   3 0.3 -1.27278 0.943444
Q2FY73   20 2 3.07991 0.0107511
Q2G177   5 0.5 -1.27278 0.943444
Q2G2F9   9 0.9 -1.27278 0.943444
Q2FV27   20 2 3.07991 0.0107511
Q2FZ56   16 1.6 0.903563 0.161558
Q2FVF3   6 0.6 -1.27278 0.943444
Q2G0B6   10 1 0.903563 0.161558
Q2G2S5   12 1.2 0.903563 0.161558
Q2FW68   5 0.5 -1.27278 0.943444
Q2FWX7   10 1 0.903563 0.161558
Q2FWB6   16 1.6 0.903563 0.161558
Q2FXA9   17 1.7 0.903563 0.161558
Q2FXP3   13 1.3 0.903563 0.161558
Q2FUX5   15 1.5 0.903563 0.161558
Q2FZZ4   9 0.9 -1.27278 0.943444
Q2FX98   15 1.5 0.903563 0.161558
Q2FV23   20 2 3.07991 0.0107511
Q2FUR1   6 0.6 -1.27278 0.943444
Q2FY49   17 1.7 0.903563 0.161558
Q2G017   15 1.5 0.903563 0.161558
Q2G2K9   11 1.1 0.903563 0.161558
Q2G2N9   14 1.4 0.903563 0.161558
Q2G0E9   4 0.4 -1.27278 0.943444
Q2FY19   13 1.3 0.903563 0.161558
Q2G1E3   7 0.7 -1.27278 0.943444
Q2FW17   6 0.6 -1.27278 0.943444
Q2FWK9   12 1.2 0.903563 0.161558
Q2G2Q6   20 2 3.07991 0.0107511
Q2G2Q5   21 2.1 3.07991 0.0107511
Q2G1U9   19 1.9 0.903563 0.161558
Q2G299   10 1 0.903563 0.161558
Q2FX75   10 1 0.903563 0.161558
Q2G058   15 1.5 0.903563 0.161558
Q2G0E3   14 1.4 0.903563 0.161558
Q2FYK0   12 1.2 0.903563 0.161558
Q2G2K6   11 1.1 0.903563 0.161558
Q2FYN0   11 1.1 0.903563 0.161558
Q2FVK7   12 1.2 0.903563 0.161558
Q2FX15   12 1.2 0.903563 0.161558
Q2FVN9   5 0.5 -1.27278 0.943444
Q2FWX0   4 0.4 -1.27278 0.943444
Q2G143   18 1.8 0.903563 0.161558
Q2G0C7   13 1.3 0.903563 0.161558
Q2G0K6   9 0.9 -1.27278 0.943444
Q2FZZ1   5 0.5 -1.27278 0.943444
Q2FV13   17 1.7 0.903563 0.161558
Q2G128   9 0.9 -1.27278 0.943444
Q2FXU2   11 1.1 0.903563 0.161558
Q2G2R4   7 0.7 -1.27278 0.943444
Q2FXM1   9 0.9 -1.27278 0.943444
Q8KQR1   10 1 0.903563 0.161558
Q2G2Q9   18 1.8 0.903563 0.161558
Q2FVG9   5 0.5 -1.27278 0.943444
Q2FV56   6 0.6 -1.27278 0.943444
Q2FWG7   6 0.571429 -1.27278 0.943444
Q2G0T1   13 1.2381 0.903563 0.161558
Q2FXB9   4 0.380952 -1.27278 0.943444
Q2FZP3   10 0.952381 -1.27278 0.943444
Q2FZQ2   6 0.571429 -1.27278 0.943444
Q2FXS4   19 1.80952 0.903563 0.161558
Q2FZ21   11 1.04762 0.903563 0.161558
Q2G2X2   9 0.857143 -1.27278 0.943444
Q2FZF6   11 1.04762 0.903563 0.161558
Q2FYA0   15 1.42857 0.903563 0.161558
Q2G2A9   6 0.571429 -1.27278 0.943444
Q2FYB9   15 1.42857 0.903563 0.161558
Q2FYI4   13 1.2381 0.903563 0.161558
Q2FYL4   18 1.71429 0.903563 0.161558
Q2G1T0   5 0.47619 -1.27278 0.943444
Q2FXW7   10 0.952381 -1.27278 0.943444
Q2FZA1   17 1.61905 0.903563 0.161558
Q2FY76   11 1.04762 0.903563 0.161558
Q2FZ97   14 1.33333 0.903563 0.161558
Q2G1I4   6 0.571429 -1.27278 0.943444
Q2FYQ6   7 0.666667 -1.27278 0.943444
Q2FXL6   12 1.14286 0.903563 0.161558
Q2G2G6   4 0.380952 -1.27278 0.943444
Q2FVH1   5 0.47619 -1.27278 0.943444
Q2FYA8   13 1.2381 0.903563 0.161558
Q2G2M5   12 1.14286 0.903563 0.161558
Q2FV99   9 0.857143 -1.27278 0.943444
Q2G105   14 1.33333 0.903563 0.161558
Q2FW23   14 1.33333 0.903563 0.161558
Q2G012   8 0.761905 -1.27278 0.943444
Q2G2V5   14 1.33333 0.903563 0.161558
Q2FW07   12 1.14286 0.903563 0.161558
Q2G0F2   20 1.90476 0.903563 0.161558
Q2FZC9   8 0.761905 -1.27278 0.943444
Q2FXE9   7 0.666667 -1.27278 0.943444
Q2FV47   15 1.42857 0.903563 0.161558
Q2G2Q8   21 2 3.07991 0.0107511
Q2FYE7   8 0.761905 -1.27278 0.943444
Q2FUT3   11 1.04762 0.903563 0.161558
Q2G068   17 1.61905 0.903563 0.161558
Q2G2D3   15 1.42857 0.903563 0.161558
Q2FYK4   15 1.42857 0.903563 0.161558
Q2FX36   15 1.42857 0.903563 0.161558
Q2G0A4   6 0.571429 -1.27278 0.943444
Q2G080   4 0.380952 -1.27278 0.943444
Q2FUT1   11 1.04762 0.903563 0.161558
Q2FYH3   18 1.71429 0.903563 0.161558
Q2FXA7   11 1.04762 0.903563 0.161558
Q2G2Y6   6 0.571429 -1.27278 0.943444
Q2FY55   14 1.33333 0.903563 0.161558
Q2FY61   16 1.52381 0.903563 0.161558
Q2G0E2   15 1.42857 0.903563 0.161558
Q2FVY1   9 0.857143 -1.27278 0.943444
Q2FUV1   17 1.61905 0.903563 0.161558
Q2FUS9   8 0.761905 -1.27278 0.943444
Q2G1A1   15 1.42857 0.903563 0.161558
P60639   4 0.380952 -1.27278 0.943444
Q2FZE9   10 0.952381 -1.27278 0.943444
Q2G1I9   8 0.761905 -1.27278 0.943444
Q2FWN0   23 2.19048 3.07991 0.0107511
Q2FZE3   13 1.2381 0.903563 0.161558
Q93Q23   7 0.666667 -1.27278 0.943444
Q2FWE9   14 1.33333 0.903563 0.161558
Q2FUS1   6 0.571429 -1.27278 0.943444
Q2FVM5   20 1.90476 0.903563 0.161558
Q2G2N7   8 0.761905 -1.27278 0.943444
Q2FWG0   6 0.571429 -1.27278 0.943444
Q2FXV7   4 0.380952 -1.27278 0.943444
Q2FW69   6 0.571429 -1.27278 0.943444
P0A0F8   13 1.2381 0.903563 0.161558
Q2G055   14 1.33333 0.903563 0.161558
Q2FV37   6 0.571429 -1.27278 0.943444
Q2G225   5 0.47619 -1.27278 0.943444
Q2FXG2   9 0.857143 -1.27278 0.943444
Q2FY87   13 1.2381 0.903563 0.161558
Q2FWR7   14 1.33333 0.903563 0.161558
Q2G1U6   15 1.42857 0.903563 0.161558
Q2G006   16 1.52381 0.903563 0.161558
Q2G2I6   6 0.545455 -1.27278 0.943444
Q2FWS1   9 0.818182 -1.27278 0.943444
Q2FYF5   13 1.18182 0.903563 0.161558
Q2G0F1   9 0.818182 -1.27278 0.943444
Q2G0J2   20 1.81818 0.903563 0.161558
Q2FXE3   16 1.45455 0.903563 0.161558
Q2FYV8   16 1.45455 0.903563 0.161558
Q2G1X6   9 0.818182 -1.27278 0.943444
Q2FUP5   16 1.45455 0.903563 0.161558
Q2G1A4   5 0.454545 -1.27278 0.943444
Q2G0H9   17 1.54545 0.903563 0.161558
Q2G0M0   12 1.09091 0.903563 0.161558
Q2FYK6   14 1.27273 0.903563 0.161558
Q2G023   25 2.27273 3.07991 0.0107511
Q2G0G2   21 1.90909 0.903563 0.161558
Q2FXC0   16 1.45455 0.903563 0.161558
Q2FXF1   18 1.63636 0.903563 0.161558
Q2FW00   4 0.363636 -1.27278 0.943444
Q2G1E7   5 0.454545 -1.27278 0.943444
Q2FWE7   12 1.09091 0.903563 0.161558
Q2FY32   13 1.18182 0.903563 0.161558
Q2FUU0   12 1.09091 0.903563 0.161558
Q2FVU5   22 2 3.07991 0.0107511
Q2G062   16 1.45455 0.903563 0.161558
Q2FV26   10 0.909091 -1.27278 0.943444
Q2FW97   17 1.54545 0.903563 0.161558
Q2FZY8   7 0.636364 -1.27278 0.943444
Q2G277   6 0.545455 -1.27278 0.943444
Q2G0V1   5 0.454545 -1.27278 0.943444
Q2FWJ3   21 1.90909 0.903563 0.161558
Q2G2J2   12 1.09091 0.903563 0.161558
Q2FVB0   7 0.636364 -1.27278 0.943444
Q2G278   13 1.18182 0.903563 0.161558
Q2G107   15 1.36364 0.903563 0.161558
P0A0M9   18 1.63636 0.903563 0.161558
Q2G067   4 0.363636 -1.27278 0.943444
Q2FV55   12 1.09091 0.903563 0.161558
Q2G1L3   14 1.27273 0.903563 0.161558
Q2G2R0   7 0.636364 -1.27278 0.943444
Q2G2T3   17 1.54545 0.903563 0.161558
Q2FWA8   8 0.727273 -1.27278 0.943444
Q2G056   18 1.63636 0.903563 0.161558
Q2FWR1   16 1.45455 0.903563 0.161558
Q2FXP9   11 1 0.903563 0.161558
Q2FZI4   5 0.454545 -1.27278 0.943444
Q2G2L7   16 1.45455 0.903563 0.161558
Q2FVG1   4 0.363636 -1.27278 0.943444
Q2G1I7   23 2.09091 3.07991 0.0107511
Q2FVB6   5 0.454545 -1.27278 0.943444
Q2G001   19 1.72727 0.903563 0.161558
Q2FUX3   16 1.45455 0.903563 0.161558
Q2G1Q9   13 1.18182 0.903563 0.161558
Q2G2S9   20 1.81818 0.903563 0.161558
Q2FXZ8   8 0.727273 -1.27278 0.943444
Q2FZI7   14 1.27273 0.903563 0.161558
Q2FUS6   16 1.45455 0.903563 0.161558
Q2FUZ6   17 1.54545 0.903563 0.161558
Q2FYQ9   17 1.54545 0.903563 0.161558
Q2FYS8   19 1.72727 0.903563 0.161558
Q2FYS6   5 0.454545 -1.27278 0.943444
Q2FZG6   12 1.09091 0.903563 0.161558
Q2G1L9   5 0.454545 -1.27278 0.943444
Q2FXT3   12 1.09091 0.903563 0.161558
Q2FZN9   20 1.81818 0.903563 0.161558
Q2FW20   15 1.36364 0.903563 0.161558
Q2G0H3   12 1.09091 0.903563 0.161558
Q2FV98   18 1.63636 0.903563 0.161558
Q2FXR7   11 1 0.903563 0.161558
Q2G1T4   20 1.81818 0.903563 0.161558
Q2FW38   13 1.18182 0.903563 0.161558
Q2G2P6   10 0.909091 -1.27278 0.943444
Q2FVL7   20 1.81818 0.903563 0.161558
Q2FVY2   13 1.18182 0.903563 0.161558
Q2FYZ0   17 1.54545 0.903563 0.161558
Q2FYW2   6 0.545455 -1.27278 0.943444
P60643   5 0.454545 -1.27278 0.943444
Q2G265   14 1.27273 0.903563 0.161558
Q2FV42   7 0.636364 -1.27278 0.943444
Q2FXN0   10 0.909091 -1.27278 0.943444
Q2G2D9   6 0.545455 -1.27278 0.943444
Q2FV75   17 1.54545 0.903563 0.161558
Q2FYE0   12 1.09091 0.903563 0.161558
Q2FX03   5 0.454545 -1.27278 0.943444
Q2FX89   7 0.636364 -1.27278 0.943444
Q2FX43   16 1.45455 0.903563 0.161558
Q2FV69   12 1.04348 0.903563 0.161558
P72360   7 0.608696 -1.27278 0.943444
Q2FVQ1   19 1.65217 0.903563 0.161558
Q2FYG7   22 1.91304 0.903563 0.161558
Q2G1J8   5 0.434783 -1.27278 0.943444
Q2FW77   6 0.521739 -1.27278 0.943444
Q2FWI4   15 1.30435 0.903563 0.161558
Q2FX62   14 1.21739 0.903563 0.161558
Q2G0U6   13 1.13043 0.903563 0.161558
Q2G0P2   12 1.04348 0.903563 0.161558
Q2G0B8   21 1.82609 0.903563 0.161558
Q2FVL3   5 0.434783 -1.27278 0.943444
Q2G1K8   17 1.47826 0.903563 0.161558
Q2G2R9   12 1.04348 0.903563 0.161558
Q2G2I3   6 0.521739 -1.27278 0.943444
Q2FY56   2 0.173913 -1.27278 0.943444
Q2G0B1   16 1.3913 0.903563 0.161558
Q2G1T1   14 1.21739 0.903563 0.161558
Q2FVX5   6 0.521739 -1.27278 0.943444
Q2G0H8   9 0.782609 -1.27278 0.943444
Q2FVT3   20 1.73913 0.903563 0.161558
Q2FWF6   14 1.21739 0.903563 0.161558
Q2FWZ6   19 1.65217 0.903563 0.161558
Q2FZ77   18 1.56522 0.903563 0.161558
Q2G0H0   11 0.956522 -1.27278 0.943444
Q2G2G7   18 1.56522 0.903563 0.161558
Q2G117   10 0.869565 -1.27278 0.943444
Q2FXG9   12 1.04348 0.903563 0.161558
Q2FWE4   15 1.30435 0.903563 0.161558
Q2FUS0   22 1.91304 0.903563 0.161558
Q2FWR3   11 0.956522 -1.27278 0.943444
Q2FYA9   10 0.869565 -1.27278 0.943444
Q2G0Y5   17 1.47826 0.903563 0.161558
Q2FZZ8   20 1.73913 0.903563 0.161558
Q2G1Z6   11 0.956522 -1.27278 0.943444
Q2FX53   10 0.869565 -1.27278 0.943444
Q2FZC4   19 1.65217 0.903563 0.161558
Q2FUS5   8 0.695652 -1.27278 0.943444
Q2G1R0   4 0.347826 -1.27278 0.943444
Q2G0D5   6 0.521739 -1.27278 0.943444
Q2FY18   7 0.608696 -1.27278 0.943444
Q2FYH8   7 0.608696 -1.27278 0.943444
Q2G1F2   9 0.782609 -1.27278 0.943444
Q2G0Q5   13 1.13043 0.903563 0.161558
Q2FVR2   11 0.956522 -1.27278 0.943444
Q2FZE7   8 0.695652 -1.27278 0.943444
Q2G0I0   16 1.3913 0.903563 0.161558
Q2G0R1   12 1.04348 0.903563 0.161558
Q2G0L7   10 0.869565 -1.27278 0.943444
Q2FWI1   18 1.56522 0.903563 0.161558
Q2G0F7   7 0.608696 -1.27278 0.943444
Q2FXY3   12 1.04348 0.903563 0.161558
P0A084   17 1.47826 0.903563 0.161558
Q2G0G5   10 0.869565 -1.27278 0.943444
Q2FZE5   5 0.434783 -1.27278 0.943444
Q2G0A2   5 0.434783 -1.27278 0.943444
Q2FVE8   6 0.521739 -1.27278 0.943444
Q2G2M8   15 1.30435 0.903563 0.161558
Q2FYH7   11 0.956522 -1.27278 0.943444
Q2FVR8   18 1.56522 0.903563 0.161558
Q2FZU9   16 1.3913 0.903563 0.161558
Q2FYX7   13 1.13043 0.903563 0.161558
Q2G280   19 1.65217 0.903563 0.161558
Q2FVG5   17 1.47826 0.903563 0.161558
Q2FWX1   22 1.91304 0.903563 0.161558
Q2FVB3   7 0.608696 -1.27278 0.943444
Q2G2A1   19 1.65217 0.903563 0.161558
Q2G1W7   12 1.04348 0.903563 0.161558
Q2FW36   10 0.869565 -1.27278 0.943444
P31337   13 1.13043 0.903563 0.161558
Q2FXB8   4 0.347826 -1.27278 0.943444
Q2G2F3   19 1.65217 0.903563 0.161558
Q2FYM7   3 0.26087 -1.27278 0.943444
Q2FYB2   16 1.3913 0.903563 0.161558
Q2G2E2   14 1.16667 0.903563 0.161558
Q2G2G9   10 0.833333 -1.27278 0.943444
Q2FVC5   17 1.41667 0.903563 0.161558
Q2G0T3   13 1.08333 0.903563 0.161558
Q2G074   6 0.5 -1.27278 0.943444
Q2G016   17 1.41667 0.903563 0.161558
Q2G0G4   19 1.58333 0.903563 0.161558
Q2G2K1   14 1.16667 0.903563 0.161558
Q2FXE1   14 1.16667 0.903563 0.161558
Q2FWD2   12 1 0.903563 0.161558
Q2G1Q0   21 1.75 0.903563 0.161558
Q2G073   5 0.416667 -1.27278 0.943444
Q2G1T7   18 1.5 0.903563 0.161558
Q2FVI3   15 1.25 0.903563 0.161558
Q2FZ93   11 0.916667 -1.27278 0.943444
Q2FVQ7   14 1.16667 0.903563 0.161558
Q2G2B9   7 0.583333 -1.27278 0.943444
Q2FZN5   8 0.666667 -1.27278 0.943444
Q2FY72   22 1.83333 0.903563 0.161558
Q2G0A0   16 1.33333 0.903563 0.161558
Q2FZQ8   5 0.416667 -1.27278 0.943444
Q2FXP1   11 0.916667 -1.27278 0.943444
P0A0B7   20 1.66667 0.903563 0.161558
Q2FYW0   13 1.08333 0.903563 0.161558
Q2G230   13 1.08333 0.903563 0.161558
Q2G0H5   12 1 0.903563 0.161558
Q2G0B7   15 1.25 0.903563 0.161558
Q2G131   6 0.5 -1.27278 0.943444
Q2G0Y4   14 1.16667 0.903563 0.161558
Q2G2L0   16 1.33333 0.903563 0.161558
Q2G101   15 1.25 0.903563 0.161558
Q2G036   14 1.16667 0.903563 0.161558
Q2FXN3   6 0.5 -1.27278 0.943444
Q2FWY2   12 1 0.903563 0.161558
Q2FXK6   21 1.75 0.903563 0.161558
Q2G2Y3   16 1.33333 0.903563 0.161558
Q2G1P8   20 1.66667 0.903563 0.161558
Q2G0N7   11 0.916667 -1.27278 0.943444
Q2FW43   14 1.16667 0.903563 0.161558
Q2G2N4   13 1.08333 0.903563 0.161558
Q2FW59   18 1.5 0.903563 0.161558
Q2G1V0   6 0.5 -1.27278 0.943444
Q2G010   15 1.25 0.903563 0.161558
Q2FWJ4   6 0.5 -1.27278 0.943444
Q2FUR3   17 1.41667 0.903563 0.161558
Q2FXE4   13 1.08333 0.903563 0.161558
Q2FY36   13 1.08333 0.903563 0.161558
Q2G1Q7   19 1.58333 0.903563 0.161558
Q2FX09   11 0.916667 -1.27278 0.943444
Q2G0Z1   15 1.25 0.903563 0.161558
Q2FWJ1   26 2.16667 3.07991 0.0107511
Q2FUT4   18 1.5 0.903563 0.161558
Q2FYI1   18 1.5 0.903563 0.161558
Q2FXQ8   10 0.833333 -1.27278 0.943444
Q2FUZ0   19 1.58333 0.903563 0.161558
P0A086   15 1.25 0.903563 0.161558
Q2FZM0   6 0.5 -1.27278 0.943444
Q2FXL3   24 2 3.07991 0.0107511
Q2G2K7   6 0.5 -1.27278 0.943444
Q2FVL1   4 0.333333 -1.27278 0.943444
Q2FW21   15 1.25 0.903563 0.161558
Q2G201   17 1.41667 0.903563 0.161558
Q2FVV6   14 1.16667 0.903563 0.161558
Q2FV03   10 0.833333 -1.27278 0.943444
Q2G2T2   7 0.583333 -1.27278 0.943444
Q2FZ44   12 1 0.903563 0.161558
Q2G1N7   17 1.41667 0.903563 0.161558
Q2G172   6 0.5 -1.27278 0.943444
Q2G208   12 1 0.903563 0.161558
Q2FZR7   5 0.416667 -1.27278 0.943444
Q2G2K2   11 0.916667 -1.27278 0.943444
Q2FVA4   18 1.5 0.903563 0.161558
Q2G0F5   6 0.5 -1.27278 0.943444
Q2G0X0   17 1.41667 0.903563 0.161558
Q2FXU0   12 1 0.903563 0.161558
Q2FXX9   12 1 0.903563 0.161558
Q2G2K8   9 0.75 -1.27278 0.943444
Q2G0X1   18 1.44 0.903563 0.161558
Q2FXI8   15 1.2 0.903563 0.161558
Q2G0L1   19 1.52 0.903563 0.161558
Q2FX07   11 0.88 -1.27278 0.943444
Q2G139   15 1.2 0.903563 0.161558
Q2FUV5   17 1.36 0.903563 0.161558
Q2FVD0   18 1.44 0.903563 0.161558
Q2FX10   10 0.8 -1.27278 0.943444
Q2G1W5   18 1.44 0.903563 0.161558
Q2G1Y7   23 1.84 0.903563 0.161558
Q2G190   16 1.28 0.903563 0.161558
Q2FV59   6 0.48 -1.27278 0.943444
Q2FZS3   17 1.36 0.903563 0.161558
Q2FX90   9 0.72 -1.27278 0.943444
Q2FW85   4 0.32 -1.27278 0.943444
Q2FZ65   29 2.32 3.07991 0.0107511
Q2FXJ7   16 1.28 0.903563 0.161558
Q2FVW2   15 1.2 0.903563 0.161558
Q2G0H4   19 1.52 0.903563 0.161558
Q2FVV4   5 0.4 -1.27278 0.943444
Q2FUR9   7 0.56 -1.27278 0.943444
Q2FW06   14 1.12 0.903563 0.161558
Q2FY84   13 1.04 0.903563 0.161558
Q2G132   19 1.52 0.903563 0.161558
Q2G0C9   18 1.44 0.903563 0.161558
Q2G2N1   4 0.32 -1.27278 0.943444
Q2FVF2   5 0.4 -1.27278 0.943444
Q2FZ30   14 1.12 0.903563 0.161558
Q2FXX8   19 1.52 0.903563 0.161558
Q2FZX6   9 0.72 -1.27278 0.943444
Q2G1Z2   7 0.56 -1.27278 0.943444
Q2G0G7   20 1.6 0.903563 0.161558
Q2FV53   19 1.52 0.903563 0.161558
Q2FV28   11 0.88 -1.27278 0.943444
Q2G097   17 1.36 0.903563 0.161558
Q2FZC5   16 1.28 0.903563 0.161558
Q2FY77   18 1.44 0.903563 0.161558
Q2FVA9   14 1.12 0.903563 0.161558
Q2G2W5   11 0.88 -1.27278 0.943444
Q2FX97   11 0.88 -1.27278 0.943444
Q2G1F3   19 1.52 0.903563 0.161558
Q2FYU1   12 0.96 -1.27278 0.943444
Q2FUP6   14 1.12 0.903563 0.161558
Q2G2U7   12 0.96 -1.27278 0.943444
Q2FY09   16 1.28 0.903563 0.161558
Q2G1J6   15 1.2 0.903563 0.161558
Q2G059   16 1.28 0.903563 0.161558
Q2FVK5   5 0.4 -1.27278 0.943444
Q2G0H7   11 0.88 -1.27278 0.943444
Q2FWN2   6 0.48 -1.27278 0.943444
Q2FYV7   17 1.36 0.903563 0.161558
Q2G236   10 0.8 -1.27278 0.943444
Q2FZR6   6 0.48 -1.27278 0.943444
Q2G1P9   19 1.52 0.903563 0.161558
Q2G0R9   16 1.28 0.903563 0.161558
Q2FUZ9   10 0.8 -1.27278 0.943444
Q2FVP2   19 1.52 0.903563 0.161558
Q2FXC8   18 1.44 0.903563 0.161558
Q2FVC4   18 1.44 0.903563 0.161558
Q2FZ29   27 2.16 3.07991 0.0107511
Q2FYR8   16 1.23077 0.903563 0.161558
Q2FY23   16 1.23077 0.903563 0.161558
Q2G0D4   21 1.61538 0.903563 0.161558
Q2FZ38   14 1.07692 0.903563 0.161558
Q2FXH1   5 0.384615 -1.27278 0.943444
Q2FXZ9   13 1 0.903563 0.161558
Q2G1V3   5 0.384615 -1.27278 0.943444
Q2FVZ0   5 0.384615 -1.27278 0.943444
Q2FV95   6 0.461538 -1.27278 0.943444
Q2G196   20 1.53846 0.903563 0.161558
Q2FZ61   16 1.23077 0.903563 0.161558
Q2FW27   15 1.15385 0.903563 0.161558
Q2FWH2   10 0.769231 -1.27278 0.943444
Q2FZQ9   6 0.461538 -1.27278 0.943444
Q2FWQ9   16 1.23077 0.903563 0.161558
Q2G1N5   6 0.461538 -1.27278 0.943444
Q2FZP8   4 0.307692 -1.27278 0.943444
Q2FXC2   21 1.61538 0.903563 0.161558
Q2G0X9   16 1.23077 0.903563 0.161558
Q2FX08   8 0.615385 -1.27278 0.943444
Q2FUV2   17 1.30769 0.903563 0.161558
Q2FZT8   20 1.53846 0.903563 0.161558
Q2G2N2   6 0.461538 -1.27278 0.943444
Q2G0M1   10 0.769231 -1.27278 0.943444
Q2FVX8   15 1.15385 0.903563 0.161558
Q2G220   11 0.846154 -1.27278 0.943444
Q2FW37   20 1.53846 0.903563 0.161558
Q2G203   23 1.76923 0.903563 0.161558
Q2FY89   12 0.923077 -1.27278 0.943444
Q2G1K7   15 1.15385 0.903563 0.161558
Q2G013   7 0.538462 -1.27278 0.943444
Q2FV91   5 0.384615 -1.27278 0.943444
Q2FW92   22 1.69231 0.903563 0.161558
Q2G1U5   17 1.30769 0.903563 0.161558
Q2G2A6   15 1.15385 0.903563 0.161558
Q2G0G9   12 0.923077 -1.27278 0.943444
P0A088   10 0.769231 -1.27278 0.943444
Q2G0B4   7 0.538462 -1.27278 0.943444
Q2G0X7   18 1.38462 0.903563 0.161558
Q2G0S0   12 0.923077 -1.27278 0.943444
Q2FW12   16 1.23077 0.903563 0.161558
Q2G0J7   14 1.07692 0.903563 0.161558
Q2FW76   6 0.461538 -1.27278 0.943444
Q2G1Z7   11 0.846154 -1.27278 0.943444
Q2G2S1   16 1.23077 0.903563 0.161558
Q2G1B1   23 1.76923 0.903563 0.161558
Q2FVP3   11 0.846154 -1.27278 0.943444
Q2G1V1   20 1.53846 0.903563 0.161558
Q2G1H8   21 1.61538 0.903563 0.161558
Q2G149   17 1.30769 0.903563 0.161558
Q2FXC7   17 1.30769 0.903563 0.161558
Q2G019   18 1.38462 0.903563 0.161558
Q2FWL6   15 1.15385 0.903563 0.161558
Q2G199   5 0.384615 -1.27278 0.943444
Q2FY41   10 0.769231 -1.27278 0.943444
Q2FX33   19 1.46154 0.903563 0.161558
Q2G181   22 1.69231 0.903563 0.161558
Q2FVT1   6 0.461538 -1.27278 0.943444
Q2G0Z5   19 1.46154 0.903563 0.161558
Q2FZC7   18 1.38462 0.903563 0.161558
Q2G1U0   18 1.38462 0.903563 0.161558
Q2FW18   14 1.07692 0.903563 0.161558
Q2G0H1   13 1 0.903563 0.161558
Q2FX22   10 0.769231 -1.27278 0.943444
Q2G157   12 0.923077 -1.27278 0.943444
Q2G2J5   16 1.23077 0.903563 0.161558
Q2FZH9   8 0.615385 -1.27278 0.943444
Q2FZA6   6 0.461538 -1.27278 0.943444
Q2G1N6   6 0.461538 -1.27278 0.943444
Q2FVR4   13 1 0.903563 0.161558
Q2FY13   16 1.23077 0.903563 0.161558
Q2G025   13 1 0.903563 0.161558
Q2FV36   11 0.846154 -1.27278 0.943444
Q2G0W9   19 1.46154 0.903563 0.161558
Q2G0L0   15 1.15385 0.903563 0.161558
Q2FUR2   20 1.53846 0.903563 0.161558
Q2FVJ9   15 1.15385 0.903563 0.161558
Q2G1S8   18 1.33333 0.903563 0.161558
Q2FVJ5   16 1.18519 0.903563 0.161558
Q2FZ39   10 0.740741 -1.27278 0.943444
Q2FWP6   12 0.888889 -1.27278 0.943444
Q2FVB4   22 1.62963 0.903563 0.161558
Q2G0V7   14 1.03704 0.903563 0.161558
Q2FUV4   19 1.40741 0.903563 0.161558
Q2FYG5   13 0.962963 -1.27278 0.943444
Q2FW71   6 0.444444 -1.27278 0.943444
Q2FZB1   15 1.11111 0.903563 0.161558
Q2G0Y9   14 1.03704 0.903563 0.161558
Q2G0X4   17 1.25926 0.903563 0.161558
Q2FZL2   19 1.40741 0.903563 0.161558
Q2FVS1   16 1.18519 0.903563 0.161558
Q2G099   15 1.11111 0.903563 0.161558
Q2FZN0   21 1.55556 0.903563 0.161558
Q2FZ50   12 0.888889 -1.27278 0.943444
Q2G0X8   14 1.03704 0.903563 0.161558
Q2G167   19 1.40741 0.903563 0.161558
Q2G086   13 0.962963 -1.27278 0.943444
Q2G0D0   19 1.40741 0.903563 0.161558
Q2FWG3   12 0.888889 -1.27278 0.943444
Q2G228   15 1.11111 0.903563 0.161558
Q2FWW8   19 1.40741 0.903563 0.161558
Q2FYL0   18 1.33333 0.903563 0.161558
Q2FXX2   18 1.33333 0.903563 0.161558
Q2G0C4   5 0.37037 -1.27278 0.943444
Q2FZA2   15 1.11111 0.903563 0.161558
Q2FWL0   20 1.48148 0.903563 0.161558
Q2FUY9   19 1.40741 0.903563 0.161558
Q2G0T8   26 1.92593 0.903563 0.161558
Q2FWK0   17 1.25926 0.903563 0.161558
Q2G0D9   21 1.55556 0.903563 0.161558
Q2FZF3   15 1.11111 0.903563 0.161558
Q2FZ17   23 1.7037 0.903563 0.161558
Q2G0T6   23 1.7037 0.903563 0.161558
Q2G140   4 0.296296 -1.27278 0.943444
Q2G2F2   5 0.37037 -1.27278 0.943444
Q2FXG0   19 1.40741 0.903563 0.161558
Q2FWR4   17 1.25926 0.903563 0.161558
Q2G195   10 0.740741 -1.27278 0.943444
Q2FVY4   22 1.62963 0.903563 0.161558
Q2G1I6   18 1.33333 0.903563 0.161558
Q2FVD5   11 0.814815 -1.27278 0.943444
Q2FZM1   18 1.33333 0.903563 0.161558
Q2FVG0   20 1.48148 0.903563 0.161558
Q2FZM7   18 1.33333 0.903563 0.161558
Q2FZB2   14 1.03704 0.903563 0.161558
Q2G287   15 1.11111 0.903563 0.161558
Q2FWG4   8 0.592593 -1.27278 0.943444
Q2G2B3   7 0.518519 -1.27278 0.943444
Q2FY48   11 0.814815 -1.27278 0.943444
Q9ZNI1   15 1.11111 0.903563 0.161558
Q2FV94   20 1.48148 0.903563 0.161558
Q2G2X5   8 0.592593 -1.27278 0.943444
Q2FVX6   18 1.33333 0.903563 0.161558
Q2G060   15 1.11111 0.903563 0.161558
Q2FVG2   8 0.592593 -1.27278 0.943444
Q2G1Q1   20 1.48148 0.903563 0.161558
Q2G1F1   14 1.03704 0.903563 0.161558
Q2FXC5   18 1.33333 0.903563 0.161558
Q2G2B0   6 0.444444 -1.27278 0.943444
Q2FXR6   8 0.592593 -1.27278 0.943444
Q2FXE0   21 1.55556 0.903563 0.161558
Q2FUY3   17 1.25926 0.903563 0.161558
Q2G1S6   15 1.11111 0.903563 0.161558
Q2FVE9   7 0.518519 -1.27278 0.943444
Q2FVU7   11 0.814815 -1.27278 0.943444
Q2FVM7   13 0.962963 -1.27278 0.943444
Q2FVU6   7 0.518519 -1.27278 0.943444
Q2FVA1   29 2.14815 3.07991 0.0107511
Q2FWB8   15 1.11111 0.903563 0.161558
Q2FYR5   13 0.962963 -1.27278 0.943444
Q2G261   15 1.11111 0.903563 0.161558
Q2G264   34 2.51852 3.07991 0.0107511
Q2G0U4   9 0.666667 -1.27278 0.943444
Q2G226   5 0.37037 -1.27278 0.943444
Q2FZT7   23 1.7037 0.903563 0.161558
Q2FXJ4   15 1.11111 0.903563 0.161558
Q2G047   10 0.740741 -1.27278 0.943444
Q2FWD9   14 1.03704 0.903563 0.161558
Q2FZH2   12 0.888889 -1.27278 0.943444
Q2G044   10 0.740741 -1.27278 0.943444
Q2FVZ8   8 0.592593 -1.27278 0.943444
Q2G1C5   7 0.518519 -1.27278 0.943444
Q2G1Z1   13 0.962963 -1.27278 0.943444
Q2G135   11 0.814815 -1.27278 0.943444
Q2FVE5   11 0.814815 -1.27278 0.943444
Q2FZ70   20 1.48148 0.903563 0.161558
Q2G2A0   17 1.25926 0.903563 0.161558
Q2G224   11 0.785714 -1.27278 0.943444
P0A0K3   16 1.14286 0.903563 0.161558
Q2G1A8   15 1.07143 0.903563 0.161558
Q2G1P5   6 0.428571 -1.27278 0.943444
Q2FV93   8 0.571429 -1.27278 0.943444
Q2FXC4   18 1.28571 0.903563 0.161558
Q2FY74   17 1.21429 0.903563 0.161558
Q2G1M1   14 1 0.903563 0.161558
Q9EZ11   13 0.928571 -1.27278 0.943444
Q2FZB3   18 1.28571 0.903563 0.161558
Q2G1V2   11 0.785714 -1.27278 0.943444
Q2FVM8   13 0.928571 -1.27278 0.943444
Q2FVR1   20 1.42857 0.903563 0.161558
Q2FXC3   19 1.35714 0.903563 0.161558
Q2FUV6   16 1.14286 0.903563 0.161558
Q2G1D7   18 1.28571 0.903563 0.161558
Q2FXR2   16 1.14286 0.903563 0.161558
Q2FW83   6 0.428571 -1.27278 0.943444
Q2G2X7   17 1.21429 0.903563 0.161558
Q2FVM4   8 0.571429 -1.27278 0.943444
P0A0J3   15 1.07143 0.903563 0.161558
Q2G2L8   15 1.07143 0.903563 0.161558
Q2FZ27   22 1.57143 0.903563 0.161558
Q2FZ53   13 0.928571 -1.27278 0.943444
Q2G154   13 0.928571 -1.27278 0.943444
Q2FZS4   5 0.357143 -1.27278 0.943444
Q2FYQ5   6 0.428571 -1.27278 0.943444
Q2FZL6   16 1.14286 0.903563 0.161558
Q2FWB9   12 0.857143 -1.27278 0.943444
Q2FUQ4   12 0.857143 -1.27278 0.943444
Q2G293   17 1.21429 0.903563 0.161558
Q2FZS5   19 1.35714 0.903563 0.161558
Q2FYP9   6 0.428571 -1.27278 0.943444
Q2G0K7   15 1.07143 0.903563 0.161558
Q2FVV2   12 0.857143 -1.27278 0.943444
Q2FVN0   20 1.42857 0.903563 0.161558
Q2FX00   19 1.35714 0.903563 0.161558
Q2G1I0   9 0.642857 -1.27278 0.943444
Q2FXI2   16 1.14286 0.903563 0.161558
Q2G2X1   9 0.642857 -1.27278 0.943444
Q2FYG6   11 0.785714 -1.27278 0.943444
Q2FXH0   16 1.14286 0.903563 0.161558
Q2FXU7   14 1 0.903563 0.161558
Q2G170   18 1.28571 0.903563 0.161558
Q2FVQ9   19 1.35714 0.903563 0.161558
Q2FWV2   15 1.07143 0.903563 0.161558
Q2FVI5   6 0.428571 -1.27278 0.943444
Q2FUW0   17 1.21429 0.903563 0.161558
Q2FXB7   22 1.57143 0.903563 0.161558
Q2G0J8   17 1.21429 0.903563 0.161558
Q2FXB5   15 1.07143 0.903563 0.161558
Q2FYE9   9 0.642857 -1.27278 0.943444
Q2FVE2   8 0.571429 -1.27278 0.943444
Q2G2V6   17 1.21429 0.903563 0.161558
O08387   13 0.928571 -1.27278 0.943444
Q2FZ14   13 0.928571 -1.27278 0.943444
Q2FXW3   12 0.857143 -1.27278 0.943444
Q2FYQ8   20 1.42857 0.903563 0.161558
Q2G2D6   15 1.07143 0.903563 0.161558
Q2G2T7   19 1.35714 0.903563 0.161558
Q2FYP8   10 0.714286 -1.27278 0.943444
Q2FZ25   12 0.857143 -1.27278 0.943444
Q2FY65   15 1.07143 0.903563 0.161558
Q2G2T1   13 0.928571 -1.27278 0.943444
Q2G1N0   5 0.357143 -1.27278 0.943444
Q2G110   9 0.642857 -1.27278 0.943444
Q2G1E1   12 0.857143 -1.27278 0.943444
Q2G2F1   20 1.42857 0.903563 0.161558
Q2FXE8   14 1 0.903563 0.161558
Q2FZ06   14 1 0.903563 0.161558
Q2FVH2   6 0.428571 -1.27278 0.943444
Q2FYV6   23 1.64286 0.903563 0.161558
Q2FZJ3   20 1.37931 0.903563 0.161558
Q2G095   18 1.24138 0.903563 0.161558
Q2G2Y0   15 1.03448 0.903563 0.161558
Q2G2W3   11 0.758621 -1.27278 0.943444
Q2FY07   18 1.24138 0.903563 0.161558
Q2FXW8   20 1.37931 0.903563 0.161558
Q2FUR6   24 1.65517 0.903563 0.161558
Q2FVW6   7 0.482759 -1.27278 0.943444
Q2G1X0   13 0.896552 -1.27278 0.943444
Q2G1F6   8 0.551724 -1.27278 0.943444
Q2FVK8   12 0.827586 -1.27278 0.943444
Q2G158   11 0.758621 -1.27278 0.943444
Q2G118   15 1.03448 0.903563 0.161558
Q2G077   8 0.551724 -1.27278 0.943444
Q2G0E0   20 1.37931 0.903563 0.161558
Q2G263   22 1.51724 0.903563 0.161558
Q2FUU1   17 1.17241 0.903563 0.161558
Q2G1X7   14 0.965517 -1.27278 0.943444
Q2G1C0   21 1.44828 0.903563 0.161558
Q2FVB9   5 0.344828 -1.27278 0.943444
Q2G273   14 0.965517 -1.27278 0.943444
Q53726   12 0.827586 -1.27278 0.943444
Q2G2W9   15 1.03448 0.903563 0.161558
Q2FZ22   20 1.37931 0.903563 0.161558
Q2G2U1   23 1.58621 0.903563 0.161558
Q2FXW6   18 1.24138 0.903563 0.161558
Q2G0P9   7 0.482759 -1.27278 0.943444
Q2FYE3   18 1.24138 0.903563 0.161558
Q2FXU3   16 1.10345 0.903563 0.161558
Q2G052   20 1.37931 0.903563 0.161558
Q2FZM6   13 0.896552 -1.27278 0.943444
Q2FX25   19 1.31034 0.903563 0.161558
Q2FX05   22 1.51724 0.903563 0.161558
Q2G1P2   7 0.482759 -1.27278 0.943444
Q2G2C4   20 1.37931 0.903563 0.161558
Q2G165   8 0.551724 -1.27278 0.943444
Q2FXK8   5 0.344828 -1.27278 0.943444
Q2FWP1   17 1.17241 0.903563 0.161558
Q2FVU1   6 0.413793 -1.27278 0.943444
Q2FZ78   16 1.10345 0.903563 0.161558
Q2G0P0   19 1.31034 0.903563 0.161558
Q2FXX3   10 0.689655 -1.27278 0.943444
Q2FVX2   21 1.44828 0.903563 0.161558
Q2G0Q7   11 0.758621 -1.27278 0.943444
Q2FXS6   9 0.62069 -1.27278 0.943444
Q2FUZ1   24 1.65517 0.903563 0.161558
Q2FZ87   13 0.896552 -1.27278 0.943444
Q2FXF4   14 0.965517 -1.27278 0.943444
Q2G1G4   10 0.689655 -1.27278 0.943444
Q2FWE6   14 0.965517 -1.27278 0.943444
Q2G2U2   16 1.10345 0.903563 0.161558
Q2FY17   21 1.44828 0.903563 0.161558
Q2FVU3   15 1.03448 0.903563 0.161558
Q2FVK1   17 1.17241 0.903563 0.161558
Q2G0K5   14 0.965517 -1.27278 0.943444
Q2G2X8   19 1.31034 0.903563 0.161558
Q2FYZ7   11 0.758621 -1.27278 0.943444
Q2FWG1   21 1.44828 0.903563 0.161558
Q2G1Q6   20 1.37931 0.903563 0.161558
Q2G2X9   17 1.17241 0.903563 0.161558
Q2FWN9   16 1.10345 0.903563 0.161558
Q2FYZ2   10 0.689655 -1.27278 0.943444
Q2FZJ1   15 1.03448 0.903563 0.161558
Q2G002   8 0.551724 -1.27278 0.943444
Q2FVL4   19 1.31034 0.903563 0.161558
Q2G2M7   15 1.03448 0.903563 0.161558
Q2FWH6   18 1.24138 0.903563 0.161558
Q2FXQ3   19 1.31034 0.903563 0.161558
Q2G129   5 0.344828 -1.27278 0.943444
Q7BHL7   17 1.17241 0.903563 0.161558
Q2FZ71   15 1.03448 0.903563 0.161558
Q2FZ88   19 1.26667 0.903563 0.161558
Q2FV22   16 1.06667 0.903563 0.161558
Q2FYM3   18 1.2 0.903563 0.161558
Q2FY06   18 1.2 0.903563 0.161558
Q2FXB0   15 1 0.903563 0.161558
Q2FX87   20 1.33333 0.903563 0.161558
Q2FZ33   19 1.26667 0.903563 0.161558
Q2G0J1   22 1.46667 0.903563 0.161558
Q2FUT7   21 1.4 0.903563 0.161558
Q2FZH1   18 1.2 0.903563 0.161558
Q2FVX3   24 1.6 0.903563 0.161558
Q2FWC6   24 1.6 0.903563 0.161558
Q2FXN6   18 1.2 0.903563 0.161558
Q2FY79   27 1.8 0.903563 0.161558
Q2FZ23   28 1.86667 0.903563 0.161558
Q2FVF1   20 1.33333 0.903563 0.161558
Q2FWM5   20 1.33333 0.903563 0.161558
Q2G061   17 1.13333 0.903563 0.161558
Q2FWL7   12 0.8 -1.27278 0.943444
Q2FVK3   14 0.933333 -1.27278 0.943444
Q2FX19   14 0.933333 -1.27278 0.943444
Q2G2U6   17 1.13333 0.903563 0.161558
Q2G1S5   17 1.13333 0.903563 0.161558
Q2FVS9   14 0.933333 -1.27278 0.943444
Q2G1M7   12 0.8 -1.27278 0.943444
Q2FW50   22 1.46667 0.903563 0.161558
Q2G2L1   18 1.2 0.903563 0.161558
Q2FWB1   17 1.13333 0.903563 0.161558
Q2FXA8   17 1.13333 0.903563 0.161558
Q2FV20   20 1.33333 0.903563 0.161558
Q2FUY1   20 1.33333 0.903563 0.161558
Q2FYJ1   17 1.13333 0.903563 0.161558
Q2G043   13 0.866667 -1.27278 0.943444
Q2FZ43   13 0.866667 -1.27278 0.943444
Q9KJN4   16 1.06667 0.903563 0.161558
Q2G194   13 0.866667 -1.27278 0.943444
Q2G0F0   19 1.26667 0.903563 0.161558
Q2G2G2   18 1.2 0.903563 0.161558
Q2G0I8   21 1.4 0.903563 0.161558
Q2FXG5   14 0.933333 -1.27278 0.943444
Q2G2S6   16 1.06667 0.903563 0.161558
Q53700   18 1.2 0.903563 0.161558
Q2G0D8   22 1.46667 0.903563 0.161558
P60430   8 0.533333 -1.27278 0.943444
Q2FV41   14 0.933333 -1.27278 0.943444
Q2FXZ5   13 0.866667 -1.27278 0.943444
Q2FZL0   7 0.466667 -1.27278 0.943444
Q2FY99   17 1.13333 0.903563 0.161558
Q2FX95   20 1.33333 0.903563 0.161558
Q2FYR6   17 1.13333 0.903563 0.161558
Q2FUW2   15 1 0.903563 0.161558
Q2FVL2   20 1.33333 0.903563 0.161558
Q2G2L4   4 0.266667 -1.27278 0.943444
Q2FXB1   16 1.06667 0.903563 0.161558
Q2FZY7   23 1.53333 0.903563 0.161558
Q2FVN1   6 0.4 -1.27278 0.943444
Q2G1S1   17 1.13333 0.903563 0.161558
Q2FXK4   12 0.8 -1.27278 0.943444
Q2FXM6   13 0.866667 -1.27278 0.943444
Q2FZJ6   14 0.933333 -1.27278 0.943444
Q2FVT4   18 1.2 0.903563 0.161558
Q2FYW1   17 1.13333 0.903563 0.161558
Q2FYZ3   15 1 0.903563 0.161558
Q2FXX5   17 1.13333 0.903563 0.161558
Q2FWM4   13 0.866667 -1.27278 0.943444
Q2G2L3   17 1.13333 0.903563 0.161558
Q2FYR3   14 0.933333 -1.27278 0.943444
Q2G0I9   19 1.26667 0.903563 0.161558
Q2G0M2   14 0.933333 -1.27278 0.943444
Q2G272   19 1.26667 0.903563 0.161558
Q2FXL4   17 1.13333 0.903563 0.161558
Q2G0U9   17 1.13333 0.903563 0.161558
Q2FVE4   19 1.26667 0.903563 0.161558
Q2FVC6   22 1.46667 0.903563 0.161558
Q2FV19   24 1.6 0.903563 0.161558
Q2G0S8   23 1.53333 0.903563 0.161558
Q2G2G3   9 0.6 -1.27278 0.943444
Q2G2X0   15 0.967742 -1.27278 0.943444
Q2G0F3   15 0.967742 -1.27278 0.943444
Q2G037   17 1.09677 0.903563 0.161558
Q2G1G6   12 0.774194 -1.27278 0.943444
Q2FWP0   18 1.16129 0.903563 0.161558
Q2FY29   18 1.16129 0.903563 0.161558
Q2FXQ4   16 1.03226 0.903563 0.161558
Q2G0S7   17 1.09677 0.903563 0.161558
Q2FZX7   12 0.774194 -1.27278 0.943444
Q2G0E6   8 0.516129 -1.27278 0.943444
Q2FY37   22 1.41935 0.903563 0.161558
Q2FYQ0   21 1.35484 0.903563 0.161558
Q2FUV3   18 1.16129 0.903563 0.161558
Q2FYV2   20 1.29032 0.903563 0.161558
Q2FVS4   12 0.774194 -1.27278 0.943444
Q2G2M3   15 0.967742 -1.27278 0.943444
Q2FVM6   16 1.03226 0.903563 0.161558
Q2G292   11 0.709677 -1.27278 0.943444
Q2FXH7   19 1.22581 0.903563 0.161558
Q2FYQ7   16 1.03226 0.903563 0.161558
Q2FWG2   15 0.967742 -1.27278 0.943444
Q2G159   23 1.48387 0.903563 0.161558
Q2FX96   17 1.09677 0.903563 0.161558
Q2FV83   18 1.16129 0.903563 0.161558
Q2G2D8   13 0.83871 -1.27278 0.943444
Q2FYJ4   8 0.516129 -1.27278 0.943444
Q2G1E8   7 0.451613 -1.27278 0.943444
Q2FVK2   13 0.83871 -1.27278 0.943444
Q2FZP1   12 0.774194 -1.27278 0.943444
Q2FXI0   22 1.41935 0.903563 0.161558
Q2G134   7 0.451613 -1.27278 0.943444
Q2FZZ6   14 0.903226 -1.27278 0.943444
Q2G1Z3   25 1.6129 0.903563 0.161558
Q2G030   14 0.903226 -1.27278 0.943444
Q2FV21   16 1.03226 0.903563 0.161558
Q9RQP6   6 0.387097 -1.27278 0.943444
Q2FZ62   12 0.774194 -1.27278 0.943444
Q2FZQ7   12 0.774194 -1.27278 0.943444
Q2G0F4   13 0.83871 -1.27278 0.943444
Q2FWE0   23 1.48387 0.903563 0.161558
Q2FVS0   9 0.580645 -1.27278 0.943444
Q2FUT6   19 1.22581 0.903563 0.161558
Q2FUQ5   17 1.09677 0.903563 0.161558
Q2FZJ9   18 1.16129 0.903563 0.161558
Q2FY81   20 1.29032 0.903563 0.161558
Q2G0K8   18 1.16129 0.903563 0.161558
Q2G262   6 0.387097 -1.27278 0.943444
Q2G0E1   20 1.29032 0.903563 0.161558
Q2FWD3   17 1.09677 0.903563 0.161558
Q2FXA4   10 0.645161 -1.27278 0.943444
Q2FVF0   19 1.22581 0.903563 0.161558
Q2FWW9   17 1.09677 0.903563 0.161558
Q2FZ54   15 0.967742 -1.27278 0.943444
P0A0J0   9 0.580645 -1.27278 0.943444
Q2G1G1   15 0.967742 -1.27278 0.943444
Q2FWA1   25 1.6129 0.903563 0.161558
Q2FXN1   19 1.22581 0.903563 0.161558
Q2G2T4   16 1.03226 0.903563 0.161558
Q2FZW9   12 0.774194 -1.27278 0.943444
Q2FV90   11 0.709677 -1.27278 0.943444
Q2FWB3   15 0.967742 -1.27278 0.943444
Q2G0Q0   18 1.16129 0.903563 0.161558
Q2FY10   13 0.83871 -1.27278 0.943444
Q2FXM0   17 1.09677 0.903563 0.161558
Q2G1S2   14 0.903226 -1.27278 0.943444
Q2FXY5   14 0.875 -1.27278 0.943444
Q2FXV3   13 0.8125 -1.27278 0.943444
Q2FXG3   11 0.6875 -1.27278 0.943444
Q2FVA8   13 0.8125 -1.27278 0.943444
Q2G2C2   9 0.5625 -1.27278 0.943444
Q2FYU2   22 1.375 0.903563 0.161558
Q2FYK5   22 1.375 0.903563 0.161558
Q2FW35   26 1.625 0.903563 0.161558
Q2FY52   12 0.75 -1.27278 0.943444
Q9RQP9   19 1.1875 0.903563 0.161558
Q2G039   12 0.75 -1.27278 0.943444
Q2G1E4   16 1 0.903563 0.161558
Q2G0B0   20 1.25 0.903563 0.161558
Q2FXI7   15 0.9375 -1.27278 0.943444
Q2FWN7   13 0.8125 -1.27278 0.943444
Q2FV66   14 0.875 -1.27278 0.943444
Q2FYJ5   6 0.375 -1.27278 0.943444
Q2FYC9   11 0.6875 -1.27278 0.943444
Q2FZC6   16 1 0.903563 0.161558
Q2FXW4   16 1 0.903563 0.161558
Q2FXI1   19 1.1875 0.903563 0.161558
Q2FZF9   19 1.1875 0.903563 0.161558
Q2G171   11 0.6875 -1.27278 0.943444
Q2G2P8   22 1.375 0.903563 0.161558
Q2G2V9   20 1.25 0.903563 0.161558
Q2FV31   23 1.4375 0.903563 0.161558
Q9KJN3   17 1.0625 0.903563 0.161558
Q2FZV5   7 0.4375 -1.27278 0.943444
Q2FWC4   19 1.1875 0.903563 0.161558
Q2FYT0   10 0.625 -1.27278 0.943444
Q2G145   18 1.125 0.903563 0.161558
Q2G0J0   15 0.9375 -1.27278 0.943444
Q2FZQ3   11 0.6875 -1.27278 0.943444
Q2FYE5   21 1.3125 0.903563 0.161558
Q2FWN5   12 0.75 -1.27278 0.943444
Q2FY24   16 1 0.903563 0.161558
Q2FVW7   15 0.9375 -1.27278 0.943444
Q2FZ91   19 1.1875 0.903563 0.161558
Q2FWL2   23 1.4375 0.903563 0.161558
Q2FZQ6   24 1.5 0.903563 0.161558
P02976   8 0.5 -1.27278 0.943444
Q2G0R7   6 0.375 -1.27278 0.943444
Q2FUU2   13 0.8125 -1.27278 0.943444
Q2FZG1   20 1.25 0.903563 0.161558
Q2G0Z4   7 0.4375 -1.27278 0.943444
Q2FZ81   16 1 0.903563 0.161558
Q2G2J8   17 1.0625 0.903563 0.161558
Q2FZD7   22 1.375 0.903563 0.161558
Q2G288   19 1.1875 0.903563 0.161558
Q2FW52   17 1.0625 0.903563 0.161558
Q2FVX4   21 1.3125 0.903563 0.161558
Q2FVN5   8 0.5 -1.27278 0.943444
Q2FY88   18 1.125 0.903563 0.161558
Q2FWC9   17 1.0625 0.903563 0.161558
Q2FZS7   22 1.375 0.903563 0.161558
Q2FZ63   21 1.3125 0.903563 0.161558
Q2G1L8   22 1.375 0.903563 0.161558
Q2FV17   18 1.125 0.903563 0.161558
Q2FVT8   9 0.5625 -1.27278 0.943444
Q2G0W8   16 1 0.903563 0.161558
Q2FV07   22 1.375 0.903563 0.161558
Q2G0Q1   13 0.8125 -1.27278 0.943444
Q2FY69   12 0.75 -1.27278 0.943444
Q2FZ75   14 0.875 -1.27278 0.943444
Q2G0E5   15 0.9375 -1.27278 0.943444
Q2G233   22 1.375 0.903563 0.161558
Q2FWE1   18 1.125 0.903563 0.161558
Q2FVZ2   17 1.0625 0.903563 0.161558
Q2FYE2   20 1.25 0.903563 0.161558
Q2G1K6   19 1.15152 0.903563 0.161558
Q2FVT0   17 1.0303 0.903563 0.161558
Q2G0Q9   24 1.45455 0.903563 0.161558
Q2FZ89   17 1.0303 0.903563 0.161558
Q2FVR0   12 0.727273 -1.27278 0.943444
Q2FZD9   13 0.787879 -1.27278 0.943444
Q2FX85   14 0.848485 -1.27278 0.943444
Q2G1B0   22 1.33333 0.903563 0.161558
Q2G2E4   7 0.424242 -1.27278 0.943444
Q2FYK7   18 1.09091 0.903563 0.161558
Q2FZ13   18 1.09091 0.903563 0.161558
Q2FZE6   17 1.0303 0.903563 0.161558
Q2FVI2   20 1.21212 0.903563 0.161558
Q2FZE0   19 1.15152 0.903563 0.161558
Q2FV38   20 1.21212 0.903563 0.161558
Q2FXE2   17 1.0303 0.903563 0.161558
Q2G1Q2   13 0.787879 -1.27278 0.943444
Q2FYY8   21 1.27273 0.903563 0.161558
Q2FYN6   16 0.969697 -1.27278 0.943444
Q2FV39   18 1.09091 0.903563 0.161558
Q2G130   17 1.0303 0.903563 0.161558
Q2FUR8   22 1.33333 0.903563 0.161558
Q2FXZ3   13 0.787879 -1.27278 0.943444
Q2FYM4   9 0.545455 -1.27278 0.943444
Q2FWY1   18 1.09091 0.903563 0.161558
Q2G1V4   20 1.21212 0.903563 0.161558
P0A011   15 0.909091 -1.27278 0.943444
Q2FXZ0   24 1.45455 0.903563 0.161558
Q2G0V4   15 0.909091 -1.27278 0.943444
Q2FW34   23 1.39394 0.903563 0.161558
Q2FWC7   24 1.45455 0.903563 0.161558
Q2G0F6   21 1.27273 0.903563 0.161558
Q2G0T0   16 0.969697 -1.27278 0.943444
Q2FXM8   15 0.909091 -1.27278 0.943444
Q2G0Q8   15 0.909091 -1.27278 0.943444
Q2FZ08   16 0.969697 -1.27278 0.943444
Q2G160   14 0.848485 -1.27278 0.943444
Q2FY78   20 1.21212 0.903563 0.161558
Q2G2H7   11 0.666667 -1.27278 0.943444
Q2FW53   19 1.15152 0.903563 0.161558
Q2FVX0   13 0.787879 -1.27278 0.943444
Q2G2U5   20 1.21212 0.903563 0.161558
Q2FZR0   22 1.33333 0.903563 0.161558
Q2G1Z9   16 0.969697 -1.27278 0.943444
Q2G1G0   17 1.0303 0.903563 0.161558
Q2FW57   18 1.09091 0.903563 0.161558
Q9RQP7   13 0.787879 -1.27278 0.943444
Q2FXP0   21 1.27273 0.903563 0.161558
Q2FVV1   10 0.606061 -1.27278 0.943444
Q2FYU8   8 0.484848 -1.27278 0.943444
Q2FZ04   17 1.0303 0.903563 0.161558
Q2FVQ0   15 0.909091 -1.27278 0.943444
Q2G151   11 0.666667 -1.27278 0.943444
Q2FXF9   17 1.0303 0.903563 0.161558
Q2G242   11 0.666667 -1.27278 0.943444
Q2FZQ0   15 0.909091 -1.27278 0.943444
Q2G1Q8   22 1.33333 0.903563 0.161558
Q2FYG1   17 1 0.903563 0.161558
Q2G1N3   18 1.05882 0.903563 0.161558
Q2FV44   18 1.05882 0.903563 0.161558
Q2FXV4   18 1.05882 0.903563 0.161558
Q2G0I1   16 0.941176 -1.27278 0.943444
Q2FZY0   20 1.17647 0.903563 0.161558
Q2G295   20 1.17647 0.903563 0.161558
Q2FWH3   22 1.29412 0.903563 0.161558
Q2G072   25 1.47059 0.903563 0.161558
Q2G217   18 1.05882 0.903563 0.161558
Q2FYP6   28 1.64706 0.903563 0.161558
Q9EZ12   19 1.11765 0.903563 0.161558
Q2FZ48   14 0.823529 -1.27278 0.943444
Q2FY16   19 1.11765 0.903563 0.161558
Q2FZU3   14 0.823529 -1.27278 0.943444
Q2FVV7   22 1.29412 0.903563 0.161558
Q2FWU0   17 1 0.903563 0.161558
P0A0Q0   16 0.941176 -1.27278 0.943444
Q2FVS3   22 1.29412 0.903563 0.161558
Q2G0I6   17 1 0.903563 0.161558
Q2FYP3   16 0.941176 -1.27278 0.943444
Q2FWM0   18 1.05882 0.903563 0.161558
Q2FZ36   12 0.705882 -1.27278 0.943444
Q2G0Y8   18 1.05882 0.903563 0.161558
Q2FXF6   6 0.352941 -1.27278 0.943444
Q2FXM7   20 1.17647 0.903563 0.161558
Q2G1A6   21 1.23529 0.903563 0.161558
Q2G138   6 0.352941 -1.27278 0.943444
Q2FZR4   21 1.23529 0.903563 0.161558
Q2G162   7 0.411765 -1.27278 0.943444
Q2FYH2   11 0.647059 -1.27278 0.943444
Q2FX56   20 1.17647 0.903563 0.161558
Q2FY68   15 0.882353 -1.27278 0.943444
Q2G1K1   13 0.764706 -1.27278 0.943444
Q2G1A3   16 0.941176 -1.27278 0.943444
Q2FZX4   15 0.882353 -1.27278 0.943444
Q2G1M5   24 1.41176 0.903563 0.161558
Q2FVA3   16 0.941176 -1.27278 0.943444
Q2G2G4   24 1.41176 0.903563 0.161558
Q2G0U3   18 1.05882 0.903563 0.161558
Q2FXQ6   12 0.705882 -1.27278 0.943444
Q2G0S2   15 0.882353 -1.27278 0.943444
Q2G168   15 0.882353 -1.27278 0.943444
Q2FZB0   16 0.941176 -1.27278 0.943444
Q2G119   19 1.11765 0.903563 0.161558
Q2FVJ7   15 0.882353 -1.27278 0.943444
Q2FY30   19 1.11765 0.903563 0.161558
Q2FXR3   16 0.941176 -1.27278 0.943444
Q2G1Z0   21 1.23529 0.903563 0.161558
Q2G0A9   19 1.11765 0.903563 0.161558
O33599   17 1 0.903563 0.161558
Q2FZ55   18 1.05882 0.903563 0.161558
Q2FYS0   16 0.941176 -1.27278 0.943444
Q2G248   12 0.705882 -1.27278 0.943444
Q2G049   16 0.941176 -1.27278 0.943444
Q2FVA5   18 1.05882 0.903563 0.161558
Q2FUX8   14 0.823529 -1.27278 0.943444
Q2G123   22 1.29412 0.903563 0.161558
Q2FVH0   26 1.52941 0.903563 0.161558
Q2FV01   6 0.352941 -1.27278 0.943444
Q2G2L2   21 1.23529 0.903563 0.161558
Q2FYW3   24 1.41176 0.903563 0.161558
Q2FZZ0   18 1.05882 0.903563 0.161558
Q2FVV8   19 1.11765 0.903563 0.161558
Q2G2W0   16 0.914286 -1.27278 0.943444
Q2G041   20 1.14286 0.903563 0.161558
P0A0B9   16 0.914286 -1.27278 0.943444
Q2FYI6   15 0.857143 -1.27278 0.943444
Q2G2S2   14 0.8 -1.27278 0.943444
Q2FVQ8   19 1.08571 0.903563 0.161558
Q2FVT2   13 0.742857 -1.27278 0.943444
Q2G1Z5   13 0.742857 -1.27278 0.943444
Q2G2A4   19 1.08571 0.903563 0.161558
P60393   16 0.914286 -1.27278 0.943444
Q2G0P6   20 1.14286 0.903563 0.161558
Q2FW04   15 0.857143 -1.27278 0.943444
Q2FYY9   14 0.8 -1.27278 0.943444
Q2FWP2   20 1.14286 0.903563 0.161558
Q2FVW4   15 0.857143 -1.27278 0.943444
Q2FY63   19 1.08571 0.903563 0.161558
Q2FZ68   17 0.971429 -1.27278 0.943444
Q2G1E2   8 0.457143 -1.27278 0.943444
Q2G2T8   17 0.971429 -1.27278 0.943444
Q2FY71   18 1.02857 0.903563 0.161558
Q2FVI1   10 0.571429 -1.27278 0.943444
Q2G0W2   11 0.628571 -1.27278 0.943444
Q2G238   23 1.31429 0.903563 0.161558
Q2FZR1   21 1.2 0.903563 0.161558
Q2FXN2   11 0.628571 -1.27278 0.943444
Q2FXH6   9 0.514286 -1.27278 0.943444
Q2FXM3   16 0.914286 -1.27278 0.943444
Q2FZW3   14 0.8 -1.27278 0.943444
Q2FWM9   21 1.2 0.903563 0.161558
Q2FUW9   8 0.457143 -1.27278 0.943444
Q2FW91   13 0.742857 -1.27278 0.943444
Q2G137   18 1.02857 0.903563 0.161558
Q2FVM0   15 0.857143 -1.27278 0.943444
Q2G057   14 0.8 -1.27278 0.943444
Q2FXP5   14 0.8 -1.27278 0.943444
Q2G1H2   8 0.457143 -1.27278 0.943444
Q2FX99   10 0.571429 -1.27278 0.943444
Q2G0J4   12 0.685714 -1.27278 0.943444
Q2FX74   20 1.14286 0.903563 0.161558
Q2G1J9   15 0.857143 -1.27278 0.943444
Q2G1F7   6 0.342857 -1.27278 0.943444
Q2G2R8   17 0.971429 -1.27278 0.943444
Q2FW32   15 0.857143 -1.27278 0.943444
Q2FXZ4   17 0.971429 -1.27278 0.943444
Q2FUT0   16 0.914286 -1.27278 0.943444
Q2G084   19 1.08571 0.903563 0.161558
Q2G148   18 1.02857 0.903563 0.161558
Q2FYR0   19 1.08571 0.903563 0.161558
Q2FW86   14 0.8 -1.27278 0.943444
Q2FW01   21 1.2 0.903563 0.161558
Q2FUX9   13 0.742857 -1.27278 0.943444
Q2G212   11 0.628571 -1.27278 0.943444
Q2FZ84   20 1.14286 0.903563 0.161558
Q2G0Y0   18 1.02857 0.903563 0.161558
Q2FYU4   15 0.857143 -1.27278 0.943444
Q2G223   17 0.971429 -1.27278 0.943444
Q2G136   17 0.971429 -1.27278 0.943444
Q2G0G6   15 0.857143 -1.27278 0.943444
Q2FWY6   24 1.37143 0.903563 0.161558
Q2FWZ2   24 1.37143 0.903563 0.161558
Q2G240   18 1.02857 0.903563 0.161558
O05154   19 1.08571 0.903563 0.161558
Q2FXP4   13 0.742857 -1.27278 0.943444
Q2FVH5   14 0.8 -1.27278 0.943444
Q2FYP0   16 0.888889 -1.27278 0.943444
Q2FUW5   14 0.777778 -1.27278 0.943444
Q2FX66   11 0.611111 -1.27278 0.943444
Q2G1P4   6 0.333333 -1.27278 0.943444
Q2FYI9   17 0.944444 -1.27278 0.943444
Q2G0I7   22 1.22222 0.903563 0.161558
Q2FXQ9   26 1.44444 0.903563 0.161558
Q2FXL0   20 1.11111 0.903563 0.161558
Q2FYR7   16 0.888889 -1.27278 0.943444
Q2G1W4   19 1.05556 0.903563 0.161558
Q2G2C8   17 0.944444 -1.27278 0.943444
Q2G163   19 1.05556 0.903563 0.161558
Q2FWL9   6 0.333333 -1.27278 0.943444
Q2FZH3   17 0.944444 -1.27278 0.943444
Q2FZR5   20 1.11111 0.903563 0.161558
Q2G1W6   17 0.944444 -1.27278 0.943444
Q2FWA5   14 0.777778 -1.27278 0.943444
Q2FX17   20 1.11111 0.903563 0.161558
Q2FXY1   20 1.11111 0.903563 0.161558
Q2G2W1   11 0.611111 -1.27278 0.943444
Q2FV06   10 0.555556 -1.27278 0.943444
Q2FYW6   21 1.16667 0.903563 0.161558
Q2G281   13 0.722222 -1.27278 0.943444
Q2G227   19 1.05556 0.903563 0.161558
Q2FWZ5   15 0.833333 -1.27278 0.943444
Q2FZX0   17 0.944444 -1.27278 0.943444
Q2FV51   10 0.555556 -1.27278 0.943444
Q2G082   11 0.611111 -1.27278 0.943444
Q2FWX4   12 0.666667 -1.27278 0.943444
Q2FZT1   17 0.944444 -1.27278 0.943444
Q2FYF3   17 0.944444 -1.27278 0.943444
Q2FXW9   18 1 0.903563 0.161558
O34090   21 1.16667 0.903563 0.161558
Q2FVE1   11 0.611111 -1.27278 0.943444
Q2FZL5   20 1.11111 0.903563 0.161558
Q2G258   18 1 0.903563 0.161558
Q2FZW5   11 0.611111 -1.27278 0.943444
Q2FW63   12 0.666667 -1.27278 0.943444
Q2FXB4   16 0.888889 -1.27278 0.943444
Q2G1T5   10 0.555556 -1.27278 0.943444
Q2G1J5   13 0.722222 -1.27278 0.943444
Q2G0V0   21 1.16667 0.903563 0.161558
Q2G0M7   19 1.05556 0.903563 0.161558
Q2G1I5   25 1.38889 0.903563 0.161558
Q2G146   16 0.888889 -1.27278 0.943444
Q2G1P6   18 1 0.903563 0.161558
Q2G1W8   18 0.972973 -1.27278 0.943444
Q2G035   20 1.08108 0.903563 0.161558
Q2G1I3   16 0.864865 -1.27278 0.943444
Q2FWM2   20 1.08108 0.903563 0.161558
Q2FYJ3   15 0.810811 -1.27278 0.943444
Q2G0L8   22 1.18919 0.903563 0.161558
Q2G164   19 1.02703 0.903563 0.161558
Q2FVT7   15 0.810811 -1.27278 0.943444
Q2G1R3   13 0.702703 -1.27278 0.943444
Q2G1T6   22 1.18919 0.903563 0.161558
Q2FZN7   21 1.13514 0.903563 0.161558
Q2FY83   18 0.972973 -1.27278 0.943444
Q2FZX9   18 0.972973 -1.27278 0.943444
Q2FYL5   16 0.864865 -1.27278 0.943444
Q2G218   21 1.13514 0.903563 0.161558
Q2G0M5   14 0.756757 -1.27278 0.943444
Q2FW78   6 0.324324 -1.27278 0.943444
P52078   25 1.35135 0.903563 0.161558
Q7X2S2   19 1.02703 0.903563 0.161558
Q2FZG4   19 1.02703 0.903563 0.161558
Q2G0M4   19 1.02703 0.903563 0.161558
Q2FVA2   19 1.02703 0.903563 0.161558
Q2G115   21 1.13514 0.903563 0.161558
Q2G0M8   17 0.918919 -1.27278 0.943444
Q2G1U4   18 0.972973 -1.27278 0.943444
Q2G1D0   17 0.918919 -1.27278 0.943444
Q2G2S0   16 0.864865 -1.27278 0.943444
Q2G2N5   13 0.702703 -1.27278 0.943444
Q2G222   24 1.2973 0.903563 0.161558
Q2G1C8   16 0.864865 -1.27278 0.943444
Q2FV40   17 0.918919 -1.27278 0.943444
Q2FXT1   14 0.756757 -1.27278 0.943444
Q2FZZ2   22 1.18919 0.903563 0.161558
Q2FY01   16 0.864865 -1.27278 0.943444
Q2FVJ8   17 0.918919 -1.27278 0.943444
Q2FXK2   22 1.18919 0.903563 0.161558
Q2FUS7   18 0.972973 -1.27278 0.943444
Q2FVP1   10 0.540541 -1.27278 0.943444
Q2FYN7   9 0.486486 -1.27278 0.943444
P69848   16 0.864865 -1.27278 0.943444
Q2FWN8   19 1.02703 0.903563 0.161558
Q2FV62   15 0.810811 -1.27278 0.943444
Q2FWW7   24 1.2973 0.903563 0.161558
Q2G1Y5   20 1.08108 0.903563 0.161558
Q2FXA3   18 0.972973 -1.27278 0.943444
Q2FYV3   18 0.972973 -1.27278 0.943444
Q2G1H4   21 1.13514 0.903563 0.161558
Q2G038   19 1.02703 0.903563 0.161558
Q2G161   9 0.486486 -1.27278 0.943444
Q2FYV1   19 1.02703 0.903563 0.161558
Q2FZ09   17 0.918919 -1.27278 0.943444
Q2FW90   18 0.972973 -1.27278 0.943444
Q2G290   14 0.756757 -1.27278 0.943444
P60611   19 1.02703 0.903563 0.161558
Q2FV58   18 0.972973 -1.27278 0.943444
Q2G0C6   22 1.18919 0.903563 0.161558
Q2G050   19 1.02703 0.903563 0.161558
Q2G0V2   19 1.02703 0.903563 0.161558
Q2FVQ4   12 0.648649 -1.27278 0.943444
Q2G094   19 1 0.903563 0.161558
Q2FY59   18 0.947368 -1.27278 0.943444
Q2FVX7   20 1.05263 0.903563 0.161558
Q2FVP4   15 0.789474 -1.27278 0.943444
Q2G185   16 0.842105 -1.27278 0.943444
Q2FXP8   7 0.368421 -1.27278 0.943444
Q2G275   16 0.842105 -1.27278 0.943444
Q2G1D9   23 1.21053 0.903563 0.161558
Q2FXI3   24 1.26316 0.903563 0.161558
Q2FYM2   19 1 0.903563 0.161558
P14738   14 0.736842 -1.27278 0.943444
Q2G2Q2   17 0.894737 -1.27278 0.943444
Q2G0M9   20 1.05263 0.903563 0.161558
Q2FY67   27 1.42105 0.903563 0.161558
Q2FWX8   11 0.578947 -1.27278 0.943444
Q2FUT9   17 0.894737 -1.27278 0.943444
Q2FZS0   20 1.05263 0.903563 0.161558
Q2G2A8   23 1.21053 0.903563 0.161558
Q2FUY2   10 0.526316 -1.27278 0.943444
Q2FZL8   18 0.947368 -1.27278 0.943444
Q2FW93   11 0.578947 -1.27278 0.943444
Q2G1L7   23 1.21053 0.903563 0.161558
Q2FW41   19 1 0.903563 0.161558
Q2FZY6   23 1.21053 0.903563 0.161558
Q2G042   5 0.263158 -1.27278 0.943444
Q2FWK2   19 1 0.903563 0.161558
Q2FYF4   14 0.736842 -1.27278 0.943444
Q2FZP2   24 1.26316 0.903563 0.161558
Q2G1G7   11 0.578947 -1.27278 0.943444
Q2G1H5   20 1.05263 0.903563 0.161558
Q2G2S7   18 0.947368 -1.27278 0.943444
Q2FY53   17 0.894737 -1.27278 0.943444
Q2G1N2   21 1.10526 0.903563 0.161558
Q2G2V2   20 1.05263 0.903563 0.161558
Q2G1H6   18 0.947368 -1.27278 0.943444
Q2FZA9   19 1 0.903563 0.161558
Q2FXI5   20 1.05263 0.903563 0.161558
Q2G206   6 0.315789 -1.27278 0.943444
Q2FWN6   18 0.947368 -1.27278 0.943444
Q2FUQ2   17 0.894737 -1.27278 0.943444
Q2G1K3   16 0.842105 -1.27278 0.943444
Q2FZ76   22 1.15789 0.903563 0.161558
Q2FY54   15 0.789474 -1.27278 0.943444
Q2G289   14 0.736842 -1.27278 0.943444
Q2FY14   17 0.894737 -1.27278 0.943444
Q2FV77   22 1.15789 0.903563 0.161558
Q2G064   16 0.842105 -1.27278 0.943444
Q2G033   15 0.789474 -1.27278 0.943444
Q2G198   23 1.21053 0.903563 0.161558
Q2G0K4   9 0.473684 -1.27278 0.943444
Q2G0V3   20 1.05263 0.903563 0.161558
Q2FWE2   21 1.07692 0.903563 0.161558
Q2G089   19 0.974359 -1.27278 0.943444
Q2FZL3   17 0.871795 -1.27278 0.943444
Q2G087   15 0.769231 -1.27278 0.943444
Q2G0A7   9 0.461538 -1.27278 0.943444
Q2FVF9   20 1.02564 0.903563 0.161558
Q2G071   19 0.974359 -1.27278 0.943444
Q2FUZ2   15 0.769231 -1.27278 0.943444
Q2FY27   24 1.23077 0.903563 0.161558
Q2FXX4   16 0.820513 -1.27278 0.943444
Q2G1E6   20 1.02564 0.903563 0.161558
Q2G1G5   17 0.871795 -1.27278 0.943444
Q2G2Q3   16 0.820513 -1.27278 0.943444
Q2FZF0   19 0.974359 -1.27278 0.943444
Q2G2D2   15 0.769231 -1.27278 0.943444
Q2FXT4   15 0.769231 -1.27278 0.943444
Q2FZI8   16 0.820513 -1.27278 0.943444
Q2FUS8   11 0.564103 -1.27278 0.943444
Q2FVR9   21 1.07692 0.903563 0.161558
Q2FXP2   16 0.820513 -1.27278 0.943444
Q2FX94   13 0.666667 -1.27278 0.943444
Q2G2A5   18 0.923077 -1.27278 0.943444
Q2FZP7   16 0.820513 -1.27278 0.943444
Q2G1R7   19 0.974359 -1.27278 0.943444
Q2G015   10 0.512821 -1.27278 0.943444
Q2FZF4   18 0.923077 -1.27278 0.943444
Q2G1E5   17 0.871795 -1.27278 0.943444
Q2FWH9   14 0.717949 -1.27278 0.943444
Q2G069   21 1.07692 0.903563 0.161558
Q2FZK3   16 0.820513 -1.27278 0.943444
Q2FZU5   18 0.923077 -1.27278 0.943444
Q2FYT4   19 0.974359 -1.27278 0.943444
Q2FWK4   18 0.923077 -1.27278 0.943444
Q2FY40   19 0.974359 -1.27278 0.943444
Q2FWY4   6 0.307692 -1.27278 0.943444
Q2G156   14 0.717949 -1.27278 0.943444
Q2G045   15 0.769231 -1.27278 0.943444
Q2FZS6   10 0.512821 -1.27278 0.943444
Q2FYC7   24 1.23077 0.903563 0.161558
Q2FW73   18 0.923077 -1.27278 0.943444
Q2G1H3   19 0.974359 -1.27278 0.943444
Q2FXJ6   19 0.974359 -1.27278 0.943444
Q2FUS2   6 0.3 -1.27278 0.943444
Q2G120   18 0.9 -1.27278 0.943444
Q2G2T9   20 1 0.903563 0.161558
Q2G1N9   13 0.65 -1.27278 0.943444
Q2FXL9   19 0.95 -1.27278 0.943444
Q2G0W4   26 1.3 0.903563 0.161558
Q2G0R6   15 0.75 -1.27278 0.943444
Q2G1C4   18 0.9 -1.27278 0.943444
Q2FWY9   23 1.15 0.903563 0.161558
Q2G1K4   23 1.15 0.903563 0.161558
Q2FYK3   18 0.9 -1.27278 0.943444
Q2G1N4   17 0.85 -1.27278 0.943444
Q2G065   17 0.85 -1.27278 0.943444
Q2FX88   16 0.8 -1.27278 0.943444
Q2FVW9   19 0.95 -1.27278 0.943444
Q2G1E0   11 0.55 -1.27278 0.943444
Q2G2P2   17 0.85 -1.27278 0.943444
Q2G0V5   9 0.45 -1.27278 0.943444
Q2FWA2   18 0.9 -1.27278 0.943444
Q2FZU1   16 0.8 -1.27278 0.943444
Q2FX77   16 0.8 -1.27278 0.943444
Q2FW75   20 1 0.903563 0.161558
Q2FUT5   14 0.7 -1.27278 0.943444
Q2G234   18 0.9 -1.27278 0.943444
Q2FZU6   18 0.9 -1.27278 0.943444
Q2G1Y2   11 0.55 -1.27278 0.943444
Q2FXN7   13 0.65 -1.27278 0.943444
Q2G2J3   8 0.4 -1.27278 0.943444
Q2G0G1   21 1.05 0.903563 0.161558
Q2FW62   19 0.95 -1.27278 0.943444
Q2FUP7   18 0.9 -1.27278 0.943444
Q2G1J3   15 0.75 -1.27278 0.943444
Q2FZ15   23 1.15 0.903563 0.161558
Q2G1D3   17 0.85 -1.27278 0.943444
Q2G0K2   18 0.9 -1.27278 0.943444
Q2FWC1   18 0.9 -1.27278 0.943444
Q2FXM5   13 0.65 -1.27278 0.943444
Q2FY46   13 0.65 -1.27278 0.943444
Q2G1K0   16 0.8 -1.27278 0.943444
Q2FXT6   18 0.9 -1.27278 0.943444
Q2FZM4   19 0.95 -1.27278 0.943444
Q2FXG1   15 0.75 -1.27278 0.943444
Q2FXL1   17 0.85 -1.27278 0.943444
Q2FWX5   24 1.2 0.903563 0.161558
# cudaSaTabsearch LTYPE = T LORDER = F LSOLN = F
# QUERY ID = PF14443 
# DBFILE = ./tableaux.ascii.DB                                                             
Q2G1I1   15 0.731707 -1.27278  0.943444
Q2G1K2   15 0.731707 -1.27278  0.943444
Q2FUU5   13 0.634146 -1.27278  0.943444
Q2FXB6   20 0.97561 -1.27278  0.943444
Q2FZU2   15 0.731707 -1.27278  0.943444
Q2FZK0   10 0.487805 -1.27278  0.943444
Q2FY33   16 0.780488 -1.27278  0.943444
Q2G098   21 1.02439 0.903563  0.161558
Q2FZ46   15 0.731707 -1.27278  0.943444
Q2FZQ5   17 0.829268 -1.27278  0.943444
Q2FXU8   13 0.634146 -1.27278  0.943444
Q9EZ08   17 0.829268 -1.27278  0.943444
Q2G1B9   18 0.878049 -1.27278  0.943444
Q2FZ73   17 0.829268 -1.27278  0.943444
Q2FY35   14 0.682927 -1.27278  0.943444
Q2FZ16   19 0.926829 -1.27278  0.943444
Q2FYR2   15 0.731707 -1.27278  0.943444
Q2FWY3   8 0.390244 -1.27278  0.943444
Q2G2F5   15 0.731707 -1.27278  0.943444
Q2G032   17 0.829268 -1.27278  0.943444
Q2FZ10   21 1.02439 0.903563  0.161558
Q2G255   15 0.731707 -1.27278  0.943444
Q2G0X6   19 0.926829 -1.27278  0.943444
Q2FYH0   16 0.780488 -1.27278  0.943444
Q2FXJ9   12 0.585366 -1.27278  0.943444
Q2FZT4   18 0.878049 -1.27278  0.943444
Q2FVE6   16 0.780488 -1.27278  0.943444
Q2FYD3   15 0.731707 -1.27278  0.943444
Q2FXT5   17 0.829268 -1.27278  0.943444
Q2FY60   17 0.829268 -1.27278  0.943444
Q2G2D7   19 0.926829 -1.27278  0.943444
Q2FX16   18 0.878049 -1.27278  0.943444
Q2FZ34   19 0.926829 -1.27278  0.943444
Q2G1S4   18 0.878049 -1.27278  0.943444
Q2G147   21 1.02439 0.903563  0.161558
Q2G1J7   15 0.731707 -1.27278  0.943444
Q2G2A7   18 0.878049 -1.27278  0.943444
Q2G2M6   19 0.926829 -1.27278  0.943444
Q2FV30   25 1.21951 0.903563  0.161558
Q2FVL5   15 0.731707 -1.27278  0.943444
Q2FXY0   23 1.12195 0.903563  0.161558
Q2FZL1   21 1.02439 0.903563  0.161558
Q2FW45   14 0.682927 -1.27278  0.943444
Q2FZU0   17 0.809524 -1.27278  0.943444
Q2FWZ0   14 0.666667 -1.27278  0.943444
Q2G2H5   17 0.809524 -1.27278  0.943444
Q2FYG9   20 0.952381 -1.27278  0.943444
Q2G2X6   22 1.04762 0.903563  0.161558
Q2G155   15 0.714286 -1.27278  0.943444
Q2FXY9   18 0.857143 -1.27278  0.943444
Q2FZ37   21 1 0.903563  0.161558
Q2FVI7   17 0.809524 -1.27278  0.943444
Q2FYS1   17 0.809524 -1.27278  0.943444
Q2FXL5   18 0.857143 -1.27278  0.943444
Q2G1J4   15 0.714286 -1.27278  0.943444
Q2FWZ3   12 0.571429 -1.27278  0.943444
Q2G2P7   20 0.952381 -1.27278  0.943444
Q2FVH3   21 1 0.903563  0.161558
Q2FZ31   17 0.809524 -1.27278  0.943444
Q2G283   18 0.857143 -1.27278  0.943444
Q2FZ66   21 1 0.903563  0.161558
Q2FWY7   10 0.47619 -1.27278  0.943444
Q2G1F9   20 0.952381 -1.27278  0.943444
Q2FZJ4   21 1 0.903563  0.161558
Q2FZQ1   18 0.857143 -1.27278  0.943444
Q2FY80   14 0.666667 -1.27278  0.943444
Q2G2D4   10 0.47619 -1.27278  0.943444
Q2FYP1   15 0.714286 -1.27278  0.943444
Q2FYF9   13 0.619048 -1.27278  0.943444
Q2G0B3   20 0.952381 -1.27278  0.943444
Q2FUT8   13 0.619048 -1.27278  0.943444
Q2FYR1   16 0.761905 -1.27278  0.943444
Q2FYL3   16 0.761905 -1.27278  0.943444
Q2FVG4   13 0.619048 -1.27278  0.943444
Q2FVP8   19 0.904762 -1.27278  0.943444
Q2FZ28   13 0.604651 -1.27278  0.943444
Q2G1F0   16 0.744186 -1.27278  0.943444
P95689   25 1.16279 0.903563  0.161558
Q2FYH6   22 1.02326 0.903563  0.161558
Q2FXD1   20 0.930233 -1.27278  0.943444
Q2G0X5   22 1.02326 0.903563  0.161558
Q2FXN8   9 0.418605 -1.27278  0.943444
Q2G0N0   17 0.790698 -1.27278  0.943444
Q2G268   15 0.697674 -1.27278  0.943444
Q2FV61   21 0.976744 -1.27278  0.943444
Q2FXL7   18 0.837209 -1.27278  0.943444
Q2FUR5   16 0.744186 -1.27278  0.943444
Q2FXV6   14 0.651163 -1.27278  0.943444
Q2G2C5   19 0.883721 -1.27278  0.943444
Q2FVJ6   19 0.883721 -1.27278  0.943444
Q2G1Y4   17 0.790698 -1.27278  0.943444
Q2FVI0   8 0.372093 -1.27278  0.943444
Q2FXJ8   15 0.697674 -1.27278  0.943444
Q2FZU7   18 0.837209 -1.27278  0.943444
Q2G2X4   14 0.651163 -1.27278  0.943444
Q2FZA8   19 0.883721 -1.27278  0.943444
Q2FW96   17 0.790698 -1.27278  0.943444
Q2FYV4   17 0.790698 -1.27278  0.943444
O07325   24 1.11628 0.903563  0.161558
Q2G1C1   17 0.790698 -1.27278  0.943444
Q2FZR9   20 0.930233 -1.27278  0.943444
Q2FVW3   22 1.02326 0.903563  0.161558
Q2G124   16 0.744186 -1.27278  0.943444
P0C0V7   17 0.790698 -1.27278  0.943444
Q2FX52   14 0.636364 -1.27278  0.943444
Q2G2C7   21 0.954545 -1.27278  0.943444
Q2G2D5   17 0.772727 -1.27278  0.943444
Q2FXQ7   15 0.681818 -1.27278  0.943444
Q2FZW0   21 0.954545 -1.27278  0.943444
Q2FVG3   20 0.909091 -1.27278  0.943444
Q2FXR4   19 0.863636 -1.27278  0.943444
Q2FZ67   19 0.863636 -1.27278  0.943444
Q2G243   16 0.727273 -1.27278  0.943444
Q2FV76   22 1 0.903563  0.161558
Q2FVZ4   19 0.863636 -1.27278  0.943444
Q2FWC5   27 1.22727 0.903563  0.161558
Q2FZY3   25 1.13636 0.903563  0.161558
Q2FWH5   15 0.681818 -1.27278  0.943444
Q2G241   19 0.863636 -1.27278  0.943444
Q2FV35   16 0.727273 -1.27278  0.943444
Q2G0T5   15 0.681818 -1.27278  0.943444
Q2G1A9   16 0.727273 -1.27278  0.943444
Q2FYU7   18 0.818182 -1.27278  0.943444
Q2G2E0   9 0.409091 -1.27278  0.943444
Q2FVT6   21 0.954545 -1.27278  0.943444
Q2G0D7   18 0.818182 -1.27278  0.943444
Q2G1M6   20 0.909091 -1.27278  0.943444
Q2G0A6   9 0.409091 -1.27278  0.943444
Q2FUY6   20 0.909091 -1.27278  0.943444
Q2FYJ2   16 0.727273 -1.27278  0.943444
Q2G2E5   19 0.844444 -1.27278  0.943444
Q2G2P5   19 0.844444 -1.27278  0.943444
Q2G1R6   22 0.977778 -1.27278  0.943444
Q2FYF0   14 0.622222 -1.27278  0.943444
Q2FVH8   11 0.488889 -1.27278  0.943444
Q2FUU3   17 0.755556 -1.27278  0.943444
Q2FVG8   17 0.755556 -1.27278  0.943444
Q9ZAH5   16 0.711111 -1.27278  0.943444
Q2G2U0   19 0.844444 -1.27278  0.943444
Q2FYR4   18 0.8 -1.27278  0.943444
Q2G256   16 0.711111 -1.27278  0.943444
Q2FVY0   15 0.666667 -1.27278  0.943444
Q2G0Q2   18 0.8 -1.27278  0.943444
Q2G0R2   16 0.711111 -1.27278  0.943444
Q2G0Q3   19 0.844444 -1.27278  0.943444
Q2FWZ9   15 0.666667 -1.27278  0.943444
Q53705   20 0.888889 -1.27278  0.943444
Q2G2U3   21 0.933333 -1.27278  0.943444
Q2FYY6   23 1.02222 0.903563  0.161558
Q2FWL3   20 0.888889 -1.27278  0.943444
Q2FY50   20 0.888889 -1.27278  0.943444
Q2FXN4   18 0.8 -1.27278  0.943444
Q2G179   20 0.888889 -1.27278  0.943444
Q2G1L6   19 0.844444 -1.27278  0.943444
Q2FXU4   18 0.8 -1.27278  0.943444
Q2G1E9   24 1.06667 0.903563  0.161558
Q2G232   25 1.11111 0.903563  0.161558
Q2FXH9   16 0.711111 -1.27278  0.943444
Q2G0X3   13 0.577778 -1.27278  0.943444
Q2FXD0   16 0.711111 -1.27278  0.943444
Q2G0G3   17 0.755556 -1.27278  0.943444
Q2FWW3   16 0.711111 -1.27278  0.943444
Q2FYG0   13 0.565217 -1.27278  0.943444
Q2FZS9   11 0.478261 -1.27278  0.943444
Q2FYS2   17 0.73913 -1.27278  0.943444
Q2G2U4   13 0.565217 -1.27278  0.943444
Q2FWJ9   16 0.695652 -1.27278  0.943444
Q2FWF0   22 0.956522 -1.27278  0.943444
Q2FXR9   16 0.695652 -1.27278  0.943444
Q2FZV7   19 0.826087 -1.27278  0.943444
Q2G1W0   18 0.782609 -1.27278  0.943444
Q2G2I0   18 0.782609 -1.27278  0.943444
Q2G153   16 0.695652 -1.27278  0.943444
Q2FWD7   20 0.869565 -1.27278  0.943444
Q2FY15   16 0.695652 -1.27278  0.943444
Q2FV54   11 0.478261 -1.27278  0.943444
Q2FZ74   19 0.826087 -1.27278  0.943444
Q2FYV5   14 0.608696 -1.27278  0.943444
Q2G2I1   14 0.608696 -1.27278  0.943444
Q2FXZ6   19 0.826087 -1.27278  0.943444
Q2G0U0   19 0.826087 -1.27278  0.943444
Q2G0Y6   13 0.565217 -1.27278  0.943444
Q2FXJ0   16 0.695652 -1.27278  0.943444
Q2FY43   22 0.93617 -1.27278  0.943444
Q2FWM1   13 0.553191 -1.27278  0.943444
Q2FVJ1   22 0.93617 -1.27278  0.943444
Q2G0K3   17 0.723404 -1.27278  0.943444
Q2FY66   17 0.723404 -1.27278  0.943444
Q2FW99   9 0.382979 -1.27278  0.943444
Q2FV10   18 0.765957 -1.27278  0.943444
Q2FXJ5   20 0.851064 -1.27278  0.943444
Q2FX69   7 0.297872 -1.27278  0.943444
Q2G0B2   23 0.978723 -1.27278  0.943444
Q2FX14   22 0.93617 -1.27278  0.943444
Q2FYD8   14 0.595745 -1.27278  0.943444
Q2FWE5   21 0.893617 -1.27278  0.943444
Q2G2A3   22 0.93617 -1.27278  0.943444
Q2FZH8   15 0.638298 -1.27278  0.943444
Q2FX51   17 0.723404 -1.27278  0.943444
Q2FWE8   22 0.93617 -1.27278  0.943444
Q2G088   17 0.723404 -1.27278  0.943444
Q2G028   20 0.833333 -1.27278  0.943444
Q2G1S3   17 0.708333 -1.27278  0.943444
Q2FYN4   16 0.666667 -1.27278  0.943444
Q2FX86   17 0.708333 -1.27278  0.943444
Q2G2S8   14 0.583333 -1.27278  0.943444
Q2FUW8   18 0.75 -1.27278  0.943444
Q2FWD4   16 0.666667 -1.27278  0.943444
Q2FVH6   19 0.791667 -1.27278  0.943444
Q2G029   18 0.75 -1.27278  0.943444
Q2G1R5   22 0.916667 -1.27278  0.943444
Q2FX65   5 0.208333 -1.27278  0.943444
Q2FZV6   21 0.875 -1.27278  0.943444
Q2G1P1   16 0.666667 -1.27278  0.943444
Q2FVU4   14 0.583333 -1.27278  0.943444
Q2FVT5   19 0.791667 -1.27278  0.943444
Q2G2H4   19 0.791667 -1.27278  0.943444
Q2FZ58   16 0.666667 -1.27278  0.943444
Q2FVJ2   20 0.833333 -1.27278  0.943444
Q2FXW5   13 0.541667 -1.27278  0.943444
Q2FWK1   13 0.541667 -1.27278  0.943444
Q2G031   16 0.666667 -1.27278  0.943444
Q2G0U1   17 0.708333 -1.27278  0.943444
Q2FW46   25 1.04167 0.903563  0.161558
Q2FZY5   20 0.833333 -1.27278  0.943444
Q2FZI5   19 0.77551 -1.27278  0.943444
Q2FYR9   22 0.897959 -1.27278  0.943444
Q2FZ92   16 0.653061 -1.27278  0.943444
Q2G1D5   17 0.693878 -1.27278  0.943444
Q2FXM2   15 0.612245 -1.27278  0.943444
Q2FVM2   22 0.897959 -1.27278  0.943444
Q2FZN2   17 0.693878 -1.27278  0.943444
Q2G1U8   13 0.530612 -1.27278  0.943444
Q2FVS7   23 0.938776 -1.27278  0.943444
Q2FWB5   16 0.653061 -1.27278  0.943444
Q2FXX1   20 0.816327 -1.27278  0.943444
Q2G2J9   16 0.653061 -1.27278  0.943444
Q2G0Y7   18 0.734694 -1.27278  0.943444
Q2FW81   16 0.653061 -1.27278  0.943444
Q2FWK3   16 0.653061 -1.27278  0.943444
Q2FY34   15 0.612245 -1.27278  0.943444
Q2FXF8   16 0.653061 -1.27278  0.943444
Q2FXI9   18 0.734694 -1.27278  0.943444
Q05615   23 0.92 -1.27278  0.943444
Q2FUW4   15 0.6 -1.27278  0.943444
Q2FVF4   16 0.64 -1.27278  0.943444
Q2FWI3   19 0.76 -1.27278  0.943444
Q2FWG8   28 1.12 0.903563  0.161558
Q2G0R0   21 0.84 -1.27278  0.943444
Q2G0I4   19 0.76 -1.27278  0.943444
Q2FV67   16 0.64 -1.27278  0.943444
Q2G091   17 0.68 -1.27278  0.943444
Q2G1U1   16 0.64 -1.27278  0.943444
Q2FUX7   25 1 0.903563  0.161558
Q2FY51   20 0.8 -1.27278  0.943444
Q2FYP2   19 0.76 -1.27278  0.943444
Q2G0F8   16 0.64 -1.27278  0.943444
Q2FXH5   20 0.8 -1.27278  0.943444
Q2G193   21 0.84 -1.27278  0.943444
Q2FWD6   17 0.68 -1.27278  0.943444
Q2FZ98   22 0.862745 -1.27278  0.943444
Q2FYQ2   15 0.588235 -1.27278  0.943444
Q2FWL5   16 0.627451 -1.27278  0.943444
Q2FV16   18 0.705882 -1.27278  0.943444
Q2FWX9   14 0.54902 -1.27278  0.943444
Q2G1J0   16 0.627451 -1.27278  0.943444
Q2G235   16 0.627451 -1.27278  0.943444
Q2FXK1   14 0.54902 -1.27278  0.943444
Q2FWF4   16 0.627451 -1.27278  0.943444
Q2FZC8   20 0.784314 -1.27278  0.943444
Q2FZQ4   11 0.431373 -1.27278  0.943444
O52582   19 0.745098 -1.27278  0.943444
Q2FZI6   18 0.705882 -1.27278  0.943444
Q2FUW7   14 0.54902 -1.27278  0.943444
Q2G2M9   20 0.784314 -1.27278  0.943444
Q2FZD0   17 0.666667 -1.27278  0.943444
Q2FWK7   16 0.627451 -1.27278  0.943444
Q2FWU4   10 0.392157 -1.27278  0.943444
Q2FUX4   16 0.627451 -1.27278  0.943444
Q2G2V3   20 0.784314 -1.27278  0.943444
O05204   19 0.745098 -1.27278  0.943444
Q2FYC2   16 0.615385 -1.27278  0.943444
Q2FZP6   15 0.576923 -1.27278  0.943444
Q2G0L2   15 0.576923 -1.27278  0.943444
Q2FZV1   11 0.423077 -1.27278  0.943444
Q2FVQ5   19 0.730769 -1.27278  0.943444
Q2FZW6   19 0.730769 -1.27278  0.943444
Q2FZI3   19 0.730769 -1.27278  0.943444
Q2G219   15 0.576923 -1.27278  0.943444
Q2FZR2   22 0.846154 -1.27278  0.943444
Q2FXZ2   18 0.692308 -1.27278  0.943444
Q2FYC6   17 0.653846 -1.27278  0.943444
Q2FYZ5   20 0.754717 -1.27278  0.943444
Q2FWN4   15 0.566038 -1.27278  0.943444
Q2G221   15 0.566038 -1.27278  0.943444
Q2FZX5   17 0.641509 -1.27278  0.943444
Q2FUW3   15 0.566038 -1.27278  0.943444
Q2G2H3   18 0.679245 -1.27278  0.943444
Q2FY08   22 0.830189 -1.27278  0.943444
Q2FXU5   21 0.792453 -1.27278  0.943444
Q2G1F8   19 0.716981 -1.27278  0.943444
Q2FYW4   30 1.13208 0.903563  0.161558
Q2G142   15 0.566038 -1.27278  0.943444
Q2G1U3   14 0.528302 -1.27278  0.943444
Q2FZ18   24 0.90566 -1.27278  0.943444
Q2FV24   18 0.679245 -1.27278  0.943444
Q2G1C2   14 0.528302 -1.27278  0.943444
Q2FYZ4   17 0.641509 -1.27278  0.943444
Q2FWT4   18 0.679245 -1.27278  0.943444
Q2FUX1   17 0.641509 -1.27278  0.943444
Q2FZG9   20 0.740741 -1.27278  0.943444
Q2FVC1   19 0.703704 -1.27278  0.943444
Q2FYT3   17 0.62963 -1.27278  0.943444
Q2FY82   16 0.592593 -1.27278  0.943444
Q2FV02   18 0.666667 -1.27278  0.943444
Q2FXJ2   19 0.703704 -1.27278  0.943444
Q2FZ02   21 0.777778 -1.27278  0.943444
Q2G0L3   15 0.555556 -1.27278  0.943444
Q2FZH5   13 0.481481 -1.27278  0.943444
Q2FWH4   15 0.555556 -1.27278  0.943444
Q2FW49   15 0.555556 -1.27278  0.943444
Q93T05   18 0.666667 -1.27278  0.943444
Q2FX73   18 0.666667 -1.27278  0.943444
Q2G239   16 0.581818 -1.27278  0.943444
Q2G121   16 0.581818 -1.27278  0.943444
Q2FY11   19 0.690909 -1.27278  0.943444
Q2FV11   18 0.654545 -1.27278  0.943444
Q2FZ05   18 0.654545 -1.27278  0.943444
Q2G253   17 0.618182 -1.27278  0.943444
Q2FW98   15 0.545455 -1.27278  0.943444
Q2G205   19 0.690909 -1.27278  0.943444
Q2FVE7   22 0.8 -1.27278  0.943444
Q2FYD0   16 0.581818 -1.27278  0.943444
Q2FZ19   23 0.836364 -1.27278  0.943444
Q2G1C7   16 0.581818 -1.27278  0.943444
Q2FV60   17 0.618182 -1.27278  0.943444
Q2FY64   20 0.727273 -1.27278  0.943444
Q2FZI9   23 0.836364 -1.27278  0.943444
Q2FV57   19 0.678571 -1.27278  0.943444
Q2FXA5   23 0.821429 -1.27278  0.943444
Q2G2U8   11 0.392857 -1.27278  0.943444
Q2FZP0   19 0.678571 -1.27278  0.943444
Q2FZL7   16 0.571429 -1.27278  0.943444
Q2FZR3   19 0.678571 -1.27278  0.943444
Q2FWA0   20 0.714286 -1.27278  0.943444
Q2G090   14 0.5 -1.27278  0.943444
Q2G1H0   16 0.561404 -1.27278  0.943444
Q2FZP4   15 0.526316 -1.27278  0.943444
Q2FUX0   13 0.45614 -1.27278  0.943444
Q2FV86   13 0.45614 -1.27278  0.943444
Q2FV14   16 0.561404 -1.27278  0.943444
Q2FUT2   20 0.701754 -1.27278  0.943444
Q2FZ64   16 0.561404 -1.27278  0.943444
Q2FUW1   16 0.551724 -1.27278  0.943444
Q2FWI0   21 0.724138 -1.27278  0.943444
Q2G2K5   16 0.551724 -1.27278  0.943444
Q2FWK6   17 0.586207 -1.27278  0.943444
Q2G0T9   16 0.551724 -1.27278  0.943444
Q2G078   17 0.586207 -1.27278  0.943444
Q2G1P3   17 0.586207 -1.27278  0.943444
Q2G274   17 0.576271 -1.27278  0.943444
Q2FZD4   16 0.542373 -1.27278  0.943444
Q2FYS5   18 0.610169 -1.27278  0.943444
Q2G1K5   16 0.542373 -1.27278  0.943444
Q2G1L5   18 0.610169 -1.27278  0.943444
Q2G1M9   18 0.610169 -1.27278  0.943444
Q2FX67   15 0.508475 -1.27278  0.943444
Q2FZ32   15 0.508475 -1.27278  0.943444
Q2FWH7   14 0.474576 -1.27278  0.943444
Q2FXT8   19 0.633333 -1.27278  0.943444
Q2FUQ3   15 0.5 -1.27278  0.943444
Q2G1Y6   16 0.533333 -1.27278  0.943444
Q2FX68   18 0.6 -1.27278  0.943444
Q2FWD1   16 0.533333 -1.27278  0.943444
Q2FUZ8   15 0.5 -1.27278  0.943444
Q2G1F5   17 0.566667 -1.27278  0.943444
Q2G2T6   18 0.6 -1.27278  0.943444
Q2FYD2   16 0.533333 -1.27278  0.943444
Q2FYA1   17 0.566667 -1.27278  0.943444
Q2FY21   19 0.633333 -1.27278  0.943444
Q2FZD3   18 0.6 -1.27278  0.943444
Q2G1Z4   16 0.533333 -1.27278  0.943444
Q2G0S3   16 0.52459 -1.27278  0.943444
Q2FVQ3   15 0.491803 -1.27278  0.943444
Q2G2J4   17 0.557377 -1.27278  0.943444
Q2G2B8   16 0.52459 -1.27278  0.943444
Q2G0L5   8 0.262295 -1.27278  0.943444
Q2FW72   18 0.590164 -1.27278  0.943444
Q2FYT8   16 0.52459 -1.27278  0.943444
Q2FXM9   16 0.52459 -1.27278  0.943444
Q2G1Y0   14 0.459016 -1.27278  0.943444
Q2G2D0   18 0.590164 -1.27278  0.943444
Q2G2M2   19 0.622951 -1.27278  0.943444
Q2G1B7   15 0.491803 -1.27278  0.943444
Q2G1B8   15 0.491803 -1.27278  0.943444
Q2G0M6   19 0.622951 -1.27278  0.943444
Q2G1D8   16 0.516129 -1.27278  0.943444
Q2FV70   15 0.483871 -1.27278  0.943444
Q2FV72   14 0.451613 -1.27278  0.943444
Q2FVB2   16 0.516129 -1.27278  0.943444
Q2G122   21 0.677419 -1.27278  0.943444
Q2G1W2   19 0.603175 -1.27278  0.943444
Q2FWW1   18 0.571429 -1.27278  0.943444
Q2G1F4   23 0.730159 -1.27278  0.943444
Q2G093   17 0.539683 -1.27278  0.943444
Q2FXY7   15 0.47619 -1.27278  0.943444
Q2G1C6   15 0.47619 -1.27278  0.943444
Q2FZ20   19 0.603175 -1.27278  0.943444
O50581   18 0.5625 -1.27278  0.943444
Q2G1N1   20 0.625 -1.27278  0.943444
Q2G188   16 0.492308 -1.27278  0.943444
Q2G296   20 0.615385 -1.27278  0.943444
Q2G2E9   17 0.523077 -1.27278  0.943444
Q2G294   17 0.523077 -1.27278  0.943444
Q2FWJ5   18 0.553846 -1.27278  0.943444
Q2FW03   14 0.424242 -1.27278  0.943444
Q2G0N1   16 0.484848 -1.27278  0.943444
Q2FZJ0   16 0.484848 -1.27278  0.943444
Q2FYZ9   15 0.454545 -1.27278  0.943444
Q2FV74   14 0.424242 -1.27278  0.943444
Q2FXP7   20 0.606061 -1.27278  0.943444
Q2FXU1   15 0.454545 -1.27278  0.943444
Q2G1M8   17 0.515152 -1.27278  0.943444
Q2FXY4   20 0.606061 -1.27278  0.943444
Q2FZ94   18 0.537313 -1.27278  0.943444
Q2FYI0   16 0.470588 -1.27278  0.943444
Q2FXT9   13 0.382353 -1.27278  0.943444
Q2G0D2   16 0.463768 -1.27278  0.943444
Q2FYB7   16 0.463768 -1.27278  0.943444
Q2FVN8   14 0.405797 -1.27278  0.943444
Q2FZ49   15 0.434783 -1.27278  0.943444
Q2FUW6   13 0.376812 -1.27278  0.943444
Q2G1P7   19 0.550725 -1.27278  0.943444
Q2FW70   21 0.6 -1.27278  0.943444
Q2G0W1   14 0.4 -1.27278  0.943444
Q2G024   14 0.4 -1.27278  0.943444
Q2G1G8   17 0.485714 -1.27278  0.943444
Q2G1R9   15 0.428571 -1.27278  0.943444
O06446   14 0.4 -1.27278  0.943444
Q2G1C9   13 0.371429 -1.27278  0.943444
Q2FXV8   15 0.422535 -1.27278  0.943444
Q2G0P5   14 0.394366 -1.27278  0.943444
Q2FV64   19 0.527778 -1.27278  0.943444
Q2FV87   18 0.493151 -1.27278  0.943444
Q2G1K9   12 0.324324 -1.27278  0.943444
Q2G266   16 0.432432 -1.27278  0.943444
Q59801   16 0.426667 -1.27278  0.943444
Q2FXH2   13 0.346667 -1.27278  0.943444
Q53727   12 0.315789 -1.27278  0.943444
Q2G2Q0   13 0.342105 -1.27278  0.943444
Q2FZD8   15 0.38961 -1.27278  0.943444
Q2FYS4   17 0.441558 -1.27278  0.943444
Q2G1G2   16 0.415584 -1.27278  0.943444
Q2FXV9   13 0.333333 -1.27278  0.943444
Q2G0L4   14 0.358974 -1.27278  0.943444
Q2FXR8   14 0.358974 -1.27278  0.943444
Q2FYJ0   15 0.384615 -1.27278  0.943444
Q2FZS8   15 0.379747 -1.27278  0.943444
Q2FXN9   14 0.345679 -1.27278  0.943444
Q2FYM1   18 0.444444 -1.27278  0.943444
Q2FVZ5   13 0.320988 -1.27278  0.943444
Q2FVL8   14 0.341463 -1.27278  0.943444
Q2FZ40   14 0.341463 -1.27278  0.943444
Q2FYH5   15 0.361446 -1.27278  0.943444
Q2FXB3   14 0.329412 -1.27278  0.943444
Q2FYS9   14 0.321839 -1.27278  0.943444
Q2G1Q4   14 0.321839 -1.27278  0.943444
Q2FVC3   18 0.413793 -1.27278  0.943444
Q2G046   14 0.318182 -1.27278  0.943444
Q2FWU3   13 0.295455 -1.27278  0.943444
Q2FZ72   17 0.386364 -1.27278  0.943444
Q2FZ82   14 0.318182 -1.27278  0.943444
Q9F1K0   14 0.307692 -1.27278  0.943444
Q2FVV9   18 0.378947 -1.27278  0.943444
Q2FZT6   13 0.270833 -1.27278  0.943444
Q2FWU5   11 0.229167 -1.27278  0.943444
Q2FYC8   14 0.28866 -1.27278  0.943444
Q2FZK7   14 0.282828 -1.27278  0.943444
Q2G2C1   13 0.262626 -1.27278  0.943444
Q2FZT5   16 0.313725 -1.27278  0.943444
Q2G0R8   11 0.213592 -1.27278  0.943444
Q2FW95   13 0.252427 -1.27278  0.943444
Q2G0N5   13 0.242991 -1.27278  0.943444
P47768   12 0.220183 -1.27278  0.943444
Q2FXH4   14 0.254545 -1.27278  0.943444
Q2FVM1   15 0.272727 -1.27278  0.943444
```
