## Supplementary Data 3 for "Mining folded proteomes in the era of accurate structure prediction": PF14487.output

```
# cudaSaTabsearch LTYPE = T LORDER = F LSOLN = F
# QUERY ID = PF14487 
# DBFILE = ./tableaux.ascii.DB                                                             
Q2G0V6   0 0 -1.27278 0.943444
Q2G075   0 0 -1.27278 0.943444
Q2G083   0 0 -1.27278 0.943444
Q2FZN3   0 0 -1.27278 0.943444
Q2FY90   0 0 -1.27278 0.943444
Q2FX91   0 0 -1.27278 0.943444
Q2FX54   0 0 -1.27278 0.943444
Q2FYQ4   0 0 -1.27278 0.943444
Q2G284   0 0 -1.27278 0.943444
Q2G0S4   0 0 -1.27278 0.943444
Q2FWM3   0 0 -1.27278 0.943444
Q2FX81   0 0 -1.27278 0.943444
Q2FXC6   0 0 -1.27278 0.943444
Q2FWJ7   0 0 -1.27278 0.943444
Q2FYJ9   0 0 -1.27278 0.943444
Q2G2E6   0 0 -1.27278 0.943444
Q2FWV0   0 0 -1.27278 0.943444
Q2FZC3   0 0 -1.27278 0.943444
Q2FVH9   0 0 -1.27278 0.943444
Q2FXQ5   0 0 -1.27278 0.943444
Q2FZU4   0 0 -1.27278 0.943444
Q2FYF8   0 0 -1.27278 0.943444
Q2FUR4   0 0 -1.27278 0.943444
Q2FYI2   0 0 -1.27278 0.943444
Q2FYY2   0 0 -1.27278 0.943444
Q2FW58   0 0 -1.27278 0.943444
P0C7Z3   0 0 -1.27278 0.943444
Q2G0T2   0 0 -1.27278 0.943444
Q2G1G9   0 0 -1.27278 0.943444
Q2FVJ0   0 0 -1.27278 0.943444
Q2FZ80   0 0 -1.27278 0.943444
Q2G1R4   0 0 -1.27278 0.943444
Q2FW02   0 0 -1.27278 0.943444
Q2G1X3   0 0 -1.27278 0.943444
Q2FWW4   0 0 -1.27278 0.943444
Q2FZE1   0 0 -1.27278 0.943444
Q2FY31   0 0 -1.27278 0.943444
Q2G018   0 0 -1.27278 0.943444
Q2FZI0   0 0 -1.27278 0.943444
Q2FUZ7   0 0 -1.27278 0.943444
Q2G250   0 0 -1.27278 0.943444
Q2FWU8   0 0 -1.27278 0.943444
Q2FYX5   0 0 -1.27278 0.943444
Q2FZY2   0 0 -1.27278 0.943444
Q2FZX8   0 0 -1.27278 0.943444
Q2FUY8   0 0 -1.27278 0.943444
Q2FV73   0 0 -1.27278 0.943444
Q2G0C5   0 0 -1.27278 0.943444
Q2FZ52   0 0 -1.27278 0.943444
Q2FVK6   0 0 -1.27278 0.943444
Q2G0Z3   0 0 -1.27278 0.943444
Q2FZJ8   0 0 -1.27278 0.943444
Q2FY57   0 0 -1.27278 0.943444
Q2G0W3   0 0 -1.27278 0.943444
Q2G0I2   0 0 -1.27278 0.943444
Q2FYX1   0 0 -1.27278 0.943444
Q2G0H2   0 0 -1.27278 0.943444
Q2FWJ8   0 0 -1.27278 0.943444
Q2FWZ7   0 0 -1.27278 0.943444
Q2FV04   0 0 -1.27278 0.943444
Q2G0H6   0 0 -1.27278 0.943444
Q2G291   0 0 -1.27278 0.943444
Q2G1A7   0 0 -1.27278 0.943444
Q2FVS8   0 0 -1.27278 0.943444
Q2FZ26   0 0 -1.27278 0.943444
Q2FXJ3   0 0 -1.27278 0.943444
Q2G231   0 0 -1.27278 0.943444
Q2G2N0   0 0 -1.27278 0.943444
Q2G2I2   0 0 -1.27278 0.943444
Q2FYU3   0 0 -1.27278 0.943444
Q2FWY5   0 0 -1.27278 0.943444
Q2G2E3   0 0 -1.27278 0.943444
Q2FV09   0 0 -1.27278 0.943444
Q2FX72   0 0 -1.27278 0.943444
Q2FWA3   0 0 -1.27278 0.943444
Q2FWF2   0 0 -1.27278 0.943444
Q2G0E4   0 0 -1.27278 0.943444
Q2G251   0 0 -1.27278 0.943444
P0C818   0 0 -1.27278 0.943444
Q2FXQ2   0 0 -1.27278 0.943444
Q2FXD4   0 0 -1.27278 0.943444
Q2G014   0 0 -1.27278 0.943444
Q2FWI9   0 0 -1.27278 0.943444
Q2FX79   0 0 -1.27278 0.943444
Q2FVP7   0 0 -1.27278 0.943444
Q2FZN4   0 0 -1.27278 0.943444
Q2FWU6   0 0 -1.27278 0.943444
Q2G2Y1   0 0 -1.27278 0.943444
Q2FYF6   0 0 -1.27278 0.943444
Q2FXK0   0 0 -1.27278 0.943444
Q2FVI9   0 0 -1.27278 0.943444
Q2G246   0 0 -1.27278 0.943444
Q2G053   0 0 -1.27278 0.943444
Q2FWK8   0 0 -1.27278 0.943444
Q2FXL8   0 0 -1.27278 0.943444
Q2G0Q4   0 0 -1.27278 0.943444
Q2FVB7   0 0 -1.27278 0.943444
Q2FYD6   0 0 -1.27278 0.943444
Q2FXK9   0 0 -1.27278 0.943444
Q2FV78   0 0 -1.27278 0.943444
Q2FXG4   0 0 -1.27278 0.943444
Q2G0C8   0 0 -1.27278 0.943444
Q2FWU9   0 0 -1.27278 0.943444
Q2FUX2   0 0 -1.27278 0.943444
Q2FYI8   0 0 -1.27278 0.943444
Q2FXA1   0 0 -1.27278 0.943444
Q2FV49   0 0 -1.27278 0.943444
Q2G1S0   0 0 -1.27278 0.943444
Q2G0G0   0 0 -1.27278 0.943444
P0C805   0 0 -1.27278 0.943444
Q2FWV9   0 0 -1.27278 0.943444
Q2G152   0 0 -1.27278 0.943444
Q2FX48   0 0 -1.27278 0.943444
Q2FXS5   0 0 -1.27278 0.943444
Q2FWL4   0 0 -1.27278 0.943444
P0C7Y1   0 0 -1.27278 0.943444
Q2FXA2   0 0 -1.27278 0.943444
Q2FY96   0 0 -1.27278 0.943444
Q2FVJ3   0 0 -1.27278 0.943444
Q2FZ24   0 0 -1.27278 0.943444
Q2G1X4   0 0 -1.27278 0.943444
Q2FYM6   0 0 -1.27278 0.943444
Q2FWX6   0 0 -1.27278 0.943444
Q2G1D2   0 0 -1.27278 0.943444
Q2FWC0   0 0 -1.27278 0.943444
Q2FZG7   0 0 -1.27278 0.943444
Q2G2P1   0 0 -1.27278 0.943444
Q2G1M4   0 0 -1.27278 0.943444
Q2FX29   0 0 -1.27278 0.943444
Q2FUZ3   0 0 -1.27278 0.943444
Q2FVZ9   0 0 -1.27278 0.943444
Q2G2N3   0 0 -1.27278 0.943444
Q2G237   0 0 -1.27278 0.943444
Q2FXN5   0 0 -1.27278 0.943444
Q2FYP7   0 0 -1.27278 0.943444
Q2FWC8   0 0 -1.27278 0.943444
Q2G209   0 0 -1.27278 0.943444
Q2FXX7   0 0 -1.27278 0.943444
Q2FV05   0 0 -1.27278 0.943444
Q2FWM8   0 0 -1.27278 0.943444
Q2FV00   0 0 -1.27278 0.943444
Q2FZF2   0 0 -1.27278 0.943444
Q2FV80   0 0 -1.27278 0.943444
Q2FZZ7   0 0 -1.27278 0.943444
Q2FWH8   0 0 -1.27278 0.943444
Q2FVS5   0 0 -1.27278 0.943444
Q2FWY0   0 0 -1.27278 0.943444
Q2FZM3   0 0 -1.27278 0.943444
Q2FZW8   0 0 -1.27278 0.943444
Q2FVY7   0 0 -1.27278 0.943444
Q2FXJ1   0 0 -1.27278 0.943444
Q2G0T7   0 0 -1.27278 0.943444
Q2FW40   0 0 -1.27278 0.943444
Q2FYU9   0 0 -1.27278 0.943444
Q2FUR0   0 0 -1.27278 0.943444
Q2G215   0 0 -1.27278 0.943444
Q2G169   0 0 -1.27278 0.943444
Q2G034   0 0 -1.27278 0.943444
Q2FUV8   0 0 -1.27278 0.943444
Q2FW44   2 0.2 -1.27278 0.943444
Q2FYJ8   0 0 -1.27278 0.943444
Q2FVR6   2 0.2 -1.27278 0.943444
Q2G183   2 0.2 -1.27278 0.943444
Q2G0S1   2 0.2 -1.27278 0.943444
Q2FX83   0 0 -1.27278 0.943444
Q2FYF7   1 0.1 -1.27278 0.943444
Q2G166   2 0.2 -1.27278 0.943444
Q2FX20   2 0.2 -1.27278 0.943444
Q2G020   0 0 -1.27278 0.943444
Q2FVC0   0 0 -1.27278 0.943444
Q2FVD1   0 0 -1.27278 0.943444
Q2FWH1   1 0.1 -1.27278 0.943444
Q2FYX2   2 0.2 -1.27278 0.943444
Q2FZB5   2 0.2 -1.27278 0.943444
Q2G0G8   1 0.1 -1.27278 0.943444
P0A0I4   0 0 -1.27278 0.943444
Q2G2C6   1 0.1 -1.27278 0.943444
Q2FVB1   1 0.1 -1.27278 0.943444
Q2FYN1   1 0.1 -1.27278 0.943444
Q2FV79   1 0.1 -1.27278 0.943444
Q2FVU9   1 0.1 -1.27278 0.943444
Q2G0W5   2 0.2 -1.27278 0.943444
Q2FW60   2 0.2 -1.27278 0.943444
Q2G269   2 0.2 -1.27278 0.943444
Q2FZS1   0 0 -1.27278 0.943444
Q2G1Y3   0 0 -1.27278 0.943444
Q2FWA4   2 0.2 -1.27278 0.943444
Q2G0C0   1 0.1 -1.27278 0.943444
Q2G2J6   0 0 -1.27278 0.943444
Q2G1R2   0 0 -1.27278 0.943444
Q2FXY8   2 0.2 -1.27278 0.943444
Q2FYL2   1 0.1 -1.27278 0.943444
Q2FYS3   0 0 -1.27278 0.943444
Q2FXS0   1 0.1 -1.27278 0.943444
Q2FWA7   0 0 -1.27278 0.943444
Q2FWV8   0 0 -1.27278 0.943444
Q2G279   0 0 -1.27278 0.943444
Q2FYB5   0 0 -1.27278 0.943444
Q2G175   2 0.2 -1.27278 0.943444
Q2FZ07   1 0.1 -1.27278 0.943444
Q2FVG7   2 0.2 -1.27278 0.943444
Q2G2P3   0 0 -1.27278 0.943444
Q2FZA3   0 0 -1.27278 0.943444
Q2FYE1   1 0.1 -1.27278 0.943444
Q2G2F8   0 0 -1.27278 0.943444
Q2FWS8   0 0 -1.27278 0.943444
Q2FXD8   0 0 -1.27278 0.943444
Q2FX46   1 0.1 -1.27278 0.943444
Q2FYB4   1 0.1 -1.27278 0.943444
Q2FYC0   2 0.2 -1.27278 0.943444
Q2FUY5   2 0.2 -1.27278 0.943444
Q2FYF2   0 0 -1.27278 0.943444
Q2G0R4   0 0 -1.27278 0.943444
Q2G1L1   2 0.2 -1.27278 0.943444
Q2FYB0   0 0 -1.27278 0.943444
Q2FWW5   1 0.1 -1.27278 0.943444
Q2FX04   2 0.2 -1.27278 0.943444
Q2FV33   1 0.1 -1.27278 0.943444
Q2FUX6   0 0 -1.27278 0.943444
Q2FVP5   0 0 -1.27278 0.943444
Q2G0W7   1 0.1 -1.27278 0.943444
Q2FXV1   2 0.2 -1.27278 0.943444
Q2G096   2 0.2 -1.27278 0.943444
Q2FV68   2 0.2 -1.27278 0.943444
Q2FVY6   2 0.2 -1.27278 0.943444
Q2FYY0   2 0.2 -1.27278 0.943444
Q2G005   1 0.1 -1.27278 0.943444
Q2G2B4   2 0.2 -1.27278 0.943444
Q2FVZ7   1 0.1 -1.27278 0.943444
Q2FW55   2 0.2 -1.27278 0.943444
Q2FV92   2 0.2 -1.27278 0.943444
Q2FYV9   0 0 -1.27278 0.943444
Q2FW74   2 0.2 -1.27278 0.943444
Q2FVK9   1 0.1 -1.27278 0.943444
Q2FZA4   1 0.1 -1.27278 0.943444
Q2FV25   0 0 -1.27278 0.943444
Q2FYG8   1 0.1 -1.27278 0.943444
Q2G216   1 0.1 -1.27278 0.943444
Q2FZ69   1 0.1 -1.27278 0.943444
Q2FV97   1 0.1 -1.27278 0.943444
Q2FZ95   0 0 -1.27278 0.943444
Q2FZN8   2 0.2 -1.27278 0.943444
Q2FZG2   2 0.2 -1.27278 0.943444
Q2G259   1 0.1 -1.27278 0.943444
Q2FYB6   2 0.2 -1.27278 0.943444
Q2FZD1   2 0.2 -1.27278 0.943444
Q2FYT6   2 0.2 -1.27278 0.943444
Q2G0Y2   0 0 -1.27278 0.943444
Q2FWZ1   1 0.1 -1.27278 0.943444
Q2FVC8   1 0.1 -1.27278 0.943444
Q2G2H1   1 0.1 -1.27278 0.943444
Q2FY47   2 0.2 -1.27278 0.943444
Q2FX78   2 0.2 -1.27278 0.943444
Q2FX47   0 0 -1.27278 0.943444
Q2FZA7   2 0.2 -1.27278 0.943444
Q2FV32   1 0.1 -1.27278 0.943444
Q2FYE6   0 0 -1.27278 0.943444
Q2FZ41   0 0 -1.27278 0.943444
Q2FYG3   0 0 -1.27278 0.943444
Q2FX01   2 0.2 -1.27278 0.943444
Q2FXU6   2 0.2 -1.27278 0.943444
Q2FYL7   2 0.2 -1.27278 0.943444
Q2FWQ3   2 0.2 -1.27278 0.943444
Q2FZY9   2 0.2 -1.27278 0.943444
Q2FV50   2 0.2 -1.27278 0.943444
Q2FUY7   0 0 -1.27278 0.943444
Q2FXP6   1 0.1 -1.27278 0.943444
Q2G1S9   1 0.1 -1.27278 0.943444
Q2FX18   1 0.1 -1.27278 0.943444
Q2FYU0   0 0 -1.27278 0.943444
Q2FXZ7   3 0.285714 -1.27278 0.943444
Q2G051   3 0.285714 -1.27278 0.943444
Q2FWS3   2 0.190476 -1.27278 0.943444
Q2FW14   4 0.380952 -1.27278 0.943444
Q2FYD7   3 0.285714 -1.27278 0.943444
Q9RQP8   4 0.380952 -1.27278 0.943444
Q2FZK2   3 0.285714 -1.27278 0.943444
Q2FWI7   4 0.380952 -1.27278 0.943444
Q2G182   1 0.0952381 -1.27278 0.943444
Q2FYT7   1 0.0952381 -1.27278 0.943444
Q2FV46   4 0.380952 -1.27278 0.943444
Q2FY58   1 0.0952381 -1.27278 0.943444
Q2FX06   0 0 -1.27278 0.943444
Q2FZH0   4 0.380952 -1.27278 0.943444
Q2FUZ4   5 0.47619 -1.27278 0.943444
Q2G102   3 0.285714 -1.27278 0.943444
Q2G1R8   3 0.285714 -1.27278 0.943444
Q2G2J1   2 0.190476 -1.27278 0.943444
Q2FX71   2 0.190476 -1.27278 0.943444
Q2FUZ5   2 0.190476 -1.27278 0.943444
Q2FYP5   1 0.0952381 -1.27278 0.943444
Q2G048   0 0 -1.27278 0.943444
Q2FUQ0   4 0.380952 -1.27278 0.943444
Q2FWS7   5 0.47619 -1.27278 0.943444
Q2FV65   1 0.0952381 -1.27278 0.943444
Q2G125   1 0.0952381 -1.27278 0.943444
Q2FYT2   4 0.380952 -1.27278 0.943444
Q2FVH7   2 0.190476 -1.27278 0.943444
Q2G127   3 0.285714 -1.27278 0.943444
Q2FYI5   2 0.190476 -1.27278 0.943444
Q2FYX4   6 0.571429 -1.27278 0.943444
Q2G0M3   6 0.571429 -1.27278 0.943444
Q2FW87   4 0.380952 -1.27278 0.943444
Q2G211   0 0 -1.27278 0.943444
Q2FXR5   5 0.47619 -1.27278 0.943444
Q2FWR5   3 0.285714 -1.27278 0.943444
Q2FYD5   2 0.190476 -1.27278 0.943444
Q2FY94   1 0.0952381 -1.27278 0.943444
Q2G2W8   1 0.0952381 -1.27278 0.943444
Q2FZL9   6 0.571429 -1.27278 0.943444
Q2FYT9   4 0.380952 -1.27278 0.943444
Q2FX44   1 0.0952381 -1.27278 0.943444
Q2FXB2   0 0 -1.27278 0.943444
Q2FVF6   6 0.571429 -1.27278 0.943444
Q2G2F6   1 0.0952381 -1.27278 0.943444
Q2G2C3   2 0.190476 -1.27278 0.943444
Q2FYA5   3 0.285714 -1.27278 0.943444
Q2FYB1   3 0.285714 -1.27278 0.943444
Q2G011   2 0.190476 -1.27278 0.943444
Q2FV29   0 0 -1.27278 0.943444
Q2FVW1   2 0.190476 -1.27278 0.943444
Q2FYA4   1 0.0952381 -1.27278 0.943444
Q2FY26   4 0.380952 -1.27278 0.943444
Q2FXC1   3 0.285714 -1.27278 0.943444
Q2G2T0   4 0.380952 -1.27278 0.943444
Q2FY62   2 0.190476 -1.27278 0.943444
Q2G2K4   3 0.285714 -1.27278 0.943444
Q2FW65   5 0.47619 -1.27278 0.943444
Q2FY05   5 0.47619 -1.27278 0.943444
Q2FV96   5 0.47619 -1.27278 0.943444
Q2G1S7   1 0.0952381 -1.27278 0.943444
Q2FWS9   3 0.285714 -1.27278 0.943444
Q2G180   4 0.380952 -1.27278 0.943444
Q2G0L6   3 0.285714 -1.27278 0.943444
Q2G189   2 0.190476 -1.27278 0.943444
Q2FYD9   0 0 -1.27278 0.943444
Q2FWM6   0 0 -1.27278 0.943444
Q2FXA6   2 0.190476 -1.27278 0.943444
Q2G0U8   3 0.285714 -1.27278 0.943444
Q2FXD9   2 0.190476 -1.27278 0.943444
Q2FWF9   0 0 -1.27278 0.943444
Q2FXS3   2 0.190476 -1.27278 0.943444
Q2FXX6   2 0.190476 -1.27278 0.943444
Q2FWU2   3 0.285714 -1.27278 0.943444
Q2FXD5   3 0.285714 -1.27278 0.943444
Q2FZK8   5 0.47619 -1.27278 0.943444
Q2FV15   0 0 -1.27278 0.943444
Q2FZZ5   4 0.380952 -1.27278 0.943444
Q2FW48   4 0.380952 -1.27278 0.943444
Q2FYB3   4 0.380952 -1.27278 0.943444
Q2FWT5   4 0.380952 -1.27278 0.943444
Q2FVH4   0 0 -1.27278 0.943444
Q2FWP4   4 0.380952 -1.27278 0.943444
Q2FYX9   2 0.190476 -1.27278 0.943444
Q2G1U7   2 0.190476 -1.27278 0.943444
Q2FXY6   5 0.47619 -1.27278 0.943444
Q2FYT1   1 0.0952381 -1.27278 0.943444
Q2G244   2 0.190476 -1.27278 0.943444
Q2FX30   0 0 -1.27278 0.943444
Q2FVZ3   1 0.0952381 -1.27278 0.943444
Q2FWP5   5 0.47619 -1.27278 0.943444
Q2FX41   2 0.190476 -1.27278 0.943444
Q2G2R5   1 0.0952381 -1.27278 0.943444
Q2G2S3   4 0.363636 -1.27278 0.943444
Q2G004   2 0.181818 -1.27278 0.943444
Q2FWV1   4 0.363636 -1.27278 0.943444
Q2G003   5 0.454545 -1.27278 0.943444
Q2FZV3   4 0.363636 -1.27278 0.943444
Q2G026   4 0.363636 -1.27278 0.943444
Q2FXG7   2 0.181818 -1.27278 0.943444
Q2FYL8   1 0.0909091 -1.27278 0.943444
Q2FZB6   2 0.181818 -1.27278 0.943444
Q2FZE4   4 0.363636 -1.27278 0.943444
Q2FX11   5 0.454545 -1.27278 0.943444
Q2G0Y3   6 0.545455 -1.27278 0.943444
Q2FZW7   1 0.0909091 -1.27278 0.943444
Q2FX21   9 0.818182 -1.27278 0.943444
Q2G092   8 0.727273 -1.27278 0.943444
Q2FZB7   3 0.272727 -1.27278 0.943444
Q2G0J9   9 0.818182 -1.27278 0.943444
Q2G1X2   5 0.454545 -1.27278 0.943444
Q2FZD6   7 0.636364 -1.27278 0.943444
Q2FW67   6 0.545455 -1.27278 0.943444
Q2G111   4 0.363636 -1.27278 0.943444
Q2G2Y4   4 0.363636 -1.27278 0.943444
Q2FY38   3 0.272727 -1.27278 0.943444
Q2FWJ0   5 0.454545 -1.27278 0.943444
Q2G2T5   4 0.363636 -1.27278 0.943444
Q2FVG6   5 0.454545 -1.27278 0.943444
Q2G1V8   4 0.363636 -1.27278 0.943444
Q2G1L0   2 0.181818 -1.27278 0.943444
Q2FXD6   5 0.454545 -1.27278 0.943444
P0C948   3 0.272727 -1.27278 0.943444
Q2G1M2   4 0.363636 -1.27278 0.943444
Q2FVW8   3 0.272727 -1.27278 0.943444
Q2FX24   3 0.272727 -1.27278 0.943444
Q2FWS4   9 0.818182 -1.27278 0.943444
Q2FYQ3   3 0.272727 -1.27278 0.943444
Q2G254   5 0.454545 -1.27278 0.943444
Q2FWB4   1 0.0909091 -1.27278 0.943444
Q2FUP8   2 0.181818 -1.27278 0.943444
Q2FZC2   4 0.363636 -1.27278 0.943444
Q2FYE4   6 0.545455 -1.27278 0.943444
Q2FWS2   4 0.363636 -1.27278 0.943444
Q2FY03   4 0.363636 -1.27278 0.943444
Q2FVS6   4 0.363636 -1.27278 0.943444
Q2FXV2   1 0.0909091 -1.27278 0.943444
Q2G2L6   4 0.363636 -1.27278 0.943444
Q2G2I5   2 0.181818 -1.27278 0.943444
Q2FYA2   5 0.454545 -1.27278 0.943444
Q2FWV7   2 0.181818 -1.27278 0.943444
Q2FXE7   3 0.272727 -1.27278 0.943444
Q2G0J6   2 0.181818 -1.27278 0.943444
Q2FUU4   9 0.818182 -1.27278 0.943444
Q2FVJ4   3 0.272727 -1.27278 0.943444
Q2FZM9   5 0.454545 -1.27278 0.943444
Q2FZ51   4 0.363636 -1.27278 0.943444
Q2FY22   9 0.818182 -1.27278 0.943444
Q2G2Q1   4 0.363636 -1.27278 0.943444
Q2G109   6 0.545455 -1.27278 0.943444
Q2G1D6   4 0.363636 -1.27278 0.943444
Q2FVC9   2 0.181818 -1.27278 0.943444
Q2G2R6   9 0.818182 -1.27278 0.943444
Q2FZ85   6 0.545455 -1.27278 0.943444
Q2FVK4   7 0.636364 -1.27278 0.943444
Q2G1V9   0 0 -1.27278 0.943444
Q2G2H6   3 0.272727 -1.27278 0.943444
Q2FWS6   10 0.909091 -1.27278 0.943444
Q2FZW4   4 0.363636 -1.27278 0.943444
Q2G1M3   5 0.454545 -1.27278 0.943444
Q2G1M0   9 0.818182 -1.27278 0.943444
Q2G1Y9   9 0.818182 -1.27278 0.943444
Q2FX45   5 0.454545 -1.27278 0.943444
Q2FWP8   4 0.363636 -1.27278 0.943444
Q2FYP4   5 0.454545 -1.27278 0.943444
Q2FYL1   6 0.545455 -1.27278 0.943444
Q2G1L4   4 0.363636 -1.27278 0.943444
Q2FUQ7   5 0.454545 -1.27278 0.943444
Q2G247   0 0 -1.27278 0.943444
Q2FVV0   5 0.454545 -1.27278 0.943444
Q2FYU6   9 0.818182 -1.27278 0.943444
Q2G2N6   4 0.363636 -1.27278 0.943444
Q2FXC9   3 0.272727 -1.27278 0.943444
Q2FX42   6 0.545455 -1.27278 0.943444
Q2FX26   9 0.818182 -1.27278 0.943444
Q2FWF3   0 0 -1.27278 0.943444
Q2FZY1   2 0.181818 -1.27278 0.943444
Q2FW15   16 1.3913 0.903563 0.161558
P0A0G2   12 1.04348 0.903563 0.161558
Q2G2G5   9 0.782609 -1.27278 0.943444
Q2FY39   6 0.521739 -1.27278 0.943444
Q2G0B5   3 0.26087 -1.27278 0.943444
Q2FZI1   11 0.956522 -1.27278 0.943444
Q2FUQ6   7 0.608696 -1.27278 0.943444
Q2FVR5   7 0.608696 -1.27278 0.943444
Q2G2W6   7 0.608696 -1.27278 0.943444
Q2FZR8   5 0.434783 -1.27278 0.943444
Q2FVY8   14 1.21739 0.903563 0.161558
Q2FZ60   8 0.695652 -1.27278 0.943444
Q2FV82   5 0.434783 -1.27278 0.943444
Q2FX23   4 0.347826 -1.27278 0.943444
Q2G1G3   5 0.434783 -1.27278 0.943444
P68805   6 0.521739 -1.27278 0.943444
Q2FVL0   10 0.869565 -1.27278 0.943444
Q2G2J0   7 0.608696 -1.27278 0.943444
Q2FZF1   9 0.782609 -1.27278 0.943444
Q2FXU9   8 0.695652 -1.27278 0.943444
Q2G1A2   11 0.956522 -1.27278 0.943444
Q2G1C3   7 0.608696 -1.27278 0.943444
Q2G1D4   5 0.434783 -1.27278 0.943444
Q2G0A8   5 0.434783 -1.27278 0.943444
Q2FVC7   1 0.0869565 -1.27278 0.943444
Q2G133   6 0.521739 -1.27278 0.943444
Q2FY86   9 0.782609 -1.27278 0.943444
Q2FX92   10 0.869565 -1.27278 0.943444
Q2FW47   1 0.0869565 -1.27278 0.943444
Q2G1T9   2 0.173913 -1.27278 0.943444
Q2FVU8   3 0.26087 -1.27278 0.943444
Q2FVD7   8 0.695652 -1.27278 0.943444
Q2FX55   3 0.26087 -1.27278 0.943444
Q2FVD3   10 0.869565 -1.27278 0.943444
Q2G2B5   2 0.173913 -1.27278 0.943444
Q2FWV6   6 0.521739 -1.27278 0.943444
Q2FW29   12 1.04348 0.903563 0.161558
Q2G0W6   1 0.0869565 -1.27278 0.943444
Q2FVD2   4 0.347826 -1.27278 0.943444
Q2FWR8   4 0.347826 -1.27278 0.943444
Q2FXA0   6 0.521739 -1.27278 0.943444
Q2FZB4   5 0.434783 -1.27278 0.943444
Q2FX37   5 0.434783 -1.27278 0.943444
Q2FX13   1 0.0869565 -1.27278 0.943444
Q2FWD8   8 0.695652 -1.27278 0.943444
Q2G108   9 0.782609 -1.27278 0.943444
Q2G2V4   8 0.695652 -1.27278 0.943444
Q2FZW2   13 1.13043 0.903563 0.161558
Q2FYY4   5 0.434783 -1.27278 0.943444
Q2FYB8   5 0.434783 -1.27278 0.943444
Q2FWC2   6 0.521739 -1.27278 0.943444
Q2FYE8   6 0.521739 -1.27278 0.943444
Q2FXK5   7 0.608696 -1.27278 0.943444
Q2FWT0   11 0.956522 -1.27278 0.943444
Q2FW19   8 0.695652 -1.27278 0.943444
Q2G100   7 0.608696 -1.27278 0.943444
Q2FYY3   3 0.26087 -1.27278 0.943444
Q2FZ01   5 0.434783 -1.27278 0.943444
Q2FYY1   3 0.26087 -1.27278 0.943444
Q2G103   10 0.869565 -1.27278 0.943444
Q2FV12   5 0.434783 -1.27278 0.943444
Q2FWQ1   10 0.869565 -1.27278 0.943444
Q2FYY5   4 0.347826 -1.27278 0.943444
Q2G207   6 0.521739 -1.27278 0.943444
Q2G1Y8   9 0.782609 -1.27278 0.943444
Q2FWZ8   8 0.695652 -1.27278 0.943444
Q2G0Z8   3 0.26087 -1.27278 0.943444
Q2G2F7   4 0.347826 -1.27278 0.943444
Q2FYH9   4 0.347826 -1.27278 0.943444
Q2FWB7   5 0.434783 -1.27278 0.943444
Q2FYN2   13 1.08333 0.903563 0.161558
Q2FVQ6   10 0.833333 -1.27278 0.943444
Q2FWX3   6 0.5 -1.27278 0.943444
Q2G187   5 0.416667 -1.27278 0.943444
Q2FW05   8 0.666667 -1.27278 0.943444
Q2FYC3   10 0.833333 -1.27278 0.943444
Q2FZJ2   12 1 0.903563 0.161558
Q2G0D6   8 0.666667 -1.27278 0.943444
Q2FWP7   8 0.666667 -1.27278 0.943444
Q2FX31   14 1.16667 0.903563 0.161558
Q2FVZ6   3 0.25 -1.27278 0.943444
Q2G2A2   11 0.916667 -1.27278 0.943444
Q2FWQ8   14 1.16667 0.903563 0.161558
Q2FVM9   6 0.5 -1.27278 0.943444
Q2FYD1   17 1.41667 0.903563 0.161558
Q2FYN3   6 0.5 -1.27278 0.943444
Q2FYI3   5 0.416667 -1.27278 0.943444
Q2G022   18 1.5 0.903563 0.161558
Q2G1Q3   8 0.666667 -1.27278 0.943444
Q2FX58   6 0.5 -1.27278 0.943444
Q2G2V1   11 0.916667 -1.27278 0.943444
Q2FVV5   9 0.75 -1.27278 0.943444
Q2FZC0   11 0.916667 -1.27278 0.943444
Q2FV63   17 1.41667 0.903563 0.161558
Q2FWG9   5 0.416667 -1.27278 0.943444
Q2FZA5   3 0.25 -1.27278 0.943444
Q2FX60   13 1.08333 0.903563 0.161558
Q2G2I8   14 1.16667 0.903563 0.161558
Q2G2Y5   13 1.08333 0.903563 0.161558
Q2G2Y2   9 0.75 -1.27278 0.943444
Q2FWA6   11 0.916667 -1.27278 0.943444
Q2FWL8   14 1.16667 0.903563 0.161558
Q2FY95   16 1.33333 0.903563 0.161558
Q2FYC5   7 0.583333 -1.27278 0.943444
Q2FV43   5 0.416667 -1.27278 0.943444
Q2FVU0   11 0.916667 -1.27278 0.943444
Q2FZG5   6 0.5 -1.27278 0.943444
Q2G2H9   6 0.5 -1.27278 0.943444
Q2G1D1   9 0.75 -1.27278 0.943444
Q2FWU7   13 1.08333 0.903563 0.161558
P60647   5 0.416667 -1.27278 0.943444
Q2FUR7   8 0.666667 -1.27278 0.943444
Q2FWQ2   14 1.16667 0.903563 0.161558
Q2G2M4   9 0.75 -1.27278 0.943444
Q2G104   6 0.5 -1.27278 0.943444
Q2FX76   3 0.25 -1.27278 0.943444
Q2G2Q4   15 1.25 0.903563 0.161558
Q2FXQ1   7 0.583333 -1.27278 0.943444
Q2FX80   3 0.25 -1.27278 0.943444
Q2FZN6   14 1.16667 0.903563 0.161558
Q2G009   11 0.916667 -1.27278 0.943444
Q2G021   8 0.666667 -1.27278 0.943444
Q2FWH0   19 1.58333 0.903563 0.161558
Q2FXQ0   12 1 0.903563 0.161558
Q2FX64   7 0.583333 -1.27278 0.943444
Q2FY98   4 0.333333 -1.27278 0.943444
Q2FWK5   12 1 0.903563 0.161558
Q2FYK1   5 0.416667 -1.27278 0.943444
Q2FXF0   9 0.75 -1.27278 0.943444
Q2FY70   16 1.33333 0.903563 0.161558
Q2G114   13 1.08333 0.903563 0.161558
Q2FX38   6 0.5 -1.27278 0.943444
Q2FUP9   5 0.416667 -1.27278 0.943444
Q2FVV3   7 0.583333 -1.27278 0.943444
Q2G113   13 1.08333 0.903563 0.161558
Q2FWB2   9 0.75 -1.27278 0.943444
Q2FWT6   8 0.666667 -1.27278 0.943444
Q2FW28   17 1.41667 0.903563 0.161558
Q2FUQ9   12 1 0.903563 0.161558
Q2FY00   7 0.583333 -1.27278 0.943444
Q2G040   5 0.416667 -1.27278 0.943444
Q2FX35   14 1.16667 0.903563 0.161558
Q2FYW9   18 1.44 0.903563 0.161558
Q2G2N8   8 0.64 -1.27278 0.943444
Q2G1V7   14 1.12 0.903563 0.161558
Q2G0C3   7 0.56 -1.27278 0.943444
Q2FVW0   7 0.56 -1.27278 0.943444
Q2FUS4   18 1.44 0.903563 0.161558
Q2FVP6   6 0.48 -1.27278 0.943444
Q2FZK1   8 0.64 -1.27278 0.943444
Q2FXY2   19 1.52 0.903563 0.161558
Q2FYX3   14 1.12 0.903563 0.161558
Q2FZ86   20 1.6 0.903563 0.161558
Q2FUV7   6 0.48 -1.27278 0.943444
Q2FX70   18 1.44 0.903563 0.161558
Q2G1Y1   7 0.56 -1.27278 0.943444
Q2FVT9   10 0.8 -1.27278 0.943444
Q2G2K3   15 1.2 0.903563 0.161558
P72358   7 0.56 -1.27278 0.943444
Q2G192   10 0.8 -1.27278 0.943444
Q2FYX6   18 1.44 0.903563 0.161558
Q2FXW0   5 0.4 -1.27278 0.943444
Q2G202   9 0.72 -1.27278 0.943444
Q2FYW7   13 1.04 0.903563 0.161558
Q2G2M0   11 0.88 -1.27278 0.943444
Q2FXT7   18 1.44 0.903563 0.161558
Q2FX59   26 2.08 3.07991 0.0107511
Q2G0X2   8 0.64 -1.27278 0.943444
Q2FWR6   18 1.44 0.903563 0.161558
Q2FW22   23 1.84 0.903563 0.161558
Q2FZH4   20 1.6 0.903563 0.161558
Q2FYZ1   15 1.2 0.903563 0.161558
Q2G2W7   16 1.28 0.903563 0.161558
Q2G2I4   14 1.12 0.903563 0.161558
Q2FZP5   16 1.28 0.903563 0.161558
Q2FWQ7   13 1.04 0.903563 0.161558
Q2G1W9   18 1.44 0.903563 0.161558
Q2FWF7   20 1.6 0.903563 0.161558
Q2FYM9   17 1.36 0.903563 0.161558
Q2FXV0   13 1.04 0.903563 0.161558
Q2FWW2   13 1.04 0.903563 0.161558
Q2FVS2   10 0.8 -1.27278 0.943444
Q2G007   14 1.12 0.903563 0.161558
Q2FYA7   19 1.52 0.903563 0.161558
Q2G0K0   14 1.12 0.903563 0.161558
Q2FXS9   14 1.12 0.903563 0.161558
Q2G249   21 1.68 0.903563 0.161558
Q2G008   17 1.36 0.903563 0.161558
Q2FZD5   12 0.96 -1.27278 0.943444
Q2FZG0   6 0.48 -1.27278 0.943444
Q2FX28   15 1.2 0.903563 0.161558
Q2FXI4   17 1.36 0.903563 0.161558
Q2G176   11 0.88 -1.27278 0.943444
Q2G116   18 1.44 0.903563 0.161558
Q2FXF2   9 0.72 -1.27278 0.943444
Q2G260   17 1.36 0.903563 0.161558
Q2G213   6 0.48 -1.27278 0.943444
Q2G173   9 0.72 -1.27278 0.943444
Q2FV71   24 1.92 0.903563 0.161558
Q2FWY8   6 0.48 -1.27278 0.943444
Q2FWN3   20 1.6 0.903563 0.161558
Q2FYD4   19 1.52 0.903563 0.161558
Q2FVQ2   18 1.44 0.903563 0.161558
Q2FVK0   15 1.2 0.903563 0.161558
Q2G285   15 1.2 0.903563 0.161558
Q2FZH6   22 1.76 0.903563 0.161558
Q2FZX1   8 0.64 -1.27278 0.943444
Q2FZ83   2 0.16 -1.27278 0.943444
Q2G0S9   20 1.6 0.903563 0.161558
Q2FZH7   14 1.12 0.903563 0.161558
Q2FZT3   11 0.88 -1.27278 0.943444
Q2FX57   20 1.53846 0.903563 0.161558
Q2G0B9   17 1.30769 0.903563 0.161558
Q2FY28   19 1.46154 0.903563 0.161558
Q2G0R5   21 1.61538 0.903563 0.161558
Q2FZG8   13 1 0.903563 0.161558
Q2G1X1   19 1.46154 0.903563 0.161558
Q2FX93   10 0.769231 -1.27278 0.943444
Q2FYU5   9 0.692308 -1.27278 0.943444
Q2FWR9   12 0.923077 -1.27278 0.943444
Q2FWS0   24 1.84615 0.903563 0.161558
Q2G0P4   7 0.538462 -1.27278 0.943444
Q2FX50   11 0.846154 -1.27278 0.943444
Q2FZV0   18 1.38462 0.903563 0.161558
Q2G0S5   21 1.61538 0.903563 0.161558
Q2FY25   10 0.769231 -1.27278 0.943444
Q2FXG6   9 0.692308 -1.27278 0.943444
Q2FZJ7   15 1.15385 0.903563 0.161558
Q2G0U7   16 1.23077 0.903563 0.161558
Q2FZV2   12 0.923077 -1.27278 0.943444
Q2FWT8   12 0.923077 -1.27278 0.943444
Q2G0D1   17 1.30769 0.903563 0.161558
Q2FVW5   10 0.769231 -1.27278 0.943444
Q2FY97   20 1.53846 0.903563 0.161558
Q2FXF3   13 1 0.903563 0.161558
Q2G063   7 0.538462 -1.27278 0.943444
Q2G0U5   13 1 0.903563 0.161558
Q2G2B1   22 1.69231 0.903563 0.161558
Q2FVE3   10 0.769231 -1.27278 0.943444
Q2FZW1   24 1.84615 0.903563 0.161558
Q2FYK2   18 1.38462 0.903563 0.161558
Q2FXW2   21 1.61538 0.903563 0.161558
Q9F0R1   20 1.53846 0.903563 0.161558
Q2FZG3   13 1 0.903563 0.161558
Q2G2K0   19 1.46154 0.903563 0.161558
Q2FVN4   15 1.15385 0.903563 0.161558
Q2FYV0   17 1.30769 0.903563 0.161558
Q2G0A5   5 0.384615 -1.27278 0.943444
Q2FZ03   16 1.23077 0.903563 0.161558
Q2G1I8   20 1.53846 0.903563 0.161558
Q2FYX8   20 1.53846 0.903563 0.161558
Q2FV18   10 0.769231 -1.27278 0.943444
Q2FYI7   16 1.23077 0.903563 0.161558
Q2G0K1   18 1.38462 0.903563 0.161558
Q2G2U9   17 1.30769 0.903563 0.161558
Q2FW31   19 1.46154 0.903563 0.161558
Q2FVB5   15 1.15385 0.903563 0.161558
Q2FVI8   6 0.461538 -1.27278 0.943444
Q2FZT0   18 1.38462 0.903563 0.161558
P48860   16 1.23077 0.903563 0.161558
Q2FYC1   22 1.69231 0.903563 0.161558
Q2G286   16 1.23077 0.903563 0.161558
Q2FXD3   19 1.46154 0.903563 0.161558
Q2G027   7 0.538462 -1.27278 0.943444
Q2G0T4   11 0.846154 -1.27278 0.943444
Q2FZJ5   18 1.38462 0.903563 0.161558
Q2FW10   7 0.538462 -1.27278 0.943444
Q2FY91   13 1 0.903563 0.161558
Q2FVP0   14 1.07692 0.903563 0.161558
P60070   17 1.30769 0.903563 0.161558
Q2FWU1   13 1 0.903563 0.161558
Q2FYA3   8 0.615385 -1.27278 0.943444
Q2G0V8   12 0.923077 -1.27278 0.943444
Q2G0Z2   14 1.07692 0.903563 0.161558
Q2FZ47   8 0.615385 -1.27278 0.943444
Q2G0V9   10 0.769231 -1.27278 0.943444
Q2FZE2   17 1.30769 0.903563 0.161558
Q2FWB0   18 1.38462 0.903563 0.161558
Q2G1J1   10 0.769231 -1.27278 0.943444
Q2FYQ1   11 0.846154 -1.27278 0.943444
Q2FZ45   19 1.46154 0.903563 0.161558
Q2FYW5   17 1.30769 0.903563 0.161558
Q2G1A0   9 0.692308 -1.27278 0.943444
Q2FZB9   12 0.923077 -1.27278 0.943444
Q2FZX2   14 1.07692 0.903563 0.161558
Q2FZY4   18 1.38462 0.903563 0.161558
Q2FW56   8 0.615385 -1.27278 0.943444
P0A0G6   20 1.53846 0.903563 0.161558
Q2FW80   6 0.461538 -1.27278 0.943444
Q2G2S4   23 1.76923 0.903563 0.161558
Q2G2H0   13 1 0.903563 0.161558
Q2G2E1   9 0.692308 -1.27278 0.943444
Q2G0I5   32 2.46154 3.07991 0.0107511
Q2FWW6   18 1.38462 0.903563 0.161558
Q2G112   20 1.53846 0.903563 0.161558
Q2G214   10 0.769231 -1.27278 0.943444
Q2FYG2   14 1.07692 0.903563 0.161558
Q2G0J5   8 0.615385 -1.27278 0.943444
Q2FX27   13 1 0.903563 0.161558
Q2FWV5   13 1 0.903563 0.161558
Q2FX40   28 2.15385 3.07991 0.0107511
Q2FZM5   7 0.538462 -1.27278 0.943444
Q2FXH8   10 0.769231 -1.27278 0.943444
Q2FWS5   17 1.30769 0.903563 0.161558
Q2FW13   23 1.7037 0.903563 0.161558
Q2FY93   19 1.40741 0.903563 0.161558
Q2FZM8   28 2.07407 3.07991 0.0107511
Q2FZV4   22 1.62963 0.903563 0.161558
Q2FVD4   19 1.40741 0.903563 0.161558
Q2G0J3   8 0.592593 -1.27278 0.943444
Q2FX61   19 1.40741 0.903563 0.161558
Q2FVD6   14 1.03704 0.903563 0.161558
Q2FYY7   20 1.48148 0.903563 0.161558
Q2G0W0   21 1.55556 0.903563 0.161558
Q2FXF7   18 1.33333 0.903563 0.161558
Q2G191   12 0.888889 -1.27278 0.943444
Q2FYT5   14 1.03704 0.903563 0.161558
Q2G1P0   11 0.814815 -1.27278 0.943444
Q2FVF8   17 1.25926 0.903563 0.161558
Q2G0Y1   9 0.666667 -1.27278 0.943444
Q2FZD2   27 2 3.07991 0.0107511
Q2FZ59   24 1.77778 0.903563 0.161558
Q2G2G1   14 1.03704 0.903563 0.161558
Q2G0F9   24 1.77778 0.903563 0.161558
Q2G1J2   18 1.33333 0.903563 0.161558
Q2G0Q6   18 1.33333 0.903563 0.161558
Q2FYX0   36 2.66667 3.07991 0.0107511
Q2FZU8   16 1.18519 0.903563 0.161558
Q2G267   11 0.814815 -1.27278 0.943444
Q2G174   15 1.11111 0.903563 0.161558
Q2FWC3   17 1.25926 0.903563 0.161558
Q2FVN6   20 1.48148 0.903563 0.161558
Q2G2D1   26 1.92593 0.903563 0.161558
Q2FZK9   18 1.33333 0.903563 0.161558
Q2G2C9   24 1.77778 0.903563 0.161558
Q2G2V8   16 1.18519 0.903563 0.161558
Q2FVL6   17 1.25926 0.903563 0.161558
Q2FY45   13 0.962963 -1.27278 0.943444
Q2G2R7   30 2.22222 3.07991 0.0107511
Q2FWD5   18 1.33333 0.903563 0.161558
Q2FWT3   7 0.518519 -1.27278 0.943444
Q2FY92   25 1.85185 0.903563 0.161558
Q2FZM2   14 1.03704 0.903563 0.161558
Q2G2F0   18 1.33333 0.903563 0.161558
Q2FW30   18 1.33333 0.903563 0.161558
Q2FZV9   25 1.85185 0.903563 0.161558
Q2FVA6   16 1.18519 0.903563 0.161558
Q2G229   21 1.55556 0.903563 0.161558
Q2FZZ3   21 1.55556 0.903563 0.161558
Q2G2F4   11 0.814815 -1.27278 0.943444
Q2FVA7   19 1.40741 0.903563 0.161558
Q2G0R3   22 1.62963 0.903563 0.161558
Q2G1R1   29 2.14815 3.07991 0.0107511
Q2FZ79   22 1.62963 0.903563 0.161558
Q2FZ12   5 0.37037 -1.27278 0.943444
Q2FX39   13 0.962963 -1.27278 0.943444
Q2G186   17 1.25926 0.903563 0.161558
Q2FXE5   8 0.592593 -1.27278 0.943444
Q2G0A1   15 1.11111 0.903563 0.161558
Q2G0E7   14 1.03704 0.903563 0.161558
Q2G2V7   14 1.03704 0.903563 0.161558
Q2FYA6   23 1.7037 0.903563 0.161558
Q2G276   27 2 3.07991 0.0107511
Q2G070   18 1.33333 0.903563 0.161558
Q2FVZ1   18 1.33333 0.903563 0.161558
Q2FW84   11 0.814815 -1.27278 0.943444
Q2FVY9   19 1.40741 0.903563 0.161558
Q2FVD9   15 1.11111 0.903563 0.161558
Q2G1T2   18 1.33333 0.903563 0.161558
Q2G0I3   12 0.888889 -1.27278 0.943444
Q2G0E8   21 1.55556 0.903563 0.161558
Q2FW08   20 1.48148 0.903563 0.161558
Q2FVD8   19 1.40741 0.903563 0.161558
Q2FXF5   22 1.62963 0.903563 0.161558
Q2FXW1   27 2 3.07991 0.0107511
Q2FW79   25 1.85185 0.903563 0.161558
Q2G2G0   24 1.77778 0.903563 0.161558
P48940   17 1.25926 0.903563 0.161558
Q2FYL6   15 1.11111 0.903563 0.161558
Q2FZV8   22 1.62963 0.903563 0.161558
Q2FYM5   13 0.962963 -1.27278 0.943444
Q2G2B6   26 1.92593 0.903563 0.161558
Q2G1L2   9 0.666667 -1.27278 0.943444
Q2G1V5   8 0.592593 -1.27278 0.943444
Q2FXT0   18 1.33333 0.903563 0.161558
Q2FY02   25 1.85185 0.903563 0.161558
Q2FWQ4   14 1.03704 0.903563 0.161558
Q2FYG4   13 0.962963 -1.27278 0.943444
Q2FW11   14 1.03704 0.903563 0.161558
Q2G257   25 1.78571 0.903563 0.161558
Q2FWJ6   28 2 3.07991 0.0107511
Q2FXS8   23 1.64286 0.903563 0.161558
Q2FX12   22 1.57143 0.903563 0.161558
Q2FYF1   15 1.07143 0.903563 0.161558
Q2G2E8   14 1 0.903563 0.161558
Q2FXE6   10 0.714286 -1.27278 0.943444
Q2G2C0   11 0.785714 -1.27278 0.943444
Q2G1V6   12 0.857143 -1.27278 0.943444
Q2FWZ4   20 1.42857 0.903563 0.161558
Q2G2V0   12 0.857143 -1.27278 0.943444
Q9ZAH6   26 1.85714 0.903563 0.161558
Q2FVU2   32 2.28571 3.07991 0.0107511
Q2FWI8   30 2.14286 3.07991 0.0107511
P0A0H0   16 1.14286 0.903563 0.161558
Q2G0C1   23 1.64286 0.903563 0.161558
Q2FXH3   20 1.42857 0.903563 0.161558
Q2FXI6   29 2.07143 3.07991 0.0107511
Q2G1X5   19 1.35714 0.903563 0.161558
Q2FV08   21 1.5 0.903563 0.161558
Q2FWT7   22 1.57143 0.903563 0.161558
Q2G210   18 1.28571 0.903563 0.161558
Q2FW66   16 1.14286 0.903563 0.161558
Q2FWD0   19 1.35714 0.903563 0.161558
Q2FUQ1   18 1.28571 0.903563 0.161558
Q2FVI6   11 0.785714 -1.27278 0.943444
Q2FWM7   14 1 0.903563 0.161558
Q2FVN2   15 1.07143 0.903563 0.161558
Q2FWR2   19 1.35714 0.903563 0.161558
Q2FYH4   11 0.785714 -1.27278 0.943444
Q2FYM8   7 0.5 -1.27278 0.943444
Q9RFJ6   18 1.28571 0.903563 0.161558
Q2FZ42   17 1.21429 0.903563 0.161558
Q2FVX9   27 1.92857 0.903563 0.161558
Q2G066   29 2.07143 3.07991 0.0107511
Q2FVM3   20 1.42857 0.903563 0.161558
Q2FWT1   24 1.71429 0.903563 0.161558
Q2FZB8   12 0.857143 -1.27278 0.943444
Q2FUQ8   11 0.785714 -1.27278 0.943444
Q2G2I7   21 1.5 0.903563 0.161558
Q2FVF7   15 1.07143 0.903563 0.161558
Q2FV52   17 1.21429 0.903563 0.161558
Q2FWE3   22 1.57143 0.903563 0.161558
Q2G144   15 1.07143 0.903563 0.161558
Q2FXZ1   26 1.85714 0.903563 0.161558
Q2FX34   25 1.78571 0.903563 0.161558
Q2FWV4   28 2 3.07991 0.0107511
Q2FZ11   15 1.07143 0.903563 0.161558
Q2G141   21 1.5 0.903563 0.161558
Q2FWF5   19 1.35714 0.903563 0.161558
Q2FV34   23 1.64286 0.903563 0.161558
Q2FWQ0   21 1.5 0.903563 0.161558
Q2FV88   26 1.85714 0.903563 0.161558
Q2G2P0   20 1.42857 0.903563 0.161558
Q2FYW8   37 2.64286 3.07991 0.0107511
Q2G1W1   39 2.78571 3.07991 0.0107511
Q2FVC2   26 1.85714 0.903563 0.161558
Q2G0D3   11 0.785714 -1.27278 0.943444
Q2FV89   28 2 3.07991 0.0107511
Q2G1U2   25 1.78571 0.903563 0.161558
Q2FX32   13 0.928571 -1.27278 0.943444
Q2FXS7   15 1.07143 0.903563 0.161558
Q2FVX1   10 0.714286 -1.27278 0.943444
Q2FVE0   10 0.714286 -1.27278 0.943444
Q2G270   30 2.14286 3.07991 0.0107511
Q9EYW6   32 2.28571 3.07991 0.0107511
Q2FVB8   13 0.928571 -1.27278 0.943444
Q2FZT9   15 1.07143 0.903563 0.161558
Q2G298   26 1.85714 0.903563 0.161558
Q2FX49   14 1 0.903563 0.161558
Q2G0Z0   28 2 3.07991 0.0107511
Q2FW39   23 1.64286 0.903563 0.161558
Q2G252   26 1.85714 0.903563 0.161558
Q2G0A3   25 1.78571 0.903563 0.161558
Q2FYJ7   25 1.78571 0.903563 0.161558
Q2FWT2   16 1.14286 0.903563 0.161558
Q2FWQ5   22 1.57143 0.903563 0.161558
Q2G2J7   19 1.35714 0.903563 0.161558
Q2FY75   19 1.35714 0.903563 0.161558
Q2G106   22 1.57143 0.903563 0.161558
Q2FVY3   34 2.42857 3.07991 0.0107511
Q2FVP9   19 1.35714 0.903563 0.161558
Q2FW42   16 1.14286 0.903563 0.161558
Q2FUV9   19 1.35714 0.903563 0.161558
Q2FVR7   23 1.64286 0.903563 0.161558
Q2FZN1   24 1.71429 0.903563 0.161558
Q2G2Q7   27 1.86207 0.903563 0.161558
Q2G150   32 2.2069 3.07991 0.0107511
Q2G081   20 1.37931 0.903563 0.161558
Q2FV45   28 1.93103 0.903563 0.161558
Q2FX02   31 2.13793 3.07991 0.0107511
P0A0Q4   21 1.44828 0.903563 0.161558
Q2G0L9   27 1.86207 0.903563 0.161558
Q2FY04   24 1.65517 0.903563 0.161558
Q2FV48   12 0.827586 -1.27278 0.943444
Q2FW64   24 1.65517 0.903563 0.161558
Q2FX63   22 1.51724 0.903563 0.161558
Q2G1T3   23 1.58621 0.903563 0.161558
Q2G0K9   35 2.41379 3.07991 0.0107511
Q2FZ00   16 1.10345 0.903563 0.161558
Q2FVL9   31 2.13793 3.07991 0.0107511
Q2FW33   28 1.93103 0.903563 0.161558
Q2FWT9   19 1.31034 0.903563 0.161558
Q2FZF7   26 1.7931 0.903563 0.161558
Q2FWL1   28 1.93103 0.903563 0.161558
Q2FYS7   28 1.93103 0.903563 0.161558
Q2FZX3   24 1.65517 0.903563 0.161558
Q2FXR0   12 0.827586 -1.27278 0.943444
Q2G2I9   23 1.58621 0.903563 0.161558
Q2FWN1   7 0.482759 -1.27278 0.943444
Q2G297   14 0.965517 -1.27278 0.943444
Q2FVA0   15 1.03448 0.903563 0.161558
Q2FXX0   24 1.65517 0.903563 0.161558
Q2G2P4   21 1.44828 0.903563 0.161558
Q2G0P8   19 1.31034 0.903563 0.161558
Q2FVN3   23 1.58621 0.903563 0.161558
Q2FXK7   28 1.93103 0.903563 0.161558
Q2FZF8   15 1.03448 0.903563 0.161558
Q2FWR0   32 2.2069 3.07991 0.0107511
Q2FXL2   12 0.827586 -1.27278 0.943444
Q2FWA9   18 1.24138 0.903563 0.161558
Q2G282   28 1.93103 0.903563 0.161558
Q9RQQ0   14 0.965517 -1.27278 0.943444
Q2FXD7   27 1.86207 0.903563 0.161558
Q2FUY4   19 1.31034 0.903563 0.161558
Q2G2W4   15 1.03448 0.903563 0.161558
Q2FZF5   25 1.72414 0.903563 0.161558
Q2FY42   22 1.51724 0.903563 0.161558
Q2FUS3   17 1.17241 0.903563 0.161558
Q2G2E7   15 1.03448 0.903563 0.161558
Q2G0S6   16 1.10345 0.903563 0.161558
Q2G0C2   18 1.24138 0.903563 0.161558
Q2FWF8   16 1.10345 0.903563 0.161558
Q2G000   31 2.13793 3.07991 0.0107511
Q2FWX2   17 1.17241 0.903563 0.161558
Q2FZS2   27 1.86207 0.903563 0.161558
Q2FW16   24 1.65517 0.903563 0.161558
Q2FZI2   12 0.827586 -1.27278 0.943444
Q2G1Q5   16 1.10345 0.903563 0.161558
Q2G1A5   31 2.13793 3.07991 0.0107511
Q2G0P7   15 1.03448 0.903563 0.161558
Q2FWV3   24 1.65517 0.903563 0.161558
Q2FW51   28 1.93103 0.903563 0.161558
Q2FVI4   35 2.41379 3.07991 0.0107511
Q2FVN7   35 2.41379 3.07991 0.0107511
Q2FWP9   25 1.72414 0.903563 0.161558
Q2FXT2   21 1.44828 0.903563 0.161558
P0A0F4   20 1.37931 0.903563 0.161558
Q2G126   24 1.65517 0.903563 0.161558
Q2FW82   12 0.827586 -1.27278 0.943444
Q2FY44   22 1.51724 0.903563 0.161558
Q2G0N9   30 2.06897 3.07991 0.0107511
Q2G0Z9   9 0.62069 -1.27278 0.943444
Q2FV81   33 2.27586 3.07991 0.0107511
Q2FYC4   19 1.31034 0.903563 0.161558
Q2G178   32 2.2069 3.07991 0.0107511
Q2G079   25 1.72414 0.903563 0.161558
Q2G2B7   24 1.65517 0.903563 0.161558
Q2FVF5   23 1.58621 0.903563 0.161558
Q2G2W2   18 1.24138 0.903563 0.161558
Q2G1I2   20 1.37931 0.903563 0.161558
Q2G245   6 0.413793 -1.27278 0.943444
Q2G1H7   13 0.866667 -1.27278 0.943444
Q2FWF1   25 1.66667 0.903563 0.161558
Q2FZZ9   30 2 3.07991 0.0107511
Q2G1W3   21 1.4 0.903563 0.161558
Q2G204   30 2 3.07991 0.0107511
Q2G1H1   24 1.6 0.903563 0.161558
Q2FXK3   22 1.46667 0.903563 0.161558
Q2G2H8   18 1.2 0.903563 0.161558
Q2FZP9   36 2.4 3.07991 0.0107511
Q2FWI2   30 2 3.07991 0.0107511
Q2FYZ6   16 1.06667 0.903563 0.161558
Q2FXS1   15 1 0.903563 0.161558
Q2G200   41 2.73333 3.07991 0.0107511
Q2G2L5   12 0.8 -1.27278 0.943444
Q2FY73   28 1.86667 0.903563 0.161558
Q2G177   14 0.933333 -1.27278 0.943444
Q2G2F9   20 1.33333 0.903563 0.161558
Q2FV27   23 1.53333 0.903563 0.161558
Q2FZ56   24 1.6 0.903563 0.161558
Q2FVF3   11 0.733333 -1.27278 0.943444
Q2G0B6   29 1.93333 0.903563 0.161558
Q2G2S5   30 2 3.07991 0.0107511
Q2FW68   19 1.26667 0.903563 0.161558
Q2FWX7   18 1.2 0.903563 0.161558
Q2FWB6   29 1.93333 0.903563 0.161558
Q2FXA9   30 2 3.07991 0.0107511
Q2FXP3   18 1.2 0.903563 0.161558
Q2FUX5   27 1.8 0.903563 0.161558
Q2FZZ4   21 1.4 0.903563 0.161558
Q2FX98   25 1.66667 0.903563 0.161558
Q2FV23   30 2 3.07991 0.0107511
Q2FUR1   19 1.26667 0.903563 0.161558
Q2FY49   26 1.73333 0.903563 0.161558
Q2G017   25 1.66667 0.903563 0.161558
Q2G2K9   23 1.53333 0.903563 0.161558
Q2G2N9   23 1.53333 0.903563 0.161558
Q2G0E9   15 1 0.903563 0.161558
Q2FY19   30 2 3.07991 0.0107511
Q2G1E3   12 0.8 -1.27278 0.943444
Q2FW17   23 1.53333 0.903563 0.161558
Q2FWK9   31 2.06667 3.07991 0.0107511
Q2G2Q6   27 1.8 0.903563 0.161558
Q2G2Q5   28 1.86667 0.903563 0.161558
Q2G1U9   38 2.53333 3.07991 0.0107511
Q2G299   14 0.933333 -1.27278 0.943444
Q2FX75   19 1.26667 0.903563 0.161558
Q2G058   26 1.73333 0.903563 0.161558
Q2G0E3   21 1.4 0.903563 0.161558
Q2FYK0   18 1.2 0.903563 0.161558
Q2G2K6   24 1.6 0.903563 0.161558
Q2FYN0   21 1.4 0.903563 0.161558
Q2FVK7   17 1.13333 0.903563 0.161558
Q2FX15   23 1.53333 0.903563 0.161558
Q2FVN9   9 0.6 -1.27278 0.943444
Q2FWX0   19 1.26667 0.903563 0.161558
Q2G143   29 1.93333 0.903563 0.161558
Q2G0C7   31 2.06667 3.07991 0.0107511
Q2G0K6   27 1.8 0.903563 0.161558
Q2FZZ1   14 0.933333 -1.27278 0.943444
Q2FV13   35 2.33333 3.07991 0.0107511
Q2G128   16 1.06667 0.903563 0.161558
Q2FXU2   25 1.66667 0.903563 0.161558
Q2G2R4   27 1.8 0.903563 0.161558
Q2FXM1   23 1.53333 0.903563 0.161558
Q8KQR1   22 1.46667 0.903563 0.161558
Q2G2Q9   26 1.73333 0.903563 0.161558
Q2FVG9   12 0.8 -1.27278 0.943444
Q2FV56   8 0.533333 -1.27278 0.943444
Q2FWG7   13 0.83871 -1.27278 0.943444
Q2G0T1   24 1.54839 0.903563 0.161558
Q2FXB9   13 0.83871 -1.27278 0.943444
Q2FZP3   16 1.03226 0.903563 0.161558
Q2FZQ2   12 0.774194 -1.27278 0.943444
Q2FXS4   28 1.80645 0.903563 0.161558
Q2FZ21   16 1.03226 0.903563 0.161558
Q2G2X2   25 1.6129 0.903563 0.161558
Q2FZF6   31 2 3.07991 0.0107511
Q2FYA0   32 2.06452 3.07991 0.0107511
Q2G2A9   15 0.967742 -1.27278 0.943444
Q2FYB9   32 2.06452 3.07991 0.0107511
Q2FYI4   28 1.80645 0.903563 0.161558
Q2FYL4   33 2.12903 3.07991 0.0107511
Q2G1T0   17 1.09677 0.903563 0.161558
Q2FXW7   23 1.48387 0.903563 0.161558
Q2FZA1   28 1.80645 0.903563 0.161558
Q2FY76   17 1.09677 0.903563 0.161558
Q2FZ97   39 2.51613 3.07991 0.0107511
Q2G1I4   14 0.903226 -1.27278 0.943444
Q2FYQ6   12 0.774194 -1.27278 0.943444
Q2FXL6   24 1.54839 0.903563 0.161558
Q2G2G6   9 0.580645 -1.27278 0.943444
Q2FVH1   12 0.774194 -1.27278 0.943444
Q2FYA8   27 1.74194 0.903563 0.161558
Q2G2M5   33 2.12903 3.07991 0.0107511
Q2FV99   29 1.87097 0.903563 0.161558
Q2G105   21 1.35484 0.903563 0.161558
Q2FW23   29 1.87097 0.903563 0.161558
Q2G012   14 0.903226 -1.27278 0.943444
Q2G2V5   26 1.67742 0.903563 0.161558
Q2FW07   33 2.12903 3.07991 0.0107511
Q2G0F2   26 1.67742 0.903563 0.161558
Q2FZC9   16 1.03226 0.903563 0.161558
Q2FXE9   19 1.22581 0.903563 0.161558
Q2FV47   28 1.80645 0.903563 0.161558
Q2G2Q8   28 1.80645 0.903563 0.161558
Q2FYE7   22 1.41935 0.903563 0.161558
Q2FUT3   17 1.09677 0.903563 0.161558
Q2G068   39 2.51613 3.07991 0.0107511
Q2G2D3   30 1.93548 0.903563 0.161558
Q2FYK4   33 2.12903 3.07991 0.0107511
Q2FX36   35 2.25806 3.07991 0.0107511
Q2G0A4   18 1.16129 0.903563 0.161558
Q2G080   12 0.774194 -1.27278 0.943444
Q2FUT1   17 1.09677 0.903563 0.161558
Q2FYH3   24 1.54839 0.903563 0.161558
Q2FXA7   30 1.93548 0.903563 0.161558
Q2G2Y6   30 1.93548 0.903563 0.161558
Q2FY55   33 2.12903 3.07991 0.0107511
Q2FY61   37 2.3871 3.07991 0.0107511
Q2G0E2   31 2 3.07991 0.0107511
Q2FVY1   23 1.48387 0.903563 0.161558
Q2FUV1   27 1.74194 0.903563 0.161558
Q2FUS9   27 1.74194 0.903563 0.161558
Q2G1A1   38 2.45161 3.07991 0.0107511
P60639   18 1.16129 0.903563 0.161558
Q2FZE9   27 1.74194 0.903563 0.161558
Q2G1I9   15 0.967742 -1.27278 0.943444
Q2FWN0   26 1.67742 0.903563 0.161558
Q2FZE3   39 2.51613 3.07991 0.0107511
Q93Q23   14 0.903226 -1.27278 0.943444
Q2FWE9   22 1.41935 0.903563 0.161558
Q2FUS1   14 0.903226 -1.27278 0.943444
Q2FVM5   29 1.87097 0.903563 0.161558
Q2G2N7   16 1.03226 0.903563 0.161558
Q2FWG0   17 1.09677 0.903563 0.161558
Q2FXV7   13 0.83871 -1.27278 0.943444
Q2FW69   13 0.83871 -1.27278 0.943444
P0A0F8   18 1.16129 0.903563 0.161558
Q2G055   22 1.41935 0.903563 0.161558
Q2FV37   15 0.967742 -1.27278 0.943444
Q2G225   11 0.709677 -1.27278 0.943444
Q2FXG2   27 1.74194 0.903563 0.161558
Q2FY87   26 1.67742 0.903563 0.161558
Q2FWR7   33 2.12903 3.07991 0.0107511
Q2G1U6   23 1.48387 0.903563 0.161558
Q2G006   46 2.96774 3.07991 0.0107511
Q2G2I6   12 0.75 -1.27278 0.943444
Q2FWS1   35 2.1875 3.07991 0.0107511
Q2FYF5   24 1.5 0.903563 0.161558
Q2G0F1   18 1.125 0.903563 0.161558
Q2G0J2   20 1.25 0.903563 0.161558
Q2FXE3   35 2.1875 3.07991 0.0107511
Q2FYV8   36 2.25 3.07991 0.0107511
Q2G1X6   31 1.9375 0.903563 0.161558
Q2FUP5   28 1.75 0.903563 0.161558
Q2G1A4   14 0.875 -1.27278 0.943444
Q2G0H9   33 2.0625 3.07991 0.0107511
Q2G0M0   28 1.75 0.903563 0.161558
Q2FYK6   35 2.1875 3.07991 0.0107511
Q2G023   34 2.125 3.07991 0.0107511
Q2G0G2   28 1.75 0.903563 0.161558
Q2FXC0   26 1.625 0.903563 0.161558
Q2FXF1   36 2.25 3.07991 0.0107511
Q2FW00   13 0.8125 -1.27278 0.943444
Q2G1E7   14 0.875 -1.27278 0.943444
Q2FWE7   21 1.3125 0.903563 0.161558
Q2FY32   32 2 3.07991 0.0107511
Q2FUU0   30 1.875 0.903563 0.161558
Q2FVU5   44 2.75 3.07991 0.0107511
Q2G062   20 1.25 0.903563 0.161558
Q2FV26   24 1.5 0.903563 0.161558
Q2FW97   33 2.0625 3.07991 0.0107511
Q2FZY8   19 1.1875 0.903563 0.161558
Q2G277   14 0.875 -1.27278 0.943444
Q2G0V1   12 0.75 -1.27278 0.943444
Q2FWJ3   28 1.75 0.903563 0.161558
Q2G2J2   30 1.875 0.903563 0.161558
Q2FVB0   12 0.75 -1.27278 0.943444
Q2G278   40 2.5 3.07991 0.0107511
Q2G107   29 1.8125 0.903563 0.161558
P0A0M9   27 1.6875 0.903563 0.161558
Q2G067   11 0.6875 -1.27278 0.943444
Q2FV55   29 1.8125 0.903563 0.161558
Q2G1L3   21 1.3125 0.903563 0.161558
Q2G2R0   27 1.6875 0.903563 0.161558
Q2G2T3   23 1.4375 0.903563 0.161558
Q2FWA8   11 0.6875 -1.27278 0.943444
Q2G056   40 2.5 3.07991 0.0107511
Q2FWR1   27 1.6875 0.903563 0.161558
Q2FXP9   26 1.625 0.903563 0.161558
Q2FZI4   16 1 0.903563 0.161558
Q2G2L7   31 1.9375 0.903563 0.161558
Q2FVG1   13 0.8125 -1.27278 0.943444
Q2G1I7   47 2.9375 3.07991 0.0107511
Q2FVB6   19 1.1875 0.903563 0.161558
Q2G001   29 1.8125 0.903563 0.161558
Q2FUX3   30 1.875 0.903563 0.161558
Q2G1Q9   38 2.375 3.07991 0.0107511
Q2G2S9   28 1.75 0.903563 0.161558
Q2FXZ8   18 1.125 0.903563 0.161558
Q2FZI7   27 1.6875 0.903563 0.161558
Q2FUS6   46 2.875 3.07991 0.0107511
Q2FUZ6   30 1.875 0.903563 0.161558
Q2FYQ9   19 1.1875 0.903563 0.161558
Q2FYS8   31 1.9375 0.903563 0.161558
Q2FYS6   15 0.9375 -1.27278 0.943444
Q2FZG6   34 2.125 3.07991 0.0107511
Q2G1L9   13 0.8125 -1.27278 0.943444
Q2FXT3   28 1.75 0.903563 0.161558
Q2FZN9   34 2.125 3.07991 0.0107511
Q2FW20   23 1.4375 0.903563 0.161558
Q2G0H3   30 1.875 0.903563 0.161558
Q2FV98   33 2.0625 3.07991 0.0107511
Q2FXR7   18 1.125 0.903563 0.161558
Q2G1T4   33 2.0625 3.07991 0.0107511
Q2FW38   28 1.75 0.903563 0.161558
Q2G2P6   16 1 0.903563 0.161558
Q2FVL7   26 1.625 0.903563 0.161558
Q2FVY2   38 2.375 3.07991 0.0107511
Q2FYZ0   26 1.625 0.903563 0.161558
Q2FYW2   13 0.8125 -1.27278 0.943444
P60643   14 0.875 -1.27278 0.943444
Q2G265   31 1.9375 0.903563 0.161558
Q2FV42   15 0.9375 -1.27278 0.943444
Q2FXN0   15 0.9375 -1.27278 0.943444
Q2G2D9   13 0.8125 -1.27278 0.943444
Q2FV75   27 1.6875 0.903563 0.161558
Q2FYE0   17 1.0625 0.903563 0.161558
Q2FX03   13 0.8125 -1.27278 0.943444
Q2FX89   28 1.75 0.903563 0.161558
Q2FX43   26 1.625 0.903563 0.161558
Q2FV69   22 1.33333 0.903563 0.161558
P72360   11 0.666667 -1.27278 0.943444
Q2FVQ1   31 1.87879 0.903563 0.161558
Q2FYG7   31 1.87879 0.903563 0.161558
Q2G1J8   12 0.727273 -1.27278 0.943444
Q2FW77   14 0.848485 -1.27278 0.943444
Q2FWI4   37 2.24242 3.07991 0.0107511
Q2FX62   35 2.12121 3.07991 0.0107511
Q2G0U6   31 1.87879 0.903563 0.161558
Q2G0P2   28 1.69697 0.903563 0.161558
Q2G0B8   39 2.36364 3.07991 0.0107511
Q2FVL3   14 0.848485 -1.27278 0.943444
Q2G1K8   28 1.69697 0.903563 0.161558
Q2G2R9   24 1.45455 0.903563 0.161558
Q2G2I3   18 1.09091 0.903563 0.161558
Q2FY56   10 0.606061 -1.27278 0.943444
Q2G0B1   25 1.51515 0.903563 0.161558
Q2G1T1   31 1.87879 0.903563 0.161558
Q2FVX5   17 1.0303 0.903563 0.161558
Q2G0H8   16 0.969697 -1.27278 0.943444
Q2FVT3   32 1.93939 0.903563 0.161558
Q2FWF6   30 1.81818 0.903563 0.161558
Q2FWZ6   39 2.36364 3.07991 0.0107511
Q2FZ77   36 2.18182 3.07991 0.0107511
Q2G0H0   22 1.33333 0.903563 0.161558
Q2G2G7   37 2.24242 3.07991 0.0107511
Q2G117   25 1.51515 0.903563 0.161558
Q2FXG9   36 2.18182 3.07991 0.0107511
Q2FWE4   28 1.69697 0.903563 0.161558
Q2FUS0   34 2.06061 3.07991 0.0107511
Q2FWR3   17 1.0303 0.903563 0.161558
Q2FYA9   36 2.18182 3.07991 0.0107511
Q2G0Y5   36 2.18182 3.07991 0.0107511
Q2FZZ8   41 2.48485 3.07991 0.0107511
Q2G1Z6   19 1.15152 0.903563 0.161558
Q2FX53   21 1.27273 0.903563 0.161558
Q2FZC4   23 1.39394 0.903563 0.161558
Q2FUS5   17 1.0303 0.903563 0.161558
Q2G1R0   13 0.787879 -1.27278 0.943444
Q2G0D5   13 0.787879 -1.27278 0.943444
Q2FY18   12 0.727273 -1.27278 0.943444
Q2FYH8   14 0.848485 -1.27278 0.943444
Q2G1F2   32 1.93939 0.903563 0.161558
Q2G0Q5   36 2.18182 3.07991 0.0107511
Q2FVR2   27 1.63636 0.903563 0.161558
Q2FZE7   25 1.51515 0.903563 0.161558
Q2G0I0   29 1.75758 0.903563 0.161558
Q2G0R1   31 1.87879 0.903563 0.161558
Q2G0L7   33 2 3.07991 0.0107511
Q2FWI1   24 1.45455 0.903563 0.161558
Q2G0F7   14 0.848485 -1.27278 0.943444
Q2FXY3   27 1.63636 0.903563 0.161558
P0A084   44 2.66667 3.07991 0.0107511
Q2G0G5   36 2.18182 3.07991 0.0107511
Q2FZE5   12 0.727273 -1.27278 0.943444
Q2G0A2   14 0.848485 -1.27278 0.943444
Q2FVE8   13 0.787879 -1.27278 0.943444
Q2G2M8   40 2.42424 3.07991 0.0107511
Q2FYH7   16 0.969697 -1.27278 0.943444
Q2FVR8   26 1.57576 0.903563 0.161558
Q2FZU9   44 2.66667 3.07991 0.0107511
Q2FYX7   22 1.33333 0.903563 0.161558
Q2G280   38 2.30303 3.07991 0.0107511
Q2FVG5   26 1.57576 0.903563 0.161558
Q2FWX1   30 1.81818 0.903563 0.161558
Q2FVB3   18 1.09091 0.903563 0.161558
Q2G2A1   33 2 3.07991 0.0107511
Q2G1W7   34 2.06061 3.07991 0.0107511
Q2FW36   14 0.848485 -1.27278 0.943444
P31337   29 1.75758 0.903563 0.161558
Q2FXB8   12 0.727273 -1.27278 0.943444
Q2G2F3   41 2.48485 3.07991 0.0107511
Q2FYM7   9 0.545455 -1.27278 0.943444
Q2FYB2   35 2.12121 3.07991 0.0107511
Q2G2E2   19 1.11765 0.903563 0.161558
Q2G2G9   24 1.41176 0.903563 0.161558
Q2FVC5   27 1.58824 0.903563 0.161558
Q2G0T3   28 1.64706 0.903563 0.161558
Q2G074   14 0.823529 -1.27278 0.943444
Q2G016   34 2 3.07991 0.0107511
Q2G0G4   34 2 3.07991 0.0107511
Q2G2K1   33 1.94118 0.903563 0.161558
Q2FXE1   24 1.41176 0.903563 0.161558
Q2FWD2   29 1.70588 0.903563 0.161558
Q2G1Q0   29 1.70588 0.903563 0.161558
Q2G073   14 0.823529 -1.27278 0.943444
Q2G1T7   26 1.52941 0.903563 0.161558
Q2FVI3   46 2.70588 3.07991 0.0107511
Q2FZ93   24 1.41176 0.903563 0.161558
Q2FVQ7   35 2.05882 3.07991 0.0107511
Q2G2B9   18 1.05882 0.903563 0.161558
Q2FZN5   13 0.764706 -1.27278 0.943444
Q2FY72   33 1.94118 0.903563 0.161558
Q2G0A0   39 2.29412 3.07991 0.0107511
Q2FZQ8   13 0.764706 -1.27278 0.943444
Q2FXP1   25 1.47059 0.903563 0.161558
P0A0B7   39 2.29412 3.07991 0.0107511
Q2FYW0   31 1.82353 0.903563 0.161558
Q2G230   32 1.88235 0.903563 0.161558
Q2G0H5   30 1.76471 0.903563 0.161558
Q2G0B7   35 2.05882 3.07991 0.0107511
Q2G131   12 0.705882 -1.27278 0.943444
Q2G0Y4   32 1.88235 0.903563 0.161558
Q2G2L0   36 2.11765 3.07991 0.0107511
Q2G101   28 1.64706 0.903563 0.161558
Q2G036   40 2.35294 3.07991 0.0107511
Q2FXN3   14 0.823529 -1.27278 0.943444
Q2FWY2   33 1.94118 0.903563 0.161558
Q2FXK6   31 1.82353 0.903563 0.161558
Q2G2Y3   34 2 3.07991 0.0107511
Q2G1P8   30 1.76471 0.903563 0.161558
Q2G0N7   31 1.82353 0.903563 0.161558
Q2FW43   33 1.94118 0.903563 0.161558
Q2G2N4   29 1.70588 0.903563 0.161558
Q2FW59   26 1.52941 0.903563 0.161558
Q2G1V0   14 0.823529 -1.27278 0.943444
Q2G010   31 1.82353 0.903563 0.161558
Q2FWJ4   12 0.705882 -1.27278 0.943444
Q2FUR3   33 1.94118 0.903563 0.161558
Q2FXE4   31 1.82353 0.903563 0.161558
Q2FY36   30 1.76471 0.903563 0.161558
Q2G1Q7   41 2.41176 3.07991 0.0107511
Q2FX09   32 1.88235 0.903563 0.161558
Q2G0Z1   43 2.52941 3.07991 0.0107511
Q2FWJ1   32 1.88235 0.903563 0.161558
Q2FUT4   36 2.11765 3.07991 0.0107511
Q2FYI1   44 2.58824 3.07991 0.0107511
Q2FXQ8   30 1.76471 0.903563 0.161558
Q2FUZ0   35 2.05882 3.07991 0.0107511
P0A086   54 3.17647 5.25625 0.000662855
Q2FZM0   14 0.823529 -1.27278 0.943444
Q2FXL3   42 2.47059 3.07991 0.0107511
Q2G2K7   14 0.823529 -1.27278 0.943444
Q2FVL1   13 0.764706 -1.27278 0.943444
Q2FW21   24 1.41176 0.903563 0.161558
Q2G201   45 2.64706 3.07991 0.0107511
Q2FVV6   27 1.58824 0.903563 0.161558
Q2FV03   32 1.88235 0.903563 0.161558
Q2G2T2   13 0.764706 -1.27278 0.943444
Q2FZ44   34 2 3.07991 0.0107511
Q2G1N7   29 1.70588 0.903563 0.161558
Q2G172   17 1 0.903563 0.161558
Q2G208   30 1.76471 0.903563 0.161558
Q2FZR7   13 0.764706 -1.27278 0.943444
Q2G2K2   15 0.882353 -1.27278 0.943444
Q2FVA4   28 1.64706 0.903563 0.161558
Q2G0F5   14 0.823529 -1.27278 0.943444
Q2G0X0   30 1.76471 0.903563 0.161558
Q2FXU0   26 1.52941 0.903563 0.161558
Q2FXX9   28 1.64706 0.903563 0.161558
Q2G2K8   35 2.05882 3.07991 0.0107511
Q2G0X1   28 1.6 0.903563 0.161558
Q2FXI8   27 1.54286 0.903563 0.161558
Q2G0L1   28 1.6 0.903563 0.161558
Q2FX07   21 1.2 0.903563 0.161558
Q2G139   33 1.88571 0.903563 0.161558
Q2FUV5   44 2.51429 3.07991 0.0107511
Q2FVD0   32 1.82857 0.903563 0.161558
Q2FX10   16 0.914286 -1.27278 0.943444
Q2G1W5   33 1.88571 0.903563 0.161558
Q2G1Y7   32 1.82857 0.903563 0.161558
Q2G190   42 2.4 3.07991 0.0107511
Q2FV59   15 0.857143 -1.27278 0.943444
Q2FZS3   24 1.37143 0.903563 0.161558
Q2FX90   33 1.88571 0.903563 0.161558
Q2FW85   12 0.685714 -1.27278 0.943444
Q2FZ65   41 2.34286 3.07991 0.0107511
Q2FXJ7   40 2.28571 3.07991 0.0107511
Q2FVW2   24 1.37143 0.903563 0.161558
Q2G0H4   33 1.88571 0.903563 0.161558
Q2FVV4   14 0.8 -1.27278 0.943444
Q2FUR9   16 0.914286 -1.27278 0.943444
Q2FW06   30 1.71429 0.903563 0.161558
Q2FY84   24 1.37143 0.903563 0.161558
Q2G132   33 1.88571 0.903563 0.161558
Q2G0C9   39 2.22857 3.07991 0.0107511
Q2G2N1   10 0.571429 -1.27278 0.943444
Q2FVF2   13 0.742857 -1.27278 0.943444
Q2FZ30   25 1.42857 0.903563 0.161558
Q2FXX8   49 2.8 3.07991 0.0107511
Q2FZX6   19 1.08571 0.903563 0.161558
Q2G1Z2   15 0.857143 -1.27278 0.943444
Q2G0G7   37 2.11429 3.07991 0.0107511
Q2FV53   32 1.82857 0.903563 0.161558
Q2FV28   37 2.11429 3.07991 0.0107511
Q2G097   42 2.4 3.07991 0.0107511
Q2FZC5   29 1.65714 0.903563 0.161558
Q2FY77   29 1.65714 0.903563 0.161558
Q2FVA9   37 2.11429 3.07991 0.0107511
Q2G2W5   26 1.48571 0.903563 0.161558
Q2FX97   33 1.88571 0.903563 0.161558
Q2G1F3   29 1.65714 0.903563 0.161558
Q2FYU1   26 1.48571 0.903563 0.161558
Q2FUP6   24 1.37143 0.903563 0.161558
Q2G2U7   20 1.14286 0.903563 0.161558
Q2FY09   31 1.77143 0.903563 0.161558
Q2G1J6   31 1.77143 0.903563 0.161558
Q2G059   36 2.05714 3.07991 0.0107511
Q2FVK5   10 0.571429 -1.27278 0.943444
Q2G0H7   33 1.88571 0.903563 0.161558
Q2FWN2   14 0.8 -1.27278 0.943444
Q2FYV7   38 2.17143 3.07991 0.0107511
Q2G236   29 1.65714 0.903563 0.161558
Q2FZR6   13 0.742857 -1.27278 0.943444
Q2G1P9   31 1.77143 0.903563 0.161558
Q2G0R9   36 2.05714 3.07991 0.0107511
Q2FUZ9   35 2 3.07991 0.0107511
Q2FVP2   33 1.88571 0.903563 0.161558
Q2FXC8   40 2.28571 3.07991 0.0107511
Q2FVC4   27 1.54286 0.903563 0.161558
Q2FZ29   30 1.71429 0.903563 0.161558
Q2FYR8   28 1.55556 0.903563 0.161558
Q2FY23   42 2.33333 3.07991 0.0107511
Q2G0D4   41 2.27778 3.07991 0.0107511
Q2FZ38   38 2.11111 3.07991 0.0107511
Q2FXH1   16 0.888889 -1.27278 0.943444
Q2FXZ9   23 1.27778 0.903563 0.161558
Q2G1V3   12 0.666667 -1.27278 0.943444
Q2FVZ0   12 0.666667 -1.27278 0.943444
Q2FV95   14 0.777778 -1.27278 0.943444
Q2G196   35 1.94444 0.903563 0.161558
Q2FZ61   35 1.94444 0.903563 0.161558
Q2FW27   44 2.44444 3.07991 0.0107511
Q2FWH2   21 1.16667 0.903563 0.161558
Q2FZQ9   13 0.722222 -1.27278 0.943444
Q2FWQ9   44 2.44444 3.07991 0.0107511
Q2G1N5   16 0.888889 -1.27278 0.943444
Q2FZP8   18 1 0.903563 0.161558
Q2FXC2   44 2.44444 3.07991 0.0107511
Q2G0X9   34 1.88889 0.903563 0.161558
Q2FX08   15 0.833333 -1.27278 0.943444
Q2FUV2   40 2.22222 3.07991 0.0107511
Q2FZT8   41 2.27778 3.07991 0.0107511
Q2G2N2   12 0.666667 -1.27278 0.943444
Q2G0M1   34 1.88889 0.903563 0.161558
Q2FVX8   31 1.72222 0.903563 0.161558
Q2G220   35 1.94444 0.903563 0.161558
Q2FW37   37 2.05556 3.07991 0.0107511
Q2G203   42 2.33333 3.07991 0.0107511
Q2FY89   33 1.83333 0.903563 0.161558
Q2G1K7   44 2.44444 3.07991 0.0107511
Q2G013   15 0.833333 -1.27278 0.943444
Q2FV91   15 0.833333 -1.27278 0.943444
Q2FW92   44 2.44444 3.07991 0.0107511
Q2G1U5   35 1.94444 0.903563 0.161558
Q2G2A6   29 1.61111 0.903563 0.161558
Q2G0G9   30 1.66667 0.903563 0.161558
P0A088   33 1.83333 0.903563 0.161558
Q2G0B4   17 0.944444 -1.27278 0.943444
Q2G0X7   37 2.05556 3.07991 0.0107511
Q2G0S0   33 1.83333 0.903563 0.161558
Q2FW12   29 1.61111 0.903563 0.161558
Q2G0J7   36 2 3.07991 0.0107511
Q2FW76   15 0.833333 -1.27278 0.943444
Q2G1Z7   37 2.05556 3.07991 0.0107511
Q2G2S1   36 2 3.07991 0.0107511
Q2G1B1   44 2.44444 3.07991 0.0107511
Q2FVP3   19 1.05556 0.903563 0.161558
Q2G1V1   36 2 3.07991 0.0107511
Q2G1H8   34 1.88889 0.903563 0.161558
Q2G149   37 2.05556 3.07991 0.0107511
Q2FXC7   37 2.05556 3.07991 0.0107511
Q2G019   38 2.11111 3.07991 0.0107511
Q2FWL6   41 2.27778 3.07991 0.0107511
Q2G199   13 0.722222 -1.27278 0.943444
Q2FY41   24 1.33333 0.903563 0.161558
Q2FX33   38 2.11111 3.07991 0.0107511
Q2G181   37 2.05556 3.07991 0.0107511
Q2FVT1   21 1.16667 0.903563 0.161558
Q2G0Z5   33 1.83333 0.903563 0.161558
Q2FZC7   38 2.11111 3.07991 0.0107511
Q2G1U0   39 2.16667 3.07991 0.0107511
Q2FW18   30 1.66667 0.903563 0.161558
Q2G0H1   32 1.77778 0.903563 0.161558
Q2FX22   29 1.61111 0.903563 0.161558
Q2G157   42 2.33333 3.07991 0.0107511
Q2G2J5   28 1.55556 0.903563 0.161558
Q2FZH9   15 0.833333 -1.27278 0.943444
Q2FZA6   13 0.722222 -1.27278 0.943444
Q2G1N6   15 0.833333 -1.27278 0.943444
Q2FVR4   27 1.5 0.903563 0.161558
Q2FY13   38 2.11111 3.07991 0.0107511
Q2G025   38 2.11111 3.07991 0.0107511
Q2FV36   12 0.666667 -1.27278 0.943444
Q2G0W9   26 1.44444 0.903563 0.161558
Q2G0L0   44 2.44444 3.07991 0.0107511
Q2FUR2   30 1.66667 0.903563 0.161558
Q2FVJ9   35 1.94444 0.903563 0.161558
Q2G1S8   45 2.43243 3.07991 0.0107511
Q2FVJ5   41 2.21622 3.07991 0.0107511
Q2FZ39   36 1.94595 0.903563 0.161558
Q2FWP6   33 1.78378 0.903563 0.161558
Q2FVB4   37 2 3.07991 0.0107511
Q2G0V7   32 1.72973 0.903563 0.161558
Q2FUV4   43 2.32432 3.07991 0.0107511
Q2FYG5   31 1.67568 0.903563 0.161558
Q2FW71   14 0.756757 -1.27278 0.943444
Q2FZB1   38 2.05405 3.07991 0.0107511
Q2G0Y9   30 1.62162 0.903563 0.161558
Q2G0X4   38 2.05405 3.07991 0.0107511
Q2FZL2   37 2 3.07991 0.0107511
Q2FVS1   37 2 3.07991 0.0107511
Q2G099   41 2.21622 3.07991 0.0107511
Q2FZN0   37 2 3.07991 0.0107511
Q2FZ50   21 1.13514 0.903563 0.161558
Q2G0X8   39 2.10811 3.07991 0.0107511
Q2G167   37 2 3.07991 0.0107511
Q2G086   30 1.62162 0.903563 0.161558
Q2G0D0   37 2 3.07991 0.0107511
Q2FWG3   42 2.27027 3.07991 0.0107511
Q2G228   48 2.59459 3.07991 0.0107511
Q2FWW8   30 1.62162 0.903563 0.161558
Q2FYL0   33 1.78378 0.903563 0.161558
Q2FXX2   46 2.48649 3.07991 0.0107511
Q2G0C4   15 0.810811 -1.27278 0.943444
Q2FZA2   36 1.94595 0.903563 0.161558
Q2FWL0   44 2.37838 3.07991 0.0107511
Q2FUY9   41 2.21622 3.07991 0.0107511
Q2G0T8   42 2.27027 3.07991 0.0107511
Q2FWK0   50 2.7027 3.07991 0.0107511
Q2G0D9   41 2.21622 3.07991 0.0107511
Q2FZF3   22 1.18919 0.903563 0.161558
Q2FZ17   36 1.94595 0.903563 0.161558
Q2G0T6   30 1.62162 0.903563 0.161558
Q2G140   14 0.756757 -1.27278 0.943444
Q2G2F2   11 0.594595 -1.27278 0.943444
Q2FXG0   40 2.16216 3.07991 0.0107511
Q2FWR4   41 2.21622 3.07991 0.0107511
Q2G195   23 1.24324 0.903563 0.161558
Q2FVY4   38 2.05405 3.07991 0.0107511
Q2G1I6   37 2 3.07991 0.0107511
Q2FVD5   30 1.62162 0.903563 0.161558
Q2FZM1   42 2.27027 3.07991 0.0107511
Q2FVG0   38 2.05405 3.07991 0.0107511
Q2FZM7   39 2.10811 3.07991 0.0107511
Q2FZB2   41 2.21622 3.07991 0.0107511
Q2G287   28 1.51351 0.903563 0.161558
Q2FWG4   20 1.08108 0.903563 0.161558
Q2G2B3   13 0.702703 -1.27278 0.943444
Q2FY48   20 1.08108 0.903563 0.161558
Q9ZNI1   42 2.27027 3.07991 0.0107511
Q2FV94   36 1.94595 0.903563 0.161558
Q2G2X5   17 0.918919 -1.27278 0.943444
Q2FVX6   29 1.56757 0.903563 0.161558
Q2G060   30 1.62162 0.903563 0.161558
Q2FVG2   18 0.972973 -1.27278 0.943444
Q2G1Q1   32 1.72973 0.903563 0.161558
Q2G1F1   31 1.67568 0.903563 0.161558
Q2FXC5   38 2.05405 3.07991 0.0107511
Q2G2B0   16 0.864865 -1.27278 0.943444
Q2FXR6   16 0.864865 -1.27278 0.943444
Q2FXE0   41 2.21622 3.07991 0.0107511
Q2FUY3   38 2.05405 3.07991 0.0107511
Q2G1S6   37 2 3.07991 0.0107511
Q2FVE9   14 0.756757 -1.27278 0.943444
Q2FVU7   31 1.67568 0.903563 0.161558
Q2FVM7   40 2.16216 3.07991 0.0107511
Q2FVU6   17 0.918919 -1.27278 0.943444
Q2FVA1   35 1.89189 0.903563 0.161558
Q2FWB8   40 2.16216 3.07991 0.0107511
Q2FYR5   33 1.78378 0.903563 0.161558
Q2G261   25 1.35135 0.903563 0.161558
Q2G264   34 1.83784 0.903563 0.161558
Q2G0U4   26 1.40541 0.903563 0.161558
Q2G226   15 0.810811 -1.27278 0.943444
Q2FZT7   31 1.67568 0.903563 0.161558
Q2FXJ4   24 1.2973 0.903563 0.161558
Q2G047   41 2.21622 3.07991 0.0107511
Q2FWD9   33 1.78378 0.903563 0.161558
Q2FZH2   25 1.35135 0.903563 0.161558
Q2G044   20 1.08108 0.903563 0.161558
Q2FVZ8   15 0.810811 -1.27278 0.943444
Q2G1C5   12 0.648649 -1.27278 0.943444
Q2G1Z1   19 1.02703 0.903563 0.161558
Q2G135   28 1.51351 0.903563 0.161558
Q2FVE5   38 2.05405 3.07991 0.0107511
Q2FZ70   37 2 3.07991 0.0107511
Q2G2A0   35 1.89189 0.903563 0.161558
Q2G224   44 2.31579 3.07991 0.0107511
P0A0K3   34 1.78947 0.903563 0.161558
Q2G1A8   41 2.15789 3.07991 0.0107511
Q2G1P5   14 0.736842 -1.27278 0.943444
Q2FV93   16 0.842105 -1.27278 0.943444
Q2FXC4   37 1.94737 0.903563 0.161558
Q2FY74   25 1.31579 0.903563 0.161558
Q2G1M1   31 1.63158 0.903563 0.161558
Q9EZ11   34 1.78947 0.903563 0.161558
Q2FZB3   35 1.84211 0.903563 0.161558
Q2G1V2   33 1.73684 0.903563 0.161558
Q2FVM8   23 1.21053 0.903563 0.161558
Q2FVR1   32 1.68421 0.903563 0.161558
Q2FXC3   51 2.68421 3.07991 0.0107511
Q2FUV6   40 2.10526 3.07991 0.0107511
Q2G1D7   41 2.15789 3.07991 0.0107511
Q2FXR2   31 1.63158 0.903563 0.161558
Q2FW83   12 0.631579 -1.27278 0.943444
Q2G2X7   37 1.94737 0.903563 0.161558
Q2FVM4   16 0.842105 -1.27278 0.943444
P0A0J3   25 1.31579 0.903563 0.161558
Q2G2L8   29 1.52632 0.903563 0.161558
Q2FZ27   32 1.68421 0.903563 0.161558
Q2FZ53   39 2.05263 3.07991 0.0107511
Q2G154   51 2.68421 3.07991 0.0107511
Q2FZS4   15 0.789474 -1.27278 0.943444
Q2FYQ5   13 0.684211 -1.27278 0.943444
Q2FZL6   42 2.21053 3.07991 0.0107511
Q2FWB9   41 2.15789 3.07991 0.0107511
Q2FUQ4   45 2.36842 3.07991 0.0107511
Q2G293   41 2.15789 3.07991 0.0107511
Q2FZS5   50 2.63158 3.07991 0.0107511
Q2FYP9   14 0.736842 -1.27278 0.943444
Q2G0K7   43 2.26316 3.07991 0.0107511
Q2FVV2   33 1.73684 0.903563 0.161558
Q2FVN0   30 1.57895 0.903563 0.161558
Q2FX00   45 2.36842 3.07991 0.0107511
Q2G1I0   17 0.894737 -1.27278 0.943444
Q2FXI2   41 2.15789 3.07991 0.0107511
Q2G2X1   23 1.21053 0.903563 0.161558
Q2FYG6   20 1.05263 0.903563 0.161558
Q2FXH0   34 1.78947 0.903563 0.161558
Q2FXU7   43 2.26316 3.07991 0.0107511
Q2G170   33 1.73684 0.903563 0.161558
Q2FVQ9   42 2.21053 3.07991 0.0107511
Q2FWV2   38 2 3.07991 0.0107511
Q2FVI5   14 0.736842 -1.27278 0.943444
Q2FUW0   44 2.31579 3.07991 0.0107511
Q2FXB7   34 1.78947 0.903563 0.161558
Q2G0J8   50 2.63158 3.07991 0.0107511
Q2FXB5   40 2.10526 3.07991 0.0107511
Q2FYE9   13 0.684211 -1.27278 0.943444
Q2FVE2   24 1.26316 0.903563 0.161558
Q2G2V6   34 1.78947 0.903563 0.161558
O08387   20 1.05263 0.903563 0.161558
Q2FZ14   35 1.84211 0.903563 0.161558
Q2FXW3   31 1.63158 0.903563 0.161558
Q2FYQ8   38 2 3.07991 0.0107511
Q2G2D6   43 2.26316 3.07991 0.0107511
Q2G2T7   33 1.73684 0.903563 0.161558
Q2FYP8   19 1 0.903563 0.161558
Q2FZ25   38 2 3.07991 0.0107511
Q2FY65   50 2.63158 3.07991 0.0107511
Q2G2T1   19 1 0.903563 0.161558
Q2G1N0   16 0.842105 -1.27278 0.943444
Q2G110   19 1 0.903563 0.161558
Q2G1E1   33 1.73684 0.903563 0.161558
Q2G2F1   44 2.31579 3.07991 0.0107511
Q2FXE8   36 1.89474 0.903563 0.161558
Q2FZ06   36 1.89474 0.903563 0.161558
Q2FVH2   16 0.842105 -1.27278 0.943444
Q2FYV6   37 1.94737 0.903563 0.161558
Q2FZJ3   38 1.94872 0.903563 0.161558
Q2G095   46 2.35897 3.07991 0.0107511
Q2G2Y0   43 2.20513 3.07991 0.0107511
Q2G2W3   51 2.61538 3.07991 0.0107511
Q2FY07   38 1.94872 0.903563 0.161558
Q2FXW8   37 1.89744 0.903563 0.161558
Q2FUR6   44 2.25641 3.07991 0.0107511
Q2FVW6   17 0.871795 -1.27278 0.943444
Q2G1X0   26 1.33333 0.903563 0.161558
Q2G1F6   14 0.717949 -1.27278 0.943444
Q2FVK8   33 1.69231 0.903563 0.161558
Q2G158   40 2.05128 3.07991 0.0107511
Q2G118   34 1.74359 0.903563 0.161558
Q2G077   13 0.666667 -1.27278 0.943444
Q2G0E0   48 2.46154 3.07991 0.0107511
Q2G263   46 2.35897 3.07991 0.0107511
Q2FUU1   48 2.46154 3.07991 0.0107511
Q2G1X7   35 1.79487 0.903563 0.161558
Q2G1C0   39 2 3.07991 0.0107511
Q2FVB9   14 0.717949 -1.27278 0.943444
Q2G273   29 1.48718 0.903563 0.161558
Q53726   41 2.10256 3.07991 0.0107511
Q2G2W9   35 1.79487 0.903563 0.161558
Q2FZ22   35 1.79487 0.903563 0.161558
Q2G2U1   30 1.53846 0.903563 0.161558
Q2FXW6   31 1.58974 0.903563 0.161558
Q2G0P9   18 0.923077 -1.27278 0.943444
Q2FYE3   39 2 3.07991 0.0107511
Q2FXU3   44 2.25641 3.07991 0.0107511
Q2G052   48 2.46154 3.07991 0.0107511
Q2FZM6   38 1.94872 0.903563 0.161558
Q2FX25   32 1.64103 0.903563 0.161558
Q2FX05   34 1.74359 0.903563 0.161558
Q2G1P2   16 0.820513 -1.27278 0.943444
Q2G2C4   34 1.74359 0.903563 0.161558
Q2G165   13 0.666667 -1.27278 0.943444
Q2FXK8   8 0.410256 -1.27278 0.943444
Q2FWP1   36 1.84615 0.903563 0.161558
Q2FVU1   14 0.717949 -1.27278 0.943444
Q2FZ78   30 1.53846 0.903563 0.161558
Q2G0P0   42 2.15385 3.07991 0.0107511
Q2FXX3   18 0.923077 -1.27278 0.943444
Q2FVX2   38 1.94872 0.903563 0.161558
Q2G0Q7   44 2.25641 3.07991 0.0107511
Q2FXS6   33 1.69231 0.903563 0.161558
Q2FUZ1   45 2.30769 3.07991 0.0107511
Q2FZ87   36 1.84615 0.903563 0.161558
Q2FXF4   33 1.69231 0.903563 0.161558
Q2G1G4   28 1.4359 0.903563 0.161558
Q2FWE6   36 1.84615 0.903563 0.161558
Q2G2U2   38 1.94872 0.903563 0.161558
Q2FY17   41 2.10256 3.07991 0.0107511
Q2FVU3   38 1.94872 0.903563 0.161558
Q2FVK1   22 1.12821 0.903563 0.161558
Q2G0K5   42 2.15385 3.07991 0.0107511
Q2G2X8   34 1.74359 0.903563 0.161558
Q2FYZ7   41 2.10256 3.07991 0.0107511
Q2FWG1   49 2.51282 3.07991 0.0107511
Q2G1Q6   26 1.33333 0.903563 0.161558
Q2G2X9   34 1.74359 0.903563 0.161558
Q2FWN9   23 1.17949 0.903563 0.161558
Q2FYZ2   32 1.64103 0.903563 0.161558
Q2FZJ1   42 2.15385 3.07991 0.0107511
Q2G002   37 1.89744 0.903563 0.161558
Q2FVL4   46 2.35897 3.07991 0.0107511
Q2G2M7   34 1.74359 0.903563 0.161558
Q2FWH6   39 2 3.07991 0.0107511
Q2FXQ3   37 1.89744 0.903563 0.161558
Q2G129   11 0.564103 -1.27278 0.943444
Q7BHL7   54 2.76923 3.07991 0.0107511
Q2FZ71   36 1.84615 0.903563 0.161558
Q2FZ88   47 2.35 3.07991 0.0107511
Q2FV22   37 1.85 0.903563 0.161558
Q2FYM3   33 1.65 0.903563 0.161558
Q2FY06   44 2.2 3.07991 0.0107511
Q2FXB0   25 1.25 0.903563 0.161558
Q2FX87   49 2.45 3.07991 0.0107511
Q2FZ33   40 2 3.07991 0.0107511
Q2G0J1   44 2.2 3.07991 0.0107511
Q2FUT7   37 1.85 0.903563 0.161558
Q2FZH1   38 1.9 0.903563 0.161558
Q2FVX3   37 1.85 0.903563 0.161558
Q2FWC6   50 2.5 3.07991 0.0107511
Q2FXN6   44 2.2 3.07991 0.0107511
Q2FY79   45 2.25 3.07991 0.0107511
Q2FZ23   30 1.5 0.903563 0.161558
Q2FVF1   41 2.05 3.07991 0.0107511
Q2FWM5   22 1.1 0.903563 0.161558
Q2G061   43 2.15 3.07991 0.0107511
Q2FWL7   19 0.95 -1.27278 0.943444
Q2FVK3   18 0.9 -1.27278 0.943444
Q2FX19   22 1.1 0.903563 0.161558
Q2G2U6   40 2 3.07991 0.0107511
Q2G1S5   38 1.9 0.903563 0.161558
Q2FVS9   51 2.55 3.07991 0.0107511
Q2G1M7   46 2.3 3.07991 0.0107511
Q2FW50   59 2.95 3.07991 0.0107511
Q2G2L1   36 1.8 0.903563 0.161558
Q2FWB1   45 2.25 3.07991 0.0107511
Q2FXA8   36 1.8 0.903563 0.161558
Q2FV20   38 1.9 0.903563 0.161558
Q2FUY1   36 1.8 0.903563 0.161558
Q2FYJ1   30 1.5 0.903563 0.161558
Q2G043   33 1.65 0.903563 0.161558
Q2FZ43   31 1.55 0.903563 0.161558
Q9KJN4   34 1.7 0.903563 0.161558
Q2G194   27 1.35 0.903563 0.161558
Q2G0F0   44 2.2 3.07991 0.0107511
Q2G2G2   36 1.8 0.903563 0.161558
Q2G0I8   40 2 3.07991 0.0107511
Q2FXG5   36 1.8 0.903563 0.161558
Q2G2S6   27 1.35 0.903563 0.161558
Q53700   42 2.1 3.07991 0.0107511
Q2G0D8   36 1.8 0.903563 0.161558
P60430   30 1.5 0.903563 0.161558
Q2FV41   33 1.65 0.903563 0.161558
Q2FXZ5   36 1.8 0.903563 0.161558
Q2FZL0   17 0.85 -1.27278 0.943444
Q2FY99   27 1.35 0.903563 0.161558
Q2FX95   31 1.55 0.903563 0.161558
Q2FYR6   42 2.1 3.07991 0.0107511
Q2FUW2   22 1.1 0.903563 0.161558
Q2FVL2   43 2.15 3.07991 0.0107511
Q2G2L4   13 0.65 -1.27278 0.943444
Q2FXB1   28 1.4 0.903563 0.161558
Q2FZY7   35 1.75 0.903563 0.161558
Q2FVN1   17 0.85 -1.27278 0.943444
Q2G1S1   36 1.8 0.903563 0.161558
Q2FXK4   43 2.15 3.07991 0.0107511
Q2FXM6   41 2.05 3.07991 0.0107511
Q2FZJ6   41 2.05 3.07991 0.0107511
Q2FVT4   32 1.6 0.903563 0.161558
Q2FYW1   22 1.1 0.903563 0.161558
Q2FYZ3   36 1.8 0.903563 0.161558
Q2FXX5   34 1.7 0.903563 0.161558
Q2FWM4   29 1.45 0.903563 0.161558
Q2G2L3   50 2.5 3.07991 0.0107511
Q2FYR3   41 2.05 3.07991 0.0107511
Q2G0I9   53 2.65 3.07991 0.0107511
Q2G0M2   28 1.4 0.903563 0.161558
Q2G272   23 1.15 0.903563 0.161558
Q2FXL4   37 1.85 0.903563 0.161558
Q2G0U9   40 2 3.07991 0.0107511
Q2FVE4   41 2.05 3.07991 0.0107511
Q2FVC6   39 1.95 0.903563 0.161558
Q2FV19   55 2.75 3.07991 0.0107511
Q2G0S8   35 1.75 0.903563 0.161558
Q2G2G3   18 0.9 -1.27278 0.943444
Q2G2X0   44 2.14634 3.07991 0.0107511
Q2G0F3   45 2.19512 3.07991 0.0107511
Q2G037   41 2 3.07991 0.0107511
Q2G1G6   33 1.60976 0.903563 0.161558
Q2FWP0   24 1.17073 0.903563 0.161558
Q2FY29   51 2.4878 3.07991 0.0107511
Q2FXQ4   19 0.926829 -1.27278 0.943444
Q2G0S7   41 2 3.07991 0.0107511
Q2FZX7   39 1.90244 0.903563 0.161558
Q2G0E6   18 0.878049 -1.27278 0.943444
Q2FY37   47 2.29268 3.07991 0.0107511
Q2FYQ0   40 1.95122 0.903563 0.161558
Q2FUV3   40 1.95122 0.903563 0.161558
Q2FYV2   47 2.29268 3.07991 0.0107511
Q2FVS4   20 0.97561 -1.27278 0.943444
Q2G2M3   48 2.34146 3.07991 0.0107511
Q2FVM6   41 2 3.07991 0.0107511
Q2G292   44 2.14634 3.07991 0.0107511
Q2FXH7   36 1.7561 0.903563 0.161558
Q2FYQ7   43 2.09756 3.07991 0.0107511
Q2FWG2   41 2 3.07991 0.0107511
Q2G159   41 2 3.07991 0.0107511
Q2FX96   30 1.46341 0.903563 0.161558
Q2FV83   39 1.90244 0.903563 0.161558
Q2G2D8   32 1.56098 0.903563 0.161558
Q2FYJ4   22 1.07317 0.903563 0.161558
Q2G1E8   12 0.585366 -1.27278 0.943444
Q2FVK2   24 1.17073 0.903563 0.161558
Q2FZP1   20 0.97561 -1.27278 0.943444
Q2FXI0   54 2.63415 3.07991 0.0107511
Q2G134   15 0.731707 -1.27278 0.943444
Q2FZZ6   34 1.65854 0.903563 0.161558
Q2G1Z3   39 1.90244 0.903563 0.161558
Q2G030   40 1.95122 0.903563 0.161558
Q2FV21   37 1.80488 0.903563 0.161558
Q9RQP6   14 0.682927 -1.27278 0.943444
Q2FZ62   35 1.70732 0.903563 0.161558
Q2FZQ7   33 1.60976 0.903563 0.161558
Q2G0F4   31 1.5122 0.903563 0.161558
Q2FWE0   34 1.65854 0.903563 0.161558
Q2FVS0   21 1.02439 0.903563 0.161558
Q2FUT6   36 1.7561 0.903563 0.161558
Q2FUQ5   33 1.60976 0.903563 0.161558
Q2FZJ9   40 1.95122 0.903563 0.161558
Q2FY81   44 2.14634 3.07991 0.0107511
Q2G0K8   53 2.58537 3.07991 0.0107511
Q2G262   13 0.634146 -1.27278 0.943444
Q2G0E1   35 1.70732 0.903563 0.161558
Q2FWD3   52 2.53659 3.07991 0.0107511
Q2FXA4   34 1.65854 0.903563 0.161558
Q2FVF0   37 1.80488 0.903563 0.161558
Q2FWW9   39 1.90244 0.903563 0.161558
Q2FZ54   41 2 3.07991 0.0107511
P0A0J0   20 0.97561 -1.27278 0.943444
Q2G1G1   35 1.70732 0.903563 0.161558
Q2FWA1   43 2.09756 3.07991 0.0107511
Q2FXN1   42 2.04878 3.07991 0.0107511
Q2G2T4   41 2 3.07991 0.0107511
Q2FZW9   32 1.56098 0.903563 0.161558
Q2FV90   38 1.85366 0.903563 0.161558
Q2FWB3   28 1.36585 0.903563 0.161558
Q2G0Q0   35 1.70732 0.903563 0.161558
Q2FY10   32 1.56098 0.903563 0.161558
Q2FXM0   39 1.90244 0.903563 0.161558
Q2G1S2   41 2 3.07991 0.0107511
Q2FXY5   29 1.38095 0.903563 0.161558
Q2FXV3   37 1.7619 0.903563 0.161558
Q2FXG3   41 1.95238 0.903563 0.161558
Q2FVA8   30 1.42857 0.903563 0.161558
Q2G2C2   24 1.14286 0.903563 0.161558
Q2FYU2   43 2.04762 3.07991 0.0107511
Q2FYK5   41 1.95238 0.903563 0.161558
Q2FW35   45 2.14286 3.07991 0.0107511
Q2FY52   41 1.95238 0.903563 0.161558
Q9RQP9   37 1.7619 0.903563 0.161558
Q2G039   43 2.04762 3.07991 0.0107511
Q2G1E4   39 1.85714 0.903563 0.161558
Q2G0B0   36 1.71429 0.903563 0.161558
Q2FXI7   38 1.80952 0.903563 0.161558
Q2FWN7   33 1.57143 0.903563 0.161558
Q2FV66   39 1.85714 0.903563 0.161558
Q2FYJ5   15 0.714286 -1.27278 0.943444
Q2FYC9   26 1.2381 0.903563 0.161558
Q2FZC6   40 1.90476 0.903563 0.161558
Q2FXW4   48 2.28571 3.07991 0.0107511
Q2FXI1   40 1.90476 0.903563 0.161558
Q2FZF9   48 2.28571 3.07991 0.0107511
Q2G171   16 0.761905 -1.27278 0.943444
Q2G2P8   39 1.85714 0.903563 0.161558
Q2G2V9   37 1.7619 0.903563 0.161558
Q2FV31   42 2 3.07991 0.0107511
Q9KJN3   27 1.28571 0.903563 0.161558
Q2FZV5   15 0.714286 -1.27278 0.943444
Q2FWC4   40 1.90476 0.903563 0.161558
Q2FYT0   18 0.857143 -1.27278 0.943444
Q2G145   34 1.61905 0.903563 0.161558
Q2G0J0   54 2.57143 3.07991 0.0107511
Q2FZQ3   38 1.80952 0.903563 0.161558
Q2FYE5   43 2.04762 3.07991 0.0107511
Q2FWN5   21 1 0.903563 0.161558
Q2FY24   35 1.66667 0.903563 0.161558
Q2FVW7   36 1.71429 0.903563 0.161558
Q2FZ91   43 2.04762 3.07991 0.0107511
Q2FWL2   37 1.7619 0.903563 0.161558
Q2FZQ6   33 1.57143 0.903563 0.161558
P02976   14 0.666667 -1.27278 0.943444
Q2G0R7   14 0.666667 -1.27278 0.943444
Q2FUU2   55 2.61905 3.07991 0.0107511
Q2FZG1   46 2.19048 3.07991 0.0107511
Q2G0Z4   18 0.857143 -1.27278 0.943444
Q2FZ81   36 1.71429 0.903563 0.161558
Q2G2J8   48 2.28571 3.07991 0.0107511
Q2FZD7   40 1.90476 0.903563 0.161558
Q2G288   25 1.19048 0.903563 0.161558
Q2FW52   46 2.19048 3.07991 0.0107511
Q2FVX4   36 1.71429 0.903563 0.161558
Q2FVN5   14 0.666667 -1.27278 0.943444
Q2FY88   40 1.90476 0.903563 0.161558
Q2FWC9   41 1.95238 0.903563 0.161558
Q2FZS7   35 1.66667 0.903563 0.161558
Q2FZ63   38 1.80952 0.903563 0.161558
Q2G1L8   48 2.28571 3.07991 0.0107511
Q2FV17   41 1.95238 0.903563 0.161558
Q2FVT8   28 1.33333 0.903563 0.161558
Q2G0W8   33 1.57143 0.903563 0.161558
Q2FV07   34 1.61905 0.903563 0.161558
Q2G0Q1   41 1.95238 0.903563 0.161558
Q2FY69   35 1.66667 0.903563 0.161558
Q2FZ75   40 1.90476 0.903563 0.161558
Q2G0E5   47 2.2381 3.07991 0.0107511
Q2G233   40 1.90476 0.903563 0.161558
Q2FWE1   45 2.14286 3.07991 0.0107511
Q2FVZ2   42 2 3.07991 0.0107511
Q2FYE2   42 2 3.07991 0.0107511
Q2G1K6   42 1.95349 0.903563 0.161558
Q2FVT0   50 2.32558 3.07991 0.0107511
Q2G0Q9   45 2.09302 3.07991 0.0107511
Q2FZ89   41 1.90698 0.903563 0.161558
Q2FVR0   40 1.86047 0.903563 0.161558
Q2FZD9   24 1.11628 0.903563 0.161558
Q2FX85   19 0.883721 -1.27278 0.943444
Q2G1B0   36 1.67442 0.903563 0.161558
Q2G2E4   16 0.744186 -1.27278 0.943444
Q2FYK7   46 2.13953 3.07991 0.0107511
Q2FZ13   44 2.04651 3.07991 0.0107511
Q2FZE6   46 2.13953 3.07991 0.0107511
Q2FVI2   39 1.81395 0.903563 0.161558
Q2FZE0   41 1.90698 0.903563 0.161558
Q2FV38   43 2 3.07991 0.0107511
Q2FXE2   52 2.4186 3.07991 0.0107511
Q2G1Q2   42 1.95349 0.903563 0.161558
Q2FYY8   36 1.67442 0.903563 0.161558
Q2FYN6   44 2.04651 3.07991 0.0107511
Q2FV39   41 1.90698 0.903563 0.161558
Q2G130   48 2.23256 3.07991 0.0107511
Q2FUR8   46 2.13953 3.07991 0.0107511
Q2FXZ3   26 1.2093 0.903563 0.161558
Q2FYM4   16 0.744186 -1.27278 0.943444
Q2FWY1   35 1.62791 0.903563 0.161558
Q2G1V4   40 1.86047 0.903563 0.161558
P0A011   36 1.67442 0.903563 0.161558
Q2FXZ0   37 1.72093 0.903563 0.161558
Q2G0V4   41 1.90698 0.903563 0.161558
Q2FW34   33 1.53488 0.903563 0.161558
Q2FWC7   40 1.86047 0.903563 0.161558
Q2G0F6   48 2.23256 3.07991 0.0107511
Q2G0T0   45 2.09302 3.07991 0.0107511
Q2FXM8   36 1.67442 0.903563 0.161558
Q2G0Q8   39 1.81395 0.903563 0.161558
Q2FZ08   37 1.72093 0.903563 0.161558
Q2G160   40 1.86047 0.903563 0.161558
Q2FY78   38 1.76744 0.903563 0.161558
Q2G2H7   21 0.976744 -1.27278 0.943444
Q2FW53   31 1.44186 0.903563 0.161558
Q2FVX0   50 2.32558 3.07991 0.0107511
Q2G2U5   38 1.76744 0.903563 0.161558
Q2FZR0   46 2.13953 3.07991 0.0107511
Q2G1Z9   34 1.5814 0.903563 0.161558
Q2G1G0   39 1.81395 0.903563 0.161558
Q2FW57   49 2.27907 3.07991 0.0107511
Q9RQP7   42 1.95349 0.903563 0.161558
Q2FXP0   43 2 3.07991 0.0107511
Q2FVV1   18 0.837209 -1.27278 0.943444
Q2FYU8   14 0.651163 -1.27278 0.943444
Q2FZ04   35 1.62791 0.903563 0.161558
Q2FVQ0   38 1.76744 0.903563 0.161558
Q2G151   41 1.90698 0.903563 0.161558
Q2FXF9   32 1.48837 0.903563 0.161558
Q2G242   32 1.48837 0.903563 0.161558
Q2FZQ0   44 2.04651 3.07991 0.0107511
Q2G1Q8   31 1.44186 0.903563 0.161558
Q2FYG1   34 1.54545 0.903563 0.161558
Q2G1N3   38 1.72727 0.903563 0.161558
Q2FV44   42 1.90909 0.903563 0.161558
Q2FXV4   40 1.81818 0.903563 0.161558
Q2G0I1   24 1.09091 0.903563 0.161558
Q2FZY0   39 1.77273 0.903563 0.161558
Q2G295   36 1.63636 0.903563 0.161558
Q2FWH3   49 2.22727 3.07991 0.0107511
Q2G072   44 2 3.07991 0.0107511
Q2G217   46 2.09091 3.07991 0.0107511
Q2FYP6   50 2.27273 3.07991 0.0107511
Q9EZ12   43 1.95455 0.903563 0.161558
Q2FZ48   37 1.68182 0.903563 0.161558
Q2FY16   41 1.86364 0.903563 0.161558
Q2FZU3   40 1.81818 0.903563 0.161558
Q2FVV7   42 1.90909 0.903563 0.161558
Q2FWU0   30 1.36364 0.903563 0.161558
P0A0Q0   50 2.27273 3.07991 0.0107511
Q2FVS3   44 2 3.07991 0.0107511
Q2G0I6   39 1.77273 0.903563 0.161558
Q2FYP3   31 1.40909 0.903563 0.161558
Q2FWM0   35 1.59091 0.903563 0.161558
Q2FZ36   51 2.31818 3.07991 0.0107511
Q2G0Y8   22 1 0.903563 0.161558
Q2FXF6   15 0.681818 -1.27278 0.943444
Q2FXM7   37 1.68182 0.903563 0.161558
Q2G1A6   51 2.31818 3.07991 0.0107511
Q2G138   18 0.818182 -1.27278 0.943444
Q2FZR4   45 2.04545 3.07991 0.0107511
Q2G162   17 0.772727 -1.27278 0.943444
Q2FYH2   18 0.818182 -1.27278 0.943444
Q2FX56   46 2.09091 3.07991 0.0107511
Q2FY68   42 1.90909 0.903563 0.161558
Q2G1K1   37 1.68182 0.903563 0.161558
Q2G1A3   33 1.5 0.903563 0.161558
Q2FZX4   44 2 3.07991 0.0107511
Q2G1M5   54 2.45455 3.07991 0.0107511
Q2FVA3   30 1.36364 0.903563 0.161558
Q2G2G4   38 1.72727 0.903563 0.161558
Q2G0U3   35 1.59091 0.903563 0.161558
Q2FXQ6   26 1.18182 0.903563 0.161558
Q2G0S2   37 1.68182 0.903563 0.161558
Q2G168   47 2.13636 3.07991 0.0107511
Q2FZB0   44 2 3.07991 0.0107511
Q2G119   43 1.95455 0.903563 0.161558
Q2FVJ7   40 1.81818 0.903563 0.161558
Q2FY30   47 2.13636 3.07991 0.0107511
Q2FXR3   46 2.09091 3.07991 0.0107511
Q2G1Z0   44 2 3.07991 0.0107511
Q2G0A9   47 2.13636 3.07991 0.0107511
O33599   36 1.63636 0.903563 0.161558
Q2FZ55   54 2.45455 3.07991 0.0107511
Q2FYS0   36 1.63636 0.903563 0.161558
Q2G248   46 2.09091 3.07991 0.0107511
Q2G049   31 1.40909 0.903563 0.161558
Q2FVA5   47 2.13636 3.07991 0.0107511
Q2FUX8   47 2.13636 3.07991 0.0107511
Q2G123   48 2.18182 3.07991 0.0107511
Q2FVH0   42 1.90909 0.903563 0.161558
Q2FV01   14 0.636364 -1.27278 0.943444
Q2G2L2   39 1.77273 0.903563 0.161558
Q2FYW3   34 1.54545 0.903563 0.161558
Q2FZZ0   40 1.81818 0.903563 0.161558
Q2FVV8   45 2.04545 3.07991 0.0107511
Q2G2W0   36 1.6 0.903563 0.161558
Q2G041   38 1.68889 0.903563 0.161558
P0A0B9   49 2.17778 3.07991 0.0107511
Q2FYI6   43 1.91111 0.903563 0.161558
Q2G2S2   34 1.51111 0.903563 0.161558
Q2FVQ8   33 1.46667 0.903563 0.161558
Q2FVT2   42 1.86667 0.903563 0.161558
Q2G1Z5   35 1.55556 0.903563 0.161558
Q2G2A4   35 1.55556 0.903563 0.161558
P60393   33 1.46667 0.903563 0.161558
Q2G0P6   44 1.95556 0.903563 0.161558
Q2FW04   27 1.2 0.903563 0.161558
Q2FYY9   38 1.68889 0.903563 0.161558
Q2FWP2   29 1.28889 0.903563 0.161558
Q2FVW4   40 1.77778 0.903563 0.161558
Q2FY63   37 1.64444 0.903563 0.161558
Q2FZ68   50 2.22222 3.07991 0.0107511
Q2G1E2   17 0.755556 -1.27278 0.943444
Q2G2T8   48 2.13333 3.07991 0.0107511
Q2FY71   47 2.08889 3.07991 0.0107511
Q2FVI1   21 0.933333 -1.27278 0.943444
Q2G0W2   17 0.755556 -1.27278 0.943444
Q2G238   43 1.91111 0.903563 0.161558
Q2FZR1   43 1.91111 0.903563 0.161558
Q2FXN2   21 0.933333 -1.27278 0.943444
Q2FXH6   19 0.844444 -1.27278 0.943444
Q2FXM3   32 1.42222 0.903563 0.161558
Q2FZW3   31 1.37778 0.903563 0.161558
Q2FWM9   42 1.86667 0.903563 0.161558
Q2FUW9   15 0.666667 -1.27278 0.943444
Q2FW91   34 1.51111 0.903563 0.161558
Q2G137   37 1.64444 0.903563 0.161558
Q2FVM0   39 1.73333 0.903563 0.161558
Q2G057   45 2 3.07991 0.0107511
Q2FXP5   44 1.95556 0.903563 0.161558
Q2G1H2   15 0.666667 -1.27278 0.943444
Q2FX99   12 0.533333 -1.27278 0.943444
Q2G0J4   23 1.02222 0.903563 0.161558
Q2FX74   31 1.37778 0.903563 0.161558
Q2G1J9   24 1.06667 0.903563 0.161558
Q2G1F7   12 0.533333 -1.27278 0.943444
Q2G2R8   39 1.73333 0.903563 0.161558
Q2FW32   39 1.73333 0.903563 0.161558
Q2FXZ4   43 1.91111 0.903563 0.161558
Q2FUT0   43 1.91111 0.903563 0.161558
Q2G084   43 1.91111 0.903563 0.161558
Q2G148   38 1.68889 0.903563 0.161558
Q2FYR0   43 1.91111 0.903563 0.161558
Q2FW86   37 1.64444 0.903563 0.161558
Q2FW01   33 1.46667 0.903563 0.161558
Q2FUX9   26 1.15556 0.903563 0.161558
Q2G212   18 0.8 -1.27278 0.943444
Q2FZ84   40 1.77778 0.903563 0.161558
Q2G0Y0   44 1.95556 0.903563 0.161558
Q2FYU4   55 2.44444 3.07991 0.0107511
Q2G223   34 1.51111 0.903563 0.161558
Q2G136   49 2.17778 3.07991 0.0107511
Q2G0G6   53 2.35556 3.07991 0.0107511
Q2FWY6   38 1.68889 0.903563 0.161558
Q2FWZ2   40 1.77778 0.903563 0.161558
Q2G240   49 2.17778 3.07991 0.0107511
O05154   34 1.51111 0.903563 0.161558
Q2FXP4   23 1.02222 0.903563 0.161558
Q2FVH5   44 1.95556 0.903563 0.161558
Q2FYP0   51 2.21739 3.07991 0.0107511
Q2FUW5   30 1.30435 0.903563 0.161558
Q2FX66   28 1.21739 0.903563 0.161558
Q2G1P4   14 0.608696 -1.27278 0.943444
Q2FYI9   37 1.6087 0.903563 0.161558
Q2G0I7   40 1.73913 0.903563 0.161558
Q2FXQ9   35 1.52174 0.903563 0.161558
Q2FXL0   43 1.86957 0.903563 0.161558
Q2FYR7   40 1.73913 0.903563 0.161558
Q2G1W4   36 1.56522 0.903563 0.161558
Q2G2C8   35 1.52174 0.903563 0.161558
Q2G163   51 2.21739 3.07991 0.0107511
Q2FWL9   16 0.695652 -1.27278 0.943444
Q2FZH3   33 1.43478 0.903563 0.161558
Q2FZR5   41 1.78261 0.903563 0.161558
Q2G1W6   39 1.69565 0.903563 0.161558
Q2FWA5   23 1 0.903563 0.161558
Q2FX17   36 1.56522 0.903563 0.161558
Q2FXY1   40 1.73913 0.903563 0.161558
Q2G2W1   21 0.913043 -1.27278 0.943444
Q2FV06   18 0.782609 -1.27278 0.943444
Q2FYW6   48 2.08696 3.07991 0.0107511
Q2G281   32 1.3913 0.903563 0.161558
Q2G227   47 2.04348 3.07991 0.0107511
Q2FWZ5   40 1.73913 0.903563 0.161558
Q2FZX0   51 2.21739 3.07991 0.0107511
Q2FV51   20 0.869565 -1.27278 0.943444
Q2G082   21 0.913043 -1.27278 0.943444
Q2FWX4   18 0.782609 -1.27278 0.943444
Q2FZT1   41 1.78261 0.903563 0.161558
Q2FYF3   33 1.43478 0.903563 0.161558
Q2FXW9   37 1.6087 0.903563 0.161558
O34090   46 2 3.07991 0.0107511
Q2FVE1   18 0.782609 -1.27278 0.943444
Q2FZL5   51 2.21739 3.07991 0.0107511
Q2G258   42 1.82609 0.903563 0.161558
Q2FZW5   23 1 0.903563 0.161558
Q2FW63   19 0.826087 -1.27278 0.943444
Q2FXB4   39 1.69565 0.903563 0.161558
Q2G1T5   19 0.826087 -1.27278 0.943444
Q2G1J5   43 1.86957 0.903563 0.161558
Q2G0V0   40 1.73913 0.903563 0.161558
Q2G0M7   42 1.82609 0.903563 0.161558
Q2G1I5   40 1.73913 0.903563 0.161558
Q2G146   39 1.69565 0.903563 0.161558
Q2G1P6   42 1.82609 0.903563 0.161558
Q2G1W8   38 1.61702 0.903563 0.161558
Q2G035   50 2.12766 3.07991 0.0107511
Q2G1I3   42 1.78723 0.903563 0.161558
Q2FWM2   50 2.12766 3.07991 0.0107511
Q2FYJ3   44 1.87234 0.903563 0.161558
Q2G0L8   46 1.95745 0.903563 0.161558
Q2G164   44 1.87234 0.903563 0.161558
Q2FVT7   49 2.08511 3.07991 0.0107511
Q2G1R3   47 2 3.07991 0.0107511
Q2G1T6   50 2.12766 3.07991 0.0107511
Q2FZN7   48 2.04255 3.07991 0.0107511
Q2FY83   33 1.40426 0.903563 0.161558
Q2FZX9   46 1.95745 0.903563 0.161558
Q2FYL5   38 1.61702 0.903563 0.161558
Q2G218   49 2.08511 3.07991 0.0107511
Q2G0M5   43 1.82979 0.903563 0.161558
Q2FW78   15 0.638298 -1.27278 0.943444
P52078   42 1.78723 0.903563 0.161558
Q7X2S2   49 2.08511 3.07991 0.0107511
Q2FZG4   37 1.57447 0.903563 0.161558
Q2G0M4   50 2.12766 3.07991 0.0107511
Q2FVA2   54 2.29787 3.07991 0.0107511
Q2G115   47 2 3.07991 0.0107511
Q2G0M8   39 1.65957 0.903563 0.161558
Q2G1U4   39 1.65957 0.903563 0.161558
Q2G1D0   58 2.46809 3.07991 0.0107511
Q2G2S0   30 1.2766 0.903563 0.161558
Q2G2N5   22 0.93617 -1.27278 0.943444
Q2G222   51 2.17021 3.07991 0.0107511
Q2G1C8   33 1.40426 0.903563 0.161558
Q2FV40   42 1.78723 0.903563 0.161558
Q2FXT1   32 1.3617 0.903563 0.161558
Q2FZZ2   50 2.12766 3.07991 0.0107511
Q2FY01   42 1.78723 0.903563 0.161558
Q2FVJ8   38 1.61702 0.903563 0.161558
Q2FXK2   42 1.78723 0.903563 0.161558
Q2FUS7   38 1.61702 0.903563 0.161558
Q2FVP1   18 0.765957 -1.27278 0.943444
Q2FYN7   27 1.14894 0.903563 0.161558
P69848   45 1.91489 0.903563 0.161558
Q2FWN8   44 1.87234 0.903563 0.161558
Q2FV62   28 1.19149 0.903563 0.161558
Q2FWW7   39 1.65957 0.903563 0.161558
Q2G1Y5   51 2.17021 3.07991 0.0107511
Q2FXA3   44 1.87234 0.903563 0.161558
Q2FYV3   41 1.74468 0.903563 0.161558
Q2G1H4   40 1.70213 0.903563 0.161558
Q2G038   50 2.12766 3.07991 0.0107511
Q2G161   23 0.978723 -1.27278 0.943444
Q2FYV1   49 2.08511 3.07991 0.0107511
Q2FZ09   41 1.74468 0.903563 0.161558
Q2FW90   30 1.2766 0.903563 0.161558
Q2G290   39 1.65957 0.903563 0.161558
P60611   45 1.91489 0.903563 0.161558
Q2FV58   41 1.74468 0.903563 0.161558
Q2G0C6   39 1.65957 0.903563 0.161558
Q2G050   48 2.04255 3.07991 0.0107511
Q2G0V2   42 1.78723 0.903563 0.161558
Q2FVQ4   16 0.680851 -1.27278 0.943444
Q2G094   39 1.625 0.903563 0.161558
Q2FY59   44 1.83333 0.903563 0.161558
Q2FVX7   38 1.58333 0.903563 0.161558
Q2FVP4   34 1.41667 0.903563 0.161558
Q2G185   30 1.25 0.903563 0.161558
Q2FXP8   15 0.625 -1.27278 0.943444
Q2G275   40 1.66667 0.903563 0.161558
Q2G1D9   39 1.625 0.903563 0.161558
Q2FXI3   44 1.83333 0.903563 0.161558
Q2FYM2   38 1.58333 0.903563 0.161558
P14738   23 0.958333 -1.27278 0.943444
Q2G2Q2   43 1.79167 0.903563 0.161558
Q2G0M9   44 1.83333 0.903563 0.161558
Q2FY67   44 1.83333 0.903563 0.161558
Q2FWX8   18 0.75 -1.27278 0.943444
Q2FUT9   46 1.91667 0.903563 0.161558
Q2FZS0   61 2.54167 3.07991 0.0107511
Q2G2A8   36 1.5 0.903563 0.161558
Q2FUY2   18 0.75 -1.27278 0.943444
Q2FZL8   46 1.91667 0.903563 0.161558
Q2FW93   22 0.916667 -1.27278 0.943444
Q2G1L7   40 1.66667 0.903563 0.161558
Q2FW41   48 2 3.07991 0.0107511
Q2FZY6   31 1.29167 0.903563 0.161558
Q2G042   13 0.541667 -1.27278 0.943444
Q2FWK2   49 2.04167 3.07991 0.0107511
Q2FYF4   39 1.625 0.903563 0.161558
Q2FZP2   40 1.66667 0.903563 0.161558
Q2G1G7   41 1.70833 0.903563 0.161558
Q2G1H5   42 1.75 0.903563 0.161558
Q2G2S7   28 1.16667 0.903563 0.161558
Q2FY53   53 2.20833 3.07991 0.0107511
Q2G1N2   50 2.08333 3.07991 0.0107511
Q2G2V2   46 1.91667 0.903563 0.161558
Q2G1H6   49 2.04167 3.07991 0.0107511
Q2FZA9   46 1.91667 0.903563 0.161558
Q2FXI5   38 1.58333 0.903563 0.161558
Q2G206   15 0.625 -1.27278 0.943444
Q2FWN6   40 1.66667 0.903563 0.161558
Q2FUQ2   41 1.70833 0.903563 0.161558
Q2G1K3   35 1.45833 0.903563 0.161558
Q2FZ76   34 1.41667 0.903563 0.161558
Q2FY54   38 1.58333 0.903563 0.161558
Q2G289   44 1.83333 0.903563 0.161558
Q2FY14   46 1.91667 0.903563 0.161558
Q2FV77   42 1.75 0.903563 0.161558
Q2G064   49 2.04167 3.07991 0.0107511
Q2G033   38 1.58333 0.903563 0.161558
Q2G198   40 1.66667 0.903563 0.161558
Q2G0K4   21 0.875 -1.27278 0.943444
Q2G0V3   44 1.83333 0.903563 0.161558
Q2FWE2   50 2.04082 3.07991 0.0107511
Q2G089   43 1.7551 0.903563 0.161558
Q2FZL3   44 1.79592 0.903563 0.161558
Q2G087   48 1.95918 0.903563 0.161558
Q2G0A7   19 0.77551 -1.27278 0.943444
Q2FVF9   58 2.36735 3.07991 0.0107511
Q2G071   36 1.46939 0.903563 0.161558
Q2FUZ2   44 1.79592 0.903563 0.161558
Q2FY27   47 1.91837 0.903563 0.161558
Q2FXX4   36 1.46939 0.903563 0.161558
Q2G1E6   38 1.55102 0.903563 0.161558
Q2G1G5   26 1.06122 0.903563 0.161558
Q2G2Q3   34 1.38776 0.903563 0.161558
Q2FZF0   30 1.22449 0.903563 0.161558
Q2G2D2   38 1.55102 0.903563 0.161558
Q2FXT4   42 1.71429 0.903563 0.161558
Q2FZI8   50 2.04082 3.07991 0.0107511
Q2FUS8   19 0.77551 -1.27278 0.943444
Q2FVR9   47 1.91837 0.903563 0.161558
Q2FXP2   45 1.83673 0.903563 0.161558
Q2FX94   31 1.26531 0.903563 0.161558
Q2G2A5   48 1.95918 0.903563 0.161558
Q2FZP7   35 1.42857 0.903563 0.161558
Q2G1R7   48 1.95918 0.903563 0.161558
Q2G015   22 0.897959 -1.27278 0.943444
Q2FZF4   41 1.67347 0.903563 0.161558
Q2G1E5   35 1.42857 0.903563 0.161558
Q2FWH9   23 0.938776 -1.27278 0.943444
Q2G069   36 1.46939 0.903563 0.161558
Q2FZK3   45 1.83673 0.903563 0.161558
Q2FZU5   41 1.67347 0.903563 0.161558
Q2FYT4   42 1.71429 0.903563 0.161558
Q2FWK4   44 1.79592 0.903563 0.161558
Q2FY40   36 1.46939 0.903563 0.161558
Q2FWY4   13 0.530612 -1.27278 0.943444
Q2G156   20 0.816327 -1.27278 0.943444
Q2G045   40 1.63265 0.903563 0.161558
Q2FZS6   38 1.55102 0.903563 0.161558
Q2FYC7   43 1.7551 0.903563 0.161558
Q2FW73   47 1.91837 0.903563 0.161558
Q2G1H3   46 1.87755 0.903563 0.161558
Q2FXJ6   39 1.59184 0.903563 0.161558
Q2FUS2   13 0.52 -1.27278 0.943444
Q2G120   45 1.8 0.903563 0.161558
Q2G2T9   38 1.52 0.903563 0.161558
Q2G1N9   23 0.92 -1.27278 0.943444
Q2FXL9   34 1.36 0.903563 0.161558
Q2G0W4   36 1.44 0.903563 0.161558
Q2G0R6   36 1.44 0.903563 0.161558
Q2G1C4   35 1.4 0.903563 0.161558
Q2FWY9   46 1.84 0.903563 0.161558
Q2G1K4   36 1.44 0.903563 0.161558
Q2FYK3   36 1.44 0.903563 0.161558
Q2G1N4   40 1.6 0.903563 0.161558
Q2G065   42 1.68 0.903563 0.161558
Q2FX88   35 1.4 0.903563 0.161558
Q2FVW9   51 2.04 3.07991 0.0107511
Q2G1E0   26 1.04 0.903563 0.161558
Q2G2P2   53 2.12 3.07991 0.0107511
Q2G0V5   13 0.52 -1.27278 0.943444
Q2FWA2   55 2.2 3.07991 0.0107511
Q2FZU1   39 1.56 0.903563 0.161558
Q2FX77   42 1.68 0.903563 0.161558
Q2FW75   42 1.68 0.903563 0.161558
Q2FUT5   44 1.76 0.903563 0.161558
Q2G234   51 2.04 3.07991 0.0107511
Q2FZU6   44 1.76 0.903563 0.161558
Q2G1Y2   20 0.8 -1.27278 0.943444
Q2FXN7   26 1.04 0.903563 0.161558
Q2G2J3   16 0.64 -1.27278 0.943444
Q2G0G1   41 1.64 0.903563 0.161558
Q2FW62   51 2.04 3.07991 0.0107511
Q2FUP7   35 1.4 0.903563 0.161558
Q2G1J3   40 1.6 0.903563 0.161558
Q2FZ15   38 1.52 0.903563 0.161558
Q2G1D3   30 1.2 0.903563 0.161558
Q2G0K2   54 2.16 3.07991 0.0107511
Q2FWC1   39 1.56 0.903563 0.161558
Q2FXM5   38 1.52 0.903563 0.161558
Q2FY46   35 1.4 0.903563 0.161558
Q2G1K0   34 1.36 0.903563 0.161558
Q2FXT6   56 2.24 3.07991 0.0107511
Q2FZM4   40 1.6 0.903563 0.161558
Q2FXG1   44 1.76 0.903563 0.161558
Q2FXL1   40 1.6 0.903563 0.161558
Q2FWX5   37 1.48 0.903563 0.161558
# cudaSaTabsearch LTYPE = T LORDER = F LSOLN = F
# QUERY ID = PF14487 
# DBFILE = ./tableaux.ascii.DB                                                             
Q2G1I1   31 1.21569 0.903563  0.161558
Q2G1K2   39 1.52941 0.903563  0.161558
Q2FUU5   37 1.45098 0.903563  0.161558
Q2FXB6   48 1.88235 0.903563  0.161558
Q2FZU2   32 1.2549 0.903563  0.161558
Q2FZK0   17 0.666667 -1.27278  0.943444
Q2FY33   45 1.76471 0.903563  0.161558
Q2G098   45 1.76471 0.903563  0.161558
Q2FZ46   32 1.2549 0.903563  0.161558
Q2FZQ5   30 1.17647 0.903563  0.161558
Q2FXU8   32 1.2549 0.903563  0.161558
Q9EZ08   47 1.84314 0.903563  0.161558
Q2G1B9   36 1.41176 0.903563  0.161558
Q2FZ73   45 1.76471 0.903563  0.161558
Q2FY35   34 1.33333 0.903563  0.161558
Q2FZ16   48 1.88235 0.903563  0.161558
Q2FYR2   44 1.72549 0.903563  0.161558
Q2FWY3   21 0.823529 -1.27278  0.943444
Q2G2F5   42 1.64706 0.903563  0.161558
Q2G032   33 1.29412 0.903563  0.161558
Q2FZ10   40 1.56863 0.903563  0.161558
Q2G255   34 1.33333 0.903563  0.161558
Q2G0X6   42 1.64706 0.903563  0.161558
Q2FYH0   46 1.80392 0.903563  0.161558
Q2FXJ9   30 1.17647 0.903563  0.161558
Q2FZT4   46 1.80392 0.903563  0.161558
Q2FVE6   47 1.84314 0.903563  0.161558
Q2FYD3   22 0.862745 -1.27278  0.943444
Q2FXT5   34 1.33333 0.903563  0.161558
Q2FY60   38 1.4902 0.903563  0.161558
Q2G2D7   47 1.84314 0.903563  0.161558
Q2FX16   41 1.60784 0.903563  0.161558
Q2FZ34   56 2.19608 3.07991  0.0107511
Q2G1S4   32 1.2549 0.903563  0.161558
Q2G147   39 1.52941 0.903563  0.161558
Q2G1J7   39 1.52941 0.903563  0.161558
Q2G2A7   41 1.60784 0.903563  0.161558
Q2G2M6   35 1.37255 0.903563  0.161558
Q2FV30   56 2.19608 3.07991  0.0107511
Q2FVL5   42 1.64706 0.903563  0.161558
Q2FXY0   35 1.37255 0.903563  0.161558
Q2FZL1   42 1.64706 0.903563  0.161558
Q2FW45   43 1.68627 0.903563  0.161558
Q2FZU0   37 1.42308 0.903563  0.161558
Q2FWZ0   35 1.34615 0.903563  0.161558
Q2G2H5   36 1.38462 0.903563  0.161558
Q2FYG9   41 1.57692 0.903563  0.161558
Q2G2X6   35 1.34615 0.903563  0.161558
Q2G155   42 1.61538 0.903563  0.161558
Q2FXY9   44 1.69231 0.903563  0.161558
Q2FZ37   37 1.42308 0.903563  0.161558
Q2FVI7   41 1.57692 0.903563  0.161558
Q2FYS1   40 1.53846 0.903563  0.161558
Q2FXL5   42 1.61538 0.903563  0.161558
Q2G1J4   39 1.5 0.903563  0.161558
Q2FWZ3   40 1.53846 0.903563  0.161558
Q2G2P7   49 1.88462 0.903563  0.161558
Q2FVH3   45 1.73077 0.903563  0.161558
Q2FZ31   41 1.57692 0.903563  0.161558
Q2G283   38 1.46154 0.903563  0.161558
Q2FZ66   37 1.42308 0.903563  0.161558
Q2FWY7   17 0.653846 -1.27278  0.943444
Q2G1F9   43 1.65385 0.903563  0.161558
Q2FZJ4   38 1.46154 0.903563  0.161558
Q2FZQ1   26 1 0.903563  0.161558
Q2FY80   27 1.03846 0.903563  0.161558
Q2G2D4   26 1 0.903563  0.161558
Q2FYP1   51 1.96154 0.903563  0.161558
Q2FYF9   27 1.03846 0.903563  0.161558
Q2G0B3   33 1.26923 0.903563  0.161558
Q2FUT8   42 1.61538 0.903563  0.161558
Q2FYR1   44 1.69231 0.903563  0.161558
Q2FYL3   40 1.53846 0.903563  0.161558
Q2FVG4   20 0.769231 -1.27278  0.943444
Q2FVP8   36 1.38462 0.903563  0.161558
Q2FZ28   38 1.43396 0.903563  0.161558
Q2G1F0   41 1.54717 0.903563  0.161558
P95689   38 1.43396 0.903563  0.161558
Q2FYH6   33 1.24528 0.903563  0.161558
Q2FXD1   38 1.43396 0.903563  0.161558
Q2G0X5   43 1.62264 0.903563  0.161558
Q2FXN8   16 0.603774 -1.27278  0.943444
Q2G0N0   37 1.39623 0.903563  0.161558
Q2G268   42 1.58491 0.903563  0.161558
Q2FV61   43 1.62264 0.903563  0.161558
Q2FXL7   38 1.43396 0.903563  0.161558
Q2FUR5   35 1.32075 0.903563  0.161558
Q2FXV6   36 1.35849 0.903563  0.161558
Q2G2C5   44 1.66038 0.903563  0.161558
Q2FVJ6   47 1.77358 0.903563  0.161558
Q2G1Y4   45 1.69811 0.903563  0.161558
Q2FVI0   17 0.641509 -1.27278  0.943444
Q2FXJ8   23 0.867925 -1.27278  0.943444
Q2FZU7   45 1.69811 0.903563  0.161558
Q2G2X4   44 1.66038 0.903563  0.161558
Q2FZA8   33 1.24528 0.903563  0.161558
Q2FW96   39 1.4717 0.903563  0.161558
Q2FYV4   47 1.77358 0.903563  0.161558
O07325   42 1.58491 0.903563  0.161558
Q2G1C1   43 1.62264 0.903563  0.161558
Q2FZR9   60 2.26415 3.07991  0.0107511
Q2FVW3   40 1.50943 0.903563  0.161558
Q2G124   52 1.96226 0.903563  0.161558
P0C0V7   45 1.69811 0.903563  0.161558
Q2FX52   40 1.48148 0.903563  0.161558
Q2G2C7   46 1.7037 0.903563  0.161558
Q2G2D5   39 1.44444 0.903563  0.161558
Q2FXQ7   41 1.51852 0.903563  0.161558
Q2FZW0   43 1.59259 0.903563  0.161558
Q2FVG3   51 1.88889 0.903563  0.161558
Q2FXR4   43 1.59259 0.903563  0.161558
Q2FZ67   50 1.85185 0.903563  0.161558
Q2G243   37 1.37037 0.903563  0.161558
Q2FV76   52 1.92593 0.903563  0.161558
Q2FVZ4   37 1.37037 0.903563  0.161558
Q2FWC5   44 1.62963 0.903563  0.161558
Q2FZY3   42 1.55556 0.903563  0.161558
Q2FWH5   33 1.22222 0.903563  0.161558
Q2G241   41 1.51852 0.903563  0.161558
Q2FV35   35 1.2963 0.903563  0.161558
Q2G0T5   30 1.11111 0.903563  0.161558
Q2G1A9   45 1.66667 0.903563  0.161558
Q2FYU7   52 1.92593 0.903563  0.161558
Q2G2E0   16 0.592593 -1.27278  0.943444
Q2FVT6   44 1.62963 0.903563  0.161558
Q2G0D7   36 1.33333 0.903563  0.161558
Q2G1M6   42 1.55556 0.903563  0.161558
Q2G0A6   29 1.07407 0.903563  0.161558
Q2FUY6   47 1.74074 0.903563  0.161558
Q2FYJ2   34 1.25926 0.903563  0.161558
Q2G2E5   34 1.23636 0.903563  0.161558
Q2G2P5   41 1.49091 0.903563  0.161558
Q2G1R6   35 1.27273 0.903563  0.161558
Q2FYF0   35 1.27273 0.903563  0.161558
Q2FVH8   28 1.01818 0.903563  0.161558
Q2FUU3   47 1.70909 0.903563  0.161558
Q2FVG8   44 1.6 0.903563  0.161558
Q9ZAH5   42 1.52727 0.903563  0.161558
Q2G2U0   51 1.85455 0.903563  0.161558
Q2FYR4   48 1.74545 0.903563  0.161558
Q2G256   39 1.41818 0.903563  0.161558
Q2FVY0   37 1.34545 0.903563  0.161558
Q2G0Q2   45 1.63636 0.903563  0.161558
Q2G0R2   33 1.2 0.903563  0.161558
Q2G0Q3   34 1.23636 0.903563  0.161558
Q2FWZ9   39 1.41818 0.903563  0.161558
Q53705   29 1.05455 0.903563  0.161558
Q2G2U3   39 1.41818 0.903563  0.161558
Q2FYY6   38 1.38182 0.903563  0.161558
Q2FWL3   38 1.38182 0.903563  0.161558
Q2FY50   34 1.23636 0.903563  0.161558
Q2FXN4   43 1.56364 0.903563  0.161558
Q2G179   34 1.23636 0.903563  0.161558
Q2G1L6   42 1.52727 0.903563  0.161558
Q2FXU4   37 1.34545 0.903563  0.161558
Q2G1E9   41 1.49091 0.903563  0.161558
Q2G232   42 1.52727 0.903563  0.161558
Q2FXH9   42 1.52727 0.903563  0.161558
Q2G0X3   26 0.945455 -1.27278  0.943444
Q2FXD0   37 1.34545 0.903563  0.161558
Q2G0G3   35 1.27273 0.903563  0.161558
Q2FWW3   42 1.52727 0.903563  0.161558
Q2FYG0   39 1.39286 0.903563  0.161558
Q2FZS9   26 0.928571 -1.27278  0.943444
Q2FYS2   37 1.32143 0.903563  0.161558
Q2G2U4   25 0.892857 -1.27278  0.943444
Q2FWJ9   43 1.53571 0.903563  0.161558
Q2FWF0   49 1.75 0.903563  0.161558
Q2FXR9   43 1.53571 0.903563  0.161558
Q2FZV7   41 1.46429 0.903563  0.161558
Q2G1W0   43 1.53571 0.903563  0.161558
Q2G2I0   40 1.42857 0.903563  0.161558
Q2G153   42 1.5 0.903563  0.161558
Q2FWD7   43 1.53571 0.903563  0.161558
Q2FY15   38 1.35714 0.903563  0.161558
Q2FV54   28 1 0.903563  0.161558
Q2FZ74   49 1.75 0.903563  0.161558
Q2FYV5   42 1.5 0.903563  0.161558
Q2G2I1   36 1.28571 0.903563  0.161558
Q2FXZ6   43 1.53571 0.903563  0.161558
Q2G0U0   29 1.03571 0.903563  0.161558
Q2G0Y6   41 1.46429 0.903563  0.161558
Q2FXJ0   38 1.35714 0.903563  0.161558
Q2FY43   38 1.33333 0.903563  0.161558
Q2FWM1   24 0.842105 -1.27278  0.943444
Q2FVJ1   31 1.08772 0.903563  0.161558
Q2G0K3   45 1.57895 0.903563  0.161558
Q2FY66   45 1.57895 0.903563  0.161558
Q2FW99   24 0.842105 -1.27278  0.943444
Q2FV10   43 1.50877 0.903563  0.161558
Q2FXJ5   40 1.40351 0.903563  0.161558
Q2FX69   16 0.561404 -1.27278  0.943444
Q2G0B2   35 1.22807 0.903563  0.161558
Q2FX14   47 1.64912 0.903563  0.161558
Q2FYD8   35 1.22807 0.903563  0.161558
Q2FWE5   39 1.36842 0.903563  0.161558
Q2G2A3   35 1.22807 0.903563  0.161558
Q2FZH8   39 1.36842 0.903563  0.161558
Q2FX51   38 1.33333 0.903563  0.161558
Q2FWE8   45 1.57895 0.903563  0.161558
Q2G088   39 1.36842 0.903563  0.161558
Q2G028   47 1.62069 0.903563  0.161558
Q2G1S3   39 1.34483 0.903563  0.161558
Q2FYN4   39 1.34483 0.903563  0.161558
Q2FX86   52 1.7931 0.903563  0.161558
Q2G2S8   32 1.10345 0.903563  0.161558
Q2FUW8   41 1.41379 0.903563  0.161558
Q2FWD4   42 1.44828 0.903563  0.161558
Q2FVH6   52 1.7931 0.903563  0.161558
Q2G029   35 1.2069 0.903563  0.161558
Q2G1R5   42 1.44828 0.903563  0.161558
Q2FX65   10 0.344828 -1.27278  0.943444
Q2FZV6   49 1.68966 0.903563  0.161558
Q2G1P1   37 1.27586 0.903563  0.161558
Q2FVU4   29 1 0.903563  0.161558
Q2FVT5   36 1.24138 0.903563  0.161558
Q2G2H4   35 1.2069 0.903563  0.161558
Q2FZ58   40 1.37931 0.903563  0.161558
Q2FVJ2   31 1.06897 0.903563  0.161558
Q2FXW5   42 1.44828 0.903563  0.161558
Q2FWK1   39 1.34483 0.903563  0.161558
Q2G031   46 1.58621 0.903563  0.161558
Q2G0U1   39 1.34483 0.903563  0.161558
Q2FW46   35 1.2069 0.903563  0.161558
Q2FZY5   47 1.62069 0.903563  0.161558
Q2FZI5   43 1.45763 0.903563  0.161558
Q2FYR9   47 1.59322 0.903563  0.161558
Q2FZ92   42 1.42373 0.903563  0.161558
Q2G1D5   44 1.49153 0.903563  0.161558
Q2FXM2   33 1.11864 0.903563  0.161558
Q2FVM2   40 1.35593 0.903563  0.161558
Q2FZN2   38 1.28814 0.903563  0.161558
Q2G1U8   44 1.49153 0.903563  0.161558
Q2FVS7   40 1.35593 0.903563  0.161558
Q2FWB5   38 1.28814 0.903563  0.161558
Q2FXX1   50 1.69492 0.903563  0.161558
Q2G2J9   34 1.15254 0.903563  0.161558
Q2G0Y7   46 1.55932 0.903563  0.161558
Q2FW81   38 1.28814 0.903563  0.161558
Q2FWK3   38 1.28814 0.903563  0.161558
Q2FY34   40 1.35593 0.903563  0.161558
Q2FXF8   40 1.35593 0.903563  0.161558
Q2FXI9   37 1.25424 0.903563  0.161558
Q05615   40 1.33333 0.903563  0.161558
Q2FUW4   43 1.43333 0.903563  0.161558
Q2FVF4   47 1.56667 0.903563  0.161558
Q2FWI3   40 1.33333 0.903563  0.161558
Q2FWG8   41 1.36667 0.903563  0.161558
Q2G0R0   35 1.16667 0.903563  0.161558
Q2G0I4   45 1.5 0.903563  0.161558
Q2FV67   43 1.43333 0.903563  0.161558
Q2G091   36 1.2 0.903563  0.161558
Q2G1U1   37 1.23333 0.903563  0.161558
Q2FUX7   46 1.53333 0.903563  0.161558
Q2FY51   46 1.53333 0.903563  0.161558
Q2FYP2   37 1.23333 0.903563  0.161558
Q2G0F8   32 1.06667 0.903563  0.161558
Q2FXH5   43 1.43333 0.903563  0.161558
Q2G193   36 1.2 0.903563  0.161558
Q2FWD6   44 1.46667 0.903563  0.161558
Q2FZ98   48 1.57377 0.903563  0.161558
Q2FYQ2   26 0.852459 -1.27278  0.943444
Q2FWL5   34 1.11475 0.903563  0.161558
Q2FV16   38 1.2459 0.903563  0.161558
Q2FWX9   41 1.34426 0.903563  0.161558
Q2G1J0   45 1.47541 0.903563  0.161558
Q2G235   41 1.34426 0.903563  0.161558
Q2FXK1   35 1.14754 0.903563  0.161558
Q2FWF4   41 1.34426 0.903563  0.161558
Q2FZC8   44 1.44262 0.903563  0.161558
Q2FZQ4   34 1.11475 0.903563  0.161558
O52582   44 1.44262 0.903563  0.161558
Q2FZI6   40 1.31148 0.903563  0.161558
Q2FUW7   57 1.86885 0.903563  0.161558
Q2G2M9   36 1.18033 0.903563  0.161558
Q2FZD0   41 1.34426 0.903563  0.161558
Q2FWK7   41 1.34426 0.903563  0.161558
Q2FWU4   20 0.655738 -1.27278  0.943444
Q2FUX4   35 1.14754 0.903563  0.161558
Q2G2V3   37 1.21311 0.903563  0.161558
O05204   35 1.14754 0.903563  0.161558
Q2FYC2   34 1.09677 0.903563  0.161558
Q2FZP6   41 1.32258 0.903563  0.161558
Q2G0L2   38 1.22581 0.903563  0.161558
Q2FZV1   16 0.516129 -1.27278  0.943444
Q2FVQ5   38 1.22581 0.903563  0.161558
Q2FZW6   48 1.54839 0.903563  0.161558
Q2FZI3   36 1.16129 0.903563  0.161558
Q2G219   30 0.967742 -1.27278  0.943444
Q2FZR2   38 1.22581 0.903563  0.161558
Q2FXZ2   47 1.51613 0.903563  0.161558
Q2FYC6   37 1.19355 0.903563  0.161558
Q2FYZ5   45 1.42857 0.903563  0.161558
Q2FWN4   43 1.36508 0.903563  0.161558
Q2G221   23 0.730159 -1.27278  0.943444
Q2FZX5   48 1.52381 0.903563  0.161558
Q2FUW3   38 1.20635 0.903563  0.161558
Q2G2H3   37 1.1746 0.903563  0.161558
Q2FY08   47 1.49206 0.903563  0.161558
Q2FXU5   34 1.07937 0.903563  0.161558
Q2G1F8   37 1.1746 0.903563  0.161558
Q2FYW4   46 1.46032 0.903563  0.161558
Q2G142   30 0.952381 -1.27278  0.943444
Q2G1U3   28 0.888889 -1.27278  0.943444
Q2FZ18   38 1.20635 0.903563  0.161558
Q2FV24   48 1.52381 0.903563  0.161558
Q2G1C2   34 1.07937 0.903563  0.161558
Q2FYZ4   39 1.2381 0.903563  0.161558
Q2FWT4   41 1.30159 0.903563  0.161558
Q2FUX1   34 1.07937 0.903563  0.161558
Q2FZG9   37 1.15625 0.903563  0.161558
Q2FVC1   41 1.28125 0.903563  0.161558
Q2FYT3   30 0.9375 -1.27278  0.943444
Q2FY82   41 1.28125 0.903563  0.161558
Q2FV02   39 1.21875 0.903563  0.161558
Q2FXJ2   31 0.96875 -1.27278  0.943444
Q2FZ02   46 1.4375 0.903563  0.161558
Q2G0L3   43 1.34375 0.903563  0.161558
Q2FZH5   47 1.46875 0.903563  0.161558
Q2FWH4   34 1.0625 0.903563  0.161558
Q2FW49   34 1.0625 0.903563  0.161558
Q93T05   35 1.09375 0.903563  0.161558
Q2FX73   42 1.3125 0.903563  0.161558
Q2G239   28 0.861538 -1.27278  0.943444
Q2G121   39 1.2 0.903563  0.161558
Q2FY11   57 1.75385 0.903563  0.161558
Q2FV11   42 1.29231 0.903563  0.161558
Q2FZ05   54 1.66154 0.903563  0.161558
Q2G253   40 1.23077 0.903563  0.161558
Q2FW98   29 0.892308 -1.27278  0.943444
Q2G205   39 1.2 0.903563  0.161558
Q2FVE7   42 1.29231 0.903563  0.161558
Q2FYD0   36 1.10769 0.903563  0.161558
Q2FZ19   39 1.2 0.903563  0.161558
Q2G1C7   37 1.13846 0.903563  0.161558
Q2FV60   40 1.23077 0.903563  0.161558
Q2FY64   41 1.26154 0.903563  0.161558
Q2FZI9   32 0.984615 -1.27278  0.943444
Q2FV57   41 1.24242 0.903563  0.161558
Q2FXA5   44 1.33333 0.903563  0.161558
Q2G2U8   18 0.545455 -1.27278  0.943444
Q2FZP0   33 1 0.903563  0.161558
Q2FZL7   38 1.15152 0.903563  0.161558
Q2FZR3   38 1.15152 0.903563  0.161558
Q2FWA0   33 1 0.903563  0.161558
Q2G090   36 1.09091 0.903563  0.161558
Q2G1H0   40 1.19403 0.903563  0.161558
Q2FZP4   40 1.19403 0.903563  0.161558
Q2FUX0   37 1.10448 0.903563  0.161558
Q2FV86   33 0.985075 -1.27278  0.943444
Q2FV14   46 1.37313 0.903563  0.161558
Q2FUT2   37 1.10448 0.903563  0.161558
Q2FZ64   30 0.895522 -1.27278  0.943444
Q2FUW1   25 0.735294 -1.27278  0.943444
Q2FWI0   36 1.05882 0.903563  0.161558
Q2G2K5   42 1.23529 0.903563  0.161558
Q2FWK6   42 1.23529 0.903563  0.161558
Q2G0T9   41 1.20588 0.903563  0.161558
Q2G078   44 1.29412 0.903563  0.161558
Q2G1P3   40 1.17647 0.903563  0.161558
Q2G274   37 1.07246 0.903563  0.161558
Q2FZD4   42 1.21739 0.903563  0.161558
Q2FYS5   36 1.04348 0.903563  0.161558
Q2G1K5   34 0.985507 -1.27278  0.943444
Q2G1L5   37 1.07246 0.903563  0.161558
Q2G1M9   44 1.27536 0.903563  0.161558
Q2FX67   36 1.04348 0.903563  0.161558
Q2FZ32   30 0.869565 -1.27278  0.943444
Q2FWH7   33 0.956522 -1.27278  0.943444
Q2FXT8   39 1.11429 0.903563  0.161558
Q2FUQ3   43 1.22857 0.903563  0.161558
Q2G1Y6   36 1.02857 0.903563  0.161558
Q2FX68   32 0.914286 -1.27278  0.943444
Q2FWD1   37 1.05714 0.903563  0.161558
Q2FUZ8   40 1.14286 0.903563  0.161558
Q2G1F5   35 1 0.903563  0.161558
Q2G2T6   34 0.971429 -1.27278  0.943444
Q2FYD2   33 0.942857 -1.27278  0.943444
Q2FYA1   41 1.17143 0.903563  0.161558
Q2FY21   38 1.08571 0.903563  0.161558
Q2FZD3   26 0.742857 -1.27278  0.943444
Q2G1Z4   45 1.28571 0.903563  0.161558
Q2G0S3   34 0.957746 -1.27278  0.943444
Q2FVQ3   34 0.957746 -1.27278  0.943444
Q2G2J4   34 0.957746 -1.27278  0.943444
Q2G2B8   30 0.84507 -1.27278  0.943444
Q2G0L5   18 0.507042 -1.27278  0.943444
Q2FW72   40 1.12676 0.903563  0.161558
Q2FYT8   44 1.23944 0.903563  0.161558
Q2FXM9   39 1.09859 0.903563  0.161558
Q2G1Y0   39 1.09859 0.903563  0.161558
Q2G2D0   30 0.84507 -1.27278  0.943444
Q2G2M2   35 0.985915 -1.27278  0.943444
Q2G1B7   36 1.01408 0.903563  0.161558
Q2G1B8   44 1.23944 0.903563  0.161558
Q2G0M6   39 1.09859 0.903563  0.161558
Q2G1D8   39 1.08333 0.903563  0.161558
Q2FV70   29 0.805556 -1.27278  0.943444
Q2FV72   47 1.30556 0.903563  0.161558
Q2FVB2   40 1.11111 0.903563  0.161558
Q2G122   38 1.05556 0.903563  0.161558
Q2G1W2   44 1.20548 0.903563  0.161558
Q2FWW1   29 0.794521 -1.27278  0.943444
Q2G1F4   32 0.876712 -1.27278  0.943444
Q2G093   39 1.06849 0.903563  0.161558
Q2FXY7   40 1.09589 0.903563  0.161558
Q2G1C6   43 1.17808 0.903563  0.161558
Q2FZ20   38 1.0411 0.903563  0.161558
O50581   35 0.945946 -1.27278  0.943444
Q2G1N1   37 1 0.903563  0.161558
Q2G188   33 0.88 -1.27278  0.943444
Q2G296   46 1.22667 0.903563  0.161558
Q2G2E9   34 0.906667 -1.27278  0.943444
Q2G294   37 0.986667 -1.27278  0.943444
Q2FWJ5   33 0.88 -1.27278  0.943444
Q2FW03   33 0.868421 -1.27278  0.943444
Q2G0N1   42 1.10526 0.903563  0.161558
Q2FZJ0   43 1.13158 0.903563  0.161558
Q2FYZ9   36 0.947368 -1.27278  0.943444
Q2FV74   33 0.868421 -1.27278  0.943444
Q2FXP7   34 0.894737 -1.27278  0.943444
Q2FXU1   30 0.789474 -1.27278  0.943444
Q2G1M8   48 1.26316 0.903563  0.161558
Q2FXY4   36 0.947368 -1.27278  0.943444
Q2FZ94   32 0.831169 -1.27278  0.943444
Q2FYI0   34 0.871795 -1.27278  0.943444
Q2FXT9   35 0.897436 -1.27278  0.943444
Q2G0D2   40 1.01266 0.903563  0.161558
Q2FYB7   35 0.886076 -1.27278  0.943444
Q2FVN8   39 0.987342 -1.27278  0.943444
Q2FZ49   30 0.759494 -1.27278  0.943444
Q2FUW6   36 0.911392 -1.27278  0.943444
Q2G1P7   34 0.860759 -1.27278  0.943444
Q2FW70   42 1.05 0.903563  0.161558
Q2G0W1   32 0.8 -1.27278  0.943444
Q2G024   36 0.9 -1.27278  0.943444
Q2G1G8   37 0.925 -1.27278  0.943444
Q2G1R9   31 0.775 -1.27278  0.943444
O06446   34 0.85 -1.27278  0.943444
Q2G1C9   37 0.925 -1.27278  0.943444
Q2FXV8   35 0.864198 -1.27278  0.943444
Q2G0P5   29 0.716049 -1.27278  0.943444
Q2FV64   34 0.829268 -1.27278  0.943444
Q2FV87   31 0.746988 -1.27278  0.943444
Q2G1K9   30 0.714286 -1.27278  0.943444
Q2G266   33 0.785714 -1.27278  0.943444
Q59801   32 0.752941 -1.27278  0.943444
Q2FXH2   33 0.776471 -1.27278  0.943444
Q53727   32 0.744186 -1.27278  0.943444
Q2G2Q0   28 0.651163 -1.27278  0.943444
Q2FZD8   32 0.735632 -1.27278  0.943444
Q2FYS4   27 0.62069 -1.27278  0.943444
Q2G1G2   32 0.735632 -1.27278  0.943444
Q2FXV9   33 0.75 -1.27278  0.943444
Q2G0L4   18 0.409091 -1.27278  0.943444
Q2FXR8   38 0.863636 -1.27278  0.943444
Q2FYJ0   33 0.75 -1.27278  0.943444
Q2FZS8   29 0.651685 -1.27278  0.943444
Q2FXN9   34 0.747253 -1.27278  0.943444
Q2FYM1   34 0.747253 -1.27278  0.943444
Q2FVZ5   37 0.813187 -1.27278  0.943444
Q2FVL8   32 0.695652 -1.27278  0.943444
Q2FZ40   34 0.73913 -1.27278  0.943444
Q2FYH5   34 0.731183 -1.27278  0.943444
Q2FXB3   35 0.736842 -1.27278  0.943444
Q2FYS9   37 0.762887 -1.27278  0.943444
Q2G1Q4   35 0.721649 -1.27278  0.943444
Q2FVC3   30 0.618557 -1.27278  0.943444
Q2G046   26 0.530612 -1.27278  0.943444
Q2FWU3   24 0.489796 -1.27278  0.943444
Q2FZ72   31 0.632653 -1.27278  0.943444
Q2FZ82   34 0.693878 -1.27278  0.943444
Q9F1K0   33 0.653465 -1.27278  0.943444
Q2FVV9   39 0.742857 -1.27278  0.943444
Q2FZT6   30 0.566038 -1.27278  0.943444
Q2FWU5   21 0.396226 -1.27278  0.943444
Q2FYC8   33 0.616822 -1.27278  0.943444
Q2FZK7   24 0.440367 -1.27278  0.943444
Q2G2C1   30 0.550459 -1.27278  0.943444
Q2FZT5   38 0.678571 -1.27278  0.943444
Q2G0R8   27 0.477876 -1.27278  0.943444
Q2FW95   21 0.371681 -1.27278  0.943444
Q2G0N5   33 0.564103 -1.27278  0.943444
P47768   35 0.588235 -1.27278  0.943444
Q2FXH4   26 0.433333 -1.27278  0.943444
Q2FVM1   32 0.533333 -1.27278  0.943444
```
