## Supplementary Data 3 for "Mining folded proteomes in the era of accurate structure prediction": PF14491.output

```
# cudaSaTabsearch LTYPE = T LORDER = F LSOLN = F
# QUERY ID = PF14491 
# DBFILE = ./tableaux.ascii.DB                                                             
Q2G0V6   0 0 -1.27278 0.943444
Q2G075   0 0 -1.27278 0.943444
Q2G083   0 0 -1.27278 0.943444
Q2FZN3   0 0 -1.27278 0.943444
Q2FY90   0 0 -1.27278 0.943444
Q2FX91   0 0 -1.27278 0.943444
Q2FX54   0 0 -1.27278 0.943444
Q2FYQ4   0 0 -1.27278 0.943444
Q2G284   0 0 -1.27278 0.943444
Q2G0S4   0 0 -1.27278 0.943444
Q2FWM3   0 0 -1.27278 0.943444
Q2FX81   0 0 -1.27278 0.943444
Q2FXC6   0 0 -1.27278 0.943444
Q2FWJ7   0 0 -1.27278 0.943444
Q2FYJ9   0 0 -1.27278 0.943444
Q2G2E6   0 0 -1.27278 0.943444
Q2FWV0   0 0 -1.27278 0.943444
Q2FZC3   0 0 -1.27278 0.943444
Q2FVH9   0 0 -1.27278 0.943444
Q2FXQ5   0 0 -1.27278 0.943444
Q2FZU4   0 0 -1.27278 0.943444
Q2FYF8   0 0 -1.27278 0.943444
Q2FUR4   0 0 -1.27278 0.943444
Q2FYI2   0 0 -1.27278 0.943444
Q2FYY2   0 0 -1.27278 0.943444
Q2FW58   0 0 -1.27278 0.943444
P0C7Z3   0 0 -1.27278 0.943444
Q2G0T2   0 0 -1.27278 0.943444
Q2G1G9   0 0 -1.27278 0.943444
Q2FVJ0   0 0 -1.27278 0.943444
Q2FZ80   0 0 -1.27278 0.943444
Q2G1R4   0 0 -1.27278 0.943444
Q2FW02   0 0 -1.27278 0.943444
Q2G1X3   0 0 -1.27278 0.943444
Q2FWW4   0 0 -1.27278 0.943444
Q2FZE1   0 0 -1.27278 0.943444
Q2FY31   0 0 -1.27278 0.943444
Q2G018   0 0 -1.27278 0.943444
Q2FZI0   0 0 -1.27278 0.943444
Q2FUZ7   0 0 -1.27278 0.943444
Q2G250   0 0 -1.27278 0.943444
Q2FWU8   0 0 -1.27278 0.943444
Q2FYX5   0 0 -1.27278 0.943444
Q2FZY2   0 0 -1.27278 0.943444
Q2FZX8   0 0 -1.27278 0.943444
Q2FUY8   0 0 -1.27278 0.943444
Q2FV73   0 0 -1.27278 0.943444
Q2G0C5   0 0 -1.27278 0.943444
Q2FZ52   0 0 -1.27278 0.943444
Q2FVK6   0 0 -1.27278 0.943444
Q2G0Z3   0 0 -1.27278 0.943444
Q2FZJ8   0 0 -1.27278 0.943444
Q2FY57   0 0 -1.27278 0.943444
Q2G0W3   0 0 -1.27278 0.943444
Q2G0I2   0 0 -1.27278 0.943444
Q2FYX1   0 0 -1.27278 0.943444
Q2G0H2   0 0 -1.27278 0.943444
Q2FWJ8   0 0 -1.27278 0.943444
Q2FWZ7   0 0 -1.27278 0.943444
Q2FV04   0 0 -1.27278 0.943444
Q2G0H6   0 0 -1.27278 0.943444
Q2G291   0 0 -1.27278 0.943444
Q2G1A7   0 0 -1.27278 0.943444
Q2FVS8   0 0 -1.27278 0.943444
Q2FZ26   0 0 -1.27278 0.943444
Q2FXJ3   0 0 -1.27278 0.943444
Q2G231   0 0 -1.27278 0.943444
Q2G2N0   0 0 -1.27278 0.943444
Q2G2I2   0 0 -1.27278 0.943444
Q2FYU3   0 0 -1.27278 0.943444
Q2FWY5   0 0 -1.27278 0.943444
Q2G2E3   0 0 -1.27278 0.943444
Q2FV09   0 0 -1.27278 0.943444
Q2FX72   0 0 -1.27278 0.943444
Q2FWA3   0 0 -1.27278 0.943444
Q2FWF2   0 0 -1.27278 0.943444
Q2G0E4   0 0 -1.27278 0.943444
Q2G251   0 0 -1.27278 0.943444
P0C818   0 0 -1.27278 0.943444
Q2FXQ2   0 0 -1.27278 0.943444
Q2FXD4   0 0 -1.27278 0.943444
Q2G014   0 0 -1.27278 0.943444
Q2FWI9   0 0 -1.27278 0.943444
Q2FX79   0 0 -1.27278 0.943444
Q2FVP7   0 0 -1.27278 0.943444
Q2FZN4   0 0 -1.27278 0.943444
Q2FWU6   0 0 -1.27278 0.943444
Q2G2Y1   0 0 -1.27278 0.943444
Q2FYF6   0 0 -1.27278 0.943444
Q2FXK0   0 0 -1.27278 0.943444
Q2FVI9   0 0 -1.27278 0.943444
Q2G246   0 0 -1.27278 0.943444
Q2G053   0 0 -1.27278 0.943444
Q2FWK8   0 0 -1.27278 0.943444
Q2FXL8   0 0 -1.27278 0.943444
Q2G0Q4   0 0 -1.27278 0.943444
Q2FVB7   0 0 -1.27278 0.943444
Q2FYD6   0 0 -1.27278 0.943444
Q2FXK9   0 0 -1.27278 0.943444
Q2FV78   0 0 -1.27278 0.943444
Q2FXG4   0 0 -1.27278 0.943444
Q2G0C8   0 0 -1.27278 0.943444
Q2FWU9   0 0 -1.27278 0.943444
Q2FUX2   0 0 -1.27278 0.943444
Q2FYI8   0 0 -1.27278 0.943444
Q2FXA1   0 0 -1.27278 0.943444
Q2FV49   0 0 -1.27278 0.943444
Q2G1S0   0 0 -1.27278 0.943444
Q2G0G0   0 0 -1.27278 0.943444
P0C805   0 0 -1.27278 0.943444
Q2FWV9   0 0 -1.27278 0.943444
Q2G152   0 0 -1.27278 0.943444
Q2FX48   0 0 -1.27278 0.943444
Q2FXS5   0 0 -1.27278 0.943444
Q2FWL4   0 0 -1.27278 0.943444
P0C7Y1   0 0 -1.27278 0.943444
Q2FXA2   0 0 -1.27278 0.943444
Q2FY96   0 0 -1.27278 0.943444
Q2FVJ3   0 0 -1.27278 0.943444
Q2FZ24   0 0 -1.27278 0.943444
Q2G1X4   0 0 -1.27278 0.943444
Q2FYM6   0 0 -1.27278 0.943444
Q2FWX6   0 0 -1.27278 0.943444
Q2G1D2   0 0 -1.27278 0.943444
Q2FWC0   0 0 -1.27278 0.943444
Q2FZG7   0 0 -1.27278 0.943444
Q2G2P1   0 0 -1.27278 0.943444
Q2G1M4   0 0 -1.27278 0.943444
Q2FX29   0 0 -1.27278 0.943444
Q2FUZ3   0 0 -1.27278 0.943444
Q2FVZ9   0 0 -1.27278 0.943444
Q2G2N3   0 0 -1.27278 0.943444
Q2G237   0 0 -1.27278 0.943444
Q2FXN5   0 0 -1.27278 0.943444
Q2FYP7   0 0 -1.27278 0.943444
Q2FWC8   0 0 -1.27278 0.943444
Q2G209   0 0 -1.27278 0.943444
Q2FXX7   0 0 -1.27278 0.943444
Q2FV05   0 0 -1.27278 0.943444
Q2FWM8   0 0 -1.27278 0.943444
Q2FV00   0 0 -1.27278 0.943444
Q2FZF2   0 0 -1.27278 0.943444
Q2FV80   0 0 -1.27278 0.943444
Q2FZZ7   0 0 -1.27278 0.943444
Q2FWH8   0 0 -1.27278 0.943444
Q2FVS5   0 0 -1.27278 0.943444
Q2FWY0   0 0 -1.27278 0.943444
Q2FZM3   0 0 -1.27278 0.943444
Q2FZW8   0 0 -1.27278 0.943444
Q2FVY7   0 0 -1.27278 0.943444
Q2FXJ1   0 0 -1.27278 0.943444
Q2G0T7   0 0 -1.27278 0.943444
Q2FW40   0 0 -1.27278 0.943444
Q2FYU9   0 0 -1.27278 0.943444
Q2FUR0   0 0 -1.27278 0.943444
Q2G215   0 0 -1.27278 0.943444
Q2G169   0 0 -1.27278 0.943444
Q2G034   0 0 -1.27278 0.943444
Q2FUV8   1 0.117647 -1.27278 0.943444
Q2FW44   1 0.117647 -1.27278 0.943444
Q2FYJ8   0 0 -1.27278 0.943444
Q2FVR6   2 0.235294 -1.27278 0.943444
Q2G183   2 0.235294 -1.27278 0.943444
Q2G0S1   1 0.117647 -1.27278 0.943444
Q2FX83   0 0 -1.27278 0.943444
Q2FYF7   1 0.117647 -1.27278 0.943444
Q2G166   0 0 -1.27278 0.943444
Q2FX20   2 0.235294 -1.27278 0.943444
Q2G020   2 0.235294 -1.27278 0.943444
Q2FVC0   2 0.235294 -1.27278 0.943444
Q2FVD1   0 0 -1.27278 0.943444
Q2FWH1   2 0.235294 -1.27278 0.943444
Q2FYX2   2 0.235294 -1.27278 0.943444
Q2FZB5   2 0.235294 -1.27278 0.943444
Q2G0G8   2 0.235294 -1.27278 0.943444
P0A0I4   2 0.235294 -1.27278 0.943444
Q2G2C6   2 0.235294 -1.27278 0.943444
Q2FVB1   2 0.235294 -1.27278 0.943444
Q2FYN1   2 0.235294 -1.27278 0.943444
Q2FV79   2 0.235294 -1.27278 0.943444
Q2FVU9   1 0.117647 -1.27278 0.943444
Q2G0W5   2 0.235294 -1.27278 0.943444
Q2FW60   2 0.235294 -1.27278 0.943444
Q2G269   2 0.235294 -1.27278 0.943444
Q2FZS1   2 0.235294 -1.27278 0.943444
Q2G1Y3   2 0.235294 -1.27278 0.943444
Q2FWA4   0 0 -1.27278 0.943444
Q2G0C0   2 0.235294 -1.27278 0.943444
Q2G2J6   0 0 -1.27278 0.943444
Q2G1R2   2 0.235294 -1.27278 0.943444
Q2FXY8   2 0.235294 -1.27278 0.943444
Q2FYL2   2 0.235294 -1.27278 0.943444
Q2FYS3   0 0 -1.27278 0.943444
Q2FXS0   2 0.235294 -1.27278 0.943444
Q2FWA7   0 0 -1.27278 0.943444
Q2FWV8   2 0.235294 -1.27278 0.943444
Q2G279   2 0.235294 -1.27278 0.943444
Q2FYB5   1 0.117647 -1.27278 0.943444
Q2G175   2 0.235294 -1.27278 0.943444
Q2FZ07   2 0.235294 -1.27278 0.943444
Q2FVG7   2 0.235294 -1.27278 0.943444
Q2G2P3   2 0.235294 -1.27278 0.943444
Q2FZA3   2 0.235294 -1.27278 0.943444
Q2FYE1   2 0.235294 -1.27278 0.943444
Q2G2F8   0 0 -1.27278 0.943444
Q2FWS8   0 0 -1.27278 0.943444
Q2FXD8   2 0.235294 -1.27278 0.943444
Q2FX46   1 0.117647 -1.27278 0.943444
Q2FYB4   1 0.117647 -1.27278 0.943444
Q2FYC0   2 0.235294 -1.27278 0.943444
Q2FUY5   1 0.117647 -1.27278 0.943444
Q2FYF2   0 0 -1.27278 0.943444
Q2G0R4   0 0 -1.27278 0.943444
Q2G1L1   2 0.235294 -1.27278 0.943444
Q2FYB0   1 0.117647 -1.27278 0.943444
Q2FWW5   1 0.117647 -1.27278 0.943444
Q2FX04   2 0.235294 -1.27278 0.943444
Q2FV33   2 0.235294 -1.27278 0.943444
Q2FUX6   2 0.235294 -1.27278 0.943444
Q2FVP5   0 0 -1.27278 0.943444
Q2G0W7   2 0.235294 -1.27278 0.943444
Q2FXV1   2 0.235294 -1.27278 0.943444
Q2G096   2 0.235294 -1.27278 0.943444
Q2FV68   2 0.235294 -1.27278 0.943444
Q2FVY6   2 0.235294 -1.27278 0.943444
Q2FYY0   2 0.235294 -1.27278 0.943444
Q2G005   1 0.117647 -1.27278 0.943444
Q2G2B4   2 0.235294 -1.27278 0.943444
Q2FVZ7   1 0.117647 -1.27278 0.943444
Q2FW55   2 0.235294 -1.27278 0.943444
Q2FV92   2 0.235294 -1.27278 0.943444
Q2FYV9   2 0.235294 -1.27278 0.943444
Q2FW74   2 0.235294 -1.27278 0.943444
Q2FVK9   1 0.117647 -1.27278 0.943444
Q2FZA4   2 0.235294 -1.27278 0.943444
Q2FV25   0 0 -1.27278 0.943444
Q2FYG8   2 0.235294 -1.27278 0.943444
Q2G216   1 0.117647 -1.27278 0.943444
Q2FZ69   2 0.235294 -1.27278 0.943444
Q2FV97   2 0.235294 -1.27278 0.943444
Q2FZ95   1 0.117647 -1.27278 0.943444
Q2FZN8   2 0.235294 -1.27278 0.943444
Q2FZG2   2 0.235294 -1.27278 0.943444
Q2G259   2 0.235294 -1.27278 0.943444
Q2FYB6   1 0.117647 -1.27278 0.943444
Q2FZD1   2 0.235294 -1.27278 0.943444
Q2FYT6   1 0.117647 -1.27278 0.943444
Q2G0Y2   2 0.235294 -1.27278 0.943444
Q2FWZ1   2 0.235294 -1.27278 0.943444
Q2FVC8   2 0.235294 -1.27278 0.943444
Q2G2H1   2 0.235294 -1.27278 0.943444
Q2FY47   2 0.235294 -1.27278 0.943444
Q2FX78   2 0.235294 -1.27278 0.943444
Q2FX47   2 0.235294 -1.27278 0.943444
Q2FZA7   2 0.235294 -1.27278 0.943444
Q2FV32   1 0.117647 -1.27278 0.943444
Q2FYE6   0 0 -1.27278 0.943444
Q2FZ41   2 0.235294 -1.27278 0.943444
Q2FYG3   0 0 -1.27278 0.943444
Q2FX01   0 0 -1.27278 0.943444
Q2FXU6   2 0.235294 -1.27278 0.943444
Q2FYL7   2 0.235294 -1.27278 0.943444
Q2FWQ3   2 0.235294 -1.27278 0.943444
Q2FZY9   2 0.235294 -1.27278 0.943444
Q2FV50   2 0.235294 -1.27278 0.943444
Q2FUY7   2 0.235294 -1.27278 0.943444
Q2FXP6   2 0.235294 -1.27278 0.943444
Q2G1S9   2 0.235294 -1.27278 0.943444
Q2FX18   2 0.235294 -1.27278 0.943444
Q2FYU0   0 0 -1.27278 0.943444
Q2FXZ7   4 0.444444 -1.27278 0.943444
Q2G051   4 0.444444 -1.27278 0.943444
Q2FWS3   5 0.555556 -1.27278 0.943444
Q2FW14   3 0.333333 -1.27278 0.943444
Q2FYD7   4 0.444444 -1.27278 0.943444
Q9RQP8   4 0.444444 -1.27278 0.943444
Q2FZK2   4 0.444444 -1.27278 0.943444
Q2FWI7   3 0.333333 -1.27278 0.943444
Q2G182   3 0.333333 -1.27278 0.943444
Q2FYT7   4 0.444444 -1.27278 0.943444
Q2FV46   3 0.333333 -1.27278 0.943444
Q2FY58   2 0.222222 -1.27278 0.943444
Q2FX06   1 0.111111 -1.27278 0.943444
Q2FZH0   4 0.444444 -1.27278 0.943444
Q2FUZ4   2 0.222222 -1.27278 0.943444
Q2G102   4 0.444444 -1.27278 0.943444
Q2G1R8   4 0.444444 -1.27278 0.943444
Q2G2J1   4 0.444444 -1.27278 0.943444
Q2FX71   3 0.333333 -1.27278 0.943444
Q2FUZ5   0 0 -1.27278 0.943444
Q2FYP5   3 0.333333 -1.27278 0.943444
Q2G048   0 0 -1.27278 0.943444
Q2FUQ0   2 0.222222 -1.27278 0.943444
Q2FWS7   1 0.111111 -1.27278 0.943444
Q2FV65   1 0.111111 -1.27278 0.943444
Q2G125   1 0.111111 -1.27278 0.943444
Q2FYT2   3 0.333333 -1.27278 0.943444
Q2FVH7   1 0.111111 -1.27278 0.943444
Q2G127   4 0.444444 -1.27278 0.943444
Q2FYI5   3 0.333333 -1.27278 0.943444
Q2FYX4   2 0.222222 -1.27278 0.943444
Q2G0M3   2 0.222222 -1.27278 0.943444
Q2FW87   4 0.444444 -1.27278 0.943444
Q2G211   0 0 -1.27278 0.943444
Q2FXR5   3 0.333333 -1.27278 0.943444
Q2FWR5   5 0.555556 -1.27278 0.943444
Q2FYD5   3 0.333333 -1.27278 0.943444
Q2FY94   2 0.222222 -1.27278 0.943444
Q2G2W8   3 0.333333 -1.27278 0.943444
Q2FZL9   2 0.222222 -1.27278 0.943444
Q2FYT9   4 0.444444 -1.27278 0.943444
Q2FX44   3 0.333333 -1.27278 0.943444
Q2FXB2   2 0.222222 -1.27278 0.943444
Q2FVF6   4 0.444444 -1.27278 0.943444
Q2G2F6   1 0.111111 -1.27278 0.943444
Q2G2C3   3 0.333333 -1.27278 0.943444
Q2FYA5   4 0.444444 -1.27278 0.943444
Q2FYB1   6 0.666667 -1.27278 0.943444
Q2G011   2 0.222222 -1.27278 0.943444
Q2FV29   1 0.111111 -1.27278 0.943444
Q2FVW1   3 0.333333 -1.27278 0.943444
Q2FYA4   3 0.333333 -1.27278 0.943444
Q2FY26   5 0.555556 -1.27278 0.943444
Q2FXC1   4 0.444444 -1.27278 0.943444
Q2G2T0   5 0.555556 -1.27278 0.943444
Q2FY62   2 0.222222 -1.27278 0.943444
Q2G2K4   4 0.444444 -1.27278 0.943444
Q2FW65   6 0.666667 -1.27278 0.943444
Q2FY05   2 0.222222 -1.27278 0.943444
Q2FV96   2 0.222222 -1.27278 0.943444
Q2G1S7   2 0.222222 -1.27278 0.943444
Q2FWS9   3 0.333333 -1.27278 0.943444
Q2G180   3 0.333333 -1.27278 0.943444
Q2G0L6   4 0.444444 -1.27278 0.943444
Q2G189   2 0.222222 -1.27278 0.943444
Q2FYD9   2 0.222222 -1.27278 0.943444
Q2FWM6   2 0.222222 -1.27278 0.943444
Q2FXA6   2 0.222222 -1.27278 0.943444
Q2G0U8   3 0.333333 -1.27278 0.943444
Q2FXD9   2 0.222222 -1.27278 0.943444
Q2FWF9   0 0 -1.27278 0.943444
Q2FXS3   2 0.222222 -1.27278 0.943444
Q2FXX6   3 0.333333 -1.27278 0.943444
Q2FWU2   4 0.444444 -1.27278 0.943444
Q2FXD5   4 0.444444 -1.27278 0.943444
Q2FZK8   2 0.222222 -1.27278 0.943444
Q2FV15   2 0.222222 -1.27278 0.943444
Q2FZZ5   3 0.333333 -1.27278 0.943444
Q2FW48   4 0.444444 -1.27278 0.943444
Q2FYB3   3 0.333333 -1.27278 0.943444
Q2FWT5   4 0.444444 -1.27278 0.943444
Q2FVH4   2 0.222222 -1.27278 0.943444
Q2FWP4   4 0.444444 -1.27278 0.943444
Q2FYX9   4 0.444444 -1.27278 0.943444
Q2G1U7   2 0.222222 -1.27278 0.943444
Q2FXY6   3 0.333333 -1.27278 0.943444
Q2FYT1   2 0.222222 -1.27278 0.943444
Q2G244   3 0.333333 -1.27278 0.943444
Q2FX30   2 0.222222 -1.27278 0.943444
Q2FVZ3   3 0.333333 -1.27278 0.943444
Q2FWP5   2 0.222222 -1.27278 0.943444
Q2FX41   5 0.555556 -1.27278 0.943444
Q2G2R5   3 0.333333 -1.27278 0.943444
Q2G2S3   5 0.526316 -1.27278 0.943444
Q2G004   4 0.421053 -1.27278 0.943444
Q2FWV1   5 0.526316 -1.27278 0.943444
Q2G003   7 0.736842 -1.27278 0.943444
Q2FZV3   2 0.210526 -1.27278 0.943444
Q2G026   9 0.947368 -1.27278 0.943444
Q2FXG7   1 0.105263 -1.27278 0.943444
Q2FYL8   1 0.105263 -1.27278 0.943444
Q2FZB6   2 0.210526 -1.27278 0.943444
Q2FZE4   7 0.736842 -1.27278 0.943444
Q2FX11   7 0.736842 -1.27278 0.943444
Q2G0Y3   6 0.631579 -1.27278 0.943444
Q2FZW7   2 0.210526 -1.27278 0.943444
Q2FX21   6 0.631579 -1.27278 0.943444
Q2G092   5 0.526316 -1.27278 0.943444
Q2FZB7   3 0.315789 -1.27278 0.943444
Q2G0J9   6 0.631579 -1.27278 0.943444
Q2G1X2   3 0.315789 -1.27278 0.943444
Q2FZD6   3 0.315789 -1.27278 0.943444
Q2FW67   6 0.631579 -1.27278 0.943444
Q2G111   8 0.842105 -1.27278 0.943444
Q2G2Y4   5 0.526316 -1.27278 0.943444
Q2FY38   3 0.315789 -1.27278 0.943444
Q2FWJ0   5 0.526316 -1.27278 0.943444
Q2G2T5   6 0.631579 -1.27278 0.943444
Q2FVG6   1 0.105263 -1.27278 0.943444
Q2G1V8   7 0.736842 -1.27278 0.943444
Q2G1L0   4 0.421053 -1.27278 0.943444
Q2FXD6   5 0.526316 -1.27278 0.943444
P0C948   3 0.315789 -1.27278 0.943444
Q2G1M2   8 0.842105 -1.27278 0.943444
Q2FVW8   4 0.421053 -1.27278 0.943444
Q2FX24   4 0.421053 -1.27278 0.943444
Q2FWS4   6 0.631579 -1.27278 0.943444
Q2FYQ3   4 0.421053 -1.27278 0.943444
Q2G254   5 0.526316 -1.27278 0.943444
Q2FWB4   2 0.210526 -1.27278 0.943444
Q2FUP8   4 0.421053 -1.27278 0.943444
Q2FZC2   4 0.421053 -1.27278 0.943444
Q2FYE4   4 0.421053 -1.27278 0.943444
Q2FWS2   4 0.421053 -1.27278 0.943444
Q2FY03   7 0.736842 -1.27278 0.943444
Q2FVS6   4 0.421053 -1.27278 0.943444
Q2FXV2   2 0.210526 -1.27278 0.943444
Q2G2L6   4 0.421053 -1.27278 0.943444
Q2G2I5   3 0.315789 -1.27278 0.943444
Q2FYA2   3 0.315789 -1.27278 0.943444
Q2FWV7   3 0.315789 -1.27278 0.943444
Q2FXE7   8 0.842105 -1.27278 0.943444
Q2G0J6   4 0.421053 -1.27278 0.943444
Q2FUU4   4 0.421053 -1.27278 0.943444
Q2FVJ4   5 0.526316 -1.27278 0.943444
Q2FZM9   3 0.315789 -1.27278 0.943444
Q2FZ51   6 0.631579 -1.27278 0.943444
Q2FY22   2 0.210526 -1.27278 0.943444
Q2G2Q1   6 0.631579 -1.27278 0.943444
Q2G109   6 0.631579 -1.27278 0.943444
Q2G1D6   6 0.631579 -1.27278 0.943444
Q2FVC9   2 0.210526 -1.27278 0.943444
Q2G2R6   4 0.421053 -1.27278 0.943444
Q2FZ85   6 0.631579 -1.27278 0.943444
Q2FVK4   3 0.315789 -1.27278 0.943444
Q2G1V9   5 0.526316 -1.27278 0.943444
Q2G2H6   2 0.210526 -1.27278 0.943444
Q2FWS6   6 0.631579 -1.27278 0.943444
Q2FZW4   4 0.421053 -1.27278 0.943444
Q2G1M3   7 0.736842 -1.27278 0.943444
Q2G1M0   4 0.421053 -1.27278 0.943444
Q2G1Y9   7 0.736842 -1.27278 0.943444
Q2FX45   4 0.421053 -1.27278 0.943444
Q2FWP8   3 0.315789 -1.27278 0.943444
Q2FYP4   6 0.631579 -1.27278 0.943444
Q2FYL1   6 0.631579 -1.27278 0.943444
Q2G1L4   8 0.842105 -1.27278 0.943444
Q2FUQ7   5 0.526316 -1.27278 0.943444
Q2G247   2 0.210526 -1.27278 0.943444
Q2FVV0   6 0.631579 -1.27278 0.943444
Q2FYU6   2 0.210526 -1.27278 0.943444
Q2G2N6   7 0.736842 -1.27278 0.943444
Q2FXC9   5 0.526316 -1.27278 0.943444
Q2FX42   6 0.631579 -1.27278 0.943444
Q2FX26   5 0.526316 -1.27278 0.943444
Q2FWF3   2 0.210526 -1.27278 0.943444
Q2FZY1   4 0.421053 -1.27278 0.943444
Q2FW15   4 0.4 -1.27278 0.943444
P0A0G2   7 0.7 -1.27278 0.943444
Q2G2G5   7 0.7 -1.27278 0.943444
Q2FY39   8 0.8 -1.27278 0.943444
Q2G0B5   5 0.5 -1.27278 0.943444
Q2FZI1   4 0.4 -1.27278 0.943444
Q2FUQ6   7 0.7 -1.27278 0.943444
Q2FVR5   9 0.9 -1.27278 0.943444
Q2G2W6   7 0.7 -1.27278 0.943444
Q2FZR8   6 0.6 -1.27278 0.943444
Q2FVY8   5 0.5 -1.27278 0.943444
Q2FZ60   3 0.3 -1.27278 0.943444
Q2FV82   8 0.8 -1.27278 0.943444
Q2FX23   10 1 0.903563 0.161558
Q2G1G3   6 0.6 -1.27278 0.943444
P68805   5 0.5 -1.27278 0.943444
Q2FVL0   2 0.2 -1.27278 0.943444
Q2G2J0   5 0.5 -1.27278 0.943444
Q2FZF1   5 0.5 -1.27278 0.943444
Q2FXU9   4 0.4 -1.27278 0.943444
Q2G1A2   3 0.3 -1.27278 0.943444
Q2G1C3   8 0.8 -1.27278 0.943444
Q2G1D4   7 0.7 -1.27278 0.943444
Q2G0A8   7 0.7 -1.27278 0.943444
Q2FVC7   3 0.3 -1.27278 0.943444
Q2G133   7 0.7 -1.27278 0.943444
Q2FY86   6 0.6 -1.27278 0.943444
Q2FX92   5 0.5 -1.27278 0.943444
Q2FW47   1 0.1 -1.27278 0.943444
Q2G1T9   5 0.5 -1.27278 0.943444
Q2FVU8   5 0.5 -1.27278 0.943444
Q2FVD7   5 0.5 -1.27278 0.943444
Q2FX55   5 0.5 -1.27278 0.943444
Q2FVD3   5 0.5 -1.27278 0.943444
Q2G2B5   2 0.2 -1.27278 0.943444
Q2FWV6   5 0.5 -1.27278 0.943444
Q2FW29   5 0.5 -1.27278 0.943444
Q2G0W6   2 0.2 -1.27278 0.943444
Q2FVD2   6 0.6 -1.27278 0.943444
Q2FWR8   3 0.3 -1.27278 0.943444
Q2FXA0   6 0.6 -1.27278 0.943444
Q2FZB4   7 0.7 -1.27278 0.943444
Q2FX37   3 0.3 -1.27278 0.943444
Q2FX13   4 0.4 -1.27278 0.943444
Q2FWD8   2 0.2 -1.27278 0.943444
Q2G108   5 0.5 -1.27278 0.943444
Q2G2V4   8 0.8 -1.27278 0.943444
Q2FZW2   7 0.7 -1.27278 0.943444
Q2FYY4   6 0.6 -1.27278 0.943444
Q2FYB8   4 0.4 -1.27278 0.943444
Q2FWC2   8 0.8 -1.27278 0.943444
Q2FYE8   4 0.4 -1.27278 0.943444
Q2FXK5   6 0.6 -1.27278 0.943444
Q2FWT0   6 0.6 -1.27278 0.943444
Q2FW19   5 0.5 -1.27278 0.943444
Q2G100   6 0.6 -1.27278 0.943444
Q2FYY3   6 0.6 -1.27278 0.943444
Q2FZ01   7 0.7 -1.27278 0.943444
Q2FYY1   7 0.7 -1.27278 0.943444
Q2G103   7 0.7 -1.27278 0.943444
Q2FV12   7 0.7 -1.27278 0.943444
Q2FWQ1   7 0.7 -1.27278 0.943444
Q2FYY5   5 0.5 -1.27278 0.943444
Q2G207   6 0.6 -1.27278 0.943444
Q2G1Y8   3 0.3 -1.27278 0.943444
Q2FWZ8   8 0.8 -1.27278 0.943444
Q2G0Z8   6 0.6 -1.27278 0.943444
Q2G2F7   5 0.5 -1.27278 0.943444
Q2FYH9   7 0.7 -1.27278 0.943444
Q2FWB7   8 0.8 -1.27278 0.943444
Q2FYN2   5 0.47619 -1.27278 0.943444
Q2FVQ6   10 0.952381 -1.27278 0.943444
Q2FWX3   7 0.666667 -1.27278 0.943444
Q2G187   7 0.666667 -1.27278 0.943444
Q2FW05   6 0.571429 -1.27278 0.943444
Q2FYC3   10 0.952381 -1.27278 0.943444
Q2FZJ2   8 0.761905 -1.27278 0.943444
Q2G0D6   8 0.761905 -1.27278 0.943444
Q2FWP7   13 1.2381 0.903563 0.161558
Q2FX31   7 0.666667 -1.27278 0.943444
Q2FVZ6   3 0.285714 -1.27278 0.943444
Q2G2A2   9 0.857143 -1.27278 0.943444
Q2FWQ8   3 0.285714 -1.27278 0.943444
Q2FVM9   10 0.952381 -1.27278 0.943444
Q2FYD1   7 0.666667 -1.27278 0.943444
Q2FYN3   7 0.666667 -1.27278 0.943444
Q2FYI3   9 0.857143 -1.27278 0.943444
Q2G022   8 0.761905 -1.27278 0.943444
Q2G1Q3   7 0.666667 -1.27278 0.943444
Q2FX58   6 0.571429 -1.27278 0.943444
Q2G2V1   11 1.04762 0.903563 0.161558
Q2FVV5   11 1.04762 0.903563 0.161558
Q2FZC0   7 0.666667 -1.27278 0.943444
Q2FV63   5 0.47619 -1.27278 0.943444
Q2FWG9   4 0.380952 -1.27278 0.943444
Q2FZA5   5 0.47619 -1.27278 0.943444
Q2FX60   9 0.857143 -1.27278 0.943444
Q2G2I8   9 0.857143 -1.27278 0.943444
Q2G2Y5   8 0.761905 -1.27278 0.943444
Q2G2Y2   12 1.14286 0.903563 0.161558
Q2FWA6   13 1.2381 0.903563 0.161558
Q2FWL8   12 1.14286 0.903563 0.161558
Q2FY95   11 1.04762 0.903563 0.161558
Q2FYC5   10 0.952381 -1.27278 0.943444
Q2FV43   7 0.666667 -1.27278 0.943444
Q2FVU0   5 0.47619 -1.27278 0.943444
Q2FZG5   8 0.761905 -1.27278 0.943444
Q2G2H9   9 0.857143 -1.27278 0.943444
Q2G1D1   2 0.190476 -1.27278 0.943444
Q2FWU7   4 0.380952 -1.27278 0.943444
P60647   4 0.380952 -1.27278 0.943444
Q2FUR7   10 0.952381 -1.27278 0.943444
Q2FWQ2   4 0.380952 -1.27278 0.943444
Q2G2M4   12 1.14286 0.903563 0.161558
Q2G104   7 0.666667 -1.27278 0.943444
Q2FX76   5 0.47619 -1.27278 0.943444
Q2G2Q4   9 0.857143 -1.27278 0.943444
Q2FXQ1   8 0.761905 -1.27278 0.943444
Q2FX80   6 0.571429 -1.27278 0.943444
Q2FZN6   5 0.47619 -1.27278 0.943444
Q2G009   5 0.47619 -1.27278 0.943444
Q2G021   13 1.2381 0.903563 0.161558
Q2FWH0   5 0.47619 -1.27278 0.943444
Q2FXQ0   7 0.666667 -1.27278 0.943444
Q2FX64   9 0.857143 -1.27278 0.943444
Q2FY98   9 0.857143 -1.27278 0.943444
Q2FWK5   7 0.666667 -1.27278 0.943444
Q2FYK1   6 0.571429 -1.27278 0.943444
Q2FXF0   9 0.857143 -1.27278 0.943444
Q2FY70   10 0.952381 -1.27278 0.943444
Q2G114   9 0.857143 -1.27278 0.943444
Q2FX38   10 0.952381 -1.27278 0.943444
Q2FUP9   10 0.952381 -1.27278 0.943444
Q2FVV3   7 0.666667 -1.27278 0.943444
Q2G113   6 0.571429 -1.27278 0.943444
Q2FWB2   3 0.285714 -1.27278 0.943444
Q2FWT6   9 0.857143 -1.27278 0.943444
Q2FW28   6 0.571429 -1.27278 0.943444
Q2FUQ9   4 0.380952 -1.27278 0.943444
Q2FY00   9 0.857143 -1.27278 0.943444
Q2G040   7 0.666667 -1.27278 0.943444
Q2FX35   6 0.571429 -1.27278 0.943444
Q2FYW9   6 0.545455 -1.27278 0.943444
Q2G2N8   8 0.727273 -1.27278 0.943444
Q2G1V7   11 1 0.903563 0.161558
Q2G0C3   9 0.818182 -1.27278 0.943444
Q2FVW0   10 0.909091 -1.27278 0.943444
Q2FUS4   12 1.09091 0.903563 0.161558
Q2FVP6   8 0.727273 -1.27278 0.943444
Q2FZK1   10 0.909091 -1.27278 0.943444
Q2FXY2   17 1.54545 0.903563 0.161558
Q2FYX3   14 1.27273 0.903563 0.161558
Q2FZ86   15 1.36364 0.903563 0.161558
Q2FUV7   8 0.727273 -1.27278 0.943444
Q2FX70   7 0.636364 -1.27278 0.943444
Q2G1Y1   11 1 0.903563 0.161558
Q2FVT9   15 1.36364 0.903563 0.161558
Q2G2K3   10 0.909091 -1.27278 0.943444
P72358   8 0.727273 -1.27278 0.943444
Q2G192   9 0.818182 -1.27278 0.943444
Q2FYX6   7 0.636364 -1.27278 0.943444
Q2FXW0   5 0.454545 -1.27278 0.943444
Q2G202   9 0.818182 -1.27278 0.943444
Q2FYW7   4 0.363636 -1.27278 0.943444
Q2G2M0   8 0.727273 -1.27278 0.943444
Q2FXT7   6 0.545455 -1.27278 0.943444
Q2FX59   8 0.727273 -1.27278 0.943444
Q2G0X2   5 0.454545 -1.27278 0.943444
Q2FWR6   7 0.636364 -1.27278 0.943444
Q2FW22   16 1.45455 0.903563 0.161558
Q2FZH4   14 1.27273 0.903563 0.161558
Q2FYZ1   6 0.545455 -1.27278 0.943444
Q2G2W7   13 1.18182 0.903563 0.161558
Q2G2I4   10 0.909091 -1.27278 0.943444
Q2FZP5   7 0.636364 -1.27278 0.943444
Q2FWQ7   8 0.727273 -1.27278 0.943444
Q2G1W9   7 0.636364 -1.27278 0.943444
Q2FWF7   8 0.727273 -1.27278 0.943444
Q2FYM9   8 0.727273 -1.27278 0.943444
Q2FXV0   9 0.818182 -1.27278 0.943444
Q2FWW2   9 0.818182 -1.27278 0.943444
Q2FVS2   9 0.818182 -1.27278 0.943444
Q2G007   12 1.09091 0.903563 0.161558
Q2FYA7   9 0.818182 -1.27278 0.943444
Q2G0K0   10 0.909091 -1.27278 0.943444
Q2FXS9   8 0.727273 -1.27278 0.943444
Q2G249   8 0.727273 -1.27278 0.943444
Q2G008   4 0.363636 -1.27278 0.943444
Q2FZD5   11 1 0.903563 0.161558
Q2FZG0   7 0.636364 -1.27278 0.943444
Q2FX28   12 1.09091 0.903563 0.161558
Q2FXI4   9 0.818182 -1.27278 0.943444
Q2G176   11 1 0.903563 0.161558
Q2G116   9 0.818182 -1.27278 0.943444
Q2FXF2   12 1.09091 0.903563 0.161558
Q2G260   6 0.545455 -1.27278 0.943444
Q2G213   7 0.636364 -1.27278 0.943444
Q2G173   11 1 0.903563 0.161558
Q2FV71   7 0.636364 -1.27278 0.943444
Q2FWY8   7 0.636364 -1.27278 0.943444
Q2FWN3   4 0.363636 -1.27278 0.943444
Q2FYD4   14 1.27273 0.903563 0.161558
Q2FVQ2   9 0.818182 -1.27278 0.943444
Q2FVK0   12 1.09091 0.903563 0.161558
Q2G285   13 1.18182 0.903563 0.161558
Q2FZH6   11 1 0.903563 0.161558
Q2FZX1   9 0.818182 -1.27278 0.943444
Q2FZ83   2 0.181818 -1.27278 0.943444
Q2G0S9   10 0.909091 -1.27278 0.943444
Q2FZH7   10 0.909091 -1.27278 0.943444
Q2FZT3   10 0.909091 -1.27278 0.943444
Q2FX57   12 1.04348 0.903563 0.161558
Q2G0B9   9 0.782609 -1.27278 0.943444
Q2FY28   9 0.782609 -1.27278 0.943444
Q2G0R5   10 0.869565 -1.27278 0.943444
Q2FZG8   15 1.30435 0.903563 0.161558
Q2G1X1   4 0.347826 -1.27278 0.943444
Q2FX93   12 1.04348 0.903563 0.161558
Q2FYU5   9 0.782609 -1.27278 0.943444
Q2FWR9   9 0.782609 -1.27278 0.943444
Q2FWS0   12 1.04348 0.903563 0.161558
Q2G0P4   9 0.782609 -1.27278 0.943444
Q2FX50   14 1.21739 0.903563 0.161558
Q2FZV0   10 0.869565 -1.27278 0.943444
Q2G0S5   8 0.695652 -1.27278 0.943444
Q2FY25   12 1.04348 0.903563 0.161558
Q2FXG6   11 0.956522 -1.27278 0.943444
Q2FZJ7   5 0.434783 -1.27278 0.943444
Q2G0U7   9 0.782609 -1.27278 0.943444
Q2FZV2   13 1.13043 0.903563 0.161558
Q2FWT8   8 0.695652 -1.27278 0.943444
Q2G0D1   13 1.13043 0.903563 0.161558
Q2FVW5   7 0.608696 -1.27278 0.943444
Q2FY97   14 1.21739 0.903563 0.161558
Q2FXF3   6 0.521739 -1.27278 0.943444
Q2G063   9 0.782609 -1.27278 0.943444
Q2G0U5   14 1.21739 0.903563 0.161558
Q2G2B1   13 1.13043 0.903563 0.161558
Q2FVE3   8 0.695652 -1.27278 0.943444
Q2FZW1   13 1.13043 0.903563 0.161558
Q2FYK2   6 0.521739 -1.27278 0.943444
Q2FXW2   7 0.608696 -1.27278 0.943444
Q9F0R1   12 1.04348 0.903563 0.161558
Q2FZG3   12 1.04348 0.903563 0.161558
Q2G2K0   7 0.608696 -1.27278 0.943444
Q2FVN4   7 0.608696 -1.27278 0.943444
Q2FYV0   8 0.695652 -1.27278 0.943444
Q2G0A5   9 0.782609 -1.27278 0.943444
Q2FZ03   9 0.782609 -1.27278 0.943444
Q2G1I8   7 0.608696 -1.27278 0.943444
Q2FYX8   7 0.608696 -1.27278 0.943444
Q2FV18   9 0.782609 -1.27278 0.943444
Q2FYI7   11 0.956522 -1.27278 0.943444
Q2G0K1   12 1.04348 0.903563 0.161558
Q2G2U9   16 1.3913 0.903563 0.161558
Q2FW31   19 1.65217 0.903563 0.161558
Q2FVB5   13 1.13043 0.903563 0.161558
Q2FVI8   9 0.782609 -1.27278 0.943444
Q2FZT0   8 0.695652 -1.27278 0.943444
P48860   10 0.869565 -1.27278 0.943444
Q2FYC1   15 1.30435 0.903563 0.161558
Q2G286   11 0.956522 -1.27278 0.943444
Q2FXD3   11 0.956522 -1.27278 0.943444
Q2G027   7 0.608696 -1.27278 0.943444
Q2G0T4   7 0.608696 -1.27278 0.943444
Q2FZJ5   20 1.73913 0.903563 0.161558
Q2FW10   4 0.347826 -1.27278 0.943444
Q2FY91   15 1.30435 0.903563 0.161558
Q2FVP0   5 0.434783 -1.27278 0.943444
P60070   18 1.56522 0.903563 0.161558
Q2FWU1   14 1.21739 0.903563 0.161558
Q2FYA3   6 0.521739 -1.27278 0.943444
Q2G0V8   13 1.13043 0.903563 0.161558
Q2G0Z2   15 1.30435 0.903563 0.161558
Q2FZ47   9 0.782609 -1.27278 0.943444
Q2G0V9   10 0.869565 -1.27278 0.943444
Q2FZE2   8 0.695652 -1.27278 0.943444
Q2FWB0   13 1.13043 0.903563 0.161558
Q2G1J1   13 1.13043 0.903563 0.161558
Q2FYQ1   11 0.956522 -1.27278 0.943444
Q2FZ45   9 0.782609 -1.27278 0.943444
Q2FYW5   9 0.782609 -1.27278 0.943444
Q2G1A0   11 0.956522 -1.27278 0.943444
Q2FZB9   13 1.13043 0.903563 0.161558
Q2FZX2   8 0.695652 -1.27278 0.943444
Q2FZY4   11 0.956522 -1.27278 0.943444
Q2FW56   13 1.13043 0.903563 0.161558
P0A0G6   16 1.3913 0.903563 0.161558
Q2FW80   11 0.956522 -1.27278 0.943444
Q2G2S4   6 0.521739 -1.27278 0.943444
Q2G2H0   5 0.434783 -1.27278 0.943444
Q2G2E1   9 0.782609 -1.27278 0.943444
Q2G0I5   16 1.3913 0.903563 0.161558
Q2FWW6   15 1.30435 0.903563 0.161558
Q2G112   8 0.695652 -1.27278 0.943444
Q2G214   10 0.869565 -1.27278 0.943444
Q2FYG2   10 0.869565 -1.27278 0.943444
Q2G0J5   10 0.869565 -1.27278 0.943444
Q2FX27   9 0.782609 -1.27278 0.943444
Q2FWV5   9 0.782609 -1.27278 0.943444
Q2FX40   12 1.04348 0.903563 0.161558
Q2FZM5   8 0.695652 -1.27278 0.943444
Q2FXH8   11 0.956522 -1.27278 0.943444
Q2FWS5   12 1.04348 0.903563 0.161558
Q2FW13   9 0.75 -1.27278 0.943444
Q2FY93   17 1.41667 0.903563 0.161558
Q2FZM8   9 0.75 -1.27278 0.943444
Q2FZV4   7 0.583333 -1.27278 0.943444
Q2FVD4   16 1.33333 0.903563 0.161558
Q2G0J3   10 0.833333 -1.27278 0.943444
Q2FX61   9 0.75 -1.27278 0.943444
Q2FVD6   11 0.916667 -1.27278 0.943444
Q2FYY7   21 1.75 0.903563 0.161558
Q2G0W0   12 1 0.903563 0.161558
Q2FXF7   13 1.08333 0.903563 0.161558
Q2G191   12 1 0.903563 0.161558
Q2FYT5   12 1 0.903563 0.161558
Q2G1P0   14 1.16667 0.903563 0.161558
Q2FVF8   12 1 0.903563 0.161558
Q2G0Y1   12 1 0.903563 0.161558
Q2FZD2   23 1.91667 0.903563 0.161558
Q2FZ59   7 0.583333 -1.27278 0.943444
Q2G2G1   14 1.16667 0.903563 0.161558
Q2G0F9   6 0.5 -1.27278 0.943444
Q2G1J2   8 0.666667 -1.27278 0.943444
Q2G0Q6   14 1.16667 0.903563 0.161558
Q2FYX0   11 0.916667 -1.27278 0.943444
Q2FZU8   8 0.666667 -1.27278 0.943444
Q2G267   12 1 0.903563 0.161558
Q2G174   8 0.666667 -1.27278 0.943444
Q2FWC3   10 0.833333 -1.27278 0.943444
Q2FVN6   8 0.666667 -1.27278 0.943444
Q2G2D1   9 0.75 -1.27278 0.943444
Q2FZK9   17 1.41667 0.903563 0.161558
Q2G2C9   17 1.41667 0.903563 0.161558
Q2G2V8   3 0.25 -1.27278 0.943444
Q2FVL6   9 0.75 -1.27278 0.943444
Q2FY45   13 1.08333 0.903563 0.161558
Q2G2R7   11 0.916667 -1.27278 0.943444
Q2FWD5   13 1.08333 0.903563 0.161558
Q2FWT3   10 0.833333 -1.27278 0.943444
Q2FY92   13 1.08333 0.903563 0.161558
Q2FZM2   11 0.916667 -1.27278 0.943444
Q2G2F0   10 0.833333 -1.27278 0.943444
Q2FW30   13 1.08333 0.903563 0.161558
Q2FZV9   20 1.66667 0.903563 0.161558
Q2FVA6   10 0.833333 -1.27278 0.943444
Q2G229   8 0.666667 -1.27278 0.943444
Q2FZZ3   19 1.58333 0.903563 0.161558
Q2G2F4   11 0.916667 -1.27278 0.943444
Q2FVA7   20 1.66667 0.903563 0.161558
Q2G0R3   12 1 0.903563 0.161558
Q2G1R1   11 0.916667 -1.27278 0.943444
Q2FZ79   10 0.833333 -1.27278 0.943444
Q2FZ12   15 1.25 0.903563 0.161558
Q2FX39   11 0.916667 -1.27278 0.943444
Q2G186   7 0.583333 -1.27278 0.943444
Q2FXE5   9 0.75 -1.27278 0.943444
Q2G0A1   17 1.41667 0.903563 0.161558
Q2G0E7   15 1.25 0.903563 0.161558
Q2G2V7   12 1 0.903563 0.161558
Q2FYA6   9 0.75 -1.27278 0.943444
Q2G276   14 1.16667 0.903563 0.161558
Q2G070   7 0.583333 -1.27278 0.943444
Q2FVZ1   18 1.5 0.903563 0.161558
Q2FW84   9 0.75 -1.27278 0.943444
Q2FVY9   15 1.25 0.903563 0.161558
Q2FVD9   11 0.916667 -1.27278 0.943444
Q2G1T2   11 0.916667 -1.27278 0.943444
Q2G0I3   13 1.08333 0.903563 0.161558
Q2G0E8   29 2.41667 3.07991 0.0107511
Q2FW08   12 1 0.903563 0.161558
Q2FVD8   11 0.916667 -1.27278 0.943444
Q2FXF5   23 1.91667 0.903563 0.161558
Q2FXW1   26 2.16667 3.07991 0.0107511
Q2FW79   10 0.833333 -1.27278 0.943444
Q2G2G0   6 0.5 -1.27278 0.943444
P48940   16 1.33333 0.903563 0.161558
Q2FYL6   15 1.25 0.903563 0.161558
Q2FZV8   10 0.833333 -1.27278 0.943444
Q2FYM5   12 1 0.903563 0.161558
Q2G2B6   24 2 3.07991 0.0107511
Q2G1L2   6 0.5 -1.27278 0.943444
Q2G1V5   10 0.833333 -1.27278 0.943444
Q2FXT0   6 0.5 -1.27278 0.943444
Q2FY02   21 1.75 0.903563 0.161558
Q2FWQ4   17 1.41667 0.903563 0.161558
Q2FYG4   13 1.08333 0.903563 0.161558
Q2FW11   10 0.833333 -1.27278 0.943444
Q2G257   19 1.52 0.903563 0.161558
Q2FWJ6   15 1.2 0.903563 0.161558
Q2FXS8   6 0.48 -1.27278 0.943444
Q2FX12   27 2.16 3.07991 0.0107511
Q2FYF1   11 0.88 -1.27278 0.943444
Q2G2E8   19 1.52 0.903563 0.161558
Q2FXE6   10 0.8 -1.27278 0.943444
Q2G2C0   12 0.96 -1.27278 0.943444
Q2G1V6   13 1.04 0.903563 0.161558
Q2FWZ4   13 1.04 0.903563 0.161558
Q2G2V0   16 1.28 0.903563 0.161558
Q9ZAH6   17 1.36 0.903563 0.161558
Q2FVU2   13 1.04 0.903563 0.161558
Q2FWI8   14 1.12 0.903563 0.161558
P0A0H0   6 0.48 -1.27278 0.943444
Q2G0C1   17 1.36 0.903563 0.161558
Q2FXH3   24 1.92 0.903563 0.161558
Q2FXI6   26 2.08 3.07991 0.0107511
Q2G1X5   8 0.64 -1.27278 0.943444
Q2FV08   20 1.6 0.903563 0.161558
Q2FWT7   7 0.56 -1.27278 0.943444
Q2G210   13 1.04 0.903563 0.161558
Q2FW66   9 0.72 -1.27278 0.943444
Q2FWD0   18 1.44 0.903563 0.161558
Q2FUQ1   14 1.12 0.903563 0.161558
Q2FVI6   13 1.04 0.903563 0.161558
Q2FWM7   13 1.04 0.903563 0.161558
Q2FVN2   6 0.48 -1.27278 0.943444
Q2FWR2   9 0.72 -1.27278 0.943444
Q2FYH4   14 1.12 0.903563 0.161558
Q2FYM8   13 1.04 0.903563 0.161558
Q9RFJ6   15 1.2 0.903563 0.161558
Q2FZ42   6 0.48 -1.27278 0.943444
Q2FVX9   17 1.36 0.903563 0.161558
Q2G066   31 2.48 3.07991 0.0107511
Q2FVM3   17 1.36 0.903563 0.161558
Q2FWT1   11 0.88 -1.27278 0.943444
Q2FZB8   8 0.64 -1.27278 0.943444
Q2FUQ8   16 1.28 0.903563 0.161558
Q2G2I7   6 0.48 -1.27278 0.943444
Q2FVF7   13 1.04 0.903563 0.161558
Q2FV52   14 1.12 0.903563 0.161558
Q2FWE3   23 1.84 0.903563 0.161558
Q2G144   22 1.76 0.903563 0.161558
Q2FXZ1   11 0.88 -1.27278 0.943444
Q2FX34   13 1.04 0.903563 0.161558
Q2FWV4   6 0.48 -1.27278 0.943444
Q2FZ11   18 1.44 0.903563 0.161558
Q2G141   13 1.04 0.903563 0.161558
Q2FWF5   10 0.8 -1.27278 0.943444
Q2FV34   9 0.72 -1.27278 0.943444
Q2FWQ0   19 1.52 0.903563 0.161558
Q2FV88   13 1.04 0.903563 0.161558
Q2G2P0   9 0.72 -1.27278 0.943444
Q2FYW8   11 0.88 -1.27278 0.943444
Q2G1W1   13 1.04 0.903563 0.161558
Q2FVC2   11 0.88 -1.27278 0.943444
Q2G0D3   11 0.88 -1.27278 0.943444
Q2FV89   27 2.16 3.07991 0.0107511
Q2G1U2   9 0.72 -1.27278 0.943444
Q2FX32   10 0.8 -1.27278 0.943444
Q2FXS7   14 1.12 0.903563 0.161558
Q2FVX1   10 0.8 -1.27278 0.943444
Q2FVE0   14 1.12 0.903563 0.161558
Q2G270   12 0.96 -1.27278 0.943444
Q9EYW6   11 0.88 -1.27278 0.943444
Q2FVB8   19 1.52 0.903563 0.161558
Q2FZT9   20 1.6 0.903563 0.161558
Q2G298   16 1.28 0.903563 0.161558
Q2FX49   12 0.96 -1.27278 0.943444
Q2G0Z0   14 1.12 0.903563 0.161558
Q2FW39   11 0.88 -1.27278 0.943444
Q2G252   26 2.08 3.07991 0.0107511
Q2G0A3   7 0.56 -1.27278 0.943444
Q2FYJ7   20 1.6 0.903563 0.161558
Q2FWT2   12 0.96 -1.27278 0.943444
Q2FWQ5   14 1.12 0.903563 0.161558
Q2G2J7   9 0.72 -1.27278 0.943444
Q2FY75   17 1.36 0.903563 0.161558
Q2G106   10 0.8 -1.27278 0.943444
Q2FVY3   9 0.72 -1.27278 0.943444
Q2FVP9   13 1.04 0.903563 0.161558
Q2FW42   6 0.48 -1.27278 0.943444
Q2FUV9   11 0.88 -1.27278 0.943444
Q2FVR7   10 0.8 -1.27278 0.943444
Q2FZN1   10 0.8 -1.27278 0.943444
Q2G2Q7   14 1.07692 0.903563 0.161558
Q2G150   18 1.38462 0.903563 0.161558
Q2G081   11 0.846154 -1.27278 0.943444
Q2FV45   17 1.30769 0.903563 0.161558
Q2FX02   14 1.07692 0.903563 0.161558
P0A0Q4   19 1.46154 0.903563 0.161558
Q2G0L9   21 1.61538 0.903563 0.161558
Q2FY04   15 1.15385 0.903563 0.161558
Q2FV48   20 1.53846 0.903563 0.161558
Q2FW64   18 1.38462 0.903563 0.161558
Q2FX63   24 1.84615 0.903563 0.161558
Q2G1T3   11 0.846154 -1.27278 0.943444
Q2G0K9   10 0.769231 -1.27278 0.943444
Q2FZ00   16 1.23077 0.903563 0.161558
Q2FVL9   5 0.384615 -1.27278 0.943444
Q2FW33   15 1.15385 0.903563 0.161558
Q2FWT9   9 0.692308 -1.27278 0.943444
Q2FZF7   25 1.92308 0.903563 0.161558
Q2FWL1   19 1.46154 0.903563 0.161558
Q2FYS7   13 1 0.903563 0.161558
Q2FZX3   10 0.769231 -1.27278 0.943444
Q2FXR0   15 1.15385 0.903563 0.161558
Q2G2I9   11 0.846154 -1.27278 0.943444
Q2FWN1   10 0.769231 -1.27278 0.943444
Q2G297   17 1.30769 0.903563 0.161558
Q2FVA0   20 1.53846 0.903563 0.161558
Q2FXX0   6 0.461538 -1.27278 0.943444
Q2G2P4   23 1.76923 0.903563 0.161558
Q2G0P8   19 1.46154 0.903563 0.161558
Q2FVN3   17 1.30769 0.903563 0.161558
Q2FXK7   12 0.923077 -1.27278 0.943444
Q2FZF8   7 0.538462 -1.27278 0.943444
Q2FWR0   19 1.46154 0.903563 0.161558
Q2FXL2   13 1 0.903563 0.161558
Q2FWA9   15 1.15385 0.903563 0.161558
Q2G282   17 1.30769 0.903563 0.161558
Q9RQQ0   14 1.07692 0.903563 0.161558
Q2FXD7   20 1.53846 0.903563 0.161558
Q2FUY4   19 1.46154 0.903563 0.161558
Q2G2W4   18 1.38462 0.903563 0.161558
Q2FZF5   30 2.30769 3.07991 0.0107511
Q2FY42   6 0.461538 -1.27278 0.943444
Q2FUS3   16 1.23077 0.903563 0.161558
Q2G2E7   17 1.30769 0.903563 0.161558
Q2G0S6   12 0.923077 -1.27278 0.943444
Q2G0C2   17 1.30769 0.903563 0.161558
Q2FWF8   14 1.07692 0.903563 0.161558
Q2G000   29 2.23077 3.07991 0.0107511
Q2FWX2   13 1 0.903563 0.161558
Q2FZS2   16 1.23077 0.903563 0.161558
Q2FW16   8 0.615385 -1.27278 0.943444
Q2FZI2   15 1.15385 0.903563 0.161558
Q2G1Q5   16 1.23077 0.903563 0.161558
Q2G1A5   25 1.92308 0.903563 0.161558
Q2G0P7   15 1.15385 0.903563 0.161558
Q2FWV3   6 0.461538 -1.27278 0.943444
Q2FW51   14 1.07692 0.903563 0.161558
Q2FVI4   12 0.923077 -1.27278 0.943444
Q2FVN7   19 1.46154 0.903563 0.161558
Q2FWP9   12 0.923077 -1.27278 0.943444
Q2FXT2   13 1 0.903563 0.161558
P0A0F4   16 1.23077 0.903563 0.161558
Q2G126   13 1 0.903563 0.161558
Q2FW82   14 1.07692 0.903563 0.161558
Q2FY44   14 1.07692 0.903563 0.161558
Q2G0N9   16 1.23077 0.903563 0.161558
Q2G0Z9   9 0.692308 -1.27278 0.943444
Q2FV81   16 1.23077 0.903563 0.161558
Q2FYC4   11 0.846154 -1.27278 0.943444
Q2G178   17 1.30769 0.903563 0.161558
Q2G079   25 1.92308 0.903563 0.161558
Q2G2B7   17 1.30769 0.903563 0.161558
Q2FVF5   11 0.846154 -1.27278 0.943444
Q2G2W2   15 1.15385 0.903563 0.161558
Q2G1I2   16 1.23077 0.903563 0.161558
Q2G245   13 1 0.903563 0.161558
Q2G1H7   21 1.55556 0.903563 0.161558
Q2FWF1   12 0.888889 -1.27278 0.943444
Q2FZZ9   24 1.77778 0.903563 0.161558
Q2G1W3   9 0.666667 -1.27278 0.943444
Q2G204   20 1.48148 0.903563 0.161558
Q2G1H1   19 1.40741 0.903563 0.161558
Q2FXK3   16 1.18519 0.903563 0.161558
Q2G2H8   16 1.18519 0.903563 0.161558
Q2FZP9   15 1.11111 0.903563 0.161558
Q2FWI2   14 1.03704 0.903563 0.161558
Q2FYZ6   16 1.18519 0.903563 0.161558
Q2FXS1   17 1.25926 0.903563 0.161558
Q2G200   10 0.740741 -1.27278 0.943444
Q2G2L5   16 1.18519 0.903563 0.161558
Q2FY73   17 1.25926 0.903563 0.161558
Q2G177   21 1.55556 0.903563 0.161558
Q2G2F9   15 1.11111 0.903563 0.161558
Q2FV27   16 1.18519 0.903563 0.161558
Q2FZ56   16 1.18519 0.903563 0.161558
Q2FVF3   22 1.62963 0.903563 0.161558
Q2G0B6   26 1.92593 0.903563 0.161558
Q2G2S5   14 1.03704 0.903563 0.161558
Q2FW68   15 1.11111 0.903563 0.161558
Q2FWX7   9 0.666667 -1.27278 0.943444
Q2FWB6   22 1.62963 0.903563 0.161558
Q2FXA9   13 0.962963 -1.27278 0.943444
Q2FXP3   15 1.11111 0.903563 0.161558
Q2FUX5   21 1.55556 0.903563 0.161558
Q2FZZ4   24 1.77778 0.903563 0.161558
Q2FX98   21 1.55556 0.903563 0.161558
Q2FV23   14 1.03704 0.903563 0.161558
Q2FUR1   20 1.48148 0.903563 0.161558
Q2FY49   17 1.25926 0.903563 0.161558
Q2G017   10 0.740741 -1.27278 0.943444
Q2G2K9   25 1.85185 0.903563 0.161558
Q2G2N9   15 1.11111 0.903563 0.161558
Q2G0E9   15 1.11111 0.903563 0.161558
Q2FY19   17 1.25926 0.903563 0.161558
Q2G1E3   10 0.740741 -1.27278 0.943444
Q2FW17   4 0.296296 -1.27278 0.943444
Q2FWK9   26 1.92593 0.903563 0.161558
Q2G2Q6   17 1.25926 0.903563 0.161558
Q2G2Q5   20 1.48148 0.903563 0.161558
Q2G1U9   16 1.18519 0.903563 0.161558
Q2G299   16 1.18519 0.903563 0.161558
Q2FX75   5 0.37037 -1.27278 0.943444
Q2G058   16 1.18519 0.903563 0.161558
Q2G0E3   14 1.03704 0.903563 0.161558
Q2FYK0   19 1.40741 0.903563 0.161558
Q2G2K6   6 0.444444 -1.27278 0.943444
Q2FYN0   8 0.592593 -1.27278 0.943444
Q2FVK7   20 1.48148 0.903563 0.161558
Q2FX15   13 0.962963 -1.27278 0.943444
Q2FVN9   13 0.962963 -1.27278 0.943444
Q2FWX0   21 1.55556 0.903563 0.161558
Q2G143   19 1.40741 0.903563 0.161558
Q2G0C7   13 0.962963 -1.27278 0.943444
Q2G0K6   25 1.85185 0.903563 0.161558
Q2FZZ1   16 1.18519 0.903563 0.161558
Q2FV13   12 0.888889 -1.27278 0.943444
Q2G128   18 1.33333 0.903563 0.161558
Q2FXU2   19 1.40741 0.903563 0.161558
Q2G2R4   30 2.22222 3.07991 0.0107511
Q2FXM1   36 2.66667 3.07991 0.0107511
Q8KQR1   8 0.592593 -1.27278 0.943444
Q2G2Q9   21 1.55556 0.903563 0.161558
Q2FVG9   17 1.25926 0.903563 0.161558
Q2FV56   16 1.18519 0.903563 0.161558
Q2FWG7   18 1.28571 0.903563 0.161558
Q2G0T1   35 2.5 3.07991 0.0107511
Q2FXB9   17 1.21429 0.903563 0.161558
Q2FZP3   18 1.28571 0.903563 0.161558
Q2FZQ2   19 1.35714 0.903563 0.161558
Q2FXS4   18 1.28571 0.903563 0.161558
Q2FZ21   14 1 0.903563 0.161558
Q2G2X2   29 2.07143 3.07991 0.0107511
Q2FZF6   28 2 3.07991 0.0107511
Q2FYA0   13 0.928571 -1.27278 0.943444
Q2G2A9   24 1.71429 0.903563 0.161558
Q2FYB9   19 1.35714 0.903563 0.161558
Q2FYI4   31 2.21429 3.07991 0.0107511
Q2FYL4   17 1.21429 0.903563 0.161558
Q2G1T0   16 1.14286 0.903563 0.161558
Q2FXW7   17 1.21429 0.903563 0.161558
Q2FZA1   24 1.71429 0.903563 0.161558
Q2FY76   17 1.21429 0.903563 0.161558
Q2FZ97   20 1.42857 0.903563 0.161558
Q2G1I4   19 1.35714 0.903563 0.161558
Q2FYQ6   18 1.28571 0.903563 0.161558
Q2FXL6   31 2.21429 3.07991 0.0107511
Q2G2G6   13 0.928571 -1.27278 0.943444
Q2FVH1   19 1.35714 0.903563 0.161558
Q2FYA8   13 0.928571 -1.27278 0.943444
Q2G2M5   37 2.64286 3.07991 0.0107511
Q2FV99   14 1 0.903563 0.161558
Q2G105   12 0.857143 -1.27278 0.943444
Q2FW23   22 1.57143 0.903563 0.161558
Q2G012   11 0.785714 -1.27278 0.943444
Q2G2V5   12 0.857143 -1.27278 0.943444
Q2FW07   34 2.42857 3.07991 0.0107511
Q2G0F2   14 1 0.903563 0.161558
Q2FZC9   18 1.28571 0.903563 0.161558
Q2FXE9   16 1.14286 0.903563 0.161558
Q2FV47   13 0.928571 -1.27278 0.943444
Q2G2Q8   17 1.21429 0.903563 0.161558
Q2FYE7   17 1.21429 0.903563 0.161558
Q2FUT3   26 1.85714 0.903563 0.161558
Q2G068   22 1.57143 0.903563 0.161558
Q2G2D3   14 1 0.903563 0.161558
Q2FYK4   20 1.42857 0.903563 0.161558
Q2FX36   16 1.14286 0.903563 0.161558
Q2G0A4   15 1.07143 0.903563 0.161558
Q2G080   18 1.28571 0.903563 0.161558
Q2FUT1   16 1.14286 0.903563 0.161558
Q2FYH3   25 1.78571 0.903563 0.161558
Q2FXA7   32 2.28571 3.07991 0.0107511
Q2G2Y6   6 0.428571 -1.27278 0.943444
Q2FY55   25 1.78571 0.903563 0.161558
Q2FY61   13 0.928571 -1.27278 0.943444
Q2G0E2   18 1.28571 0.903563 0.161558
Q2FVY1   27 1.92857 0.903563 0.161558
Q2FUV1   19 1.35714 0.903563 0.161558
Q2FUS9   10 0.714286 -1.27278 0.943444
Q2G1A1   16 1.14286 0.903563 0.161558
P60639   20 1.42857 0.903563 0.161558
Q2FZE9   5 0.357143 -1.27278 0.943444
Q2G1I9   17 1.21429 0.903563 0.161558
Q2FWN0   19 1.35714 0.903563 0.161558
Q2FZE3   21 1.5 0.903563 0.161558
Q93Q23   21 1.5 0.903563 0.161558
Q2FWE9   21 1.5 0.903563 0.161558
Q2FUS1   16 1.14286 0.903563 0.161558
Q2FVM5   15 1.07143 0.903563 0.161558
Q2G2N7   22 1.57143 0.903563 0.161558
Q2FWG0   18 1.28571 0.903563 0.161558
Q2FXV7   20 1.42857 0.903563 0.161558
Q2FW69   19 1.35714 0.903563 0.161558
P0A0F8   15 1.07143 0.903563 0.161558
Q2G055   14 1 0.903563 0.161558
Q2FV37   16 1.14286 0.903563 0.161558
Q2G225   16 1.14286 0.903563 0.161558
Q2FXG2   25 1.78571 0.903563 0.161558
Q2FY87   12 0.857143 -1.27278 0.943444
Q2FWR7   18 1.28571 0.903563 0.161558
Q2G1U6   22 1.57143 0.903563 0.161558
Q2G006   21 1.5 0.903563 0.161558
Q2G2I6   18 1.24138 0.903563 0.161558
Q2FWS1   5 0.344828 -1.27278 0.943444
Q2FYF5   24 1.65517 0.903563 0.161558
Q2G0F1   20 1.37931 0.903563 0.161558
Q2G0J2   29 2 3.07991 0.0107511
Q2FXE3   23 1.58621 0.903563 0.161558
Q2FYV8   15 1.03448 0.903563 0.161558
Q2G1X6   29 2 3.07991 0.0107511
Q2FUP5   21 1.44828 0.903563 0.161558
Q2G1A4   19 1.31034 0.903563 0.161558
Q2G0H9   19 1.31034 0.903563 0.161558
Q2G0M0   32 2.2069 3.07991 0.0107511
Q2FYK6   19 1.31034 0.903563 0.161558
Q2G023   16 1.10345 0.903563 0.161558
Q2G0G2   16 1.10345 0.903563 0.161558
Q2FXC0   10 0.689655 -1.27278 0.943444
Q2FXF1   13 0.896552 -1.27278 0.943444
Q2FW00   16 1.10345 0.903563 0.161558
Q2G1E7   24 1.65517 0.903563 0.161558
Q2FWE7   22 1.51724 0.903563 0.161558
Q2FY32   31 2.13793 3.07991 0.0107511
Q2FUU0   16 1.10345 0.903563 0.161558
Q2FVU5   13 0.896552 -1.27278 0.943444
Q2G062   22 1.51724 0.903563 0.161558
Q2FV26   27 1.86207 0.903563 0.161558
Q2FW97   15 1.03448 0.903563 0.161558
Q2FZY8   26 1.7931 0.903563 0.161558
Q2G277   21 1.44828 0.903563 0.161558
Q2G0V1   16 1.10345 0.903563 0.161558
Q2FWJ3   17 1.17241 0.903563 0.161558
Q2G2J2   12 0.827586 -1.27278 0.943444
Q2FVB0   22 1.51724 0.903563 0.161558
Q2G278   13 0.896552 -1.27278 0.943444
Q2G107   11 0.758621 -1.27278 0.943444
P0A0M9   20 1.37931 0.903563 0.161558
Q2G067   14 0.965517 -1.27278 0.943444
Q2FV55   14 0.965517 -1.27278 0.943444
Q2G1L3   12 0.827586 -1.27278 0.943444
Q2G2R0   33 2.27586 3.07991 0.0107511
Q2G2T3   14 0.965517 -1.27278 0.943444
Q2FWA8   20 1.37931 0.903563 0.161558
Q2G056   31 2.13793 3.07991 0.0107511
Q2FWR1   27 1.86207 0.903563 0.161558
Q2FXP9   18 1.24138 0.903563 0.161558
Q2FZI4   21 1.44828 0.903563 0.161558
Q2G2L7   20 1.37931 0.903563 0.161558
Q2FVG1   15 1.03448 0.903563 0.161558
Q2G1I7   19 1.31034 0.903563 0.161558
Q2FVB6   18 1.24138 0.903563 0.161558
Q2G001   16 1.10345 0.903563 0.161558
Q2FUX3   11 0.758621 -1.27278 0.943444
Q2G1Q9   38 2.62069 3.07991 0.0107511
Q2G2S9   15 1.03448 0.903563 0.161558
Q2FXZ8   13 0.896552 -1.27278 0.943444
Q2FZI7   30 2.06897 3.07991 0.0107511
Q2FUS6   29 2 3.07991 0.0107511
Q2FUZ6   16 1.10345 0.903563 0.161558
Q2FYQ9   18 1.24138 0.903563 0.161558
Q2FYS8   16 1.10345 0.903563 0.161558
Q2FYS6   21 1.44828 0.903563 0.161558
Q2FZG6   13 0.896552 -1.27278 0.943444
Q2G1L9   19 1.31034 0.903563 0.161558
Q2FXT3   21 1.44828 0.903563 0.161558
Q2FZN9   17 1.17241 0.903563 0.161558
Q2FW20   14 0.965517 -1.27278 0.943444
Q2G0H3   16 1.10345 0.903563 0.161558
Q2FV98   16 1.10345 0.903563 0.161558
Q2FXR7   28 1.93103 0.903563 0.161558
Q2G1T4   18 1.24138 0.903563 0.161558
Q2FW38   24 1.65517 0.903563 0.161558
Q2G2P6   20 1.37931 0.903563 0.161558
Q2FVL7   22 1.51724 0.903563 0.161558
Q2FVY2   15 1.03448 0.903563 0.161558
Q2FYZ0   19 1.31034 0.903563 0.161558
Q2FYW2   17 1.17241 0.903563 0.161558
P60643   19 1.31034 0.903563 0.161558
Q2G265   12 0.827586 -1.27278 0.943444
Q2FV42   20 1.37931 0.903563 0.161558
Q2FXN0   19 1.31034 0.903563 0.161558
Q2G2D9   23 1.58621 0.903563 0.161558
Q2FV75   16 1.10345 0.903563 0.161558
Q2FYE0   22 1.51724 0.903563 0.161558
Q2FX03   21 1.44828 0.903563 0.161558
Q2FX89   28 1.93103 0.903563 0.161558
Q2FX43   8 0.551724 -1.27278 0.943444
Q2FV69   22 1.46667 0.903563 0.161558
P72360   16 1.06667 0.903563 0.161558
Q2FVQ1   19 1.26667 0.903563 0.161558
Q2FYG7   31 2.06667 3.07991 0.0107511
Q2G1J8   17 1.13333 0.903563 0.161558
Q2FW77   22 1.46667 0.903563 0.161558
Q2FWI4   15 1 0.903563 0.161558
Q2FX62   16 1.06667 0.903563 0.161558
Q2G0U6   21 1.4 0.903563 0.161558
Q2G0P2   9 0.6 -1.27278 0.943444
Q2G0B8   21 1.4 0.903563 0.161558
Q2FVL3   23 1.53333 0.903563 0.161558
Q2G1K8   19 1.26667 0.903563 0.161558
Q2G2R9   19 1.26667 0.903563 0.161558
Q2G2I3   21 1.4 0.903563 0.161558
Q2FY56   14 0.933333 -1.27278 0.943444
Q2G0B1   19 1.26667 0.903563 0.161558
Q2G1T1   27 1.8 0.903563 0.161558
Q2FVX5   25 1.66667 0.903563 0.161558
Q2G0H8   13 0.866667 -1.27278 0.943444
Q2FVT3   15 1 0.903563 0.161558
Q2FWF6   15 1 0.903563 0.161558
Q2FWZ6   25 1.66667 0.903563 0.161558
Q2FZ77   21 1.4 0.903563 0.161558
Q2G0H0   16 1.06667 0.903563 0.161558
Q2G2G7   21 1.4 0.903563 0.161558
Q2G117   16 1.06667 0.903563 0.161558
Q2FXG9   28 1.86667 0.903563 0.161558
Q2FWE4   19 1.26667 0.903563 0.161558
Q2FUS0   25 1.66667 0.903563 0.161558
Q2FWR3   21 1.4 0.903563 0.161558
Q2FYA9   10 0.666667 -1.27278 0.943444
Q2G0Y5   34 2.26667 3.07991 0.0107511
Q2FZZ8   18 1.2 0.903563 0.161558
Q2G1Z6   20 1.33333 0.903563 0.161558
Q2FX53   15 1 0.903563 0.161558
Q2FZC4   16 1.06667 0.903563 0.161558
Q2FUS5   20 1.33333 0.903563 0.161558
Q2G1R0   16 1.06667 0.903563 0.161558
Q2G0D5   20 1.33333 0.903563 0.161558
Q2FY18   22 1.46667 0.903563 0.161558
Q2FYH8   24 1.6 0.903563 0.161558
Q2G1F2   26 1.73333 0.903563 0.161558
Q2G0Q5   16 1.06667 0.903563 0.161558
Q2FVR2   16 1.06667 0.903563 0.161558
Q2FZE7   14 0.933333 -1.27278 0.943444
Q2G0I0   22 1.46667 0.903563 0.161558
Q2G0R1   23 1.53333 0.903563 0.161558
Q2G0L7   27 1.8 0.903563 0.161558
Q2FWI1   29 1.93333 0.903563 0.161558
Q2G0F7   25 1.66667 0.903563 0.161558
Q2FXY3   35 2.33333 3.07991 0.0107511
P0A084   22 1.46667 0.903563 0.161558
Q2G0G5   37 2.46667 3.07991 0.0107511
Q2FZE5   22 1.46667 0.903563 0.161558
Q2G0A2   20 1.33333 0.903563 0.161558
Q2FVE8   21 1.4 0.903563 0.161558
Q2G2M8   14 0.933333 -1.27278 0.943444
Q2FYH7   16 1.06667 0.903563 0.161558
Q2FVR8   17 1.13333 0.903563 0.161558
Q2FZU9   18 1.2 0.903563 0.161558
Q2FYX7   19 1.26667 0.903563 0.161558
Q2G280   31 2.06667 3.07991 0.0107511
Q2FVG5   23 1.53333 0.903563 0.161558
Q2FWX1   26 1.73333 0.903563 0.161558
Q2FVB3   21 1.4 0.903563 0.161558
Q2G2A1   28 1.86667 0.903563 0.161558
Q2G1W7   11 0.733333 -1.27278 0.943444
Q2FW36   24 1.6 0.903563 0.161558
P31337   25 1.66667 0.903563 0.161558
Q2FXB8   19 1.26667 0.903563 0.161558
Q2G2F3   18 1.2 0.903563 0.161558
Q2FYM7   12 0.8 -1.27278 0.943444
Q2FYB2   10 0.666667 -1.27278 0.943444
Q2G2E2   23 1.48387 0.903563 0.161558
Q2G2G9   22 1.41935 0.903563 0.161558
Q2FVC5   11 0.709677 -1.27278 0.943444
Q2G0T3   34 2.19355 3.07991 0.0107511
Q2G074   26 1.67742 0.903563 0.161558
Q2G016   17 1.09677 0.903563 0.161558
Q2G0G4   18 1.16129 0.903563 0.161558
Q2G2K1   13 0.83871 -1.27278 0.943444
Q2FXE1   18 1.16129 0.903563 0.161558
Q2FWD2   28 1.80645 0.903563 0.161558
Q2G1Q0   16 1.03226 0.903563 0.161558
Q2G073   26 1.67742 0.903563 0.161558
Q2G1T7   26 1.67742 0.903563 0.161558
Q2FVI3   18 1.16129 0.903563 0.161558
Q2FZ93   26 1.67742 0.903563 0.161558
Q2FVQ7   16 1.03226 0.903563 0.161558
Q2G2B9   25 1.6129 0.903563 0.161558
Q2FZN5   19 1.22581 0.903563 0.161558
Q2FY72   13 0.83871 -1.27278 0.943444
Q2G0A0   22 1.41935 0.903563 0.161558
Q2FZQ8   23 1.48387 0.903563 0.161558
Q2FXP1   32 2.06452 3.07991 0.0107511
P0A0B7   24 1.54839 0.903563 0.161558
Q2FYW0   46 2.96774 3.07991 0.0107511
Q2G230   34 2.19355 3.07991 0.0107511
Q2G0H5   18 1.16129 0.903563 0.161558
Q2G0B7   32 2.06452 3.07991 0.0107511
Q2G131   17 1.09677 0.903563 0.161558
Q2G0Y4   17 1.09677 0.903563 0.161558
Q2G2L0   23 1.48387 0.903563 0.161558
Q2G101   30 1.93548 0.903563 0.161558
Q2G036   26 1.67742 0.903563 0.161558
Q2FXN3   24 1.54839 0.903563 0.161558
Q2FWY2   31 2 3.07991 0.0107511
Q2FXK6   21 1.35484 0.903563 0.161558
Q2G2Y3   17 1.09677 0.903563 0.161558
Q2G1P8   21 1.35484 0.903563 0.161558
Q2G0N7   29 1.87097 0.903563 0.161558
Q2FW43   19 1.22581 0.903563 0.161558
Q2G2N4   24 1.54839 0.903563 0.161558
Q2FW59   14 0.903226 -1.27278 0.943444
Q2G1V0   21 1.35484 0.903563 0.161558
Q2G010   21 1.35484 0.903563 0.161558
Q2FWJ4   19 1.22581 0.903563 0.161558
Q2FUR3   29 1.87097 0.903563 0.161558
Q2FXE4   19 1.22581 0.903563 0.161558
Q2FY36   22 1.41935 0.903563 0.161558
Q2G1Q7   12 0.774194 -1.27278 0.943444
Q2FX09   43 2.77419 3.07991 0.0107511
Q2G0Z1   22 1.41935 0.903563 0.161558
Q2FWJ1   21 1.35484 0.903563 0.161558
Q2FUT4   23 1.48387 0.903563 0.161558
Q2FYI1   20 1.29032 0.903563 0.161558
Q2FXQ8   29 1.87097 0.903563 0.161558
Q2FUZ0   20 1.29032 0.903563 0.161558
P0A086   25 1.6129 0.903563 0.161558
Q2FZM0   18 1.16129 0.903563 0.161558
Q2FXL3   24 1.54839 0.903563 0.161558
Q2G2K7   19 1.22581 0.903563 0.161558
Q2FVL1   16 1.03226 0.903563 0.161558
Q2FW21   11 0.709677 -1.27278 0.943444
Q2G201   20 1.29032 0.903563 0.161558
Q2FVV6   17 1.09677 0.903563 0.161558
Q2FV03   25 1.6129 0.903563 0.161558
Q2G2T2   19 1.22581 0.903563 0.161558
Q2FZ44   13 0.83871 -1.27278 0.943444
Q2G1N7   24 1.54839 0.903563 0.161558
Q2G172   24 1.54839 0.903563 0.161558
Q2G208   31 2 3.07991 0.0107511
Q2FZR7   16 1.03226 0.903563 0.161558
Q2G2K2   6 0.387097 -1.27278 0.943444
Q2FVA4   19 1.22581 0.903563 0.161558
Q2G0F5   24 1.54839 0.903563 0.161558
Q2G0X0   16 1.03226 0.903563 0.161558
Q2FXU0   25 1.6129 0.903563 0.161558
Q2FXX9   35 2.25806 3.07991 0.0107511
Q2G2K8   9 0.580645 -1.27278 0.943444
Q2G0X1   13 0.8125 -1.27278 0.943444
Q2FXI8   9 0.5625 -1.27278 0.943444
Q2G0L1   17 1.0625 0.903563 0.161558
Q2FX07   13 0.8125 -1.27278 0.943444
Q2G139   18 1.125 0.903563 0.161558
Q2FUV5   19 1.1875 0.903563 0.161558
Q2FVD0   11 0.6875 -1.27278 0.943444
Q2FX10   23 1.4375 0.903563 0.161558
Q2G1W5   24 1.5 0.903563 0.161558
Q2G1Y7   14 0.875 -1.27278 0.943444
Q2G190   19 1.1875 0.903563 0.161558
Q2FV59   20 1.25 0.903563 0.161558
Q2FZS3   11 0.6875 -1.27278 0.943444
Q2FX90   31 1.9375 0.903563 0.161558
Q2FW85   21 1.3125 0.903563 0.161558
Q2FZ65   22 1.375 0.903563 0.161558
Q2FXJ7   30 1.875 0.903563 0.161558
Q2FVW2   27 1.6875 0.903563 0.161558
Q2G0H4   18 1.125 0.903563 0.161558
Q2FVV4   16 1 0.903563 0.161558
Q2FUR9   19 1.1875 0.903563 0.161558
Q2FW06   13 0.8125 -1.27278 0.943444
Q2FY84   21 1.3125 0.903563 0.161558
Q2G132   21 1.3125 0.903563 0.161558
Q2G0C9   19 1.1875 0.903563 0.161558
Q2G2N1   17 1.0625 0.903563 0.161558
Q2FVF2   21 1.3125 0.903563 0.161558
Q2FZ30   26 1.625 0.903563 0.161558
Q2FXX8   26 1.625 0.903563 0.161558
Q2FZX6   19 1.1875 0.903563 0.161558
Q2G1Z2   24 1.5 0.903563 0.161558
Q2G0G7   20 1.25 0.903563 0.161558
Q2FV53   25 1.5625 0.903563 0.161558
Q2FV28   42 2.625 3.07991 0.0107511
Q2G097   21 1.3125 0.903563 0.161558
Q2FZC5   20 1.25 0.903563 0.161558
Q2FY77   27 1.6875 0.903563 0.161558
Q2FVA9   22 1.375 0.903563 0.161558
Q2G2W5   7 0.4375 -1.27278 0.943444
Q2FX97   47 2.9375 3.07991 0.0107511
Q2G1F3   12 0.75 -1.27278 0.943444
Q2FYU1   12 0.75 -1.27278 0.943444
Q2FUP6   28 1.75 0.903563 0.161558
Q2G2U7   20 1.25 0.903563 0.161558
Q2FY09   22 1.375 0.903563 0.161558
Q2G1J6   28 1.75 0.903563 0.161558
Q2G059   17 1.0625 0.903563 0.161558
Q2FVK5   14 0.875 -1.27278 0.943444
Q2G0H7   18 1.125 0.903563 0.161558
Q2FWN2   19 1.1875 0.903563 0.161558
Q2FYV7   23 1.4375 0.903563 0.161558
Q2G236   41 2.5625 3.07991 0.0107511
Q2FZR6   23 1.4375 0.903563 0.161558
Q2G1P9   13 0.8125 -1.27278 0.943444
Q2G0R9   26 1.625 0.903563 0.161558
Q2FUZ9   30 1.875 0.903563 0.161558
Q2FVP2   20 1.25 0.903563 0.161558
Q2FXC8   21 1.3125 0.903563 0.161558
Q2FVC4   15 0.9375 -1.27278 0.943444
Q2FZ29   15 0.9375 -1.27278 0.943444
Q2FYR8   21 1.27273 0.903563 0.161558
Q2FY23   22 1.33333 0.903563 0.161558
Q2G0D4   25 1.51515 0.903563 0.161558
Q2FZ38   39 2.36364 3.07991 0.0107511
Q2FXH1   18 1.09091 0.903563 0.161558
Q2FXZ9   26 1.57576 0.903563 0.161558
Q2G1V3   20 1.21212 0.903563 0.161558
Q2FVZ0   16 0.969697 -1.27278 0.943444
Q2FV95   21 1.27273 0.903563 0.161558
Q2G196   30 1.81818 0.903563 0.161558
Q2FZ61   23 1.39394 0.903563 0.161558
Q2FW27   29 1.75758 0.903563 0.161558
Q2FWH2   23 1.39394 0.903563 0.161558
Q2FZQ9   19 1.15152 0.903563 0.161558
Q2FWQ9   26 1.57576 0.903563 0.161558
Q2G1N5   24 1.45455 0.903563 0.161558
Q2FZP8   17 1.0303 0.903563 0.161558
Q2FXC2   18 1.09091 0.903563 0.161558
Q2G0X9   13 0.787879 -1.27278 0.943444
Q2FX08   13 0.787879 -1.27278 0.943444
Q2FUV2   36 2.18182 3.07991 0.0107511
Q2FZT8   16 0.969697 -1.27278 0.943444
Q2G2N2   24 1.45455 0.903563 0.161558
Q2G0M1   35 2.12121 3.07991 0.0107511
Q2FVX8   25 1.51515 0.903563 0.161558
Q2G220   32 1.93939 0.903563 0.161558
Q2FW37   16 0.969697 -1.27278 0.943444
Q2G203   29 1.75758 0.903563 0.161558
Q2FY89   19 1.15152 0.903563 0.161558
Q2G1K7   40 2.42424 3.07991 0.0107511
Q2G013   20 1.21212 0.903563 0.161558
Q2FV91   18 1.09091 0.903563 0.161558
Q2FW92   29 1.75758 0.903563 0.161558
Q2G1U5   23 1.39394 0.903563 0.161558
Q2G2A6   16 0.969697 -1.27278 0.943444
Q2G0G9   17 1.0303 0.903563 0.161558
P0A088   10 0.606061 -1.27278 0.943444
Q2G0B4   20 1.21212 0.903563 0.161558
Q2G0X7   19 1.15152 0.903563 0.161558
Q2G0S0   16 0.969697 -1.27278 0.943444
Q2FW12   20 1.21212 0.903563 0.161558
Q2G0J7   33 2 3.07991 0.0107511
Q2FW76   21 1.27273 0.903563 0.161558
Q2G1Z7   30 1.81818 0.903563 0.161558
Q2G2S1   35 2.12121 3.07991 0.0107511
Q2G1B1   29 1.75758 0.903563 0.161558
Q2FVP3   28 1.69697 0.903563 0.161558
Q2G1V1   19 1.15152 0.903563 0.161558
Q2G1H8   28 1.69697 0.903563 0.161558
Q2G149   32 1.93939 0.903563 0.161558
Q2FXC7   14 0.848485 -1.27278 0.943444
Q2G019   15 0.909091 -1.27278 0.943444
Q2FWL6   37 2.24242 3.07991 0.0107511
Q2G199   20 1.21212 0.903563 0.161558
Q2FY41   4 0.242424 -1.27278 0.943444
Q2FX33   26 1.57576 0.903563 0.161558
Q2G181   19 1.15152 0.903563 0.161558
Q2FVT1   23 1.39394 0.903563 0.161558
Q2G0Z5   29 1.75758 0.903563 0.161558
Q2FZC7   27 1.63636 0.903563 0.161558
Q2G1U0   39 2.36364 3.07991 0.0107511
Q2FW18   17 1.0303 0.903563 0.161558
Q2G0H1   18 1.09091 0.903563 0.161558
Q2FX22   21 1.27273 0.903563 0.161558
Q2G157   47 2.84848 3.07991 0.0107511
Q2G2J5   29 1.75758 0.903563 0.161558
Q2FZH9   19 1.15152 0.903563 0.161558
Q2FZA6   20 1.21212 0.903563 0.161558
Q2G1N6   24 1.45455 0.903563 0.161558
Q2FVR4   39 2.36364 3.07991 0.0107511
Q2FY13   42 2.54545 3.07991 0.0107511
Q2G025   40 2.42424 3.07991 0.0107511
Q2FV36   21 1.27273 0.903563 0.161558
Q2G0W9   16 0.969697 -1.27278 0.943444
Q2G0L0   45 2.72727 3.07991 0.0107511
Q2FUR2   14 0.848485 -1.27278 0.943444
Q2FVJ9   17 1.0303 0.903563 0.161558
Q2G1S8   15 0.882353 -1.27278 0.943444
Q2FVJ5   34 2 3.07991 0.0107511
Q2FZ39   40 2.35294 3.07991 0.0107511
Q2FWP6   22 1.29412 0.903563 0.161558
Q2FVB4   28 1.64706 0.903563 0.161558
Q2G0V7   38 2.23529 3.07991 0.0107511
Q2FUV4   17 1 0.903563 0.161558
Q2FYG5   30 1.76471 0.903563 0.161558
Q2FW71   19 1.11765 0.903563 0.161558
Q2FZB1   15 0.882353 -1.27278 0.943444
Q2G0Y9   22 1.29412 0.903563 0.161558
Q2G0X4   16 0.941176 -1.27278 0.943444
Q2FZL2   16 0.941176 -1.27278 0.943444
Q2FVS1   17 1 0.903563 0.161558
Q2G099   24 1.41176 0.903563 0.161558
Q2FZN0   26 1.52941 0.903563 0.161558
Q2FZ50   29 1.70588 0.903563 0.161558
Q2G0X8   16 0.941176 -1.27278 0.943444
Q2G167   25 1.47059 0.903563 0.161558
Q2G086   30 1.76471 0.903563 0.161558
Q2G0D0   26 1.52941 0.903563 0.161558
Q2FWG3   35 2.05882 3.07991 0.0107511
Q2G228   27 1.58824 0.903563 0.161558
Q2FWW8   22 1.29412 0.903563 0.161558
Q2FYL0   9 0.529412 -1.27278 0.943444
Q2FXX2   33 1.94118 0.903563 0.161558
Q2G0C4   18 1.05882 0.903563 0.161558
Q2FZA2   41 2.41176 3.07991 0.0107511
Q2FWL0   24 1.41176 0.903563 0.161558
Q2FUY9   33 1.94118 0.903563 0.161558
Q2G0T8   22 1.29412 0.903563 0.161558
Q2FWK0   30 1.76471 0.903563 0.161558
Q2G0D9   24 1.41176 0.903563 0.161558
Q2FZF3   12 0.705882 -1.27278 0.943444
Q2FZ17   23 1.35294 0.903563 0.161558
Q2G0T6   16 0.941176 -1.27278 0.943444
Q2G140   25 1.47059 0.903563 0.161558
Q2G2F2   24 1.41176 0.903563 0.161558
Q2FXG0   17 1 0.903563 0.161558
Q2FWR4   34 2 3.07991 0.0107511
Q2G195   29 1.70588 0.903563 0.161558
Q2FVY4   27 1.58824 0.903563 0.161558
Q2G1I6   27 1.58824 0.903563 0.161558
Q2FVD5   31 1.82353 0.903563 0.161558
Q2FZM1   25 1.47059 0.903563 0.161558
Q2FVG0   26 1.52941 0.903563 0.161558
Q2FZM7   21 1.23529 0.903563 0.161558
Q2FZB2   15 0.882353 -1.27278 0.943444
Q2G287   30 1.76471 0.903563 0.161558
Q2FWG4   20 1.17647 0.903563 0.161558
Q2G2B3   25 1.47059 0.903563 0.161558
Q2FY48   24 1.41176 0.903563 0.161558
Q9ZNI1   23 1.35294 0.903563 0.161558
Q2FV94   25 1.47059 0.903563 0.161558
Q2G2X5   22 1.29412 0.903563 0.161558
Q2FVX6   30 1.76471 0.903563 0.161558
Q2G060   32 1.88235 0.903563 0.161558
Q2FVG2   21 1.23529 0.903563 0.161558
Q2G1Q1   19 1.11765 0.903563 0.161558
Q2G1F1   15 0.882353 -1.27278 0.943444
Q2FXC5   13 0.764706 -1.27278 0.943444
Q2G2B0   20 1.17647 0.903563 0.161558
Q2FXR6   22 1.29412 0.903563 0.161558
Q2FXE0   27 1.58824 0.903563 0.161558
Q2FUY3   33 1.94118 0.903563 0.161558
Q2G1S6   14 0.823529 -1.27278 0.943444
Q2FVE9   20 1.17647 0.903563 0.161558
Q2FVU7   42 2.47059 3.07991 0.0107511
Q2FVM7   46 2.70588 3.07991 0.0107511
Q2FVU6   24 1.41176 0.903563 0.161558
Q2FVA1   25 1.47059 0.903563 0.161558
Q2FWB8   31 1.82353 0.903563 0.161558
Q2FYR5   33 1.94118 0.903563 0.161558
Q2G261   27 1.58824 0.903563 0.161558
Q2G264   28 1.64706 0.903563 0.161558
Q2G0U4   26 1.52941 0.903563 0.161558
Q2G226   21 1.23529 0.903563 0.161558
Q2FZT7   14 0.823529 -1.27278 0.943444
Q2FXJ4   25 1.47059 0.903563 0.161558
Q2G047   40 2.35294 3.07991 0.0107511
Q2FWD9   17 1 0.903563 0.161558
Q2FZH2   29 1.70588 0.903563 0.161558
Q2G044   22 1.29412 0.903563 0.161558
Q2FVZ8   20 1.17647 0.903563 0.161558
Q2G1C5   21 1.23529 0.903563 0.161558
Q2G1Z1   26 1.52941 0.903563 0.161558
Q2G135   27 1.58824 0.903563 0.161558
Q2FVE5   35 2.05882 3.07991 0.0107511
Q2FZ70   30 1.76471 0.903563 0.161558
Q2G2A0   26 1.52941 0.903563 0.161558
Q2G224   40 2.28571 3.07991 0.0107511
P0A0K3   31 1.77143 0.903563 0.161558
Q2G1A8   34 1.94286 0.903563 0.161558
Q2G1P5   21 1.2 0.903563 0.161558
Q2FV93   27 1.54286 0.903563 0.161558
Q2FXC4   18 1.02857 0.903563 0.161558
Q2FY74   31 1.77143 0.903563 0.161558
Q2G1M1   36 2.05714 3.07991 0.0107511
Q9EZ11   32 1.82857 0.903563 0.161558
Q2FZB3   11 0.628571 -1.27278 0.943444
Q2G1V2   36 2.05714 3.07991 0.0107511
Q2FVM8   22 1.25714 0.903563 0.161558
Q2FVR1   25 1.42857 0.903563 0.161558
Q2FXC3   14 0.8 -1.27278 0.943444
Q2FUV6   16 0.914286 -1.27278 0.943444
Q2G1D7   32 1.82857 0.903563 0.161558
Q2FXR2   31 1.77143 0.903563 0.161558
Q2FW83   15 0.857143 -1.27278 0.943444
Q2G2X7   19 1.08571 0.903563 0.161558
Q2FVM4   20 1.14286 0.903563 0.161558
P0A0J3   26 1.48571 0.903563 0.161558
Q2G2L8   24 1.37143 0.903563 0.161558
Q2FZ27   22 1.25714 0.903563 0.161558
Q2FZ53   42 2.4 3.07991 0.0107511
Q2G154   49 2.8 3.07991 0.0107511
Q2FZS4   19 1.08571 0.903563 0.161558
Q2FYQ5   21 1.2 0.903563 0.161558
Q2FZL6   42 2.4 3.07991 0.0107511
Q2FWB9   39 2.22857 3.07991 0.0107511
Q2FUQ4   38 2.17143 3.07991 0.0107511
Q2G293   23 1.31429 0.903563 0.161558
Q2FZS5   32 1.82857 0.903563 0.161558
Q2FYP9   21 1.2 0.903563 0.161558
Q2G0K7   39 2.22857 3.07991 0.0107511
Q2FVV2   35 2 3.07991 0.0107511
Q2FVN0   39 2.22857 3.07991 0.0107511
Q2FX00   30 1.71429 0.903563 0.161558
Q2G1I0   25 1.42857 0.903563 0.161558
Q2FXI2   34 1.94286 0.903563 0.161558
Q2G2X1   31 1.77143 0.903563 0.161558
Q2FYG6   31 1.77143 0.903563 0.161558
Q2FXH0   36 2.05714 3.07991 0.0107511
Q2FXU7   36 2.05714 3.07991 0.0107511
Q2G170   30 1.71429 0.903563 0.161558
Q2FVQ9   30 1.71429 0.903563 0.161558
Q2FWV2   17 0.971429 -1.27278 0.943444
Q2FVI5   20 1.14286 0.903563 0.161558
Q2FUW0   17 0.971429 -1.27278 0.943444
Q2FXB7   26 1.48571 0.903563 0.161558
Q2G0J8   31 1.77143 0.903563 0.161558
Q2FXB5   29 1.65714 0.903563 0.161558
Q2FYE9   19 1.08571 0.903563 0.161558
Q2FVE2   30 1.71429 0.903563 0.161558
Q2G2V6   32 1.82857 0.903563 0.161558
O08387   32 1.82857 0.903563 0.161558
Q2FZ14   36 2.05714 3.07991 0.0107511
Q2FXW3   30 1.71429 0.903563 0.161558
Q2FYQ8   34 1.94286 0.903563 0.161558
Q2G2D6   35 2 3.07991 0.0107511
Q2G2T7   39 2.22857 3.07991 0.0107511
Q2FYP8   27 1.54286 0.903563 0.161558
Q2FZ25   30 1.71429 0.903563 0.161558
Q2FY65   30 1.71429 0.903563 0.161558
Q2G2T1   21 1.2 0.903563 0.161558
Q2G1N0   18 1.02857 0.903563 0.161558
Q2G110   29 1.65714 0.903563 0.161558
Q2G1E1   46 2.62857 3.07991 0.0107511
Q2G2F1   31 1.77143 0.903563 0.161558
Q2FXE8   43 2.45714 3.07991 0.0107511
Q2FZ06   25 1.42857 0.903563 0.161558
Q2FVH2   21 1.2 0.903563 0.161558
Q2FYV6   24 1.37143 0.903563 0.161558
Q2FZJ3   24 1.33333 0.903563 0.161558
Q2G095   20 1.11111 0.903563 0.161558
Q2G2Y0   16 0.888889 -1.27278 0.943444
Q2G2W3   36 2 3.07991 0.0107511
Q2FY07   26 1.44444 0.903563 0.161558
Q2FXW8   20 1.11111 0.903563 0.161558
Q2FUR6   32 1.77778 0.903563 0.161558
Q2FVW6   23 1.27778 0.903563 0.161558
Q2G1X0   10 0.555556 -1.27278 0.943444
Q2G1F6   22 1.22222 0.903563 0.161558
Q2FVK8   32 1.77778 0.903563 0.161558
Q2G158   40 2.22222 3.07991 0.0107511
Q2G118   28 1.55556 0.903563 0.161558
Q2G077   20 1.11111 0.903563 0.161558
Q2G0E0   33 1.83333 0.903563 0.161558
Q2G263   25 1.38889 0.903563 0.161558
Q2FUU1   31 1.72222 0.903563 0.161558
Q2G1X7   28 1.55556 0.903563 0.161558
Q2G1C0   29 1.61111 0.903563 0.161558
Q2FVB9   20 1.11111 0.903563 0.161558
Q2G273   32 1.77778 0.903563 0.161558
Q53726   32 1.77778 0.903563 0.161558
Q2G2W9   21 1.16667 0.903563 0.161558
Q2FZ22   38 2.11111 3.07991 0.0107511
Q2G2U1   25 1.38889 0.903563 0.161558
Q2FXW6   39 2.16667 3.07991 0.0107511
Q2G0P9   22 1.22222 0.903563 0.161558
Q2FYE3   21 1.16667 0.903563 0.161558
Q2FXU3   23 1.27778 0.903563 0.161558
Q2G052   28 1.55556 0.903563 0.161558
Q2FZM6   31 1.72222 0.903563 0.161558
Q2FX25   24 1.33333 0.903563 0.161558
Q2FX05   18 1 0.903563 0.161558
Q2G1P2   19 1.05556 0.903563 0.161558
Q2G2C4   33 1.83333 0.903563 0.161558
Q2G165   19 1.05556 0.903563 0.161558
Q2FXK8   14 0.777778 -1.27278 0.943444
Q2FWP1   20 1.11111 0.903563 0.161558
Q2FVU1   21 1.16667 0.903563 0.161558
Q2FZ78   16 0.888889 -1.27278 0.943444
Q2G0P0   30 1.66667 0.903563 0.161558
Q2FXX3   21 1.16667 0.903563 0.161558
Q2FVX2   24 1.33333 0.903563 0.161558
Q2G0Q7   36 2 3.07991 0.0107511
Q2FXS6   12 0.666667 -1.27278 0.943444
Q2FUZ1   29 1.61111 0.903563 0.161558
Q2FZ87   34 1.88889 0.903563 0.161558
Q2FXF4   41 2.27778 3.07991 0.0107511
Q2G1G4   37 2.05556 3.07991 0.0107511
Q2FWE6   24 1.33333 0.903563 0.161558
Q2G2U2   15 0.833333 -1.27278 0.943444
Q2FY17   31 1.72222 0.903563 0.161558
Q2FVU3   38 2.11111 3.07991 0.0107511
Q2FVK1   10 0.555556 -1.27278 0.943444
Q2G0K5   40 2.22222 3.07991 0.0107511
Q2G2X8   15 0.833333 -1.27278 0.943444
Q2FYZ7   31 1.72222 0.903563 0.161558
Q2FWG1   35 1.94444 0.903563 0.161558
Q2G1Q6   26 1.44444 0.903563 0.161558
Q2G2X9   15 0.833333 -1.27278 0.943444
Q2FWN9   8 0.444444 -1.27278 0.943444
Q2FYZ2   47 2.61111 3.07991 0.0107511
Q2FZJ1   21 1.16667 0.903563 0.161558
Q2G002   30 1.66667 0.903563 0.161558
Q2FVL4   34 1.88889 0.903563 0.161558
Q2G2M7   21 1.16667 0.903563 0.161558
Q2FWH6   34 1.88889 0.903563 0.161558
Q2FXQ3   20 1.11111 0.903563 0.161558
Q2G129   18 1 0.903563 0.161558
Q7BHL7   33 1.83333 0.903563 0.161558
Q2FZ71   37 2.05556 3.07991 0.0107511
Q2FZ88   18 0.972973 -1.27278 0.943444
Q2FV22   48 2.59459 3.07991 0.0107511
Q2FYM3   14 0.756757 -1.27278 0.943444
Q2FY06   34 1.83784 0.903563 0.161558
Q2FXB0   8 0.432432 -1.27278 0.943444
Q2FX87   30 1.62162 0.903563 0.161558
Q2FZ33   46 2.48649 3.07991 0.0107511
Q2G0J1   23 1.24324 0.903563 0.161558
Q2FUT7   38 2.05405 3.07991 0.0107511
Q2FZH1   31 1.67568 0.903563 0.161558
Q2FVX3   26 1.40541 0.903563 0.161558
Q2FWC6   25 1.35135 0.903563 0.161558
Q2FXN6   35 1.89189 0.903563 0.161558
Q2FY79   41 2.21622 3.07991 0.0107511
Q2FZ23   30 1.62162 0.903563 0.161558
Q2FVF1   32 1.72973 0.903563 0.161558
Q2FWM5   23 1.24324 0.903563 0.161558
Q2G061   26 1.40541 0.903563 0.161558
Q2FWL7   25 1.35135 0.903563 0.161558
Q2FVK3   9 0.486486 -1.27278 0.943444
Q2FX19   24 1.2973 0.903563 0.161558
Q2G2U6   33 1.78378 0.903563 0.161558
Q2G1S5   15 0.810811 -1.27278 0.943444
Q2FVS9   18 0.972973 -1.27278 0.943444
Q2G1M7   40 2.16216 3.07991 0.0107511
Q2FW50   28 1.51351 0.903563 0.161558
Q2G2L1   33 1.78378 0.903563 0.161558
Q2FWB1   34 1.83784 0.903563 0.161558
Q2FXA8   31 1.67568 0.903563 0.161558
Q2FV20   49 2.64865 3.07991 0.0107511
Q2FUY1   21 1.13514 0.903563 0.161558
Q2FYJ1   32 1.72973 0.903563 0.161558
Q2G043   15 0.810811 -1.27278 0.943444
Q2FZ43   34 1.83784 0.903563 0.161558
Q9KJN4   35 1.89189 0.903563 0.161558
Q2G194   28 1.51351 0.903563 0.161558
Q2G0F0   41 2.21622 3.07991 0.0107511
Q2G2G2   35 1.89189 0.903563 0.161558
Q2G0I8   32 1.72973 0.903563 0.161558
Q2FXG5   44 2.37838 3.07991 0.0107511
Q2G2S6   27 1.45946 0.903563 0.161558
Q53700   43 2.32432 3.07991 0.0107511
Q2G0D8   30 1.62162 0.903563 0.161558
P60430   9 0.486486 -1.27278 0.943444
Q2FV41   34 1.83784 0.903563 0.161558
Q2FXZ5   39 2.10811 3.07991 0.0107511
Q2FZL0   22 1.18919 0.903563 0.161558
Q2FY99   28 1.51351 0.903563 0.161558
Q2FX95   15 0.810811 -1.27278 0.943444
Q2FYR6   54 2.91892 3.07991 0.0107511
Q2FUW2   31 1.67568 0.903563 0.161558
Q2FVL2   28 1.51351 0.903563 0.161558
Q2G2L4   20 1.08108 0.903563 0.161558
Q2FXB1   7 0.378378 -1.27278 0.943444
Q2FZY7   32 1.72973 0.903563 0.161558
Q2FVN1   17 0.918919 -1.27278 0.943444
Q2G1S1   34 1.83784 0.903563 0.161558
Q2FXK4   32 1.72973 0.903563 0.161558
Q2FXM6   31 1.67568 0.903563 0.161558
Q2FZJ6   35 1.89189 0.903563 0.161558
Q2FVT4   39 2.10811 3.07991 0.0107511
Q2FYW1   20 1.08108 0.903563 0.161558
Q2FYZ3   41 2.21622 3.07991 0.0107511
Q2FXX5   14 0.756757 -1.27278 0.943444
Q2FWM4   20 1.08108 0.903563 0.161558
Q2G2L3   42 2.27027 3.07991 0.0107511
Q2FYR3   40 2.16216 3.07991 0.0107511
Q2G0I9   27 1.45946 0.903563 0.161558
Q2G0M2   41 2.21622 3.07991 0.0107511
Q2G272   11 0.594595 -1.27278 0.943444
Q2FXL4   42 2.27027 3.07991 0.0107511
Q2G0U9   25 1.35135 0.903563 0.161558
Q2FVE4   18 0.972973 -1.27278 0.943444
Q2FVC6   39 2.10811 3.07991 0.0107511
Q2FV19   23 1.24324 0.903563 0.161558
Q2G0S8   34 1.83784 0.903563 0.161558
Q2G2G3   24 1.2973 0.903563 0.161558
Q2G2X0   36 1.89474 0.903563 0.161558
Q2G0F3   42 2.21053 3.07991 0.0107511
Q2G037   24 1.26316 0.903563 0.161558
Q2G1G6   41 2.15789 3.07991 0.0107511
Q2FWP0   10 0.526316 -1.27278 0.943444
Q2FY29   23 1.21053 0.903563 0.161558
Q2FXQ4   24 1.26316 0.903563 0.161558
Q2G0S7   25 1.31579 0.903563 0.161558
Q2FZX7   38 2 3.07991 0.0107511
Q2G0E6   25 1.31579 0.903563 0.161558
Q2FY37   29 1.52632 0.903563 0.161558
Q2FYQ0   32 1.68421 0.903563 0.161558
Q2FUV3   39 2.05263 3.07991 0.0107511
Q2FYV2   31 1.63158 0.903563 0.161558
Q2FVS4   30 1.57895 0.903563 0.161558
Q2G2M3   34 1.78947 0.903563 0.161558
Q2FVM6   25 1.31579 0.903563 0.161558
Q2G292   49 2.57895 3.07991 0.0107511
Q2FXH7   20 1.05263 0.903563 0.161558
Q2FYQ7   29 1.52632 0.903563 0.161558
Q2FWG2   43 2.26316 3.07991 0.0107511
Q2G159   31 1.63158 0.903563 0.161558
Q2FX96   28 1.47368 0.903563 0.161558
Q2FV83   28 1.47368 0.903563 0.161558
Q2G2D8   39 2.05263 3.07991 0.0107511
Q2FYJ4   29 1.52632 0.903563 0.161558
Q2G1E8   19 1 0.903563 0.161558
Q2FVK2   11 0.578947 -1.27278 0.943444
Q2FZP1   28 1.47368 0.903563 0.161558
Q2FXI0   26 1.36842 0.903563 0.161558
Q2G134   18 0.947368 -1.27278 0.943444
Q2FZZ6   21 1.10526 0.903563 0.161558
Q2G1Z3   28 1.47368 0.903563 0.161558
Q2G030   43 2.26316 3.07991 0.0107511
Q2FV21   40 2.10526 3.07991 0.0107511
Q9RQP6   22 1.15789 0.903563 0.161558
Q2FZ62   40 2.10526 3.07991 0.0107511
Q2FZQ7   41 2.15789 3.07991 0.0107511
Q2G0F4   47 2.47368 3.07991 0.0107511
Q2FWE0   29 1.52632 0.903563 0.161558
Q2FVS0   26 1.36842 0.903563 0.161558
Q2FUT6   28 1.47368 0.903563 0.161558
Q2FUQ5   34 1.78947 0.903563 0.161558
Q2FZJ9   25 1.31579 0.903563 0.161558
Q2FY81   20 1.05263 0.903563 0.161558
Q2G0K8   30 1.57895 0.903563 0.161558
Q2G262   16 0.842105 -1.27278 0.943444
Q2G0E1   32 1.68421 0.903563 0.161558
Q2FWD3   40 2.10526 3.07991 0.0107511
Q2FXA4   38 2 3.07991 0.0107511
Q2FVF0   35 1.84211 0.903563 0.161558
Q2FWW9   25 1.31579 0.903563 0.161558
Q2FZ54   36 1.89474 0.903563 0.161558
P0A0J0   28 1.47368 0.903563 0.161558
Q2G1G1   38 2 3.07991 0.0107511
Q2FWA1   26 1.36842 0.903563 0.161558
Q2FXN1   32 1.68421 0.903563 0.161558
Q2G2T4   41 2.15789 3.07991 0.0107511
Q2FZW9   33 1.73684 0.903563 0.161558
Q2FV90   35 1.84211 0.903563 0.161558
Q2FWB3   15 0.789474 -1.27278 0.943444
Q2G0Q0   23 1.21053 0.903563 0.161558
Q2FY10   34 1.78947 0.903563 0.161558
Q2FXM0   26 1.36842 0.903563 0.161558
Q2G1S2   36 1.89474 0.903563 0.161558
Q2FXY5   42 2.15385 3.07991 0.0107511
Q2FXV3   38 1.94872 0.903563 0.161558
Q2FXG3   37 1.89744 0.903563 0.161558
Q2FVA8   13 0.666667 -1.27278 0.943444
Q2G2C2   28 1.4359 0.903563 0.161558
Q2FYU2   22 1.12821 0.903563 0.161558
Q2FYK5   34 1.74359 0.903563 0.161558
Q2FW35   32 1.64103 0.903563 0.161558
Q2FY52   38 1.94872 0.903563 0.161558
Q9RQP9   39 2 3.07991 0.0107511
Q2G039   34 1.74359 0.903563 0.161558
Q2G1E4   34 1.74359 0.903563 0.161558
Q2G0B0   36 1.84615 0.903563 0.161558
Q2FXI7   21 1.07692 0.903563 0.161558
Q2FWN7   39 2 3.07991 0.0107511
Q2FV66   17 0.871795 -1.27278 0.943444
Q2FYJ5   19 0.974359 -1.27278 0.943444
Q2FYC9   8 0.410256 -1.27278 0.943444
Q2FZC6   42 2.15385 3.07991 0.0107511
Q2FXW4   36 1.84615 0.903563 0.161558
Q2FXI1   31 1.58974 0.903563 0.161558
Q2FZF9   38 1.94872 0.903563 0.161558
Q2G171   22 1.12821 0.903563 0.161558
Q2G2P8   35 1.79487 0.903563 0.161558
Q2G2V9   32 1.64103 0.903563 0.161558
Q2FV31   25 1.28205 0.903563 0.161558
Q9KJN3   14 0.717949 -1.27278 0.943444
Q2FZV5   26 1.33333 0.903563 0.161558
Q2FWC4   33 1.69231 0.903563 0.161558
Q2FYT0   23 1.17949 0.903563 0.161558
Q2G145   38 1.94872 0.903563 0.161558
Q2G0J0   45 2.30769 3.07991 0.0107511
Q2FZQ3   35 1.79487 0.903563 0.161558
Q2FYE5   22 1.12821 0.903563 0.161558
Q2FWN5   24 1.23077 0.903563 0.161558
Q2FY24   40 2.05128 3.07991 0.0107511
Q2FVW7   22 1.12821 0.903563 0.161558
Q2FZ91   29 1.48718 0.903563 0.161558
Q2FWL2   38 1.94872 0.903563 0.161558
Q2FZQ6   17 0.871795 -1.27278 0.943444
P02976   20 1.02564 0.903563 0.161558
Q2G0R7   24 1.23077 0.903563 0.161558
Q2FUU2   39 2 3.07991 0.0107511
Q2FZG1   25 1.28205 0.903563 0.161558
Q2G0Z4   21 1.07692 0.903563 0.161558
Q2FZ81   13 0.666667 -1.27278 0.943444
Q2G2J8   39 2 3.07991 0.0107511
Q2FZD7   30 1.53846 0.903563 0.161558
Q2G288   31 1.58974 0.903563 0.161558
Q2FW52   32 1.64103 0.903563 0.161558
Q2FVX4   35 1.79487 0.903563 0.161558
Q2FVN5   25 1.28205 0.903563 0.161558
Q2FY88   38 1.94872 0.903563 0.161558
Q2FWC9   27 1.38462 0.903563 0.161558
Q2FZS7   30 1.53846 0.903563 0.161558
Q2FZ63   35 1.79487 0.903563 0.161558
Q2G1L8   31 1.58974 0.903563 0.161558
Q2FV17   41 2.10256 3.07991 0.0107511
Q2FVT8   28 1.4359 0.903563 0.161558
Q2G0W8   45 2.30769 3.07991 0.0107511
Q2FV07   15 0.769231 -1.27278 0.943444
Q2G0Q1   45 2.30769 3.07991 0.0107511
Q2FY69   43 2.20513 3.07991 0.0107511
Q2FZ75   39 2 3.07991 0.0107511
Q2G0E5   39 2 3.07991 0.0107511
Q2G233   31 1.58974 0.903563 0.161558
Q2FWE1   36 1.84615 0.903563 0.161558
Q2FVZ2   21 1.07692 0.903563 0.161558
Q2FYE2   22 1.12821 0.903563 0.161558
Q2G1K6   47 2.35 3.07991 0.0107511
Q2FVT0   26 1.3 0.903563 0.161558
Q2G0Q9   28 1.4 0.903563 0.161558
Q2FZ89   40 2 3.07991 0.0107511
Q2FVR0   28 1.4 0.903563 0.161558
Q2FZD9   24 1.2 0.903563 0.161558
Q2FX85   25 1.25 0.903563 0.161558
Q2G1B0   15 0.75 -1.27278 0.943444
Q2G2E4   21 1.05 0.903563 0.161558
Q2FYK7   35 1.75 0.903563 0.161558
Q2FZ13   28 1.4 0.903563 0.161558
Q2FZE6   35 1.75 0.903563 0.161558
Q2FVI2   31 1.55 0.903563 0.161558
Q2FZE0   30 1.5 0.903563 0.161558
Q2FV38   30 1.5 0.903563 0.161558
Q2FXE2   37 1.85 0.903563 0.161558
Q2G1Q2   27 1.35 0.903563 0.161558
Q2FYY8   36 1.8 0.903563 0.161558
Q2FYN6   31 1.55 0.903563 0.161558
Q2FV39   46 2.3 3.07991 0.0107511
Q2G130   27 1.35 0.903563 0.161558
Q2FUR8   25 1.25 0.903563 0.161558
Q2FXZ3   22 1.1 0.903563 0.161558
Q2FYM4   23 1.15 0.903563 0.161558
Q2FWY1   40 2 3.07991 0.0107511
Q2G1V4   28 1.4 0.903563 0.161558
P0A011   38 1.9 0.903563 0.161558
Q2FXZ0   27 1.35 0.903563 0.161558
Q2G0V4   33 1.65 0.903563 0.161558
Q2FW34   30 1.5 0.903563 0.161558
Q2FWC7   32 1.6 0.903563 0.161558
Q2G0F6   33 1.65 0.903563 0.161558
Q2G0T0   35 1.75 0.903563 0.161558
Q2FXM8   29 1.45 0.903563 0.161558
Q2G0Q8   34 1.7 0.903563 0.161558
Q2FZ08   27 1.35 0.903563 0.161558
Q2G160   39 1.95 0.903563 0.161558
Q2FY78   19 0.95 -1.27278 0.943444
Q2G2H7   27 1.35 0.903563 0.161558
Q2FW53   17 0.85 -1.27278 0.943444
Q2FVX0   38 1.9 0.903563 0.161558
Q2G2U5   31 1.55 0.903563 0.161558
Q2FZR0   31 1.55 0.903563 0.161558
Q2G1Z9   23 1.15 0.903563 0.161558
Q2G1G0   33 1.65 0.903563 0.161558
Q2FW57   38 1.9 0.903563 0.161558
Q9RQP7   35 1.75 0.903563 0.161558
Q2FXP0   31 1.55 0.903563 0.161558
Q2FVV1   21 1.05 0.903563 0.161558
Q2FYU8   21 1.05 0.903563 0.161558
Q2FZ04   31 1.55 0.903563 0.161558
Q2FVQ0   30 1.5 0.903563 0.161558
Q2G151   43 2.15 3.07991 0.0107511
Q2FXF9   34 1.7 0.903563 0.161558
Q2G242   37 1.85 0.903563 0.161558
Q2FZQ0   33 1.65 0.903563 0.161558
Q2G1Q8   31 1.55 0.903563 0.161558
Q2FYG1   43 2.09756 3.07991 0.0107511
Q2G1N3   39 1.90244 0.903563 0.161558
Q2FV44   34 1.65854 0.903563 0.161558
Q2FXV4   36 1.7561 0.903563 0.161558
Q2G0I1   26 1.26829 0.903563 0.161558
Q2FZY0   29 1.41463 0.903563 0.161558
Q2G295   42 2.04878 3.07991 0.0107511
Q2FWH3   42 2.04878 3.07991 0.0107511
Q2G072   32 1.56098 0.903563 0.161558
Q2G217   45 2.19512 3.07991 0.0107511
Q2FYP6   35 1.70732 0.903563 0.161558
Q9EZ12   35 1.70732 0.903563 0.161558
Q2FZ48   45 2.19512 3.07991 0.0107511
Q2FY16   34 1.65854 0.903563 0.161558
Q2FZU3   35 1.70732 0.903563 0.161558
Q2FVV7   28 1.36585 0.903563 0.161558
Q2FWU0   13 0.634146 -1.27278 0.943444
P0A0Q0   28 1.36585 0.903563 0.161558
Q2FVS3   33 1.60976 0.903563 0.161558
Q2G0I6   38 1.85366 0.903563 0.161558
Q2FYP3   14 0.682927 -1.27278 0.943444
Q2FWM0   38 1.85366 0.903563 0.161558
Q2FZ36   35 1.70732 0.903563 0.161558
Q2G0Y8   25 1.21951 0.903563 0.161558
Q2FXF6   23 1.12195 0.903563 0.161558
Q2FXM7   37 1.80488 0.903563 0.161558
Q2G1A6   35 1.70732 0.903563 0.161558
Q2G138   19 0.926829 -1.27278 0.943444
Q2FZR4   33 1.60976 0.903563 0.161558
Q2G162   21 1.02439 0.903563 0.161558
Q2FYH2   24 1.17073 0.903563 0.161558
Q2FX56   29 1.41463 0.903563 0.161558
Q2FY68   41 2 3.07991 0.0107511
Q2G1K1   15 0.731707 -1.27278 0.943444
Q2G1A3   38 1.85366 0.903563 0.161558
Q2FZX4   32 1.56098 0.903563 0.161558
Q2G1M5   25 1.21951 0.903563 0.161558
Q2FVA3   33 1.60976 0.903563 0.161558
Q2G2G4   23 1.12195 0.903563 0.161558
Q2G0U3   26 1.26829 0.903563 0.161558
Q2FXQ6   28 1.36585 0.903563 0.161558
Q2G0S2   38 1.85366 0.903563 0.161558
Q2G168   22 1.07317 0.903563 0.161558
Q2FZB0   46 2.2439 3.07991 0.0107511
Q2G119   37 1.80488 0.903563 0.161558
Q2FVJ7   37 1.80488 0.903563 0.161558
Q2FY30   35 1.70732 0.903563 0.161558
Q2FXR3   43 2.09756 3.07991 0.0107511
Q2G1Z0   34 1.65854 0.903563 0.161558
Q2G0A9   42 2.04878 3.07991 0.0107511
O33599   15 0.731707 -1.27278 0.943444
Q2FZ55   33 1.60976 0.903563 0.161558
Q2FYS0   27 1.31707 0.903563 0.161558
Q2G248   43 2.09756 3.07991 0.0107511
Q2G049   30 1.46341 0.903563 0.161558
Q2FVA5   14 0.682927 -1.27278 0.943444
Q2FUX8   46 2.2439 3.07991 0.0107511
Q2G123   30 1.46341 0.903563 0.161558
Q2FVH0   36 1.7561 0.903563 0.161558
Q2FV01   24 1.17073 0.903563 0.161558
Q2G2L2   26 1.26829 0.903563 0.161558
Q2FYW3   26 1.26829 0.903563 0.161558
Q2FZZ0   26 1.26829 0.903563 0.161558
Q2FVV8   34 1.65854 0.903563 0.161558
Q2G2W0   35 1.66667 0.903563 0.161558
Q2G041   24 1.14286 0.903563 0.161558
P0A0B9   34 1.61905 0.903563 0.161558
Q2FYI6   33 1.57143 0.903563 0.161558
Q2G2S2   24 1.14286 0.903563 0.161558
Q2FVQ8   20 0.952381 -1.27278 0.943444
Q2FVT2   33 1.57143 0.903563 0.161558
Q2G1Z5   24 1.14286 0.903563 0.161558
Q2G2A4   26 1.2381 0.903563 0.161558
P60393   40 1.90476 0.903563 0.161558
Q2G0P6   31 1.47619 0.903563 0.161558
Q2FW04   28 1.33333 0.903563 0.161558
Q2FYY9   44 2.09524 3.07991 0.0107511
Q2FWP2   33 1.57143 0.903563 0.161558
Q2FVW4   38 1.80952 0.903563 0.161558
Q2FY63   50 2.38095 3.07991 0.0107511
Q2FZ68   29 1.38095 0.903563 0.161558
Q2G1E2   24 1.14286 0.903563 0.161558
Q2G2T8   35 1.66667 0.903563 0.161558
Q2FY71   34 1.61905 0.903563 0.161558
Q2FVI1   26 1.2381 0.903563 0.161558
Q2G0W2   24 1.14286 0.903563 0.161558
Q2G238   36 1.71429 0.903563 0.161558
Q2FZR1   32 1.52381 0.903563 0.161558
Q2FXN2   28 1.33333 0.903563 0.161558
Q2FXH6   21 1 0.903563 0.161558
Q2FXM3   32 1.52381 0.903563 0.161558
Q2FZW3   44 2.09524 3.07991 0.0107511
Q2FWM9   24 1.14286 0.903563 0.161558
Q2FUW9   23 1.09524 0.903563 0.161558
Q2FW91   35 1.66667 0.903563 0.161558
Q2G137   24 1.14286 0.903563 0.161558
Q2FVM0   30 1.42857 0.903563 0.161558
Q2G057   31 1.47619 0.903563 0.161558
Q2FXP5   33 1.57143 0.903563 0.161558
Q2G1H2   22 1.04762 0.903563 0.161558
Q2FX99   17 0.809524 -1.27278 0.943444
Q2G0J4   28 1.33333 0.903563 0.161558
Q2FX74   22 1.04762 0.903563 0.161558
Q2G1J9   23 1.09524 0.903563 0.161558
Q2G1F7   18 0.857143 -1.27278 0.943444
Q2G2R8   26 1.2381 0.903563 0.161558
Q2FW32   26 1.2381 0.903563 0.161558
Q2FXZ4   33 1.57143 0.903563 0.161558
Q2FUT0   26 1.2381 0.903563 0.161558
Q2G084   41 1.95238 0.903563 0.161558
Q2G148   40 1.90476 0.903563 0.161558
Q2FYR0   34 1.61905 0.903563 0.161558
Q2FW86   36 1.71429 0.903563 0.161558
Q2FW01   21 1 0.903563 0.161558
Q2FUX9   23 1.09524 0.903563 0.161558
Q2G212   25 1.19048 0.903563 0.161558
Q2FZ84   24 1.14286 0.903563 0.161558
Q2G0Y0   41 1.95238 0.903563 0.161558
Q2FYU4   35 1.66667 0.903563 0.161558
Q2G223   20 0.952381 -1.27278 0.943444
Q2G136   40 1.90476 0.903563 0.161558
Q2G0G6   34 1.61905 0.903563 0.161558
Q2FWY6   32 1.52381 0.903563 0.161558
Q2FWZ2   39 1.85714 0.903563 0.161558
Q2G240   30 1.42857 0.903563 0.161558
O05154   36 1.71429 0.903563 0.161558
Q2FXP4   29 1.38095 0.903563 0.161558
Q2FVH5   37 1.7619 0.903563 0.161558
Q2FYP0   28 1.30233 0.903563 0.161558
Q2FUW5   21 0.976744 -1.27278 0.943444
Q2FX66   9 0.418605 -1.27278 0.943444
Q2G1P4   20 0.930233 -1.27278 0.943444
Q2FYI9   35 1.62791 0.903563 0.161558
Q2G0I7   24 1.11628 0.903563 0.161558
Q2FXQ9   36 1.67442 0.903563 0.161558
Q2FXL0   37 1.72093 0.903563 0.161558
Q2FYR7   44 2.04651 3.07991 0.0107511
Q2G1W4   28 1.30233 0.903563 0.161558
Q2G2C8   36 1.67442 0.903563 0.161558
Q2G163   38 1.76744 0.903563 0.161558
Q2FWL9   17 0.790698 -1.27278 0.943444
Q2FZH3   35 1.62791 0.903563 0.161558
Q2FZR5   35 1.62791 0.903563 0.161558
Q2G1W6   23 1.06977 0.903563 0.161558
Q2FWA5   23 1.06977 0.903563 0.161558
Q2FX17   35 1.62791 0.903563 0.161558
Q2FXY1   42 1.95349 0.903563 0.161558
Q2G2W1   24 1.11628 0.903563 0.161558
Q2FV06   23 1.06977 0.903563 0.161558
Q2FYW6   43 2 3.07991 0.0107511
Q2G281   30 1.39535 0.903563 0.161558
Q2G227   39 1.81395 0.903563 0.161558
Q2FWZ5   37 1.72093 0.903563 0.161558
Q2FZX0   33 1.53488 0.903563 0.161558
Q2FV51   23 1.06977 0.903563 0.161558
Q2G082   26 1.2093 0.903563 0.161558
Q2FWX4   8 0.372093 -1.27278 0.943444
Q2FZT1   30 1.39535 0.903563 0.161558
Q2FYF3   32 1.48837 0.903563 0.161558
Q2FXW9   20 0.930233 -1.27278 0.943444
O34090   39 1.81395 0.903563 0.161558
Q2FVE1   29 1.34884 0.903563 0.161558
Q2FZL5   32 1.48837 0.903563 0.161558
Q2G258   26 1.2093 0.903563 0.161558
Q2FZW5   34 1.5814 0.903563 0.161558
Q2FW63   26 1.2093 0.903563 0.161558
Q2FXB4   30 1.39535 0.903563 0.161558
Q2G1T5   9 0.418605 -1.27278 0.943444
Q2G1J5   32 1.48837 0.903563 0.161558
Q2G0V0   27 1.25581 0.903563 0.161558
Q2G0M7   34 1.5814 0.903563 0.161558
Q2G1I5   52 2.4186 3.07991 0.0107511
Q2G146   34 1.5814 0.903563 0.161558
Q2G1P6   33 1.53488 0.903563 0.161558
Q2G1W8   25 1.13636 0.903563 0.161558
Q2G035   29 1.31818 0.903563 0.161558
Q2G1I3   35 1.59091 0.903563 0.161558
Q2FWM2   32 1.45455 0.903563 0.161558
Q2FYJ3   46 2.09091 3.07991 0.0107511
Q2G0L8   33 1.5 0.903563 0.161558
Q2G164   47 2.13636 3.07991 0.0107511
Q2FVT7   35 1.59091 0.903563 0.161558
Q2G1R3   48 2.18182 3.07991 0.0107511
Q2G1T6   36 1.63636 0.903563 0.161558
Q2FZN7   45 2.04545 3.07991 0.0107511
Q2FY83   31 1.40909 0.903563 0.161558
Q2FZX9   44 2 3.07991 0.0107511
Q2FYL5   43 1.95455 0.903563 0.161558
Q2G218   33 1.5 0.903563 0.161558
Q2G0M5   35 1.59091 0.903563 0.161558
Q2FW78   22 1 0.903563 0.161558
P52078   30 1.36364 0.903563 0.161558
Q7X2S2   30 1.36364 0.903563 0.161558
Q2FZG4   32 1.45455 0.903563 0.161558
Q2G0M4   25 1.13636 0.903563 0.161558
Q2FVA2   28 1.27273 0.903563 0.161558
Q2G115   37 1.68182 0.903563 0.161558
Q2G0M8   41 1.86364 0.903563 0.161558
Q2G1U4   26 1.18182 0.903563 0.161558
Q2G1D0   31 1.40909 0.903563 0.161558
Q2G2S0   31 1.40909 0.903563 0.161558
Q2G2N5   32 1.45455 0.903563 0.161558
Q2G222   37 1.68182 0.903563 0.161558
Q2G1C8   29 1.31818 0.903563 0.161558
Q2FV40   44 2 3.07991 0.0107511
Q2FXT1   26 1.18182 0.903563 0.161558
Q2FZZ2   33 1.5 0.903563 0.161558
Q2FY01   38 1.72727 0.903563 0.161558
Q2FVJ8   40 1.81818 0.903563 0.161558
Q2FXK2   38 1.72727 0.903563 0.161558
Q2FUS7   29 1.31818 0.903563 0.161558
Q2FVP1   26 1.18182 0.903563 0.161558
Q2FYN7   13 0.590909 -1.27278 0.943444
P69848   44 2 3.07991 0.0107511
Q2FWN8   36 1.63636 0.903563 0.161558
Q2FV62   33 1.5 0.903563 0.161558
Q2FWW7   30 1.36364 0.903563 0.161558
Q2G1Y5   36 1.63636 0.903563 0.161558
Q2FXA3   38 1.72727 0.903563 0.161558
Q2FYV3   45 2.04545 3.07991 0.0107511
Q2G1H4   36 1.63636 0.903563 0.161558
Q2G038   37 1.68182 0.903563 0.161558
Q2G161   25 1.13636 0.903563 0.161558
Q2FYV1   35 1.59091 0.903563 0.161558
Q2FZ09   31 1.40909 0.903563 0.161558
Q2FW90   28 1.27273 0.903563 0.161558
Q2G290   42 1.90909 0.903563 0.161558
P60611   34 1.54545 0.903563 0.161558
Q2FV58   35 1.59091 0.903563 0.161558
Q2G0C6   28 1.27273 0.903563 0.161558
Q2G050   33 1.5 0.903563 0.161558
Q2G0V2   30 1.36364 0.903563 0.161558
Q2FVQ4   24 1.09091 0.903563 0.161558
Q2G094   18 0.8 -1.27278 0.943444
Q2FY59   43 1.91111 0.903563 0.161558
Q2FVX7   37 1.64444 0.903563 0.161558
Q2FVP4   32 1.42222 0.903563 0.161558
Q2G185   22 0.977778 -1.27278 0.943444
Q2FXP8   19 0.844444 -1.27278 0.943444
Q2G275   29 1.28889 0.903563 0.161558
Q2G1D9   34 1.51111 0.903563 0.161558
Q2FXI3   24 1.06667 0.903563 0.161558
Q2FYM2   22 0.977778 -1.27278 0.943444
P14738   7 0.311111 -1.27278 0.943444
Q2G2Q2   29 1.28889 0.903563 0.161558
Q2G0M9   31 1.37778 0.903563 0.161558
Q2FY67   29 1.28889 0.903563 0.161558
Q2FWX8   5 0.222222 -1.27278 0.943444
Q2FUT9   39 1.73333 0.903563 0.161558
Q2FZS0   30 1.33333 0.903563 0.161558
Q2G2A8   33 1.46667 0.903563 0.161558
Q2FUY2   5 0.222222 -1.27278 0.943444
Q2FZL8   29 1.28889 0.903563 0.161558
Q2FW93   12 0.533333 -1.27278 0.943444
Q2G1L7   39 1.73333 0.903563 0.161558
Q2FW41   29 1.28889 0.903563 0.161558
Q2FZY6   37 1.64444 0.903563 0.161558
Q2G042   19 0.844444 -1.27278 0.943444
Q2FWK2   39 1.73333 0.903563 0.161558
Q2FYF4   28 1.24444 0.903563 0.161558
Q2FZP2   20 0.888889 -1.27278 0.943444
Q2G1G7   35 1.55556 0.903563 0.161558
Q2G1H5   28 1.24444 0.903563 0.161558
Q2G2S7   24 1.06667 0.903563 0.161558
Q2FY53   33 1.46667 0.903563 0.161558
Q2G1N2   39 1.73333 0.903563 0.161558
Q2G2V2   29 1.28889 0.903563 0.161558
Q2G1H6   32 1.42222 0.903563 0.161558
Q2FZA9   29 1.28889 0.903563 0.161558
Q2FXI5   29 1.28889 0.903563 0.161558
Q2G206   23 1.02222 0.903563 0.161558
Q2FWN6   34 1.51111 0.903563 0.161558
Q2FUQ2   44 1.95556 0.903563 0.161558
Q2G1K3   30 1.33333 0.903563 0.161558
Q2FZ76   28 1.24444 0.903563 0.161558
Q2FY54   28 1.24444 0.903563 0.161558
Q2G289   31 1.37778 0.903563 0.161558
Q2FY14   32 1.42222 0.903563 0.161558
Q2FV77   33 1.46667 0.903563 0.161558
Q2G064   33 1.46667 0.903563 0.161558
Q2G033   37 1.64444 0.903563 0.161558
Q2G198   19 0.844444 -1.27278 0.943444
Q2G0K4   31 1.37778 0.903563 0.161558
Q2G0V3   45 2 3.07991 0.0107511
Q2FWE2   28 1.21739 0.903563 0.161558
Q2G089   40 1.73913 0.903563 0.161558
Q2FZL3   32 1.3913 0.903563 0.161558
Q2G087   42 1.82609 0.903563 0.161558
Q2G0A7   29 1.26087 0.903563 0.161558
Q2FVF9   35 1.52174 0.903563 0.161558
Q2G071   33 1.43478 0.903563 0.161558
Q2FUZ2   31 1.34783 0.903563 0.161558
Q2FY27   40 1.73913 0.903563 0.161558
Q2FXX4   34 1.47826 0.903563 0.161558
Q2G1E6   36 1.56522 0.903563 0.161558
Q2G1G5   27 1.17391 0.903563 0.161558
Q2G2Q3   21 0.913043 -1.27278 0.943444
Q2FZF0   16 0.695652 -1.27278 0.943444
Q2G2D2   22 0.956522 -1.27278 0.943444
Q2FXT4   40 1.73913 0.903563 0.161558
Q2FZI8   34 1.47826 0.903563 0.161558
Q2FUS8   8 0.347826 -1.27278 0.943444
Q2FVR9   36 1.56522 0.903563 0.161558
Q2FXP2   25 1.08696 0.903563 0.161558
Q2FX94   27 1.17391 0.903563 0.161558
Q2G2A5   33 1.43478 0.903563 0.161558
Q2FZP7   40 1.73913 0.903563 0.161558
Q2G1R7   38 1.65217 0.903563 0.161558
Q2G015   7 0.304348 -1.27278 0.943444
Q2FZF4   40 1.73913 0.903563 0.161558
Q2G1E5   39 1.69565 0.903563 0.161558
Q2FWH9   29 1.26087 0.903563 0.161558
Q2G069   28 1.21739 0.903563 0.161558
Q2FZK3   32 1.3913 0.903563 0.161558
Q2FZU5   35 1.52174 0.903563 0.161558
Q2FYT4   29 1.26087 0.903563 0.161558
Q2FWK4   49 2.13043 3.07991 0.0107511
Q2FY40   27 1.17391 0.903563 0.161558
Q2FWY4   29 1.26087 0.903563 0.161558
Q2G156   28 1.21739 0.903563 0.161558
Q2G045   28 1.21739 0.903563 0.161558
Q2FZS6   35 1.52174 0.903563 0.161558
Q2FYC7   34 1.47826 0.903563 0.161558
Q2FW73   46 2 3.07991 0.0107511
Q2G1H3   36 1.56522 0.903563 0.161558
Q2FXJ6   23 1 0.903563 0.161558
Q2FUS2   21 0.893617 -1.27278 0.943444
Q2G120   38 1.61702 0.903563 0.161558
Q2G2T9   29 1.23404 0.903563 0.161558
Q2G1N9   28 1.19149 0.903563 0.161558
Q2FXL9   27 1.14894 0.903563 0.161558
Q2G0W4   39 1.65957 0.903563 0.161558
Q2G0R6   37 1.57447 0.903563 0.161558
Q2G1C4   34 1.44681 0.903563 0.161558
Q2FWY9   33 1.40426 0.903563 0.161558
Q2G1K4   44 1.87234 0.903563 0.161558
Q2FYK3   31 1.31915 0.903563 0.161558
Q2G1N4   33 1.40426 0.903563 0.161558
Q2G065   39 1.65957 0.903563 0.161558
Q2FX88   34 1.44681 0.903563 0.161558
Q2FVW9   37 1.57447 0.903563 0.161558
Q2G1E0   12 0.510638 -1.27278 0.943444
Q2G2P2   42 1.78723 0.903563 0.161558
Q2G0V5   27 1.14894 0.903563 0.161558
Q2FWA2   36 1.53191 0.903563 0.161558
Q2FZU1   36 1.53191 0.903563 0.161558
Q2FX77   25 1.06383 0.903563 0.161558
Q2FW75   36 1.53191 0.903563 0.161558
Q2FUT5   35 1.48936 0.903563 0.161558
Q2G234   30 1.2766 0.903563 0.161558
Q2FZU6   36 1.53191 0.903563 0.161558
Q2G1Y2   28 1.19149 0.903563 0.161558
Q2FXN7   20 0.851064 -1.27278 0.943444
Q2G2J3   22 0.93617 -1.27278 0.943444
Q2G0G1   35 1.48936 0.903563 0.161558
Q2FW62   39 1.65957 0.903563 0.161558
Q2FUP7   35 1.48936 0.903563 0.161558
Q2G1J3   45 1.91489 0.903563 0.161558
Q2FZ15   34 1.44681 0.903563 0.161558
Q2G1D3   27 1.14894 0.903563 0.161558
Q2G0K2   34 1.44681 0.903563 0.161558
Q2FWC1   41 1.74468 0.903563 0.161558
Q2FXM5   45 1.91489 0.903563 0.161558
Q2FY46   33 1.40426 0.903563 0.161558
Q2G1K0   46 1.95745 0.903563 0.161558
Q2FXT6   42 1.78723 0.903563 0.161558
Q2FZM4   37 1.57447 0.903563 0.161558
Q2FXG1   31 1.31915 0.903563 0.161558
Q2FXL1   39 1.65957 0.903563 0.161558
Q2FWX5   24 1.02128 0.903563 0.161558
# cudaSaTabsearch LTYPE = T LORDER = F LSOLN = F
# QUERY ID = PF14491 
# DBFILE = ./tableaux.ascii.DB                                                             
Q2G1I1   31 1.29167 0.903563  0.161558
Q2G1K2   41 1.70833 0.903563  0.161558
Q2FUU5   42 1.75 0.903563  0.161558
Q2FXB6   40 1.66667 0.903563  0.161558
Q2FZU2   29 1.20833 0.903563  0.161558
Q2FZK0   26 1.08333 0.903563  0.161558
Q2FY33   28 1.16667 0.903563  0.161558
Q2G098   24 1 0.903563  0.161558
Q2FZ46   45 1.875 0.903563  0.161558
Q2FZQ5   35 1.45833 0.903563  0.161558
Q2FXU8   39 1.625 0.903563  0.161558
Q9EZ08   36 1.5 0.903563  0.161558
Q2G1B9   37 1.54167 0.903563  0.161558
Q2FZ73   41 1.70833 0.903563  0.161558
Q2FY35   45 1.875 0.903563  0.161558
Q2FZ16   31 1.29167 0.903563  0.161558
Q2FYR2   28 1.16667 0.903563  0.161558
Q2FWY3   9 0.375 -1.27278  0.943444
Q2G2F5   40 1.66667 0.903563  0.161558
Q2G032   29 1.20833 0.903563  0.161558
Q2FZ10   39 1.625 0.903563  0.161558
Q2G255   38 1.58333 0.903563  0.161558
Q2G0X6   35 1.45833 0.903563  0.161558
Q2FYH0   40 1.66667 0.903563  0.161558
Q2FXJ9   42 1.75 0.903563  0.161558
Q2FZT4   19 0.791667 -1.27278  0.943444
Q2FVE6   33 1.375 0.903563  0.161558
Q2FYD3   11 0.458333 -1.27278  0.943444
Q2FXT5   23 0.958333 -1.27278  0.943444
Q2FY60   59 2.45833 3.07991  0.0107511
Q2G2D7   33 1.375 0.903563  0.161558
Q2FX16   41 1.70833 0.903563  0.161558
Q2FZ34   29 1.20833 0.903563  0.161558
Q2G1S4   37 1.54167 0.903563  0.161558
Q2G147   39 1.625 0.903563  0.161558
Q2G1J7   40 1.66667 0.903563  0.161558
Q2G2A7   31 1.29167 0.903563  0.161558
Q2G2M6   40 1.66667 0.903563  0.161558
Q2FV30   40 1.66667 0.903563  0.161558
Q2FVL5   28 1.16667 0.903563  0.161558
Q2FXY0   32 1.33333 0.903563  0.161558
Q2FZL1   36 1.5 0.903563  0.161558
Q2FW45   37 1.54167 0.903563  0.161558
Q2FZU0   47 1.91837 0.903563  0.161558
Q2FWZ0   27 1.10204 0.903563  0.161558
Q2G2H5   42 1.71429 0.903563  0.161558
Q2FYG9   32 1.30612 0.903563  0.161558
Q2G2X6   28 1.14286 0.903563  0.161558
Q2G155   38 1.55102 0.903563  0.161558
Q2FXY9   35 1.42857 0.903563  0.161558
Q2FZ37   31 1.26531 0.903563  0.161558
Q2FVI7   43 1.7551 0.903563  0.161558
Q2FYS1   35 1.42857 0.903563  0.161558
Q2FXL5   34 1.38776 0.903563  0.161558
Q2G1J4   37 1.5102 0.903563  0.161558
Q2FWZ3   30 1.22449 0.903563  0.161558
Q2G2P7   32 1.30612 0.903563  0.161558
Q2FVH3   38 1.55102 0.903563  0.161558
Q2FZ31   37 1.5102 0.903563  0.161558
Q2G283   44 1.79592 0.903563  0.161558
Q2FZ66   33 1.34694 0.903563  0.161558
Q2FWY7   21 0.857143 -1.27278  0.943444
Q2G1F9   32 1.30612 0.903563  0.161558
Q2FZJ4   46 1.87755 0.903563  0.161558
Q2FZQ1   27 1.10204 0.903563  0.161558
Q2FY80   16 0.653061 -1.27278  0.943444
Q2G2D4   45 1.83673 0.903563  0.161558
Q2FYP1   31 1.26531 0.903563  0.161558
Q2FYF9   14 0.571429 -1.27278  0.943444
Q2G0B3   28 1.14286 0.903563  0.161558
Q2FUT8   41 1.67347 0.903563  0.161558
Q2FYR1   30 1.22449 0.903563  0.161558
Q2FYL3   30 1.22449 0.903563  0.161558
Q2FVG4   24 0.979592 -1.27278  0.943444
Q2FVP8   30 1.22449 0.903563  0.161558
Q2FZ28   36 1.44 0.903563  0.161558
Q2G1F0   27 1.08 0.903563  0.161558
P95689   29 1.16 0.903563  0.161558
Q2FYH6   29 1.16 0.903563  0.161558
Q2FXD1   26 1.04 0.903563  0.161558
Q2G0X5   29 1.16 0.903563  0.161558
Q2FXN8   26 1.04 0.903563  0.161558
Q2G0N0   26 1.04 0.903563  0.161558
Q2G268   38 1.52 0.903563  0.161558
Q2FV61   37 1.48 0.903563  0.161558
Q2FXL7   33 1.32 0.903563  0.161558
Q2FUR5   26 1.04 0.903563  0.161558
Q2FXV6   33 1.32 0.903563  0.161558
Q2G2C5   35 1.4 0.903563  0.161558
Q2FVJ6   40 1.6 0.903563  0.161558
Q2G1Y4   39 1.56 0.903563  0.161558
Q2FVI0   22 0.88 -1.27278  0.943444
Q2FXJ8   23 0.92 -1.27278  0.943444
Q2FZU7   41 1.64 0.903563  0.161558
Q2G2X4   37 1.48 0.903563  0.161558
Q2FZA8   30 1.2 0.903563  0.161558
Q2FW96   45 1.8 0.903563  0.161558
Q2FYV4   39 1.56 0.903563  0.161558
O07325   39 1.56 0.903563  0.161558
Q2G1C1   37 1.48 0.903563  0.161558
Q2FZR9   36 1.44 0.903563  0.161558
Q2FVW3   35 1.4 0.903563  0.161558
Q2G124   32 1.28 0.903563  0.161558
P0C0V7   38 1.52 0.903563  0.161558
Q2FX52   31 1.21569 0.903563  0.161558
Q2G2C7   41 1.60784 0.903563  0.161558
Q2G2D5   43 1.68627 0.903563  0.161558
Q2FXQ7   36 1.41176 0.903563  0.161558
Q2FZW0   29 1.13725 0.903563  0.161558
Q2FVG3   35 1.37255 0.903563  0.161558
Q2FXR4   35 1.37255 0.903563  0.161558
Q2FZ67   40 1.56863 0.903563  0.161558
Q2G243   27 1.05882 0.903563  0.161558
Q2FV76   32 1.2549 0.903563  0.161558
Q2FVZ4   38 1.4902 0.903563  0.161558
Q2FWC5   38 1.4902 0.903563  0.161558
Q2FZY3   31 1.21569 0.903563  0.161558
Q2FWH5   41 1.60784 0.903563  0.161558
Q2G241   37 1.45098 0.903563  0.161558
Q2FV35   27 1.05882 0.903563  0.161558
Q2G0T5   35 1.37255 0.903563  0.161558
Q2G1A9   38 1.4902 0.903563  0.161558
Q2FYU7   31 1.21569 0.903563  0.161558
Q2G2E0   24 0.941176 -1.27278  0.943444
Q2FVT6   37 1.45098 0.903563  0.161558
Q2G0D7   27 1.05882 0.903563  0.161558
Q2G1M6   35 1.37255 0.903563  0.161558
Q2G0A6   53 2.07843 3.07991  0.0107511
Q2FUY6   36 1.41176 0.903563  0.161558
Q2FYJ2   36 1.41176 0.903563  0.161558
Q2G2E5   32 1.23077 0.903563  0.161558
Q2G2P5   34 1.30769 0.903563  0.161558
Q2G1R6   36 1.38462 0.903563  0.161558
Q2FYF0   40 1.53846 0.903563  0.161558
Q2FVH8   35 1.34615 0.903563  0.161558
Q2FUU3   40 1.53846 0.903563  0.161558
Q2FVG8   31 1.19231 0.903563  0.161558
Q9ZAH5   44 1.69231 0.903563  0.161558
Q2G2U0   36 1.38462 0.903563  0.161558
Q2FYR4   38 1.46154 0.903563  0.161558
Q2G256   33 1.26923 0.903563  0.161558
Q2FVY0   22 0.846154 -1.27278  0.943444
Q2G0Q2   36 1.38462 0.903563  0.161558
Q2G0R2   38 1.46154 0.903563  0.161558
Q2G0Q3   26 1 0.903563  0.161558
Q2FWZ9   42 1.61538 0.903563  0.161558
Q53705   24 0.923077 -1.27278  0.943444
Q2G2U3   24 0.923077 -1.27278  0.943444
Q2FYY6   35 1.34615 0.903563  0.161558
Q2FWL3   28 1.07692 0.903563  0.161558
Q2FY50   28 1.07692 0.903563  0.161558
Q2FXN4   37 1.42308 0.903563  0.161558
Q2G179   26 1 0.903563  0.161558
Q2G1L6   28 1.07692 0.903563  0.161558
Q2FXU4   29 1.11538 0.903563  0.161558
Q2G1E9   35 1.34615 0.903563  0.161558
Q2G232   30 1.15385 0.903563  0.161558
Q2FXH9   25 0.961538 -1.27278  0.943444
Q2G0X3   11 0.423077 -1.27278  0.943444
Q2FXD0   41 1.57692 0.903563  0.161558
Q2G0G3   34 1.30769 0.903563  0.161558
Q2FWW3   39 1.5 0.903563  0.161558
Q2FYG0   34 1.28302 0.903563  0.161558
Q2FZS9   43 1.62264 0.903563  0.161558
Q2FYS2   35 1.32075 0.903563  0.161558
Q2G2U4   16 0.603774 -1.27278  0.943444
Q2FWJ9   38 1.43396 0.903563  0.161558
Q2FWF0   39 1.4717 0.903563  0.161558
Q2FXR9   47 1.77358 0.903563  0.161558
Q2FZV7   30 1.13208 0.903563  0.161558
Q2G1W0   41 1.54717 0.903563  0.161558
Q2G2I0   34 1.28302 0.903563  0.161558
Q2G153   37 1.39623 0.903563  0.161558
Q2FWD7   38 1.43396 0.903563  0.161558
Q2FY15   41 1.54717 0.903563  0.161558
Q2FV54   37 1.39623 0.903563  0.161558
Q2FZ74   42 1.58491 0.903563  0.161558
Q2FYV5   29 1.09434 0.903563  0.161558
Q2G2I1   19 0.716981 -1.27278  0.943444
Q2FXZ6   37 1.39623 0.903563  0.161558
Q2G0U0   30 1.13208 0.903563  0.161558
Q2G0Y6   36 1.35849 0.903563  0.161558
Q2FXJ0   33 1.24528 0.903563  0.161558
Q2FY43   39 1.44444 0.903563  0.161558
Q2FWM1   10 0.37037 -1.27278  0.943444
Q2FVJ1   28 1.03704 0.903563  0.161558
Q2G0K3   37 1.37037 0.903563  0.161558
Q2FY66   37 1.37037 0.903563  0.161558
Q2FW99   49 1.81481 0.903563  0.161558
Q2FV10   38 1.40741 0.903563  0.161558
Q2FXJ5   46 1.7037 0.903563  0.161558
Q2FX69   10 0.37037 -1.27278  0.943444
Q2G0B2   29 1.07407 0.903563  0.161558
Q2FX14   40 1.48148 0.903563  0.161558
Q2FYD8   26 0.962963 -1.27278  0.943444
Q2FWE5   36 1.33333 0.903563  0.161558
Q2G2A3   37 1.37037 0.903563  0.161558
Q2FZH8   35 1.2963 0.903563  0.161558
Q2FX51   38 1.40741 0.903563  0.161558
Q2FWE8   36 1.33333 0.903563  0.161558
Q2G088   36 1.33333 0.903563  0.161558
Q2G028   39 1.41818 0.903563  0.161558
Q2G1S3   35 1.27273 0.903563  0.161558
Q2FYN4   36 1.30909 0.903563  0.161558
Q2FX86   34 1.23636 0.903563  0.161558
Q2G2S8   24 0.872727 -1.27278  0.943444
Q2FUW8   35 1.27273 0.903563  0.161558
Q2FWD4   23 0.836364 -1.27278  0.943444
Q2FVH6   29 1.05455 0.903563  0.161558
Q2G029   33 1.2 0.903563  0.161558
Q2G1R5   31 1.12727 0.903563  0.161558
Q2FX65   14 0.509091 -1.27278  0.943444
Q2FZV6   34 1.23636 0.903563  0.161558
Q2G1P1   38 1.38182 0.903563  0.161558
Q2FVU4   24 0.872727 -1.27278  0.943444
Q2FVT5   39 1.41818 0.903563  0.161558
Q2G2H4   15 0.545455 -1.27278  0.943444
Q2FZ58   33 1.2 0.903563  0.161558
Q2FVJ2   38 1.38182 0.903563  0.161558
Q2FXW5   28 1.01818 0.903563  0.161558
Q2FWK1   32 1.16364 0.903563  0.161558
Q2G031   38 1.38182 0.903563  0.161558
Q2G0U1   39 1.41818 0.903563  0.161558
Q2FW46   31 1.12727 0.903563  0.161558
Q2FZY5   40 1.45455 0.903563  0.161558
Q2FZI5   41 1.46429 0.903563  0.161558
Q2FYR9   31 1.10714 0.903563  0.161558
Q2FZ92   35 1.25 0.903563  0.161558
Q2G1D5   41 1.46429 0.903563  0.161558
Q2FXM2   37 1.32143 0.903563  0.161558
Q2FVM2   29 1.03571 0.903563  0.161558
Q2FZN2   26 0.928571 -1.27278  0.943444
Q2G1U8   35 1.25 0.903563  0.161558
Q2FVS7   21 0.75 -1.27278  0.943444
Q2FWB5   39 1.39286 0.903563  0.161558
Q2FXX1   38 1.35714 0.903563  0.161558
Q2G2J9   32 1.14286 0.903563  0.161558
Q2G0Y7   44 1.57143 0.903563  0.161558
Q2FW81   34 1.21429 0.903563  0.161558
Q2FWK3   39 1.39286 0.903563  0.161558
Q2FY34   33 1.17857 0.903563  0.161558
Q2FXF8   37 1.32143 0.903563  0.161558
Q2FXI9   35 1.25 0.903563  0.161558
Q05615   29 1.01754 0.903563  0.161558
Q2FUW4   33 1.15789 0.903563  0.161558
Q2FVF4   35 1.22807 0.903563  0.161558
Q2FWI3   27 0.947368 -1.27278  0.943444
Q2FWG8   34 1.19298 0.903563  0.161558
Q2G0R0   36 1.26316 0.903563  0.161558
Q2G0I4   37 1.29825 0.903563  0.161558
Q2FV67   35 1.22807 0.903563  0.161558
Q2G091   34 1.19298 0.903563  0.161558
Q2G1U1   28 0.982456 -1.27278  0.943444
Q2FUX7   37 1.29825 0.903563  0.161558
Q2FY51   35 1.22807 0.903563  0.161558
Q2FYP2   31 1.08772 0.903563  0.161558
Q2G0F8   38 1.33333 0.903563  0.161558
Q2FXH5   38 1.33333 0.903563  0.161558
Q2G193   32 1.12281 0.903563  0.161558
Q2FWD6   34 1.19298 0.903563  0.161558
Q2FZ98   44 1.51724 0.903563  0.161558
Q2FYQ2   31 1.06897 0.903563  0.161558
Q2FWL5   27 0.931034 -1.27278  0.943444
Q2FV16   37 1.27586 0.903563  0.161558
Q2FWX9   35 1.2069 0.903563  0.161558
Q2G1J0   39 1.34483 0.903563  0.161558
Q2G235   35 1.2069 0.903563  0.161558
Q2FXK1   32 1.10345 0.903563  0.161558
Q2FWF4   28 0.965517 -1.27278  0.943444
Q2FZC8   41 1.41379 0.903563  0.161558
Q2FZQ4   37 1.27586 0.903563  0.161558
O52582   28 0.965517 -1.27278  0.943444
Q2FZI6   33 1.13793 0.903563  0.161558
Q2FUW7   31 1.06897 0.903563  0.161558
Q2G2M9   32 1.10345 0.903563  0.161558
Q2FZD0   31 1.06897 0.903563  0.161558
Q2FWK7   34 1.17241 0.903563  0.161558
Q2FWU4   7 0.241379 -1.27278  0.943444
Q2FUX4   28 0.965517 -1.27278  0.943444
Q2G2V3   34 1.17241 0.903563  0.161558
O05204   31 1.06897 0.903563  0.161558
Q2FYC2   37 1.25424 0.903563  0.161558
Q2FZP6   43 1.45763 0.903563  0.161558
Q2G0L2   40 1.35593 0.903563  0.161558
Q2FZV1   23 0.779661 -1.27278  0.943444
Q2FVQ5   35 1.18644 0.903563  0.161558
Q2FZW6   36 1.22034 0.903563  0.161558
Q2FZI3   32 1.08475 0.903563  0.161558
Q2G219   30 1.01695 0.903563  0.161558
Q2FZR2   31 1.05085 0.903563  0.161558
Q2FXZ2   30 1.01695 0.903563  0.161558
Q2FYC6   38 1.28814 0.903563  0.161558
Q2FYZ5   35 1.16667 0.903563  0.161558
Q2FWN4   33 1.1 0.903563  0.161558
Q2G221   34 1.13333 0.903563  0.161558
Q2FZX5   36 1.2 0.903563  0.161558
Q2FUW3   33 1.1 0.903563  0.161558
Q2G2H3   27 0.9 -1.27278  0.943444
Q2FY08   31 1.03333 0.903563  0.161558
Q2FXU5   26 0.866667 -1.27278  0.943444
Q2G1F8   33 1.1 0.903563  0.161558
Q2FYW4   29 0.966667 -1.27278  0.943444
Q2G142   30 1 0.903563  0.161558
Q2G1U3   35 1.16667 0.903563  0.161558
Q2FZ18   28 0.933333 -1.27278  0.943444
Q2FV24   31 1.03333 0.903563  0.161558
Q2G1C2   38 1.26667 0.903563  0.161558
Q2FYZ4   33 1.1 0.903563  0.161558
Q2FWT4   35 1.16667 0.903563  0.161558
Q2FUX1   34 1.13333 0.903563  0.161558
Q2FZG9   33 1.08197 0.903563  0.161558
Q2FVC1   36 1.18033 0.903563  0.161558
Q2FYT3   22 0.721311 -1.27278  0.943444
Q2FY82   32 1.04918 0.903563  0.161558
Q2FV02   32 1.04918 0.903563  0.161558
Q2FXJ2   23 0.754098 -1.27278  0.943444
Q2FZ02   37 1.21311 0.903563  0.161558
Q2G0L3   38 1.2459 0.903563  0.161558
Q2FZH5   44 1.44262 0.903563  0.161558
Q2FWH4   37 1.21311 0.903563  0.161558
Q2FW49   47 1.54098 0.903563  0.161558
Q93T05   35 1.14754 0.903563  0.161558
Q2FX73   33 1.08197 0.903563  0.161558
Q2G239   34 1.09677 0.903563  0.161558
Q2G121   36 1.16129 0.903563  0.161558
Q2FY11   34 1.09677 0.903563  0.161558
Q2FV11   34 1.09677 0.903563  0.161558
Q2FZ05   38 1.22581 0.903563  0.161558
Q2G253   39 1.25806 0.903563  0.161558
Q2FW98   31 1 0.903563  0.161558
Q2G205   32 1.03226 0.903563  0.161558
Q2FVE7   31 1 0.903563  0.161558
Q2FYD0   19 0.612903 -1.27278  0.943444
Q2FZ19   33 1.06452 0.903563  0.161558
Q2G1C7   37 1.19355 0.903563  0.161558
Q2FV60   30 0.967742 -1.27278  0.943444
Q2FY64   40 1.29032 0.903563  0.161558
Q2FZI9   36 1.16129 0.903563  0.161558
Q2FV57   32 1.01587 0.903563  0.161558
Q2FXA5   43 1.36508 0.903563  0.161558
Q2G2U8   24 0.761905 -1.27278  0.943444
Q2FZP0   31 0.984127 -1.27278  0.943444
Q2FZL7   37 1.1746 0.903563  0.161558
Q2FZR3   30 0.952381 -1.27278  0.943444
Q2FWA0   33 1.04762 0.903563  0.161558
Q2G090   38 1.20635 0.903563  0.161558
Q2G1H0   39 1.21875 0.903563  0.161558
Q2FZP4   32 1 0.903563  0.161558
Q2FUX0   28 0.875 -1.27278  0.943444
Q2FV86   35 1.09375 0.903563  0.161558
Q2FV14   37 1.15625 0.903563  0.161558
Q2FUT2   33 1.03125 0.903563  0.161558
Q2FZ64   27 0.84375 -1.27278  0.943444
Q2FUW1   15 0.461538 -1.27278  0.943444
Q2FWI0   31 0.953846 -1.27278  0.943444
Q2G2K5   31 0.953846 -1.27278  0.943444
Q2FWK6   38 1.16923 0.903563  0.161558
Q2G0T9   37 1.13846 0.903563  0.161558
Q2G078   33 1.01538 0.903563  0.161558
Q2G1P3   39 1.2 0.903563  0.161558
Q2G274   31 0.939394 -1.27278  0.943444
Q2FZD4   40 1.21212 0.903563  0.161558
Q2FYS5   30 0.909091 -1.27278  0.943444
Q2G1K5   37 1.12121 0.903563  0.161558
Q2G1L5   41 1.24242 0.903563  0.161558
Q2G1M9   34 1.0303 0.903563  0.161558
Q2FX67   26 0.787879 -1.27278  0.943444
Q2FZ32   30 0.909091 -1.27278  0.943444
Q2FWH7   29 0.878788 -1.27278  0.943444
Q2FXT8   28 0.835821 -1.27278  0.943444
Q2FUQ3   39 1.16418 0.903563  0.161558
Q2G1Y6   37 1.10448 0.903563  0.161558
Q2FX68   17 0.507463 -1.27278  0.943444
Q2FWD1   39 1.16418 0.903563  0.161558
Q2FUZ8   41 1.22388 0.903563  0.161558
Q2G1F5   32 0.955224 -1.27278  0.943444
Q2G2T6   27 0.80597 -1.27278  0.943444
Q2FYD2   20 0.597015 -1.27278  0.943444
Q2FYA1   32 0.955224 -1.27278  0.943444
Q2FY21   27 0.80597 -1.27278  0.943444
Q2FZD3   24 0.716418 -1.27278  0.943444
Q2G1Z4   30 0.895522 -1.27278  0.943444
Q2G0S3   31 0.911765 -1.27278  0.943444
Q2FVQ3   39 1.14706 0.903563  0.161558
Q2G2J4   29 0.852941 -1.27278  0.943444
Q2G2B8   27 0.794118 -1.27278  0.943444
Q2G0L5   6 0.176471 -1.27278  0.943444
Q2FW72   38 1.11765 0.903563  0.161558
Q2FYT8   40 1.17647 0.903563  0.161558
Q2FXM9   37 1.08824 0.903563  0.161558
Q2G1Y0   35 1.02941 0.903563  0.161558
Q2G2D0   28 0.823529 -1.27278  0.943444
Q2G2M2   29 0.852941 -1.27278  0.943444
Q2G1B7   30 0.882353 -1.27278  0.943444
Q2G1B8   35 1.02941 0.903563  0.161558
Q2G0M6   33 0.970588 -1.27278  0.943444
Q2G1D8   35 1.01449 0.903563  0.161558
Q2FV70   29 0.84058 -1.27278  0.943444
Q2FV72   45 1.30435 0.903563  0.161558
Q2FVB2   34 0.985507 -1.27278  0.943444
Q2G122   36 1.04348 0.903563  0.161558
Q2G1W2   34 0.971429 -1.27278  0.943444
Q2FWW1   28 0.8 -1.27278  0.943444
Q2G1F4   32 0.914286 -1.27278  0.943444
Q2G093   36 1.02857 0.903563  0.161558
Q2FXY7   34 0.971429 -1.27278  0.943444
Q2G1C6   33 0.942857 -1.27278  0.943444
Q2FZ20   27 0.771429 -1.27278  0.943444
O50581   32 0.901408 -1.27278  0.943444
Q2G1N1   27 0.760563 -1.27278  0.943444
Q2G188   25 0.694444 -1.27278  0.943444
Q2G296   39 1.08333 0.903563  0.161558
Q2G2E9   32 0.888889 -1.27278  0.943444
Q2G294   37 1.02778 0.903563  0.161558
Q2FWJ5   32 0.888889 -1.27278  0.943444
Q2FW03   32 0.876712 -1.27278  0.943444
Q2G0N1   36 0.986301 -1.27278  0.943444
Q2FZJ0   33 0.90411 -1.27278  0.943444
Q2FYZ9   31 0.849315 -1.27278  0.943444
Q2FV74   28 0.767123 -1.27278  0.943444
Q2FXP7   29 0.794521 -1.27278  0.943444
Q2FXU1   30 0.821918 -1.27278  0.943444
Q2G1M8   33 0.90411 -1.27278  0.943444
Q2FXY4   33 0.90411 -1.27278  0.943444
Q2FZ94   27 0.72973 -1.27278  0.943444
Q2FYI0   29 0.773333 -1.27278  0.943444
Q2FXT9   32 0.853333 -1.27278  0.943444
Q2G0D2   28 0.736842 -1.27278  0.943444
Q2FYB7   29 0.763158 -1.27278  0.943444
Q2FVN8   34 0.894737 -1.27278  0.943444
Q2FZ49   23 0.605263 -1.27278  0.943444
Q2FUW6   34 0.894737 -1.27278  0.943444
Q2G1P7   30 0.789474 -1.27278  0.943444
Q2FW70   35 0.909091 -1.27278  0.943444
Q2G0W1   33 0.857143 -1.27278  0.943444
Q2G024   33 0.857143 -1.27278  0.943444
Q2G1G8   27 0.701299 -1.27278  0.943444
Q2G1R9   37 0.961039 -1.27278  0.943444
O06446   44 1.14286 0.903563  0.161558
Q2G1C9   44 1.14286 0.903563  0.161558
Q2FXV8   40 1.02564 0.903563  0.161558
Q2G0P5   25 0.641026 -1.27278  0.943444
Q2FV64   32 0.810127 -1.27278  0.943444
Q2FV87   29 0.725 -1.27278  0.943444
Q2G1K9   32 0.790123 -1.27278  0.943444
Q2G266   28 0.691358 -1.27278  0.943444
Q59801   29 0.707317 -1.27278  0.943444
Q2FXH2   39 0.95122 -1.27278  0.943444
Q53727   40 0.963855 -1.27278  0.943444
Q2G2Q0   31 0.746988 -1.27278  0.943444
Q2FZD8   26 0.619048 -1.27278  0.943444
Q2FYS4   29 0.690476 -1.27278  0.943444
Q2G1G2   32 0.761905 -1.27278  0.943444
Q2FXV9   27 0.635294 -1.27278  0.943444
Q2G0L4   8 0.188235 -1.27278  0.943444
Q2FXR8   29 0.682353 -1.27278  0.943444
Q2FYJ0   27 0.635294 -1.27278  0.943444
Q2FZS8   32 0.744186 -1.27278  0.943444
Q2FXN9   30 0.681818 -1.27278  0.943444
Q2FYM1   39 0.886364 -1.27278  0.943444
Q2FVZ5   27 0.613636 -1.27278  0.943444
Q2FVL8   42 0.94382 -1.27278  0.943444
Q2FZ40   29 0.651685 -1.27278  0.943444
Q2FYH5   33 0.733333 -1.27278  0.943444
Q2FXB3   25 0.543478 -1.27278  0.943444
Q2FYS9   31 0.659574 -1.27278  0.943444
Q2G1Q4   39 0.829787 -1.27278  0.943444
Q2FVC3   34 0.723404 -1.27278  0.943444
Q2G046   27 0.568421 -1.27278  0.943444
Q2FWU3   19 0.4 -1.27278  0.943444
Q2FZ72   30 0.631579 -1.27278  0.943444
Q2FZ82   26 0.547368 -1.27278  0.943444
Q9F1K0   27 0.55102 -1.27278  0.943444
Q2FVV9   33 0.647059 -1.27278  0.943444
Q2FZT6   35 0.679612 -1.27278  0.943444
Q2FWU5   18 0.349515 -1.27278  0.943444
Q2FYC8   21 0.403846 -1.27278  0.943444
Q2FZK7   26 0.490566 -1.27278  0.943444
Q2G2C1   28 0.528302 -1.27278  0.943444
Q2FZT5   34 0.623853 -1.27278  0.943444
Q2G0R8   30 0.545455 -1.27278  0.943444
Q2FW95   16 0.290909 -1.27278  0.943444
Q2G0N5   25 0.438596 -1.27278  0.943444
P47768   28 0.482759 -1.27278  0.943444
Q2FXH4   16 0.273504 -1.27278  0.943444
Q2FVM1   28 0.478632 -1.27278  0.943444
```
