## Supplementary Data 3 for "Mining folded proteomes in the era of accurate structure prediction": PF14558.output

```
# cudaSaTabsearch LTYPE = T LORDER = F LSOLN = F
# QUERY ID = PF14558 
# DBFILE = ./tableaux.ascii.DB                                                             
Q2G0V6   0 0 -1.27278 0.943444
Q2G075   0 0 -1.27278 0.943444
Q2G083   0 0 -1.27278 0.943444
Q2FZN3   0 0 -1.27278 0.943444
Q2FY90   0 0 -1.27278 0.943444
Q2FX91   0 0 -1.27278 0.943444
Q2FX54   0 0 -1.27278 0.943444
Q2FYQ4   0 0 -1.27278 0.943444
Q2G284   0 0 -1.27278 0.943444
Q2G0S4   0 0 -1.27278 0.943444
Q2FWM3   0 0 -1.27278 0.943444
Q2FX81   0 0 -1.27278 0.943444
Q2FXC6   0 0 -1.27278 0.943444
Q2FWJ7   0 0 -1.27278 0.943444
Q2FYJ9   0 0 -1.27278 0.943444
Q2G2E6   0 0 -1.27278 0.943444
Q2FWV0   0 0 -1.27278 0.943444
Q2FZC3   0 0 -1.27278 0.943444
Q2FVH9   0 0 -1.27278 0.943444
Q2FXQ5   0 0 -1.27278 0.943444
Q2FZU4   0 0 -1.27278 0.943444
Q2FYF8   0 0 -1.27278 0.943444
Q2FUR4   0 0 -1.27278 0.943444
Q2FYI2   0 0 -1.27278 0.943444
Q2FYY2   0 0 -1.27278 0.943444
Q2FW58   0 0 -1.27278 0.943444
P0C7Z3   0 0 -1.27278 0.943444
Q2G0T2   0 0 -1.27278 0.943444
Q2G1G9   0 0 -1.27278 0.943444
Q2FVJ0   0 0 -1.27278 0.943444
Q2FZ80   0 0 -1.27278 0.943444
Q2G1R4   0 0 -1.27278 0.943444
Q2FW02   0 0 -1.27278 0.943444
Q2G1X3   0 0 -1.27278 0.943444
Q2FWW4   0 0 -1.27278 0.943444
Q2FZE1   0 0 -1.27278 0.943444
Q2FY31   0 0 -1.27278 0.943444
Q2G018   0 0 -1.27278 0.943444
Q2FZI0   0 0 -1.27278 0.943444
Q2FUZ7   0 0 -1.27278 0.943444
Q2G250   0 0 -1.27278 0.943444
Q2FWU8   0 0 -1.27278 0.943444
Q2FYX5   0 0 -1.27278 0.943444
Q2FZY2   0 0 -1.27278 0.943444
Q2FZX8   0 0 -1.27278 0.943444
Q2FUY8   0 0 -1.27278 0.943444
Q2FV73   0 0 -1.27278 0.943444
Q2G0C5   0 0 -1.27278 0.943444
Q2FZ52   0 0 -1.27278 0.943444
Q2FVK6   0 0 -1.27278 0.943444
Q2G0Z3   0 0 -1.27278 0.943444
Q2FZJ8   0 0 -1.27278 0.943444
Q2FY57   0 0 -1.27278 0.943444
Q2G0W3   0 0 -1.27278 0.943444
Q2G0I2   0 0 -1.27278 0.943444
Q2FYX1   0 0 -1.27278 0.943444
Q2G0H2   0 0 -1.27278 0.943444
Q2FWJ8   0 0 -1.27278 0.943444
Q2FWZ7   0 0 -1.27278 0.943444
Q2FV04   0 0 -1.27278 0.943444
Q2G0H6   0 0 -1.27278 0.943444
Q2G291   0 0 -1.27278 0.943444
Q2G1A7   0 0 -1.27278 0.943444
Q2FVS8   0 0 -1.27278 0.943444
Q2FZ26   0 0 -1.27278 0.943444
Q2FXJ3   0 0 -1.27278 0.943444
Q2G231   0 0 -1.27278 0.943444
Q2G2N0   0 0 -1.27278 0.943444
Q2G2I2   0 0 -1.27278 0.943444
Q2FYU3   0 0 -1.27278 0.943444
Q2FWY5   0 0 -1.27278 0.943444
Q2G2E3   0 0 -1.27278 0.943444
Q2FV09   0 0 -1.27278 0.943444
Q2FX72   0 0 -1.27278 0.943444
Q2FWA3   0 0 -1.27278 0.943444
Q2FWF2   0 0 -1.27278 0.943444
Q2G0E4   0 0 -1.27278 0.943444
Q2G251   0 0 -1.27278 0.943444
P0C818   0 0 -1.27278 0.943444
Q2FXQ2   0 0 -1.27278 0.943444
Q2FXD4   0 0 -1.27278 0.943444
Q2G014   0 0 -1.27278 0.943444
Q2FWI9   0 0 -1.27278 0.943444
Q2FX79   0 0 -1.27278 0.943444
Q2FVP7   0 0 -1.27278 0.943444
Q2FZN4   0 0 -1.27278 0.943444
Q2FWU6   0 0 -1.27278 0.943444
Q2G2Y1   0 0 -1.27278 0.943444
Q2FYF6   0 0 -1.27278 0.943444
Q2FXK0   0 0 -1.27278 0.943444
Q2FVI9   0 0 -1.27278 0.943444
Q2G246   0 0 -1.27278 0.943444
Q2G053   0 0 -1.27278 0.943444
Q2FWK8   0 0 -1.27278 0.943444
Q2FXL8   0 0 -1.27278 0.943444
Q2G0Q4   0 0 -1.27278 0.943444
Q2FVB7   0 0 -1.27278 0.943444
Q2FYD6   0 0 -1.27278 0.943444
Q2FXK9   0 0 -1.27278 0.943444
Q2FV78   0 0 -1.27278 0.943444
Q2FXG4   0 0 -1.27278 0.943444
Q2G0C8   0 0 -1.27278 0.943444
Q2FWU9   0 0 -1.27278 0.943444
Q2FUX2   0 0 -1.27278 0.943444
Q2FYI8   0 0 -1.27278 0.943444
Q2FXA1   0 0 -1.27278 0.943444
Q2FV49   0 0 -1.27278 0.943444
Q2G1S0   0 0 -1.27278 0.943444
Q2G0G0   0 0 -1.27278 0.943444
P0C805   0 0 -1.27278 0.943444
Q2FWV9   0 0 -1.27278 0.943444
Q2G152   0 0 -1.27278 0.943444
Q2FX48   0 0 -1.27278 0.943444
Q2FXS5   0 0 -1.27278 0.943444
Q2FWL4   0 0 -1.27278 0.943444
P0C7Y1   0 0 -1.27278 0.943444
Q2FXA2   0 0 -1.27278 0.943444
Q2FY96   0 0 -1.27278 0.943444
Q2FVJ3   0 0 -1.27278 0.943444
Q2FZ24   0 0 -1.27278 0.943444
Q2G1X4   0 0 -1.27278 0.943444
Q2FYM6   0 0 -1.27278 0.943444
Q2FWX6   0 0 -1.27278 0.943444
Q2G1D2   0 0 -1.27278 0.943444
Q2FWC0   0 0 -1.27278 0.943444
Q2FZG7   0 0 -1.27278 0.943444
Q2G2P1   0 0 -1.27278 0.943444
Q2G1M4   0 0 -1.27278 0.943444
Q2FX29   0 0 -1.27278 0.943444
Q2FUZ3   0 0 -1.27278 0.943444
Q2FVZ9   0 0 -1.27278 0.943444
Q2G2N3   0 0 -1.27278 0.943444
Q2G237   0 0 -1.27278 0.943444
Q2FXN5   0 0 -1.27278 0.943444
Q2FYP7   0 0 -1.27278 0.943444
Q2FWC8   0 0 -1.27278 0.943444
Q2G209   0 0 -1.27278 0.943444
Q2FXX7   0 0 -1.27278 0.943444
Q2FV05   0 0 -1.27278 0.943444
Q2FWM8   0 0 -1.27278 0.943444
Q2FV00   0 0 -1.27278 0.943444
Q2FZF2   0 0 -1.27278 0.943444
Q2FV80   0 0 -1.27278 0.943444
Q2FZZ7   0 0 -1.27278 0.943444
Q2FWH8   0 0 -1.27278 0.943444
Q2FVS5   0 0 -1.27278 0.943444
Q2FWY0   0 0 -1.27278 0.943444
Q2FZM3   0 0 -1.27278 0.943444
Q2FZW8   0 0 -1.27278 0.943444
Q2FVY7   0 0 -1.27278 0.943444
Q2FXJ1   0 0 -1.27278 0.943444
Q2G0T7   0 0 -1.27278 0.943444
Q2FW40   0 0 -1.27278 0.943444
Q2FYU9   0 0 -1.27278 0.943444
Q2FUR0   0 0 -1.27278 0.943444
Q2G215   0 0 -1.27278 0.943444
Q2G169   0 0 -1.27278 0.943444
Q2G034   0 0 -1.27278 0.943444
Q2FUV8   0 0 -1.27278 0.943444
Q2FW44   0 0 -1.27278 0.943444
Q2FYJ8   0 0 -1.27278 0.943444
Q2FVR6   0 0 -1.27278 0.943444
Q2G183   0 0 -1.27278 0.943444
Q2G0S1   0 0 -1.27278 0.943444
Q2FX83   0 0 -1.27278 0.943444
Q2FYF7   0 0 -1.27278 0.943444
Q2G166   2 0.333333 -1.27278 0.943444
Q2FX20   0 0 -1.27278 0.943444
Q2G020   0 0 -1.27278 0.943444
Q2FVC0   0 0 -1.27278 0.943444
Q2FVD1   0 0 -1.27278 0.943444
Q2FWH1   1 0.166667 -1.27278 0.943444
Q2FYX2   0 0 -1.27278 0.943444
Q2FZB5   0 0 -1.27278 0.943444
Q2G0G8   0 0 -1.27278 0.943444
P0A0I4   0 0 -1.27278 0.943444
Q2G2C6   0 0 -1.27278 0.943444
Q2FVB1   0 0 -1.27278 0.943444
Q2FYN1   0 0 -1.27278 0.943444
Q2FV79   0 0 -1.27278 0.943444
Q2FVU9   0 0 -1.27278 0.943444
Q2G0W5   0 0 -1.27278 0.943444
Q2FW60   0 0 -1.27278 0.943444
Q2G269   0 0 -1.27278 0.943444
Q2FZS1   0 0 -1.27278 0.943444
Q2G1Y3   0 0 -1.27278 0.943444
Q2FWA4   2 0.333333 -1.27278 0.943444
Q2G0C0   0 0 -1.27278 0.943444
Q2G2J6   0 0 -1.27278 0.943444
Q2G1R2   0 0 -1.27278 0.943444
Q2FXY8   0 0 -1.27278 0.943444
Q2FYL2   0 0 -1.27278 0.943444
Q2FYS3   0 0 -1.27278 0.943444
Q2FXS0   0 0 -1.27278 0.943444
Q2FWA7   0 0 -1.27278 0.943444
Q2FWV8   0 0 -1.27278 0.943444
Q2G279   0 0 -1.27278 0.943444
Q2FYB5   0 0 -1.27278 0.943444
Q2G175   0 0 -1.27278 0.943444
Q2FZ07   0 0 -1.27278 0.943444
Q2FVG7   0 0 -1.27278 0.943444
Q2G2P3   0 0 -1.27278 0.943444
Q2FZA3   0 0 -1.27278 0.943444
Q2FYE1   0 0 -1.27278 0.943444
Q2G2F8   0 0 -1.27278 0.943444
Q2FWS8   0 0 -1.27278 0.943444
Q2FXD8   0 0 -1.27278 0.943444
Q2FX46   0 0 -1.27278 0.943444
Q2FYB4   0 0 -1.27278 0.943444
Q2FYC0   0 0 -1.27278 0.943444
Q2FUY5   0 0 -1.27278 0.943444
Q2FYF2   0 0 -1.27278 0.943444
Q2G0R4   0 0 -1.27278 0.943444
Q2G1L1   0 0 -1.27278 0.943444
Q2FYB0   0 0 -1.27278 0.943444
Q2FWW5   0 0 -1.27278 0.943444
Q2FX04   0 0 -1.27278 0.943444
Q2FV33   0 0 -1.27278 0.943444
Q2FUX6   0 0 -1.27278 0.943444
Q2FVP5   0 0 -1.27278 0.943444
Q2G0W7   0 0 -1.27278 0.943444
Q2FXV1   0 0 -1.27278 0.943444
Q2G096   0 0 -1.27278 0.943444
Q2FV68   0 0 -1.27278 0.943444
Q2FVY6   0 0 -1.27278 0.943444
Q2FYY0   0 0 -1.27278 0.943444
Q2G005   0 0 -1.27278 0.943444
Q2G2B4   0 0 -1.27278 0.943444
Q2FVZ7   0 0 -1.27278 0.943444
Q2FW55   0 0 -1.27278 0.943444
Q2FV92   0 0 -1.27278 0.943444
Q2FYV9   0 0 -1.27278 0.943444
Q2FW74   0 0 -1.27278 0.943444
Q2FVK9   0 0 -1.27278 0.943444
Q2FZA4   0 0 -1.27278 0.943444
Q2FV25   0 0 -1.27278 0.943444
Q2FYG8   0 0 -1.27278 0.943444
Q2G216   0 0 -1.27278 0.943444
Q2FZ69   0 0 -1.27278 0.943444
Q2FV97   0 0 -1.27278 0.943444
Q2FZ95   0 0 -1.27278 0.943444
Q2FZN8   0 0 -1.27278 0.943444
Q2FZG2   0 0 -1.27278 0.943444
Q2G259   0 0 -1.27278 0.943444
Q2FYB6   0 0 -1.27278 0.943444
Q2FZD1   0 0 -1.27278 0.943444
Q2FYT6   0 0 -1.27278 0.943444
Q2G0Y2   0 0 -1.27278 0.943444
Q2FWZ1   1 0.166667 -1.27278 0.943444
Q2FVC8   0 0 -1.27278 0.943444
Q2G2H1   0 0 -1.27278 0.943444
Q2FY47   0 0 -1.27278 0.943444
Q2FX78   0 0 -1.27278 0.943444
Q2FX47   0 0 -1.27278 0.943444
Q2FZA7   0 0 -1.27278 0.943444
Q2FV32   0 0 -1.27278 0.943444
Q2FYE6   0 0 -1.27278 0.943444
Q2FZ41   0 0 -1.27278 0.943444
Q2FYG3   0 0 -1.27278 0.943444
Q2FX01   2 0.333333 -1.27278 0.943444
Q2FXU6   0 0 -1.27278 0.943444
Q2FYL7   0 0 -1.27278 0.943444
Q2FWQ3   0 0 -1.27278 0.943444
Q2FZY9   0 0 -1.27278 0.943444
Q2FV50   0 0 -1.27278 0.943444
Q2FUY7   0 0 -1.27278 0.943444
Q2FXP6   0 0 -1.27278 0.943444
Q2G1S9   0 0 -1.27278 0.943444
Q2FX18   0 0 -1.27278 0.943444
Q2FYU0   0 0 -1.27278 0.943444
Q2FXZ7   0 0 -1.27278 0.943444
Q2G051   0 0 -1.27278 0.943444
Q2FWS3   0 0 -1.27278 0.943444
Q2FW14   0 0 -1.27278 0.943444
Q2FYD7   1 0.153846 -1.27278 0.943444
Q9RQP8   0 0 -1.27278 0.943444
Q2FZK2   0 0 -1.27278 0.943444
Q2FWI7   0 0 -1.27278 0.943444
Q2G182   0 0 -1.27278 0.943444
Q2FYT7   1 0.153846 -1.27278 0.943444
Q2FV46   0 0 -1.27278 0.943444
Q2FY58   0 0 -1.27278 0.943444
Q2FX06   0 0 -1.27278 0.943444
Q2FZH0   0 0 -1.27278 0.943444
Q2FUZ4   6 0.923077 -1.27278 0.943444
Q2G102   1 0.153846 -1.27278 0.943444
Q2G1R8   0 0 -1.27278 0.943444
Q2G2J1   1 0.153846 -1.27278 0.943444
Q2FX71   0 0 -1.27278 0.943444
Q2FUZ5   2 0.307692 -1.27278 0.943444
Q2FYP5   0 0 -1.27278 0.943444
Q2G048   0 0 -1.27278 0.943444
Q2FUQ0   0 0 -1.27278 0.943444
Q2FWS7   2 0.307692 -1.27278 0.943444
Q2FV65   0 0 -1.27278 0.943444
Q2G125   0 0 -1.27278 0.943444
Q2FYT2   4 0.615385 -1.27278 0.943444
Q2FVH7   0 0 -1.27278 0.943444
Q2G127   0 0 -1.27278 0.943444
Q2FYI5   0 0 -1.27278 0.943444
Q2FYX4   6 0.923077 -1.27278 0.943444
Q2G0M3   5 0.769231 -1.27278 0.943444
Q2FW87   0 0 -1.27278 0.943444
Q2G211   0 0 -1.27278 0.943444
Q2FXR5   2 0.307692 -1.27278 0.943444
Q2FWR5   1 0.153846 -1.27278 0.943444
Q2FYD5   0 0 -1.27278 0.943444
Q2FY94   0 0 -1.27278 0.943444
Q2G2W8   0 0 -1.27278 0.943444
Q2FZL9   5 0.769231 -1.27278 0.943444
Q2FYT9   0 0 -1.27278 0.943444
Q2FX44   0 0 -1.27278 0.943444
Q2FXB2   0 0 -1.27278 0.943444
Q2FVF6   0 0 -1.27278 0.943444
Q2G2F6   0 0 -1.27278 0.943444
Q2G2C3   0 0 -1.27278 0.943444
Q2FYA5   1 0.153846 -1.27278 0.943444
Q2FYB1   0 0 -1.27278 0.943444
Q2G011   0 0 -1.27278 0.943444
Q2FV29   0 0 -1.27278 0.943444
Q2FVW1   0 0 -1.27278 0.943444
Q2FYA4   0 0 -1.27278 0.943444
Q2FY26   2 0.307692 -1.27278 0.943444
Q2FXC1   0 0 -1.27278 0.943444
Q2G2T0   0 0 -1.27278 0.943444
Q2FY62   0 0 -1.27278 0.943444
Q2G2K4   0 0 -1.27278 0.943444
Q2FW65   0 0 -1.27278 0.943444
Q2FY05   6 0.923077 -1.27278 0.943444
Q2FV96   4 0.615385 -1.27278 0.943444
Q2G1S7   1 0.153846 -1.27278 0.943444
Q2FWS9   1 0.153846 -1.27278 0.943444
Q2G180   0 0 -1.27278 0.943444
Q2G0L6   0 0 -1.27278 0.943444
Q2G189   0 0 -1.27278 0.943444
Q2FYD9   0 0 -1.27278 0.943444
Q2FWM6   0 0 -1.27278 0.943444
Q2FXA6   0 0 -1.27278 0.943444
Q2G0U8   0 0 -1.27278 0.943444
Q2FXD9   0 0 -1.27278 0.943444
Q2FWF9   0 0 -1.27278 0.943444
Q2FXS3   0 0 -1.27278 0.943444
Q2FXX6   1 0.153846 -1.27278 0.943444
Q2FWU2   1 0.153846 -1.27278 0.943444
Q2FXD5   1 0.153846 -1.27278 0.943444
Q2FZK8   4 0.615385 -1.27278 0.943444
Q2FV15   0 0 -1.27278 0.943444
Q2FZZ5   4 0.615385 -1.27278 0.943444
Q2FW48   0 0 -1.27278 0.943444
Q2FYB3   3 0.461538 -1.27278 0.943444
Q2FWT5   0 0 -1.27278 0.943444
Q2FVH4   0 0 -1.27278 0.943444
Q2FWP4   0 0 -1.27278 0.943444
Q2FYX9   1 0.153846 -1.27278 0.943444
Q2G1U7   0 0 -1.27278 0.943444
Q2FXY6   0 0 -1.27278 0.943444
Q2FYT1   0 0 -1.27278 0.943444
Q2G244   0 0 -1.27278 0.943444
Q2FX30   0 0 -1.27278 0.943444
Q2FVZ3   1 0.153846 -1.27278 0.943444
Q2FWP5   6 0.923077 -1.27278 0.943444
Q2FX41   0 0 -1.27278 0.943444
Q2G2R5   1 0.153846 -1.27278 0.943444
Q2G2S3   1 0.142857 -1.27278 0.943444
Q2G004   1 0.142857 -1.27278 0.943444
Q2FWV1   0 0 -1.27278 0.943444
Q2G003   2 0.285714 -1.27278 0.943444
Q2FZV3   0 0 -1.27278 0.943444
Q2G026   2 0.285714 -1.27278 0.943444
Q2FXG7   0 0 -1.27278 0.943444
Q2FYL8   0 0 -1.27278 0.943444
Q2FZB6   0 0 -1.27278 0.943444
Q2FZE4   2 0.285714 -1.27278 0.943444
Q2FX11   0 0 -1.27278 0.943444
Q2G0Y3   1 0.142857 -1.27278 0.943444
Q2FZW7   0 0 -1.27278 0.943444
Q2FX21   8 1.14286 0.903563 0.161558
Q2G092   10 1.42857 0.903563 0.161558
Q2FZB7   0 0 -1.27278 0.943444
Q2G0J9   8 1.14286 0.903563 0.161558
Q2G1X2   0 0 -1.27278 0.943444
Q2FZD6   6 0.857143 -1.27278 0.943444
Q2FW67   0 0 -1.27278 0.943444
Q2G111   2 0.285714 -1.27278 0.943444
Q2G2Y4   2 0.285714 -1.27278 0.943444
Q2FY38   0 0 -1.27278 0.943444
Q2FWJ0   0 0 -1.27278 0.943444
Q2G2T5   0 0 -1.27278 0.943444
Q2FVG6   4 0.571429 -1.27278 0.943444
Q2G1V8   0 0 -1.27278 0.943444
Q2G1L0   1 0.142857 -1.27278 0.943444
Q2FXD6   1 0.142857 -1.27278 0.943444
P0C948   1 0.142857 -1.27278 0.943444
Q2G1M2   0 0 -1.27278 0.943444
Q2FVW8   0 0 -1.27278 0.943444
Q2FX24   1 0.142857 -1.27278 0.943444
Q2FWS4   8 1.14286 0.903563 0.161558
Q2FYQ3   0 0 -1.27278 0.943444
Q2G254   0 0 -1.27278 0.943444
Q2FWB4   1 0.142857 -1.27278 0.943444
Q2FUP8   1 0.142857 -1.27278 0.943444
Q2FZC2   0 0 -1.27278 0.943444
Q2FYE4   4 0.571429 -1.27278 0.943444
Q2FWS2   0 0 -1.27278 0.943444
Q2FY03   2 0.285714 -1.27278 0.943444
Q2FVS6   0 0 -1.27278 0.943444
Q2FXV2   0 0 -1.27278 0.943444
Q2G2L6   0 0 -1.27278 0.943444
Q2G2I5   1 0.142857 -1.27278 0.943444
Q2FYA2   4 0.571429 -1.27278 0.943444
Q2FWV7   1 0.142857 -1.27278 0.943444
Q2FXE7   1 0.142857 -1.27278 0.943444
Q2G0J6   0 0 -1.27278 0.943444
Q2FUU4   8 1.14286 0.903563 0.161558
Q2FVJ4   1 0.142857 -1.27278 0.943444
Q2FZM9   0 0 -1.27278 0.943444
Q2FZ51   1 0.142857 -1.27278 0.943444
Q2FY22   10 1.42857 0.903563 0.161558
Q2G2Q1   0 0 -1.27278 0.943444
Q2G109   0 0 -1.27278 0.943444
Q2G1D6   1 0.142857 -1.27278 0.943444
Q2FVC9   0 0 -1.27278 0.943444
Q2G2R6   9 1.28571 0.903563 0.161558
Q2FZ85   0 0 -1.27278 0.943444
Q2FVK4   8 1.14286 0.903563 0.161558
Q2G1V9   0 0 -1.27278 0.943444
Q2G2H6   1 0.142857 -1.27278 0.943444
Q2FWS6   8 1.14286 0.903563 0.161558
Q2FZW4   1 0.142857 -1.27278 0.943444
Q2G1M3   1 0.142857 -1.27278 0.943444
Q2G1M0   7 1 0.903563 0.161558
Q2G1Y9   5 0.714286 -1.27278 0.943444
Q2FX45   3 0.428571 -1.27278 0.943444
Q2FWP8   0 0 -1.27278 0.943444
Q2FYP4   0 0 -1.27278 0.943444
Q2FYL1   2 0.285714 -1.27278 0.943444
Q2G1L4   2 0.285714 -1.27278 0.943444
Q2FUQ7   1 0.142857 -1.27278 0.943444
Q2G247   0 0 -1.27278 0.943444
Q2FVV0   0 0 -1.27278 0.943444
Q2FYU6   10 1.42857 0.903563 0.161558
Q2G2N6   0 0 -1.27278 0.943444
Q2FXC9   1 0.142857 -1.27278 0.943444
Q2FX42   0 0 -1.27278 0.943444
Q2FX26   6 0.857143 -1.27278 0.943444
Q2FWF3   1 0.142857 -1.27278 0.943444
Q2FZY1   1 0.142857 -1.27278 0.943444
Q2FW15   13 1.73333 0.903563 0.161558
P0A0G2   7 0.933333 -1.27278 0.943444
Q2G2G5   0 0 -1.27278 0.943444
Q2FY39   1 0.133333 -1.27278 0.943444
Q2G0B5   0 0 -1.27278 0.943444
Q2FZI1   12 1.6 0.903563 0.161558
Q2FUQ6   0 0 -1.27278 0.943444
Q2FVR5   1 0.133333 -1.27278 0.943444
Q2G2W6   0 0 -1.27278 0.943444
Q2FZR8   1 0.133333 -1.27278 0.943444
Q2FVY8   11 1.46667 0.903563 0.161558
Q2FZ60   7 0.933333 -1.27278 0.943444
Q2FV82   1 0.133333 -1.27278 0.943444
Q2FX23   1 0.133333 -1.27278 0.943444
Q2G1G3   1 0.133333 -1.27278 0.943444
P68805   0 0 -1.27278 0.943444
Q2FVL0   17 2.26667 3.07991 0.0107511
Q2G2J0   4 0.533333 -1.27278 0.943444
Q2FZF1   10 1.33333 0.903563 0.161558
Q2FXU9   6 0.8 -1.27278 0.943444
Q2G1A2   17 2.26667 3.07991 0.0107511
Q2G1C3   1 0.133333 -1.27278 0.943444
Q2G1D4   1 0.133333 -1.27278 0.943444
Q2G0A8   0 0 -1.27278 0.943444
Q2FVC7   1 0.133333 -1.27278 0.943444
Q2G133   0 0 -1.27278 0.943444
Q2FY86   12 1.6 0.903563 0.161558
Q2FX92   10 1.33333 0.903563 0.161558
Q2FW47   0 0 -1.27278 0.943444
Q2G1T9   2 0.266667 -1.27278 0.943444
Q2FVU8   0 0 -1.27278 0.943444
Q2FVD7   11 1.46667 0.903563 0.161558
Q2FX55   1 0.133333 -1.27278 0.943444
Q2FVD3   6 0.8 -1.27278 0.943444
Q2G2B5   0 0 -1.27278 0.943444
Q2FWV6   1 0.133333 -1.27278 0.943444
Q2FW29   11 1.46667 0.903563 0.161558
Q2G0W6   0 0 -1.27278 0.943444
Q2FVD2   2 0.266667 -1.27278 0.943444
Q2FWR8   4 0.533333 -1.27278 0.943444
Q2FXA0   0 0 -1.27278 0.943444
Q2FZB4   2 0.266667 -1.27278 0.943444
Q2FX37   4 0.533333 -1.27278 0.943444
Q2FX13   1 0.133333 -1.27278 0.943444
Q2FWD8   8 1.06667 0.903563 0.161558
Q2G108   6 0.8 -1.27278 0.943444
Q2G2V4   5 0.666667 -1.27278 0.943444
Q2FZW2   8 1.06667 0.903563 0.161558
Q2FYY4   2 0.266667 -1.27278 0.943444
Q2FYB8   0 0 -1.27278 0.943444
Q2FWC2   2 0.266667 -1.27278 0.943444
Q2FYE8   3 0.4 -1.27278 0.943444
Q2FXK5   6 0.8 -1.27278 0.943444
Q2FWT0   0 0 -1.27278 0.943444
Q2FW19   4 0.533333 -1.27278 0.943444
Q2G100   1 0.133333 -1.27278 0.943444
Q2FYY3   2 0.266667 -1.27278 0.943444
Q2FZ01   0 0 -1.27278 0.943444
Q2FYY1   2 0.266667 -1.27278 0.943444
Q2G103   7 0.933333 -1.27278 0.943444
Q2FV12   2 0.266667 -1.27278 0.943444
Q2FWQ1   9 1.2 0.903563 0.161558
Q2FYY5   2 0.266667 -1.27278 0.943444
Q2G207   1 0.133333 -1.27278 0.943444
Q2G1Y8   17 2.26667 3.07991 0.0107511
Q2FWZ8   1 0.133333 -1.27278 0.943444
Q2G0Z8   1 0.133333 -1.27278 0.943444
Q2G2F7   1 0.133333 -1.27278 0.943444
Q2FYH9   1 0.133333 -1.27278 0.943444
Q2FWB7   1 0.133333 -1.27278 0.943444
Q2FYN2   13 1.625 0.903563 0.161558
Q2FVQ6   1 0.125 -1.27278 0.943444
Q2FWX3   1 0.125 -1.27278 0.943444
Q2G187   0 0 -1.27278 0.943444
Q2FW05   1 0.125 -1.27278 0.943444
Q2FYC3   1 0.125 -1.27278 0.943444
Q2FZJ2   11 1.375 0.903563 0.161558
Q2G0D6   1 0.125 -1.27278 0.943444
Q2FWP7   2 0.25 -1.27278 0.943444
Q2FX31   14 1.75 0.903563 0.161558
Q2FVZ6   0 0 -1.27278 0.943444
Q2G2A2   7 0.875 -1.27278 0.943444
Q2FWQ8   9 1.125 0.903563 0.161558
Q2FVM9   2 0.25 -1.27278 0.943444
Q2FYD1   17 2.125 3.07991 0.0107511
Q2FYN3   0 0 -1.27278 0.943444
Q2FYI3   1 0.125 -1.27278 0.943444
Q2G022   20 2.5 3.07991 0.0107511
Q2G1Q3   1 0.125 -1.27278 0.943444
Q2FX58   1 0.125 -1.27278 0.943444
Q2G2V1   13 1.625 0.903563 0.161558
Q2FVV5   1 0.125 -1.27278 0.943444
Q2FZC0   10 1.25 0.903563 0.161558
Q2FV63   13 1.625 0.903563 0.161558
Q2FWG9   0 0 -1.27278 0.943444
Q2FZA5   2 0.25 -1.27278 0.943444
Q2FX60   7 0.875 -1.27278 0.943444
Q2G2I8   13 1.625 0.903563 0.161558
Q2G2Y5   13 1.625 0.903563 0.161558
Q2G2Y2   1 0.125 -1.27278 0.943444
Q2FWA6   6 0.75 -1.27278 0.943444
Q2FWL8   13 1.625 0.903563 0.161558
Q2FY95   9 1.125 0.903563 0.161558
Q2FYC5   6 0.75 -1.27278 0.943444
Q2FV43   1 0.125 -1.27278 0.943444
Q2FVU0   10 1.25 0.903563 0.161558
Q2FZG5   0 0 -1.27278 0.943444
Q2G2H9   1 0.125 -1.27278 0.943444
Q2G1D1   12 1.5 0.903563 0.161558
Q2FWU7   13 1.625 0.903563 0.161558
P60647   1 0.125 -1.27278 0.943444
Q2FUR7   0 0 -1.27278 0.943444
Q2FWQ2   14 1.75 0.903563 0.161558
Q2G2M4   2 0.25 -1.27278 0.943444
Q2G104   2 0.25 -1.27278 0.943444
Q2FX76   0 0 -1.27278 0.943444
Q2G2Q4   10 1.25 0.903563 0.161558
Q2FXQ1   2 0.25 -1.27278 0.943444
Q2FX80   2 0.25 -1.27278 0.943444
Q2FZN6   13 1.625 0.903563 0.161558
Q2G009   13 1.625 0.903563 0.161558
Q2G021   1 0.125 -1.27278 0.943444
Q2FWH0   15 1.875 0.903563 0.161558
Q2FXQ0   9 1.125 0.903563 0.161558
Q2FX64   1 0.125 -1.27278 0.943444
Q2FY98   1 0.125 -1.27278 0.943444
Q2FWK5   16 2 3.07991 0.0107511
Q2FYK1   1 0.125 -1.27278 0.943444
Q2FXF0   1 0.125 -1.27278 0.943444
Q2FY70   9 1.125 0.903563 0.161558
Q2G114   11 1.375 0.903563 0.161558
Q2FX38   1 0.125 -1.27278 0.943444
Q2FUP9   1 0.125 -1.27278 0.943444
Q2FVV3   2 0.25 -1.27278 0.943444
Q2G113   13 1.625 0.903563 0.161558
Q2FWB2   14 1.75 0.903563 0.161558
Q2FWT6   1 0.125 -1.27278 0.943444
Q2FW28   14 1.75 0.903563 0.161558
Q2FUQ9   13 1.625 0.903563 0.161558
Q2FY00   0 0 -1.27278 0.943444
Q2G040   0 0 -1.27278 0.943444
Q2FX35   12 1.5 0.903563 0.161558
Q2FYW9   13 1.52941 0.903563 0.161558
Q2G2N8   1 0.117647 -1.27278 0.943444
Q2G1V7   8 0.941176 -1.27278 0.943444
Q2G0C3   0 0 -1.27278 0.943444
Q2FVW0   0 0 -1.27278 0.943444
Q2FUS4   11 1.29412 0.903563 0.161558
Q2FVP6   1 0.117647 -1.27278 0.943444
Q2FZK1   1 0.117647 -1.27278 0.943444
Q2FXY2   15 1.76471 0.903563 0.161558
Q2FYX3   16 1.88235 0.903563 0.161558
Q2FZ86   14 1.64706 0.903563 0.161558
Q2FUV7   2 0.235294 -1.27278 0.943444
Q2FX70   19 2.23529 3.07991 0.0107511
Q2G1Y1   1 0.117647 -1.27278 0.943444
Q2FVT9   1 0.117647 -1.27278 0.943444
Q2G2K3   11 1.29412 0.903563 0.161558
P72358   1 0.117647 -1.27278 0.943444
Q2G192   1 0.117647 -1.27278 0.943444
Q2FYX6   20 2.35294 3.07991 0.0107511
Q2FXW0   1 0.117647 -1.27278 0.943444
Q2G202   2 0.235294 -1.27278 0.943444
Q2FYW7   13 1.52941 0.903563 0.161558
Q2G2M0   9 1.05882 0.903563 0.161558
Q2FXT7   15 1.76471 0.903563 0.161558
Q2FX59   18 2.11765 3.07991 0.0107511
Q2G0X2   5 0.588235 -1.27278 0.943444
Q2FWR6   24 2.82353 3.07991 0.0107511
Q2FW22   15 1.76471 0.903563 0.161558
Q2FZH4   14 1.64706 0.903563 0.161558
Q2FYZ1   13 1.52941 0.903563 0.161558
Q2G2W7   9 1.05882 0.903563 0.161558
Q2G2I4   12 1.41176 0.903563 0.161558
Q2FZP5   20 2.35294 3.07991 0.0107511
Q2FWQ7   16 1.88235 0.903563 0.161558
Q2G1W9   15 1.76471 0.903563 0.161558
Q2FWF7   17 2 3.07991 0.0107511
Q2FYM9   19 2.23529 3.07991 0.0107511
Q2FXV0   7 0.823529 -1.27278 0.943444
Q2FWW2   16 1.88235 0.903563 0.161558
Q2FVS2   0 0 -1.27278 0.943444
Q2G007   7 0.823529 -1.27278 0.943444
Q2FYA7   20 2.35294 3.07991 0.0107511
Q2G0K0   19 2.23529 3.07991 0.0107511
Q2FXS9   18 2.11765 3.07991 0.0107511
Q2G249   22 2.58824 3.07991 0.0107511
Q2G008   26 3.05882 5.25625 0.000662855
Q2FZD5   1 0.117647 -1.27278 0.943444
Q2FZG0   0 0 -1.27278 0.943444
Q2FX28   4 0.470588 -1.27278 0.943444
Q2FXI4   18 2.11765 3.07991 0.0107511
Q2G176   1 0.117647 -1.27278 0.943444
Q2G116   16 1.88235 0.903563 0.161558
Q2FXF2   1 0.117647 -1.27278 0.943444
Q2G260   14 1.64706 0.903563 0.161558
Q2G213   2 0.235294 -1.27278 0.943444
Q2G173   3 0.352941 -1.27278 0.943444
Q2FV71   17 2 3.07991 0.0107511
Q2FWY8   4 0.470588 -1.27278 0.943444
Q2FWN3   14 1.64706 0.903563 0.161558
Q2FYD4   16 1.88235 0.903563 0.161558
Q2FVQ2   15 1.76471 0.903563 0.161558
Q2FVK0   10 1.17647 0.903563 0.161558
Q2G285   11 1.29412 0.903563 0.161558
Q2FZH6   15 1.76471 0.903563 0.161558
Q2FZX1   2 0.235294 -1.27278 0.943444
Q2FZ83   1 0.117647 -1.27278 0.943444
Q2G0S9   14 1.64706 0.903563 0.161558
Q2FZH7   0 0 -1.27278 0.943444
Q2FZT3   6 0.705882 -1.27278 0.943444
Q2FX57   14 1.55556 0.903563 0.161558
Q2G0B9   18 2 3.07991 0.0107511
Q2FY28   18 2 3.07991 0.0107511
Q2G0R5   24 2.66667 3.07991 0.0107511
Q2FZG8   13 1.44444 0.903563 0.161558
Q2G1X1   29 3.22222 5.25625 0.000662855
Q2FX93   1 0.111111 -1.27278 0.943444
Q2FYU5   5 0.555556 -1.27278 0.943444
Q2FWR9   9 1 0.903563 0.161558
Q2FWS0   23 2.55556 3.07991 0.0107511
Q2G0P4   1 0.111111 -1.27278 0.943444
Q2FX50   6 0.666667 -1.27278 0.943444
Q2FZV0   17 1.88889 0.903563 0.161558
Q2G0S5   25 2.77778 3.07991 0.0107511
Q2FY25   1 0.111111 -1.27278 0.943444
Q2FXG6   1 0.111111 -1.27278 0.943444
Q2FZJ7   22 2.44444 3.07991 0.0107511
Q2G0U7   22 2.44444 3.07991 0.0107511
Q2FZV2   7 0.777778 -1.27278 0.943444
Q2FWT8   11 1.22222 0.903563 0.161558
Q2G0D1   9 1 0.903563 0.161558
Q2FVW5   7 0.777778 -1.27278 0.943444
Q2FY97   11 1.22222 0.903563 0.161558
Q2FXF3   14 1.55556 0.903563 0.161558
Q2G063   1 0.111111 -1.27278 0.943444
Q2G0U5   0 0 -1.27278 0.943444
Q2G2B1   11 1.22222 0.903563 0.161558
Q2FVE3   1 0.111111 -1.27278 0.943444
Q2FZW1   13 1.44444 0.903563 0.161558
Q2FYK2   23 2.55556 3.07991 0.0107511
Q2FXW2   20 2.22222 3.07991 0.0107511
Q9F0R1   9 1 0.903563 0.161558
Q2FZG3   7 0.777778 -1.27278 0.943444
Q2G2K0   19 2.11111 3.07991 0.0107511
Q2FVN4   20 2.22222 3.07991 0.0107511
Q2FYV0   22 2.44444 3.07991 0.0107511
Q2G0A5   2 0.222222 -1.27278 0.943444
Q2FZ03   17 1.88889 0.903563 0.161558
Q2G1I8   17 1.88889 0.903563 0.161558
Q2FYX8   23 2.55556 3.07991 0.0107511
Q2FV18   1 0.111111 -1.27278 0.943444
Q2FYI7   18 2 3.07991 0.0107511
Q2G0K1   22 2.44444 3.07991 0.0107511
Q2G2U9   10 1.11111 0.903563 0.161558
Q2FW31   20 2.22222 3.07991 0.0107511
Q2FVB5   6 0.666667 -1.27278 0.943444
Q2FVI8   1 0.111111 -1.27278 0.943444
Q2FZT0   15 1.66667 0.903563 0.161558
P48860   11 1.22222 0.903563 0.161558
Q2FYC1   16 1.77778 0.903563 0.161558
Q2G286   17 1.88889 0.903563 0.161558
Q2FXD3   19 2.11111 3.07991 0.0107511
Q2G027   1 0.111111 -1.27278 0.943444
Q2G0T4   10 1.11111 0.903563 0.161558
Q2FZJ5   7 0.777778 -1.27278 0.943444
Q2FW10   7 0.777778 -1.27278 0.943444
Q2FY91   7 0.777778 -1.27278 0.943444
Q2FVP0   16 1.77778 0.903563 0.161558
P60070   13 1.44444 0.903563 0.161558
Q2FWU1   7 0.777778 -1.27278 0.943444
Q2FYA3   6 0.666667 -1.27278 0.943444
Q2G0V8   1 0.111111 -1.27278 0.943444
Q2G0Z2   7 0.777778 -1.27278 0.943444
Q2FZ47   2 0.222222 -1.27278 0.943444
Q2G0V9   0 0 -1.27278 0.943444
Q2FZE2   16 1.77778 0.903563 0.161558
Q2FWB0   13 1.44444 0.903563 0.161558
Q2G1J1   1 0.111111 -1.27278 0.943444
Q2FYQ1   1 0.111111 -1.27278 0.943444
Q2FZ45   10 1.11111 0.903563 0.161558
Q2FYW5   13 1.44444 0.903563 0.161558
Q2G1A0   1 0.111111 -1.27278 0.943444
Q2FZB9   1 0.111111 -1.27278 0.943444
Q2FZX2   16 1.77778 0.903563 0.161558
Q2FZY4   13 1.44444 0.903563 0.161558
Q2FW56   1 0.111111 -1.27278 0.943444
P0A0G6   14 1.55556 0.903563 0.161558
Q2FW80   1 0.111111 -1.27278 0.943444
Q2G2S4   20 2.22222 3.07991 0.0107511
Q2G2H0   13 1.44444 0.903563 0.161558
Q2G2E1   0 0 -1.27278 0.943444
Q2G0I5   14 1.55556 0.903563 0.161558
Q2FWW6   9 1 0.903563 0.161558
Q2G112   17 1.88889 0.903563 0.161558
Q2G214   6 0.666667 -1.27278 0.943444
Q2FYG2   13 1.44444 0.903563 0.161558
Q2G0J5   1 0.111111 -1.27278 0.943444
Q2FX27   9 1 0.903563 0.161558
Q2FWV5   14 1.55556 0.903563 0.161558
Q2FX40   23 2.55556 3.07991 0.0107511
Q2FZM5   2 0.222222 -1.27278 0.943444
Q2FXH8   2 0.222222 -1.27278 0.943444
Q2FWS5   1 0.111111 -1.27278 0.943444
Q2FW13   21 2.21053 3.07991 0.0107511
Q2FY93   7 0.736842 -1.27278 0.943444
Q2FZM8   40 4.21053 7.4326 4.06742e-05
Q2FZV4   35 3.68421 5.25625 0.000662855
Q2FVD4   12 1.26316 0.903563 0.161558
Q2G0J3   1 0.105263 -1.27278 0.943444
Q2FX61   28 2.94737 3.07991 0.0107511
Q2FVD6   16 1.68421 0.903563 0.161558
Q2FYY7   14 1.47368 0.903563 0.161558
Q2G0W0   22 2.31579 3.07991 0.0107511
Q2FXF7   11 1.15789 0.903563 0.161558
Q2G191   0 0 -1.27278 0.943444
Q2FYT5   5 0.526316 -1.27278 0.943444
Q2G1P0   9 0.947368 -1.27278 0.943444
Q2FVF8   18 1.89474 0.903563 0.161558
Q2G0Y1   2 0.210526 -1.27278 0.943444
Q2FZD2   20 2.10526 3.07991 0.0107511
Q2FZ59   15 1.57895 0.903563 0.161558
Q2G2G1   2 0.210526 -1.27278 0.943444
Q2G0F9   37 3.89474 5.25625 0.000662855
Q2G1J2   18 1.89474 0.903563 0.161558
Q2G0Q6   19 2 3.07991 0.0107511
Q2FYX0   33 3.47368 5.25625 0.000662855
Q2FZU8   16 1.68421 0.903563 0.161558
Q2G267   6 0.631579 -1.27278 0.943444
Q2G174   21 2.21053 3.07991 0.0107511
Q2FWC3   22 2.31579 3.07991 0.0107511
Q2FVN6   20 2.10526 3.07991 0.0107511
Q2G2D1   17 1.78947 0.903563 0.161558
Q2FZK9   11 1.15789 0.903563 0.161558
Q2G2C9   15 1.57895 0.903563 0.161558
Q2G2V8   21 2.21053 3.07991 0.0107511
Q2FVL6   21 2.21053 3.07991 0.0107511
Q2FY45   1 0.105263 -1.27278 0.943444
Q2G2R7   31 3.26316 5.25625 0.000662855
Q2FWD5   10 1.05263 0.903563 0.161558
Q2FWT3   6 0.631579 -1.27278 0.943444
Q2FY92   20 2.10526 3.07991 0.0107511
Q2FZM2   9 0.947368 -1.27278 0.943444
Q2G2F0   22 2.31579 3.07991 0.0107511
Q2FW30   7 0.736842 -1.27278 0.943444
Q2FZV9   16 1.68421 0.903563 0.161558
Q2FVA6   17 1.78947 0.903563 0.161558
Q2G229   19 2 3.07991 0.0107511
Q2FZZ3   17 1.78947 0.903563 0.161558
Q2G2F4   1 0.105263 -1.27278 0.943444
Q2FVA7   9 0.947368 -1.27278 0.943444
Q2G0R3   17 1.78947 0.903563 0.161558
Q2G1R1   23 2.42105 3.07991 0.0107511
Q2FZ79   17 1.78947 0.903563 0.161558
Q2FZ12   1 0.105263 -1.27278 0.943444
Q2FX39   7 0.736842 -1.27278 0.943444
Q2G186   19 2 3.07991 0.0107511
Q2FXE5   1 0.105263 -1.27278 0.943444
Q2G0A1   12 1.26316 0.903563 0.161558
Q2G0E7   2 0.210526 -1.27278 0.943444
Q2G2V7   1 0.105263 -1.27278 0.943444
Q2FYA6   25 2.63158 3.07991 0.0107511
Q2G276   21 2.21053 3.07991 0.0107511
Q2G070   16 1.68421 0.903563 0.161558
Q2FVZ1   6 0.631579 -1.27278 0.943444
Q2FW84   6 0.631579 -1.27278 0.943444
Q2FVY9   10 1.05263 0.903563 0.161558
Q2FVD9   19 2 3.07991 0.0107511
Q2G1T2   14 1.47368 0.903563 0.161558
Q2G0I3   8 0.842105 -1.27278 0.943444
Q2G0E8   11 1.15789 0.903563 0.161558
Q2FW08   17 1.78947 0.903563 0.161558
Q2FVD8   20 2.10526 3.07991 0.0107511
Q2FXF5   12 1.26316 0.903563 0.161558
Q2FXW1   23 2.42105 3.07991 0.0107511
Q2FW79   18 1.89474 0.903563 0.161558
Q2G2G0   48 5.05263 9.60895 2.49513e-06
P48940   7 0.736842 -1.27278 0.943444
Q2FYL6   1 0.105263 -1.27278 0.943444
Q2FZV8   36 3.78947 5.25625 0.000662855
Q2FYM5   18 1.89474 0.903563 0.161558
Q2G2B6   11 1.15789 0.903563 0.161558
Q2G1L2   5 0.526316 -1.27278 0.943444
Q2G1V5   1 0.105263 -1.27278 0.943444
Q2FXT0   20 2.10526 3.07991 0.0107511
Q2FY02   20 2.10526 3.07991 0.0107511
Q2FWQ4   2 0.210526 -1.27278 0.943444
Q2FYG4   1 0.105263 -1.27278 0.943444
Q2FW11   13 1.36842 0.903563 0.161558
Q2G257   10 1 0.903563 0.161558
Q2FWJ6   18 1.8 0.903563 0.161558
Q2FXS8   30 3 5.25625 0.000662855
Q2FX12   13 1.3 0.903563 0.161558
Q2FYF1   7 0.7 -1.27278 0.943444
Q2G2E8   6 0.6 -1.27278 0.943444
Q2FXE6   2 0.2 -1.27278 0.943444
Q2G2C0   1 0.1 -1.27278 0.943444
Q2G1V6   1 0.1 -1.27278 0.943444
Q2FWZ4   19 1.9 0.903563 0.161558
Q2G2V0   2 0.2 -1.27278 0.943444
Q9ZAH6   30 3 5.25625 0.000662855
Q2FVU2   35 3.5 5.25625 0.000662855
Q2FWI8   22 2.2 3.07991 0.0107511
P0A0H0   13 1.3 0.903563 0.161558
Q2G0C1   25 2.5 3.07991 0.0107511
Q2FXH3   13 1.3 0.903563 0.161558
Q2FXI6   22 2.2 3.07991 0.0107511
Q2G1X5   19 1.9 0.903563 0.161558
Q2FV08   13 1.3 0.903563 0.161558
Q2FWT7   25 2.5 3.07991 0.0107511
Q2G210   9 0.9 -1.27278 0.943444
Q2FW66   13 1.3 0.903563 0.161558
Q2FWD0   13 1.3 0.903563 0.161558
Q2FUQ1   14 1.4 0.903563 0.161558
Q2FVI6   1 0.1 -1.27278 0.943444
Q2FWM7   1 0.1 -1.27278 0.943444
Q2FVN2   32 3.2 5.25625 0.000662855
Q2FWR2   19 1.9 0.903563 0.161558
Q2FYH4   1 0.1 -1.27278 0.943444
Q2FYM8   2 0.2 -1.27278 0.943444
Q9RFJ6   8 0.8 -1.27278 0.943444
Q2FZ42   14 1.4 0.903563 0.161558
Q2FVX9   22 2.2 3.07991 0.0107511
Q2G066   20 2 3.07991 0.0107511
Q2FVM3   10 1 0.903563 0.161558
Q2FWT1   14 1.4 0.903563 0.161558
Q2FZB8   13 1.3 0.903563 0.161558
Q2FUQ8   1 0.1 -1.27278 0.943444
Q2G2I7   24 2.4 3.07991 0.0107511
Q2FVF7   11 1.1 0.903563 0.161558
Q2FV52   10 1 0.903563 0.161558
Q2FWE3   12 1.2 0.903563 0.161558
Q2G144   9 0.9 -1.27278 0.943444
Q2FXZ1   14 1.4 0.903563 0.161558
Q2FX34   20 2 3.07991 0.0107511
Q2FWV4   26 2.6 3.07991 0.0107511
Q2FZ11   8 0.8 -1.27278 0.943444
Q2G141   6 0.6 -1.27278 0.943444
Q2FWF5   34 3.4 5.25625 0.000662855
Q2FV34   21 2.1 3.07991 0.0107511
Q2FWQ0   19 1.9 0.903563 0.161558
Q2FV88   26 2.6 3.07991 0.0107511
Q2G2P0   17 1.7 0.903563 0.161558
Q2FYW8   27 2.7 3.07991 0.0107511
Q2G1W1   25 2.5 3.07991 0.0107511
Q2FVC2   29 2.9 3.07991 0.0107511
Q2G0D3   0 0 -1.27278 0.943444
Q2FV89   23 2.3 3.07991 0.0107511
Q2G1U2   19 1.9 0.903563 0.161558
Q2FX32   9 0.9 -1.27278 0.943444
Q2FXS7   7 0.7 -1.27278 0.943444
Q2FVX1   0 0 -1.27278 0.943444
Q2FVE0   1 0.1 -1.27278 0.943444
Q2G270   32 3.2 5.25625 0.000662855
Q9EYW6   33 3.3 5.25625 0.000662855
Q2FVB8   1 0.1 -1.27278 0.943444
Q2FZT9   1 0.1 -1.27278 0.943444
Q2G298   25 2.5 3.07991 0.0107511
Q2FX49   4 0.4 -1.27278 0.943444
Q2G0Z0   18 1.8 0.903563 0.161558
Q2FW39   24 2.4 3.07991 0.0107511
Q2G252   15 1.5 0.903563 0.161558
Q2G0A3   24 2.4 3.07991 0.0107511
Q2FYJ7   19 1.9 0.903563 0.161558
Q2FWT2   8 0.8 -1.27278 0.943444
Q2FWQ5   9 0.9 -1.27278 0.943444
Q2G2J7   13 1.3 0.903563 0.161558
Q2FY75   1 0.1 -1.27278 0.943444
Q2G106   25 2.5 3.07991 0.0107511
Q2FVY3   27 2.7 3.07991 0.0107511
Q2FVP9   15 1.5 0.903563 0.161558
Q2FW42   10 1 0.903563 0.161558
Q2FUV9   20 2 3.07991 0.0107511
Q2FVR7   28 2.8 3.07991 0.0107511
Q2FZN1   28 2.8 3.07991 0.0107511
Q2G2Q7   22 2.09524 3.07991 0.0107511
Q2G150   23 2.19048 3.07991 0.0107511
Q2G081   20 1.90476 0.903563 0.161558
Q2FV45   22 2.09524 3.07991 0.0107511
Q2FX02   32 3.04762 5.25625 0.000662855
P0A0Q4   9 0.857143 -1.27278 0.943444
Q2G0L9   21 2 3.07991 0.0107511
Q2FY04   19 1.80952 0.903563 0.161558
Q2FV48   1 0.0952381 -1.27278 0.943444
Q2FW64   18 1.71429 0.903563 0.161558
Q2FX63   15 1.42857 0.903563 0.161558
Q2G1T3   17 1.61905 0.903563 0.161558
Q2G0K9   25 2.38095 3.07991 0.0107511
Q2FZ00   9 0.857143 -1.27278 0.943444
Q2FVL9   38 3.61905 5.25625 0.000662855
Q2FW33   18 1.71429 0.903563 0.161558
Q2FWT9   23 2.19048 3.07991 0.0107511
Q2FZF7   19 1.80952 0.903563 0.161558
Q2FWL1   26 2.47619 3.07991 0.0107511
Q2FYS7   37 3.52381 5.25625 0.000662855
Q2FZX3   25 2.38095 3.07991 0.0107511
Q2FXR0   1 0.0952381 -1.27278 0.943444
Q2G2I9   25 2.38095 3.07991 0.0107511
Q2FWN1   0 0 -1.27278 0.943444
Q2G297   2 0.190476 -1.27278 0.943444
Q2FVA0   1 0.0952381 -1.27278 0.943444
Q2FXX0   21 2 3.07991 0.0107511
Q2G2P4   13 1.2381 0.903563 0.161558
Q2G0P8   12 1.14286 0.903563 0.161558
Q2FVN3   10 0.952381 -1.27278 0.943444
Q2FXK7   33 3.14286 5.25625 0.000662855
Q2FZF8   13 1.2381 0.903563 0.161558
Q2FWR0   25 2.38095 3.07991 0.0107511
Q2FXL2   1 0.0952381 -1.27278 0.943444
Q2FWA9   7 0.666667 -1.27278 0.943444
Q2G282   24 2.28571 3.07991 0.0107511
Q9RQQ0   2 0.190476 -1.27278 0.943444
Q2FXD7   18 1.71429 0.903563 0.161558
Q2FUY4   9 0.857143 -1.27278 0.943444
Q2G2W4   1 0.0952381 -1.27278 0.943444
Q2FZF5   15 1.42857 0.903563 0.161558
Q2FY42   19 1.80952 0.903563 0.161558
Q2FUS3   10 0.952381 -1.27278 0.943444
Q2G2E7   1 0.0952381 -1.27278 0.943444
Q2G0S6   21 2 3.07991 0.0107511
Q2G0C2   7 0.666667 -1.27278 0.943444
Q2FWF8   13 1.2381 0.903563 0.161558
Q2G000   21 2 3.07991 0.0107511
Q2FWX2   29 2.7619 3.07991 0.0107511
Q2FZS2   38 3.61905 5.25625 0.000662855
Q2FW16   27 2.57143 3.07991 0.0107511
Q2FZI2   1 0.0952381 -1.27278 0.943444
Q2G1Q5   8 0.761905 -1.27278 0.943444
Q2G1A5   23 2.19048 3.07991 0.0107511
Q2G0P7   4 0.380952 -1.27278 0.943444
Q2FWV3   28 2.66667 3.07991 0.0107511
Q2FW51   34 3.2381 5.25625 0.000662855
Q2FVI4   39 3.71429 5.25625 0.000662855
Q2FVN7   34 3.2381 5.25625 0.000662855
Q2FWP9   40 3.80952 5.25625 0.000662855
Q2FXT2   15 1.42857 0.903563 0.161558
P0A0F4   13 1.2381 0.903563 0.161558
Q2G126   28 2.66667 3.07991 0.0107511
Q2FW82   1 0.0952381 -1.27278 0.943444
Q2FY44   18 1.71429 0.903563 0.161558
Q2G0N9   24 2.28571 3.07991 0.0107511
Q2G0Z9   2 0.190476 -1.27278 0.943444
Q2FV81   23 2.19048 3.07991 0.0107511
Q2FYC4   10 0.952381 -1.27278 0.943444
Q2G178   23 2.19048 3.07991 0.0107511
Q2G079   13 1.2381 0.903563 0.161558
Q2G2B7   20 1.90476 0.903563 0.161558
Q2FVF5   27 2.57143 3.07991 0.0107511
Q2G2W2   11 1.04762 0.903563 0.161558
Q2G1I2   20 1.90476 0.903563 0.161558
Q2G245   2 0.190476 -1.27278 0.943444
Q2G1H7   7 0.636364 -1.27278 0.943444
Q2FWF1   28 2.54545 3.07991 0.0107511
Q2FZZ9   18 1.63636 0.903563 0.161558
Q2G1W3   20 1.81818 0.903563 0.161558
Q2G204   30 2.72727 3.07991 0.0107511
Q2G1H1   15 1.36364 0.903563 0.161558
Q2FXK3   17 1.54545 0.903563 0.161558
Q2G2H8   9 0.818182 -1.27278 0.943444
Q2FZP9   27 2.45455 3.07991 0.0107511
Q2FWI2   31 2.81818 3.07991 0.0107511
Q2FYZ6   1 0.0909091 -1.27278 0.943444
Q2FXS1   1 0.0909091 -1.27278 0.943444
Q2G200   37 3.36364 5.25625 0.000662855
Q2G2L5   1 0.0909091 -1.27278 0.943444
Q2FY73   31 2.81818 3.07991 0.0107511
Q2G177   2 0.181818 -1.27278 0.943444
Q2G2F9   9 0.818182 -1.27278 0.943444
Q2FV27   25 2.27273 3.07991 0.0107511
Q2FZ56   31 2.81818 3.07991 0.0107511
Q2FVF3   1 0.0909091 -1.27278 0.943444
Q2G0B6   18 1.63636 0.903563 0.161558
Q2G2S5   20 1.81818 0.903563 0.161558
Q2FW68   19 1.72727 0.903563 0.161558
Q2FWX7   10 0.909091 -1.27278 0.943444
Q2FWB6   22 2 3.07991 0.0107511
Q2FXA9   29 2.63636 3.07991 0.0107511
Q2FXP3   16 1.45455 0.903563 0.161558
Q2FUX5   26 2.36364 3.07991 0.0107511
Q2FZZ4   14 1.27273 0.903563 0.161558
Q2FX98   20 1.81818 0.903563 0.161558
Q2FV23   29 2.63636 3.07991 0.0107511
Q2FUR1   7 0.636364 -1.27278 0.943444
Q2FY49   19 1.72727 0.903563 0.161558
Q2G017   43 3.90909 5.25625 0.000662855
Q2G2K9   11 1 0.903563 0.161558
Q2G2N9   23 2.09091 3.07991 0.0107511
Q2G0E9   0 0 -1.27278 0.943444
Q2FY19   31 2.81818 3.07991 0.0107511
Q2G1E3   6 0.545455 -1.27278 0.943444
Q2FW17   19 1.72727 0.903563 0.161558
Q2FWK9   26 2.36364 3.07991 0.0107511
Q2G2Q6   22 2 3.07991 0.0107511
Q2G2Q5   23 2.09091 3.07991 0.0107511
Q2G1U9   40 3.63636 5.25625 0.000662855
Q2G299   10 0.909091 -1.27278 0.943444
Q2FX75   40 3.63636 5.25625 0.000662855
Q2G058   24 2.18182 3.07991 0.0107511
Q2G0E3   19 1.72727 0.903563 0.161558
Q2FYK0   9 0.818182 -1.27278 0.943444
Q2G2K6   18 1.63636 0.903563 0.161558
Q2FYN0   28 2.54545 3.07991 0.0107511
Q2FVK7   10 0.909091 -1.27278 0.943444
Q2FX15   24 2.18182 3.07991 0.0107511
Q2FVN9   1 0.0909091 -1.27278 0.943444
Q2FWX0   1 0.0909091 -1.27278 0.943444
Q2G143   19 1.72727 0.903563 0.161558
Q2G0C7   44 4 7.4326 4.06742e-05
Q2G0K6   16 1.45455 0.903563 0.161558
Q2FZZ1   0 0 -1.27278 0.943444
Q2FV13   44 4 7.4326 4.06742e-05
Q2G128   6 0.545455 -1.27278 0.943444
Q2FXU2   25 2.27273 3.07991 0.0107511
Q2G2R4   16 1.45455 0.903563 0.161558
Q2FXM1   19 1.72727 0.903563 0.161558
Q8KQR1   42 3.81818 5.25625 0.000662855
Q2G2Q9   24 2.18182 3.07991 0.0107511
Q2FVG9   2 0.181818 -1.27278 0.943444
Q2FV56   1 0.0909091 -1.27278 0.943444
Q2FWG7   1 0.0869565 -1.27278 0.943444
Q2G0T1   12 1.04348 0.903563 0.161558
Q2FXB9   1 0.0869565 -1.27278 0.943444
Q2FZP3   5 0.434783 -1.27278 0.943444
Q2FZQ2   2 0.173913 -1.27278 0.943444
Q2FXS4   33 2.86957 3.07991 0.0107511
Q2FZ21   20 1.73913 0.903563 0.161558
Q2G2X2   15 1.30435 0.903563 0.161558
Q2FZF6   20 1.73913 0.903563 0.161558
Q2FYA0   30 2.6087 3.07991 0.0107511
Q2G2A9   0 0 -1.27278 0.943444
Q2FYB9   27 2.34783 3.07991 0.0107511
Q2FYI4   18 1.56522 0.903563 0.161558
Q2FYL4   31 2.69565 3.07991 0.0107511
Q2G1T0   2 0.173913 -1.27278 0.943444
Q2FXW7   22 1.91304 0.903563 0.161558
Q2FZA1   30 2.6087 3.07991 0.0107511
Q2FY76   8 0.695652 -1.27278 0.943444
Q2FZ97   53 4.6087 7.4326 4.06742e-05
Q2G1I4   1 0.0869565 -1.27278 0.943444
Q2FYQ6   1 0.0869565 -1.27278 0.943444
Q2FXL6   14 1.21739 0.903563 0.161558
Q2G2G6   1 0.0869565 -1.27278 0.943444
Q2FVH1   0 0 -1.27278 0.943444
Q2FYA8   23 2 3.07991 0.0107511
Q2G2M5   24 2.08696 3.07991 0.0107511
Q2FV99   43 3.73913 5.25625 0.000662855
Q2G105   37 3.21739 5.25625 0.000662855
Q2FW23   23 2 3.07991 0.0107511
Q2G012   21 1.82609 0.903563 0.161558
Q2G2V5   29 2.52174 3.07991 0.0107511
Q2FW07   26 2.26087 3.07991 0.0107511
Q2G0F2   30 2.6087 3.07991 0.0107511
Q2FZC9   1 0.0869565 -1.27278 0.943444
Q2FXE9   1 0.0869565 -1.27278 0.943444
Q2FV47   33 2.86957 3.07991 0.0107511
Q2G2Q8   22 1.91304 0.903563 0.161558
Q2FYE7   8 0.695652 -1.27278 0.943444
Q2FUT3   7 0.608696 -1.27278 0.943444
Q2G068   30 2.6087 3.07991 0.0107511
Q2G2D3   19 1.65217 0.903563 0.161558
Q2FYK4   23 2 3.07991 0.0107511
Q2FX36   34 2.95652 3.07991 0.0107511
Q2G0A4   1 0.0869565 -1.27278 0.943444
Q2G080   1 0.0869565 -1.27278 0.943444
Q2FUT1   8 0.695652 -1.27278 0.943444
Q2FYH3   21 1.82609 0.903563 0.161558
Q2FXA7   16 1.3913 0.903563 0.161558
Q2G2Y6   37 3.21739 5.25625 0.000662855
Q2FY55   19 1.65217 0.903563 0.161558
Q2FY61   20 1.73913 0.903563 0.161558
Q2G0E2   31 2.69565 3.07991 0.0107511
Q2FVY1   17 1.47826 0.903563 0.161558
Q2FUV1   23 2 3.07991 0.0107511
Q2FUS9   49 4.26087 7.4326 4.06742e-05
Q2G1A1   31 2.69565 3.07991 0.0107511
P60639   2 0.173913 -1.27278 0.943444
Q2FZE9   36 3.13043 5.25625 0.000662855
Q2G1I9   10 0.869565 -1.27278 0.943444
Q2FWN0   18 1.56522 0.903563 0.161558
Q2FZE3   46 4 7.4326 4.06742e-05
Q93Q23   2 0.173913 -1.27278 0.943444
Q2FWE9   19 1.65217 0.903563 0.161558
Q2FUS1   1 0.0869565 -1.27278 0.943444
Q2FVM5   25 2.17391 3.07991 0.0107511
Q2G2N7   6 0.521739 -1.27278 0.943444
Q2FWG0   1 0.0869565 -1.27278 0.943444
Q2FXV7   1 0.0869565 -1.27278 0.943444
Q2FW69   2 0.173913 -1.27278 0.943444
P0A0F8   16 1.3913 0.903563 0.161558
Q2G055   18 1.56522 0.903563 0.161558
Q2FV37   1 0.0869565 -1.27278 0.943444
Q2G225   1 0.0869565 -1.27278 0.943444
Q2FXG2   15 1.30435 0.903563 0.161558
Q2FY87   28 2.43478 3.07991 0.0107511
Q2FWR7   35 3.04348 5.25625 0.000662855
Q2G1U6   20 1.73913 0.903563 0.161558
Q2G006   29 2.52174 3.07991 0.0107511
Q2G2I6   2 0.166667 -1.27278 0.943444
Q2FWS1   27 2.25 3.07991 0.0107511
Q2FYF5   22 1.83333 0.903563 0.161558
Q2G0F1   8 0.666667 -1.27278 0.943444
Q2G0J2   11 0.916667 -1.27278 0.943444
Q2FXE3   27 2.25 3.07991 0.0107511
Q2FYV8   30 2.5 3.07991 0.0107511
Q2G1X6   17 1.41667 0.903563 0.161558
Q2FUP5   13 1.08333 0.903563 0.161558
Q2G1A4   1 0.0833333 -1.27278 0.943444
Q2G0H9   26 2.16667 3.07991 0.0107511
Q2G0M0   20 1.66667 0.903563 0.161558
Q2FYK6   27 2.25 3.07991 0.0107511
Q2G023   39 3.25 5.25625 0.000662855
Q2G0G2   27 2.25 3.07991 0.0107511
Q2FXC0   33 2.75 3.07991 0.0107511
Q2FXF1   32 2.66667 3.07991 0.0107511
Q2FW00   1 0.0833333 -1.27278 0.943444
Q2G1E7   1 0.0833333 -1.27278 0.943444
Q2FWE7   13 1.08333 0.903563 0.161558
Q2FY32   19 1.58333 0.903563 0.161558
Q2FUU0   24 2 3.07991 0.0107511
Q2FVU5   28 2.33333 3.07991 0.0107511
Q2G062   11 0.916667 -1.27278 0.943444
Q2FV26   9 0.75 -1.27278 0.943444
Q2FW97   22 1.83333 0.903563 0.161558
Q2FZY8   2 0.166667 -1.27278 0.943444
Q2G277   2 0.166667 -1.27278 0.943444
Q2G0V1   1 0.0833333 -1.27278 0.943444
Q2FWJ3   23 1.91667 0.903563 0.161558
Q2G2J2   26 2.16667 3.07991 0.0107511
Q2FVB0   2 0.166667 -1.27278 0.943444
Q2G278   26 2.16667 3.07991 0.0107511
Q2G107   30 2.5 3.07991 0.0107511
P0A0M9   35 2.91667 3.07991 0.0107511
Q2G067   0 0 -1.27278 0.943444
Q2FV55   24 2 3.07991 0.0107511
Q2G1L3   25 2.08333 3.07991 0.0107511
Q2G2R0   18 1.5 0.903563 0.161558
Q2G2T3   22 1.83333 0.903563 0.161558
Q2FWA8   1 0.0833333 -1.27278 0.943444
Q2G056   20 1.66667 0.903563 0.161558
Q2FWR1   15 1.25 0.903563 0.161558
Q2FXP9   23 1.91667 0.903563 0.161558
Q2FZI4   7 0.583333 -1.27278 0.943444
Q2G2L7   30 2.5 3.07991 0.0107511
Q2FVG1   0 0 -1.27278 0.943444
Q2G1I7   55 4.58333 7.4326 4.06742e-05
Q2FVB6   1 0.0833333 -1.27278 0.943444
Q2G001   20 1.66667 0.903563 0.161558
Q2FUX3   28 2.33333 3.07991 0.0107511
Q2G1Q9   18 1.5 0.903563 0.161558
Q2G2S9   23 1.91667 0.903563 0.161558
Q2FXZ8   14 1.16667 0.903563 0.161558
Q2FZI7   23 1.91667 0.903563 0.161558
Q2FUS6   31 2.58333 3.07991 0.0107511
Q2FUZ6   25 2.08333 3.07991 0.0107511
Q2FYQ9   19 1.58333 0.903563 0.161558
Q2FYS8   35 2.91667 3.07991 0.0107511
Q2FYS6   1 0.0833333 -1.27278 0.943444
Q2FZG6   24 2 3.07991 0.0107511
Q2G1L9   0 0 -1.27278 0.943444
Q2FXT3   23 1.91667 0.903563 0.161558
Q2FZN9   24 2 3.07991 0.0107511
Q2FW20   23 1.91667 0.903563 0.161558
Q2G0H3   20 1.66667 0.903563 0.161558
Q2FV98   31 2.58333 3.07991 0.0107511
Q2FXR7   10 0.833333 -1.27278 0.943444
Q2G1T4   34 2.83333 3.07991 0.0107511
Q2FW38   18 1.5 0.903563 0.161558
Q2G2P6   7 0.583333 -1.27278 0.943444
Q2FVL7   19 1.58333 0.903563 0.161558
Q2FVY2   26 2.16667 3.07991 0.0107511
Q2FYZ0   23 1.91667 0.903563 0.161558
Q2FYW2   0 0 -1.27278 0.943444
P60643   1 0.0833333 -1.27278 0.943444
Q2G265   24 2 3.07991 0.0107511
Q2FV42   2 0.166667 -1.27278 0.943444
Q2FXN0   6 0.5 -1.27278 0.943444
Q2G2D9   1 0.0833333 -1.27278 0.943444
Q2FV75   20 1.66667 0.903563 0.161558
Q2FYE0   6 0.5 -1.27278 0.943444
Q2FX03   1 0.0833333 -1.27278 0.943444
Q2FX89   21 1.75 0.903563 0.161558
Q2FX43   35 2.91667 3.07991 0.0107511
Q2FV69   10 0.8 -1.27278 0.943444
P72360   1 0.08 -1.27278 0.943444
Q2FVQ1   32 2.56 3.07991 0.0107511
Q2FYG7   23 1.84 0.903563 0.161558
Q2G1J8   1 0.08 -1.27278 0.943444
Q2FW77   2 0.16 -1.27278 0.943444
Q2FWI4   29 2.32 3.07991 0.0107511
Q2FX62   30 2.4 3.07991 0.0107511
Q2G0U6   33 2.64 3.07991 0.0107511
Q2G0P2   21 1.68 0.903563 0.161558
Q2G0B8   34 2.72 3.07991 0.0107511
Q2FVL3   0 0 -1.27278 0.943444
Q2G1K8   23 1.84 0.903563 0.161558
Q2G2R9   21 1.68 0.903563 0.161558
Q2G2I3   1 0.08 -1.27278 0.943444
Q2FY56   1 0.08 -1.27278 0.943444
Q2G0B1   11 0.88 -1.27278 0.943444
Q2G1T1   20 1.6 0.903563 0.161558
Q2FVX5   1 0.08 -1.27278 0.943444
Q2G0H8   11 0.88 -1.27278 0.943444
Q2FVT3   20 1.6 0.903563 0.161558
Q2FWF6   24 1.92 0.903563 0.161558
Q2FWZ6   32 2.56 3.07991 0.0107511
Q2FZ77   26 2.08 3.07991 0.0107511
Q2G0H0   15 1.2 0.903563 0.161558
Q2G2G7   33 2.64 3.07991 0.0107511
Q2G117   17 1.36 0.903563 0.161558
Q2FXG9   21 1.68 0.903563 0.161558
Q2FWE4   24 1.92 0.903563 0.161558
Q2FUS0   35 2.8 3.07991 0.0107511
Q2FWR3   7 0.56 -1.27278 0.943444
Q2FYA9   35 2.8 3.07991 0.0107511
Q2G0Y5   23 1.84 0.903563 0.161558
Q2FZZ8   36 2.88 3.07991 0.0107511
Q2G1Z6   9 0.72 -1.27278 0.943444
Q2FX53   10 0.8 -1.27278 0.943444
Q2FZC4   40 3.2 5.25625 0.000662855
Q2FUS5   8 0.64 -1.27278 0.943444
Q2G1R0   1 0.08 -1.27278 0.943444
Q2G0D5   1 0.08 -1.27278 0.943444
Q2FY18   1 0.08 -1.27278 0.943444
Q2FYH8   2 0.16 -1.27278 0.943444
Q2G1F2   18 1.44 0.903563 0.161558
Q2G0Q5   38 3.04 5.25625 0.000662855
Q2FVR2   26 2.08 3.07991 0.0107511
Q2FZE7   43 3.44 5.25625 0.000662855
Q2G0I0   18 1.44 0.903563 0.161558
Q2G0R1   22 1.76 0.903563 0.161558
Q2G0L7   23 1.84 0.903563 0.161558
Q2FWI1   17 1.36 0.903563 0.161558
Q2G0F7   2 0.16 -1.27278 0.943444
Q2FXY3   20 1.6 0.903563 0.161558
P0A084   39 3.12 5.25625 0.000662855
Q2G0G5   19 1.52 0.903563 0.161558
Q2FZE5   2 0.16 -1.27278 0.943444
Q2G0A2   1 0.08 -1.27278 0.943444
Q2FVE8   1 0.08 -1.27278 0.943444
Q2G2M8   39 3.12 5.25625 0.000662855
Q2FYH7   10 0.8 -1.27278 0.943444
Q2FVR8   29 2.32 3.07991 0.0107511
Q2FZU9   48 3.84 5.25625 0.000662855
Q2FYX7   14 1.12 0.903563 0.161558
Q2G280   31 2.48 3.07991 0.0107511
Q2FVG5   23 1.84 0.903563 0.161558
Q2FWX1   31 2.48 3.07991 0.0107511
Q2FVB3   1 0.08 -1.27278 0.943444
Q2G2A1   27 2.16 3.07991 0.0107511
Q2G1W7   42 3.36 5.25625 0.000662855
Q2FW36   6 0.48 -1.27278 0.943444
P31337   20 1.6 0.903563 0.161558
Q2FXB8   1 0.08 -1.27278 0.943444
Q2G2F3   51 4.08 7.4326 4.06742e-05
Q2FYM7   1 0.08 -1.27278 0.943444
Q2FYB2   38 3.04 5.25625 0.000662855
Q2G2E2   14 1.07692 0.903563 0.161558
Q2G2G9   8 0.615385 -1.27278 0.943444
Q2FVC5   42 3.23077 5.25625 0.000662855
Q2G0T3   14 1.07692 0.903563 0.161558
Q2G074   1 0.0769231 -1.27278 0.943444
Q2G016   34 2.61538 3.07991 0.0107511
Q2G0G4   35 2.69231 3.07991 0.0107511
Q2G2K1   31 2.38462 3.07991 0.0107511
Q2FXE1   8 0.615385 -1.27278 0.943444
Q2FWD2   13 1 0.903563 0.161558
Q2G1Q0   45 3.46154 5.25625 0.000662855
Q2G073   2 0.153846 -1.27278 0.943444
Q2G1T7   16 1.23077 0.903563 0.161558
Q2FVI3   29 2.23077 3.07991 0.0107511
Q2FZ93   9 0.692308 -1.27278 0.943444
Q2FVQ7   31 2.38462 3.07991 0.0107511
Q2G2B9   1 0.0769231 -1.27278 0.943444
Q2FZN5   2 0.153846 -1.27278 0.943444
Q2FY72   31 2.38462 3.07991 0.0107511
Q2G0A0   41 3.15385 5.25625 0.000662855
Q2FZQ8   1 0.0769231 -1.27278 0.943444
Q2FXP1   17 1.30769 0.903563 0.161558
P0A0B7   35 2.69231 3.07991 0.0107511
Q2FYW0   16 1.23077 0.903563 0.161558
Q2G230   16 1.23077 0.903563 0.161558
Q2G0H5   21 1.61538 0.903563 0.161558
Q2G0B7   21 1.61538 0.903563 0.161558
Q2G131   1 0.0769231 -1.27278 0.943444
Q2G0Y4   22 1.69231 0.903563 0.161558
Q2G2L0   23 1.76923 0.903563 0.161558
Q2G101   20 1.53846 0.903563 0.161558
Q2G036   23 1.76923 0.903563 0.161558
Q2FXN3   1 0.0769231 -1.27278 0.943444
Q2FWY2   14 1.07692 0.903563 0.161558
Q2FXK6   24 1.84615 0.903563 0.161558
Q2G2Y3   47 3.61538 5.25625 0.000662855
Q2G1P8   39 3 5.25625 0.000662855
Q2G0N7   22 1.69231 0.903563 0.161558
Q2FW43   23 1.76923 0.903563 0.161558
Q2G2N4   19 1.46154 0.903563 0.161558
Q2FW59   35 2.69231 3.07991 0.0107511
Q2G1V0   0 0 -1.27278 0.943444
Q2G010   28 2.15385 3.07991 0.0107511
Q2FWJ4   2 0.153846 -1.27278 0.943444
Q2FUR3   28 2.15385 3.07991 0.0107511
Q2FXE4   17 1.30769 0.903563 0.161558
Q2FY36   21 1.61538 0.903563 0.161558
Q2G1Q7   44 3.38462 5.25625 0.000662855
Q2FX09   14 1.07692 0.903563 0.161558
Q2G0Z1   31 2.38462 3.07991 0.0107511
Q2FWJ1   37 2.84615 3.07991 0.0107511
Q2FUT4   32 2.46154 3.07991 0.0107511
Q2FYI1   42 3.23077 5.25625 0.000662855
Q2FXQ8   25 1.92308 0.903563 0.161558
Q2FUZ0   27 2.07692 3.07991 0.0107511
P0A086   38 2.92308 3.07991 0.0107511
Q2FZM0   1 0.0769231 -1.27278 0.943444
Q2FXL3   35 2.69231 3.07991 0.0107511
Q2G2K7   2 0.153846 -1.27278 0.943444
Q2FVL1   1 0.0769231 -1.27278 0.943444
Q2FW21   23 1.76923 0.903563 0.161558
Q2G201   47 3.61538 5.25625 0.000662855
Q2FVV6   14 1.07692 0.903563 0.161558
Q2FV03   27 2.07692 3.07991 0.0107511
Q2G2T2   2 0.153846 -1.27278 0.943444
Q2FZ44   24 1.84615 0.903563 0.161558
Q2G1N7   18 1.38462 0.903563 0.161558
Q2G172   1 0.0769231 -1.27278 0.943444
Q2G208   12 0.923077 -1.27278 0.943444
Q2FZR7   1 0.0769231 -1.27278 0.943444
Q2G2K2   29 2.23077 3.07991 0.0107511
Q2FVA4   20 1.53846 0.903563 0.161558
Q2G0F5   1 0.0769231 -1.27278 0.943444
Q2G0X0   42 3.23077 5.25625 0.000662855
Q2FXU0   23 1.76923 0.903563 0.161558
Q2FXX9   20 1.53846 0.903563 0.161558
Q2G2K8   26 2 3.07991 0.0107511
Q2G0X1   43 3.18519 5.25625 0.000662855
Q2FXI8   31 2.2963 3.07991 0.0107511
Q2G0L1   35 2.59259 3.07991 0.0107511
Q2FX07   26 1.92593 0.903563 0.161558
Q2G139   41 3.03704 5.25625 0.000662855
Q2FUV5   32 2.37037 3.07991 0.0107511
Q2FVD0   45 3.33333 5.25625 0.000662855
Q2FX10   7 0.518519 -1.27278 0.943444
Q2G1W5   34 2.51852 3.07991 0.0107511
Q2G1Y7   35 2.59259 3.07991 0.0107511
Q2G190   32 2.37037 3.07991 0.0107511
Q2FV59   2 0.148148 -1.27278 0.943444
Q2FZS3   41 3.03704 5.25625 0.000662855
Q2FX90   21 1.55556 0.903563 0.161558
Q2FW85   1 0.0740741 -1.27278 0.943444
Q2FZ65   45 3.33333 5.25625 0.000662855
Q2FXJ7   31 2.2963 3.07991 0.0107511
Q2FVW2   13 0.962963 -1.27278 0.943444
Q2G0H4   29 2.14815 3.07991 0.0107511
Q2FVV4   2 0.148148 -1.27278 0.943444
Q2FUR9   1 0.0740741 -1.27278 0.943444
Q2FW06   31 2.2963 3.07991 0.0107511
Q2FY84   19 1.40741 0.903563 0.161558
Q2G132   33 2.44444 3.07991 0.0107511
Q2G0C9   50 3.7037 5.25625 0.000662855
Q2G2N1   1 0.0740741 -1.27278 0.943444
Q2FVF2   1 0.0740741 -1.27278 0.943444
Q2FZ30   12 0.888889 -1.27278 0.943444
Q2FXX8   30 2.22222 3.07991 0.0107511
Q2FZX6   9 0.666667 -1.27278 0.943444
Q2G1Z2   2 0.148148 -1.27278 0.943444
Q2G0G7   31 2.2963 3.07991 0.0107511
Q2FV53   31 2.2963 3.07991 0.0107511
Q2FV28   18 1.33333 0.903563 0.161558
Q2G097   36 2.66667 3.07991 0.0107511
Q2FZC5   17 1.25926 0.903563 0.161558
Q2FY77   18 1.33333 0.903563 0.161558
Q2FVA9   25 1.85185 0.903563 0.161558
Q2G2W5   23 1.7037 0.903563 0.161558
Q2FX97   16 1.18519 0.903563 0.161558
Q2G1F3   44 3.25926 5.25625 0.000662855
Q2FYU1   22 1.62963 0.903563 0.161558
Q2FUP6   15 1.11111 0.903563 0.161558
Q2G2U7   6 0.444444 -1.27278 0.943444
Q2FY09   31 2.2963 3.07991 0.0107511
Q2G1J6   18 1.33333 0.903563 0.161558
Q2G059   27 2 3.07991 0.0107511
Q2FVK5   2 0.148148 -1.27278 0.943444
Q2G0H7   25 1.85185 0.903563 0.161558
Q2FWN2   1 0.0740741 -1.27278 0.943444
Q2FYV7   32 2.37037 3.07991 0.0107511
Q2G236   15 1.11111 0.903563 0.161558
Q2FZR6   1 0.0740741 -1.27278 0.943444
Q2G1P9   44 3.25926 5.25625 0.000662855
Q2G0R9   27 2 3.07991 0.0107511
Q2FUZ9   14 1.03704 0.903563 0.161558
Q2FVP2   27 2 3.07991 0.0107511
Q2FXC8   45 3.33333 5.25625 0.000662855
Q2FVC4   40 2.96296 3.07991 0.0107511
Q2FZ29   32 2.37037 3.07991 0.0107511
Q2FYR8   28 2 3.07991 0.0107511
Q2FY23   27 1.92857 0.903563 0.161558
Q2G0D4   26 1.85714 0.903563 0.161558
Q2FZ38   23 1.64286 0.903563 0.161558
Q2FXH1   1 0.0714286 -1.27278 0.943444
Q2FXZ9   16 1.14286 0.903563 0.161558
Q2G1V3   2 0.142857 -1.27278 0.943444
Q2FVZ0   1 0.0714286 -1.27278 0.943444
Q2FV95   2 0.142857 -1.27278 0.943444
Q2G196   22 1.57143 0.903563 0.161558
Q2FZ61   42 3 5.25625 0.000662855
Q2FW27   24 1.71429 0.903563 0.161558
Q2FWH2   8 0.571429 -1.27278 0.943444
Q2FZQ9   1 0.0714286 -1.27278 0.943444
Q2FWQ9   26 1.85714 0.903563 0.161558
Q2G1N5   2 0.142857 -1.27278 0.943444
Q2FZP8   1 0.0714286 -1.27278 0.943444
Q2FXC2   38 2.71429 3.07991 0.0107511
Q2G0X9   27 1.92857 0.903563 0.161558
Q2FX08   6 0.428571 -1.27278 0.943444
Q2FUV2   24 1.71429 0.903563 0.161558
Q2FZT8   27 1.92857 0.903563 0.161558
Q2G2N2   2 0.142857 -1.27278 0.943444
Q2G0M1   22 1.57143 0.903563 0.161558
Q2FVX8   23 1.64286 0.903563 0.161558
Q2G220   19 1.35714 0.903563 0.161558
Q2FW37   30 2.14286 3.07991 0.0107511
Q2G203   23 1.64286 0.903563 0.161558
Q2FY89   23 1.64286 0.903563 0.161558
Q2G1K7   22 1.57143 0.903563 0.161558
Q2G013   1 0.0714286 -1.27278 0.943444
Q2FV91   1 0.0714286 -1.27278 0.943444
Q2FW92   37 2.64286 3.07991 0.0107511
Q2G1U5   33 2.35714 3.07991 0.0107511
Q2G2A6   40 2.85714 3.07991 0.0107511
Q2G0G9   25 1.78571 0.903563 0.161558
P0A088   25 1.78571 0.903563 0.161558
Q2G0B4   1 0.0714286 -1.27278 0.943444
Q2G0X7   29 2.07143 3.07991 0.0107511
Q2G0S0   25 1.78571 0.903563 0.161558
Q2FW12   30 2.14286 3.07991 0.0107511
Q2G0J7   15 1.07143 0.903563 0.161558
Q2FW76   1 0.0714286 -1.27278 0.943444
Q2G1Z7   20 1.42857 0.903563 0.161558
Q2G2S1   23 1.64286 0.903563 0.161558
Q2G1B1   38 2.71429 3.07991 0.0107511
Q2FVP3   10 0.714286 -1.27278 0.943444
Q2G1V1   31 2.21429 3.07991 0.0107511
Q2G1H8   44 3.14286 5.25625 0.000662855
Q2G149   34 2.42857 3.07991 0.0107511
Q2FXC7   40 2.85714 3.07991 0.0107511
Q2G019   38 2.71429 3.07991 0.0107511
Q2FWL6   23 1.64286 0.903563 0.161558
Q2G199   1 0.0714286 -1.27278 0.943444
Q2FY41   17 1.21429 0.903563 0.161558
Q2FX33   21 1.5 0.903563 0.161558
Q2G181   38 2.71429 3.07991 0.0107511
Q2FVT1   2 0.142857 -1.27278 0.943444
Q2G0Z5   20 1.42857 0.903563 0.161558
Q2FZC7   29 2.07143 3.07991 0.0107511
Q2G1U0   17 1.21429 0.903563 0.161558
Q2FW18   24 1.71429 0.903563 0.161558
Q2G0H1   32 2.28571 3.07991 0.0107511
Q2FX22   19 1.35714 0.903563 0.161558
Q2G157   28 2 3.07991 0.0107511
Q2G2J5   17 1.21429 0.903563 0.161558
Q2FZH9   2 0.142857 -1.27278 0.943444
Q2FZA6   2 0.142857 -1.27278 0.943444
Q2G1N6   2 0.142857 -1.27278 0.943444
Q2FVR4   14 1 0.903563 0.161558
Q2FY13   23 1.64286 0.903563 0.161558
Q2G025   20 1.42857 0.903563 0.161558
Q2FV36   4 0.285714 -1.27278 0.943444
Q2G0W9   43 3.07143 5.25625 0.000662855
Q2G0L0   24 1.71429 0.903563 0.161558
Q2FUR2   37 2.64286 3.07991 0.0107511
Q2FVJ9   33 2.35714 3.07991 0.0107511
Q2G1S8   31 2.13793 3.07991 0.0107511
Q2FVJ5   26 1.7931 0.903563 0.161558
Q2FZ39   21 1.44828 0.903563 0.161558
Q2FWP6   19 1.31034 0.903563 0.161558
Q2FVB4   30 2.06897 3.07991 0.0107511
Q2G0V7   19 1.31034 0.903563 0.161558
Q2FUV4   34 2.34483 3.07991 0.0107511
Q2FYG5   22 1.51724 0.903563 0.161558
Q2FW71   1 0.0689655 -1.27278 0.943444
Q2FZB1   34 2.34483 3.07991 0.0107511
Q2G0Y9   26 1.7931 0.903563 0.161558
Q2G0X4   31 2.13793 3.07991 0.0107511
Q2FZL2   42 2.89655 3.07991 0.0107511
Q2FVS1   41 2.82759 3.07991 0.0107511
Q2G099   29 2 3.07991 0.0107511
Q2FZN0   21 1.44828 0.903563 0.161558
Q2FZ50   11 0.758621 -1.27278 0.943444
Q2G0X8   29 2 3.07991 0.0107511
Q2G167   30 2.06897 3.07991 0.0107511
Q2G086   17 1.17241 0.903563 0.161558
Q2G0D0   44 3.03448 5.25625 0.000662855
Q2FWG3   27 1.86207 0.903563 0.161558
Q2G228   36 2.48276 3.07991 0.0107511
Q2FWW8   13 0.896552 -1.27278 0.943444
Q2FYL0   39 2.68966 3.07991 0.0107511
Q2FXX2   24 1.65517 0.903563 0.161558
Q2G0C4   1 0.0689655 -1.27278 0.943444
Q2FZA2   21 1.44828 0.903563 0.161558
Q2FWL0   29 2 3.07991 0.0107511
Q2FUY9   24 1.65517 0.903563 0.161558
Q2G0T8   37 2.55172 3.07991 0.0107511
Q2FWK0   33 2.27586 3.07991 0.0107511
Q2G0D9   34 2.34483 3.07991 0.0107511
Q2FZF3   35 2.41379 3.07991 0.0107511
Q2FZ17   37 2.55172 3.07991 0.0107511
Q2G0T6   35 2.41379 3.07991 0.0107511
Q2G140   1 0.0689655 -1.27278 0.943444
Q2G2F2   1 0.0689655 -1.27278 0.943444
Q2FXG0   35 2.41379 3.07991 0.0107511
Q2FWR4   20 1.37931 0.903563 0.161558
Q2G195   15 1.03448 0.903563 0.161558
Q2FVY4   24 1.65517 0.903563 0.161558
Q2G1I6   26 1.7931 0.903563 0.161558
Q2FVD5   18 1.24138 0.903563 0.161558
Q2FZM1   31 2.13793 3.07991 0.0107511
Q2FVG0   27 1.86207 0.903563 0.161558
Q2FZM7   43 2.96552 3.07991 0.0107511
Q2FZB2   36 2.48276 3.07991 0.0107511
Q2G287   18 1.24138 0.903563 0.161558
Q2FWG4   8 0.551724 -1.27278 0.943444
Q2G2B3   1 0.0689655 -1.27278 0.943444
Q2FY48   7 0.482759 -1.27278 0.943444
Q9ZNI1   28 1.93103 0.903563 0.161558
Q2FV94   38 2.62069 3.07991 0.0107511
Q2G2X5   1 0.0689655 -1.27278 0.943444
Q2FVX6   24 1.65517 0.903563 0.161558
Q2G060   12 0.827586 -1.27278 0.943444
Q2FVG2   8 0.551724 -1.27278 0.943444
Q2G1Q1   40 2.75862 3.07991 0.0107511
Q2G1F1   39 2.68966 3.07991 0.0107511
Q2FXC5   36 2.48276 3.07991 0.0107511
Q2G2B0   1 0.0689655 -1.27278 0.943444
Q2FXR6   2 0.137931 -1.27278 0.943444
Q2FXE0   23 1.58621 0.903563 0.161558
Q2FUY3   27 1.86207 0.903563 0.161558
Q2G1S6   32 2.2069 3.07991 0.0107511
Q2FVE9   0 0 -1.27278 0.943444
Q2FVU7   18 1.24138 0.903563 0.161558
Q2FVM7   16 1.10345 0.903563 0.161558
Q2FVU6   1 0.0689655 -1.27278 0.943444
Q2FVA1   27 1.86207 0.903563 0.161558
Q2FWB8   35 2.41379 3.07991 0.0107511
Q2FYR5   25 1.72414 0.903563 0.161558
Q2G261   15 1.03448 0.903563 0.161558
Q2G264   42 2.89655 3.07991 0.0107511
Q2G0U4   18 1.24138 0.903563 0.161558
Q2G226   1 0.0689655 -1.27278 0.943444
Q2FZT7   22 1.51724 0.903563 0.161558
Q2FXJ4   10 0.689655 -1.27278 0.943444
Q2G047   17 1.17241 0.903563 0.161558
Q2FWD9   22 1.51724 0.903563 0.161558
Q2FZH2   18 1.24138 0.903563 0.161558
Q2G044   13 0.896552 -1.27278 0.943444
Q2FVZ8   1 0.0689655 -1.27278 0.943444
Q2G1C5   1 0.0689655 -1.27278 0.943444
Q2G1Z1   8 0.551724 -1.27278 0.943444
Q2G135   21 1.44828 0.903563 0.161558
Q2FVE5   26 1.7931 0.903563 0.161558
Q2FZ70   24 1.65517 0.903563 0.161558
Q2G2A0   35 2.41379 3.07991 0.0107511
Q2G224   26 1.73333 0.903563 0.161558
P0A0K3   25 1.66667 0.903563 0.161558
Q2G1A8   26 1.73333 0.903563 0.161558
Q2G1P5   1 0.0666667 -1.27278 0.943444
Q2FV93   1 0.0666667 -1.27278 0.943444
Q2FXC4   46 3.06667 5.25625 0.000662855
Q2FY74   14 0.933333 -1.27278 0.943444
Q2G1M1   22 1.46667 0.903563 0.161558
Q9EZ11   29 1.93333 0.903563 0.161558
Q2FZB3   32 2.13333 3.07991 0.0107511
Q2G1V2   28 1.86667 0.903563 0.161558
Q2FVM8   12 0.8 -1.27278 0.943444
Q2FVR1   30 2 3.07991 0.0107511
Q2FXC3   36 2.4 3.07991 0.0107511
Q2FUV6   39 2.6 3.07991 0.0107511
Q2G1D7   25 1.66667 0.903563 0.161558
Q2FXR2   25 1.66667 0.903563 0.161558
Q2FW83   1 0.0666667 -1.27278 0.943444
Q2G2X7   32 2.13333 3.07991 0.0107511
Q2FVM4   2 0.133333 -1.27278 0.943444
P0A0J3   16 1.06667 0.903563 0.161558
Q2G2L8   19 1.26667 0.903563 0.161558
Q2FZ27   30 2 3.07991 0.0107511
Q2FZ53   22 1.46667 0.903563 0.161558
Q2G154   24 1.6 0.903563 0.161558
Q2FZS4   0 0 -1.27278 0.943444
Q2FYQ5   1 0.0666667 -1.27278 0.943444
Q2FZL6   24 1.6 0.903563 0.161558
Q2FWB9   28 1.86667 0.903563 0.161558
Q2FUQ4   24 1.6 0.903563 0.161558
Q2G293   41 2.73333 3.07991 0.0107511
Q2FZS5   36 2.4 3.07991 0.0107511
Q2FYP9   1 0.0666667 -1.27278 0.943444
Q2G0K7   30 2 3.07991 0.0107511
Q2FVV2   14 0.933333 -1.27278 0.943444
Q2FVN0   20 1.33333 0.903563 0.161558
Q2FX00   28 1.86667 0.903563 0.161558
Q2G1I0   9 0.6 -1.27278 0.943444
Q2FXI2   27 1.8 0.903563 0.161558
Q2G2X1   8 0.533333 -1.27278 0.943444
Q2FYG6   7 0.466667 -1.27278 0.943444
Q2FXH0   24 1.6 0.903563 0.161558
Q2FXU7   22 1.46667 0.903563 0.161558
Q2G170   21 1.4 0.903563 0.161558
Q2FVQ9   23 1.53333 0.903563 0.161558
Q2FWV2   25 1.66667 0.903563 0.161558
Q2FVI5   1 0.0666667 -1.27278 0.943444
Q2FUW0   38 2.53333 3.07991 0.0107511
Q2FXB7   35 2.33333 3.07991 0.0107511
Q2G0J8   35 2.33333 3.07991 0.0107511
Q2FXB5   22 1.46667 0.903563 0.161558
Q2FYE9   2 0.133333 -1.27278 0.943444
Q2FVE2   15 1 0.903563 0.161558
Q2G2V6   31 2.06667 3.07991 0.0107511
O08387   9 0.6 -1.27278 0.943444
Q2FZ14   21 1.4 0.903563 0.161558
Q2FXW3   23 1.53333 0.903563 0.161558
Q2FYQ8   24 1.6 0.903563 0.161558
Q2G2D6   22 1.46667 0.903563 0.161558
Q2G2T7   23 1.53333 0.903563 0.161558
Q2FYP8   6 0.4 -1.27278 0.943444
Q2FZ25   17 1.13333 0.903563 0.161558
Q2FY65   45 3 5.25625 0.000662855
Q2G2T1   15 1 0.903563 0.161558
Q2G1N0   1 0.0666667 -1.27278 0.943444
Q2G110   5 0.333333 -1.27278 0.943444
Q2G1E1   16 1.06667 0.903563 0.161558
Q2G2F1   28 1.86667 0.903563 0.161558
Q2FXE8   29 1.93333 0.903563 0.161558
Q2FZ06   34 2.26667 3.07991 0.0107511
Q2FVH2   1 0.0666667 -1.27278 0.943444
Q2FYV6   39 2.6 3.07991 0.0107511
Q2FZJ3   39 2.51613 3.07991 0.0107511
Q2G095   32 2.06452 3.07991 0.0107511
Q2G2Y0   32 2.06452 3.07991 0.0107511
Q2G2W3   25 1.6129 0.903563 0.161558
Q2FY07   28 1.80645 0.903563 0.161558
Q2FXW8   33 2.12903 3.07991 0.0107511
Q2FUR6   32 2.06452 3.07991 0.0107511
Q2FVW6   2 0.129032 -1.27278 0.943444
Q2G1X0   28 1.80645 0.903563 0.161558
Q2G1F6   1 0.0645161 -1.27278 0.943444
Q2FVK8   23 1.48387 0.903563 0.161558
Q2G158   14 0.903226 -1.27278 0.943444
Q2G118   19 1.22581 0.903563 0.161558
Q2G077   2 0.129032 -1.27278 0.943444
Q2G0E0   29 1.87097 0.903563 0.161558
Q2G263   43 2.77419 3.07991 0.0107511
Q2FUU1   23 1.48387 0.903563 0.161558
Q2G1X7   24 1.54839 0.903563 0.161558
Q2G1C0   24 1.54839 0.903563 0.161558
Q2FVB9   1 0.0645161 -1.27278 0.943444
Q2G273   24 1.54839 0.903563 0.161558
Q53726   30 1.93548 0.903563 0.161558
Q2G2W9   19 1.22581 0.903563 0.161558
Q2FZ22   28 1.80645 0.903563 0.161558
Q2G2U1   26 1.67742 0.903563 0.161558
Q2FXW6   20 1.29032 0.903563 0.161558
Q2G0P9   1 0.0645161 -1.27278 0.943444
Q2FYE3   34 2.19355 3.07991 0.0107511
Q2FXU3   29 1.87097 0.903563 0.161558
Q2G052   31 2 3.07991 0.0107511
Q2FZM6   23 1.48387 0.903563 0.161558
Q2FX25   24 1.54839 0.903563 0.161558
Q2FX05   33 2.12903 3.07991 0.0107511
Q2G1P2   1 0.0645161 -1.27278 0.943444
Q2G2C4   23 1.48387 0.903563 0.161558
Q2G165   2 0.129032 -1.27278 0.943444
Q2FXK8   2 0.129032 -1.27278 0.943444
Q2FWP1   45 2.90323 3.07991 0.0107511
Q2FVU1   2 0.129032 -1.27278 0.943444
Q2FZ78   30 1.93548 0.903563 0.161558
Q2G0P0   33 2.12903 3.07991 0.0107511
Q2FXX3   2 0.129032 -1.27278 0.943444
Q2FVX2   37 2.3871 3.07991 0.0107511
Q2G0Q7   27 1.74194 0.903563 0.161558
Q2FXS6   26 1.67742 0.903563 0.161558
Q2FUZ1   30 1.93548 0.903563 0.161558
Q2FZ87   26 1.67742 0.903563 0.161558
Q2FXF4   16 1.03226 0.903563 0.161558
Q2G1G4   14 0.903226 -1.27278 0.943444
Q2FWE6   35 2.25806 3.07991 0.0107511
Q2G2U2   32 2.06452 3.07991 0.0107511
Q2FY17   28 1.80645 0.903563 0.161558
Q2FVU3   16 1.03226 0.903563 0.161558
Q2FVK1   31 2 3.07991 0.0107511
Q2G0K5   25 1.6129 0.903563 0.161558
Q2G2X8   30 1.93548 0.903563 0.161558
Q2FYZ7   26 1.67742 0.903563 0.161558
Q2FWG1   27 1.74194 0.903563 0.161558
Q2G1Q6   25 1.6129 0.903563 0.161558
Q2G2X9   35 2.25806 3.07991 0.0107511
Q2FWN9   33 2.12903 3.07991 0.0107511
Q2FYZ2   19 1.22581 0.903563 0.161558
Q2FZJ1   33 2.12903 3.07991 0.0107511
Q2G002   23 1.48387 0.903563 0.161558
Q2FVL4   29 1.87097 0.903563 0.161558
Q2G2M7   32 2.06452 3.07991 0.0107511
Q2FWH6   30 1.93548 0.903563 0.161558
Q2FXQ3   29 1.87097 0.903563 0.161558
Q2G129   1 0.0645161 -1.27278 0.943444
Q7BHL7   34 2.19355 3.07991 0.0107511
Q2FZ71   32 2.06452 3.07991 0.0107511
Q2FZ88   36 2.25 3.07991 0.0107511
Q2FV22   25 1.5625 0.903563 0.161558
Q2FYM3   37 2.3125 3.07991 0.0107511
Q2FY06   25 1.5625 0.903563 0.161558
Q2FXB0   34 2.125 3.07991 0.0107511
Q2FX87   28 1.75 0.903563 0.161558
Q2FZ33   26 1.625 0.903563 0.161558
Q2G0J1   44 2.75 3.07991 0.0107511
Q2FUT7   36 2.25 3.07991 0.0107511
Q2FZH1   30 1.875 0.903563 0.161558
Q2FVX3   30 1.875 0.903563 0.161558
Q2FWC6   31 1.9375 0.903563 0.161558
Q2FXN6   28 1.75 0.903563 0.161558
Q2FY79   24 1.5 0.903563 0.161558
Q2FZ23   25 1.5625 0.903563 0.161558
Q2FVF1   29 1.8125 0.903563 0.161558
Q2FWM5   25 1.5625 0.903563 0.161558
Q2G061   30 1.875 0.903563 0.161558
Q2FWL7   9 0.5625 -1.27278 0.943444
Q2FVK3   29 1.8125 0.903563 0.161558
Q2FX19   20 1.25 0.903563 0.161558
Q2G2U6   24 1.5 0.903563 0.161558
Q2G1S5   35 2.1875 3.07991 0.0107511
Q2FVS9   39 2.4375 3.07991 0.0107511
Q2G1M7   27 1.6875 0.903563 0.161558
Q2FW50   45 2.8125 3.07991 0.0107511
Q2G2L1   27 1.6875 0.903563 0.161558
Q2FWB1   25 1.5625 0.903563 0.161558
Q2FXA8   36 2.25 3.07991 0.0107511
Q2FV20   30 1.875 0.903563 0.161558
Q2FUY1   40 2.5 3.07991 0.0107511
Q2FYJ1   22 1.375 0.903563 0.161558
Q2G043   31 1.9375 0.903563 0.161558
Q2FZ43   21 1.3125 0.903563 0.161558
Q9KJN4   25 1.5625 0.903563 0.161558
Q2G194   18 1.125 0.903563 0.161558
Q2G0F0   26 1.625 0.903563 0.161558
Q2G2G2   29 1.8125 0.903563 0.161558
Q2G0I8   35 2.1875 3.07991 0.0107511
Q2FXG5   23 1.4375 0.903563 0.161558
Q2G2S6   17 1.0625 0.903563 0.161558
Q53700   25 1.5625 0.903563 0.161558
Q2G0D8   28 1.75 0.903563 0.161558
P60430   25 1.5625 0.903563 0.161558
Q2FV41   25 1.5625 0.903563 0.161558
Q2FXZ5   22 1.375 0.903563 0.161558
Q2FZL0   2 0.125 -1.27278 0.943444
Q2FY99   22 1.375 0.903563 0.161558
Q2FX95   28 1.75 0.903563 0.161558
Q2FYR6   31 1.9375 0.903563 0.161558
Q2FUW2   13 0.8125 -1.27278 0.943444
Q2FVL2   35 2.1875 3.07991 0.0107511
Q2G2L4   1 0.0625 -1.27278 0.943444
Q2FXB1   29 1.8125 0.903563 0.161558
Q2FZY7   34 2.125 3.07991 0.0107511
Q2FVN1   1 0.0625 -1.27278 0.943444
Q2G1S1   27 1.6875 0.903563 0.161558
Q2FXK4   29 1.8125 0.903563 0.161558
Q2FXM6   24 1.5 0.903563 0.161558
Q2FZJ6   27 1.6875 0.903563 0.161558
Q2FVT4   29 1.8125 0.903563 0.161558
Q2FYW1   18 1.125 0.903563 0.161558
Q2FYZ3   32 2 3.07991 0.0107511
Q2FXX5   33 2.0625 3.07991 0.0107511
Q2FWM4   26 1.625 0.903563 0.161558
Q2G2L3   24 1.5 0.903563 0.161558
Q2FYR3   32 2 3.07991 0.0107511
Q2G0I9   43 2.6875 3.07991 0.0107511
Q2G0M2   18 1.125 0.903563 0.161558
Q2G272   26 1.625 0.903563 0.161558
Q2FXL4   26 1.625 0.903563 0.161558
Q2G0U9   26 1.625 0.903563 0.161558
Q2FVE4   36 2.25 3.07991 0.0107511
Q2FVC6   26 1.625 0.903563 0.161558
Q2FV19   46 2.875 3.07991 0.0107511
Q2G0S8   35 2.1875 3.07991 0.0107511
Q2G2G3   2 0.125 -1.27278 0.943444
Q2G2X0   25 1.51515 0.903563 0.161558
Q2G0F3   25 1.51515 0.903563 0.161558
Q2G037   31 1.87879 0.903563 0.161558
Q2G1G6   19 1.15152 0.903563 0.161558
Q2FWP0   30 1.81818 0.903563 0.161558
Q2FY29   40 2.42424 3.07991 0.0107511
Q2FXQ4   10 0.606061 -1.27278 0.943444
Q2G0S7   24 1.45455 0.903563 0.161558
Q2FZX7   29 1.75758 0.903563 0.161558
Q2G0E6   2 0.121212 -1.27278 0.943444
Q2FY37   39 2.36364 3.07991 0.0107511
Q2FYQ0   29 1.75758 0.903563 0.161558
Q2FUV3   23 1.39394 0.903563 0.161558
Q2FYV2   33 2 3.07991 0.0107511
Q2FVS4   18 1.09091 0.903563 0.161558
Q2G2M3   25 1.51515 0.903563 0.161558
Q2FVM6   33 2 3.07991 0.0107511
Q2G292   18 1.09091 0.903563 0.161558
Q2FXH7   27 1.63636 0.903563 0.161558
Q2FYQ7   33 2 3.07991 0.0107511
Q2FWG2   33 2 3.07991 0.0107511
Q2G159   28 1.69697 0.903563 0.161558
Q2FX96   35 2.12121 3.07991 0.0107511
Q2FV83   30 1.81818 0.903563 0.161558
Q2G2D8   20 1.21212 0.903563 0.161558
Q2FYJ4   2 0.121212 -1.27278 0.943444
Q2G1E8   1 0.0606061 -1.27278 0.943444
Q2FVK2   28 1.69697 0.903563 0.161558
Q2FZP1   7 0.424242 -1.27278 0.943444
Q2FXI0   41 2.48485 3.07991 0.0107511
Q2G134   2 0.121212 -1.27278 0.943444
Q2FZZ6   55 3.33333 5.25625 0.000662855
Q2G1Z3   28 1.69697 0.903563 0.161558
Q2G030   27 1.63636 0.903563 0.161558
Q2FV21   30 1.81818 0.903563 0.161558
Q9RQP6   1 0.0606061 -1.27278 0.943444
Q2FZ62   28 1.69697 0.903563 0.161558
Q2FZQ7   18 1.09091 0.903563 0.161558
Q2G0F4   22 1.33333 0.903563 0.161558
Q2FWE0   34 2.06061 3.07991 0.0107511
Q2FVS0   7 0.424242 -1.27278 0.943444
Q2FUT6   38 2.30303 3.07991 0.0107511
Q2FUQ5   20 1.21212 0.903563 0.161558
Q2FZJ9   56 3.39394 5.25625 0.000662855
Q2FY81   35 2.12121 3.07991 0.0107511
Q2G0K8   24 1.45455 0.903563 0.161558
Q2G262   2 0.121212 -1.27278 0.943444
Q2G0E1   37 2.24242 3.07991 0.0107511
Q2FWD3   29 1.75758 0.903563 0.161558
Q2FXA4   25 1.51515 0.903563 0.161558
Q2FVF0   35 2.12121 3.07991 0.0107511
Q2FWW9   32 1.93939 0.903563 0.161558
Q2FZ54   24 1.45455 0.903563 0.161558
P0A0J0   5 0.30303 -1.27278 0.943444
Q2G1G1   25 1.51515 0.903563 0.161558
Q2FWA1   32 1.93939 0.903563 0.161558
Q2FXN1   37 2.24242 3.07991 0.0107511
Q2G2T4   31 1.87879 0.903563 0.161558
Q2FZW9   20 1.21212 0.903563 0.161558
Q2FV90   27 1.63636 0.903563 0.161558
Q2FWB3   38 2.30303 3.07991 0.0107511
Q2G0Q0   33 2 3.07991 0.0107511
Q2FY10   24 1.45455 0.903563 0.161558
Q2FXM0   38 2.30303 3.07991 0.0107511
Q2G1S2   24 1.45455 0.903563 0.161558
Q2FXY5   16 0.941176 -1.27278 0.943444
Q2FXV3   24 1.41176 0.903563 0.161558
Q2FXG3   29 1.70588 0.903563 0.161558
Q2FVA8   33 1.94118 0.903563 0.161558
Q2G2C2   13 0.764706 -1.27278 0.943444
Q2FYU2   26 1.52941 0.903563 0.161558
Q2FYK5   27 1.58824 0.903563 0.161558
Q2FW35   26 1.52941 0.903563 0.161558
Q2FY52   23 1.35294 0.903563 0.161558
Q9RQP9   29 1.70588 0.903563 0.161558
Q2G039   32 1.88235 0.903563 0.161558
Q2G1E4   23 1.35294 0.903563 0.161558
Q2G0B0   27 1.58824 0.903563 0.161558
Q2FXI7   31 1.82353 0.903563 0.161558
Q2FWN7   28 1.64706 0.903563 0.161558
Q2FV66   34 2 3.07991 0.0107511
Q2FYJ5   1 0.0588235 -1.27278 0.943444
Q2FYC9   33 1.94118 0.903563 0.161558
Q2FZC6   34 2 3.07991 0.0107511
Q2FXW4   28 1.64706 0.903563 0.161558
Q2FXI1   24 1.41176 0.903563 0.161558
Q2FZF9   28 1.64706 0.903563 0.161558
Q2G171   2 0.117647 -1.27278 0.943444
Q2G2P8   26 1.52941 0.903563 0.161558
Q2G2V9   43 2.52941 3.07991 0.0107511
Q2FV31   27 1.58824 0.903563 0.161558
Q9KJN3   24 1.41176 0.903563 0.161558
Q2FZV5   1 0.0588235 -1.27278 0.943444
Q2FWC4   27 1.58824 0.903563 0.161558
Q2FYT0   2 0.117647 -1.27278 0.943444
Q2G145   19 1.11765 0.903563 0.161558
Q2G0J0   44 2.58824 3.07991 0.0107511
Q2FZQ3   20 1.17647 0.903563 0.161558
Q2FYE5   36 2.11765 3.07991 0.0107511
Q2FWN5   7 0.411765 -1.27278 0.943444
Q2FY24   21 1.23529 0.903563 0.161558
Q2FVW7   37 2.17647 3.07991 0.0107511
Q2FZ91   32 1.88235 0.903563 0.161558
Q2FWL2   30 1.76471 0.903563 0.161558
Q2FZQ6   26 1.52941 0.903563 0.161558
P02976   8 0.470588 -1.27278 0.943444
Q2G0R7   2 0.117647 -1.27278 0.943444
Q2FUU2   32 1.88235 0.903563 0.161558
Q2FZG1   35 2.05882 3.07991 0.0107511
Q2G0Z4   1 0.0588235 -1.27278 0.943444
Q2FZ81   38 2.23529 3.07991 0.0107511
Q2G2J8   24 1.41176 0.903563 0.161558
Q2FZD7   29 1.70588 0.903563 0.161558
Q2G288   13 0.764706 -1.27278 0.943444
Q2FW52   29 1.70588 0.903563 0.161558
Q2FVX4   28 1.64706 0.903563 0.161558
Q2FVN5   2 0.117647 -1.27278 0.943444
Q2FY88   37 2.17647 3.07991 0.0107511
Q2FWC9   31 1.82353 0.903563 0.161558
Q2FZS7   27 1.58824 0.903563 0.161558
Q2FZ63   30 1.76471 0.903563 0.161558
Q2G1L8   28 1.64706 0.903563 0.161558
Q2FV17   31 1.82353 0.903563 0.161558
Q2FVT8   19 1.11765 0.903563 0.161558
Q2G0W8   25 1.47059 0.903563 0.161558
Q2FV07   35 2.05882 3.07991 0.0107511
Q2G0Q1   33 1.94118 0.903563 0.161558
Q2FY69   21 1.23529 0.903563 0.161558
Q2FZ75   29 1.70588 0.903563 0.161558
Q2G0E5   29 1.70588 0.903563 0.161558
Q2G233   44 2.58824 3.07991 0.0107511
Q2FWE1   26 1.52941 0.903563 0.161558
Q2FVZ2   42 2.47059 3.07991 0.0107511
Q2FYE2   34 2 3.07991 0.0107511
Q2G1K6   21 1.2 0.903563 0.161558
Q2FVT0   28 1.6 0.903563 0.161558
Q2G0Q9   51 2.91429 3.07991 0.0107511
Q2FZ89   30 1.71429 0.903563 0.161558
Q2FVR0   29 1.65714 0.903563 0.161558
Q2FZD9   21 1.2 0.903563 0.161558
Q2FX85   7 0.4 -1.27278 0.943444
Q2G1B0   35 2 3.07991 0.0107511
Q2G2E4   2 0.114286 -1.27278 0.943444
Q2FYK7   32 1.82857 0.903563 0.161558
Q2FZ13   29 1.65714 0.903563 0.161558
Q2FZE6   26 1.48571 0.903563 0.161558
Q2FVI2   30 1.71429 0.903563 0.161558
Q2FZE0   33 1.88571 0.903563 0.161558
Q2FV38   37 2.11429 3.07991 0.0107511
Q2FXE2   28 1.6 0.903563 0.161558
Q2G1Q2   28 1.6 0.903563 0.161558
Q2FYY8   31 1.77143 0.903563 0.161558
Q2FYN6   27 1.54286 0.903563 0.161558
Q2FV39   30 1.71429 0.903563 0.161558
Q2G130   45 2.57143 3.07991 0.0107511
Q2FUR8   45 2.57143 3.07991 0.0107511
Q2FXZ3   29 1.65714 0.903563 0.161558
Q2FYM4   2 0.114286 -1.27278 0.943444
Q2FWY1   24 1.37143 0.903563 0.161558
Q2G1V4   30 1.71429 0.903563 0.161558
P0A011   29 1.65714 0.903563 0.161558
Q2FXZ0   35 2 3.07991 0.0107511
Q2G0V4   29 1.65714 0.903563 0.161558
Q2FW34   26 1.48571 0.903563 0.161558
Q2FWC7   29 1.65714 0.903563 0.161558
Q2G0F6   25 1.42857 0.903563 0.161558
Q2G0T0   28 1.6 0.903563 0.161558
Q2FXM8   25 1.42857 0.903563 0.161558
Q2G0Q8   32 1.82857 0.903563 0.161558
Q2FZ08   23 1.31429 0.903563 0.161558
Q2G160   30 1.71429 0.903563 0.161558
Q2FY78   28 1.6 0.903563 0.161558
Q2G2H7   10 0.571429 -1.27278 0.943444
Q2FW53   33 1.88571 0.903563 0.161558
Q2FVX0   23 1.31429 0.903563 0.161558
Q2G2U5   43 2.45714 3.07991 0.0107511
Q2FZR0   33 1.88571 0.903563 0.161558
Q2G1Z9   44 2.51429 3.07991 0.0107511
Q2G1G0   24 1.37143 0.903563 0.161558
Q2FW57   31 1.77143 0.903563 0.161558
Q9RQP7   26 1.48571 0.903563 0.161558
Q2FXP0   29 1.65714 0.903563 0.161558
Q2FVV1   2 0.114286 -1.27278 0.943444
Q2FYU8   2 0.114286 -1.27278 0.943444
Q2FZ04   20 1.14286 0.903563 0.161558
Q2FVQ0   31 1.77143 0.903563 0.161558
Q2G151   29 1.65714 0.903563 0.161558
Q2FXF9   29 1.65714 0.903563 0.161558
Q2G242   19 1.08571 0.903563 0.161558
Q2FZQ0   28 1.6 0.903563 0.161558
Q2G1Q8   25 1.42857 0.903563 0.161558
Q2FYG1   27 1.5 0.903563 0.161558
Q2G1N3   33 1.83333 0.903563 0.161558
Q2FV44   25 1.38889 0.903563 0.161558
Q2FXV4   25 1.38889 0.903563 0.161558
Q2G0I1   13 0.722222 -1.27278 0.943444
Q2FZY0   31 1.72222 0.903563 0.161558
Q2G295   27 1.5 0.903563 0.161558
Q2FWH3   32 1.77778 0.903563 0.161558
Q2G072   31 1.72222 0.903563 0.161558
Q2G217   31 1.72222 0.903563 0.161558
Q2FYP6   38 2.11111 3.07991 0.0107511
Q9EZ12   29 1.61111 0.903563 0.161558
Q2FZ48   26 1.44444 0.903563 0.161558
Q2FY16   29 1.61111 0.903563 0.161558
Q2FZU3   27 1.5 0.903563 0.161558
Q2FVV7   41 2.27778 3.07991 0.0107511
Q2FWU0   34 1.88889 0.903563 0.161558
P0A0Q0   27 1.5 0.903563 0.161558
Q2FVS3   33 1.83333 0.903563 0.161558
Q2G0I6   31 1.72222 0.903563 0.161558
Q2FYP3   21 1.16667 0.903563 0.161558
Q2FWM0   26 1.44444 0.903563 0.161558
Q2FZ36   31 1.72222 0.903563 0.161558
Q2G0Y8   11 0.611111 -1.27278 0.943444
Q2FXF6   2 0.111111 -1.27278 0.943444
Q2FXM7   26 1.44444 0.903563 0.161558
Q2G1A6   33 1.83333 0.903563 0.161558
Q2G138   1 0.0555556 -1.27278 0.943444
Q2FZR4   37 2.05556 3.07991 0.0107511
Q2G162   1 0.0555556 -1.27278 0.943444
Q2FYH2   8 0.444444 -1.27278 0.943444
Q2FX56   28 1.55556 0.903563 0.161558
Q2FY68   26 1.44444 0.903563 0.161558
Q2G1K1   35 1.94444 0.903563 0.161558
Q2G1A3   26 1.44444 0.903563 0.161558
Q2FZX4   32 1.77778 0.903563 0.161558
Q2G1M5   31 1.72222 0.903563 0.161558
Q2FVA3   20 1.11111 0.903563 0.161558
Q2G2G4   39 2.16667 3.07991 0.0107511
Q2G0U3   24 1.33333 0.903563 0.161558
Q2FXQ6   24 1.33333 0.903563 0.161558
Q2G0S2   28 1.55556 0.903563 0.161558
Q2G168   33 1.83333 0.903563 0.161558
Q2FZB0   29 1.61111 0.903563 0.161558
Q2G119   31 1.72222 0.903563 0.161558
Q2FVJ7   25 1.38889 0.903563 0.161558
Q2FY30   31 1.72222 0.903563 0.161558
Q2FXR3   31 1.72222 0.903563 0.161558
Q2G1Z0   25 1.38889 0.903563 0.161558
Q2G0A9   32 1.77778 0.903563 0.161558
O33599   33 1.83333 0.903563 0.161558
Q2FZ55   39 2.16667 3.07991 0.0107511
Q2FYS0   29 1.61111 0.903563 0.161558
Q2G248   30 1.66667 0.903563 0.161558
Q2G049   22 1.22222 0.903563 0.161558
Q2FVA5   41 2.27778 3.07991 0.0107511
Q2FUX8   28 1.55556 0.903563 0.161558
Q2G123   43 2.38889 3.07991 0.0107511
Q2FVH0   31 1.72222 0.903563 0.161558
Q2FV01   2 0.111111 -1.27278 0.943444
Q2G2L2   29 1.61111 0.903563 0.161558
Q2FYW3   30 1.66667 0.903563 0.161558
Q2FZZ0   34 1.88889 0.903563 0.161558
Q2FVV8   36 2 3.07991 0.0107511
Q2G2W0   25 1.35135 0.903563 0.161558
Q2G041   25 1.35135 0.903563 0.161558
P0A0B9   29 1.56757 0.903563 0.161558
Q2FYI6   34 1.83784 0.903563 0.161558
Q2G2S2   28 1.51351 0.903563 0.161558
Q2FVQ8   27 1.45946 0.903563 0.161558
Q2FVT2   26 1.40541 0.903563 0.161558
Q2G1Z5   19 1.02703 0.903563 0.161558
Q2G2A4   27 1.45946 0.903563 0.161558
P60393   21 1.13514 0.903563 0.161558
Q2G0P6   45 2.43243 3.07991 0.0107511
Q2FW04   11 0.594595 -1.27278 0.943444
Q2FYY9   26 1.40541 0.903563 0.161558
Q2FWP2   19 1.02703 0.903563 0.161558
Q2FVW4   24 1.2973 0.903563 0.161558
Q2FY63   26 1.40541 0.903563 0.161558
Q2FZ68   26 1.40541 0.903563 0.161558
Q2G1E2   7 0.378378 -1.27278 0.943444
Q2G2T8   28 1.51351 0.903563 0.161558
Q2FY71   31 1.67568 0.903563 0.161558
Q2FVI1   8 0.432432 -1.27278 0.943444
Q2G0W2   9 0.486486 -1.27278 0.943444
Q2G238   32 1.72973 0.903563 0.161558
Q2FZR1   38 2.05405 3.07991 0.0107511
Q2FXN2   6 0.324324 -1.27278 0.943444
Q2FXH6   1 0.0540541 -1.27278 0.943444
Q2FXM3   24 1.2973 0.903563 0.161558
Q2FZW3   17 0.918919 -1.27278 0.943444
Q2FWM9   42 2.27027 3.07991 0.0107511
Q2FUW9   2 0.108108 -1.27278 0.943444
Q2FW91   22 1.18919 0.903563 0.161558
Q2G137   37 2 3.07991 0.0107511
Q2FVM0   22 1.18919 0.903563 0.161558
Q2G057   27 1.45946 0.903563 0.161558
Q2FXP5   22 1.18919 0.903563 0.161558
Q2G1H2   2 0.108108 -1.27278 0.943444
Q2FX99   6 0.324324 -1.27278 0.943444
Q2G0J4   9 0.486486 -1.27278 0.943444
Q2FX74   48 2.59459 3.07991 0.0107511
Q2G1J9   12 0.648649 -1.27278 0.943444
Q2G1F7   2 0.108108 -1.27278 0.943444
Q2G2R8   38 2.05405 3.07991 0.0107511
Q2FW32   32 1.72973 0.903563 0.161558
Q2FXZ4   27 1.45946 0.903563 0.161558
Q2FUT0   41 2.21622 3.07991 0.0107511
Q2G084   49 2.64865 3.07991 0.0107511
Q2G148   29 1.56757 0.903563 0.161558
Q2FYR0   30 1.62162 0.903563 0.161558
Q2FW86   27 1.45946 0.903563 0.161558
Q2FW01   35 1.89189 0.903563 0.161558
Q2FUX9   9 0.486486 -1.27278 0.943444
Q2G212   10 0.540541 -1.27278 0.943444
Q2FZ84   33 1.78378 0.903563 0.161558
Q2G0Y0   23 1.24324 0.903563 0.161558
Q2FYU4   30 1.62162 0.903563 0.161558
Q2G223   40 2.16216 3.07991 0.0107511
Q2G136   28 1.51351 0.903563 0.161558
Q2G0G6   29 1.56757 0.903563 0.161558
Q2FWY6   29 1.56757 0.903563 0.161558
Q2FWZ2   35 1.89189 0.903563 0.161558
Q2G240   28 1.51351 0.903563 0.161558
O05154   31 1.67568 0.903563 0.161558
Q2FXP4   14 0.756757 -1.27278 0.943444
Q2FVH5   23 1.24324 0.903563 0.161558
Q2FYP0   30 1.57895 0.903563 0.161558
Q2FUW5   34 1.78947 0.903563 0.161558
Q2FX66   30 1.57895 0.903563 0.161558
Q2G1P4   2 0.105263 -1.27278 0.943444
Q2FYI9   44 2.31579 3.07991 0.0107511
Q2G0I7   28 1.47368 0.903563 0.161558
Q2FXQ9   23 1.21053 0.903563 0.161558
Q2FXL0   29 1.52632 0.903563 0.161558
Q2FYR7   27 1.42105 0.903563 0.161558
Q2G1W4   26 1.36842 0.903563 0.161558
Q2G2C8   19 1 0.903563 0.161558
Q2G163   35 1.84211 0.903563 0.161558
Q2FWL9   1 0.0526316 -1.27278 0.943444
Q2FZH3   22 1.15789 0.903563 0.161558
Q2FZR5   35 1.84211 0.903563 0.161558
Q2G1W6   28 1.47368 0.903563 0.161558
Q2FWA5   11 0.578947 -1.27278 0.943444
Q2FX17   22 1.15789 0.903563 0.161558
Q2FXY1   31 1.63158 0.903563 0.161558
Q2G2W1   10 0.526316 -1.27278 0.943444
Q2FV06   2 0.105263 -1.27278 0.943444
Q2FYW6   33 1.73684 0.903563 0.161558
Q2G281   24 1.26316 0.903563 0.161558
Q2G227   35 1.84211 0.903563 0.161558
Q2FWZ5   26 1.36842 0.903563 0.161558
Q2FZX0   31 1.63158 0.903563 0.161558
Q2FV51   9 0.473684 -1.27278 0.943444
Q2G082   13 0.684211 -1.27278 0.943444
Q2FWX4   20 1.05263 0.903563 0.161558
Q2FZT1   32 1.68421 0.903563 0.161558
Q2FYF3   25 1.31579 0.903563 0.161558
Q2FXW9   30 1.57895 0.903563 0.161558
O34090   30 1.57895 0.903563 0.161558
Q2FVE1   8 0.421053 -1.27278 0.943444
Q2FZL5   34 1.78947 0.903563 0.161558
Q2G258   34 1.78947 0.903563 0.161558
Q2FZW5   9 0.473684 -1.27278 0.943444
Q2FW63   4 0.210526 -1.27278 0.943444
Q2FXB4   26 1.36842 0.903563 0.161558
Q2G1T5   27 1.42105 0.903563 0.161558
Q2G1J5   23 1.21053 0.903563 0.161558
Q2G0V0   26 1.36842 0.903563 0.161558
Q2G0M7   27 1.42105 0.903563 0.161558
Q2G1I5   34 1.78947 0.903563 0.161558
Q2G146   25 1.31579 0.903563 0.161558
Q2G1P6   29 1.52632 0.903563 0.161558
Q2G1W8   32 1.64103 0.903563 0.161558
Q2G035   29 1.48718 0.903563 0.161558
Q2G1I3   31 1.58974 0.903563 0.161558
Q2FWM2   30 1.53846 0.903563 0.161558
Q2FYJ3   32 1.64103 0.903563 0.161558
Q2G0L8   33 1.69231 0.903563 0.161558
Q2G164   29 1.48718 0.903563 0.161558
Q2FVT7   27 1.38462 0.903563 0.161558
Q2G1R3   28 1.4359 0.903563 0.161558
Q2G1T6   35 1.79487 0.903563 0.161558
Q2FZN7   38 1.94872 0.903563 0.161558
Q2FY83   21 1.07692 0.903563 0.161558
Q2FZX9   29 1.48718 0.903563 0.161558
Q2FYL5   26 1.33333 0.903563 0.161558
Q2G218   33 1.69231 0.903563 0.161558
Q2G0M5   25 1.28205 0.903563 0.161558
Q2FW78   2 0.102564 -1.27278 0.943444
P52078   34 1.74359 0.903563 0.161558
Q7X2S2   32 1.64103 0.903563 0.161558
Q2FZG4   22 1.12821 0.903563 0.161558
Q2G0M4   35 1.79487 0.903563 0.161558
Q2FVA2   32 1.64103 0.903563 0.161558
Q2G115   30 1.53846 0.903563 0.161558
Q2G0M8   29 1.48718 0.903563 0.161558
Q2G1U4   30 1.53846 0.903563 0.161558
Q2G1D0   36 1.84615 0.903563 0.161558
Q2G2S0   15 0.769231 -1.27278 0.943444
Q2G2N5   9 0.461538 -1.27278 0.943444
Q2G222   34 1.74359 0.903563 0.161558
Q2G1C8   24 1.23077 0.903563 0.161558
Q2FV40   28 1.4359 0.903563 0.161558
Q2FXT1   31 1.58974 0.903563 0.161558
Q2FZZ2   32 1.64103 0.903563 0.161558
Q2FY01   21 1.07692 0.903563 0.161558
Q2FVJ8   26 1.33333 0.903563 0.161558
Q2FXK2   29 1.48718 0.903563 0.161558
Q2FUS7   30 1.53846 0.903563 0.161558
Q2FVP1   10 0.512821 -1.27278 0.943444
Q2FYN7   24 1.23077 0.903563 0.161558
P69848   31 1.58974 0.903563 0.161558
Q2FWN8   30 1.53846 0.903563 0.161558
Q2FV62   23 1.17949 0.903563 0.161558
Q2FWW7   27 1.38462 0.903563 0.161558
Q2G1Y5   29 1.48718 0.903563 0.161558
Q2FXA3   26 1.33333 0.903563 0.161558
Q2FYV3   32 1.64103 0.903563 0.161558
Q2G1H4   33 1.69231 0.903563 0.161558
Q2G038   27 1.38462 0.903563 0.161558
Q2G161   2 0.102564 -1.27278 0.943444
Q2FYV1   32 1.64103 0.903563 0.161558
Q2FZ09   35 1.79487 0.903563 0.161558
Q2FW90   26 1.33333 0.903563 0.161558
Q2G290   31 1.58974 0.903563 0.161558
P60611   33 1.69231 0.903563 0.161558
Q2FV58   35 1.79487 0.903563 0.161558
Q2G0C6   26 1.33333 0.903563 0.161558
Q2G050   33 1.69231 0.903563 0.161558
Q2G0V2   26 1.33333 0.903563 0.161558
Q2FVQ4   8 0.410256 -1.27278 0.943444
Q2G094   37 1.85 0.903563 0.161558
Q2FY59   30 1.5 0.903563 0.161558
Q2FVX7   30 1.5 0.903563 0.161558
Q2FVP4   25 1.25 0.903563 0.161558
Q2G185   30 1.5 0.903563 0.161558
Q2FXP8   2 0.1 -1.27278 0.943444
Q2G275   32 1.6 0.903563 0.161558
Q2G1D9   26 1.3 0.903563 0.161558
Q2FXI3   40 2 3.07991 0.0107511
Q2FYM2   24 1.2 0.903563 0.161558
P14738   30 1.5 0.903563 0.161558
Q2G2Q2   28 1.4 0.903563 0.161558
Q2G0M9   26 1.3 0.903563 0.161558
Q2FY67   34 1.7 0.903563 0.161558
Q2FWX8   31 1.55 0.903563 0.161558
Q2FUT9   33 1.65 0.903563 0.161558
Q2FZS0   31 1.55 0.903563 0.161558
Q2G2A8   23 1.15 0.903563 0.161558
Q2FUY2   32 1.6 0.903563 0.161558
Q2FZL8   43 2.15 3.07991 0.0107511
Q2FW93   29 1.45 0.903563 0.161558
Q2G1L7   32 1.6 0.903563 0.161558
Q2FW41   38 1.9 0.903563 0.161558
Q2FZY6   33 1.65 0.903563 0.161558
Q2G042   2 0.1 -1.27278 0.943444
Q2FWK2   42 2.1 3.07991 0.0107511
Q2FYF4   39 1.95 0.903563 0.161558
Q2FZP2   34 1.7 0.903563 0.161558
Q2G1G7   37 1.85 0.903563 0.161558
Q2G1H5   29 1.45 0.903563 0.161558
Q2G2S7   27 1.35 0.903563 0.161558
Q2FY53   33 1.65 0.903563 0.161558
Q2G1N2   32 1.6 0.903563 0.161558
Q2G2V2   29 1.45 0.903563 0.161558
Q2G1H6   33 1.65 0.903563 0.161558
Q2FZA9   27 1.35 0.903563 0.161558
Q2FXI5   27 1.35 0.903563 0.161558
Q2G206   1 0.05 -1.27278 0.943444
Q2FWN6   26 1.3 0.903563 0.161558
Q2FUQ2   26 1.3 0.903563 0.161558
Q2G1K3   32 1.6 0.903563 0.161558
Q2FZ76   15 0.75 -1.27278 0.943444
Q2FY54   30 1.5 0.903563 0.161558
Q2G289   32 1.6 0.903563 0.161558
Q2FY14   31 1.55 0.903563 0.161558
Q2FV77   31 1.55 0.903563 0.161558
Q2G064   32 1.6 0.903563 0.161558
Q2G033   28 1.4 0.903563 0.161558
Q2G198   40 2 3.07991 0.0107511
Q2G0K4   6 0.3 -1.27278 0.943444
Q2G0V3   34 1.7 0.903563 0.161558
Q2FWE2   37 1.80488 0.903563 0.161558
Q2G089   29 1.41463 0.903563 0.161558
Q2FZL3   46 2.2439 3.07991 0.0107511
Q2G087   31 1.5122 0.903563 0.161558
Q2G0A7   7 0.341463 -1.27278 0.943444
Q2FVF9   29 1.41463 0.903563 0.161558
Q2G071   25 1.21951 0.903563 0.161558
Q2FUZ2   32 1.56098 0.903563 0.161558
Q2FY27   29 1.41463 0.903563 0.161558
Q2FXX4   25 1.21951 0.903563 0.161558
Q2G1E6   27 1.31707 0.903563 0.161558
Q2G1G5   17 0.829268 -1.27278 0.943444
Q2G2Q3   28 1.36585 0.903563 0.161558
Q2FZF0   41 2 3.07991 0.0107511
Q2G2D2   28 1.36585 0.903563 0.161558
Q2FXT4   20 0.97561 -1.27278 0.943444
Q2FZI8   37 1.80488 0.903563 0.161558
Q2FUS8   38 1.85366 0.903563 0.161558
Q2FVR9   30 1.46341 0.903563 0.161558
Q2FXP2   28 1.36585 0.903563 0.161558
Q2FX94   18 0.878049 -1.27278 0.943444
Q2G2A5   35 1.70732 0.903563 0.161558
Q2FZP7   30 1.46341 0.903563 0.161558
Q2G1R7   31 1.5122 0.903563 0.161558
Q2G015   42 2.04878 3.07991 0.0107511
Q2FZF4   34 1.65854 0.903563 0.161558
Q2G1E5   27 1.31707 0.903563 0.161558
Q2FWH9   12 0.585366 -1.27278 0.943444
Q2G069   29 1.41463 0.903563 0.161558
Q2FZK3   41 2 3.07991 0.0107511
Q2FZU5   36 1.7561 0.903563 0.161558
Q2FYT4   29 1.41463 0.903563 0.161558
Q2FWK4   28 1.36585 0.903563 0.161558
Q2FY40   31 1.5122 0.903563 0.161558
Q2FWY4   1 0.0487805 -1.27278 0.943444
Q2G156   6 0.292683 -1.27278 0.943444
Q2G045   30 1.46341 0.903563 0.161558
Q2FZS6   24 1.17073 0.903563 0.161558
Q2FYC7   36 1.7561 0.903563 0.161558
Q2FW73   34 1.65854 0.903563 0.161558
Q2G1H3   28 1.36585 0.903563 0.161558
Q2FXJ6   32 1.56098 0.903563 0.161558
Q2FUS2   1 0.047619 -1.27278 0.943444
Q2G120   33 1.57143 0.903563 0.161558
Q2G2T9   32 1.52381 0.903563 0.161558
Q2G1N9   6 0.285714 -1.27278 0.943444
Q2FXL9   33 1.57143 0.903563 0.161558
Q2G0W4   31 1.47619 0.903563 0.161558
Q2G0R6   24 1.14286 0.903563 0.161558
Q2G1C4   24 1.14286 0.903563 0.161558
Q2FWY9   42 2 3.07991 0.0107511
Q2G1K4   30 1.42857 0.903563 0.161558
Q2FYK3   35 1.66667 0.903563 0.161558
Q2G1N4   27 1.28571 0.903563 0.161558
Q2G065   28 1.33333 0.903563 0.161558
Q2FX88   32 1.52381 0.903563 0.161558
Q2FVW9   28 1.33333 0.903563 0.161558
Q2G1E0   28 1.33333 0.903563 0.161558
Q2G2P2   36 1.71429 0.903563 0.161558
Q2G0V5   2 0.0952381 -1.27278 0.943444
Q2FWA2   28 1.33333 0.903563 0.161558
Q2FZU1   33 1.57143 0.903563 0.161558
Q2FX77   26 1.2381 0.903563 0.161558
Q2FW75   20 0.952381 -1.27278 0.943444
Q2FUT5   26 1.2381 0.903563 0.161558
Q2G234   35 1.66667 0.903563 0.161558
Q2FZU6   31 1.47619 0.903563 0.161558
Q2G1Y2   8 0.380952 -1.27278 0.943444
Q2FXN7   20 0.952381 -1.27278 0.943444
Q2G2J3   1 0.047619 -1.27278 0.943444
Q2G0G1   28 1.33333 0.903563 0.161558
Q2FW62   27 1.28571 0.903563 0.161558
Q2FUP7   28 1.33333 0.903563 0.161558
Q2G1J3   31 1.47619 0.903563 0.161558
Q2FZ15   38 1.80952 0.903563 0.161558
Q2G1D3   34 1.61905 0.903563 0.161558
Q2G0K2   32 1.52381 0.903563 0.161558
Q2FWC1   32 1.52381 0.903563 0.161558
Q2FXM5   29 1.38095 0.903563 0.161558
Q2FY46   25 1.19048 0.903563 0.161558
Q2G1K0   28 1.33333 0.903563 0.161558
Q2FXT6   30 1.42857 0.903563 0.161558
Q2FZM4   27 1.28571 0.903563 0.161558
Q2FXG1   28 1.33333 0.903563 0.161558
Q2FXL1   31 1.47619 0.903563 0.161558
Q2FWX5   36 1.71429 0.903563 0.161558
# cudaSaTabsearch LTYPE = T LORDER = F LSOLN = F
# QUERY ID = PF14558 
# DBFILE = ./tableaux.ascii.DB                                                             
Q2G1I1   23 1.06977 0.903563  0.161558
Q2G1K2   29 1.34884 0.903563  0.161558
Q2FUU5   22 1.02326 0.903563  0.161558
Q2FXB6   23 1.06977 0.903563  0.161558
Q2FZU2   24 1.11628 0.903563  0.161558
Q2FZK0   7 0.325581 -1.27278  0.943444
Q2FY33   39 1.81395 0.903563  0.161558
Q2G098   45 2.09302 3.07991  0.0107511
Q2FZ46   28 1.30233 0.903563  0.161558
Q2FZQ5   33 1.53488 0.903563  0.161558
Q2FXU8   17 0.790698 -1.27278  0.943444
Q9EZ08   30 1.39535 0.903563  0.161558
Q2G1B9   26 1.2093 0.903563  0.161558
Q2FZ73   35 1.62791 0.903563  0.161558
Q2FY35   30 1.39535 0.903563  0.161558
Q2FZ16   32 1.48837 0.903563  0.161558
Q2FYR2   34 1.5814 0.903563  0.161558
Q2FWY3   25 1.16279 0.903563  0.161558
Q2G2F5   30 1.39535 0.903563  0.161558
Q2G032   33 1.53488 0.903563  0.161558
Q2FZ10   27 1.25581 0.903563  0.161558
Q2G255   28 1.30233 0.903563  0.161558
Q2G0X6   28 1.30233 0.903563  0.161558
Q2FYH0   28 1.30233 0.903563  0.161558
Q2FXJ9   19 0.883721 -1.27278  0.943444
Q2FZT4   44 2.04651 3.07991  0.0107511
Q2FVE6   30 1.39535 0.903563  0.161558
Q2FYD3   32 1.48837 0.903563  0.161558
Q2FXT5   29 1.34884 0.903563  0.161558
Q2FY60   30 1.39535 0.903563  0.161558
Q2G2D7   26 1.2093 0.903563  0.161558
Q2FX16   33 1.53488 0.903563  0.161558
Q2FZ34   34 1.5814 0.903563  0.161558
Q2G1S4   27 1.25581 0.903563  0.161558
Q2G147   37 1.72093 0.903563  0.161558
Q2G1J7   28 1.30233 0.903563  0.161558
Q2G2A7   29 1.34884 0.903563  0.161558
Q2G2M6   21 0.976744 -1.27278  0.943444
Q2FV30   31 1.44186 0.903563  0.161558
Q2FVL5   32 1.48837 0.903563  0.161558
Q2FXY0   42 1.95349 0.903563  0.161558
Q2FZL1   31 1.44186 0.903563  0.161558
Q2FW45   23 1.06977 0.903563  0.161558
Q2FZU0   28 1.27273 0.903563  0.161558
Q2FWZ0   33 1.5 0.903563  0.161558
Q2G2H5   18 0.818182 -1.27278  0.943444
Q2FYG9   25 1.13636 0.903563  0.161558
Q2G2X6   30 1.36364 0.903563  0.161558
Q2G155   21 0.954545 -1.27278  0.943444
Q2FXY9   26 1.18182 0.903563  0.161558
Q2FZ37   26 1.18182 0.903563  0.161558
Q2FVI7   28 1.27273 0.903563  0.161558
Q2FYS1   26 1.18182 0.903563  0.161558
Q2FXL5   34 1.54545 0.903563  0.161558
Q2G1J4   26 1.18182 0.903563  0.161558
Q2FWZ3   28 1.27273 0.903563  0.161558
Q2G2P7   26 1.18182 0.903563  0.161558
Q2FVH3   37 1.68182 0.903563  0.161558
Q2FZ31   39 1.77273 0.903563  0.161558
Q2G283   29 1.31818 0.903563  0.161558
Q2FZ66   32 1.45455 0.903563  0.161558
Q2FWY7   2 0.0909091 -1.27278  0.943444
Q2G1F9   34 1.54545 0.903563  0.161558
Q2FZJ4   35 1.59091 0.903563  0.161558
Q2FZQ1   10 0.454545 -1.27278  0.943444
Q2FY80   20 0.909091 -1.27278  0.943444
Q2G2D4   15 0.681818 -1.27278  0.943444
Q2FYP1   40 1.81818 0.903563  0.161558
Q2FYF9   24 1.09091 0.903563  0.161558
Q2G0B3   30 1.36364 0.903563  0.161558
Q2FUT8   22 1 0.903563  0.161558
Q2FYR1   33 1.5 0.903563  0.161558
Q2FYL3   26 1.18182 0.903563  0.161558
Q2FVG4   8 0.363636 -1.27278  0.943444
Q2FVP8   22 1 0.903563  0.161558
Q2FZ28   23 1.02222 0.903563  0.161558
Q2G1F0   27 1.2 0.903563  0.161558
P95689   29 1.28889 0.903563  0.161558
Q2FYH6   32 1.42222 0.903563  0.161558
Q2FXD1   28 1.24444 0.903563  0.161558
Q2G0X5   35 1.55556 0.903563  0.161558
Q2FXN8   6 0.266667 -1.27278  0.943444
Q2G0N0   26 1.15556 0.903563  0.161558
Q2G268   24 1.06667 0.903563  0.161558
Q2FV61   38 1.68889 0.903563  0.161558
Q2FXL7   25 1.11111 0.903563  0.161558
Q2FUR5   31 1.37778 0.903563  0.161558
Q2FXV6   30 1.33333 0.903563  0.161558
Q2G2C5   25 1.11111 0.903563  0.161558
Q2FVJ6   30 1.33333 0.903563  0.161558
Q2G1Y4   28 1.24444 0.903563  0.161558
Q2FVI0   7 0.311111 -1.27278  0.943444
Q2FXJ8   17 0.755556 -1.27278  0.943444
Q2FZU7   32 1.42222 0.903563  0.161558
Q2G2X4   27 1.2 0.903563  0.161558
Q2FZA8   26 1.15556 0.903563  0.161558
Q2FW96   32 1.42222 0.903563  0.161558
Q2FYV4   30 1.33333 0.903563  0.161558
O07325   24 1.06667 0.903563  0.161558
Q2G1C1   31 1.37778 0.903563  0.161558
Q2FZR9   34 1.51111 0.903563  0.161558
Q2FVW3   36 1.6 0.903563  0.161558
Q2G124   31 1.37778 0.903563  0.161558
P0C0V7   29 1.28889 0.903563  0.161558
Q2FX52   29 1.26087 0.903563  0.161558
Q2G2C7   25 1.08696 0.903563  0.161558
Q2G2D5   24 1.04348 0.903563  0.161558
Q2FXQ7   25 1.08696 0.903563  0.161558
Q2FZW0   25 1.08696 0.903563  0.161558
Q2FVG3   46 2 3.07991  0.0107511
Q2FXR4   27 1.17391 0.903563  0.161558
Q2FZ67   26 1.13043 0.903563  0.161558
Q2G243   28 1.21739 0.903563  0.161558
Q2FV76   36 1.56522 0.903563  0.161558
Q2FVZ4   32 1.3913 0.903563  0.161558
Q2FWC5   32 1.3913 0.903563  0.161558
Q2FZY3   31 1.34783 0.903563  0.161558
Q2FWH5   23 1 0.903563  0.161558
Q2G241   21 0.913043 -1.27278  0.943444
Q2FV35   23 1 0.903563  0.161558
Q2G0T5   17 0.73913 -1.27278  0.943444
Q2G1A9   25 1.08696 0.903563  0.161558
Q2FYU7   47 2.04348 3.07991  0.0107511
Q2G2E0   8 0.347826 -1.27278  0.943444
Q2FVT6   28 1.21739 0.903563  0.161558
Q2G0D7   29 1.26087 0.903563  0.161558
Q2G1M6   33 1.43478 0.903563  0.161558
Q2G0A6   16 0.695652 -1.27278  0.943444
Q2FUY6   26 1.13043 0.903563  0.161558
Q2FYJ2   27 1.17391 0.903563  0.161558
Q2G2E5   29 1.23404 0.903563  0.161558
Q2G2P5   26 1.10638 0.903563  0.161558
Q2G1R6   35 1.48936 0.903563  0.161558
Q2FYF0   30 1.2766 0.903563  0.161558
Q2FVH8   15 0.638298 -1.27278  0.943444
Q2FUU3   32 1.3617 0.903563  0.161558
Q2FVG8   34 1.44681 0.903563  0.161558
Q9ZAH5   37 1.57447 0.903563  0.161558
Q2G2U0   27 1.14894 0.903563  0.161558
Q2FYR4   35 1.48936 0.903563  0.161558
Q2G256   25 1.06383 0.903563  0.161558
Q2FVY0   24 1.02128 0.903563  0.161558
Q2G0Q2   30 1.2766 0.903563  0.161558
Q2G0R2   33 1.40426 0.903563  0.161558
Q2G0Q3   32 1.3617 0.903563  0.161558
Q2FWZ9   26 1.10638 0.903563  0.161558
Q53705   26 1.10638 0.903563  0.161558
Q2G2U3   37 1.57447 0.903563  0.161558
Q2FYY6   34 1.44681 0.903563  0.161558
Q2FWL3   29 1.23404 0.903563  0.161558
Q2FY50   33 1.40426 0.903563  0.161558
Q2FXN4   36 1.53191 0.903563  0.161558
Q2G179   30 1.2766 0.903563  0.161558
Q2G1L6   33 1.40426 0.903563  0.161558
Q2FXU4   33 1.40426 0.903563  0.161558
Q2G1E9   35 1.48936 0.903563  0.161558
Q2G232   27 1.14894 0.903563  0.161558
Q2FXH9   28 1.19149 0.903563  0.161558
Q2G0X3   34 1.44681 0.903563  0.161558
Q2FXD0   26 1.10638 0.903563  0.161558
Q2G0G3   23 0.978723 -1.27278  0.943444
Q2FWW3   26 1.10638 0.903563  0.161558
Q2FYG0   26 1.08333 0.903563  0.161558
Q2FZS9   20 0.833333 -1.27278  0.943444
Q2FYS2   33 1.375 0.903563  0.161558
Q2G2U4   21 0.875 -1.27278  0.943444
Q2FWJ9   26 1.08333 0.903563  0.161558
Q2FWF0   31 1.29167 0.903563  0.161558
Q2FXR9   28 1.16667 0.903563  0.161558
Q2FZV7   24 1 0.903563  0.161558
Q2G1W0   32 1.33333 0.903563  0.161558
Q2G2I0   30 1.25 0.903563  0.161558
Q2G153   29 1.20833 0.903563  0.161558
Q2FWD7   30 1.25 0.903563  0.161558
Q2FY15   26 1.08333 0.903563  0.161558
Q2FV54   18 0.75 -1.27278  0.943444
Q2FZ74   24 1 0.903563  0.161558
Q2FYV5   28 1.16667 0.903563  0.161558
Q2G2I1   30 1.25 0.903563  0.161558
Q2FXZ6   26 1.08333 0.903563  0.161558
Q2G0U0   23 0.958333 -1.27278  0.943444
Q2G0Y6   30 1.25 0.903563  0.161558
Q2FXJ0   22 0.916667 -1.27278  0.943444
Q2FY43   36 1.46939 0.903563  0.161558
Q2FWM1   33 1.34694 0.903563  0.161558
Q2FVJ1   25 1.02041 0.903563  0.161558
Q2G0K3   27 1.10204 0.903563  0.161558
Q2FY66   29 1.18367 0.903563  0.161558
Q2FW99   13 0.530612 -1.27278  0.943444
Q2FV10   23 0.938776 -1.27278  0.943444
Q2FXJ5   26 1.06122 0.903563  0.161558
Q2FX69   26 1.06122 0.903563  0.161558
Q2G0B2   25 1.02041 0.903563  0.161558
Q2FX14   39 1.59184 0.903563  0.161558
Q2FYD8   28 1.14286 0.903563  0.161558
Q2FWE5   31 1.26531 0.903563  0.161558
Q2G2A3   24 0.979592 -1.27278  0.943444
Q2FZH8   27 1.10204 0.903563  0.161558
Q2FX51   28 1.14286 0.903563  0.161558
Q2FWE8   30 1.22449 0.903563  0.161558
Q2G088   33 1.34694 0.903563  0.161558
Q2G028   28 1.12 0.903563  0.161558
Q2G1S3   27 1.08 0.903563  0.161558
Q2FYN4   35 1.4 0.903563  0.161558
Q2FX86   33 1.32 0.903563  0.161558
Q2G2S8   30 1.2 0.903563  0.161558
Q2FUW8   29 1.16 0.903563  0.161558
Q2FWD4   22 0.88 -1.27278  0.943444
Q2FVH6   48 1.92 0.903563  0.161558
Q2G029   25 1 0.903563  0.161558
Q2G1R5   26 1.04 0.903563  0.161558
Q2FX65   2 0.08 -1.27278  0.943444
Q2FZV6   32 1.28 0.903563  0.161558
Q2G1P1   26 1.04 0.903563  0.161558
Q2FVU4   22 0.88 -1.27278  0.943444
Q2FVT5   36 1.44 0.903563  0.161558
Q2G2H4   37 1.48 0.903563  0.161558
Q2FZ58   26 1.04 0.903563  0.161558
Q2FVJ2   26 1.04 0.903563  0.161558
Q2FXW5   30 1.2 0.903563  0.161558
Q2FWK1   31 1.24 0.903563  0.161558
Q2G031   27 1.08 0.903563  0.161558
Q2G0U1   26 1.04 0.903563  0.161558
Q2FW46   31 1.24 0.903563  0.161558
Q2FZY5   26 1.04 0.903563  0.161558
Q2FZI5   31 1.21569 0.903563  0.161558
Q2FYR9   37 1.45098 0.903563  0.161558
Q2FZ92   23 0.901961 -1.27278  0.943444
Q2G1D5   29 1.13725 0.903563  0.161558
Q2FXM2   30 1.17647 0.903563  0.161558
Q2FVM2   31 1.21569 0.903563  0.161558
Q2FZN2   28 1.09804 0.903563  0.161558
Q2G1U8   40 1.56863 0.903563  0.161558
Q2FVS7   40 1.56863 0.903563  0.161558
Q2FWB5   24 0.941176 -1.27278  0.943444
Q2FXX1   34 1.33333 0.903563  0.161558
Q2G2J9   24 0.941176 -1.27278  0.943444
Q2G0Y7   26 1.01961 0.903563  0.161558
Q2FW81   30 1.17647 0.903563  0.161558
Q2FWK3   30 1.17647 0.903563  0.161558
Q2FY34   34 1.33333 0.903563  0.161558
Q2FXF8   29 1.13725 0.903563  0.161558
Q2FXI9   26 1.01961 0.903563  0.161558
Q05615   25 0.961538 -1.27278  0.943444
Q2FUW4   24 0.923077 -1.27278  0.943444
Q2FVF4   31 1.19231 0.903563  0.161558
Q2FWI3   38 1.46154 0.903563  0.161558
Q2FWG8   34 1.30769 0.903563  0.161558
Q2G0R0   26 1 0.903563  0.161558
Q2G0I4   24 0.923077 -1.27278  0.943444
Q2FV67   25 0.961538 -1.27278  0.943444
Q2G091   25 0.961538 -1.27278  0.943444
Q2G1U1   28 1.07692 0.903563  0.161558
Q2FUX7   26 1 0.903563  0.161558
Q2FY51   22 0.846154 -1.27278  0.943444
Q2FYP2   30 1.15385 0.903563  0.161558
Q2G0F8   22 0.846154 -1.27278  0.943444
Q2FXH5   23 0.884615 -1.27278  0.943444
Q2G193   34 1.30769 0.903563  0.161558
Q2FWD6   22 0.846154 -1.27278  0.943444
Q2FZ98   24 0.90566 -1.27278  0.943444
Q2FYQ2   15 0.566038 -1.27278  0.943444
Q2FWL5   29 1.09434 0.903563  0.161558
Q2FV16   24 0.90566 -1.27278  0.943444
Q2FWX9   23 0.867925 -1.27278  0.943444
Q2G1J0   27 1.01887 0.903563  0.161558
Q2G235   26 0.981132 -1.27278  0.943444
Q2FXK1   33 1.24528 0.903563  0.161558
Q2FWF4   20 0.754717 -1.27278  0.943444
Q2FZC8   28 1.0566 0.903563  0.161558
Q2FZQ4   22 0.830189 -1.27278  0.943444
O52582   24 0.90566 -1.27278  0.943444
Q2FZI6   33 1.24528 0.903563  0.161558
Q2FUW7   28 1.0566 0.903563  0.161558
Q2G2M9   27 1.01887 0.903563  0.161558
Q2FZD0   32 1.20755 0.903563  0.161558
Q2FWK7   33 1.24528 0.903563  0.161558
Q2FWU4   30 1.13208 0.903563  0.161558
Q2FUX4   29 1.09434 0.903563  0.161558
Q2G2V3   28 1.0566 0.903563  0.161558
O05204   29 1.09434 0.903563  0.161558
Q2FYC2   28 1.03704 0.903563  0.161558
Q2FZP6   25 0.925926 -1.27278  0.943444
Q2G0L2   28 1.03704 0.903563  0.161558
Q2FZV1   10 0.37037 -1.27278  0.943444
Q2FVQ5   27 1 0.903563  0.161558
Q2FZW6   25 0.925926 -1.27278  0.943444
Q2FZI3   25 0.925926 -1.27278  0.943444
Q2G219   24 0.888889 -1.27278  0.943444
Q2FZR2   24 0.888889 -1.27278  0.943444
Q2FXZ2   31 1.14815 0.903563  0.161558
Q2FYC6   31 1.14815 0.903563  0.161558
Q2FYZ5   31 1.12727 0.903563  0.161558
Q2FWN4   37 1.34545 0.903563  0.161558
Q2G221   20 0.727273 -1.27278  0.943444
Q2FZX5   27 0.981818 -1.27278  0.943444
Q2FUW3   31 1.12727 0.903563  0.161558
Q2G2H3   34 1.23636 0.903563  0.161558
Q2FY08   27 0.981818 -1.27278  0.943444
Q2FXU5   33 1.2 0.903563  0.161558
Q2G1F8   28 1.01818 0.903563  0.161558
Q2FYW4   35 1.27273 0.903563  0.161558
Q2G142   18 0.654545 -1.27278  0.943444
Q2G1U3   18 0.654545 -1.27278  0.943444
Q2FZ18   32 1.16364 0.903563  0.161558
Q2FV24   36 1.30909 0.903563  0.161558
Q2G1C2   22 0.8 -1.27278  0.943444
Q2FYZ4   35 1.27273 0.903563  0.161558
Q2FWT4   29 1.05455 0.903563  0.161558
Q2FUX1   24 0.872727 -1.27278  0.943444
Q2FZG9   41 1.46429 0.903563  0.161558
Q2FVC1   33 1.17857 0.903563  0.161558
Q2FYT3   25 0.892857 -1.27278  0.943444
Q2FY82   28 1 0.903563  0.161558
Q2FV02   36 1.28571 0.903563  0.161558
Q2FXJ2   30 1.07143 0.903563  0.161558
Q2FZ02   24 0.857143 -1.27278  0.943444
Q2G0L3   37 1.32143 0.903563  0.161558
Q2FZH5   29 1.03571 0.903563  0.161558
Q2FWH4   22 0.785714 -1.27278  0.943444
Q2FW49   30 1.07143 0.903563  0.161558
Q93T05   34 1.21429 0.903563  0.161558
Q2FX73   27 0.964286 -1.27278  0.943444
Q2G239   29 1.01754 0.903563  0.161558
Q2G121   30 1.05263 0.903563  0.161558
Q2FY11   34 1.19298 0.903563  0.161558
Q2FV11   42 1.47368 0.903563  0.161558
Q2FZ05   29 1.01754 0.903563  0.161558
Q2G253   27 0.947368 -1.27278  0.943444
Q2FW98   20 0.701754 -1.27278  0.943444
Q2G205   31 1.08772 0.903563  0.161558
Q2FVE7   23 0.807018 -1.27278  0.943444
Q2FYD0   21 0.736842 -1.27278  0.943444
Q2FZ19   32 1.12281 0.903563  0.161558
Q2G1C7   29 1.01754 0.903563  0.161558
Q2FV60   48 1.68421 0.903563  0.161558
Q2FY64   27 0.947368 -1.27278  0.943444
Q2FZI9   31 1.08772 0.903563  0.161558
Q2FV57   37 1.27586 0.903563  0.161558
Q2FXA5   36 1.24138 0.903563  0.161558
Q2G2U8   10 0.344828 -1.27278  0.943444
Q2FZP0   26 0.896552 -1.27278  0.943444
Q2FZL7   24 0.827586 -1.27278  0.943444
Q2FZR3   25 0.862069 -1.27278  0.943444
Q2FWA0   30 1.03448 0.903563  0.161558
Q2G090   26 0.896552 -1.27278  0.943444
Q2G1H0   25 0.847458 -1.27278  0.943444
Q2FZP4   24 0.813559 -1.27278  0.943444
Q2FUX0   24 0.813559 -1.27278  0.943444
Q2FV86   26 0.881356 -1.27278  0.943444
Q2FV14   28 0.949153 -1.27278  0.943444
Q2FUT2   30 1.01695 0.903563  0.161558
Q2FZ64   26 0.881356 -1.27278  0.943444
Q2FUW1   26 0.866667 -1.27278  0.943444
Q2FWI0   25 0.833333 -1.27278  0.943444
Q2G2K5   28 0.933333 -1.27278  0.943444
Q2FWK6   28 0.933333 -1.27278  0.943444
Q2G0T9   29 0.966667 -1.27278  0.943444
Q2G078   37 1.23333 0.903563  0.161558
Q2G1P3   32 1.06667 0.903563  0.161558
Q2G274   27 0.885246 -1.27278  0.943444
Q2FZD4   23 0.754098 -1.27278  0.943444
Q2FYS5   31 1.01639 0.903563  0.161558
Q2G1K5   29 0.95082 -1.27278  0.943444
Q2G1L5   30 0.983607 -1.27278  0.943444
Q2G1M9   32 1.04918 0.903563  0.161558
Q2FX67   22 0.721311 -1.27278  0.943444
Q2FZ32   23 0.754098 -1.27278  0.943444
Q2FWH7   21 0.688525 -1.27278  0.943444
Q2FXT8   27 0.870968 -1.27278  0.943444
Q2FUQ3   34 1.09677 0.903563  0.161558
Q2G1Y6   27 0.870968 -1.27278  0.943444
Q2FX68   38 1.22581 0.903563  0.161558
Q2FWD1   32 1.03226 0.903563  0.161558
Q2FUZ8   24 0.774194 -1.27278  0.943444
Q2G1F5   24 0.774194 -1.27278  0.943444
Q2G2T6   31 1 0.903563  0.161558
Q2FYD2   30 0.967742 -1.27278  0.943444
Q2FYA1   25 0.806452 -1.27278  0.943444
Q2FY21   28 0.903226 -1.27278  0.943444
Q2FZD3   22 0.709677 -1.27278  0.943444
Q2G1Z4   22 0.709677 -1.27278  0.943444
Q2G0S3   29 0.920635 -1.27278  0.943444
Q2FVQ3   25 0.793651 -1.27278  0.943444
Q2G2J4   29 0.920635 -1.27278  0.943444
Q2G2B8   19 0.603175 -1.27278  0.943444
Q2G0L5   24 0.761905 -1.27278  0.943444
Q2FW72   30 0.952381 -1.27278  0.943444
Q2FYT8   22 0.698413 -1.27278  0.943444
Q2FXM9   29 0.920635 -1.27278  0.943444
Q2G1Y0   27 0.857143 -1.27278  0.943444
Q2G2D0   29 0.920635 -1.27278  0.943444
Q2G2M2   28 0.888889 -1.27278  0.943444
Q2G1B7   29 0.920635 -1.27278  0.943444
Q2G1B8   44 1.39683 0.903563  0.161558
Q2G0M6   29 0.920635 -1.27278  0.943444
Q2G1D8   45 1.40625 0.903563  0.161558
Q2FV70   25 0.78125 -1.27278  0.943444
Q2FV72   25 0.78125 -1.27278  0.943444
Q2FVB2   29 0.90625 -1.27278  0.943444
Q2G122   30 0.9375 -1.27278  0.943444
Q2G1W2   28 0.861538 -1.27278  0.943444
Q2FWW1   23 0.707692 -1.27278  0.943444
Q2G1F4   33 1.01538 0.903563  0.161558
Q2G093   28 0.861538 -1.27278  0.943444
Q2FXY7   25 0.769231 -1.27278  0.943444
Q2G1C6   23 0.707692 -1.27278  0.943444
Q2FZ20   23 0.707692 -1.27278  0.943444
O50581   22 0.666667 -1.27278  0.943444
Q2G1N1   34 1.0303 0.903563  0.161558
Q2G188   38 1.13433 0.903563  0.161558
Q2G296   26 0.776119 -1.27278  0.943444
Q2G2E9   28 0.835821 -1.27278  0.943444
Q2G294   24 0.716418 -1.27278  0.943444
Q2FWJ5   27 0.80597 -1.27278  0.943444
Q2FW03   22 0.647059 -1.27278  0.943444
Q2G0N1   22 0.647059 -1.27278  0.943444
Q2FZJ0   43 1.26471 0.903563  0.161558
Q2FYZ9   24 0.705882 -1.27278  0.943444
Q2FV74   23 0.676471 -1.27278  0.943444
Q2FXP7   21 0.617647 -1.27278  0.943444
Q2FXU1   22 0.647059 -1.27278  0.943444
Q2G1M8   35 1.02941 0.903563  0.161558
Q2FXY4   27 0.794118 -1.27278  0.943444
Q2FZ94   26 0.753623 -1.27278  0.943444
Q2FYI0   27 0.771429 -1.27278  0.943444
Q2FXT9   21 0.6 -1.27278  0.943444
Q2G0D2   28 0.788732 -1.27278  0.943444
Q2FYB7   26 0.732394 -1.27278  0.943444
Q2FVN8   29 0.816901 -1.27278  0.943444
Q2FZ49   26 0.732394 -1.27278  0.943444
Q2FUW6   24 0.676056 -1.27278  0.943444
Q2G1P7   28 0.788732 -1.27278  0.943444
Q2FW70   25 0.694444 -1.27278  0.943444
Q2G0W1   22 0.611111 -1.27278  0.943444
Q2G024   23 0.638889 -1.27278  0.943444
Q2G1G8   33 0.916667 -1.27278  0.943444
Q2G1R9   24 0.666667 -1.27278  0.943444
O06446   23 0.638889 -1.27278  0.943444
Q2G1C9   26 0.722222 -1.27278  0.943444
Q2FXV8   26 0.712329 -1.27278  0.943444
Q2G0P5   21 0.575342 -1.27278  0.943444
Q2FV64   21 0.567568 -1.27278  0.943444
Q2FV87   43 1.14667 0.903563  0.161558
Q2G1K9   24 0.631579 -1.27278  0.943444
Q2G266   19 0.5 -1.27278  0.943444
Q59801   35 0.909091 -1.27278  0.943444
Q2FXH2   21 0.545455 -1.27278  0.943444
Q53727   25 0.641026 -1.27278  0.943444
Q2G2Q0   19 0.487179 -1.27278  0.943444
Q2FZD8   25 0.632911 -1.27278  0.943444
Q2FYS4   24 0.607595 -1.27278  0.943444
Q2G1G2   27 0.683544 -1.27278  0.943444
Q2FXV9   20 0.5 -1.27278  0.943444
Q2G0L4   22 0.55 -1.27278  0.943444
Q2FXR8   25 0.625 -1.27278  0.943444
Q2FYJ0   31 0.775 -1.27278  0.943444
Q2FZS8   29 0.716049 -1.27278  0.943444
Q2FXN9   24 0.578313 -1.27278  0.943444
Q2FYM1   27 0.650602 -1.27278  0.943444
Q2FVZ5   28 0.674699 -1.27278  0.943444
Q2FVL8   23 0.547619 -1.27278  0.943444
Q2FZ40   30 0.714286 -1.27278  0.943444
Q2FYH5   30 0.705882 -1.27278  0.943444
Q2FXB3   26 0.597701 -1.27278  0.943444
Q2FYS9   27 0.606742 -1.27278  0.943444
Q2G1Q4   23 0.516854 -1.27278  0.943444
Q2FVC3   26 0.58427 -1.27278  0.943444
Q2G046   26 0.577778 -1.27278  0.943444
Q2FWU3   21 0.466667 -1.27278  0.943444
Q2FZ72   28 0.622222 -1.27278  0.943444
Q2FZ82   21 0.466667 -1.27278  0.943444
Q9F1K0   29 0.623656 -1.27278  0.943444
Q2FVV9   21 0.43299 -1.27278  0.943444
Q2FZT6   18 0.367347 -1.27278  0.943444
Q2FWU5   18 0.367347 -1.27278  0.943444
Q2FYC8   26 0.525253 -1.27278  0.943444
Q2FZK7   15 0.29703 -1.27278  0.943444
Q2G2C1   26 0.514851 -1.27278  0.943444
Q2FZT5   19 0.365385 -1.27278  0.943444
Q2G0R8   18 0.342857 -1.27278  0.943444
Q2FW95   29 0.552381 -1.27278  0.943444
Q2G0N5   16 0.293578 -1.27278  0.943444
P47768   21 0.378378 -1.27278  0.943444
Q2FXH4   36 0.642857 -1.27278  0.943444
Q2FVM1   20 0.357143 -1.27278  0.943444
```
