## Supplementary Data 3 for "Mining folded proteomes in the era of accurate structure prediction": PF14576.output

```
# cudaSaTabsearch LTYPE = T LORDER = F LSOLN = F
# QUERY ID = PF14576 
# DBFILE = ./tableaux.ascii.DB                                                             
Q2G0V6   0 0 -1.27278 0.943444
Q2G075   0 0 -1.27278 0.943444
Q2G083   0 0 -1.27278 0.943444
Q2FZN3   0 0 -1.27278 0.943444
Q2FY90   0 0 -1.27278 0.943444
Q2FX91   0 0 -1.27278 0.943444
Q2FX54   0 0 -1.27278 0.943444
Q2FYQ4   0 0 -1.27278 0.943444
Q2G284   0 0 -1.27278 0.943444
Q2G0S4   0 0 -1.27278 0.943444
Q2FWM3   0 0 -1.27278 0.943444
Q2FX81   0 0 -1.27278 0.943444
Q2FXC6   0 0 -1.27278 0.943444
Q2FWJ7   0 0 -1.27278 0.943444
Q2FYJ9   0 0 -1.27278 0.943444
Q2G2E6   0 0 -1.27278 0.943444
Q2FWV0   0 0 -1.27278 0.943444
Q2FZC3   0 0 -1.27278 0.943444
Q2FVH9   0 0 -1.27278 0.943444
Q2FXQ5   0 0 -1.27278 0.943444
Q2FZU4   0 0 -1.27278 0.943444
Q2FYF8   0 0 -1.27278 0.943444
Q2FUR4   0 0 -1.27278 0.943444
Q2FYI2   0 0 -1.27278 0.943444
Q2FYY2   0 0 -1.27278 0.943444
Q2FW58   0 0 -1.27278 0.943444
P0C7Z3   0 0 -1.27278 0.943444
Q2G0T2   0 0 -1.27278 0.943444
Q2G1G9   0 0 -1.27278 0.943444
Q2FVJ0   0 0 -1.27278 0.943444
Q2FZ80   0 0 -1.27278 0.943444
Q2G1R4   0 0 -1.27278 0.943444
Q2FW02   0 0 -1.27278 0.943444
Q2G1X3   0 0 -1.27278 0.943444
Q2FWW4   0 0 -1.27278 0.943444
Q2FZE1   0 0 -1.27278 0.943444
Q2FY31   0 0 -1.27278 0.943444
Q2G018   0 0 -1.27278 0.943444
Q2FZI0   0 0 -1.27278 0.943444
Q2FUZ7   0 0 -1.27278 0.943444
Q2G250   0 0 -1.27278 0.943444
Q2FWU8   0 0 -1.27278 0.943444
Q2FYX5   0 0 -1.27278 0.943444
Q2FZY2   0 0 -1.27278 0.943444
Q2FZX8   0 0 -1.27278 0.943444
Q2FUY8   0 0 -1.27278 0.943444
Q2FV73   0 0 -1.27278 0.943444
Q2G0C5   0 0 -1.27278 0.943444
Q2FZ52   0 0 -1.27278 0.943444
Q2FVK6   0 0 -1.27278 0.943444
Q2G0Z3   0 0 -1.27278 0.943444
Q2FZJ8   0 0 -1.27278 0.943444
Q2FY57   0 0 -1.27278 0.943444
Q2G0W3   0 0 -1.27278 0.943444
Q2G0I2   0 0 -1.27278 0.943444
Q2FYX1   0 0 -1.27278 0.943444
Q2G0H2   0 0 -1.27278 0.943444
Q2FWJ8   0 0 -1.27278 0.943444
Q2FWZ7   0 0 -1.27278 0.943444
Q2FV04   0 0 -1.27278 0.943444
Q2G0H6   0 0 -1.27278 0.943444
Q2G291   0 0 -1.27278 0.943444
Q2G1A7   0 0 -1.27278 0.943444
Q2FVS8   0 0 -1.27278 0.943444
Q2FZ26   0 0 -1.27278 0.943444
Q2FXJ3   0 0 -1.27278 0.943444
Q2G231   0 0 -1.27278 0.943444
Q2G2N0   0 0 -1.27278 0.943444
Q2G2I2   0 0 -1.27278 0.943444
Q2FYU3   0 0 -1.27278 0.943444
Q2FWY5   0 0 -1.27278 0.943444
Q2G2E3   0 0 -1.27278 0.943444
Q2FV09   0 0 -1.27278 0.943444
Q2FX72   0 0 -1.27278 0.943444
Q2FWA3   0 0 -1.27278 0.943444
Q2FWF2   0 0 -1.27278 0.943444
Q2G0E4   0 0 -1.27278 0.943444
Q2G251   0 0 -1.27278 0.943444
P0C818   0 0 -1.27278 0.943444
Q2FXQ2   0 0 -1.27278 0.943444
Q2FXD4   0 0 -1.27278 0.943444
Q2G014   0 0 -1.27278 0.943444
Q2FWI9   0 0 -1.27278 0.943444
Q2FX79   0 0 -1.27278 0.943444
Q2FVP7   0 0 -1.27278 0.943444
Q2FZN4   0 0 -1.27278 0.943444
Q2FWU6   0 0 -1.27278 0.943444
Q2G2Y1   0 0 -1.27278 0.943444
Q2FYF6   0 0 -1.27278 0.943444
Q2FXK0   0 0 -1.27278 0.943444
Q2FVI9   0 0 -1.27278 0.943444
Q2G246   0 0 -1.27278 0.943444
Q2G053   0 0 -1.27278 0.943444
Q2FWK8   0 0 -1.27278 0.943444
Q2FXL8   0 0 -1.27278 0.943444
Q2G0Q4   0 0 -1.27278 0.943444
Q2FVB7   0 0 -1.27278 0.943444
Q2FYD6   0 0 -1.27278 0.943444
Q2FXK9   0 0 -1.27278 0.943444
Q2FV78   0 0 -1.27278 0.943444
Q2FXG4   0 0 -1.27278 0.943444
Q2G0C8   0 0 -1.27278 0.943444
Q2FWU9   0 0 -1.27278 0.943444
Q2FUX2   0 0 -1.27278 0.943444
Q2FYI8   0 0 -1.27278 0.943444
Q2FXA1   0 0 -1.27278 0.943444
Q2FV49   0 0 -1.27278 0.943444
Q2G1S0   0 0 -1.27278 0.943444
Q2G0G0   0 0 -1.27278 0.943444
P0C805   0 0 -1.27278 0.943444
Q2FWV9   0 0 -1.27278 0.943444
Q2G152   0 0 -1.27278 0.943444
Q2FX48   0 0 -1.27278 0.943444
Q2FXS5   0 0 -1.27278 0.943444
Q2FWL4   0 0 -1.27278 0.943444
P0C7Y1   0 0 -1.27278 0.943444
Q2FXA2   0 0 -1.27278 0.943444
Q2FY96   0 0 -1.27278 0.943444
Q2FVJ3   0 0 -1.27278 0.943444
Q2FZ24   0 0 -1.27278 0.943444
Q2G1X4   0 0 -1.27278 0.943444
Q2FYM6   0 0 -1.27278 0.943444
Q2FWX6   0 0 -1.27278 0.943444
Q2G1D2   0 0 -1.27278 0.943444
Q2FWC0   0 0 -1.27278 0.943444
Q2FZG7   0 0 -1.27278 0.943444
Q2G2P1   0 0 -1.27278 0.943444
Q2G1M4   0 0 -1.27278 0.943444
Q2FX29   0 0 -1.27278 0.943444
Q2FUZ3   0 0 -1.27278 0.943444
Q2FVZ9   0 0 -1.27278 0.943444
Q2G2N3   0 0 -1.27278 0.943444
Q2G237   0 0 -1.27278 0.943444
Q2FXN5   0 0 -1.27278 0.943444
Q2FYP7   0 0 -1.27278 0.943444
Q2FWC8   0 0 -1.27278 0.943444
Q2G209   0 0 -1.27278 0.943444
Q2FXX7   0 0 -1.27278 0.943444
Q2FV05   0 0 -1.27278 0.943444
Q2FWM8   0 0 -1.27278 0.943444
Q2FV00   0 0 -1.27278 0.943444
Q2FZF2   0 0 -1.27278 0.943444
Q2FV80   0 0 -1.27278 0.943444
Q2FZZ7   0 0 -1.27278 0.943444
Q2FWH8   0 0 -1.27278 0.943444
Q2FVS5   0 0 -1.27278 0.943444
Q2FWY0   0 0 -1.27278 0.943444
Q2FZM3   0 0 -1.27278 0.943444
Q2FZW8   0 0 -1.27278 0.943444
Q2FVY7   0 0 -1.27278 0.943444
Q2FXJ1   0 0 -1.27278 0.943444
Q2G0T7   0 0 -1.27278 0.943444
Q2FW40   0 0 -1.27278 0.943444
Q2FYU9   0 0 -1.27278 0.943444
Q2FUR0   0 0 -1.27278 0.943444
Q2G215   0 0 -1.27278 0.943444
Q2G169   0 0 -1.27278 0.943444
Q2G034   0 0 -1.27278 0.943444
Q2FUV8   2 0.307692 -1.27278 0.943444
Q2FW44   2 0.307692 -1.27278 0.943444
Q2FYJ8   0 0 -1.27278 0.943444
Q2FVR6   2 0.307692 -1.27278 0.943444
Q2G183   2 0.307692 -1.27278 0.943444
Q2G0S1   2 0.307692 -1.27278 0.943444
Q2FX83   0 0 -1.27278 0.943444
Q2FYF7   2 0.307692 -1.27278 0.943444
Q2G166   0 0 -1.27278 0.943444
Q2FX20   2 0.307692 -1.27278 0.943444
Q2G020   2 0.307692 -1.27278 0.943444
Q2FVC0   0 0 -1.27278 0.943444
Q2FVD1   0 0 -1.27278 0.943444
Q2FWH1   2 0.307692 -1.27278 0.943444
Q2FYX2   2 0.307692 -1.27278 0.943444
Q2FZB5   2 0.307692 -1.27278 0.943444
Q2G0G8   2 0.307692 -1.27278 0.943444
P0A0I4   2 0.307692 -1.27278 0.943444
Q2G2C6   1 0.153846 -1.27278 0.943444
Q2FVB1   2 0.307692 -1.27278 0.943444
Q2FYN1   2 0.307692 -1.27278 0.943444
Q2FV79   2 0.307692 -1.27278 0.943444
Q2FVU9   2 0.307692 -1.27278 0.943444
Q2G0W5   2 0.307692 -1.27278 0.943444
Q2FW60   2 0.307692 -1.27278 0.943444
Q2G269   2 0.307692 -1.27278 0.943444
Q2FZS1   2 0.307692 -1.27278 0.943444
Q2G1Y3   2 0.307692 -1.27278 0.943444
Q2FWA4   0 0 -1.27278 0.943444
Q2G0C0   2 0.307692 -1.27278 0.943444
Q2G2J6   0 0 -1.27278 0.943444
Q2G1R2   2 0.307692 -1.27278 0.943444
Q2FXY8   2 0.307692 -1.27278 0.943444
Q2FYL2   2 0.307692 -1.27278 0.943444
Q2FYS3   0 0 -1.27278 0.943444
Q2FXS0   2 0.307692 -1.27278 0.943444
Q2FWA7   0 0 -1.27278 0.943444
Q2FWV8   2 0.307692 -1.27278 0.943444
Q2G279   2 0.307692 -1.27278 0.943444
Q2FYB5   0 0 -1.27278 0.943444
Q2G175   2 0.307692 -1.27278 0.943444
Q2FZ07   2 0.307692 -1.27278 0.943444
Q2FVG7   2 0.307692 -1.27278 0.943444
Q2G2P3   1 0.153846 -1.27278 0.943444
Q2FZA3   2 0.307692 -1.27278 0.943444
Q2FYE1   2 0.307692 -1.27278 0.943444
Q2G2F8   0 0 -1.27278 0.943444
Q2FWS8   0 0 -1.27278 0.943444
Q2FXD8   2 0.307692 -1.27278 0.943444
Q2FX46   2 0.307692 -1.27278 0.943444
Q2FYB4   2 0.307692 -1.27278 0.943444
Q2FYC0   1 0.153846 -1.27278 0.943444
Q2FUY5   2 0.307692 -1.27278 0.943444
Q2FYF2   0 0 -1.27278 0.943444
Q2G0R4   0 0 -1.27278 0.943444
Q2G1L1   2 0.307692 -1.27278 0.943444
Q2FYB0   2 0.307692 -1.27278 0.943444
Q2FWW5   2 0.307692 -1.27278 0.943444
Q2FX04   2 0.307692 -1.27278 0.943444
Q2FV33   2 0.307692 -1.27278 0.943444
Q2FUX6   2 0.307692 -1.27278 0.943444
Q2FVP5   0 0 -1.27278 0.943444
Q2G0W7   2 0.307692 -1.27278 0.943444
Q2FXV1   2 0.307692 -1.27278 0.943444
Q2G096   2 0.307692 -1.27278 0.943444
Q2FV68   2 0.307692 -1.27278 0.943444
Q2FVY6   2 0.307692 -1.27278 0.943444
Q2FYY0   2 0.307692 -1.27278 0.943444
Q2G005   2 0.307692 -1.27278 0.943444
Q2G2B4   2 0.307692 -1.27278 0.943444
Q2FVZ7   2 0.307692 -1.27278 0.943444
Q2FW55   2 0.307692 -1.27278 0.943444
Q2FV92   2 0.307692 -1.27278 0.943444
Q2FYV9   2 0.307692 -1.27278 0.943444
Q2FW74   2 0.307692 -1.27278 0.943444
Q2FVK9   2 0.307692 -1.27278 0.943444
Q2FZA4   2 0.307692 -1.27278 0.943444
Q2FV25   0 0 -1.27278 0.943444
Q2FYG8   2 0.307692 -1.27278 0.943444
Q2G216   1 0.153846 -1.27278 0.943444
Q2FZ69   2 0.307692 -1.27278 0.943444
Q2FV97   2 0.307692 -1.27278 0.943444
Q2FZ95   0 0 -1.27278 0.943444
Q2FZN8   2 0.307692 -1.27278 0.943444
Q2FZG2   2 0.307692 -1.27278 0.943444
Q2G259   2 0.307692 -1.27278 0.943444
Q2FYB6   2 0.307692 -1.27278 0.943444
Q2FZD1   1 0.153846 -1.27278 0.943444
Q2FYT6   2 0.307692 -1.27278 0.943444
Q2G0Y2   2 0.307692 -1.27278 0.943444
Q2FWZ1   2 0.307692 -1.27278 0.943444
Q2FVC8   2 0.307692 -1.27278 0.943444
Q2G2H1   2 0.307692 -1.27278 0.943444
Q2FY47   2 0.307692 -1.27278 0.943444
Q2FX78   2 0.307692 -1.27278 0.943444
Q2FX47   2 0.307692 -1.27278 0.943444
Q2FZA7   2 0.307692 -1.27278 0.943444
Q2FV32   2 0.307692 -1.27278 0.943444
Q2FYE6   0 0 -1.27278 0.943444
Q2FZ41   2 0.307692 -1.27278 0.943444
Q2FYG3   0 0 -1.27278 0.943444
Q2FX01   0 0 -1.27278 0.943444
Q2FXU6   2 0.307692 -1.27278 0.943444
Q2FYL7   2 0.307692 -1.27278 0.943444
Q2FWQ3   2 0.307692 -1.27278 0.943444
Q2FZY9   2 0.307692 -1.27278 0.943444
Q2FV50   2 0.307692 -1.27278 0.943444
Q2FUY7   2 0.307692 -1.27278 0.943444
Q2FXP6   2 0.307692 -1.27278 0.943444
Q2G1S9   2 0.307692 -1.27278 0.943444
Q2FX18   2 0.307692 -1.27278 0.943444
Q2FYU0   0 0 -1.27278 0.943444
Q2FXZ7   5 0.714286 -1.27278 0.943444
Q2G051   5 0.714286 -1.27278 0.943444
Q2FWS3   4 0.571429 -1.27278 0.943444
Q2FW14   5 0.714286 -1.27278 0.943444
Q2FYD7   4 0.571429 -1.27278 0.943444
Q9RQP8   6 0.857143 -1.27278 0.943444
Q2FZK2   4 0.571429 -1.27278 0.943444
Q2FWI7   4 0.571429 -1.27278 0.943444
Q2G182   2 0.285714 -1.27278 0.943444
Q2FYT7   4 0.571429 -1.27278 0.943444
Q2FV46   4 0.571429 -1.27278 0.943444
Q2FY58   2 0.285714 -1.27278 0.943444
Q2FX06   2 0.285714 -1.27278 0.943444
Q2FZH0   5 0.714286 -1.27278 0.943444
Q2FUZ4   0 0 -1.27278 0.943444
Q2G102   5 0.714286 -1.27278 0.943444
Q2G1R8   4 0.571429 -1.27278 0.943444
Q2G2J1   4 0.571429 -1.27278 0.943444
Q2FX71   4 0.571429 -1.27278 0.943444
Q2FUZ5   0 0 -1.27278 0.943444
Q2FYP5   3 0.428571 -1.27278 0.943444
Q2G048   0 0 -1.27278 0.943444
Q2FUQ0   4 0.571429 -1.27278 0.943444
Q2FWS7   0 0 -1.27278 0.943444
Q2FV65   2 0.285714 -1.27278 0.943444
Q2G125   2 0.285714 -1.27278 0.943444
Q2FYT2   0 0 -1.27278 0.943444
Q2FVH7   2 0.285714 -1.27278 0.943444
Q2G127   4 0.571429 -1.27278 0.943444
Q2FYI5   2 0.285714 -1.27278 0.943444
Q2FYX4   0 0 -1.27278 0.943444
Q2G0M3   0 0 -1.27278 0.943444
Q2FW87   6 0.857143 -1.27278 0.943444
Q2G211   0 0 -1.27278 0.943444
Q2FXR5   0 0 -1.27278 0.943444
Q2FWR5   6 0.857143 -1.27278 0.943444
Q2FYD5   4 0.571429 -1.27278 0.943444
Q2FY94   2 0.285714 -1.27278 0.943444
Q2G2W8   4 0.571429 -1.27278 0.943444
Q2FZL9   0 0 -1.27278 0.943444
Q2FYT9   4 0.571429 -1.27278 0.943444
Q2FX44   5 0.714286 -1.27278 0.943444
Q2FXB2   2 0.285714 -1.27278 0.943444
Q2FVF6   6 0.857143 -1.27278 0.943444
Q2G2F6   2 0.285714 -1.27278 0.943444
Q2G2C3   4 0.571429 -1.27278 0.943444
Q2FYA5   6 0.857143 -1.27278 0.943444
Q2FYB1   4 0.571429 -1.27278 0.943444
Q2G011   5 0.714286 -1.27278 0.943444
Q2FV29   1 0.142857 -1.27278 0.943444
Q2FVW1   6 0.857143 -1.27278 0.943444
Q2FYA4   4 0.571429 -1.27278 0.943444
Q2FY26   5 0.714286 -1.27278 0.943444
Q2FXC1   4 0.571429 -1.27278 0.943444
Q2G2T0   5 0.714286 -1.27278 0.943444
Q2FY62   2 0.285714 -1.27278 0.943444
Q2G2K4   4 0.571429 -1.27278 0.943444
Q2FW65   5 0.714286 -1.27278 0.943444
Q2FY05   0 0 -1.27278 0.943444
Q2FV96   0 0 -1.27278 0.943444
Q2G1S7   2 0.285714 -1.27278 0.943444
Q2FWS9   3 0.428571 -1.27278 0.943444
Q2G180   4 0.571429 -1.27278 0.943444
Q2G0L6   4 0.571429 -1.27278 0.943444
Q2G189   2 0.285714 -1.27278 0.943444
Q2FYD9   0 0 -1.27278 0.943444
Q2FWM6   0 0 -1.27278 0.943444
Q2FXA6   2 0.285714 -1.27278 0.943444
Q2G0U8   5 0.714286 -1.27278 0.943444
Q2FXD9   2 0.285714 -1.27278 0.943444
Q2FWF9   0 0 -1.27278 0.943444
Q2FXS3   4 0.571429 -1.27278 0.943444
Q2FXX6   6 0.857143 -1.27278 0.943444
Q2FWU2   3 0.428571 -1.27278 0.943444
Q2FXD5   5 0.714286 -1.27278 0.943444
Q2FZK8   0 0 -1.27278 0.943444
Q2FV15   2 0.285714 -1.27278 0.943444
Q2FZZ5   0 0 -1.27278 0.943444
Q2FW48   5 0.714286 -1.27278 0.943444
Q2FYB3   0 0 -1.27278 0.943444
Q2FWT5   4 0.571429 -1.27278 0.943444
Q2FVH4   1 0.142857 -1.27278 0.943444
Q2FWP4   5 0.714286 -1.27278 0.943444
Q2FYX9   4 0.571429 -1.27278 0.943444
Q2G1U7   2 0.285714 -1.27278 0.943444
Q2FXY6   6 0.857143 -1.27278 0.943444
Q2FYT1   4 0.571429 -1.27278 0.943444
Q2G244   4 0.571429 -1.27278 0.943444
Q2FX30   0 0 -1.27278 0.943444
Q2FVZ3   6 0.857143 -1.27278 0.943444
Q2FWP5   0 0 -1.27278 0.943444
Q2FX41   4 0.571429 -1.27278 0.943444
Q2G2R5   6 0.857143 -1.27278 0.943444
Q2G2S3   10 1.33333 0.903563 0.161558
Q2G004   6 0.8 -1.27278 0.943444
Q2FWV1   8 1.06667 0.903563 0.161558
Q2G003   6 0.8 -1.27278 0.943444
Q2FZV3   4 0.533333 -1.27278 0.943444
Q2G026   6 0.8 -1.27278 0.943444
Q2FXG7   2 0.266667 -1.27278 0.943444
Q2FYL8   2 0.266667 -1.27278 0.943444
Q2FZB6   2 0.266667 -1.27278 0.943444
Q2FZE4   7 0.933333 -1.27278 0.943444
Q2FX11   6 0.8 -1.27278 0.943444
Q2G0Y3   9 1.2 0.903563 0.161558
Q2FZW7   1 0.133333 -1.27278 0.943444
Q2FX21   0 0 -1.27278 0.943444
Q2G092   0 0 -1.27278 0.943444
Q2FZB7   6 0.8 -1.27278 0.943444
Q2G0J9   0 0 -1.27278 0.943444
Q2G1X2   6 0.8 -1.27278 0.943444
Q2FZD6   2 0.266667 -1.27278 0.943444
Q2FW67   6 0.8 -1.27278 0.943444
Q2G111   6 0.8 -1.27278 0.943444
Q2G2Y4   0 0 -1.27278 0.943444
Q2FY38   4 0.533333 -1.27278 0.943444
Q2FWJ0   7 0.933333 -1.27278 0.943444
Q2G2T5   5 0.666667 -1.27278 0.943444
Q2FVG6   0 0 -1.27278 0.943444
Q2G1V8   7 0.933333 -1.27278 0.943444
Q2G1L0   4 0.533333 -1.27278 0.943444
Q2FXD6   10 1.33333 0.903563 0.161558
P0C948   4 0.533333 -1.27278 0.943444
Q2G1M2   7 0.933333 -1.27278 0.943444
Q2FVW8   5 0.666667 -1.27278 0.943444
Q2FX24   5 0.666667 -1.27278 0.943444
Q2FWS4   0 0 -1.27278 0.943444
Q2FYQ3   4 0.533333 -1.27278 0.943444
Q2G254   11 1.46667 0.903563 0.161558
Q2FWB4   4 0.533333 -1.27278 0.943444
Q2FUP8   5 0.666667 -1.27278 0.943444
Q2FZC2   4 0.533333 -1.27278 0.943444
Q2FYE4   1 0.133333 -1.27278 0.943444
Q2FWS2   5 0.666667 -1.27278 0.943444
Q2FY03   8 1.06667 0.903563 0.161558
Q2FVS6   7 0.933333 -1.27278 0.943444
Q2FXV2   2 0.266667 -1.27278 0.943444
Q2G2L6   4 0.533333 -1.27278 0.943444
Q2G2I5   5 0.666667 -1.27278 0.943444
Q2FYA2   0 0 -1.27278 0.943444
Q2FWV7   6 0.8 -1.27278 0.943444
Q2FXE7   9 1.2 0.903563 0.161558
Q2G0J6   5 0.666667 -1.27278 0.943444
Q2FUU4   0 0 -1.27278 0.943444
Q2FVJ4   4 0.533333 -1.27278 0.943444
Q2FZM9   6 0.8 -1.27278 0.943444
Q2FZ51   9 1.2 0.903563 0.161558
Q2FY22   0 0 -1.27278 0.943444
Q2G2Q1   8 1.06667 0.903563 0.161558
Q2G109   7 0.933333 -1.27278 0.943444
Q2G1D6   10 1.33333 0.903563 0.161558
Q2FVC9   2 0.266667 -1.27278 0.943444
Q2G2R6   0 0 -1.27278 0.943444
Q2FZ85   9 1.2 0.903563 0.161558
Q2FVK4   0 0 -1.27278 0.943444
Q2G1V9   2 0.266667 -1.27278 0.943444
Q2G2H6   4 0.533333 -1.27278 0.943444
Q2FWS6   0 0 -1.27278 0.943444
Q2FZW4   6 0.8 -1.27278 0.943444
Q2G1M3   9 1.2 0.903563 0.161558
Q2G1M0   0 0 -1.27278 0.943444
Q2G1Y9   2 0.266667 -1.27278 0.943444
Q2FX45   0 0 -1.27278 0.943444
Q2FWP8   5 0.666667 -1.27278 0.943444
Q2FYP4   7 0.933333 -1.27278 0.943444
Q2FYL1   7 0.933333 -1.27278 0.943444
Q2G1L4   8 1.06667 0.903563 0.161558
Q2FUQ7   7 0.933333 -1.27278 0.943444
Q2G247   2 0.266667 -1.27278 0.943444
Q2FVV0   6 0.8 -1.27278 0.943444
Q2FYU6   0 0 -1.27278 0.943444
Q2G2N6   7 0.933333 -1.27278 0.943444
Q2FXC9   4 0.533333 -1.27278 0.943444
Q2FX42   8 1.06667 0.903563 0.161558
Q2FX26   2 0.266667 -1.27278 0.943444
Q2FWF3   2 0.266667 -1.27278 0.943444
Q2FZY1   9 1.2 0.903563 0.161558
Q2FW15   0 0 -1.27278 0.943444
P0A0G2   2 0.25 -1.27278 0.943444
Q2G2G5   11 1.375 0.903563 0.161558
Q2FY39   13 1.625 0.903563 0.161558
Q2G0B5   5 0.625 -1.27278 0.943444
Q2FZI1   0 0 -1.27278 0.943444
Q2FUQ6   10 1.25 0.903563 0.161558
Q2FVR5   9 1.125 0.903563 0.161558
Q2G2W6   9 1.125 0.903563 0.161558
Q2FZR8   6 0.75 -1.27278 0.943444
Q2FVY8   0 0 -1.27278 0.943444
Q2FZ60   0 0 -1.27278 0.943444
Q2FV82   7 0.875 -1.27278 0.943444
Q2FX23   9 1.125 0.903563 0.161558
Q2G1G3   9 1.125 0.903563 0.161558
P68805   6 0.75 -1.27278 0.943444
Q2FVL0   0 0 -1.27278 0.943444
Q2G2J0   2 0.25 -1.27278 0.943444
Q2FZF1   0 0 -1.27278 0.943444
Q2FXU9   2 0.25 -1.27278 0.943444
Q2G1A2   0 0 -1.27278 0.943444
Q2G1C3   13 1.625 0.903563 0.161558
Q2G1D4   9 1.125 0.903563 0.161558
Q2G0A8   8 1 0.903563 0.161558
Q2FVC7   3 0.375 -1.27278 0.943444
Q2G133   10 1.25 0.903563 0.161558
Q2FY86   0 0 -1.27278 0.943444
Q2FX92   2 0.25 -1.27278 0.943444
Q2FW47   2 0.25 -1.27278 0.943444
Q2G1T9   3 0.375 -1.27278 0.943444
Q2FVU8   6 0.75 -1.27278 0.943444
Q2FVD7   0 0 -1.27278 0.943444
Q2FX55   5 0.625 -1.27278 0.943444
Q2FVD3   2 0.25 -1.27278 0.943444
Q2G2B5   6 0.75 -1.27278 0.943444
Q2FWV6   12 1.5 0.903563 0.161558
Q2FW29   0 0 -1.27278 0.943444
Q2G0W6   2 0.25 -1.27278 0.943444
Q2FVD2   10 1.25 0.903563 0.161558
Q2FWR8   0 0 -1.27278 0.943444
Q2FXA0   11 1.375 0.903563 0.161558
Q2FZB4   8 1 0.903563 0.161558
Q2FX37   0 0 -1.27278 0.943444
Q2FX13   6 0.75 -1.27278 0.943444
Q2FWD8   0 0 -1.27278 0.943444
Q2G108   2 0.25 -1.27278 0.943444
Q2G2V4   4 0.5 -1.27278 0.943444
Q2FZW2   2 0.25 -1.27278 0.943444
Q2FYY4   7 0.875 -1.27278 0.943444
Q2FYB8   6 0.75 -1.27278 0.943444
Q2FWC2   11 1.375 0.903563 0.161558
Q2FYE8   1 0.125 -1.27278 0.943444
Q2FXK5   2 0.25 -1.27278 0.943444
Q2FWT0   10 1.25 0.903563 0.161558
Q2FW19   2 0.25 -1.27278 0.943444
Q2G100   9 1.125 0.903563 0.161558
Q2FYY3   8 1 0.903563 0.161558
Q2FZ01   9 1.125 0.903563 0.161558
Q2FYY1   6 0.75 -1.27278 0.943444
Q2G103   2 0.25 -1.27278 0.943444
Q2FV12   6 0.75 -1.27278 0.943444
Q2FWQ1   5 0.625 -1.27278 0.943444
Q2FYY5   8 1 0.903563 0.161558
Q2G207   10 1.25 0.903563 0.161558
Q2G1Y8   0 0 -1.27278 0.943444
Q2FWZ8   10 1.25 0.903563 0.161558
Q2G0Z8   6 0.75 -1.27278 0.943444
Q2G2F7   7 0.875 -1.27278 0.943444
Q2FYH9   9 1.125 0.903563 0.161558
Q2FWB7   12 1.5 0.903563 0.161558
Q2FYN2   0 0 -1.27278 0.943444
Q2FVQ6   14 1.64706 0.903563 0.161558
Q2FWX3   6 0.705882 -1.27278 0.943444
Q2G187   5 0.588235 -1.27278 0.943444
Q2FW05   12 1.41176 0.903563 0.161558
Q2FYC3   13 1.52941 0.903563 0.161558
Q2FZJ2   2 0.235294 -1.27278 0.943444
Q2G0D6   18 2.11765 3.07991 0.0107511
Q2FWP7   9 1.05882 0.903563 0.161558
Q2FX31   2 0.235294 -1.27278 0.943444
Q2FVZ6   9 1.05882 0.903563 0.161558
Q2G2A2   8 0.941176 -1.27278 0.943444
Q2FWQ8   0 0 -1.27278 0.943444
Q2FVM9   9 1.05882 0.903563 0.161558
Q2FYD1   2 0.235294 -1.27278 0.943444
Q2FYN3   10 1.17647 0.903563 0.161558
Q2FYI3   11 1.29412 0.903563 0.161558
Q2G022   0 0 -1.27278 0.943444
Q2G1Q3   12 1.41176 0.903563 0.161558
Q2FX58   9 1.05882 0.903563 0.161558
Q2G2V1   0 0 -1.27278 0.943444
Q2FVV5   9 1.05882 0.903563 0.161558
Q2FZC0   4 0.470588 -1.27278 0.943444
Q2FV63   2 0.235294 -1.27278 0.943444
Q2FWG9   6 0.705882 -1.27278 0.943444
Q2FZA5   7 0.823529 -1.27278 0.943444
Q2FX60   6 0.705882 -1.27278 0.943444
Q2G2I8   0 0 -1.27278 0.943444
Q2G2Y5   2 0.235294 -1.27278 0.943444
Q2G2Y2   16 1.88235 0.903563 0.161558
Q2FWA6   7 0.823529 -1.27278 0.943444
Q2FWL8   2 0.235294 -1.27278 0.943444
Q2FY95   4 0.470588 -1.27278 0.943444
Q2FYC5   8 0.941176 -1.27278 0.943444
Q2FV43   7 0.823529 -1.27278 0.943444
Q2FVU0   2 0.235294 -1.27278 0.943444
Q2FZG5   12 1.41176 0.903563 0.161558
Q2G2H9   11 1.29412 0.903563 0.161558
Q2G1D1   0 0 -1.27278 0.943444
Q2FWU7   0 0 -1.27278 0.943444
P60647   7 0.823529 -1.27278 0.943444
Q2FUR7   14 1.64706 0.903563 0.161558
Q2FWQ2   0 0 -1.27278 0.943444
Q2G2M4   12 1.41176 0.903563 0.161558
Q2G104   11 1.29412 0.903563 0.161558
Q2FX76   6 0.705882 -1.27278 0.943444
Q2G2Q4   5 0.588235 -1.27278 0.943444
Q2FXQ1   6 0.705882 -1.27278 0.943444
Q2FX80   6 0.705882 -1.27278 0.943444
Q2FZN6   0 0 -1.27278 0.943444
Q2G009   0 0 -1.27278 0.943444
Q2G021   13 1.52941 0.903563 0.161558
Q2FWH0   2 0.235294 -1.27278 0.943444
Q2FXQ0   4 0.470588 -1.27278 0.943444
Q2FX64   8 0.941176 -1.27278 0.943444
Q2FY98   8 0.941176 -1.27278 0.943444
Q2FWK5   2 0.235294 -1.27278 0.943444
Q2FYK1   6 0.705882 -1.27278 0.943444
Q2FXF0   13 1.52941 0.903563 0.161558
Q2FY70   5 0.588235 -1.27278 0.943444
Q2G114   4 0.470588 -1.27278 0.943444
Q2FX38   11 1.29412 0.903563 0.161558
Q2FUP9   13 1.52941 0.903563 0.161558
Q2FVV3   9 1.05882 0.903563 0.161558
Q2G113   2 0.235294 -1.27278 0.943444
Q2FWB2   0 0 -1.27278 0.943444
Q2FWT6   10 1.17647 0.903563 0.161558
Q2FW28   0 0 -1.27278 0.943444
Q2FUQ9   0 0 -1.27278 0.943444
Q2FY00   8 0.941176 -1.27278 0.943444
Q2G040   7 0.823529 -1.27278 0.943444
Q2FX35   0 0 -1.27278 0.943444
Q2FYW9   0 0 -1.27278 0.943444
Q2G2N8   11 1.22222 0.903563 0.161558
Q2G1V7   10 1.11111 0.903563 0.161558
Q2G0C3   12 1.33333 0.903563 0.161558
Q2FVW0   12 1.33333 0.903563 0.161558
Q2FUS4   10 1.11111 0.903563 0.161558
Q2FVP6   14 1.55556 0.903563 0.161558
Q2FZK1   15 1.66667 0.903563 0.161558
Q2FXY2   4 0.444444 -1.27278 0.943444
Q2FYX3   5 0.555556 -1.27278 0.943444
Q2FZ86   2 0.222222 -1.27278 0.943444
Q2FUV7   12 1.33333 0.903563 0.161558
Q2FX70   0 0 -1.27278 0.943444
Q2G1Y1   14 1.55556 0.903563 0.161558
Q2FVT9   18 2 3.07991 0.0107511
Q2G2K3   8 0.888889 -1.27278 0.943444
P72358   11 1.22222 0.903563 0.161558
Q2G192   19 2.11111 3.07991 0.0107511
Q2FYX6   0 0 -1.27278 0.943444
Q2FXW0   6 0.666667 -1.27278 0.943444
Q2G202   16 1.77778 0.903563 0.161558
Q2FYW7   0 0 -1.27278 0.943444
Q2G2M0   0 0 -1.27278 0.943444
Q2FXT7   0 0 -1.27278 0.943444
Q2FX59   0 0 -1.27278 0.943444
Q2G0X2   6 0.666667 -1.27278 0.943444
Q2FWR6   0 0 -1.27278 0.943444
Q2FW22   4 0.444444 -1.27278 0.943444
Q2FZH4   4 0.444444 -1.27278 0.943444
Q2FYZ1   0 0 -1.27278 0.943444
Q2G2W7   7 0.777778 -1.27278 0.943444
Q2G2I4   5 0.555556 -1.27278 0.943444
Q2FZP5   1 0.111111 -1.27278 0.943444
Q2FWQ7   2 0.222222 -1.27278 0.943444
Q2G1W9   0 0 -1.27278 0.943444
Q2FWF7   0 0 -1.27278 0.943444
Q2FYM9   2 0.222222 -1.27278 0.943444
Q2FXV0   8 0.888889 -1.27278 0.943444
Q2FWW2   2 0.222222 -1.27278 0.943444
Q2FVS2   13 1.44444 0.903563 0.161558
Q2G007   9 1 0.903563 0.161558
Q2FYA7   2 0.222222 -1.27278 0.943444
Q2G0K0   2 0.222222 -1.27278 0.943444
Q2FXS9   2 0.222222 -1.27278 0.943444
Q2G249   0 0 -1.27278 0.943444
Q2G008   0 0 -1.27278 0.943444
Q2FZD5   19 2.11111 3.07991 0.0107511
Q2FZG0   10 1.11111 0.903563 0.161558
Q2FX28   11 1.22222 0.903563 0.161558
Q2FXI4   0 0 -1.27278 0.943444
Q2G176   17 1.88889 0.903563 0.161558
Q2G116   0 0 -1.27278 0.943444
Q2FXF2   13 1.44444 0.903563 0.161558
Q2G260   2 0.222222 -1.27278 0.943444
Q2G213   5 0.555556 -1.27278 0.943444
Q2G173   12 1.33333 0.903563 0.161558
Q2FV71   2 0.222222 -1.27278 0.943444
Q2FWY8   4 0.444444 -1.27278 0.943444
Q2FWN3   0 0 -1.27278 0.943444
Q2FYD4   2 0.222222 -1.27278 0.943444
Q2FVQ2   4 0.444444 -1.27278 0.943444
Q2FVK0   11 1.22222 0.903563 0.161558
Q2G285   7 0.777778 -1.27278 0.943444
Q2FZH6   6 0.666667 -1.27278 0.943444
Q2FZX1   17 1.88889 0.903563 0.161558
Q2FZ83   2 0.222222 -1.27278 0.943444
Q2G0S9   2 0.222222 -1.27278 0.943444
Q2FZH7   19 2.11111 3.07991 0.0107511
Q2FZT3   12 1.33333 0.903563 0.161558
Q2FX57   4 0.421053 -1.27278 0.943444
Q2G0B9   2 0.210526 -1.27278 0.943444
Q2FY28   4 0.421053 -1.27278 0.943444
Q2G0R5   5 0.526316 -1.27278 0.943444
Q2FZG8   2 0.210526 -1.27278 0.943444
Q2G1X1   0 0 -1.27278 0.943444
Q2FX93   15 1.57895 0.903563 0.161558
Q2FYU5   7 0.736842 -1.27278 0.943444
Q2FWR9   7 0.736842 -1.27278 0.943444
Q2FWS0   5 0.526316 -1.27278 0.943444
Q2G0P4   12 1.26316 0.903563 0.161558
Q2FX50   9 0.947368 -1.27278 0.943444
Q2FZV0   2 0.210526 -1.27278 0.943444
Q2G0S5   0 0 -1.27278 0.943444
Q2FY25   20 2.10526 3.07991 0.0107511
Q2FXG6   12 1.26316 0.903563 0.161558
Q2FZJ7   0 0 -1.27278 0.943444
Q2G0U7   2 0.210526 -1.27278 0.943444
Q2FZV2   13 1.36842 0.903563 0.161558
Q2FWT8   6 0.631579 -1.27278 0.943444
Q2G0D1   11 1.15789 0.903563 0.161558
Q2FVW5   7 0.736842 -1.27278 0.943444
Q2FY97   9 0.947368 -1.27278 0.943444
Q2FXF3   2 0.210526 -1.27278 0.943444
Q2G063   16 1.68421 0.903563 0.161558
Q2G0U5   16 1.68421 0.903563 0.161558
Q2G2B1   12 1.26316 0.903563 0.161558
Q2FVE3   14 1.47368 0.903563 0.161558
Q2FZW1   4 0.421053 -1.27278 0.943444
Q2FYK2   2 0.210526 -1.27278 0.943444
Q2FXW2   0 0 -1.27278 0.943444
Q9F0R1   10 1.05263 0.903563 0.161558
Q2FZG3   11 1.15789 0.903563 0.161558
Q2G2K0   5 0.526316 -1.27278 0.943444
Q2FVN4   0 0 -1.27278 0.943444
Q2FYV0   0 0 -1.27278 0.943444
Q2G0A5   10 1.05263 0.903563 0.161558
Q2FZ03   4 0.421053 -1.27278 0.943444
Q2G1I8   0 0 -1.27278 0.943444
Q2FYX8   2 0.210526 -1.27278 0.943444
Q2FV18   13 1.36842 0.903563 0.161558
Q2FYI7   0 0 -1.27278 0.943444
Q2G0K1   2 0.210526 -1.27278 0.943444
Q2G2U9   10 1.05263 0.903563 0.161558
Q2FW31   1 0.105263 -1.27278 0.943444
Q2FVB5   14 1.47368 0.903563 0.161558
Q2FVI8   11 1.15789 0.903563 0.161558
Q2FZT0   2 0.210526 -1.27278 0.943444
P48860   8 0.842105 -1.27278 0.943444
Q2FYC1   3 0.315789 -1.27278 0.943444
Q2G286   2 0.210526 -1.27278 0.943444
Q2FXD3   3 0.315789 -1.27278 0.943444
Q2G027   13 1.36842 0.903563 0.161558
Q2G0T4   5 0.526316 -1.27278 0.943444
Q2FZJ5   10 1.05263 0.903563 0.161558
Q2FW10   0 0 -1.27278 0.943444
Q2FY91   8 0.842105 -1.27278 0.943444
Q2FVP0   2 0.210526 -1.27278 0.943444
P60070   4 0.421053 -1.27278 0.943444
Q2FWU1   14 1.47368 0.903563 0.161558
Q2FYA3   4 0.421053 -1.27278 0.943444
Q2G0V8   19 2 3.07991 0.0107511
Q2G0Z2   9 0.947368 -1.27278 0.943444
Q2FZ47   10 1.05263 0.903563 0.161558
Q2G0V9   16 1.68421 0.903563 0.161558
Q2FZE2   4 0.421053 -1.27278 0.943444
Q2FWB0   10 1.05263 0.903563 0.161558
Q2G1J1   19 2 3.07991 0.0107511
Q2FYQ1   21 2.21053 3.07991 0.0107511
Q2FZ45   3 0.315789 -1.27278 0.943444
Q2FYW5   8 0.842105 -1.27278 0.943444
Q2G1A0   13 1.36842 0.903563 0.161558
Q2FZB9   13 1.36842 0.903563 0.161558
Q2FZX2   2 0.210526 -1.27278 0.943444
Q2FZY4   7 0.736842 -1.27278 0.943444
Q2FW56   12 1.26316 0.903563 0.161558
P0A0G6   4 0.421053 -1.27278 0.943444
Q2FW80   14 1.47368 0.903563 0.161558
Q2G2S4   0 0 -1.27278 0.943444
Q2G2H0   2 0.210526 -1.27278 0.943444
Q2G2E1   12 1.26316 0.903563 0.161558
Q2G0I5   6 0.631579 -1.27278 0.943444
Q2FWW6   9 0.947368 -1.27278 0.943444
Q2G112   0 0 -1.27278 0.943444
Q2G214   8 0.842105 -1.27278 0.943444
Q2FYG2   5 0.526316 -1.27278 0.943444
Q2G0J5   15 1.57895 0.903563 0.161558
Q2FX27   9 0.947368 -1.27278 0.943444
Q2FWV5   4 0.421053 -1.27278 0.943444
Q2FX40   5 0.526316 -1.27278 0.943444
Q2FZM5   11 1.15789 0.903563 0.161558
Q2FXH8   14 1.47368 0.903563 0.161558
Q2FWS5   25 2.63158 3.07991 0.0107511
Q2FW13   2 0.2 -1.27278 0.943444
Q2FY93   16 1.6 0.903563 0.161558
Q2FZM8   4 0.4 -1.27278 0.943444
Q2FZV4   2 0.2 -1.27278 0.943444
Q2FVD4   11 1.1 0.903563 0.161558
Q2G0J3   14 1.4 0.903563 0.161558
Q2FX61   2 0.2 -1.27278 0.943444
Q2FVD6   4 0.4 -1.27278 0.943444
Q2FYY7   14 1.4 0.903563 0.161558
Q2G0W0   7 0.7 -1.27278 0.943444
Q2FXF7   11 1.1 0.903563 0.161558
Q2G191   19 1.9 0.903563 0.161558
Q2FYT5   10 1 0.903563 0.161558
Q2G1P0   10 1 0.903563 0.161558
Q2FVF8   2 0.2 -1.27278 0.943444
Q2G0Y1   14 1.4 0.903563 0.161558
Q2FZD2   7 0.7 -1.27278 0.943444
Q2FZ59   2 0.2 -1.27278 0.943444
Q2G2G1   18 1.8 0.903563 0.161558
Q2G0F9   0 0 -1.27278 0.943444
Q2G1J2   4 0.4 -1.27278 0.943444
Q2G0Q6   7 0.7 -1.27278 0.943444
Q2FYX0   2 0.2 -1.27278 0.943444
Q2FZU8   2 0.2 -1.27278 0.943444
Q2G267   8 0.8 -1.27278 0.943444
Q2G174   3 0.3 -1.27278 0.943444
Q2FWC3   5 0.5 -1.27278 0.943444
Q2FVN6   0 0 -1.27278 0.943444
Q2G2D1   5 0.5 -1.27278 0.943444
Q2FZK9   13 1.3 0.903563 0.161558
Q2G2C9   12 1.2 0.903563 0.161558
Q2G2V8   0 0 -1.27278 0.943444
Q2FVL6   2 0.2 -1.27278 0.943444
Q2FY45   18 1.8 0.903563 0.161558
Q2G2R7   0 0 -1.27278 0.943444
Q2FWD5   13 1.3 0.903563 0.161558
Q2FWT3   9 0.9 -1.27278 0.943444
Q2FY92   8 0.8 -1.27278 0.943444
Q2FZM2   9 0.9 -1.27278 0.943444
Q2G2F0   3 0.3 -1.27278 0.943444
Q2FW30   11 1.1 0.903563 0.161558
Q2FZV9   7 0.7 -1.27278 0.943444
Q2FVA6   2 0.2 -1.27278 0.943444
Q2G229   2 0.2 -1.27278 0.943444
Q2FZZ3   6 0.6 -1.27278 0.943444
Q2G2F4   15 1.5 0.903563 0.161558
Q2FVA7   15 1.5 0.903563 0.161558
Q2G0R3   6 0.6 -1.27278 0.943444
Q2G1R1   5 0.5 -1.27278 0.943444
Q2FZ79   9 0.9 -1.27278 0.943444
Q2FZ12   12 1.2 0.903563 0.161558
Q2FX39   11 1.1 0.903563 0.161558
Q2G186   2 0.2 -1.27278 0.943444
Q2FXE5   15 1.5 0.903563 0.161558
Q2G0A1   7 0.7 -1.27278 0.943444
Q2G0E7   26 2.6 3.07991 0.0107511
Q2G2V7   19 1.9 0.903563 0.161558
Q2FYA6   5 0.5 -1.27278 0.943444
Q2G276   2 0.2 -1.27278 0.943444
Q2G070   4 0.4 -1.27278 0.943444
Q2FVZ1   15 1.5 0.903563 0.161558
Q2FW84   6 0.6 -1.27278 0.943444
Q2FVY9   10 1 0.903563 0.161558
Q2FVD9   4 0.4 -1.27278 0.943444
Q2G1T2   4 0.4 -1.27278 0.943444
Q2G0I3   13 1.3 0.903563 0.161558
Q2G0E8   10 1 0.903563 0.161558
Q2FW08   5 0.5 -1.27278 0.943444
Q2FVD8   4 0.4 -1.27278 0.943444
Q2FXF5   9 0.9 -1.27278 0.943444
Q2FXW1   7 0.7 -1.27278 0.943444
Q2FW79   0 0 -1.27278 0.943444
Q2G2G0   0 0 -1.27278 0.943444
P48940   14 1.4 0.903563 0.161558
Q2FYL6   24 2.4 3.07991 0.0107511
Q2FZV8   2 0.2 -1.27278 0.943444
Q2FYM5   8 0.8 -1.27278 0.943444
Q2G2B6   7 0.7 -1.27278 0.943444
Q2G1L2   4 0.4 -1.27278 0.943444
Q2G1V5   13 1.3 0.903563 0.161558
Q2FXT0   0 0 -1.27278 0.943444
Q2FY02   11 1.1 0.903563 0.161558
Q2FWQ4   19 1.9 0.903563 0.161558
Q2FYG4   21 2.1 3.07991 0.0107511
Q2FW11   5 0.5 -1.27278 0.943444
Q2G257   17 1.61905 0.903563 0.161558
Q2FWJ6   7 0.666667 -1.27278 0.943444
Q2FXS8   0 0 -1.27278 0.943444
Q2FX12   12 1.14286 0.903563 0.161558
Q2FYF1   9 0.857143 -1.27278 0.943444
Q2G2E8   16 1.52381 0.903563 0.161558
Q2FXE6   15 1.42857 0.903563 0.161558
Q2G2C0   19 1.80952 0.903563 0.161558
Q2G1V6   20 1.90476 0.903563 0.161558
Q2FWZ4   9 0.857143 -1.27278 0.943444
Q2G2V0   23 2.19048 3.07991 0.0107511
Q9ZAH6   7 0.666667 -1.27278 0.943444
Q2FVU2   5 0.47619 -1.27278 0.943444
Q2FWI8   4 0.380952 -1.27278 0.943444
P0A0H0   0 0 -1.27278 0.943444
Q2G0C1   6 0.571429 -1.27278 0.943444
Q2FXH3   7 0.666667 -1.27278 0.943444
Q2FXI6   9 0.857143 -1.27278 0.943444
Q2G1X5   2 0.190476 -1.27278 0.943444
Q2FV08   14 1.33333 0.903563 0.161558
Q2FWT7   0 0 -1.27278 0.943444
Q2G210   9 0.857143 -1.27278 0.943444
Q2FW66   6 0.571429 -1.27278 0.943444
Q2FWD0   8 0.761905 -1.27278 0.943444
Q2FUQ1   5 0.47619 -1.27278 0.943444
Q2FVI6   21 2 3.07991 0.0107511
Q2FWM7   21 2 3.07991 0.0107511
Q2FVN2   0 0 -1.27278 0.943444
Q2FWR2   4 0.380952 -1.27278 0.943444
Q2FYH4   24 2.28571 3.07991 0.0107511
Q2FYM8   13 1.2381 0.903563 0.161558
Q9RFJ6   14 1.33333 0.903563 0.161558
Q2FZ42   0 0 -1.27278 0.943444
Q2FVX9   6 0.571429 -1.27278 0.943444
Q2G066   6 0.571429 -1.27278 0.943444
Q2FVM3   22 2.09524 3.07991 0.0107511
Q2FWT1   7 0.666667 -1.27278 0.943444
Q2FZB8   6 0.571429 -1.27278 0.943444
Q2FUQ8   16 1.52381 0.903563 0.161558
Q2G2I7   0 0 -1.27278 0.943444
Q2FVF7   6 0.571429 -1.27278 0.943444
Q2FV52   11 1.04762 0.903563 0.161558
Q2FWE3   11 1.04762 0.903563 0.161558
Q2G144   4 0.380952 -1.27278 0.943444
Q2FXZ1   4 0.380952 -1.27278 0.943444
Q2FX34   1 0.0952381 -1.27278 0.943444
Q2FWV4   0 0 -1.27278 0.943444
Q2FZ11   20 1.90476 0.903563 0.161558
Q2G141   12 1.14286 0.903563 0.161558
Q2FWF5   2 0.190476 -1.27278 0.943444
Q2FV34   0 0 -1.27278 0.943444
Q2FWQ0   13 1.2381 0.903563 0.161558
Q2FV88   4 0.380952 -1.27278 0.943444
Q2G2P0   6 0.571429 -1.27278 0.943444
Q2FYW8   4 0.380952 -1.27278 0.943444
Q2G1W1   5 0.47619 -1.27278 0.943444
Q2FVC2   5 0.47619 -1.27278 0.943444
Q2G0D3   19 1.80952 0.903563 0.161558
Q2FV89   7 0.666667 -1.27278 0.943444
Q2G1U2   2 0.190476 -1.27278 0.943444
Q2FX32   4 0.380952 -1.27278 0.943444
Q2FXS7   16 1.52381 0.903563 0.161558
Q2FVX1   18 1.71429 0.903563 0.161558
Q2FVE0   21 2 3.07991 0.0107511
Q2G270   0 0 -1.27278 0.943444
Q9EYW6   0 0 -1.27278 0.943444
Q2FVB8   29 2.7619 3.07991 0.0107511
Q2FZT9   27 2.57143 3.07991 0.0107511
Q2G298   8 0.761905 -1.27278 0.943444
Q2FX49   11 1.04762 0.903563 0.161558
Q2G0Z0   7 0.666667 -1.27278 0.943444
Q2FW39   7 0.666667 -1.27278 0.943444
Q2G252   7 0.666667 -1.27278 0.943444
Q2G0A3   0 0 -1.27278 0.943444
Q2FYJ7   9 0.857143 -1.27278 0.943444
Q2FWT2   8 0.761905 -1.27278 0.943444
Q2FWQ5   13 1.2381 0.903563 0.161558
Q2G2J7   5 0.47619 -1.27278 0.943444
Q2FY75   24 2.28571 3.07991 0.0107511
Q2G106   3 0.285714 -1.27278 0.943444
Q2FVY3   2 0.190476 -1.27278 0.943444
Q2FVP9   3 0.285714 -1.27278 0.943444
Q2FW42   2 0.190476 -1.27278 0.943444
Q2FUV9   5 0.47619 -1.27278 0.943444
Q2FVR7   4 0.380952 -1.27278 0.943444
Q2FZN1   2 0.190476 -1.27278 0.943444
Q2G2Q7   9 0.818182 -1.27278 0.943444
Q2G150   7 0.636364 -1.27278 0.943444
Q2G081   4 0.363636 -1.27278 0.943444
Q2FV45   4 0.363636 -1.27278 0.943444
Q2FX02   6 0.545455 -1.27278 0.943444
P0A0Q4   18 1.63636 0.903563 0.161558
Q2G0L9   9 0.818182 -1.27278 0.943444
Q2FY04   9 0.818182 -1.27278 0.943444
Q2FV48   17 1.54545 0.903563 0.161558
Q2FW64   7 0.636364 -1.27278 0.943444
Q2FX63   15 1.36364 0.903563 0.161558
Q2G1T3   3 0.272727 -1.27278 0.943444
Q2G0K9   0 0 -1.27278 0.943444
Q2FZ00   22 2 3.07991 0.0107511
Q2FVL9   0 0 -1.27278 0.943444
Q2FW33   9 0.818182 -1.27278 0.943444
Q2FWT9   2 0.181818 -1.27278 0.943444
Q2FZF7   6 0.545455 -1.27278 0.943444
Q2FWL1   7 0.636364 -1.27278 0.943444
Q2FYS7   2 0.181818 -1.27278 0.943444
Q2FZX3   5 0.454545 -1.27278 0.943444
Q2FXR0   24 2.18182 3.07991 0.0107511
Q2G2I9   2 0.181818 -1.27278 0.943444
Q2FWN1   10 0.909091 -1.27278 0.943444
Q2G297   28 2.54545 3.07991 0.0107511
Q2FVA0   35 3.18182 5.25625 0.000662855
Q2FXX0   0 0 -1.27278 0.943444
Q2G2P4   8 0.727273 -1.27278 0.943444
Q2G0P8   14 1.27273 0.903563 0.161558
Q2FVN3   13 1.18182 0.903563 0.161558
Q2FXK7   8 0.727273 -1.27278 0.943444
Q2FZF8   2 0.181818 -1.27278 0.943444
Q2FWR0   4 0.363636 -1.27278 0.943444
Q2FXL2   26 2.36364 3.07991 0.0107511
Q2FWA9   17 1.54545 0.903563 0.161558
Q2G282   9 0.818182 -1.27278 0.943444
Q9RQQ0   22 2 3.07991 0.0107511
Q2FXD7   10 0.909091 -1.27278 0.943444
Q2FUY4   12 1.09091 0.903563 0.161558
Q2G2W4   22 2 3.07991 0.0107511
Q2FZF5   13 1.18182 0.903563 0.161558
Q2FY42   0 0 -1.27278 0.943444
Q2FUS3   16 1.45455 0.903563 0.161558
Q2G2E7   24 2.18182 3.07991 0.0107511
Q2G0S6   2 0.181818 -1.27278 0.943444
Q2G0C2   21 1.90909 0.903563 0.161558
Q2FWF8   10 0.909091 -1.27278 0.943444
Q2G000   8 0.727273 -1.27278 0.943444
Q2FWX2   2 0.181818 -1.27278 0.943444
Q2FZS2   2 0.181818 -1.27278 0.943444
Q2FW16   0 0 -1.27278 0.943444
Q2FZI2   22 2 3.07991 0.0107511
Q2G1Q5   12 1.09091 0.903563 0.161558
Q2G1A5   8 0.727273 -1.27278 0.943444
Q2G0P7   13 1.18182 0.903563 0.161558
Q2FWV3   0 0 -1.27278 0.943444
Q2FW51   2 0.181818 -1.27278 0.943444
Q2FVI4   5 0.454545 -1.27278 0.943444
Q2FVN7   4 0.363636 -1.27278 0.943444
Q2FWP9   2 0.181818 -1.27278 0.943444
Q2FXT2   10 0.909091 -1.27278 0.943444
P0A0F4   9 0.818182 -1.27278 0.943444
Q2G126   7 0.636364 -1.27278 0.943444
Q2FW82   30 2.72727 3.07991 0.0107511
Q2FY44   8 0.727273 -1.27278 0.943444
Q2G0N9   10 0.909091 -1.27278 0.943444
Q2G0Z9   12 1.09091 0.903563 0.161558
Q2FV81   7 0.636364 -1.27278 0.943444
Q2FYC4   7 0.636364 -1.27278 0.943444
Q2G178   9 0.818182 -1.27278 0.943444
Q2G079   7 0.636364 -1.27278 0.943444
Q2G2B7   11 1 0.903563 0.161558
Q2FVF5   7 0.636364 -1.27278 0.943444
Q2G2W2   15 1.36364 0.903563 0.161558
Q2G1I2   9 0.818182 -1.27278 0.943444
Q2G245   8 0.727273 -1.27278 0.943444
Q2G1H7   14 1.21739 0.903563 0.161558
Q2FWF1   2 0.173913 -1.27278 0.943444
Q2FZZ9   15 1.30435 0.903563 0.161558
Q2G1W3   4 0.347826 -1.27278 0.943444
Q2G204   11 0.956522 -1.27278 0.943444
Q2G1H1   8 0.695652 -1.27278 0.943444
Q2FXK3   5 0.434783 -1.27278 0.943444
Q2G2H8   13 1.13043 0.903563 0.161558
Q2FZP9   6 0.521739 -1.27278 0.943444
Q2FWI2   6 0.521739 -1.27278 0.943444
Q2FYZ6   30 2.6087 3.07991 0.0107511
Q2FXS1   25 2.17391 3.07991 0.0107511
Q2G200   3 0.26087 -1.27278 0.943444
Q2G2L5   26 2.26087 3.07991 0.0107511
Q2FY73   12 1.04348 0.903563 0.161558
Q2G177   22 1.91304 0.903563 0.161558
Q2G2F9   19 1.65217 0.903563 0.161558
Q2FV27   4 0.347826 -1.27278 0.943444
Q2FZ56   9 0.782609 -1.27278 0.943444
Q2FVF3   22 1.91304 0.903563 0.161558
Q2G0B6   9 0.782609 -1.27278 0.943444
Q2G2S5   9 0.782609 -1.27278 0.943444
Q2FW68   6 0.521739 -1.27278 0.943444
Q2FWX7   2 0.173913 -1.27278 0.943444
Q2FWB6   14 1.21739 0.903563 0.161558
Q2FXA9   4 0.347826 -1.27278 0.943444
Q2FXP3   11 0.956522 -1.27278 0.943444
Q2FUX5   13 1.13043 0.903563 0.161558
Q2FZZ4   6 0.521739 -1.27278 0.943444
Q2FX98   16 1.3913 0.903563 0.161558
Q2FV23   2 0.173913 -1.27278 0.943444
Q2FUR1   8 0.695652 -1.27278 0.943444
Q2FY49   10 0.869565 -1.27278 0.943444
Q2G017   0 0 -1.27278 0.943444
Q2G2K9   21 1.82609 0.903563 0.161558
Q2G2N9   7 0.608696 -1.27278 0.943444
Q2G0E9   25 2.17391 3.07991 0.0107511
Q2FY19   9 0.782609 -1.27278 0.943444
Q2G1E3   12 1.04348 0.903563 0.161558
Q2FW17   0 0 -1.27278 0.943444
Q2FWK9   6 0.521739 -1.27278 0.943444
Q2G2Q6   9 0.782609 -1.27278 0.943444
Q2G2Q5   15 1.30435 0.903563 0.161558
Q2G1U9   9 0.782609 -1.27278 0.943444
Q2G299   6 0.521739 -1.27278 0.943444
Q2FX75   0 0 -1.27278 0.943444
Q2G058   8 0.695652 -1.27278 0.943444
Q2G0E3   2 0.173913 -1.27278 0.943444
Q2FYK0   18 1.56522 0.903563 0.161558
Q2G2K6   0 0 -1.27278 0.943444
Q2FYN0   0 0 -1.27278 0.943444
Q2FVK7   18 1.56522 0.903563 0.161558
Q2FX15   5 0.434783 -1.27278 0.943444
Q2FVN9   16 1.3913 0.903563 0.161558
Q2FWX0   24 2.08696 3.07991 0.0107511
Q2G143   11 0.956522 -1.27278 0.943444
Q2G0C7   2 0.173913 -1.27278 0.943444
Q2G0K6   9 0.782609 -1.27278 0.943444
Q2FZZ1   20 1.73913 0.903563 0.161558
Q2FV13   4 0.347826 -1.27278 0.943444
Q2G128   16 1.3913 0.903563 0.161558
Q2FXU2   2 0.173913 -1.27278 0.943444
Q2G2R4   12 1.04348 0.903563 0.161558
Q2FXM1   13 1.13043 0.903563 0.161558
Q8KQR1   0 0 -1.27278 0.943444
Q2G2Q9   9 0.782609 -1.27278 0.943444
Q2FVG9   17 1.47826 0.903563 0.161558
Q2FV56   17 1.47826 0.903563 0.161558
Q2FWG7   26 2.16667 3.07991 0.0107511
Q2G0T1   20 1.66667 0.903563 0.161558
Q2FXB9   29 2.41667 3.07991 0.0107511
Q2FZP3   20 1.66667 0.903563 0.161558
Q2FZQ2   24 2 3.07991 0.0107511
Q2FXS4   9 0.75 -1.27278 0.943444
Q2FZ21   10 0.833333 -1.27278 0.943444
Q2G2X2   9 0.75 -1.27278 0.943444
Q2FZF6   8 0.666667 -1.27278 0.943444
Q2FYA0   4 0.333333 -1.27278 0.943444
Q2G2A9   28 2.33333 3.07991 0.0107511
Q2FYB9   6 0.5 -1.27278 0.943444
Q2FYI4   10 0.833333 -1.27278 0.943444
Q2FYL4   7 0.583333 -1.27278 0.943444
Q2G1T0   30 2.5 3.07991 0.0107511
Q2FXW7   6 0.5 -1.27278 0.943444
Q2FZA1   10 0.833333 -1.27278 0.943444
Q2FY76   10 0.833333 -1.27278 0.943444
Q2FZ97   10 0.833333 -1.27278 0.943444
Q2G1I4   23 1.91667 0.903563 0.161558
Q2FYQ6   23 1.91667 0.903563 0.161558
Q2FXL6   12 1 0.903563 0.161558
Q2G2G6   18 1.5 0.903563 0.161558
Q2FVH1   21 1.75 0.903563 0.161558
Q2FYA8   4 0.333333 -1.27278 0.943444
Q2G2M5   13 1.08333 0.903563 0.161558
Q2FV99   2 0.166667 -1.27278 0.943444
Q2G105   2 0.166667 -1.27278 0.943444
Q2FW23   7 0.583333 -1.27278 0.943444
Q2G012   0 0 -1.27278 0.943444
Q2G2V5   2 0.166667 -1.27278 0.943444
Q2FW07   14 1.16667 0.903563 0.161558
Q2G0F2   5 0.416667 -1.27278 0.943444
Q2FZC9   23 1.91667 0.903563 0.161558
Q2FXE9   29 2.41667 3.07991 0.0107511
Q2FV47   9 0.75 -1.27278 0.943444
Q2G2Q8   11 0.916667 -1.27278 0.943444
Q2FYE7   21 1.75 0.903563 0.161558
Q2FUT3   26 2.16667 3.07991 0.0107511
Q2G068   14 1.16667 0.903563 0.161558
Q2G2D3   5 0.416667 -1.27278 0.943444
Q2FYK4   8 0.666667 -1.27278 0.943444
Q2FX36   4 0.333333 -1.27278 0.943444
Q2G0A4   23 1.91667 0.903563 0.161558
Q2G080   28 2.33333 3.07991 0.0107511
Q2FUT1   23 1.91667 0.903563 0.161558
Q2FYH3   16 1.33333 0.903563 0.161558
Q2FXA7   11 0.916667 -1.27278 0.943444
Q2G2Y6   0 0 -1.27278 0.943444
Q2FY55   8 0.666667 -1.27278 0.943444
Q2FY61   4 0.333333 -1.27278 0.943444
Q2G0E2   8 0.666667 -1.27278 0.943444
Q2FVY1   10 0.833333 -1.27278 0.943444
Q2FUV1   11 0.916667 -1.27278 0.943444
Q2FUS9   0 0 -1.27278 0.943444
Q2G1A1   2 0.166667 -1.27278 0.943444
P60639   27 2.25 3.07991 0.0107511
Q2FZE9   0 0 -1.27278 0.943444
Q2G1I9   17 1.41667 0.903563 0.161558
Q2FWN0   12 1 0.903563 0.161558
Q2FZE3   9 0.75 -1.27278 0.943444
Q93Q23   21 1.75 0.903563 0.161558
Q2FWE9   9 0.75 -1.27278 0.943444
Q2FUS1   33 2.75 3.07991 0.0107511
Q2FVM5   16 1.33333 0.903563 0.161558
Q2G2N7   10 0.833333 -1.27278 0.943444
Q2FWG0   29 2.41667 3.07991 0.0107511
Q2FXV7   31 2.58333 3.07991 0.0107511
Q2FW69   20 1.66667 0.903563 0.161558
P0A0F8   2 0.166667 -1.27278 0.943444
Q2G055   6 0.5 -1.27278 0.943444
Q2FV37   21 1.75 0.903563 0.161558
Q2G225   24 2 3.07991 0.0107511
Q2FXG2   7 0.583333 -1.27278 0.943444
Q2FY87   2 0.166667 -1.27278 0.943444
Q2FWR7   4 0.333333 -1.27278 0.943444
Q2G1U6   11 0.916667 -1.27278 0.943444
Q2G006   6 0.5 -1.27278 0.943444
Q2G2I6   24 1.92 0.903563 0.161558
Q2FWS1   0 0 -1.27278 0.943444
Q2FYF5   14 1.12 0.903563 0.161558
Q2G0F1   25 2 3.07991 0.0107511
Q2G0J2   17 1.36 0.903563 0.161558
Q2FXE3   18 1.44 0.903563 0.161558
Q2FYV8   8 0.64 -1.27278 0.943444
Q2G1X6   13 1.04 0.903563 0.161558
Q2FUP5   18 1.44 0.903563 0.161558
Q2G1A4   26 2.08 3.07991 0.0107511
Q2G0H9   13 1.04 0.903563 0.161558
Q2G0M0   22 1.76 0.903563 0.161558
Q2FYK6   6 0.48 -1.27278 0.943444
Q2G023   6 0.48 -1.27278 0.943444
Q2G0G2   8 0.64 -1.27278 0.943444
Q2FXC0   2 0.16 -1.27278 0.943444
Q2FXF1   4 0.32 -1.27278 0.943444
Q2FW00   29 2.32 3.07991 0.0107511
Q2G1E7   26 2.08 3.07991 0.0107511
Q2FWE7   16 1.28 0.903563 0.161558
Q2FY32   16 1.28 0.903563 0.161558
Q2FUU0   5 0.4 -1.27278 0.943444
Q2FVU5   7 0.56 -1.27278 0.943444
Q2G062   19 1.52 0.903563 0.161558
Q2FV26   21 1.68 0.903563 0.161558
Q2FW97   10 0.8 -1.27278 0.943444
Q2FZY8   30 2.4 3.07991 0.0107511
Q2G277   28 2.24 3.07991 0.0107511
Q2G0V1   25 2 3.07991 0.0107511
Q2FWJ3   11 0.88 -1.27278 0.943444
Q2G2J2   4 0.32 -1.27278 0.943444
Q2FVB0   27 2.16 3.07991 0.0107511
Q2G278   7 0.56 -1.27278 0.943444
Q2G107   2 0.16 -1.27278 0.943444
P0A0M9   7 0.56 -1.27278 0.943444
Q2G067   24 1.92 0.903563 0.161558
Q2FV55   5 0.4 -1.27278 0.943444
Q2G1L3   5 0.4 -1.27278 0.943444
Q2G2R0   14 1.12 0.903563 0.161558
Q2G2T3   3 0.24 -1.27278 0.943444
Q2FWA8   23 1.84 0.903563 0.161558
Q2G056   16 1.28 0.903563 0.161558
Q2FWR1   19 1.52 0.903563 0.161558
Q2FXP9   4 0.32 -1.27278 0.943444
Q2FZI4   16 1.28 0.903563 0.161558
Q2G2L7   13 1.04 0.903563 0.161558
Q2FVG1   22 1.76 0.903563 0.161558
Q2G1I7   9 0.72 -1.27278 0.943444
Q2FVB6   27 2.16 3.07991 0.0107511
Q2G001   11 0.88 -1.27278 0.943444
Q2FUX3   2 0.16 -1.27278 0.943444
Q2G1Q9   15 1.2 0.903563 0.161558
Q2G2S9   12 0.96 -1.27278 0.943444
Q2FXZ8   14 1.12 0.903563 0.161558
Q2FZI7   12 0.96 -1.27278 0.943444
Q2FUS6   8 0.64 -1.27278 0.943444
Q2FUZ6   7 0.56 -1.27278 0.943444
Q2FYQ9   12 0.96 -1.27278 0.943444
Q2FYS8   6 0.48 -1.27278 0.943444
Q2FYS6   39 3.12 5.25625 0.000662855
Q2FZG6   3 0.24 -1.27278 0.943444
Q2G1L9   20 1.6 0.903563 0.161558
Q2FXT3   15 1.2 0.903563 0.161558
Q2FZN9   9 0.72 -1.27278 0.943444
Q2FW20   5 0.4 -1.27278 0.943444
Q2G0H3   8 0.64 -1.27278 0.943444
Q2FV98   7 0.56 -1.27278 0.943444
Q2FXR7   19 1.52 0.903563 0.161558
Q2G1T4   10 0.8 -1.27278 0.943444
Q2FW38   10 0.8 -1.27278 0.943444
Q2G2P6   25 2 3.07991 0.0107511
Q2FVL7   16 1.28 0.903563 0.161558
Q2FVY2   8 0.64 -1.27278 0.943444
Q2FYZ0   7 0.56 -1.27278 0.943444
Q2FYW2   31 2.48 3.07991 0.0107511
P60643   23 1.84 0.903563 0.161558
Q2G265   4 0.32 -1.27278 0.943444
Q2FV42   29 2.32 3.07991 0.0107511
Q2FXN0   18 1.44 0.903563 0.161558
Q2G2D9   32 2.56 3.07991 0.0107511
Q2FV75   10 0.8 -1.27278 0.943444
Q2FYE0   22 1.76 0.903563 0.161558
Q2FX03   25 2 3.07991 0.0107511
Q2FX89   7 0.56 -1.27278 0.943444
Q2FX43   0 0 -1.27278 0.943444
Q2FV69   28 2.15385 3.07991 0.0107511
P72360   31 2.38462 3.07991 0.0107511
Q2FVQ1   9 0.692308 -1.27278 0.943444
Q2FYG7   22 1.69231 0.903563 0.161558
Q2G1J8   22 1.69231 0.903563 0.161558
Q2FW77   30 2.30769 3.07991 0.0107511
Q2FWI4   8 0.615385 -1.27278 0.943444
Q2FX62   5 0.384615 -1.27278 0.943444
Q2G0U6   11 0.846154 -1.27278 0.943444
Q2G0P2   4 0.307692 -1.27278 0.943444
Q2G0B8   10 0.769231 -1.27278 0.943444
Q2FVL3   24 1.84615 0.903563 0.161558
Q2G1K8   12 0.923077 -1.27278 0.943444
Q2G2R9   14 1.07692 0.903563 0.161558
Q2G2I3   26 2 3.07991 0.0107511
Q2FY56   19 1.46154 0.903563 0.161558
Q2G0B1   18 1.38462 0.903563 0.161558
Q2G1T1   10 0.769231 -1.27278 0.943444
Q2FVX5   23 1.76923 0.903563 0.161558
Q2G0H8   11 0.846154 -1.27278 0.943444
Q2FVT3   5 0.384615 -1.27278 0.943444
Q2FWF6   5 0.384615 -1.27278 0.943444
Q2FWZ6   18 1.38462 0.903563 0.161558
Q2FZ77   6 0.461538 -1.27278 0.943444
Q2G0H0   11 0.846154 -1.27278 0.943444
Q2G2G7   13 1 0.903563 0.161558
Q2G117   6 0.461538 -1.27278 0.943444
Q2FXG9   10 0.769231 -1.27278 0.943444
Q2FWE4   8 0.615385 -1.27278 0.943444
Q2FUS0   15 1.15385 0.903563 0.161558
Q2FWR3   21 1.61538 0.903563 0.161558
Q2FYA9   0 0 -1.27278 0.943444
Q2G0Y5   17 1.30769 0.903563 0.161558
Q2FZZ8   9 0.692308 -1.27278 0.943444
Q2G1Z6   27 2.07692 3.07991 0.0107511
Q2FX53   21 1.61538 0.903563 0.161558
Q2FZC4   2 0.153846 -1.27278 0.943444
Q2FUS5   23 1.76923 0.903563 0.161558
Q2G1R0   27 2.07692 3.07991 0.0107511
Q2G0D5   29 2.23077 3.07991 0.0107511
Q2FY18   32 2.46154 3.07991 0.0107511
Q2FYH8   26 2 3.07991 0.0107511
Q2G1F2   9 0.692308 -1.27278 0.943444
Q2G0Q5   7 0.538462 -1.27278 0.943444
Q2FVR2   6 0.461538 -1.27278 0.943444
Q2FZE7   2 0.153846 -1.27278 0.943444
Q2G0I0   16 1.23077 0.903563 0.161558
Q2G0R1   7 0.538462 -1.27278 0.943444
Q2G0L7   8 0.615385 -1.27278 0.943444
Q2FWI1   15 1.15385 0.903563 0.161558
Q2G0F7   29 2.23077 3.07991 0.0107511
Q2FXY3   19 1.46154 0.903563 0.161558
P0A084   10 0.769231 -1.27278 0.943444
Q2G0G5   16 1.23077 0.903563 0.161558
Q2FZE5   32 2.46154 3.07991 0.0107511
Q2G0A2   29 2.23077 3.07991 0.0107511
Q2FVE8   24 1.84615 0.903563 0.161558
Q2G2M8   5 0.384615 -1.27278 0.943444
Q2FYH7   19 1.46154 0.903563 0.161558
Q2FVR8   13 1 0.903563 0.161558
Q2FZU9   7 0.538462 -1.27278 0.943444
Q2FYX7   14 1.07692 0.903563 0.161558
Q2G280   11 0.846154 -1.27278 0.943444
Q2FVG5   11 0.846154 -1.27278 0.943444
Q2FWX1   35 2.69231 3.07991 0.0107511
Q2FVB3   28 2.15385 3.07991 0.0107511
Q2G2A1   13 1 0.903563 0.161558
Q2G1W7   0 0 -1.27278 0.943444
Q2FW36   20 1.53846 0.903563 0.161558
P31337   16 1.23077 0.903563 0.161558
Q2FXB8   27 2.07692 3.07991 0.0107511
Q2G2F3   9 0.692308 -1.27278 0.943444
Q2FYM7   13 1 0.903563 0.161558
Q2FYB2   2 0.153846 -1.27278 0.943444
Q2G2E2   26 1.92593 0.903563 0.161558
Q2G2G9   25 1.85185 0.903563 0.161558
Q2FVC5   3 0.222222 -1.27278 0.943444
Q2G0T3   14 1.03704 0.903563 0.161558
Q2G074   26 1.92593 0.903563 0.161558
Q2G016   7 0.518519 -1.27278 0.943444
Q2G0G4   7 0.518519 -1.27278 0.943444
Q2G2K1   2 0.148148 -1.27278 0.943444
Q2FXE1   18 1.33333 0.903563 0.161558
Q2FWD2   8 0.592593 -1.27278 0.943444
Q2G1Q0   7 0.518519 -1.27278 0.943444
Q2G073   29 2.14815 3.07991 0.0107511
Q2G1T7   21 1.55556 0.903563 0.161558
Q2FVI3   10 0.740741 -1.27278 0.943444
Q2FZ93   34 2.51852 3.07991 0.0107511
Q2FVQ7   4 0.296296 -1.27278 0.943444
Q2G2B9   27 2 3.07991 0.0107511
Q2FZN5   26 1.92593 0.903563 0.161558
Q2FY72   6 0.444444 -1.27278 0.943444
Q2G0A0   9 0.666667 -1.27278 0.943444
Q2FZQ8   30 2.22222 3.07991 0.0107511
Q2FXP1   21 1.55556 0.903563 0.161558
P0A0B7   6 0.444444 -1.27278 0.943444
Q2FYW0   19 1.40741 0.903563 0.161558
Q2G230   25 1.85185 0.903563 0.161558
Q2G0H5   12 0.888889 -1.27278 0.943444
Q2G0B7   13 0.962963 -1.27278 0.943444
Q2G131   23 1.7037 0.903563 0.161558
Q2G0Y4   11 0.814815 -1.27278 0.943444
Q2G2L0   20 1.48148 0.903563 0.161558
Q2G101   16 1.18519 0.903563 0.161558
Q2G036   11 0.814815 -1.27278 0.943444
Q2FXN3   38 2.81481 3.07991 0.0107511
Q2FWY2   12 0.888889 -1.27278 0.943444
Q2FXK6   19 1.40741 0.903563 0.161558
Q2G2Y3   4 0.296296 -1.27278 0.943444
Q2G1P8   7 0.518519 -1.27278 0.943444
Q2G0N7   12 0.888889 -1.27278 0.943444
Q2FW43   14 1.03704 0.903563 0.161558
Q2G2N4   25 1.85185 0.903563 0.161558
Q2FW59   8 0.592593 -1.27278 0.943444
Q2G1V0   29 2.14815 3.07991 0.0107511
Q2G010   10 0.740741 -1.27278 0.943444
Q2FWJ4   17 1.25926 0.903563 0.161558
Q2FUR3   12 0.888889 -1.27278 0.943444
Q2FXE4   16 1.18519 0.903563 0.161558
Q2FY36   9 0.666667 -1.27278 0.943444
Q2G1Q7   5 0.37037 -1.27278 0.943444
Q2FX09   21 1.55556 0.903563 0.161558
Q2G0Z1   14 1.03704 0.903563 0.161558
Q2FWJ1   10 0.740741 -1.27278 0.943444
Q2FUT4   10 0.740741 -1.27278 0.943444
Q2FYI1   10 0.740741 -1.27278 0.943444
Q2FXQ8   9 0.666667 -1.27278 0.943444
Q2FUZ0   13 0.962963 -1.27278 0.943444
P0A086   14 1.03704 0.903563 0.161558
Q2FZM0   30 2.22222 3.07991 0.0107511
Q2FXL3   7 0.518519 -1.27278 0.943444
Q2G2K7   29 2.14815 3.07991 0.0107511
Q2FVL1   28 2.07407 3.07991 0.0107511
Q2FW21   2 0.148148 -1.27278 0.943444
Q2G201   9 0.666667 -1.27278 0.943444
Q2FVV6   10 0.740741 -1.27278 0.943444
Q2FV03   9 0.666667 -1.27278 0.943444
Q2G2T2   30 2.22222 3.07991 0.0107511
Q2FZ44   2 0.148148 -1.27278 0.943444
Q2G1N7   21 1.55556 0.903563 0.161558
Q2G172   27 2 3.07991 0.0107511
Q2G208   23 1.7037 0.903563 0.161558
Q2FZR7   29 2.14815 3.07991 0.0107511
Q2G2K2   0 0 -1.27278 0.943444
Q2FVA4   21 1.55556 0.903563 0.161558
Q2G0F5   28 2.07407 3.07991 0.0107511
Q2G0X0   4 0.296296 -1.27278 0.943444
Q2FXU0   5 0.37037 -1.27278 0.943444
Q2FXX9   13 0.962963 -1.27278 0.943444
Q2G2K8   2 0.148148 -1.27278 0.943444
Q2G0X1   6 0.428571 -1.27278 0.943444
Q2FXI8   2 0.142857 -1.27278 0.943444
Q2G0L1   14 1 0.903563 0.161558
Q2FX07   8 0.571429 -1.27278 0.943444
Q2G139   4 0.285714 -1.27278 0.943444
Q2FUV5   12 0.857143 -1.27278 0.943444
Q2FVD0   4 0.285714 -1.27278 0.943444
Q2FX10   25 1.78571 0.903563 0.161558
Q2G1W5   9 0.642857 -1.27278 0.943444
Q2G1Y7   6 0.428571 -1.27278 0.943444
Q2G190   9 0.642857 -1.27278 0.943444
Q2FV59   31 2.21429 3.07991 0.0107511
Q2FZS3   2 0.142857 -1.27278 0.943444
Q2FX90   13 0.928571 -1.27278 0.943444
Q2FW85   29 2.07143 3.07991 0.0107511
Q2FZ65   15 1.07143 0.903563 0.161558
Q2FXJ7   14 1 0.903563 0.161558
Q2FVW2   26 1.85714 0.903563 0.161558
Q2G0H4   14 1 0.903563 0.161558
Q2FVV4   26 1.85714 0.903563 0.161558
Q2FUR9   27 1.92857 0.903563 0.161558
Q2FW06   3 0.214286 -1.27278 0.943444
Q2FY84   14 1 0.903563 0.161558
Q2G132   9 0.642857 -1.27278 0.943444
Q2G0C9   4 0.285714 -1.27278 0.943444
Q2G2N1   22 1.57143 0.903563 0.161558
Q2FVF2   32 2.28571 3.07991 0.0107511
Q2FZ30   25 1.78571 0.903563 0.161558
Q2FXX8   11 0.785714 -1.27278 0.943444
Q2FZX6   23 1.64286 0.903563 0.161558
Q2G1Z2   28 2 3.07991 0.0107511
Q2G0G7   14 1 0.903563 0.161558
Q2FV53   7 0.5 -1.27278 0.943444
Q2FV28   22 1.57143 0.903563 0.161558
Q2G097   9 0.642857 -1.27278 0.943444
Q2FZC5   8 0.571429 -1.27278 0.943444
Q2FY77   18 1.28571 0.903563 0.161558
Q2FVA9   8 0.571429 -1.27278 0.943444
Q2G2W5   0 0 -1.27278 0.943444
Q2FX97   20 1.42857 0.903563 0.161558
Q2G1F3   5 0.357143 -1.27278 0.943444
Q2FYU1   5 0.357143 -1.27278 0.943444
Q2FUP6   23 1.64286 0.903563 0.161558
Q2G2U7   26 1.85714 0.903563 0.161558
Q2FY09   14 1 0.903563 0.161558
Q2G1J6   22 1.57143 0.903563 0.161558
Q2G059   7 0.5 -1.27278 0.943444
Q2FVK5   17 1.21429 0.903563 0.161558
Q2G0H7   13 0.928571 -1.27278 0.943444
Q2FWN2   30 2.14286 3.07991 0.0107511
Q2FYV7   14 1 0.903563 0.161558
Q2G236   31 2.21429 3.07991 0.0107511
Q2FZR6   28 2 3.07991 0.0107511
Q2G1P9   8 0.571429 -1.27278 0.943444
Q2G0R9   13 0.928571 -1.27278 0.943444
Q2FUZ9   10 0.714286 -1.27278 0.943444
Q2FVP2   11 0.785714 -1.27278 0.943444
Q2FXC8   5 0.357143 -1.27278 0.943444
Q2FVC4   4 0.285714 -1.27278 0.943444
Q2FZ29   6 0.428571 -1.27278 0.943444
Q2FYR8   7 0.482759 -1.27278 0.943444
Q2FY23   9 0.62069 -1.27278 0.943444
Q2G0D4   13 0.896552 -1.27278 0.943444
Q2FZ38   24 1.65517 0.903563 0.161558
Q2FXH1   26 1.7931 0.903563 0.161558
Q2FXZ9   22 1.51724 0.903563 0.161558
Q2G1V3   27 1.86207 0.903563 0.161558
Q2FVZ0   28 1.93103 0.903563 0.161558
Q2FV95   28 1.93103 0.903563 0.161558
Q2G196   16 1.10345 0.903563 0.161558
Q2FZ61   8 0.551724 -1.27278 0.943444
Q2FW27   18 1.24138 0.903563 0.161558
Q2FWH2   34 2.34483 3.07991 0.0107511
Q2FZQ9   31 2.13793 3.07991 0.0107511
Q2FWQ9   21 1.44828 0.903563 0.161558
Q2G1N5   28 1.93103 0.903563 0.161558
Q2FZP8   30 2.06897 3.07991 0.0107511
Q2FXC2   6 0.413793 -1.27278 0.943444
Q2G0X9   2 0.137931 -1.27278 0.943444
Q2FX08   10 0.689655 -1.27278 0.943444
Q2FUV2   18 1.24138 0.903563 0.161558
Q2FZT8   4 0.275862 -1.27278 0.943444
Q2G2N2   30 2.06897 3.07991 0.0107511
Q2G0M1   22 1.51724 0.903563 0.161558
Q2FVX8   14 0.965517 -1.27278 0.943444
Q2G220   14 0.965517 -1.27278 0.943444
Q2FW37   8 0.551724 -1.27278 0.943444
Q2G203   29 2 3.07991 0.0107511
Q2FY89   17 1.17241 0.903563 0.161558
Q2G1K7   19 1.31034 0.903563 0.161558
Q2G013   23 1.58621 0.903563 0.161558
Q2FV91   33 2.27586 3.07991 0.0107511
Q2FW92   16 1.10345 0.903563 0.161558
Q2G1U5   13 0.896552 -1.27278 0.943444
Q2G2A6   11 0.758621 -1.27278 0.943444
Q2G0G9   13 0.896552 -1.27278 0.943444
P0A088   0 0 -1.27278 0.943444
Q2G0B4   32 2.2069 3.07991 0.0107511
Q2G0X7   3 0.206897 -1.27278 0.943444
Q2G0S0   4 0.275862 -1.27278 0.943444
Q2FW12   10 0.689655 -1.27278 0.943444
Q2G0J7   17 1.17241 0.903563 0.161558
Q2FW76   28 1.93103 0.903563 0.161558
Q2G1Z7   15 1.03448 0.903563 0.161558
Q2G2S1   22 1.51724 0.903563 0.161558
Q2G1B1   12 0.827586 -1.27278 0.943444
Q2FVP3   26 1.7931 0.903563 0.161558
Q2G1V1   13 0.896552 -1.27278 0.943444
Q2G1H8   11 0.758621 -1.27278 0.943444
Q2G149   18 1.24138 0.903563 0.161558
Q2FXC7   3 0.206897 -1.27278 0.943444
Q2G019   6 0.413793 -1.27278 0.943444
Q2FWL6   17 1.17241 0.903563 0.161558
Q2G199   31 2.13793 3.07991 0.0107511
Q2FY41   0 0 -1.27278 0.943444
Q2FX33   18 1.24138 0.903563 0.161558
Q2G181   10 0.689655 -1.27278 0.943444
Q2FVT1   31 2.13793 3.07991 0.0107511
Q2G0Z5   25 1.72414 0.903563 0.161558
Q2FZC7   20 1.37931 0.903563 0.161558
Q2G1U0   12 0.827586 -1.27278 0.943444
Q2FW18   9 0.62069 -1.27278 0.943444
Q2G0H1   10 0.689655 -1.27278 0.943444
Q2FX22   11 0.758621 -1.27278 0.943444
Q2G157   21 1.44828 0.903563 0.161558
Q2G2J5   21 1.44828 0.903563 0.161558
Q2FZH9   26 1.7931 0.903563 0.161558
Q2FZA6   33 2.27586 3.07991 0.0107511
Q2G1N6   28 1.93103 0.903563 0.161558
Q2FVR4   25 1.72414 0.903563 0.161558
Q2FY13   17 1.17241 0.903563 0.161558
Q2G025   14 0.965517 -1.27278 0.943444
Q2FV36   28 1.93103 0.903563 0.161558
Q2G0W9   7 0.482759 -1.27278 0.943444
Q2G0L0   18 1.24138 0.903563 0.161558
Q2FUR2   10 0.689655 -1.27278 0.943444
Q2FVJ9   10 0.689655 -1.27278 0.943444
Q2G1S8   7 0.466667 -1.27278 0.943444
Q2FVJ5   18 1.2 0.903563 0.161558
Q2FZ39   20 1.33333 0.903563 0.161558
Q2FWP6   16 1.06667 0.903563 0.161558
Q2FVB4   18 1.2 0.903563 0.161558
Q2G0V7   21 1.4 0.903563 0.161558
Q2FUV4   7 0.466667 -1.27278 0.943444
Q2FYG5   14 0.933333 -1.27278 0.943444
Q2FW71   29 1.93333 0.903563 0.161558
Q2FZB1   5 0.333333 -1.27278 0.943444
Q2G0Y9   15 1 0.903563 0.161558
Q2G0X4   4 0.266667 -1.27278 0.943444
Q2FZL2   5 0.333333 -1.27278 0.943444
Q2FVS1   8 0.533333 -1.27278 0.943444
Q2G099   9 0.6 -1.27278 0.943444
Q2FZN0   11 0.733333 -1.27278 0.943444
Q2FZ50   22 1.46667 0.903563 0.161558
Q2G0X8   4 0.266667 -1.27278 0.943444
Q2G167   12 0.8 -1.27278 0.943444
Q2G086   16 1.06667 0.903563 0.161558
Q2G0D0   16 1.06667 0.903563 0.161558
Q2FWG3   16 1.06667 0.903563 0.161558
Q2G228   13 0.866667 -1.27278 0.943444
Q2FWW8   33 2.2 3.07991 0.0107511
Q2FYL0   2 0.133333 -1.27278 0.943444
Q2FXX2   14 0.933333 -1.27278 0.943444
Q2G0C4   30 2 3.07991 0.0107511
Q2FZA2   20 1.33333 0.903563 0.161558
Q2FWL0   10 0.666667 -1.27278 0.943444
Q2FUY9   14 0.933333 -1.27278 0.943444
Q2G0T8   13 0.866667 -1.27278 0.943444
Q2FWK0   13 0.866667 -1.27278 0.943444
Q2G0D9   21 1.4 0.903563 0.161558
Q2FZF3   7 0.466667 -1.27278 0.943444
Q2FZ17   13 0.866667 -1.27278 0.943444
Q2G0T6   8 0.533333 -1.27278 0.943444
Q2G140   30 2 3.07991 0.0107511
Q2G2F2   21 1.4 0.903563 0.161558
Q2FXG0   9 0.6 -1.27278 0.943444
Q2FWR4   20 1.33333 0.903563 0.161558
Q2G195   21 1.4 0.903563 0.161558
Q2FVY4   16 1.06667 0.903563 0.161558
Q2G1I6   15 1 0.903563 0.161558
Q2FVD5   12 0.8 -1.27278 0.943444
Q2FZM1   13 0.866667 -1.27278 0.943444
Q2FVG0   16 1.06667 0.903563 0.161558
Q2FZM7   8 0.533333 -1.27278 0.943444
Q2FZB2   5 0.333333 -1.27278 0.943444
Q2G287   26 1.73333 0.903563 0.161558
Q2FWG4   19 1.26667 0.903563 0.161558
Q2G2B3   26 1.73333 0.903563 0.161558
Q2FY48   29 1.93333 0.903563 0.161558
Q9ZNI1   10 0.666667 -1.27278 0.943444
Q2FV94   11 0.733333 -1.27278 0.943444
Q2G2X5   34 2.26667 3.07991 0.0107511
Q2FVX6   12 0.8 -1.27278 0.943444
Q2G060   35 2.33333 3.07991 0.0107511
Q2FVG2   26 1.73333 0.903563 0.161558
Q2G1Q1   9 0.6 -1.27278 0.943444
Q2G1F1   6 0.4 -1.27278 0.943444
Q2FXC5   5 0.333333 -1.27278 0.943444
Q2G2B0   23 1.53333 0.903563 0.161558
Q2FXR6   30 2 3.07991 0.0107511
Q2FXE0   17 1.13333 0.903563 0.161558
Q2FUY3   18 1.2 0.903563 0.161558
Q2G1S6   4 0.266667 -1.27278 0.943444
Q2FVE9   24 1.6 0.903563 0.161558
Q2FVU7   19 1.26667 0.903563 0.161558
Q2FVM7   25 1.66667 0.903563 0.161558
Q2FVU6   38 2.53333 3.07991 0.0107511
Q2FVA1   15 1 0.903563 0.161558
Q2FWB8   14 0.933333 -1.27278 0.943444
Q2FYR5   11 0.733333 -1.27278 0.943444
Q2G261   27 1.8 0.903563 0.161558
Q2G264   21 1.4 0.903563 0.161558
Q2G0U4   19 1.26667 0.903563 0.161558
Q2G226   30 2 3.07991 0.0107511
Q2FZT7   5 0.333333 -1.27278 0.943444
Q2FXJ4   21 1.4 0.903563 0.161558
Q2G047   23 1.53333 0.903563 0.161558
Q2FWD9   3 0.2 -1.27278 0.943444
Q2FZH2   29 1.93333 0.903563 0.161558
Q2G044   24 1.6 0.903563 0.161558
Q2FVZ8   27 1.8 0.903563 0.161558
Q2G1C5   27 1.8 0.903563 0.161558
Q2G1Z1   26 1.73333 0.903563 0.161558
Q2G135   10 0.666667 -1.27278 0.943444
Q2FVE5   18 1.2 0.903563 0.161558
Q2FZ70   18 1.2 0.903563 0.161558
Q2G2A0   13 0.866667 -1.27278 0.943444
Q2G224   16 1.03226 0.903563 0.161558
P0A0K3   12 0.774194 -1.27278 0.943444
Q2G1A8   17 1.09677 0.903563 0.161558
Q2G1P5   29 1.87097 0.903563 0.161558
Q2FV93   29 1.87097 0.903563 0.161558
Q2FXC4   5 0.322581 -1.27278 0.943444
Q2FY74   25 1.6129 0.903563 0.161558
Q2G1M1   17 1.09677 0.903563 0.161558
Q9EZ11   11 0.709677 -1.27278 0.943444
Q2FZB3   5 0.322581 -1.27278 0.943444
Q2G1V2   18 1.16129 0.903563 0.161558
Q2FVM8   19 1.22581 0.903563 0.161558
Q2FVR1   11 0.709677 -1.27278 0.943444
Q2FXC3   5 0.322581 -1.27278 0.943444
Q2FUV6   7 0.451613 -1.27278 0.943444
Q2G1D7   16 1.03226 0.903563 0.161558
Q2FXR2   17 1.09677 0.903563 0.161558
Q2FW83   31 2 3.07991 0.0107511
Q2G2X7   3 0.193548 -1.27278 0.943444
Q2FVM4   26 1.67742 0.903563 0.161558
P0A0J3   24 1.54839 0.903563 0.161558
Q2G2L8   19 1.22581 0.903563 0.161558
Q2FZ27   15 0.967742 -1.27278 0.943444
Q2FZ53   18 1.16129 0.903563 0.161558
Q2G154   19 1.22581 0.903563 0.161558
Q2FZS4   27 1.74194 0.903563 0.161558
Q2FYQ5   23 1.48387 0.903563 0.161558
Q2FZL6   18 1.16129 0.903563 0.161558
Q2FWB9   17 1.09677 0.903563 0.161558
Q2FUQ4   22 1.41935 0.903563 0.161558
Q2G293   17 1.09677 0.903563 0.161558
Q2FZS5   14 0.903226 -1.27278 0.943444
Q2FYP9   28 1.80645 0.903563 0.161558
Q2G0K7   19 1.22581 0.903563 0.161558
Q2FVV2   19 1.22581 0.903563 0.161558
Q2FVN0   28 1.80645 0.903563 0.161558
Q2FX00   14 0.903226 -1.27278 0.943444
Q2G1I0   29 1.87097 0.903563 0.161558
Q2FXI2   15 0.967742 -1.27278 0.943444
Q2G2X1   28 1.80645 0.903563 0.161558
Q2FYG6   39 2.51613 3.07991 0.0107511
Q2FXH0   19 1.22581 0.903563 0.161558
Q2FXU7   18 1.16129 0.903563 0.161558
Q2G170   31 2 3.07991 0.0107511
Q2FVQ9   14 0.903226 -1.27278 0.943444
Q2FWV2   3 0.193548 -1.27278 0.943444
Q2FVI5   29 1.87097 0.903563 0.161558
Q2FUW0   8 0.516129 -1.27278 0.943444
Q2FXB7   17 1.09677 0.903563 0.161558
Q2G0J8   19 1.22581 0.903563 0.161558
Q2FXB5   14 0.903226 -1.27278 0.943444
Q2FYE9   27 1.74194 0.903563 0.161558
Q2FVE2   16 1.03226 0.903563 0.161558
Q2G2V6   14 0.903226 -1.27278 0.943444
O08387   24 1.54839 0.903563 0.161558
Q2FZ14   17 1.09677 0.903563 0.161558
Q2FXW3   15 0.967742 -1.27278 0.943444
Q2FYQ8   16 1.03226 0.903563 0.161558
Q2G2D6   15 0.967742 -1.27278 0.943444
Q2G2T7   16 1.03226 0.903563 0.161558
Q2FYP8   28 1.80645 0.903563 0.161558
Q2FZ25   21 1.35484 0.903563 0.161558
Q2FY65   17 1.09677 0.903563 0.161558
Q2G2T1   27 1.74194 0.903563 0.161558
Q2G1N0   35 2.25806 3.07991 0.0107511
Q2G110   29 1.87097 0.903563 0.161558
Q2G1E1   27 1.74194 0.903563 0.161558
Q2G2F1   20 1.29032 0.903563 0.161558
Q2FXE8   22 1.41935 0.903563 0.161558
Q2FZ06   8 0.516129 -1.27278 0.943444
Q2FVH2   31 2 3.07991 0.0107511
Q2FYV6   20 1.29032 0.903563 0.161558
Q2FZJ3   14 0.875 -1.27278 0.943444
Q2G095   6 0.375 -1.27278 0.943444
Q2G2Y0   8 0.5 -1.27278 0.943444
Q2G2W3   18 1.125 0.903563 0.161558
Q2FY07   22 1.375 0.903563 0.161558
Q2FXW8   6 0.375 -1.27278 0.943444
Q2FUR6   16 1 0.903563 0.161558
Q2FVW6   26 1.625 0.903563 0.161558
Q2G1X0   0 0 -1.27278 0.943444
Q2G1F6   25 1.5625 0.903563 0.161558
Q2FVK8   16 1 0.903563 0.161558
Q2G158   21 1.3125 0.903563 0.161558
Q2G118   24 1.5 0.903563 0.161558
Q2G077   37 2.3125 3.07991 0.0107511
Q2G0E0   14 0.875 -1.27278 0.943444
Q2G263   12 0.75 -1.27278 0.943444
Q2FUU1   10 0.625 -1.27278 0.943444
Q2G1X7   11 0.6875 -1.27278 0.943444
Q2G1C0   20 1.25 0.903563 0.161558
Q2FVB9   30 1.875 0.903563 0.161558
Q2G273   14 0.875 -1.27278 0.943444
Q53726   13 0.8125 -1.27278 0.943444
Q2G2W9   17 1.0625 0.903563 0.161558
Q2FZ22   20 1.25 0.903563 0.161558
Q2G2U1   18 1.125 0.903563 0.161558
Q2FXW6   14 0.875 -1.27278 0.943444
Q2G0P9   32 2 3.07991 0.0107511
Q2FYE3   15 0.9375 -1.27278 0.943444
Q2FXU3   11 0.6875 -1.27278 0.943444
Q2G052   13 0.8125 -1.27278 0.943444
Q2FZM6   24 1.5 0.903563 0.161558
Q2FX25   14 0.875 -1.27278 0.943444
Q2FX05   11 0.6875 -1.27278 0.943444
Q2G1P2   30 1.875 0.903563 0.161558
Q2G2C4   18 1.125 0.903563 0.161558
Q2G165   28 1.75 0.903563 0.161558
Q2FXK8   14 0.875 -1.27278 0.943444
Q2FWP1   10 0.625 -1.27278 0.943444
Q2FVU1   25 1.5625 0.903563 0.161558
Q2FZ78   12 0.75 -1.27278 0.943444
Q2G0P0   12 0.75 -1.27278 0.943444
Q2FXX3   29 1.8125 0.903563 0.161558
Q2FVX2   13 0.8125 -1.27278 0.943444
Q2G0Q7   16 1 0.903563 0.161558
Q2FXS6   6 0.375 -1.27278 0.943444
Q2FUZ1   17 1.0625 0.903563 0.161558
Q2FZ87   14 0.875 -1.27278 0.943444
Q2FXF4   29 1.8125 0.903563 0.161558
Q2G1G4   20 1.25 0.903563 0.161558
Q2FWE6   17 1.0625 0.903563 0.161558
Q2G2U2   7 0.4375 -1.27278 0.943444
Q2FY17   18 1.125 0.903563 0.161558
Q2FVU3   18 1.125 0.903563 0.161558
Q2FVK1   0 0 -1.27278 0.943444
Q2G0K5   18 1.125 0.903563 0.161558
Q2G2X8   5 0.3125 -1.27278 0.943444
Q2FYZ7   11 0.6875 -1.27278 0.943444
Q2FWG1   17 1.0625 0.903563 0.161558
Q2G1Q6   13 0.8125 -1.27278 0.943444
Q2G2X9   5 0.3125 -1.27278 0.943444
Q2FWN9   0 0 -1.27278 0.943444
Q2FYZ2   23 1.4375 0.903563 0.161558
Q2FZJ1   8 0.5 -1.27278 0.943444
Q2G002   15 0.9375 -1.27278 0.943444
Q2FVL4   18 1.125 0.903563 0.161558
Q2G2M7   8 0.5 -1.27278 0.943444
Q2FWH6   15 0.9375 -1.27278 0.943444
Q2FXQ3   13 0.8125 -1.27278 0.943444
Q2G129   23 1.4375 0.903563 0.161558
Q7BHL7   20 1.25 0.903563 0.161558
Q2FZ71   21 1.3125 0.903563 0.161558
Q2FZ88   8 0.484848 -1.27278 0.943444
Q2FV22   17 1.0303 0.903563 0.161558
Q2FYM3   6 0.363636 -1.27278 0.943444
Q2FY06   16 0.969697 -1.27278 0.943444
Q2FXB0   0 0 -1.27278 0.943444
Q2FX87   19 1.15152 0.903563 0.161558
Q2FZ33   20 1.21212 0.903563 0.161558
Q2G0J1   14 0.848485 -1.27278 0.943444
Q2FUT7   17 1.0303 0.903563 0.161558
Q2FZH1   16 0.969697 -1.27278 0.943444
Q2FVX3   18 1.09091 0.903563 0.161558
Q2FWC6   18 1.09091 0.903563 0.161558
Q2FXN6   14 0.848485 -1.27278 0.943444
Q2FY79   16 0.969697 -1.27278 0.943444
Q2FZ23   20 1.21212 0.903563 0.161558
Q2FVF1   21 1.27273 0.903563 0.161558
Q2FWM5   23 1.39394 0.903563 0.161558
Q2G061   23 1.39394 0.903563 0.161558
Q2FWL7   25 1.51515 0.903563 0.161558
Q2FVK3   0 0 -1.27278 0.943444
Q2FX19   27 1.63636 0.903563 0.161558
Q2G2U6   16 0.969697 -1.27278 0.943444
Q2G1S5   3 0.181818 -1.27278 0.943444
Q2FVS9   12 0.727273 -1.27278 0.943444
Q2G1M7   21 1.27273 0.903563 0.161558
Q2FW50   10 0.606061 -1.27278 0.943444
Q2G2L1   20 1.21212 0.903563 0.161558
Q2FWB1   19 1.15152 0.903563 0.161558
Q2FXA8   15 0.909091 -1.27278 0.943444
Q2FV20   18 1.09091 0.903563 0.161558
Q2FUY1   10 0.606061 -1.27278 0.943444
Q2FYJ1   22 1.33333 0.903563 0.161558
Q2G043   4 0.242424 -1.27278 0.943444
Q2FZ43   19 1.15152 0.903563 0.161558
Q9KJN4   14 0.848485 -1.27278 0.943444
Q2G194   29 1.75758 0.903563 0.161558
Q2G0F0   22 1.33333 0.903563 0.161558
Q2G2G2   16 0.969697 -1.27278 0.943444
Q2G0I8   18 1.09091 0.903563 0.161558
Q2FXG5   14 0.848485 -1.27278 0.943444
Q2G2S6   24 1.45455 0.903563 0.161558
Q53700   19 1.15152 0.903563 0.161558
Q2G0D8   17 1.0303 0.903563 0.161558
P60430   0 0 -1.27278 0.943444
Q2FV41   15 0.909091 -1.27278 0.943444
Q2FXZ5   15 0.909091 -1.27278 0.943444
Q2FZL0   32 1.93939 0.903563 0.161558
Q2FY99   23 1.39394 0.903563 0.161558
Q2FX95   8 0.484848 -1.27278 0.943444
Q2FYR6   23 1.39394 0.903563 0.161558
Q2FUW2   28 1.69697 0.903563 0.161558
Q2FVL2   16 0.969697 -1.27278 0.943444
Q2G2L4   26 1.57576 0.903563 0.161558
Q2FXB1   0 0 -1.27278 0.943444
Q2FZY7   18 1.09091 0.903563 0.161558
Q2FVN1   32 1.93939 0.903563 0.161558
Q2G1S1   18 1.09091 0.903563 0.161558
Q2FXK4   17 1.0303 0.903563 0.161558
Q2FXM6   15 0.909091 -1.27278 0.943444
Q2FZJ6   18 1.09091 0.903563 0.161558
Q2FVT4   15 0.909091 -1.27278 0.943444
Q2FYW1   20 1.21212 0.903563 0.161558
Q2FYZ3   22 1.33333 0.903563 0.161558
Q2FXX5   8 0.484848 -1.27278 0.943444
Q2FWM4   7 0.424242 -1.27278 0.943444
Q2G2L3   21 1.27273 0.903563 0.161558
Q2FYR3   24 1.45455 0.903563 0.161558
Q2G0I9   17 1.0303 0.903563 0.161558
Q2G0M2   17 1.0303 0.903563 0.161558
Q2G272   4 0.242424 -1.27278 0.943444
Q2FXL4   19 1.15152 0.903563 0.161558
Q2G0U9   18 1.09091 0.903563 0.161558
Q2FVE4   6 0.363636 -1.27278 0.943444
Q2FVC6   26 1.57576 0.903563 0.161558
Q2FV19   10 0.606061 -1.27278 0.943444
Q2G0S8   22 1.33333 0.903563 0.161558
Q2G2G3   30 1.81818 0.903563 0.161558
Q2G2X0   16 0.941176 -1.27278 0.943444
Q2G0F3   20 1.17647 0.903563 0.161558
Q2G037   21 1.23529 0.903563 0.161558
Q2G1G6   20 1.17647 0.903563 0.161558
Q2FWP0   2 0.117647 -1.27278 0.943444
Q2FY29   9 0.529412 -1.27278 0.943444
Q2FXQ4   25 1.47059 0.903563 0.161558
Q2G0S7   15 0.882353 -1.27278 0.943444
Q2FZX7   18 1.05882 0.903563 0.161558
Q2G0E6   29 1.70588 0.903563 0.161558
Q2FY37   19 1.11765 0.903563 0.161558
Q2FYQ0   18 1.05882 0.903563 0.161558
Q2FUV3   25 1.47059 0.903563 0.161558
Q2FYV2   23 1.35294 0.903563 0.161558
Q2FVS4   23 1.35294 0.903563 0.161558
Q2G2M3   16 0.941176 -1.27278 0.943444
Q2FVM6   15 0.882353 -1.27278 0.943444
Q2G292   19 1.11765 0.903563 0.161558
Q2FXH7   7 0.411765 -1.27278 0.943444
Q2FYQ7   18 1.05882 0.903563 0.161558
Q2FWG2   19 1.11765 0.903563 0.161558
Q2G159   16 0.941176 -1.27278 0.943444
Q2FX96   18 1.05882 0.903563 0.161558
Q2FV83   15 0.882353 -1.27278 0.943444
Q2G2D8   16 0.941176 -1.27278 0.943444
Q2FYJ4   35 2.05882 3.07991 0.0107511
Q2G1E8   26 1.52941 0.903563 0.161558
Q2FVK2   0 0 -1.27278 0.943444
Q2FZP1   30 1.76471 0.903563 0.161558
Q2FXI0   17 1 0.903563 0.161558
Q2G134   32 1.88235 0.903563 0.161558
Q2FZZ6   9 0.529412 -1.27278 0.943444
Q2G1Z3   20 1.17647 0.903563 0.161558
Q2G030   29 1.70588 0.903563 0.161558
Q2FV21   22 1.29412 0.903563 0.161558
Q9RQP6   32 1.88235 0.903563 0.161558
Q2FZ62   14 0.823529 -1.27278 0.943444
Q2FZQ7   26 1.52941 0.903563 0.161558
Q2G0F4   21 1.23529 0.903563 0.161558
Q2FWE0   16 0.941176 -1.27278 0.943444
Q2FVS0   30 1.76471 0.903563 0.161558
Q2FUT6   21 1.23529 0.903563 0.161558
Q2FUQ5   20 1.17647 0.903563 0.161558
Q2FZJ9   13 0.764706 -1.27278 0.943444
Q2FY81   17 1 0.903563 0.161558
Q2G0K8   14 0.823529 -1.27278 0.943444
Q2G262   28 1.64706 0.903563 0.161558
Q2G0E1   10 0.588235 -1.27278 0.943444
Q2FWD3   21 1.23529 0.903563 0.161558
Q2FXA4   26 1.52941 0.903563 0.161558
Q2FVF0   20 1.17647 0.903563 0.161558
Q2FWW9   18 1.05882 0.903563 0.161558
Q2FZ54   27 1.58824 0.903563 0.161558
P0A0J0   22 1.29412 0.903563 0.161558
Q2G1G1   29 1.70588 0.903563 0.161558
Q2FWA1   20 1.17647 0.903563 0.161558
Q2FXN1   14 0.823529 -1.27278 0.943444
Q2G2T4   23 1.35294 0.903563 0.161558
Q2FZW9   20 1.17647 0.903563 0.161558
Q2FV90   17 1 0.903563 0.161558
Q2FWB3   9 0.529412 -1.27278 0.943444
Q2G0Q0   8 0.470588 -1.27278 0.943444
Q2FY10   17 1 0.903563 0.161558
Q2FXM0   9 0.529412 -1.27278 0.943444
Q2G1S2   15 0.882353 -1.27278 0.943444
Q2FXY5   28 1.6 0.903563 0.161558
Q2FXV3   18 1.02857 0.903563 0.161558
Q2FXG3   20 1.14286 0.903563 0.161558
Q2FVA8   6 0.342857 -1.27278 0.943444
Q2G2C2   27 1.54286 0.903563 0.161558
Q2FYU2   17 0.971429 -1.27278 0.943444
Q2FYK5   24 1.37143 0.903563 0.161558
Q2FW35   20 1.14286 0.903563 0.161558
Q2FY52   19 1.08571 0.903563 0.161558
Q9RQP9   23 1.31429 0.903563 0.161558
Q2G039   18 1.02857 0.903563 0.161558
Q2G1E4   20 1.14286 0.903563 0.161558
Q2G0B0   16 0.914286 -1.27278 0.943444
Q2FXI7   12 0.685714 -1.27278 0.943444
Q2FWN7   21 1.2 0.903563 0.161558
Q2FV66   8 0.457143 -1.27278 0.943444
Q2FYJ5   26 1.48571 0.903563 0.161558
Q2FYC9   0 0 -1.27278 0.943444
Q2FZC6   22 1.25714 0.903563 0.161558
Q2FXW4   16 0.914286 -1.27278 0.943444
Q2FXI1   31 1.77143 0.903563 0.161558
Q2FZF9   17 0.971429 -1.27278 0.943444
Q2G171   33 1.88571 0.903563 0.161558
Q2G2P8   20 1.14286 0.903563 0.161558
Q2G2V9   22 1.25714 0.903563 0.161558
Q2FV31   21 1.2 0.903563 0.161558
Q9KJN3   10 0.571429 -1.27278 0.943444
Q2FZV5   26 1.48571 0.903563 0.161558
Q2FWC4   22 1.25714 0.903563 0.161558
Q2FYT0   30 1.71429 0.903563 0.161558
Q2G145   29 1.65714 0.903563 0.161558
Q2G0J0   23 1.31429 0.903563 0.161558
Q2FZQ3   11 0.628571 -1.27278 0.943444
Q2FYE5   19 1.08571 0.903563 0.161558
Q2FWN5   27 1.54286 0.903563 0.161558
Q2FY24   24 1.37143 0.903563 0.161558
Q2FVW7   14 0.8 -1.27278 0.943444
Q2FZ91   19 1.08571 0.903563 0.161558
Q2FWL2   23 1.31429 0.903563 0.161558
Q2FZQ6   8 0.457143 -1.27278 0.943444
P02976   20 1.14286 0.903563 0.161558
Q2G0R7   27 1.54286 0.903563 0.161558
Q2FUU2   19 1.08571 0.903563 0.161558
Q2FZG1   19 1.08571 0.903563 0.161558
Q2G0Z4   32 1.82857 0.903563 0.161558
Q2FZ81   5 0.285714 -1.27278 0.943444
Q2G2J8   23 1.31429 0.903563 0.161558
Q2FZD7   23 1.31429 0.903563 0.161558
Q2G288   24 1.37143 0.903563 0.161558
Q2FW52   19 1.08571 0.903563 0.161558
Q2FVX4   18 1.02857 0.903563 0.161558
Q2FVN5   33 1.88571 0.903563 0.161558
Q2FY88   20 1.14286 0.903563 0.161558
Q2FWC9   16 0.914286 -1.27278 0.943444
Q2FZS7   18 1.02857 0.903563 0.161558
Q2FZ63   14 0.8 -1.27278 0.943444
Q2G1L8   22 1.25714 0.903563 0.161558
Q2FV17   21 1.2 0.903563 0.161558
Q2FVT8   11 0.628571 -1.27278 0.943444
Q2G0W8   20 1.14286 0.903563 0.161558
Q2FV07   5 0.285714 -1.27278 0.943444
Q2G0Q1   26 1.48571 0.903563 0.161558
Q2FY69   26 1.48571 0.903563 0.161558
Q2FZ75   15 0.857143 -1.27278 0.943444
Q2G0E5   18 1.02857 0.903563 0.161558
Q2G233   14 0.8 -1.27278 0.943444
Q2FWE1   24 1.37143 0.903563 0.161558
Q2FVZ2   12 0.685714 -1.27278 0.943444
Q2FYE2   16 0.914286 -1.27278 0.943444
Q2G1K6   23 1.27778 0.903563 0.161558
Q2FVT0   15 0.833333 -1.27278 0.943444
Q2G0Q9   22 1.22222 0.903563 0.161558
Q2FZ89   22 1.22222 0.903563 0.161558
Q2FVR0   19 1.05556 0.903563 0.161558
Q2FZD9   20 1.11111 0.903563 0.161558
Q2FX85   27 1.5 0.903563 0.161558
Q2G1B0   6 0.333333 -1.27278 0.943444
Q2G2E4   29 1.61111 0.903563 0.161558
Q2FYK7   19 1.05556 0.903563 0.161558
Q2FZ13   18 1 0.903563 0.161558
Q2FZE6   17 0.944444 -1.27278 0.943444
Q2FVI2   16 0.888889 -1.27278 0.943444
Q2FZE0   21 1.16667 0.903563 0.161558
Q2FV38   12 0.666667 -1.27278 0.943444
Q2FXE2   20 1.11111 0.903563 0.161558
Q2G1Q2   15 0.833333 -1.27278 0.943444
Q2FYY8   19 1.05556 0.903563 0.161558
Q2FYN6   18 1 0.903563 0.161558
Q2FV39   22 1.22222 0.903563 0.161558
Q2G130   19 1.05556 0.903563 0.161558
Q2FUR8   14 0.777778 -1.27278 0.943444
Q2FXZ3   11 0.611111 -1.27278 0.943444
Q2FYM4   31 1.72222 0.903563 0.161558
Q2FWY1   22 1.22222 0.903563 0.161558
Q2G1V4   17 0.944444 -1.27278 0.943444
P0A011   20 1.11111 0.903563 0.161558
Q2FXZ0   22 1.22222 0.903563 0.161558
Q2G0V4   18 1 0.903563 0.161558
Q2FW34   24 1.33333 0.903563 0.161558
Q2FWC7   16 0.888889 -1.27278 0.943444
Q2G0F6   29 1.61111 0.903563 0.161558
Q2G0T0   18 1 0.903563 0.161558
Q2FXM8   23 1.27778 0.903563 0.161558
Q2G0Q8   18 1 0.903563 0.161558
Q2FZ08   22 1.22222 0.903563 0.161558
Q2G160   20 1.11111 0.903563 0.161558
Q2FY78   10 0.555556 -1.27278 0.943444
Q2G2H7   34 1.88889 0.903563 0.161558
Q2FW53   6 0.333333 -1.27278 0.943444
Q2FVX0   25 1.38889 0.903563 0.161558
Q2G2U5   18 1 0.903563 0.161558
Q2FZR0   22 1.22222 0.903563 0.161558
Q2G1Z9   9 0.5 -1.27278 0.943444
Q2G1G0   19 1.05556 0.903563 0.161558
Q2FW57   21 1.16667 0.903563 0.161558
Q9RQP7   19 1.05556 0.903563 0.161558
Q2FXP0   23 1.27778 0.903563 0.161558
Q2FVV1   33 1.83333 0.903563 0.161558
Q2FYU8   31 1.72222 0.903563 0.161558
Q2FZ04   15 0.833333 -1.27278 0.943444
Q2FVQ0   16 0.888889 -1.27278 0.943444
Q2G151   18 1 0.903563 0.161558
Q2FXF9   17 0.944444 -1.27278 0.943444
Q2G242   21 1.16667 0.903563 0.161558
Q2FZQ0   16 0.888889 -1.27278 0.943444
Q2G1Q8   25 1.38889 0.903563 0.161558
Q2FYG1   26 1.40541 0.903563 0.161558
Q2G1N3   22 1.18919 0.903563 0.161558
Q2FV44   27 1.45946 0.903563 0.161558
Q2FXV4   21 1.13514 0.903563 0.161558
Q2G0I1   23 1.24324 0.903563 0.161558
Q2FZY0   20 1.08108 0.903563 0.161558
Q2G295   19 1.02703 0.903563 0.161558
Q2FWH3   19 1.02703 0.903563 0.161558
Q2G072   20 1.08108 0.903563 0.161558
Q2G217   26 1.40541 0.903563 0.161558
Q2FYP6   27 1.45946 0.903563 0.161558
Q9EZ12   25 1.35135 0.903563 0.161558
Q2FZ48   23 1.24324 0.903563 0.161558
Q2FY16   18 0.972973 -1.27278 0.943444
Q2FZU3   20 1.08108 0.903563 0.161558
Q2FVV7   18 0.972973 -1.27278 0.943444
Q2FWU0   4 0.216216 -1.27278 0.943444
P0A0Q0   18 0.972973 -1.27278 0.943444
Q2FVS3   17 0.918919 -1.27278 0.943444
Q2G0I6   26 1.40541 0.903563 0.161558
Q2FYP3   7 0.378378 -1.27278 0.943444
Q2FWM0   22 1.18919 0.903563 0.161558
Q2FZ36   14 0.756757 -1.27278 0.943444
Q2G0Y8   32 1.72973 0.903563 0.161558
Q2FXF6   28 1.51351 0.903563 0.161558
Q2FXM7   24 1.2973 0.903563 0.161558
Q2G1A6   18 0.972973 -1.27278 0.943444
Q2G138   30 1.62162 0.903563 0.161558
Q2FZR4   21 1.13514 0.903563 0.161558
Q2G162   35 1.89189 0.903563 0.161558
Q2FYH2   26 1.40541 0.903563 0.161558
Q2FX56   12 0.648649 -1.27278 0.943444
Q2FY68   22 1.18919 0.903563 0.161558
Q2G1K1   2 0.108108 -1.27278 0.943444
Q2G1A3   24 1.2973 0.903563 0.161558
Q2FZX4   25 1.35135 0.903563 0.161558
Q2G1M5   17 0.918919 -1.27278 0.943444
Q2FVA3   18 0.972973 -1.27278 0.943444
Q2G2G4   17 0.918919 -1.27278 0.943444
Q2G0U3   13 0.702703 -1.27278 0.943444
Q2FXQ6   18 0.972973 -1.27278 0.943444
Q2G0S2   15 0.810811 -1.27278 0.943444
Q2G168   15 0.810811 -1.27278 0.943444
Q2FZB0   22 1.18919 0.903563 0.161558
Q2G119   24 1.2973 0.903563 0.161558
Q2FVJ7   24 1.2973 0.903563 0.161558
Q2FY30   21 1.13514 0.903563 0.161558
Q2FXR3   21 1.13514 0.903563 0.161558
Q2G1Z0   17 0.918919 -1.27278 0.943444
Q2G0A9   18 0.972973 -1.27278 0.943444
O33599   5 0.27027 -1.27278 0.943444
Q2FZ55   19 1.02703 0.903563 0.161558
Q2FYS0   16 0.864865 -1.27278 0.943444
Q2G248   22 1.18919 0.903563 0.161558
Q2G049   23 1.24324 0.903563 0.161558
Q2FVA5   6 0.324324 -1.27278 0.943444
Q2FUX8   18 0.972973 -1.27278 0.943444
Q2G123   14 0.756757 -1.27278 0.943444
Q2FVH0   22 1.18919 0.903563 0.161558
Q2FV01   29 1.56757 0.903563 0.161558
Q2G2L2   15 0.810811 -1.27278 0.943444
Q2FYW3   18 0.972973 -1.27278 0.943444
Q2FZZ0   17 0.918919 -1.27278 0.943444
Q2FVV8   19 1.02703 0.903563 0.161558
Q2G2W0   27 1.42105 0.903563 0.161558
Q2G041   11 0.578947 -1.27278 0.943444
P0A0B9   19 1 0.903563 0.161558
Q2FYI6   13 0.684211 -1.27278 0.943444
Q2G2S2   16 0.842105 -1.27278 0.943444
Q2FVQ8   16 0.842105 -1.27278 0.943444
Q2FVT2   19 1 0.903563 0.161558
Q2G1Z5   15 0.789474 -1.27278 0.943444
Q2G2A4   13 0.684211 -1.27278 0.943444
P60393   25 1.31579 0.903563 0.161558
Q2G0P6   25 1.31579 0.903563 0.161558
Q2FW04   29 1.52632 0.903563 0.161558
Q2FYY9   18 0.947368 -1.27278 0.943444
Q2FWP2   27 1.42105 0.903563 0.161558
Q2FVW4   18 0.947368 -1.27278 0.943444
Q2FY63   22 1.15789 0.903563 0.161558
Q2FZ68   14 0.736842 -1.27278 0.943444
Q2G1E2   31 1.63158 0.903563 0.161558
Q2G2T8   18 0.947368 -1.27278 0.943444
Q2FY71   18 0.947368 -1.27278 0.943444
Q2FVI1   28 1.47368 0.903563 0.161558
Q2G0W2   35 1.84211 0.903563 0.161558
Q2G238   19 1 0.903563 0.161558
Q2FZR1   22 1.15789 0.903563 0.161558
Q2FXN2   31 1.63158 0.903563 0.161558
Q2FXH6   26 1.36842 0.903563 0.161558
Q2FXM3   22 1.15789 0.903563 0.161558
Q2FZW3   27 1.42105 0.903563 0.161558
Q2FWM9   13 0.684211 -1.27278 0.943444
Q2FUW9   27 1.42105 0.903563 0.161558
Q2FW91   17 0.894737 -1.27278 0.943444
Q2G137   8 0.421053 -1.27278 0.943444
Q2FVM0   21 1.10526 0.903563 0.161558
Q2G057   15 0.789474 -1.27278 0.943444
Q2FXP5   20 1.05263 0.903563 0.161558
Q2G1H2   27 1.42105 0.903563 0.161558
Q2FX99   18 0.947368 -1.27278 0.943444
Q2G0J4   36 1.89474 0.903563 0.161558
Q2FX74   11 0.578947 -1.27278 0.943444
Q2G1J9   27 1.42105 0.903563 0.161558
Q2G1F7   20 1.05263 0.903563 0.161558
Q2G2R8   13 0.684211 -1.27278 0.943444
Q2FW32   16 0.842105 -1.27278 0.943444
Q2FXZ4   16 0.842105 -1.27278 0.943444
Q2FUT0   12 0.631579 -1.27278 0.943444
Q2G084   18 0.947368 -1.27278 0.943444
Q2G148   22 1.15789 0.903563 0.161558
Q2FYR0   14 0.736842 -1.27278 0.943444
Q2FW86   16 0.842105 -1.27278 0.943444
Q2FW01   16 0.842105 -1.27278 0.943444
Q2FUX9   30 1.57895 0.903563 0.161558
Q2G212   33 1.73684 0.903563 0.161558
Q2FZ84   13 0.684211 -1.27278 0.943444
Q2G0Y0   23 1.21053 0.903563 0.161558
Q2FYU4   18 0.947368 -1.27278 0.943444
Q2G223   11 0.578947 -1.27278 0.943444
Q2G136   22 1.15789 0.903563 0.161558
Q2G0G6   20 1.05263 0.903563 0.161558
Q2FWY6   18 0.947368 -1.27278 0.943444
Q2FWZ2   18 0.947368 -1.27278 0.943444
Q2G240   16 0.842105 -1.27278 0.943444
O05154   22 1.15789 0.903563 0.161558
Q2FXP4   23 1.21053 0.903563 0.161558
Q2FVH5   24 1.26316 0.903563 0.161558
Q2FYP0   20 1.02564 0.903563 0.161558
Q2FUW5   6 0.307692 -1.27278 0.943444
Q2FX66   2 0.102564 -1.27278 0.943444
Q2G1P4   26 1.33333 0.903563 0.161558
Q2FYI9   27 1.38462 0.903563 0.161558
Q2G0I7   21 1.07692 0.903563 0.161558
Q2FXQ9   22 1.12821 0.903563 0.161558
Q2FXL0   18 0.923077 -1.27278 0.943444
Q2FYR7   25 1.28205 0.903563 0.161558
Q2G1W4   20 1.02564 0.903563 0.161558
Q2G2C8   27 1.38462 0.903563 0.161558
Q2G163   24 1.23077 0.903563 0.161558
Q2FWL9   29 1.48718 0.903563 0.161558
Q2FZH3   28 1.4359 0.903563 0.161558
Q2FZR5   22 1.12821 0.903563 0.161558
Q2G1W6   20 1.02564 0.903563 0.161558
Q2FWA5   27 1.38462 0.903563 0.161558
Q2FX17   24 1.23077 0.903563 0.161558
Q2FXY1   16 0.820513 -1.27278 0.943444
Q2G2W1   22 1.12821 0.903563 0.161558
Q2FV06   31 1.58974 0.903563 0.161558
Q2FYW6   25 1.28205 0.903563 0.161558
Q2G281   17 0.871795 -1.27278 0.943444
Q2G227   28 1.4359 0.903563 0.161558
Q2FWZ5   20 1.02564 0.903563 0.161558
Q2FZX0   20 1.02564 0.903563 0.161558
Q2FV51   32 1.64103 0.903563 0.161558
Q2G082   30 1.53846 0.903563 0.161558
Q2FWX4   0 0 -1.27278 0.943444
Q2FZT1   14 0.717949 -1.27278 0.943444
Q2FYF3   18 0.923077 -1.27278 0.943444
Q2FXW9   7 0.358974 -1.27278 0.943444
O34090   20 1.02564 0.903563 0.161558
Q2FVE1   27 1.38462 0.903563 0.161558
Q2FZL5   21 1.07692 0.903563 0.161558
Q2G258   15 0.769231 -1.27278 0.943444
Q2FZW5   27 1.38462 0.903563 0.161558
Q2FW63   27 1.38462 0.903563 0.161558
Q2FXB4   31 1.58974 0.903563 0.161558
Q2G1T5   0 0 -1.27278 0.943444
Q2G1J5   17 0.871795 -1.27278 0.943444
Q2G0V0   20 1.02564 0.903563 0.161558
Q2G0M7   15 0.769231 -1.27278 0.943444
Q2G1I5   23 1.17949 0.903563 0.161558
Q2G146   26 1.33333 0.903563 0.161558
Q2G1P6   21 1.07692 0.903563 0.161558
Q2G1W8   19 0.95 -1.27278 0.943444
Q2G035   19 0.95 -1.27278 0.943444
Q2G1I3   35 1.75 0.903563 0.161558
Q2FWM2   20 1 0.903563 0.161558
Q2FYJ3   28 1.4 0.903563 0.161558
Q2G0L8   19 0.95 -1.27278 0.943444
Q2G164   19 0.95 -1.27278 0.943444
Q2FVT7   16 0.8 -1.27278 0.943444
Q2G1R3   26 1.3 0.903563 0.161558
Q2G1T6   18 0.9 -1.27278 0.943444
Q2FZN7   26 1.3 0.903563 0.161558
Q2FY83   26 1.3 0.903563 0.161558
Q2FZX9   24 1.2 0.903563 0.161558
Q2FYL5   24 1.2 0.903563 0.161558
Q2G218   17 0.85 -1.27278 0.943444
Q2G0M5   22 1.1 0.903563 0.161558
Q2FW78   27 1.35 0.903563 0.161558
P52078   23 1.15 0.903563 0.161558
Q7X2S2   17 0.85 -1.27278 0.943444
Q2FZG4   25 1.25 0.903563 0.161558
Q2G0M4   15 0.75 -1.27278 0.943444
Q2FVA2   14 0.7 -1.27278 0.943444
Q2G115   24 1.2 0.903563 0.161558
Q2G0M8   26 1.3 0.903563 0.161558
Q2G1U4   15 0.75 -1.27278 0.943444
Q2G1D0   23 1.15 0.903563 0.161558
Q2G2S0   26 1.3 0.903563 0.161558
Q2G2N5   30 1.5 0.903563 0.161558
Q2G222   23 1.15 0.903563 0.161558
Q2G1C8   34 1.7 0.903563 0.161558
Q2FV40   25 1.25 0.903563 0.161558
Q2FXT1   13 0.65 -1.27278 0.943444
Q2FZZ2   24 1.2 0.903563 0.161558
Q2FY01   22 1.1 0.903563 0.161558
Q2FVJ8   25 1.25 0.903563 0.161558
Q2FXK2   22 1.1 0.903563 0.161558
Q2FUS7   19 0.95 -1.27278 0.943444
Q2FVP1   28 1.4 0.903563 0.161558
Q2FYN7   0 0 -1.27278 0.943444
P69848   21 1.05 0.903563 0.161558
Q2FWN8   22 1.1 0.903563 0.161558
Q2FV62   17 0.85 -1.27278 0.943444
Q2FWW7   23 1.15 0.903563 0.161558
Q2G1Y5   18 0.9 -1.27278 0.943444
Q2FXA3   25 1.25 0.903563 0.161558
Q2FYV3   23 1.15 0.903563 0.161558
Q2G1H4   20 1 0.903563 0.161558
Q2G038   22 1.1 0.903563 0.161558
Q2G161   26 1.3 0.903563 0.161558
Q2FYV1   19 0.95 -1.27278 0.943444
Q2FZ09   22 1.1 0.903563 0.161558
Q2FW90   24 1.2 0.903563 0.161558
Q2G290   24 1.2 0.903563 0.161558
P60611   12 0.6 -1.27278 0.943444
Q2FV58   27 1.35 0.903563 0.161558
Q2G0C6   18 0.9 -1.27278 0.943444
Q2G050   14 0.7 -1.27278 0.943444
Q2G0V2   18 0.9 -1.27278 0.943444
Q2FVQ4   32 1.6 0.903563 0.161558
Q2G094   11 0.536585 -1.27278 0.943444
Q2FY59   19 0.926829 -1.27278 0.943444
Q2FVX7   22 1.07317 0.903563 0.161558
Q2FVP4   20 0.97561 -1.27278 0.943444
Q2G185   19 0.926829 -1.27278 0.943444
Q2FXP8   30 1.46341 0.903563 0.161558
Q2G275   23 1.12195 0.903563 0.161558
Q2G1D9   23 1.12195 0.903563 0.161558
Q2FXI3   13 0.634146 -1.27278 0.943444
Q2FYM2   13 0.634146 -1.27278 0.943444
P14738   0 0 -1.27278 0.943444
Q2G2Q2   19 0.926829 -1.27278 0.943444
Q2G0M9   20 0.97561 -1.27278 0.943444
Q2FY67   16 0.780488 -1.27278 0.943444
Q2FWX8   0 0 -1.27278 0.943444
Q2FUT9   19 0.926829 -1.27278 0.943444
Q2FZS0   17 0.829268 -1.27278 0.943444
Q2G2A8   25 1.21951 0.903563 0.161558
Q2FUY2   0 0 -1.27278 0.943444
Q2FZL8   15 0.731707 -1.27278 0.943444
Q2FW93   5 0.243902 -1.27278 0.943444
Q2G1L7   25 1.21951 0.903563 0.161558
Q2FW41   16 0.780488 -1.27278 0.943444
Q2FZY6   20 0.97561 -1.27278 0.943444
Q2G042   24 1.17073 0.903563 0.161558
Q2FWK2   19 0.926829 -1.27278 0.943444
Q2FYF4   15 0.731707 -1.27278 0.943444
Q2FZP2   11 0.536585 -1.27278 0.943444
Q2G1G7   16 0.780488 -1.27278 0.943444
Q2G1H5   19 0.926829 -1.27278 0.943444
Q2G2S7   9 0.439024 -1.27278 0.943444
Q2FY53   20 0.97561 -1.27278 0.943444
Q2G1N2   23 1.12195 0.903563 0.161558
Q2G2V2   18 0.878049 -1.27278 0.943444
Q2G1H6   21 1.02439 0.903563 0.161558
Q2FZA9   16 0.780488 -1.27278 0.943444
Q2FXI5   18 0.878049 -1.27278 0.943444
Q2G206   36 1.7561 0.903563 0.161558
Q2FWN6   17 0.829268 -1.27278 0.943444
Q2FUQ2   24 1.17073 0.903563 0.161558
Q2G1K3   19 0.926829 -1.27278 0.943444
Q2FZ76   26 1.26829 0.903563 0.161558
Q2FY54   12 0.585366 -1.27278 0.943444
Q2G289   22 1.07317 0.903563 0.161558
Q2FY14   18 0.878049 -1.27278 0.943444
Q2FV77   27 1.31707 0.903563 0.161558
Q2G064   19 0.926829 -1.27278 0.943444
Q2G033   21 1.02439 0.903563 0.161558
Q2G198   11 0.536585 -1.27278 0.943444
Q2G0K4   26 1.26829 0.903563 0.161558
Q2G0V3   26 1.26829 0.903563 0.161558
Q2FWE2   18 0.857143 -1.27278 0.943444
Q2G089   22 1.04762 0.903563 0.161558
Q2FZL3   14 0.666667 -1.27278 0.943444
Q2G087   22 1.04762 0.903563 0.161558
Q2G0A7   29 1.38095 0.903563 0.161558
Q2FVF9   19 0.904762 -1.27278 0.943444
Q2G071   20 0.952381 -1.27278 0.943444
Q2FUZ2   28 1.33333 0.903563 0.161558
Q2FY27   23 1.09524 0.903563 0.161558
Q2FXX4   33 1.57143 0.903563 0.161558
Q2G1E6   17 0.809524 -1.27278 0.943444
Q2G1G5   26 1.2381 0.903563 0.161558
Q2G2Q3   12 0.571429 -1.27278 0.943444
Q2FZF0   9 0.428571 -1.27278 0.943444
Q2G2D2   17 0.809524 -1.27278 0.943444
Q2FXT4   24 1.14286 0.903563 0.161558
Q2FZI8   29 1.38095 0.903563 0.161558
Q2FUS8   0 0 -1.27278 0.943444
Q2FVR9   27 1.28571 0.903563 0.161558
Q2FXP2   12 0.571429 -1.27278 0.943444
Q2FX94   24 1.14286 0.903563 0.161558
Q2G2A5   22 1.04762 0.903563 0.161558
Q2FZP7   25 1.19048 0.903563 0.161558
Q2G1R7   22 1.04762 0.903563 0.161558
Q2G015   0 0 -1.27278 0.943444
Q2FZF4   27 1.28571 0.903563 0.161558
Q2G1E5   17 0.809524 -1.27278 0.943444
Q2FWH9   34 1.61905 0.903563 0.161558
Q2G069   15 0.714286 -1.27278 0.943444
Q2FZK3   26 1.2381 0.903563 0.161558
Q2FZU5   28 1.33333 0.903563 0.161558
Q2FYT4   13 0.619048 -1.27278 0.943444
Q2FWK4   25 1.19048 0.903563 0.161558
Q2FY40   16 0.761905 -1.27278 0.943444
Q2FWY4   29 1.38095 0.903563 0.161558
Q2G156   29 1.38095 0.903563 0.161558
Q2G045   16 0.761905 -1.27278 0.943444
Q2FZS6   20 0.952381 -1.27278 0.943444
Q2FYC7   22 1.04762 0.903563 0.161558
Q2FW73   20 0.952381 -1.27278 0.943444
Q2G1H3   22 1.04762 0.903563 0.161558
Q2FXJ6   13 0.619048 -1.27278 0.943444
Q2FUS2   28 1.30233 0.903563 0.161558
Q2G120   24 1.11628 0.903563 0.161558
Q2G2T9   21 0.976744 -1.27278 0.943444
Q2G1N9   29 1.34884 0.903563 0.161558
Q2FXL9   19 0.883721 -1.27278 0.943444
Q2G0W4   25 1.16279 0.903563 0.161558
Q2G0R6   19 0.883721 -1.27278 0.943444
Q2G1C4   22 1.02326 0.903563 0.161558
Q2FWY9   31 1.44186 0.903563 0.161558
Q2G1K4   21 0.976744 -1.27278 0.943444
Q2FYK3   30 1.39535 0.903563 0.161558
Q2G1N4   23 1.06977 0.903563 0.161558
Q2G065   18 0.837209 -1.27278 0.943444
Q2FX88   25 1.16279 0.903563 0.161558
Q2FVW9   20 0.930233 -1.27278 0.943444
Q2G1E0   6 0.27907 -1.27278 0.943444
Q2G2P2   23 1.06977 0.903563 0.161558
Q2G0V5   26 1.2093 0.903563 0.161558
Q2FWA2   24 1.11628 0.903563 0.161558
Q2FZU1   25 1.16279 0.903563 0.161558
Q2FX77   14 0.651163 -1.27278 0.943444
Q2FW75   34 1.5814 0.903563 0.161558
Q2FUT5   24 1.11628 0.903563 0.161558
Q2G234   16 0.744186 -1.27278 0.943444
Q2FZU6   21 0.976744 -1.27278 0.943444
Q2G1Y2   32 1.48837 0.903563 0.161558
Q2FXN7   11 0.511628 -1.27278 0.943444
Q2G2J3   28 1.30233 0.903563 0.161558
Q2G0G1   21 0.976744 -1.27278 0.943444
Q2FW62   24 1.11628 0.903563 0.161558
Q2FUP7   21 0.976744 -1.27278 0.943444
Q2G1J3   24 1.11628 0.903563 0.161558
Q2FZ15   24 1.11628 0.903563 0.161558
Q2G1D3   19 0.883721 -1.27278 0.943444
Q2G0K2   21 0.976744 -1.27278 0.943444
Q2FWC1   33 1.53488 0.903563 0.161558
Q2FXM5   23 1.06977 0.903563 0.161558
Q2FY46   13 0.604651 -1.27278 0.943444
Q2G1K0   26 1.2093 0.903563 0.161558
Q2FXT6   24 1.11628 0.903563 0.161558
Q2FZM4   25 1.16279 0.903563 0.161558
Q2FXG1   20 0.930233 -1.27278 0.943444
Q2FXL1   21 0.976744 -1.27278 0.943444
Q2FWX5   21 0.976744 -1.27278 0.943444
# cudaSaTabsearch LTYPE = T LORDER = F LSOLN = F
# QUERY ID = PF14576 
# DBFILE = ./tableaux.ascii.DB                                                             
Q2G1I1   18 0.818182 -1.27278  0.943444
Q2G1K2   28 1.27273 0.903563  0.161558
Q2FUU5   20 0.909091 -1.27278  0.943444
Q2FXB6   24 1.09091 0.903563  0.161558
Q2FZU2   23 1.04545 0.903563  0.161558
Q2FZK0   28 1.27273 0.903563  0.161558
Q2FY33   14 0.636364 -1.27278  0.943444
Q2G098   17 0.772727 -1.27278  0.943444
Q2FZ46   22 1 0.903563  0.161558
Q2FZQ5   23 1.04545 0.903563  0.161558
Q2FXU8   21 0.954545 -1.27278  0.943444
Q9EZ08   20 0.909091 -1.27278  0.943444
Q2G1B9   23 1.04545 0.903563  0.161558
Q2FZ73   17 0.772727 -1.27278  0.943444
Q2FY35   18 0.818182 -1.27278  0.943444
Q2FZ16   26 1.18182 0.903563  0.161558
Q2FYR2   22 1 0.903563  0.161558
Q2FWY3   0 0 -1.27278  0.943444
Q2G2F5   26 1.18182 0.903563  0.161558
Q2G032   12 0.545455 -1.27278  0.943444
Q2FZ10   21 0.954545 -1.27278  0.943444
Q2G255   24 1.09091 0.903563  0.161558
Q2G0X6   26 1.18182 0.903563  0.161558
Q2FYH0   25 1.13636 0.903563  0.161558
Q2FXJ9   34 1.54545 0.903563  0.161558
Q2FZT4   12 0.545455 -1.27278  0.943444
Q2FVE6   26 1.18182 0.903563  0.161558
Q2FYD3   1 0.0454545 -1.27278  0.943444
Q2FXT5   12 0.545455 -1.27278  0.943444
Q2FY60   24 1.09091 0.903563  0.161558
Q2G2D7   18 0.818182 -1.27278  0.943444
Q2FX16   20 0.909091 -1.27278  0.943444
Q2FZ34   24 1.09091 0.903563  0.161558
Q2G1S4   22 1 0.903563  0.161558
Q2G147   23 1.04545 0.903563  0.161558
Q2G1J7   23 1.04545 0.903563  0.161558
Q2G2A7   18 0.818182 -1.27278  0.943444
Q2G2M6   23 1.04545 0.903563  0.161558
Q2FV30   22 1 0.903563  0.161558
Q2FVL5   22 1 0.903563  0.161558
Q2FXY0   18 0.818182 -1.27278  0.943444
Q2FZL1   23 1.04545 0.903563  0.161558
Q2FW45   21 0.954545 -1.27278  0.943444
Q2FZU0   28 1.24444 0.903563  0.161558
Q2FWZ0   22 0.977778 -1.27278  0.943444
Q2G2H5   19 0.844444 -1.27278  0.943444
Q2FYG9   32 1.42222 0.903563  0.161558
Q2G2X6   24 1.06667 0.903563  0.161558
Q2G155   21 0.933333 -1.27278  0.943444
Q2FXY9   23 1.02222 0.903563  0.161558
Q2FZ37   20 0.888889 -1.27278  0.943444
Q2FVI7   22 0.977778 -1.27278  0.943444
Q2FYS1   26 1.15556 0.903563  0.161558
Q2FXL5   24 1.06667 0.903563  0.161558
Q2G1J4   23 1.02222 0.903563  0.161558
Q2FWZ3   15 0.666667 -1.27278  0.943444
Q2G2P7   28 1.24444 0.903563  0.161558
Q2FVH3   28 1.24444 0.903563  0.161558
Q2FZ31   21 0.933333 -1.27278  0.943444
Q2G283   22 0.977778 -1.27278  0.943444
Q2FZ66   22 0.977778 -1.27278  0.943444
Q2FWY7   29 1.28889 0.903563  0.161558
Q2G1F9   22 0.977778 -1.27278  0.943444
Q2FZJ4   23 1.02222 0.903563  0.161558
Q2FZQ1   28 1.24444 0.903563  0.161558
Q2FY80   10 0.444444 -1.27278  0.943444
Q2G2D4   28 1.24444 0.903563  0.161558
Q2FYP1   17 0.755556 -1.27278  0.943444
Q2FYF9   7 0.311111 -1.27278  0.943444
Q2G0B3   20 0.888889 -1.27278  0.943444
Q2FUT8   19 0.844444 -1.27278  0.943444
Q2FYR1   24 1.06667 0.903563  0.161558
Q2FYL3   18 0.8 -1.27278  0.943444
Q2FVG4   32 1.42222 0.903563  0.161558
Q2FVP8   11 0.488889 -1.27278  0.943444
Q2FZ28   19 0.826087 -1.27278  0.943444
Q2G1F0   19 0.826087 -1.27278  0.943444
P95689   21 0.913043 -1.27278  0.943444
Q2FYH6   22 0.956522 -1.27278  0.943444
Q2FXD1   17 0.73913 -1.27278  0.943444
Q2G0X5   19 0.826087 -1.27278  0.943444
Q2FXN8   29 1.26087 0.903563  0.161558
Q2G0N0   20 0.869565 -1.27278  0.943444
Q2G268   20 0.869565 -1.27278  0.943444
Q2FV61   26 1.13043 0.903563  0.161558
Q2FXL7   28 1.21739 0.903563  0.161558
Q2FUR5   27 1.17391 0.903563  0.161558
Q2FXV6   22 0.956522 -1.27278  0.943444
Q2G2C5   20 0.869565 -1.27278  0.943444
Q2FVJ6   27 1.17391 0.903563  0.161558
Q2G1Y4   20 0.869565 -1.27278  0.943444
Q2FVI0   22 0.956522 -1.27278  0.943444
Q2FXJ8   27 1.17391 0.903563  0.161558
Q2FZU7   21 0.913043 -1.27278  0.943444
Q2G2X4   24 1.04348 0.903563  0.161558
Q2FZA8   31 1.34783 0.903563  0.161558
Q2FW96   26 1.13043 0.903563  0.161558
Q2FYV4   19 0.826087 -1.27278  0.943444
O07325   24 1.04348 0.903563  0.161558
Q2G1C1   23 1 0.903563  0.161558
Q2FZR9   24 1.04348 0.903563  0.161558
Q2FVW3   25 1.08696 0.903563  0.161558
Q2G124   19 0.826087 -1.27278  0.943444
P0C0V7   19 0.826087 -1.27278  0.943444
Q2FX52   22 0.93617 -1.27278  0.943444
Q2G2C7   20 0.851064 -1.27278  0.943444
Q2G2D5   26 1.10638 0.903563  0.161558
Q2FXQ7   23 0.978723 -1.27278  0.943444
Q2FZW0   20 0.851064 -1.27278  0.943444
Q2FVG3   23 0.978723 -1.27278  0.943444
Q2FXR4   24 1.02128 0.903563  0.161558
Q2FZ67   30 1.2766 0.903563  0.161558
Q2G243   19 0.808511 -1.27278  0.943444
Q2FV76   25 1.06383 0.903563  0.161558
Q2FVZ4   21 0.893617 -1.27278  0.943444
Q2FWC5   19 0.808511 -1.27278  0.943444
Q2FZY3   22 0.93617 -1.27278  0.943444
Q2FWH5   22 0.93617 -1.27278  0.943444
Q2G241   25 1.06383 0.903563  0.161558
Q2FV35   23 0.978723 -1.27278  0.943444
Q2G0T5   23 0.978723 -1.27278  0.943444
Q2G1A9   25 1.06383 0.903563  0.161558
Q2FYU7   27 1.14894 0.903563  0.161558
Q2G2E0   22 0.93617 -1.27278  0.943444
Q2FVT6   25 1.06383 0.903563  0.161558
Q2G0D7   21 0.893617 -1.27278  0.943444
Q2G1M6   26 1.10638 0.903563  0.161558
Q2G0A6   23 0.978723 -1.27278  0.943444
Q2FUY6   20 0.851064 -1.27278  0.943444
Q2FYJ2   22 0.93617 -1.27278  0.943444
Q2G2E5   23 0.958333 -1.27278  0.943444
Q2G2P5   26 1.08333 0.903563  0.161558
Q2G1R6   24 1 0.903563  0.161558
Q2FYF0   24 1 0.903563  0.161558
Q2FVH8   29 1.20833 0.903563  0.161558
Q2FUU3   21 0.875 -1.27278  0.943444
Q2FVG8   20 0.833333 -1.27278  0.943444
Q9ZAH5   23 0.958333 -1.27278  0.943444
Q2G2U0   23 0.958333 -1.27278  0.943444
Q2FYR4   27 1.125 0.903563  0.161558
Q2G256   24 1 0.903563  0.161558
Q2FVY0   12 0.5 -1.27278  0.943444
Q2G0Q2   19 0.791667 -1.27278  0.943444
Q2G0R2   21 0.875 -1.27278  0.943444
Q2G0Q3   21 0.875 -1.27278  0.943444
Q2FWZ9   21 0.875 -1.27278  0.943444
Q53705   20 0.833333 -1.27278  0.943444
Q2G2U3   14 0.583333 -1.27278  0.943444
Q2FYY6   24 1 0.903563  0.161558
Q2FWL3   21 0.875 -1.27278  0.943444
Q2FY50   18 0.75 -1.27278  0.943444
Q2FXN4   26 1.08333 0.903563  0.161558
Q2G179   19 0.791667 -1.27278  0.943444
Q2G1L6   12 0.5 -1.27278  0.943444
Q2FXU4   23 0.958333 -1.27278  0.943444
Q2G1E9   21 0.875 -1.27278  0.943444
Q2G232   22 0.916667 -1.27278  0.943444
Q2FXH9   17 0.708333 -1.27278  0.943444
Q2G0X3   0 0 -1.27278  0.943444
Q2FXD0   30 1.25 0.903563  0.161558
Q2G0G3   25 1.04167 0.903563  0.161558
Q2FWW3   22 0.916667 -1.27278  0.943444
Q2FYG0   18 0.734694 -1.27278  0.943444
Q2FZS9   23 0.938776 -1.27278  0.943444
Q2FYS2   19 0.77551 -1.27278  0.943444
Q2G2U4   8 0.326531 -1.27278  0.943444
Q2FWJ9   26 1.06122 0.903563  0.161558
Q2FWF0   23 0.938776 -1.27278  0.943444
Q2FXR9   26 1.06122 0.903563  0.161558
Q2FZV7   21 0.857143 -1.27278  0.943444
Q2G1W0   27 1.10204 0.903563  0.161558
Q2G2I0   24 0.979592 -1.27278  0.943444
Q2G153   25 1.02041 0.903563  0.161558
Q2FWD7   20 0.816327 -1.27278  0.943444
Q2FY15   30 1.22449 0.903563  0.161558
Q2FV54   25 1.02041 0.903563  0.161558
Q2FZ74   26 1.06122 0.903563  0.161558
Q2FYV5   23 0.938776 -1.27278  0.943444
Q2G2I1   10 0.408163 -1.27278  0.943444
Q2FXZ6   20 0.816327 -1.27278  0.943444
Q2G0U0   27 1.10204 0.903563  0.161558
Q2G0Y6   27 1.10204 0.903563  0.161558
Q2FXJ0   24 0.979592 -1.27278  0.943444
Q2FY43   23 0.92 -1.27278  0.943444
Q2FWM1   2 0.08 -1.27278  0.943444
Q2FVJ1   19 0.76 -1.27278  0.943444
Q2G0K3   19 0.76 -1.27278  0.943444
Q2FY66   25 1 0.903563  0.161558
Q2FW99   26 1.04 0.903563  0.161558
Q2FV10   29 1.16 0.903563  0.161558
Q2FXJ5   23 0.92 -1.27278  0.943444
Q2FX69   2 0.08 -1.27278  0.943444
Q2G0B2   21 0.84 -1.27278  0.943444
Q2FX14   20 0.8 -1.27278  0.943444
Q2FYD8   19 0.76 -1.27278  0.943444
Q2FWE5   27 1.08 0.903563  0.161558
Q2G2A3   28 1.12 0.903563  0.161558
Q2FZH8   17 0.68 -1.27278  0.943444
Q2FX51   20 0.8 -1.27278  0.943444
Q2FWE8   24 0.96 -1.27278  0.943444
Q2G088   24 0.96 -1.27278  0.943444
Q2G028   24 0.941176 -1.27278  0.943444
Q2G1S3   21 0.823529 -1.27278  0.943444
Q2FYN4   30 1.17647 0.903563  0.161558
Q2FX86   27 1.05882 0.903563  0.161558
Q2G2S8   18 0.705882 -1.27278  0.943444
Q2FUW8   20 0.784314 -1.27278  0.943444
Q2FWD4   25 0.980392 -1.27278  0.943444
Q2FVH6   21 0.823529 -1.27278  0.943444
Q2G029   25 0.980392 -1.27278  0.943444
Q2G1R5   20 0.784314 -1.27278  0.943444
Q2FX65   16 0.627451 -1.27278  0.943444
Q2FZV6   33 1.29412 0.903563  0.161558
Q2G1P1   19 0.745098 -1.27278  0.943444
Q2FVU4   27 1.05882 0.903563  0.161558
Q2FVT5   22 0.862745 -1.27278  0.943444
Q2G2H4   16 0.627451 -1.27278  0.943444
Q2FZ58   28 1.09804 0.903563  0.161558
Q2FVJ2   24 0.941176 -1.27278  0.943444
Q2FXW5   18 0.705882 -1.27278  0.943444
Q2FWK1   25 0.980392 -1.27278  0.943444
Q2G031   25 0.980392 -1.27278  0.943444
Q2G0U1   29 1.13725 0.903563  0.161558
Q2FW46   20 0.784314 -1.27278  0.943444
Q2FZY5   22 0.862745 -1.27278  0.943444
Q2FZI5   24 0.923077 -1.27278  0.943444
Q2FYR9   25 0.961538 -1.27278  0.943444
Q2FZ92   22 0.846154 -1.27278  0.943444
Q2G1D5   21 0.807692 -1.27278  0.943444
Q2FXM2   20 0.769231 -1.27278  0.943444
Q2FVM2   29 1.11538 0.903563  0.161558
Q2FZN2   21 0.807692 -1.27278  0.943444
Q2G1U8   25 0.961538 -1.27278  0.943444
Q2FVS7   10 0.384615 -1.27278  0.943444
Q2FWB5   19 0.730769 -1.27278  0.943444
Q2FXX1   25 0.961538 -1.27278  0.943444
Q2G2J9   21 0.807692 -1.27278  0.943444
Q2G0Y7   21 0.807692 -1.27278  0.943444
Q2FW81   22 0.846154 -1.27278  0.943444
Q2FWK3   19 0.730769 -1.27278  0.943444
Q2FY34   19 0.730769 -1.27278  0.943444
Q2FXF8   23 0.884615 -1.27278  0.943444
Q2FXI9   23 0.884615 -1.27278  0.943444
Q05615   22 0.830189 -1.27278  0.943444
Q2FUW4   21 0.792453 -1.27278  0.943444
Q2FVF4   22 0.830189 -1.27278  0.943444
Q2FWI3   24 0.90566 -1.27278  0.943444
Q2FWG8   33 1.24528 0.903563  0.161558
Q2G0R0   16 0.603774 -1.27278  0.943444
Q2G0I4   29 1.09434 0.903563  0.161558
Q2FV67   24 0.90566 -1.27278  0.943444
Q2G091   23 0.867925 -1.27278  0.943444
Q2G1U1   17 0.641509 -1.27278  0.943444
Q2FUX7   22 0.830189 -1.27278  0.943444
Q2FY51   30 1.13208 0.903563  0.161558
Q2FYP2   26 0.981132 -1.27278  0.943444
Q2G0F8   26 0.981132 -1.27278  0.943444
Q2FXH5   23 0.867925 -1.27278  0.943444
Q2G193   21 0.792453 -1.27278  0.943444
Q2FWD6   25 0.943396 -1.27278  0.943444
Q2FZ98   22 0.814815 -1.27278  0.943444
Q2FYQ2   26 0.962963 -1.27278  0.943444
Q2FWL5   22 0.814815 -1.27278  0.943444
Q2FV16   20 0.740741 -1.27278  0.943444
Q2FWX9   24 0.888889 -1.27278  0.943444
Q2G1J0   29 1.07407 0.903563  0.161558
Q2G235   24 0.888889 -1.27278  0.943444
Q2FXK1   23 0.851852 -1.27278  0.943444
Q2FWF4   22 0.814815 -1.27278  0.943444
Q2FZC8   27 1 0.903563  0.161558
Q2FZQ4   29 1.07407 0.903563  0.161558
O52582   20 0.740741 -1.27278  0.943444
Q2FZI6   21 0.777778 -1.27278  0.943444
Q2FUW7   21 0.777778 -1.27278  0.943444
Q2G2M9   20 0.740741 -1.27278  0.943444
Q2FZD0   17 0.62963 -1.27278  0.943444
Q2FWK7   31 1.14815 0.903563  0.161558
Q2FWU4   0 0 -1.27278  0.943444
Q2FUX4   21 0.777778 -1.27278  0.943444
Q2G2V3   24 0.888889 -1.27278  0.943444
O05204   24 0.888889 -1.27278  0.943444
Q2FYC2   27 0.981818 -1.27278  0.943444
Q2FZP6   26 0.945455 -1.27278  0.943444
Q2G0L2   26 0.945455 -1.27278  0.943444
Q2FZV1   26 0.945455 -1.27278  0.943444
Q2FVQ5   23 0.836364 -1.27278  0.943444
Q2FZW6   22 0.8 -1.27278  0.943444
Q2FZI3   20 0.727273 -1.27278  0.943444
Q2G219   26 0.945455 -1.27278  0.943444
Q2FZR2   27 0.981818 -1.27278  0.943444
Q2FXZ2   19 0.690909 -1.27278  0.943444
Q2FYC6   24 0.872727 -1.27278  0.943444
Q2FYZ5   28 1 0.903563  0.161558
Q2FWN4   28 1 0.903563  0.161558
Q2G221   16 0.571429 -1.27278  0.943444
Q2FZX5   25 0.892857 -1.27278  0.943444
Q2FUW3   24 0.857143 -1.27278  0.943444
Q2G2H3   17 0.607143 -1.27278  0.943444
Q2FY08   23 0.821429 -1.27278  0.943444
Q2FXU5   21 0.75 -1.27278  0.943444
Q2G1F8   26 0.928571 -1.27278  0.943444
Q2FYW4   24 0.857143 -1.27278  0.943444
Q2G142   21 0.75 -1.27278  0.943444
Q2G1U3   32 1.14286 0.903563  0.161558
Q2FZ18   16 0.571429 -1.27278  0.943444
Q2FV24   19 0.678571 -1.27278  0.943444
Q2G1C2   21 0.75 -1.27278  0.943444
Q2FYZ4   23 0.821429 -1.27278  0.943444
Q2FWT4   20 0.714286 -1.27278  0.943444
Q2FUX1   25 0.892857 -1.27278  0.943444
Q2FZG9   26 0.912281 -1.27278  0.943444
Q2FVC1   20 0.701754 -1.27278  0.943444
Q2FYT3   15 0.526316 -1.27278  0.943444
Q2FY82   23 0.807018 -1.27278  0.943444
Q2FV02   25 0.877193 -1.27278  0.943444
Q2FXJ2   14 0.491228 -1.27278  0.943444
Q2FZ02   22 0.77193 -1.27278  0.943444
Q2G0L3   31 1.08772 0.903563  0.161558
Q2FZH5   21 0.736842 -1.27278  0.943444
Q2FWH4   21 0.736842 -1.27278  0.943444
Q2FW49   23 0.807018 -1.27278  0.943444
Q93T05   21 0.736842 -1.27278  0.943444
Q2FX73   26 0.912281 -1.27278  0.943444
Q2G239   25 0.862069 -1.27278  0.943444
Q2G121   26 0.896552 -1.27278  0.943444
Q2FY11   21 0.724138 -1.27278  0.943444
Q2FV11   17 0.586207 -1.27278  0.943444
Q2FZ05   23 0.793103 -1.27278  0.943444
Q2G253   24 0.827586 -1.27278  0.943444
Q2FW98   22 0.758621 -1.27278  0.943444
Q2G205   23 0.793103 -1.27278  0.943444
Q2FVE7   29 1 0.903563  0.161558
Q2FYD0   13 0.448276 -1.27278  0.943444
Q2FZ19   24 0.827586 -1.27278  0.943444
Q2G1C7   25 0.862069 -1.27278  0.943444
Q2FV60   24 0.827586 -1.27278  0.943444
Q2FY64   22 0.758621 -1.27278  0.943444
Q2FZI9   24 0.827586 -1.27278  0.943444
Q2FV57   25 0.847458 -1.27278  0.943444
Q2FXA5   23 0.779661 -1.27278  0.943444
Q2G2U8   26 0.881356 -1.27278  0.943444
Q2FZP0   22 0.745763 -1.27278  0.943444
Q2FZL7   23 0.779661 -1.27278  0.943444
Q2FZR3   24 0.813559 -1.27278  0.943444
Q2FWA0   28 0.949153 -1.27278  0.943444
Q2G090   20 0.677966 -1.27278  0.943444
Q2G1H0   24 0.8 -1.27278  0.943444
Q2FZP4   19 0.633333 -1.27278  0.943444
Q2FUX0   29 0.966667 -1.27278  0.943444
Q2FV86   22 0.733333 -1.27278  0.943444
Q2FV14   22 0.733333 -1.27278  0.943444
Q2FUT2   23 0.766667 -1.27278  0.943444
Q2FZ64   26 0.866667 -1.27278  0.943444
Q2FUW1   4 0.131148 -1.27278  0.943444
Q2FWI0   22 0.721311 -1.27278  0.943444
Q2G2K5   27 0.885246 -1.27278  0.943444
Q2FWK6   19 0.622951 -1.27278  0.943444
Q2G0T9   24 0.786885 -1.27278  0.943444
Q2G078   22 0.721311 -1.27278  0.943444
Q2G1P3   24 0.786885 -1.27278  0.943444
Q2G274   24 0.774194 -1.27278  0.943444
Q2FZD4   22 0.709677 -1.27278  0.943444
Q2FYS5   24 0.774194 -1.27278  0.943444
Q2G1K5   26 0.83871 -1.27278  0.943444
Q2G1L5   27 0.870968 -1.27278  0.943444
Q2G1M9   24 0.774194 -1.27278  0.943444
Q2FX67   17 0.548387 -1.27278  0.943444
Q2FZ32   26 0.83871 -1.27278  0.943444
Q2FWH7   17 0.548387 -1.27278  0.943444
Q2FXT8   26 0.825397 -1.27278  0.943444
Q2FUQ3   24 0.761905 -1.27278  0.943444
Q2G1Y6   26 0.825397 -1.27278  0.943444
Q2FX68   7 0.222222 -1.27278  0.943444
Q2FWD1   20 0.634921 -1.27278  0.943444
Q2FUZ8   24 0.761905 -1.27278  0.943444
Q2G1F5   24 0.761905 -1.27278  0.943444
Q2G2T6   16 0.507937 -1.27278  0.943444
Q2FYD2   11 0.349206 -1.27278  0.943444
Q2FYA1   24 0.761905 -1.27278  0.943444
Q2FY21   23 0.730159 -1.27278  0.943444
Q2FZD3   20 0.634921 -1.27278  0.943444
Q2G1Z4   20 0.634921 -1.27278  0.943444
Q2G0S3   18 0.5625 -1.27278  0.943444
Q2FVQ3   26 0.8125 -1.27278  0.943444
Q2G2J4   18 0.5625 -1.27278  0.943444
Q2G2B8   21 0.65625 -1.27278  0.943444
Q2G0L5   0 0 -1.27278  0.943444
Q2FW72   27 0.84375 -1.27278  0.943444
Q2FYT8   21 0.65625 -1.27278  0.943444
Q2FXM9   24 0.75 -1.27278  0.943444
Q2G1Y0   23 0.71875 -1.27278  0.943444
Q2G2D0   19 0.59375 -1.27278  0.943444
Q2G2M2   27 0.84375 -1.27278  0.943444
Q2G1B7   26 0.8125 -1.27278  0.943444
Q2G1B8   24 0.75 -1.27278  0.943444
Q2G0M6   21 0.65625 -1.27278  0.943444
Q2G1D8   23 0.707692 -1.27278  0.943444
Q2FV70   25 0.769231 -1.27278  0.943444
Q2FV72   25 0.769231 -1.27278  0.943444
Q2FVB2   25 0.769231 -1.27278  0.943444
Q2G122   23 0.707692 -1.27278  0.943444
Q2G1W2   23 0.69697 -1.27278  0.943444
Q2FWW1   13 0.393939 -1.27278  0.943444
Q2G1F4   24 0.727273 -1.27278  0.943444
Q2G093   22 0.666667 -1.27278  0.943444
Q2FXY7   22 0.666667 -1.27278  0.943444
Q2G1C6   22 0.666667 -1.27278  0.943444
Q2FZ20   21 0.636364 -1.27278  0.943444
O50581   21 0.626866 -1.27278  0.943444
Q2G1N1   26 0.776119 -1.27278  0.943444
Q2G188   18 0.529412 -1.27278  0.943444
Q2G296   23 0.676471 -1.27278  0.943444
Q2G2E9   22 0.647059 -1.27278  0.943444
Q2G294   20 0.588235 -1.27278  0.943444
Q2FWJ5   23 0.676471 -1.27278  0.943444
Q2FW03   26 0.753623 -1.27278  0.943444
Q2G0N1   21 0.608696 -1.27278  0.943444
Q2FZJ0   22 0.637681 -1.27278  0.943444
Q2FYZ9   21 0.608696 -1.27278  0.943444
Q2FV74   21 0.608696 -1.27278  0.943444
Q2FXP7   19 0.550725 -1.27278  0.943444
Q2FXU1   22 0.637681 -1.27278  0.943444
Q2G1M8   23 0.666667 -1.27278  0.943444
Q2FXY4   25 0.724638 -1.27278  0.943444
Q2FZ94   24 0.685714 -1.27278  0.943444
Q2FYI0   23 0.647887 -1.27278  0.943444
Q2FXT9   25 0.704225 -1.27278  0.943444
Q2G0D2   19 0.527778 -1.27278  0.943444
Q2FYB7   16 0.444444 -1.27278  0.943444
Q2FVN8   19 0.527778 -1.27278  0.943444
Q2FZ49   14 0.388889 -1.27278  0.943444
Q2FUW6   18 0.5 -1.27278  0.943444
Q2G1P7   22 0.611111 -1.27278  0.943444
Q2FW70   22 0.60274 -1.27278  0.943444
Q2G0W1   20 0.547945 -1.27278  0.943444
Q2G024   21 0.575342 -1.27278  0.943444
Q2G1G8   30 0.821918 -1.27278  0.943444
Q2G1R9   24 0.657534 -1.27278  0.943444
O06446   19 0.520548 -1.27278  0.943444
Q2G1C9   20 0.547945 -1.27278  0.943444
Q2FXV8   21 0.567568 -1.27278  0.943444
Q2G0P5   19 0.513514 -1.27278  0.943444
Q2FV64   22 0.586667 -1.27278  0.943444
Q2FV87   31 0.815789 -1.27278  0.943444
Q2G1K9   22 0.571429 -1.27278  0.943444
Q2G266   21 0.545455 -1.27278  0.943444
Q59801   38 0.974359 -1.27278  0.943444
Q2FXH2   22 0.564103 -1.27278  0.943444
Q53727   24 0.607595 -1.27278  0.943444
Q2G2Q0   23 0.582278 -1.27278  0.943444
Q2FZD8   21 0.525 -1.27278  0.943444
Q2FYS4   23 0.575 -1.27278  0.943444
Q2G1G2   19 0.475 -1.27278  0.943444
Q2FXV9   18 0.444444 -1.27278  0.943444
Q2G0L4   0 0 -1.27278  0.943444
Q2FXR8   21 0.518519 -1.27278  0.943444
Q2FYJ0   22 0.54321 -1.27278  0.943444
Q2FZS8   21 0.512195 -1.27278  0.943444
Q2FXN9   19 0.452381 -1.27278  0.943444
Q2FYM1   25 0.595238 -1.27278  0.943444
Q2FVZ5   23 0.547619 -1.27278  0.943444
Q2FVL8   19 0.447059 -1.27278  0.943444
Q2FZ40   26 0.611765 -1.27278  0.943444
Q2FYH5   20 0.465116 -1.27278  0.943444
Q2FXB3   19 0.431818 -1.27278  0.943444
Q2FYS9   23 0.511111 -1.27278  0.943444
Q2G1Q4   25 0.555556 -1.27278  0.943444
Q2FVC3   20 0.444444 -1.27278  0.943444
Q2G046   24 0.527473 -1.27278  0.943444
Q2FWU3   15 0.32967 -1.27278  0.943444
Q2FZ72   20 0.43956 -1.27278  0.943444
Q2FZ82   25 0.549451 -1.27278  0.943444
Q9F1K0   20 0.425532 -1.27278  0.943444
Q2FVV9   22 0.44898 -1.27278  0.943444
Q2FZT6   20 0.40404 -1.27278  0.943444
Q2FWU5   19 0.383838 -1.27278  0.943444
Q2FYC8   15 0.3 -1.27278  0.943444
Q2FZK7   22 0.431373 -1.27278  0.943444
Q2G2C1   22 0.431373 -1.27278  0.943444
Q2FZT5   19 0.361905 -1.27278  0.943444
Q2G0R8   19 0.358491 -1.27278  0.943444
Q2FW95   14 0.264151 -1.27278  0.943444
Q2G0N5   18 0.327273 -1.27278  0.943444
P47768   20 0.357143 -1.27278  0.943444
Q2FXH4   12 0.212389 -1.27278  0.943444
Q2FVM1   22 0.389381 -1.27278  0.943444
```
