## Supplementary Data 3 for "Mining folded proteomes in the era of accurate structure prediction": PF14617.output

```
# cudaSaTabsearch LTYPE = T LORDER = F LSOLN = F
# QUERY ID = PF14617 
# DBFILE = ./tableaux.ascii.DB                                                             
Q2G0V6   0 0 -1.27278 0.943444
Q2G075   0 0 -1.27278 0.943444
Q2G083   0 0 -1.27278 0.943444
Q2FZN3   0 0 -1.27278 0.943444
Q2FY90   0 0 -1.27278 0.943444
Q2FX91   0 0 -1.27278 0.943444
Q2FX54   0 0 -1.27278 0.943444
Q2FYQ4   0 0 -1.27278 0.943444
Q2G284   0 0 -1.27278 0.943444
Q2G0S4   0 0 -1.27278 0.943444
Q2FWM3   0 0 -1.27278 0.943444
Q2FX81   0 0 -1.27278 0.943444
Q2FXC6   0 0 -1.27278 0.943444
Q2FWJ7   0 0 -1.27278 0.943444
Q2FYJ9   0 0 -1.27278 0.943444
Q2G2E6   0 0 -1.27278 0.943444
Q2FWV0   0 0 -1.27278 0.943444
Q2FZC3   0 0 -1.27278 0.943444
Q2FVH9   0 0 -1.27278 0.943444
Q2FXQ5   0 0 -1.27278 0.943444
Q2FZU4   0 0 -1.27278 0.943444
Q2FYF8   0 0 -1.27278 0.943444
Q2FUR4   0 0 -1.27278 0.943444
Q2FYI2   0 0 -1.27278 0.943444
Q2FYY2   0 0 -1.27278 0.943444
Q2FW58   0 0 -1.27278 0.943444
P0C7Z3   0 0 -1.27278 0.943444
Q2G0T2   0 0 -1.27278 0.943444
Q2G1G9   0 0 -1.27278 0.943444
Q2FVJ0   0 0 -1.27278 0.943444
Q2FZ80   0 0 -1.27278 0.943444
Q2G1R4   0 0 -1.27278 0.943444
Q2FW02   0 0 -1.27278 0.943444
Q2G1X3   0 0 -1.27278 0.943444
Q2FWW4   0 0 -1.27278 0.943444
Q2FZE1   0 0 -1.27278 0.943444
Q2FY31   0 0 -1.27278 0.943444
Q2G018   0 0 -1.27278 0.943444
Q2FZI0   0 0 -1.27278 0.943444
Q2FUZ7   0 0 -1.27278 0.943444
Q2G250   0 0 -1.27278 0.943444
Q2FWU8   0 0 -1.27278 0.943444
Q2FYX5   0 0 -1.27278 0.943444
Q2FZY2   0 0 -1.27278 0.943444
Q2FZX8   0 0 -1.27278 0.943444
Q2FUY8   0 0 -1.27278 0.943444
Q2FV73   0 0 -1.27278 0.943444
Q2G0C5   0 0 -1.27278 0.943444
Q2FZ52   0 0 -1.27278 0.943444
Q2FVK6   0 0 -1.27278 0.943444
Q2G0Z3   0 0 -1.27278 0.943444
Q2FZJ8   0 0 -1.27278 0.943444
Q2FY57   0 0 -1.27278 0.943444
Q2G0W3   0 0 -1.27278 0.943444
Q2G0I2   0 0 -1.27278 0.943444
Q2FYX1   0 0 -1.27278 0.943444
Q2G0H2   0 0 -1.27278 0.943444
Q2FWJ8   0 0 -1.27278 0.943444
Q2FWZ7   0 0 -1.27278 0.943444
Q2FV04   0 0 -1.27278 0.943444
Q2G0H6   0 0 -1.27278 0.943444
Q2G291   0 0 -1.27278 0.943444
Q2G1A7   0 0 -1.27278 0.943444
Q2FVS8   0 0 -1.27278 0.943444
Q2FZ26   0 0 -1.27278 0.943444
Q2FXJ3   0 0 -1.27278 0.943444
Q2G231   0 0 -1.27278 0.943444
Q2G2N0   0 0 -1.27278 0.943444
Q2G2I2   0 0 -1.27278 0.943444
Q2FYU3   0 0 -1.27278 0.943444
Q2FWY5   0 0 -1.27278 0.943444
Q2G2E3   0 0 -1.27278 0.943444
Q2FV09   0 0 -1.27278 0.943444
Q2FX72   0 0 -1.27278 0.943444
Q2FWA3   0 0 -1.27278 0.943444
Q2FWF2   0 0 -1.27278 0.943444
Q2G0E4   0 0 -1.27278 0.943444
Q2G251   0 0 -1.27278 0.943444
P0C818   0 0 -1.27278 0.943444
Q2FXQ2   0 0 -1.27278 0.943444
Q2FXD4   0 0 -1.27278 0.943444
Q2G014   0 0 -1.27278 0.943444
Q2FWI9   0 0 -1.27278 0.943444
Q2FX79   0 0 -1.27278 0.943444
Q2FVP7   0 0 -1.27278 0.943444
Q2FZN4   0 0 -1.27278 0.943444
Q2FWU6   0 0 -1.27278 0.943444
Q2G2Y1   0 0 -1.27278 0.943444
Q2FYF6   0 0 -1.27278 0.943444
Q2FXK0   0 0 -1.27278 0.943444
Q2FVI9   0 0 -1.27278 0.943444
Q2G246   0 0 -1.27278 0.943444
Q2G053   0 0 -1.27278 0.943444
Q2FWK8   0 0 -1.27278 0.943444
Q2FXL8   0 0 -1.27278 0.943444
Q2G0Q4   0 0 -1.27278 0.943444
Q2FVB7   0 0 -1.27278 0.943444
Q2FYD6   0 0 -1.27278 0.943444
Q2FXK9   0 0 -1.27278 0.943444
Q2FV78   0 0 -1.27278 0.943444
Q2FXG4   0 0 -1.27278 0.943444
Q2G0C8   0 0 -1.27278 0.943444
Q2FWU9   0 0 -1.27278 0.943444
Q2FUX2   0 0 -1.27278 0.943444
Q2FYI8   0 0 -1.27278 0.943444
Q2FXA1   0 0 -1.27278 0.943444
Q2FV49   0 0 -1.27278 0.943444
Q2G1S0   0 0 -1.27278 0.943444
Q2G0G0   0 0 -1.27278 0.943444
P0C805   0 0 -1.27278 0.943444
Q2FWV9   0 0 -1.27278 0.943444
Q2G152   0 0 -1.27278 0.943444
Q2FX48   0 0 -1.27278 0.943444
Q2FXS5   0 0 -1.27278 0.943444
Q2FWL4   0 0 -1.27278 0.943444
P0C7Y1   0 0 -1.27278 0.943444
Q2FXA2   0 0 -1.27278 0.943444
Q2FY96   0 0 -1.27278 0.943444
Q2FVJ3   0 0 -1.27278 0.943444
Q2FZ24   0 0 -1.27278 0.943444
Q2G1X4   0 0 -1.27278 0.943444
Q2FYM6   0 0 -1.27278 0.943444
Q2FWX6   0 0 -1.27278 0.943444
Q2G1D2   0 0 -1.27278 0.943444
Q2FWC0   0 0 -1.27278 0.943444
Q2FZG7   0 0 -1.27278 0.943444
Q2G2P1   0 0 -1.27278 0.943444
Q2G1M4   0 0 -1.27278 0.943444
Q2FX29   0 0 -1.27278 0.943444
Q2FUZ3   0 0 -1.27278 0.943444
Q2FVZ9   0 0 -1.27278 0.943444
Q2G2N3   0 0 -1.27278 0.943444
Q2G237   0 0 -1.27278 0.943444
Q2FXN5   0 0 -1.27278 0.943444
Q2FYP7   0 0 -1.27278 0.943444
Q2FWC8   0 0 -1.27278 0.943444
Q2G209   0 0 -1.27278 0.943444
Q2FXX7   0 0 -1.27278 0.943444
Q2FV05   0 0 -1.27278 0.943444
Q2FWM8   0 0 -1.27278 0.943444
Q2FV00   0 0 -1.27278 0.943444
Q2FZF2   0 0 -1.27278 0.943444
Q2FV80   0 0 -1.27278 0.943444
Q2FZZ7   0 0 -1.27278 0.943444
Q2FWH8   0 0 -1.27278 0.943444
Q2FVS5   0 0 -1.27278 0.943444
Q2FWY0   0 0 -1.27278 0.943444
Q2FZM3   0 0 -1.27278 0.943444
Q2FZW8   0 0 -1.27278 0.943444
Q2FVY7   0 0 -1.27278 0.943444
Q2FXJ1   0 0 -1.27278 0.943444
Q2G0T7   0 0 -1.27278 0.943444
Q2FW40   0 0 -1.27278 0.943444
Q2FYU9   0 0 -1.27278 0.943444
Q2FUR0   0 0 -1.27278 0.943444
Q2G215   0 0 -1.27278 0.943444
Q2G169   0 0 -1.27278 0.943444
Q2G034   0 0 -1.27278 0.943444
Q2FUV8   0 0 -1.27278 0.943444
Q2FW44   2 0.222222 -1.27278 0.943444
Q2FYJ8   0 0 -1.27278 0.943444
Q2FVR6   2 0.222222 -1.27278 0.943444
Q2G183   2 0.222222 -1.27278 0.943444
Q2G0S1   2 0.222222 -1.27278 0.943444
Q2FX83   0 0 -1.27278 0.943444
Q2FYF7   2 0.222222 -1.27278 0.943444
Q2G166   0 0 -1.27278 0.943444
Q2FX20   2 0.222222 -1.27278 0.943444
Q2G020   2 0.222222 -1.27278 0.943444
Q2FVC0   0 0 -1.27278 0.943444
Q2FVD1   0 0 -1.27278 0.943444
Q2FWH1   2 0.222222 -1.27278 0.943444
Q2FYX2   2 0.222222 -1.27278 0.943444
Q2FZB5   1 0.111111 -1.27278 0.943444
Q2G0G8   1 0.111111 -1.27278 0.943444
P0A0I4   2 0.222222 -1.27278 0.943444
Q2G2C6   2 0.222222 -1.27278 0.943444
Q2FVB1   2 0.222222 -1.27278 0.943444
Q2FYN1   1 0.111111 -1.27278 0.943444
Q2FV79   1 0.111111 -1.27278 0.943444
Q2FVU9   1 0.111111 -1.27278 0.943444
Q2G0W5   1 0.111111 -1.27278 0.943444
Q2FW60   2 0.222222 -1.27278 0.943444
Q2G269   1 0.111111 -1.27278 0.943444
Q2FZS1   2 0.222222 -1.27278 0.943444
Q2G1Y3   2 0.222222 -1.27278 0.943444
Q2FWA4   0 0 -1.27278 0.943444
Q2G0C0   1 0.111111 -1.27278 0.943444
Q2G2J6   0 0 -1.27278 0.943444
Q2G1R2   2 0.222222 -1.27278 0.943444
Q2FXY8   2 0.222222 -1.27278 0.943444
Q2FYL2   2 0.222222 -1.27278 0.943444
Q2FYS3   0 0 -1.27278 0.943444
Q2FXS0   2 0.222222 -1.27278 0.943444
Q2FWA7   0 0 -1.27278 0.943444
Q2FWV8   1 0.111111 -1.27278 0.943444
Q2G279   2 0.222222 -1.27278 0.943444
Q2FYB5   1 0.111111 -1.27278 0.943444
Q2G175   2 0.222222 -1.27278 0.943444
Q2FZ07   2 0.222222 -1.27278 0.943444
Q2FVG7   2 0.222222 -1.27278 0.943444
Q2G2P3   0 0 -1.27278 0.943444
Q2FZA3   2 0.222222 -1.27278 0.943444
Q2FYE1   1 0.111111 -1.27278 0.943444
Q2G2F8   0 0 -1.27278 0.943444
Q2FWS8   0 0 -1.27278 0.943444
Q2FXD8   2 0.222222 -1.27278 0.943444
Q2FX46   1 0.111111 -1.27278 0.943444
Q2FYB4   1 0.111111 -1.27278 0.943444
Q2FYC0   2 0.222222 -1.27278 0.943444
Q2FUY5   2 0.222222 -1.27278 0.943444
Q2FYF2   0 0 -1.27278 0.943444
Q2G0R4   0 0 -1.27278 0.943444
Q2G1L1   2 0.222222 -1.27278 0.943444
Q2FYB0   0 0 -1.27278 0.943444
Q2FWW5   1 0.111111 -1.27278 0.943444
Q2FX04   2 0.222222 -1.27278 0.943444
Q2FV33   1 0.111111 -1.27278 0.943444
Q2FUX6   2 0.222222 -1.27278 0.943444
Q2FVP5   0 0 -1.27278 0.943444
Q2G0W7   1 0.111111 -1.27278 0.943444
Q2FXV1   2 0.222222 -1.27278 0.943444
Q2G096   1 0.111111 -1.27278 0.943444
Q2FV68   1 0.111111 -1.27278 0.943444
Q2FVY6   2 0.222222 -1.27278 0.943444
Q2FYY0   2 0.222222 -1.27278 0.943444
Q2G005   1 0.111111 -1.27278 0.943444
Q2G2B4   2 0.222222 -1.27278 0.943444
Q2FVZ7   1 0.111111 -1.27278 0.943444
Q2FW55   1 0.111111 -1.27278 0.943444
Q2FV92   2 0.222222 -1.27278 0.943444
Q2FYV9   2 0.222222 -1.27278 0.943444
Q2FW74   2 0.222222 -1.27278 0.943444
Q2FVK9   1 0.111111 -1.27278 0.943444
Q2FZA4   1 0.111111 -1.27278 0.943444
Q2FV25   0 0 -1.27278 0.943444
Q2FYG8   1 0.111111 -1.27278 0.943444
Q2G216   2 0.222222 -1.27278 0.943444
Q2FZ69   1 0.111111 -1.27278 0.943444
Q2FV97   1 0.111111 -1.27278 0.943444
Q2FZ95   0 0 -1.27278 0.943444
Q2FZN8   2 0.222222 -1.27278 0.943444
Q2FZG2   1 0.111111 -1.27278 0.943444
Q2G259   1 0.111111 -1.27278 0.943444
Q2FYB6   1 0.111111 -1.27278 0.943444
Q2FZD1   2 0.222222 -1.27278 0.943444
Q2FYT6   2 0.222222 -1.27278 0.943444
Q2G0Y2   2 0.222222 -1.27278 0.943444
Q2FWZ1   2 0.222222 -1.27278 0.943444
Q2FVC8   1 0.111111 -1.27278 0.943444
Q2G2H1   1 0.111111 -1.27278 0.943444
Q2FY47   2 0.222222 -1.27278 0.943444
Q2FX78   2 0.222222 -1.27278 0.943444
Q2FX47   2 0.222222 -1.27278 0.943444
Q2FZA7   1 0.111111 -1.27278 0.943444
Q2FV32   1 0.111111 -1.27278 0.943444
Q2FYE6   0 0 -1.27278 0.943444
Q2FZ41   2 0.222222 -1.27278 0.943444
Q2FYG3   0 0 -1.27278 0.943444
Q2FX01   0 0 -1.27278 0.943444
Q2FXU6   2 0.222222 -1.27278 0.943444
Q2FYL7   2 0.222222 -1.27278 0.943444
Q2FWQ3   1 0.111111 -1.27278 0.943444
Q2FZY9   2 0.222222 -1.27278 0.943444
Q2FV50   2 0.222222 -1.27278 0.943444
Q2FUY7   1 0.111111 -1.27278 0.943444
Q2FXP6   1 0.111111 -1.27278 0.943444
Q2G1S9   1 0.111111 -1.27278 0.943444
Q2FX18   1 0.111111 -1.27278 0.943444
Q2FYU0   0 0 -1.27278 0.943444
Q2FXZ7   4 0.421053 -1.27278 0.943444
Q2G051   3 0.315789 -1.27278 0.943444
Q2FWS3   4 0.421053 -1.27278 0.943444
Q2FW14   4 0.421053 -1.27278 0.943444
Q2FYD7   3 0.315789 -1.27278 0.943444
Q9RQP8   4 0.421053 -1.27278 0.943444
Q2FZK2   3 0.315789 -1.27278 0.943444
Q2FWI7   4 0.421053 -1.27278 0.943444
Q2G182   4 0.421053 -1.27278 0.943444
Q2FYT7   2 0.210526 -1.27278 0.943444
Q2FV46   3 0.315789 -1.27278 0.943444
Q2FY58   1 0.105263 -1.27278 0.943444
Q2FX06   1 0.105263 -1.27278 0.943444
Q2FZH0   5 0.526316 -1.27278 0.943444
Q2FUZ4   2 0.210526 -1.27278 0.943444
Q2G102   5 0.526316 -1.27278 0.943444
Q2G1R8   4 0.421053 -1.27278 0.943444
Q2G2J1   3 0.315789 -1.27278 0.943444
Q2FX71   2 0.210526 -1.27278 0.943444
Q2FUZ5   0 0 -1.27278 0.943444
Q2FYP5   3 0.315789 -1.27278 0.943444
Q2G048   0 0 -1.27278 0.943444
Q2FUQ0   4 0.421053 -1.27278 0.943444
Q2FWS7   1 0.105263 -1.27278 0.943444
Q2FV65   2 0.210526 -1.27278 0.943444
Q2G125   1 0.105263 -1.27278 0.943444
Q2FYT2   2 0.210526 -1.27278 0.943444
Q2FVH7   2 0.210526 -1.27278 0.943444
Q2G127   3 0.315789 -1.27278 0.943444
Q2FYI5   2 0.210526 -1.27278 0.943444
Q2FYX4   2 0.210526 -1.27278 0.943444
Q2G0M3   3 0.315789 -1.27278 0.943444
Q2FW87   4 0.421053 -1.27278 0.943444
Q2G211   0 0 -1.27278 0.943444
Q2FXR5   2 0.210526 -1.27278 0.943444
Q2FWR5   3 0.315789 -1.27278 0.943444
Q2FYD5   2 0.210526 -1.27278 0.943444
Q2FY94   2 0.210526 -1.27278 0.943444
Q2G2W8   3 0.315789 -1.27278 0.943444
Q2FZL9   2 0.210526 -1.27278 0.943444
Q2FYT9   4 0.421053 -1.27278 0.943444
Q2FX44   2 0.210526 -1.27278 0.943444
Q2FXB2   1 0.105263 -1.27278 0.943444
Q2FVF6   4 0.421053 -1.27278 0.943444
Q2G2F6   1 0.105263 -1.27278 0.943444
Q2G2C3   2 0.210526 -1.27278 0.943444
Q2FYA5   4 0.421053 -1.27278 0.943444
Q2FYB1   3 0.315789 -1.27278 0.943444
Q2G011   2 0.210526 -1.27278 0.943444
Q2FV29   1 0.105263 -1.27278 0.943444
Q2FVW1   2 0.210526 -1.27278 0.943444
Q2FYA4   2 0.210526 -1.27278 0.943444
Q2FY26   4 0.421053 -1.27278 0.943444
Q2FXC1   3 0.315789 -1.27278 0.943444
Q2G2T0   6 0.631579 -1.27278 0.943444
Q2FY62   2 0.210526 -1.27278 0.943444
Q2G2K4   4 0.421053 -1.27278 0.943444
Q2FW65   4 0.421053 -1.27278 0.943444
Q2FY05   2 0.210526 -1.27278 0.943444
Q2FV96   3 0.315789 -1.27278 0.943444
Q2G1S7   2 0.210526 -1.27278 0.943444
Q2FWS9   3 0.315789 -1.27278 0.943444
Q2G180   4 0.421053 -1.27278 0.943444
Q2G0L6   3 0.315789 -1.27278 0.943444
Q2G189   1 0.105263 -1.27278 0.943444
Q2FYD9   1 0.105263 -1.27278 0.943444
Q2FWM6   2 0.210526 -1.27278 0.943444
Q2FXA6   1 0.105263 -1.27278 0.943444
Q2G0U8   3 0.315789 -1.27278 0.943444
Q2FXD9   2 0.210526 -1.27278 0.943444
Q2FWF9   0 0 -1.27278 0.943444
Q2FXS3   2 0.210526 -1.27278 0.943444
Q2FXX6   3 0.315789 -1.27278 0.943444
Q2FWU2   5 0.526316 -1.27278 0.943444
Q2FXD5   6 0.631579 -1.27278 0.943444
Q2FZK8   2 0.210526 -1.27278 0.943444
Q2FV15   2 0.210526 -1.27278 0.943444
Q2FZZ5   4 0.421053 -1.27278 0.943444
Q2FW48   4 0.421053 -1.27278 0.943444
Q2FYB3   2 0.210526 -1.27278 0.943444
Q2FWT5   3 0.315789 -1.27278 0.943444
Q2FVH4   1 0.105263 -1.27278 0.943444
Q2FWP4   4 0.421053 -1.27278 0.943444
Q2FYX9   4 0.421053 -1.27278 0.943444
Q2G1U7   1 0.105263 -1.27278 0.943444
Q2FXY6   4 0.421053 -1.27278 0.943444
Q2FYT1   1 0.105263 -1.27278 0.943444
Q2G244   2 0.210526 -1.27278 0.943444
Q2FX30   1 0.105263 -1.27278 0.943444
Q2FVZ3   3 0.315789 -1.27278 0.943444
Q2FWP5   2 0.210526 -1.27278 0.943444
Q2FX41   4 0.421053 -1.27278 0.943444
Q2G2R5   3 0.315789 -1.27278 0.943444
Q2G2S3   4 0.4 -1.27278 0.943444
Q2G004   3 0.3 -1.27278 0.943444
Q2FWV1   6 0.6 -1.27278 0.943444
Q2G003   5 0.5 -1.27278 0.943444
Q2FZV3   3 0.3 -1.27278 0.943444
Q2G026   5 0.5 -1.27278 0.943444
Q2FXG7   2 0.2 -1.27278 0.943444
Q2FYL8   1 0.1 -1.27278 0.943444
Q2FZB6   2 0.2 -1.27278 0.943444
Q2FZE4   6 0.6 -1.27278 0.943444
Q2FX11   7 0.7 -1.27278 0.943444
Q2G0Y3   7 0.7 -1.27278 0.943444
Q2FZW7   3 0.3 -1.27278 0.943444
Q2FX21   6 0.6 -1.27278 0.943444
Q2G092   5 0.5 -1.27278 0.943444
Q2FZB7   4 0.4 -1.27278 0.943444
Q2G0J9   6 0.6 -1.27278 0.943444
Q2G1X2   2 0.2 -1.27278 0.943444
Q2FZD6   4 0.4 -1.27278 0.943444
Q2FW67   5 0.5 -1.27278 0.943444
Q2G111   5 0.5 -1.27278 0.943444
Q2G2Y4   3 0.3 -1.27278 0.943444
Q2FY38   4 0.4 -1.27278 0.943444
Q2FWJ0   6 0.6 -1.27278 0.943444
Q2G2T5   5 0.5 -1.27278 0.943444
Q2FVG6   3 0.3 -1.27278 0.943444
Q2G1V8   6 0.6 -1.27278 0.943444
Q2G1L0   4 0.4 -1.27278 0.943444
Q2FXD6   5 0.5 -1.27278 0.943444
P0C948   4 0.4 -1.27278 0.943444
Q2G1M2   5 0.5 -1.27278 0.943444
Q2FVW8   3 0.3 -1.27278 0.943444
Q2FX24   4 0.4 -1.27278 0.943444
Q2FWS4   6 0.6 -1.27278 0.943444
Q2FYQ3   4 0.4 -1.27278 0.943444
Q2G254   5 0.5 -1.27278 0.943444
Q2FWB4   3 0.3 -1.27278 0.943444
Q2FUP8   3 0.3 -1.27278 0.943444
Q2FZC2   4 0.4 -1.27278 0.943444
Q2FYE4   4 0.4 -1.27278 0.943444
Q2FWS2   6 0.6 -1.27278 0.943444
Q2FY03   6 0.6 -1.27278 0.943444
Q2FVS6   4 0.4 -1.27278 0.943444
Q2FXV2   2 0.2 -1.27278 0.943444
Q2G2L6   4 0.4 -1.27278 0.943444
Q2G2I5   4 0.4 -1.27278 0.943444
Q2FYA2   2 0.2 -1.27278 0.943444
Q2FWV7   3 0.3 -1.27278 0.943444
Q2FXE7   7 0.7 -1.27278 0.943444
Q2G0J6   3 0.3 -1.27278 0.943444
Q2FUU4   6 0.6 -1.27278 0.943444
Q2FVJ4   4 0.4 -1.27278 0.943444
Q2FZM9   2 0.2 -1.27278 0.943444
Q2FZ51   4 0.4 -1.27278 0.943444
Q2FY22   4 0.4 -1.27278 0.943444
Q2G2Q1   5 0.5 -1.27278 0.943444
Q2G109   4 0.4 -1.27278 0.943444
Q2G1D6   4 0.4 -1.27278 0.943444
Q2FVC9   2 0.2 -1.27278 0.943444
Q2G2R6   6 0.6 -1.27278 0.943444
Q2FZ85   6 0.6 -1.27278 0.943444
Q2FVK4   5 0.5 -1.27278 0.943444
Q2G1V9   3 0.3 -1.27278 0.943444
Q2G2H6   4 0.4 -1.27278 0.943444
Q2FWS6   6 0.6 -1.27278 0.943444
Q2FZW4   4 0.4 -1.27278 0.943444
Q2G1M3   5 0.5 -1.27278 0.943444
Q2G1M0   6 0.6 -1.27278 0.943444
Q2G1Y9   7 0.7 -1.27278 0.943444
Q2FX45   2 0.2 -1.27278 0.943444
Q2FWP8   4 0.4 -1.27278 0.943444
Q2FYP4   7 0.7 -1.27278 0.943444
Q2FYL1   5 0.5 -1.27278 0.943444
Q2G1L4   5 0.5 -1.27278 0.943444
Q2FUQ7   6 0.6 -1.27278 0.943444
Q2G247   2 0.2 -1.27278 0.943444
Q2FVV0   4 0.4 -1.27278 0.943444
Q2FYU6   4 0.4 -1.27278 0.943444
Q2G2N6   6 0.6 -1.27278 0.943444
Q2FXC9   4 0.4 -1.27278 0.943444
Q2FX42   6 0.6 -1.27278 0.943444
Q2FX26   4 0.4 -1.27278 0.943444
Q2FWF3   1 0.1 -1.27278 0.943444
Q2FZY1   3 0.3 -1.27278 0.943444
Q2FW15   3 0.285714 -1.27278 0.943444
P0A0G2   8 0.761905 -1.27278 0.943444
Q2G2G5   6 0.571429 -1.27278 0.943444
Q2FY39   6 0.571429 -1.27278 0.943444
Q2G0B5   4 0.380952 -1.27278 0.943444
Q2FZI1   6 0.571429 -1.27278 0.943444
Q2FUQ6   7 0.666667 -1.27278 0.943444
Q2FVR5   7 0.666667 -1.27278 0.943444
Q2G2W6   6 0.571429 -1.27278 0.943444
Q2FZR8   6 0.571429 -1.27278 0.943444
Q2FVY8   6 0.571429 -1.27278 0.943444
Q2FZ60   4 0.380952 -1.27278 0.943444
Q2FV82   5 0.47619 -1.27278 0.943444
Q2FX23   7 0.666667 -1.27278 0.943444
Q2G1G3   5 0.47619 -1.27278 0.943444
P68805   5 0.47619 -1.27278 0.943444
Q2FVL0   6 0.571429 -1.27278 0.943444
Q2G2J0   6 0.571429 -1.27278 0.943444
Q2FZF1   4 0.380952 -1.27278 0.943444
Q2FXU9   5 0.47619 -1.27278 0.943444
Q2G1A2   6 0.571429 -1.27278 0.943444
Q2G1C3   6 0.571429 -1.27278 0.943444
Q2G1D4   4 0.380952 -1.27278 0.943444
Q2G0A8   7 0.666667 -1.27278 0.943444
Q2FVC7   3 0.285714 -1.27278 0.943444
Q2G133   5 0.47619 -1.27278 0.943444
Q2FY86   6 0.571429 -1.27278 0.943444
Q2FX92   6 0.571429 -1.27278 0.943444
Q2FW47   1 0.0952381 -1.27278 0.943444
Q2G1T9   4 0.380952 -1.27278 0.943444
Q2FVU8   4 0.380952 -1.27278 0.943444
Q2FVD7   6 0.571429 -1.27278 0.943444
Q2FX55   6 0.571429 -1.27278 0.943444
Q2FVD3   4 0.380952 -1.27278 0.943444
Q2G2B5   2 0.190476 -1.27278 0.943444
Q2FWV6   6 0.571429 -1.27278 0.943444
Q2FW29   6 0.571429 -1.27278 0.943444
Q2G0W6   3 0.285714 -1.27278 0.943444
Q2FVD2   7 0.666667 -1.27278 0.943444
Q2FWR8   2 0.190476 -1.27278 0.943444
Q2FXA0   8 0.761905 -1.27278 0.943444
Q2FZB4   8 0.761905 -1.27278 0.943444
Q2FX37   2 0.190476 -1.27278 0.943444
Q2FX13   3 0.285714 -1.27278 0.943444
Q2FWD8   3 0.285714 -1.27278 0.943444
Q2G108   8 0.761905 -1.27278 0.943444
Q2G2V4   8 0.761905 -1.27278 0.943444
Q2FZW2   7 0.666667 -1.27278 0.943444
Q2FYY4   7 0.666667 -1.27278 0.943444
Q2FYB8   5 0.47619 -1.27278 0.943444
Q2FWC2   8 0.761905 -1.27278 0.943444
Q2FYE8   5 0.47619 -1.27278 0.943444
Q2FXK5   6 0.571429 -1.27278 0.943444
Q2FWT0   11 1.04762 0.903563 0.161558
Q2FW19   5 0.47619 -1.27278 0.943444
Q2G100   6 0.571429 -1.27278 0.943444
Q2FYY3   6 0.571429 -1.27278 0.943444
Q2FZ01   6 0.571429 -1.27278 0.943444
Q2FYY1   5 0.47619 -1.27278 0.943444
Q2G103   7 0.666667 -1.27278 0.943444
Q2FV12   5 0.47619 -1.27278 0.943444
Q2FWQ1   9 0.857143 -1.27278 0.943444
Q2FYY5   7 0.666667 -1.27278 0.943444
Q2G207   6 0.571429 -1.27278 0.943444
Q2G1Y8   6 0.571429 -1.27278 0.943444
Q2FWZ8   7 0.666667 -1.27278 0.943444
Q2G0Z8   4 0.380952 -1.27278 0.943444
Q2G2F7   8 0.761905 -1.27278 0.943444
Q2FYH9   4 0.380952 -1.27278 0.943444
Q2FWB7   8 0.761905 -1.27278 0.943444
Q2FYN2   3 0.272727 -1.27278 0.943444
Q2FVQ6   10 0.909091 -1.27278 0.943444
Q2FWX3   8 0.727273 -1.27278 0.943444
Q2G187   7 0.636364 -1.27278 0.943444
Q2FW05   8 0.727273 -1.27278 0.943444
Q2FYC3   9 0.818182 -1.27278 0.943444
Q2FZJ2   8 0.727273 -1.27278 0.943444
Q2G0D6   6 0.545455 -1.27278 0.943444
Q2FWP7   6 0.545455 -1.27278 0.943444
Q2FX31   10 0.909091 -1.27278 0.943444
Q2FVZ6   2 0.181818 -1.27278 0.943444
Q2G2A2   8 0.727273 -1.27278 0.943444
Q2FWQ8   2 0.181818 -1.27278 0.943444
Q2FVM9   8 0.727273 -1.27278 0.943444
Q2FYD1   10 0.909091 -1.27278 0.943444
Q2FYN3   7 0.636364 -1.27278 0.943444
Q2FYI3   6 0.545455 -1.27278 0.943444
Q2G022   10 0.909091 -1.27278 0.943444
Q2G1Q3   7 0.636364 -1.27278 0.943444
Q2FX58   6 0.545455 -1.27278 0.943444
Q2G2V1   7 0.636364 -1.27278 0.943444
Q2FVV5   9 0.818182 -1.27278 0.943444
Q2FZC0   9 0.818182 -1.27278 0.943444
Q2FV63   7 0.636364 -1.27278 0.943444
Q2FWG9   5 0.454545 -1.27278 0.943444
Q2FZA5   5 0.454545 -1.27278 0.943444
Q2FX60   10 0.909091 -1.27278 0.943444
Q2G2I8   8 0.727273 -1.27278 0.943444
Q2G2Y5   10 0.909091 -1.27278 0.943444
Q2G2Y2   7 0.636364 -1.27278 0.943444
Q2FWA6   16 1.45455 0.903563 0.161558
Q2FWL8   14 1.27273 0.903563 0.161558
Q2FY95   12 1.09091 0.903563 0.161558
Q2FYC5   9 0.818182 -1.27278 0.943444
Q2FV43   8 0.727273 -1.27278 0.943444
Q2FVU0   7 0.636364 -1.27278 0.943444
Q2FZG5   6 0.545455 -1.27278 0.943444
Q2G2H9   7 0.636364 -1.27278 0.943444
Q2G1D1   3 0.272727 -1.27278 0.943444
Q2FWU7   7 0.636364 -1.27278 0.943444
P60647   7 0.636364 -1.27278 0.943444
Q2FUR7   10 0.909091 -1.27278 0.943444
Q2FWQ2   7 0.636364 -1.27278 0.943444
Q2G2M4   9 0.818182 -1.27278 0.943444
Q2G104   12 1.09091 0.903563 0.161558
Q2FX76   4 0.363636 -1.27278 0.943444
Q2G2Q4   11 1 0.903563 0.161558
Q2FXQ1   8 0.727273 -1.27278 0.943444
Q2FX80   6 0.545455 -1.27278 0.943444
Q2FZN6   4 0.363636 -1.27278 0.943444
Q2G009   3 0.272727 -1.27278 0.943444
Q2G021   8 0.727273 -1.27278 0.943444
Q2FWH0   8 0.727273 -1.27278 0.943444
Q2FXQ0   9 0.818182 -1.27278 0.943444
Q2FX64   9 0.818182 -1.27278 0.943444
Q2FY98   6 0.545455 -1.27278 0.943444
Q2FWK5   10 0.909091 -1.27278 0.943444
Q2FYK1   6 0.545455 -1.27278 0.943444
Q2FXF0   9 0.818182 -1.27278 0.943444
Q2FY70   10 0.909091 -1.27278 0.943444
Q2G114   11 1 0.903563 0.161558
Q2FX38   7 0.636364 -1.27278 0.943444
Q2FUP9   7 0.636364 -1.27278 0.943444
Q2FVV3   5 0.454545 -1.27278 0.943444
Q2G113   9 0.818182 -1.27278 0.943444
Q2FWB2   7 0.636364 -1.27278 0.943444
Q2FWT6   9 0.818182 -1.27278 0.943444
Q2FW28   8 0.727273 -1.27278 0.943444
Q2FUQ9   3 0.272727 -1.27278 0.943444
Q2FY00   7 0.636364 -1.27278 0.943444
Q2G040   5 0.454545 -1.27278 0.943444
Q2FX35   5 0.454545 -1.27278 0.943444
Q2FYW9   7 0.608696 -1.27278 0.943444
Q2G2N8   9 0.782609 -1.27278 0.943444
Q2G1V7   12 1.04348 0.903563 0.161558
Q2G0C3   9 0.782609 -1.27278 0.943444
Q2FVW0   9 0.782609 -1.27278 0.943444
Q2FUS4   11 0.956522 -1.27278 0.943444
Q2FVP6   7 0.608696 -1.27278 0.943444
Q2FZK1   9 0.782609 -1.27278 0.943444
Q2FXY2   19 1.65217 0.903563 0.161558
Q2FYX3   18 1.56522 0.903563 0.161558
Q2FZ86   13 1.13043 0.903563 0.161558
Q2FUV7   6 0.521739 -1.27278 0.943444
Q2FX70   6 0.521739 -1.27278 0.943444
Q2G1Y1   11 0.956522 -1.27278 0.943444
Q2FVT9   9 0.782609 -1.27278 0.943444
Q2G2K3   11 0.956522 -1.27278 0.943444
P72358   11 0.956522 -1.27278 0.943444
Q2G192   10 0.869565 -1.27278 0.943444
Q2FYX6   10 0.869565 -1.27278 0.943444
Q2FXW0   5 0.434783 -1.27278 0.943444
Q2G202   12 1.04348 0.903563 0.161558
Q2FYW7   3 0.26087 -1.27278 0.943444
Q2G2M0   8 0.695652 -1.27278 0.943444
Q2FXT7   6 0.521739 -1.27278 0.943444
Q2FX59   10 0.869565 -1.27278 0.943444
Q2G0X2   8 0.695652 -1.27278 0.943444
Q2FWR6   9 0.782609 -1.27278 0.943444
Q2FW22   20 1.73913 0.903563 0.161558
Q2FZH4   17 1.47826 0.903563 0.161558
Q2FYZ1   5 0.434783 -1.27278 0.943444
Q2G2W7   17 1.47826 0.903563 0.161558
Q2G2I4   11 0.956522 -1.27278 0.943444
Q2FZP5   8 0.695652 -1.27278 0.943444
Q2FWQ7   8 0.695652 -1.27278 0.943444
Q2G1W9   9 0.782609 -1.27278 0.943444
Q2FWF7   8 0.695652 -1.27278 0.943444
Q2FYM9   11 0.956522 -1.27278 0.943444
Q2FXV0   11 0.956522 -1.27278 0.943444
Q2FWW2   13 1.13043 0.903563 0.161558
Q2FVS2   10 0.869565 -1.27278 0.943444
Q2G007   12 1.04348 0.903563 0.161558
Q2FYA7   13 1.13043 0.903563 0.161558
Q2G0K0   9 0.782609 -1.27278 0.943444
Q2FXS9   11 0.956522 -1.27278 0.943444
Q2G249   11 0.956522 -1.27278 0.943444
Q2G008   8 0.695652 -1.27278 0.943444
Q2FZD5   11 0.956522 -1.27278 0.943444
Q2FZG0   6 0.521739 -1.27278 0.943444
Q2FX28   9 0.782609 -1.27278 0.943444
Q2FXI4   12 1.04348 0.903563 0.161558
Q2G176   11 0.956522 -1.27278 0.943444
Q2G116   9 0.782609 -1.27278 0.943444
Q2FXF2   10 0.869565 -1.27278 0.943444
Q2G260   12 1.04348 0.903563 0.161558
Q2G213   6 0.521739 -1.27278 0.943444
Q2G173   8 0.695652 -1.27278 0.943444
Q2FV71   13 1.13043 0.903563 0.161558
Q2FWY8   5 0.434783 -1.27278 0.943444
Q2FWN3   4 0.347826 -1.27278 0.943444
Q2FYD4   11 0.956522 -1.27278 0.943444
Q2FVQ2   14 1.21739 0.903563 0.161558
Q2FVK0   12 1.04348 0.903563 0.161558
Q2G285   11 0.956522 -1.27278 0.943444
Q2FZH6   11 0.956522 -1.27278 0.943444
Q2FZX1   9 0.782609 -1.27278 0.943444
Q2FZ83   2 0.173913 -1.27278 0.943444
Q2G0S9   11 0.956522 -1.27278 0.943444
Q2FZH7   13 1.13043 0.903563 0.161558
Q2FZT3   11 0.956522 -1.27278 0.943444
Q2FX57   11 0.916667 -1.27278 0.943444
Q2G0B9   11 0.916667 -1.27278 0.943444
Q2FY28   12 1 0.903563 0.161558
Q2G0R5   15 1.25 0.903563 0.161558
Q2FZG8   14 1.16667 0.903563 0.161558
Q2G1X1   9 0.75 -1.27278 0.943444
Q2FX93   9 0.75 -1.27278 0.943444
Q2FYU5   7 0.583333 -1.27278 0.943444
Q2FWR9   10 0.833333 -1.27278 0.943444
Q2FWS0   16 1.33333 0.903563 0.161558
Q2G0P4   10 0.833333 -1.27278 0.943444
Q2FX50   11 0.916667 -1.27278 0.943444
Q2FZV0   10 0.833333 -1.27278 0.943444
Q2G0S5   10 0.833333 -1.27278 0.943444
Q2FY25   13 1.08333 0.903563 0.161558
Q2FXG6   11 0.916667 -1.27278 0.943444
Q2FZJ7   9 0.75 -1.27278 0.943444
Q2G0U7   12 1 0.903563 0.161558
Q2FZV2   11 0.916667 -1.27278 0.943444
Q2FWT8   11 0.916667 -1.27278 0.943444
Q2G0D1   15 1.25 0.903563 0.161558
Q2FVW5   8 0.666667 -1.27278 0.943444
Q2FY97   17 1.41667 0.903563 0.161558
Q2FXF3   9 0.75 -1.27278 0.943444
Q2G063   10 0.833333 -1.27278 0.943444
Q2G0U5   12 1 0.903563 0.161558
Q2G2B1   15 1.25 0.903563 0.161558
Q2FVE3   10 0.833333 -1.27278 0.943444
Q2FZW1   18 1.5 0.903563 0.161558
Q2FYK2   10 0.833333 -1.27278 0.943444
Q2FXW2   11 0.916667 -1.27278 0.943444
Q9F0R1   15 1.25 0.903563 0.161558
Q2FZG3   13 1.08333 0.903563 0.161558
Q2G2K0   14 1.16667 0.903563 0.161558
Q2FVN4   9 0.75 -1.27278 0.943444
Q2FYV0   11 0.916667 -1.27278 0.943444
Q2G0A5   6 0.5 -1.27278 0.943444
Q2FZ03   15 1.25 0.903563 0.161558
Q2G1I8   11 0.916667 -1.27278 0.943444
Q2FYX8   12 1 0.903563 0.161558
Q2FV18   10 0.833333 -1.27278 0.943444
Q2FYI7   8 0.666667 -1.27278 0.943444
Q2G0K1   13 1.08333 0.903563 0.161558
Q2G2U9   14 1.16667 0.903563 0.161558
Q2FW31   25 2.08333 3.07991 0.0107511
Q2FVB5   12 1 0.903563 0.161558
Q2FVI8   10 0.833333 -1.27278 0.943444
Q2FZT0   11 0.916667 -1.27278 0.943444
P48860   20 1.66667 0.903563 0.161558
Q2FYC1   21 1.75 0.903563 0.161558
Q2G286   12 1 0.903563 0.161558
Q2FXD3   12 1 0.903563 0.161558
Q2G027   6 0.5 -1.27278 0.943444
Q2G0T4   9 0.75 -1.27278 0.943444
Q2FZJ5   27 2.25 3.07991 0.0107511
Q2FW10   4 0.333333 -1.27278 0.943444
Q2FY91   18 1.5 0.903563 0.161558
Q2FVP0   9 0.75 -1.27278 0.943444
P60070   23 1.91667 0.903563 0.161558
Q2FWU1   14 1.16667 0.903563 0.161558
Q2FYA3   7 0.583333 -1.27278 0.943444
Q2G0V8   16 1.33333 0.903563 0.161558
Q2G0Z2   13 1.08333 0.903563 0.161558
Q2FZ47   8 0.666667 -1.27278 0.943444
Q2G0V9   9 0.75 -1.27278 0.943444
Q2FZE2   12 1 0.903563 0.161558
Q2FWB0   15 1.25 0.903563 0.161558
Q2G1J1   14 1.16667 0.903563 0.161558
Q2FYQ1   10 0.833333 -1.27278 0.943444
Q2FZ45   14 1.16667 0.903563 0.161558
Q2FYW5   11 0.916667 -1.27278 0.943444
Q2G1A0   9 0.75 -1.27278 0.943444
Q2FZB9   13 1.08333 0.903563 0.161558
Q2FZX2   10 0.833333 -1.27278 0.943444
Q2FZY4   16 1.33333 0.903563 0.161558
Q2FW56   9 0.75 -1.27278 0.943444
P0A0G6   16 1.33333 0.903563 0.161558
Q2FW80   9 0.75 -1.27278 0.943444
Q2G2S4   7 0.583333 -1.27278 0.943444
Q2G2H0   9 0.75 -1.27278 0.943444
Q2G2E1   11 0.916667 -1.27278 0.943444
Q2G0I5   18 1.5 0.903563 0.161558
Q2FWW6   14 1.16667 0.903563 0.161558
Q2G112   8 0.666667 -1.27278 0.943444
Q2G214   11 0.916667 -1.27278 0.943444
Q2FYG2   13 1.08333 0.903563 0.161558
Q2G0J5   9 0.75 -1.27278 0.943444
Q2FX27   11 0.916667 -1.27278 0.943444
Q2FWV5   15 1.25 0.903563 0.161558
Q2FX40   16 1.33333 0.903563 0.161558
Q2FZM5   8 0.666667 -1.27278 0.943444
Q2FXH8   12 1 0.903563 0.161558
Q2FWS5   13 1.08333 0.903563 0.161558
Q2FW13   11 0.88 -1.27278 0.943444
Q2FY93   19 1.52 0.903563 0.161558
Q2FZM8   14 1.12 0.903563 0.161558
Q2FZV4   13 1.04 0.903563 0.161558
Q2FVD4   16 1.28 0.903563 0.161558
Q2G0J3   9 0.72 -1.27278 0.943444
Q2FX61   13 1.04 0.903563 0.161558
Q2FVD6   12 0.96 -1.27278 0.943444
Q2FYY7   17 1.36 0.903563 0.161558
Q2G0W0   13 1.04 0.903563 0.161558
Q2FXF7   15 1.2 0.903563 0.161558
Q2G191   12 0.96 -1.27278 0.943444
Q2FYT5   11 0.88 -1.27278 0.943444
Q2G1P0   10 0.8 -1.27278 0.943444
Q2FVF8   16 1.28 0.903563 0.161558
Q2G0Y1   8 0.64 -1.27278 0.943444
Q2FZD2   35 2.8 3.07991 0.0107511
Q2FZ59   8 0.64 -1.27278 0.943444
Q2G2G1   16 1.28 0.903563 0.161558
Q2G0F9   12 0.96 -1.27278 0.943444
Q2G1J2   13 1.04 0.903563 0.161558
Q2G0Q6   11 0.88 -1.27278 0.943444
Q2FYX0   15 1.2 0.903563 0.161558
Q2FZU8   8 0.64 -1.27278 0.943444
Q2G267   9 0.72 -1.27278 0.943444
Q2G174   11 0.88 -1.27278 0.943444
Q2FWC3   17 1.36 0.903563 0.161558
Q2FVN6   8 0.64 -1.27278 0.943444
Q2G2D1   15 1.2 0.903563 0.161558
Q2FZK9   17 1.36 0.903563 0.161558
Q2G2C9   22 1.76 0.903563 0.161558
Q2G2V8   7 0.56 -1.27278 0.943444
Q2FVL6   12 0.96 -1.27278 0.943444
Q2FY45   12 0.96 -1.27278 0.943444
Q2G2R7   13 1.04 0.903563 0.161558
Q2FWD5   19 1.52 0.903563 0.161558
Q2FWT3   8 0.64 -1.27278 0.943444
Q2FY92   16 1.28 0.903563 0.161558
Q2FZM2   12 0.96 -1.27278 0.943444
Q2G2F0   14 1.12 0.903563 0.161558
Q2FW30   12 0.96 -1.27278 0.943444
Q2FZV9   21 1.68 0.903563 0.161558
Q2FVA6   13 1.04 0.903563 0.161558
Q2G229   10 0.8 -1.27278 0.943444
Q2FZZ3   22 1.76 0.903563 0.161558
Q2G2F4   11 0.88 -1.27278 0.943444
Q2FVA7   16 1.28 0.903563 0.161558
Q2G0R3   14 1.12 0.903563 0.161558
Q2G1R1   14 1.12 0.903563 0.161558
Q2FZ79   12 0.96 -1.27278 0.943444
Q2FZ12   11 0.88 -1.27278 0.943444
Q2FX39   10 0.8 -1.27278 0.943444
Q2G186   10 0.8 -1.27278 0.943444
Q2FXE5   8 0.64 -1.27278 0.943444
Q2G0A1   15 1.2 0.903563 0.161558
Q2G0E7   13 1.04 0.903563 0.161558
Q2G2V7   12 0.96 -1.27278 0.943444
Q2FYA6   15 1.2 0.903563 0.161558
Q2G276   18 1.44 0.903563 0.161558
Q2G070   8 0.64 -1.27278 0.943444
Q2FVZ1   16 1.28 0.903563 0.161558
Q2FW84   9 0.72 -1.27278 0.943444
Q2FVY9   17 1.36 0.903563 0.161558
Q2FVD9   12 0.96 -1.27278 0.943444
Q2G1T2   13 1.04 0.903563 0.161558
Q2G0I3   13 1.04 0.903563 0.161558
Q2G0E8   31 2.48 3.07991 0.0107511
Q2FW08   13 1.04 0.903563 0.161558
Q2FVD8   11 0.88 -1.27278 0.943444
Q2FXF5   37 2.96 3.07991 0.0107511
Q2FXW1   27 2.16 3.07991 0.0107511
Q2FW79   11 0.88 -1.27278 0.943444
Q2G2G0   11 0.88 -1.27278 0.943444
P48940   13 1.04 0.903563 0.161558
Q2FYL6   15 1.2 0.903563 0.161558
Q2FZV8   16 1.28 0.903563 0.161558
Q2FYM5   13 1.04 0.903563 0.161558
Q2G2B6   28 2.24 3.07991 0.0107511
Q2G1L2   7 0.56 -1.27278 0.943444
Q2G1V5   11 0.88 -1.27278 0.943444
Q2FXT0   9 0.72 -1.27278 0.943444
Q2FY02   29 2.32 3.07991 0.0107511
Q2FWQ4   14 1.12 0.903563 0.161558
Q2FYG4   16 1.28 0.903563 0.161558
Q2FW11   12 0.96 -1.27278 0.943444
Q2G257   24 1.84615 0.903563 0.161558
Q2FWJ6   16 1.23077 0.903563 0.161558
Q2FXS8   7 0.538462 -1.27278 0.943444
Q2FX12   32 2.46154 3.07991 0.0107511
Q2FYF1   9 0.692308 -1.27278 0.943444
Q2G2E8   19 1.46154 0.903563 0.161558
Q2FXE6   11 0.846154 -1.27278 0.943444
Q2G2C0   12 0.923077 -1.27278 0.943444
Q2G1V6   11 0.846154 -1.27278 0.943444
Q2FWZ4   19 1.46154 0.903563 0.161558
Q2G2V0   15 1.15385 0.903563 0.161558
Q9ZAH6   20 1.53846 0.903563 0.161558
Q2FVU2   15 1.15385 0.903563 0.161558
Q2FWI8   17 1.30769 0.903563 0.161558
P0A0H0   7 0.538462 -1.27278 0.943444
Q2G0C1   20 1.53846 0.903563 0.161558
Q2FXH3   31 2.38462 3.07991 0.0107511
Q2FXI6   41 3.15385 5.25625 0.000662855
Q2G1X5   12 0.923077 -1.27278 0.943444
Q2FV08   20 1.53846 0.903563 0.161558
Q2FWT7   8 0.615385 -1.27278 0.943444
Q2G210   11 0.846154 -1.27278 0.943444
Q2FW66   12 0.923077 -1.27278 0.943444
Q2FWD0   16 1.23077 0.903563 0.161558
Q2FUQ1   22 1.69231 0.903563 0.161558
Q2FVI6   14 1.07692 0.903563 0.161558
Q2FWM7   11 0.846154 -1.27278 0.943444
Q2FVN2   12 0.923077 -1.27278 0.943444
Q2FWR2   12 0.923077 -1.27278 0.943444
Q2FYH4   13 1 0.903563 0.161558
Q2FYM8   8 0.615385 -1.27278 0.943444
Q9RFJ6   15 1.15385 0.903563 0.161558
Q2FZ42   6 0.461538 -1.27278 0.943444
Q2FVX9   18 1.38462 0.903563 0.161558
Q2G066   32 2.46154 3.07991 0.0107511
Q2FVM3   20 1.53846 0.903563 0.161558
Q2FWT1   11 0.846154 -1.27278 0.943444
Q2FZB8   7 0.538462 -1.27278 0.943444
Q2FUQ8   12 0.923077 -1.27278 0.943444
Q2G2I7   9 0.692308 -1.27278 0.943444
Q2FVF7   14 1.07692 0.903563 0.161558
Q2FV52   14 1.07692 0.903563 0.161558
Q2FWE3   31 2.38462 3.07991 0.0107511
Q2G144   30 2.30769 3.07991 0.0107511
Q2FXZ1   13 1 0.903563 0.161558
Q2FX34   16 1.23077 0.903563 0.161558
Q2FWV4   9 0.692308 -1.27278 0.943444
Q2FZ11   13 1 0.903563 0.161558
Q2G141   13 1 0.903563 0.161558
Q2FWF5   13 1 0.903563 0.161558
Q2FV34   10 0.769231 -1.27278 0.943444
Q2FWQ0   16 1.23077 0.903563 0.161558
Q2FV88   17 1.30769 0.903563 0.161558
Q2G2P0   12 0.923077 -1.27278 0.943444
Q2FYW8   15 1.15385 0.903563 0.161558
Q2G1W1   18 1.38462 0.903563 0.161558
Q2FVC2   14 1.07692 0.903563 0.161558
Q2G0D3   13 1 0.903563 0.161558
Q2FV89   29 2.23077 3.07991 0.0107511
Q2G1U2   15 1.15385 0.903563 0.161558
Q2FX32   11 0.846154 -1.27278 0.943444
Q2FXS7   14 1.07692 0.903563 0.161558
Q2FVX1   11 0.846154 -1.27278 0.943444
Q2FVE0   13 1 0.903563 0.161558
Q2G270   12 0.923077 -1.27278 0.943444
Q9EYW6   14 1.07692 0.903563 0.161558
Q2FVB8   17 1.30769 0.903563 0.161558
Q2FZT9   22 1.69231 0.903563 0.161558
Q2G298   25 1.92308 0.903563 0.161558
Q2FX49   13 1 0.903563 0.161558
Q2G0Z0   20 1.53846 0.903563 0.161558
Q2FW39   15 1.15385 0.903563 0.161558
Q2G252   40 3.07692 5.25625 0.000662855
Q2G0A3   9 0.692308 -1.27278 0.943444
Q2FYJ7   28 2.15385 3.07991 0.0107511
Q2FWT2   14 1.07692 0.903563 0.161558
Q2FWQ5   21 1.61538 0.903563 0.161558
Q2G2J7   9 0.692308 -1.27278 0.943444
Q2FY75   21 1.61538 0.903563 0.161558
Q2G106   13 1 0.903563 0.161558
Q2FVY3   12 0.923077 -1.27278 0.943444
Q2FVP9   22 1.69231 0.903563 0.161558
Q2FW42   8 0.615385 -1.27278 0.943444
Q2FUV9   15 1.15385 0.903563 0.161558
Q2FVR7   14 1.07692 0.903563 0.161558
Q2FZN1   14 1.07692 0.903563 0.161558
Q2G2Q7   20 1.48148 0.903563 0.161558
Q2G150   22 1.62963 0.903563 0.161558
Q2G081   14 1.03704 0.903563 0.161558
Q2FV45   16 1.18519 0.903563 0.161558
Q2FX02   18 1.33333 0.903563 0.161558
P0A0Q4   17 1.25926 0.903563 0.161558
Q2G0L9   29 2.14815 3.07991 0.0107511
Q2FY04   17 1.25926 0.903563 0.161558
Q2FV48   15 1.11111 0.903563 0.161558
Q2FW64   18 1.33333 0.903563 0.161558
Q2FX63   23 1.7037 0.903563 0.161558
Q2G1T3   13 0.962963 -1.27278 0.943444
Q2G0K9   15 1.11111 0.903563 0.161558
Q2FZ00   17 1.25926 0.903563 0.161558
Q2FVL9   11 0.814815 -1.27278 0.943444
Q2FW33   17 1.25926 0.903563 0.161558
Q2FWT9   12 0.888889 -1.27278 0.943444
Q2FZF7   28 2.07407 3.07991 0.0107511
Q2FWL1   26 1.92593 0.903563 0.161558
Q2FYS7   18 1.33333 0.903563 0.161558
Q2FZX3   15 1.11111 0.903563 0.161558
Q2FXR0   14 1.03704 0.903563 0.161558
Q2G2I9   13 0.962963 -1.27278 0.943444
Q2FWN1   7 0.518519 -1.27278 0.943444
Q2G297   15 1.11111 0.903563 0.161558
Q2FVA0   20 1.48148 0.903563 0.161558
Q2FXX0   9 0.666667 -1.27278 0.943444
Q2G2P4   34 2.51852 3.07991 0.0107511
Q2G0P8   20 1.48148 0.903563 0.161558
Q2FVN3   21 1.55556 0.903563 0.161558
Q2FXK7   20 1.48148 0.903563 0.161558
Q2FZF8   8 0.592593 -1.27278 0.943444
Q2FWR0   18 1.33333 0.903563 0.161558
Q2FXL2   16 1.18519 0.903563 0.161558
Q2FWA9   13 0.962963 -1.27278 0.943444
Q2G282   20 1.48148 0.903563 0.161558
Q9RQQ0   16 1.18519 0.903563 0.161558
Q2FXD7   19 1.40741 0.903563 0.161558
Q2FUY4   16 1.18519 0.903563 0.161558
Q2G2W4   17 1.25926 0.903563 0.161558
Q2FZF5   53 3.92593 5.25625 0.000662855
Q2FY42   7 0.518519 -1.27278 0.943444
Q2FUS3   14 1.03704 0.903563 0.161558
Q2G2E7   14 1.03704 0.903563 0.161558
Q2G0S6   18 1.33333 0.903563 0.161558
Q2G0C2   14 1.03704 0.903563 0.161558
Q2FWF8   15 1.11111 0.903563 0.161558
Q2G000   42 3.11111 5.25625 0.000662855
Q2FWX2   17 1.25926 0.903563 0.161558
Q2FZS2   17 1.25926 0.903563 0.161558
Q2FW16   13 0.962963 -1.27278 0.943444
Q2FZI2   11 0.814815 -1.27278 0.943444
Q2G1Q5   16 1.18519 0.903563 0.161558
Q2G1A5   45 3.33333 5.25625 0.000662855
Q2G0P7   14 1.03704 0.903563 0.161558
Q2FWV3   13 0.962963 -1.27278 0.943444
Q2FW51   16 1.18519 0.903563 0.161558
Q2FVI4   18 1.33333 0.903563 0.161558
Q2FVN7   21 1.55556 0.903563 0.161558
Q2FWP9   15 1.11111 0.903563 0.161558
Q2FXT2   18 1.33333 0.903563 0.161558
P0A0F4   16 1.18519 0.903563 0.161558
Q2G126   22 1.62963 0.903563 0.161558
Q2FW82   15 1.11111 0.903563 0.161558
Q2FY44   19 1.40741 0.903563 0.161558
Q2G0N9   20 1.48148 0.903563 0.161558
Q2G0Z9   10 0.740741 -1.27278 0.943444
Q2FV81   21 1.55556 0.903563 0.161558
Q2FYC4   11 0.814815 -1.27278 0.943444
Q2G178   22 1.62963 0.903563 0.161558
Q2G079   40 2.96296 3.07991 0.0107511
Q2G2B7   22 1.62963 0.903563 0.161558
Q2FVF5   12 0.888889 -1.27278 0.943444
Q2G2W2   19 1.40741 0.903563 0.161558
Q2G1I2   16 1.18519 0.903563 0.161558
Q2G245   9 0.666667 -1.27278 0.943444
Q2G1H7   21 1.5 0.903563 0.161558
Q2FWF1   12 0.857143 -1.27278 0.943444
Q2FZZ9   24 1.71429 0.903563 0.161558
Q2G1W3   15 1.07143 0.903563 0.161558
Q2G204   20 1.42857 0.903563 0.161558
Q2G1H1   42 3 5.25625 0.000662855
Q2FXK3   17 1.21429 0.903563 0.161558
Q2G2H8   15 1.07143 0.903563 0.161558
Q2FZP9   18 1.28571 0.903563 0.161558
Q2FWI2   16 1.14286 0.903563 0.161558
Q2FYZ6   14 1 0.903563 0.161558
Q2FXS1   14 1 0.903563 0.161558
Q2G200   18 1.28571 0.903563 0.161558
Q2G2L5   13 0.928571 -1.27278 0.943444
Q2FY73   28 2 3.07991 0.0107511
Q2G177   18 1.28571 0.903563 0.161558
Q2G2F9   16 1.14286 0.903563 0.161558
Q2FV27   17 1.21429 0.903563 0.161558
Q2FZ56   19 1.35714 0.903563 0.161558
Q2FVF3   19 1.35714 0.903563 0.161558
Q2G0B6   42 3 5.25625 0.000662855
Q2G2S5   20 1.42857 0.903563 0.161558
Q2FW68   24 1.71429 0.903563 0.161558
Q2FWX7   10 0.714286 -1.27278 0.943444
Q2FWB6   25 1.78571 0.903563 0.161558
Q2FXA9   20 1.42857 0.903563 0.161558
Q2FXP3   18 1.28571 0.903563 0.161558
Q2FUX5   20 1.42857 0.903563 0.161558
Q2FZZ4   34 2.42857 3.07991 0.0107511
Q2FX98   18 1.28571 0.903563 0.161558
Q2FV23   11 0.785714 -1.27278 0.943444
Q2FUR1   17 1.21429 0.903563 0.161558
Q2FY49   17 1.21429 0.903563 0.161558
Q2G017   12 0.857143 -1.27278 0.943444
Q2G2K9   25 1.78571 0.903563 0.161558
Q2G2N9   21 1.5 0.903563 0.161558
Q2G0E9   13 0.928571 -1.27278 0.943444
Q2FY19   36 2.57143 3.07991 0.0107511
Q2G1E3   11 0.785714 -1.27278 0.943444
Q2FW17   7 0.5 -1.27278 0.943444
Q2FWK9   27 1.92857 0.903563 0.161558
Q2G2Q6   20 1.42857 0.903563 0.161558
Q2G2Q5   22 1.57143 0.903563 0.161558
Q2G1U9   22 1.57143 0.903563 0.161558
Q2G299   16 1.14286 0.903563 0.161558
Q2FX75   9 0.642857 -1.27278 0.943444
Q2G058   23 1.64286 0.903563 0.161558
Q2G0E3   11 0.785714 -1.27278 0.943444
Q2FYK0   20 1.42857 0.903563 0.161558
Q2G2K6   9 0.642857 -1.27278 0.943444
Q2FYN0   11 0.785714 -1.27278 0.943444
Q2FVK7   14 1 0.903563 0.161558
Q2FX15   14 1 0.903563 0.161558
Q2FVN9   14 1 0.903563 0.161558
Q2FWX0   22 1.57143 0.903563 0.161558
Q2G143   24 1.71429 0.903563 0.161558
Q2G0C7   22 1.57143 0.903563 0.161558
Q2G0K6   45 3.21429 5.25625 0.000662855
Q2FZZ1   16 1.14286 0.903563 0.161558
Q2FV13   15 1.07143 0.903563 0.161558
Q2G128   19 1.35714 0.903563 0.161558
Q2FXU2   23 1.64286 0.903563 0.161558
Q2G2R4   55 3.92857 5.25625 0.000662855
Q2FXM1   46 3.28571 5.25625 0.000662855
Q8KQR1   12 0.857143 -1.27278 0.943444
Q2G2Q9   19 1.35714 0.903563 0.161558
Q2FVG9   14 1 0.903563 0.161558
Q2FV56   13 0.928571 -1.27278 0.943444
Q2FWG7   16 1.10345 0.903563 0.161558
Q2G0T1   39 2.68966 3.07991 0.0107511
Q2FXB9   13 0.896552 -1.27278 0.943444
Q2FZP3   19 1.31034 0.903563 0.161558
Q2FZQ2   16 1.10345 0.903563 0.161558
Q2FXS4   17 1.17241 0.903563 0.161558
Q2FZ21   14 0.965517 -1.27278 0.943444
Q2G2X2   47 3.24138 5.25625 0.000662855
Q2FZF6   53 3.65517 5.25625 0.000662855
Q2FYA0   20 1.37931 0.903563 0.161558
Q2G2A9   18 1.24138 0.903563 0.161558
Q2FYB9   17 1.17241 0.903563 0.161558
Q2FYI4   65 4.48276 7.4326 4.06742e-05
Q2FYL4   25 1.72414 0.903563 0.161558
Q2G1T0   14 0.965517 -1.27278 0.943444
Q2FXW7   18 1.24138 0.903563 0.161558
Q2FZA1   23 1.58621 0.903563 0.161558
Q2FY76   15 1.03448 0.903563 0.161558
Q2FZ97   26 1.7931 0.903563 0.161558
Q2G1I4   14 0.965517 -1.27278 0.943444
Q2FYQ6   18 1.24138 0.903563 0.161558
Q2FXL6   52 3.58621 5.25625 0.000662855
Q2G2G6   11 0.758621 -1.27278 0.943444
Q2FVH1   14 0.965517 -1.27278 0.943444
Q2FYA8   18 1.24138 0.903563 0.161558
Q2G2M5   40 2.75862 3.07991 0.0107511
Q2FV99   16 1.10345 0.903563 0.161558
Q2G105   13 0.896552 -1.27278 0.943444
Q2FW23   24 1.65517 0.903563 0.161558
Q2G012   12 0.827586 -1.27278 0.943444
Q2G2V5   15 1.03448 0.903563 0.161558
Q2FW07   59 4.06897 7.4326 4.06742e-05
Q2G0F2   17 1.17241 0.903563 0.161558
Q2FZC9   19 1.31034 0.903563 0.161558
Q2FXE9   15 1.03448 0.903563 0.161558
Q2FV47   19 1.31034 0.903563 0.161558
Q2G2Q8   23 1.58621 0.903563 0.161558
Q2FYE7   18 1.24138 0.903563 0.161558
Q2FUT3   17 1.17241 0.903563 0.161558
Q2G068   33 2.27586 3.07991 0.0107511
Q2G2D3   14 0.965517 -1.27278 0.943444
Q2FYK4   34 2.34483 3.07991 0.0107511
Q2FX36   20 1.37931 0.903563 0.161558
Q2G0A4   15 1.03448 0.903563 0.161558
Q2G080   14 0.965517 -1.27278 0.943444
Q2FUT1   17 1.17241 0.903563 0.161558
Q2FYH3   30 2.06897 3.07991 0.0107511
Q2FXA7   70 4.82759 7.4326 4.06742e-05
Q2G2Y6   12 0.827586 -1.27278 0.943444
Q2FY55   36 2.48276 3.07991 0.0107511
Q2FY61   17 1.17241 0.903563 0.161558
Q2G0E2   27 1.86207 0.903563 0.161558
Q2FVY1   42 2.89655 3.07991 0.0107511
Q2FUV1   24 1.65517 0.903563 0.161558
Q2FUS9   14 0.965517 -1.27278 0.943444
Q2G1A1   17 1.17241 0.903563 0.161558
P60639   17 1.17241 0.903563 0.161558
Q2FZE9   10 0.689655 -1.27278 0.943444
Q2G1I9   16 1.10345 0.903563 0.161558
Q2FWN0   20 1.37931 0.903563 0.161558
Q2FZE3   24 1.65517 0.903563 0.161558
Q93Q23   18 1.24138 0.903563 0.161558
Q2FWE9   34 2.34483 3.07991 0.0107511
Q2FUS1   21 1.44828 0.903563 0.161558
Q2FVM5   26 1.7931 0.903563 0.161558
Q2G2N7   20 1.37931 0.903563 0.161558
Q2FWG0   15 1.03448 0.903563 0.161558
Q2FXV7   17 1.17241 0.903563 0.161558
Q2FW69   19 1.31034 0.903563 0.161558
P0A0F8   14 0.965517 -1.27278 0.943444
Q2G055   16 1.10345 0.903563 0.161558
Q2FV37   16 1.10345 0.903563 0.161558
Q2G225   14 0.965517 -1.27278 0.943444
Q2FXG2   39 2.68966 3.07991 0.0107511
Q2FY87   16 1.10345 0.903563 0.161558
Q2FWR7   21 1.44828 0.903563 0.161558
Q2G1U6   22 1.51724 0.903563 0.161558
Q2G006   23 1.58621 0.903563 0.161558
Q2G2I6   16 1.06667 0.903563 0.161558
Q2FWS1   10 0.666667 -1.27278 0.943444
Q2FYF5   27 1.8 0.903563 0.161558
Q2G0F1   20 1.33333 0.903563 0.161558
Q2G0J2   23 1.53333 0.903563 0.161558
Q2FXE3   24 1.6 0.903563 0.161558
Q2FYV8   26 1.73333 0.903563 0.161558
Q2G1X6   47 3.13333 5.25625 0.000662855
Q2FUP5   22 1.46667 0.903563 0.161558
Q2G1A4   16 1.06667 0.903563 0.161558
Q2G0H9   18 1.2 0.903563 0.161558
Q2G0M0   54 3.6 5.25625 0.000662855
Q2FYK6   39 2.6 3.07991 0.0107511
Q2G023   20 1.33333 0.903563 0.161558
Q2G0G2   23 1.53333 0.903563 0.161558
Q2FXC0   16 1.06667 0.903563 0.161558
Q2FXF1   22 1.46667 0.903563 0.161558
Q2FW00   16 1.06667 0.903563 0.161558
Q2G1E7   16 1.06667 0.903563 0.161558
Q2FWE7   24 1.6 0.903563 0.161558
Q2FY32   59 3.93333 5.25625 0.000662855
Q2FUU0   31 2.06667 3.07991 0.0107511
Q2FVU5   18 1.2 0.903563 0.161558
Q2G062   21 1.4 0.903563 0.161558
Q2FV26   21 1.4 0.903563 0.161558
Q2FW97   22 1.46667 0.903563 0.161558
Q2FZY8   17 1.13333 0.903563 0.161558
Q2G277   19 1.26667 0.903563 0.161558
Q2G0V1   18 1.2 0.903563 0.161558
Q2FWJ3   23 1.53333 0.903563 0.161558
Q2G2J2   20 1.33333 0.903563 0.161558
Q2FVB0   24 1.6 0.903563 0.161558
Q2G278   16 1.06667 0.903563 0.161558
Q2G107   15 1 0.903563 0.161558
P0A0M9   25 1.66667 0.903563 0.161558
Q2G067   16 1.06667 0.903563 0.161558
Q2FV55   18 1.2 0.903563 0.161558
Q2G1L3   14 0.933333 -1.27278 0.943444
Q2G2R0   59 3.93333 5.25625 0.000662855
Q2G2T3   15 1 0.903563 0.161558
Q2FWA8   15 1 0.903563 0.161558
Q2G056   43 2.86667 3.07991 0.0107511
Q2FWR1   23 1.53333 0.903563 0.161558
Q2FXP9   20 1.33333 0.903563 0.161558
Q2FZI4   15 1 0.903563 0.161558
Q2G2L7   22 1.46667 0.903563 0.161558
Q2FVG1   15 1 0.903563 0.161558
Q2G1I7   22 1.46667 0.903563 0.161558
Q2FVB6   17 1.13333 0.903563 0.161558
Q2G001   19 1.26667 0.903563 0.161558
Q2FUX3   16 1.06667 0.903563 0.161558
Q2G1Q9   57 3.8 5.25625 0.000662855
Q2G2S9   17 1.13333 0.903563 0.161558
Q2FXZ8   13 0.866667 -1.27278 0.943444
Q2FZI7   46 3.06667 5.25625 0.000662855
Q2FUS6   37 2.46667 3.07991 0.0107511
Q2FUZ6   28 1.86667 0.903563 0.161558
Q2FYQ9   20 1.33333 0.903563 0.161558
Q2FYS8   23 1.53333 0.903563 0.161558
Q2FYS6   19 1.26667 0.903563 0.161558
Q2FZG6   19 1.26667 0.903563 0.161558
Q2G1L9   16 1.06667 0.903563 0.161558
Q2FXT3   19 1.26667 0.903563 0.161558
Q2FZN9   22 1.46667 0.903563 0.161558
Q2FW20   19 1.26667 0.903563 0.161558
Q2G0H3   15 1 0.903563 0.161558
Q2FV98   33 2.2 3.07991 0.0107511
Q2FXR7   26 1.73333 0.903563 0.161558
Q2G1T4   28 1.86667 0.903563 0.161558
Q2FW38   28 1.86667 0.903563 0.161558
Q2G2P6   20 1.33333 0.903563 0.161558
Q2FVL7   26 1.73333 0.903563 0.161558
Q2FVY2   28 1.86667 0.903563 0.161558
Q2FYZ0   26 1.73333 0.903563 0.161558
Q2FYW2   16 1.06667 0.903563 0.161558
P60643   19 1.26667 0.903563 0.161558
Q2G265   16 1.06667 0.903563 0.161558
Q2FV42   17 1.13333 0.903563 0.161558
Q2FXN0   14 0.933333 -1.27278 0.943444
Q2G2D9   18 1.2 0.903563 0.161558
Q2FV75   22 1.46667 0.903563 0.161558
Q2FYE0   20 1.33333 0.903563 0.161558
Q2FX03   18 1.2 0.903563 0.161558
Q2FX89   61 4.06667 7.4326 4.06742e-05
Q2FX43   13 0.866667 -1.27278 0.943444
Q2FV69   23 1.48387 0.903563 0.161558
P72360   17 1.09677 0.903563 0.161558
Q2FVQ1   29 1.87097 0.903563 0.161558
Q2FYG7   22 1.41935 0.903563 0.161558
Q2G1J8   15 0.967742 -1.27278 0.943444
Q2FW77   18 1.16129 0.903563 0.161558
Q2FWI4   19 1.22581 0.903563 0.161558
Q2FX62   15 0.967742 -1.27278 0.943444
Q2G0U6   29 1.87097 0.903563 0.161558
Q2G0P2   16 1.03226 0.903563 0.161558
Q2G0B8   36 2.32258 3.07991 0.0107511
Q2FVL3   15 0.967742 -1.27278 0.943444
Q2G1K8   24 1.54839 0.903563 0.161558
Q2G2R9   24 1.54839 0.903563 0.161558
Q2G2I3   18 1.16129 0.903563 0.161558
Q2FY56   12 0.774194 -1.27278 0.943444
Q2G0B1   24 1.54839 0.903563 0.161558
Q2G1T1   35 2.25806 3.07991 0.0107511
Q2FVX5   20 1.29032 0.903563 0.161558
Q2G0H8   13 0.83871 -1.27278 0.943444
Q2FVT3   16 1.03226 0.903563 0.161558
Q2FWF6   17 1.09677 0.903563 0.161558
Q2FWZ6   35 2.25806 3.07991 0.0107511
Q2FZ77   44 2.83871 3.07991 0.0107511
Q2G0H0   20 1.29032 0.903563 0.161558
Q2G2G7   24 1.54839 0.903563 0.161558
Q2G117   13 0.83871 -1.27278 0.943444
Q2FXG9   54 3.48387 5.25625 0.000662855
Q2FWE4   31 2 3.07991 0.0107511
Q2FUS0   28 1.80645 0.903563 0.161558
Q2FWR3   25 1.6129 0.903563 0.161558
Q2FYA9   13 0.83871 -1.27278 0.943444
Q2G0Y5   51 3.29032 5.25625 0.000662855
Q2FZZ8   28 1.80645 0.903563 0.161558
Q2G1Z6   24 1.54839 0.903563 0.161558
Q2FX53   18 1.16129 0.903563 0.161558
Q2FZC4   26 1.67742 0.903563 0.161558
Q2FUS5   15 0.967742 -1.27278 0.943444
Q2G1R0   16 1.03226 0.903563 0.161558
Q2G0D5   18 1.16129 0.903563 0.161558
Q2FY18   23 1.48387 0.903563 0.161558
Q2FYH8   19 1.22581 0.903563 0.161558
Q2G1F2   36 2.32258 3.07991 0.0107511
Q2G0Q5   24 1.54839 0.903563 0.161558
Q2FVR2   17 1.09677 0.903563 0.161558
Q2FZE7   15 0.967742 -1.27278 0.943444
Q2G0I0   20 1.29032 0.903563 0.161558
Q2G0R1   42 2.70968 3.07991 0.0107511
Q2G0L7   49 3.16129 5.25625 0.000662855
Q2FWI1   20 1.29032 0.903563 0.161558
Q2G0F7   21 1.35484 0.903563 0.161558
Q2FXY3   53 3.41935 5.25625 0.000662855
P0A084   27 1.74194 0.903563 0.161558
Q2G0G5   58 3.74194 5.25625 0.000662855
Q2FZE5   20 1.29032 0.903563 0.161558
Q2G0A2   18 1.16129 0.903563 0.161558
Q2FVE8   16 1.03226 0.903563 0.161558
Q2G2M8   17 1.09677 0.903563 0.161558
Q2FYH7   14 0.903226 -1.27278 0.943444
Q2FVR8   25 1.6129 0.903563 0.161558
Q2FZU9   28 1.80645 0.903563 0.161558
Q2FYX7   19 1.22581 0.903563 0.161558
Q2G280   43 2.77419 3.07991 0.0107511
Q2FVG5   26 1.67742 0.903563 0.161558
Q2FWX1   30 1.93548 0.903563 0.161558
Q2FVB3   19 1.22581 0.903563 0.161558
Q2G2A1   36 2.32258 3.07991 0.0107511
Q2G1W7   20 1.29032 0.903563 0.161558
Q2FW36   21 1.35484 0.903563 0.161558
P31337   25 1.6129 0.903563 0.161558
Q2FXB8   15 0.967742 -1.27278 0.943444
Q2G2F3   21 1.35484 0.903563 0.161558
Q2FYM7   10 0.645161 -1.27278 0.943444
Q2FYB2   16 1.03226 0.903563 0.161558
Q2G2E2   19 1.1875 0.903563 0.161558
Q2G2G9   17 1.0625 0.903563 0.161558
Q2FVC5   20 1.25 0.903563 0.161558
Q2G0T3   41 2.5625 3.07991 0.0107511
Q2G074   18 1.125 0.903563 0.161558
Q2G016   35 2.1875 3.07991 0.0107511
Q2G0G4   35 2.1875 3.07991 0.0107511
Q2G2K1   17 1.0625 0.903563 0.161558
Q2FXE1   19 1.1875 0.903563 0.161558
Q2FWD2   51 3.1875 5.25625 0.000662855
Q2G1Q0   20 1.25 0.903563 0.161558
Q2G073   18 1.125 0.903563 0.161558
Q2G1T7   24 1.5 0.903563 0.161558
Q2FVI3   20 1.25 0.903563 0.161558
Q2FZ93   22 1.375 0.903563 0.161558
Q2FVQ7   19 1.1875 0.903563 0.161558
Q2G2B9   18 1.125 0.903563 0.161558
Q2FZN5   19 1.1875 0.903563 0.161558
Q2FY72   19 1.1875 0.903563 0.161558
Q2G0A0   36 2.25 3.07991 0.0107511
Q2FZQ8   19 1.1875 0.903563 0.161558
Q2FXP1   44 2.75 3.07991 0.0107511
P0A0B7   38 2.375 3.07991 0.0107511
Q2FYW0   66 4.125 7.4326 4.06742e-05
Q2G230   55 3.4375 5.25625 0.000662855
Q2G0H5   18 1.125 0.903563 0.161558
Q2G0B7   64 4 7.4326 4.06742e-05
Q2G131   15 0.9375 -1.27278 0.943444
Q2G0Y4   25 1.5625 0.903563 0.161558
Q2G2L0   24 1.5 0.903563 0.161558
Q2G101   37 2.3125 3.07991 0.0107511
Q2G036   47 2.9375 3.07991 0.0107511
Q2FXN3   21 1.3125 0.903563 0.161558
Q2FWY2   49 3.0625 5.25625 0.000662855
Q2FXK6   28 1.75 0.903563 0.161558
Q2G2Y3   25 1.5625 0.903563 0.161558
Q2G1P8   20 1.25 0.903563 0.161558
Q2G0N7   49 3.0625 5.25625 0.000662855
Q2FW43   19 1.1875 0.903563 0.161558
Q2G2N4   24 1.5 0.903563 0.161558
Q2FW59   23 1.4375 0.903563 0.161558
Q2G1V0   19 1.1875 0.903563 0.161558
Q2G010   21 1.3125 0.903563 0.161558
Q2FWJ4   17 1.0625 0.903563 0.161558
Q2FUR3   35 2.1875 3.07991 0.0107511
Q2FXE4   24 1.5 0.903563 0.161558
Q2FY36   39 2.4375 3.07991 0.0107511
Q2G1Q7   20 1.25 0.903563 0.161558
Q2FX09   54 3.375 5.25625 0.000662855
Q2G0Z1   36 2.25 3.07991 0.0107511
Q2FWJ1   24 1.5 0.903563 0.161558
Q2FUT4   36 2.25 3.07991 0.0107511
Q2FYI1   33 2.0625 3.07991 0.0107511
Q2FXQ8   51 3.1875 5.25625 0.000662855
Q2FUZ0   28 1.75 0.903563 0.161558
P0A086   38 2.375 3.07991 0.0107511
Q2FZM0   17 1.0625 0.903563 0.161558
Q2FXL3   36 2.25 3.07991 0.0107511
Q2G2K7   17 1.0625 0.903563 0.161558
Q2FVL1   16 1 0.903563 0.161558
Q2FW21   14 0.875 -1.27278 0.943444
Q2G201   22 1.375 0.903563 0.161558
Q2FVV6   13 0.8125 -1.27278 0.943444
Q2FV03   35 2.1875 3.07991 0.0107511
Q2G2T2   18 1.125 0.903563 0.161558
Q2FZ44   13 0.8125 -1.27278 0.943444
Q2G1N7   25 1.5625 0.903563 0.161558
Q2G172   19 1.1875 0.903563 0.161558
Q2G208   24 1.5 0.903563 0.161558
Q2FZR7   17 1.0625 0.903563 0.161558
Q2G2K2   9 0.5625 -1.27278 0.943444
Q2FVA4   23 1.4375 0.903563 0.161558
Q2G0F5   20 1.25 0.903563 0.161558
Q2G0X0   18 1.125 0.903563 0.161558
Q2FXU0   45 2.8125 3.07991 0.0107511
Q2FXX9   87 5.4375 9.60895 2.49513e-06
Q2G2K8   17 1.0625 0.903563 0.161558
Q2G0X1   20 1.21212 0.903563 0.161558
Q2FXI8   15 0.909091 -1.27278 0.943444
Q2G0L1   25 1.51515 0.903563 0.161558
Q2FX07   21 1.27273 0.903563 0.161558
Q2G139   24 1.45455 0.903563 0.161558
Q2FUV5   25 1.51515 0.903563 0.161558
Q2FVD0   21 1.27273 0.903563 0.161558
Q2FX10   20 1.21212 0.903563 0.161558
Q2G1W5   34 2.06061 3.07991 0.0107511
Q2G1Y7   18 1.09091 0.903563 0.161558
Q2G190   29 1.75758 0.903563 0.161558
Q2FV59   16 0.969697 -1.27278 0.943444
Q2FZS3   21 1.27273 0.903563 0.161558
Q2FX90   58 3.51515 5.25625 0.000662855
Q2FW85   17 1.0303 0.903563 0.161558
Q2FZ65   27 1.63636 0.903563 0.161558
Q2FXJ7   48 2.90909 3.07991 0.0107511
Q2FVW2   21 1.27273 0.903563 0.161558
Q2G0H4   17 1.0303 0.903563 0.161558
Q2FVV4   15 0.909091 -1.27278 0.943444
Q2FUR9   22 1.33333 0.903563 0.161558
Q2FW06   17 1.0303 0.903563 0.161558
Q2FY84   23 1.39394 0.903563 0.161558
Q2G132   33 2 3.07991 0.0107511
Q2G0C9   26 1.57576 0.903563 0.161558
Q2G2N1   17 1.0303 0.903563 0.161558
Q2FVF2   18 1.09091 0.903563 0.161558
Q2FZ30   27 1.63636 0.903563 0.161558
Q2FXX8   39 2.36364 3.07991 0.0107511
Q2FZX6   19 1.15152 0.903563 0.161558
Q2G1Z2   19 1.15152 0.903563 0.161558
Q2G0G7   20 1.21212 0.903563 0.161558
Q2FV53   23 1.39394 0.903563 0.161558
Q2FV28   50 3.0303 5.25625 0.000662855
Q2G097   28 1.69697 0.903563 0.161558
Q2FZC5   38 2.30303 3.07991 0.0107511
Q2FY77   28 1.69697 0.903563 0.161558
Q2FVA9   44 2.66667 3.07991 0.0107511
Q2G2W5   7 0.424242 -1.27278 0.943444
Q2FX97   65 3.93939 5.25625 0.000662855
Q2G1F3   21 1.27273 0.903563 0.161558
Q2FYU1   13 0.787879 -1.27278 0.943444
Q2FUP6   25 1.51515 0.903563 0.161558
Q2G2U7   22 1.33333 0.903563 0.161558
Q2FY09   35 2.12121 3.07991 0.0107511
Q2G1J6   29 1.75758 0.903563 0.161558
Q2G059   23 1.39394 0.903563 0.161558
Q2FVK5   14 0.848485 -1.27278 0.943444
Q2G0H7   24 1.45455 0.903563 0.161558
Q2FWN2   17 1.0303 0.903563 0.161558
Q2FYV7   28 1.69697 0.903563 0.161558
Q2G236   50 3.0303 5.25625 0.000662855
Q2FZR6   21 1.27273 0.903563 0.161558
Q2G1P9   23 1.39394 0.903563 0.161558
Q2G0R9   49 2.9697 3.07991 0.0107511
Q2FUZ9   45 2.72727 3.07991 0.0107511
Q2FVP2   23 1.39394 0.903563 0.161558
Q2FXC8   22 1.33333 0.903563 0.161558
Q2FVC4   22 1.33333 0.903563 0.161558
Q2FZ29   20 1.21212 0.903563 0.161558
Q2FYR8   46 2.70588 3.07991 0.0107511
Q2FY23   47 2.76471 3.07991 0.0107511
Q2G0D4   23 1.35294 0.903563 0.161558
Q2FZ38   32 1.88235 0.903563 0.161558
Q2FXH1   17 1 0.903563 0.161558
Q2FXZ9   25 1.47059 0.903563 0.161558
Q2G1V3   18 1.05882 0.903563 0.161558
Q2FVZ0   13 0.764706 -1.27278 0.943444
Q2FV95   20 1.17647 0.903563 0.161558
Q2G196   61 3.58824 5.25625 0.000662855
Q2FZ61   45 2.64706 3.07991 0.0107511
Q2FW27   52 3.05882 5.25625 0.000662855
Q2FWH2   21 1.23529 0.903563 0.161558
Q2FZQ9   20 1.17647 0.903563 0.161558
Q2FWQ9   45 2.64706 3.07991 0.0107511
Q2G1N5   18 1.05882 0.903563 0.161558
Q2FZP8   15 0.882353 -1.27278 0.943444
Q2FXC2   20 1.17647 0.903563 0.161558
Q2G0X9   15 0.882353 -1.27278 0.943444
Q2FX08   12 0.705882 -1.27278 0.943444
Q2FUV2   76 4.47059 7.4326 4.06742e-05
Q2FZT8   19 1.11765 0.903563 0.161558
Q2G2N2   15 0.882353 -1.27278 0.943444
Q2G0M1   55 3.23529 5.25625 0.000662855
Q2FVX8   50 2.94118 3.07991 0.0107511
Q2G220   60 3.52941 5.25625 0.000662855
Q2FW37   23 1.35294 0.903563 0.161558
Q2G203   35 2.05882 3.07991 0.0107511
Q2FY89   18 1.05882 0.903563 0.161558
Q2G1K7   91 5.35294 9.60895 2.49513e-06
Q2G013   25 1.47059 0.903563 0.161558
Q2FV91   19 1.11765 0.903563 0.161558
Q2FW92   33 1.94118 0.903563 0.161558
Q2G1U5   32 1.88235 0.903563 0.161558
Q2G2A6   18 1.05882 0.903563 0.161558
Q2G0G9   21 1.23529 0.903563 0.161558
P0A088   13 0.764706 -1.27278 0.943444
Q2G0B4   17 1 0.903563 0.161558
Q2G0X7   18 1.05882 0.903563 0.161558
Q2G0S0   17 1 0.903563 0.161558
Q2FW12   24 1.41176 0.903563 0.161558
Q2G0J7   45 2.64706 3.07991 0.0107511
Q2FW76   18 1.05882 0.903563 0.161558
Q2G1Z7   60 3.52941 5.25625 0.000662855
Q2G2S1   50 2.94118 3.07991 0.0107511
Q2G1B1   26 1.52941 0.903563 0.161558
Q2FVP3   20 1.17647 0.903563 0.161558
Q2G1V1   27 1.58824 0.903563 0.161558
Q2G1H8   37 2.17647 3.07991 0.0107511
Q2G149   49 2.88235 3.07991 0.0107511
Q2FXC7   20 1.17647 0.903563 0.161558
Q2G019   18 1.05882 0.903563 0.161558
Q2FWL6   59 3.47059 5.25625 0.000662855
Q2G199   19 1.11765 0.903563 0.161558
Q2FY41   11 0.647059 -1.27278 0.943444
Q2FX33   45 2.64706 3.07991 0.0107511
Q2G181   24 1.41176 0.903563 0.161558
Q2FVT1   20 1.17647 0.903563 0.161558
Q2G0Z5   32 1.88235 0.903563 0.161558
Q2FZC7   27 1.58824 0.903563 0.161558
Q2G1U0   52 3.05882 5.25625 0.000662855
Q2FW18   18 1.05882 0.903563 0.161558
Q2G0H1   21 1.23529 0.903563 0.161558
Q2FX22   16 0.941176 -1.27278 0.943444
Q2G157   68 4 7.4326 4.06742e-05
Q2G2J5   32 1.88235 0.903563 0.161558
Q2FZH9   17 1 0.903563 0.161558
Q2FZA6   18 1.05882 0.903563 0.161558
Q2G1N6   17 1 0.903563 0.161558
Q2FVR4   52 3.05882 5.25625 0.000662855
Q2FY13   66 3.88235 5.25625 0.000662855
Q2G025   60 3.52941 5.25625 0.000662855
Q2FV36   17 1 0.903563 0.161558
Q2G0W9   19 1.11765 0.903563 0.161558
Q2G0L0   65 3.82353 5.25625 0.000662855
Q2FUR2   22 1.29412 0.903563 0.161558
Q2FVJ9   33 1.94118 0.903563 0.161558
Q2G1S8   23 1.31429 0.903563 0.161558
Q2FVJ5   61 3.48571 5.25625 0.000662855
Q2FZ39   49 2.8 3.07991 0.0107511
Q2FWP6   18 1.02857 0.903563 0.161558
Q2FVB4   54 3.08571 5.25625 0.000662855
Q2G0V7   65 3.71429 5.25625 0.000662855
Q2FUV4   31 1.77143 0.903563 0.161558
Q2FYG5   52 2.97143 3.07991 0.0107511
Q2FW71   19 1.08571 0.903563 0.161558
Q2FZB1   20 1.14286 0.903563 0.161558
Q2G0Y9   42 2.4 3.07991 0.0107511
Q2G0X4   20 1.14286 0.903563 0.161558
Q2FZL2   26 1.48571 0.903563 0.161558
Q2FVS1   24 1.37143 0.903563 0.161558
Q2G099   39 2.22857 3.07991 0.0107511
Q2FZN0   47 2.68571 3.07991 0.0107511
Q2FZ50   26 1.48571 0.903563 0.161558
Q2G0X8   16 0.914286 -1.27278 0.943444
Q2G167   43 2.45714 3.07991 0.0107511
Q2G086   47 2.68571 3.07991 0.0107511
Q2G0D0   35 2 3.07991 0.0107511
Q2FWG3   66 3.77143 5.25625 0.000662855
Q2G228   53 3.02857 5.25625 0.000662855
Q2FWW8   25 1.42857 0.903563 0.161558
Q2FYL0   15 0.857143 -1.27278 0.943444
Q2FXX2   61 3.48571 5.25625 0.000662855
Q2G0C4   18 1.02857 0.903563 0.161558
Q2FZA2   70 4 7.4326 4.06742e-05
Q2FWL0   32 1.82857 0.903563 0.161558
Q2FUY9   58 3.31429 5.25625 0.000662855
Q2G0T8   26 1.48571 0.903563 0.161558
Q2FWK0   45 2.57143 3.07991 0.0107511
Q2G0D9   27 1.54286 0.903563 0.161558
Q2FZF3   22 1.25714 0.903563 0.161558
Q2FZ17   29 1.65714 0.903563 0.161558
Q2G0T6   25 1.42857 0.903563 0.161558
Q2G140   17 0.971429 -1.27278 0.943444
Q2G2F2   16 0.914286 -1.27278 0.943444
Q2FXG0   19 1.08571 0.903563 0.161558
Q2FWR4   71 4.05714 7.4326 4.06742e-05
Q2G195   27 1.54286 0.903563 0.161558
Q2FVY4   44 2.51429 3.07991 0.0107511
Q2G1I6   49 2.8 3.07991 0.0107511
Q2FVD5   71 4.05714 7.4326 4.06742e-05
Q2FZM1   29 1.65714 0.903563 0.161558
Q2FVG0   44 2.51429 3.07991 0.0107511
Q2FZM7   33 1.88571 0.903563 0.161558
Q2FZB2   19 1.08571 0.903563 0.161558
Q2G287   29 1.65714 0.903563 0.161558
Q2FWG4   20 1.14286 0.903563 0.161558
Q2G2B3   20 1.14286 0.903563 0.161558
Q2FY48   27 1.54286 0.903563 0.161558
Q9ZNI1   21 1.2 0.903563 0.161558
Q2FV94   34 1.94286 0.903563 0.161558
Q2G2X5   19 1.08571 0.903563 0.161558
Q2FVX6   40 2.28571 3.07991 0.0107511
Q2G060   28 1.6 0.903563 0.161558
Q2FVG2   18 1.02857 0.903563 0.161558
Q2G1Q1   21 1.2 0.903563 0.161558
Q2G1F1   25 1.42857 0.903563 0.161558
Q2FXC5   22 1.25714 0.903563 0.161558
Q2G2B0   16 0.914286 -1.27278 0.943444
Q2FXR6   17 0.971429 -1.27278 0.943444
Q2FXE0   25 1.42857 0.903563 0.161558
Q2FUY3   71 4.05714 7.4326 4.06742e-05
Q2G1S6   19 1.08571 0.903563 0.161558
Q2FVE9   19 1.08571 0.903563 0.161558
Q2FVU7   58 3.31429 5.25625 0.000662855
Q2FVM7   66 3.77143 5.25625 0.000662855
Q2FVU6   18 1.02857 0.903563 0.161558
Q2FVA1   50 2.85714 3.07991 0.0107511
Q2FWB8   48 2.74286 3.07991 0.0107511
Q2FYR5   52 2.97143 3.07991 0.0107511
Q2G261   28 1.6 0.903563 0.161558
Q2G264   35 2 3.07991 0.0107511
Q2G0U4   19 1.08571 0.903563 0.161558
Q2G226   17 0.971429 -1.27278 0.943444
Q2FZT7   15 0.857143 -1.27278 0.943444
Q2FXJ4   22 1.25714 0.903563 0.161558
Q2G047   75 4.28571 7.4326 4.06742e-05
Q2FWD9   37 2.11429 3.07991 0.0107511
Q2FZH2   26 1.48571 0.903563 0.161558
Q2G044   22 1.25714 0.903563 0.161558
Q2FVZ8   19 1.08571 0.903563 0.161558
Q2G1C5   20 1.14286 0.903563 0.161558
Q2G1Z1   24 1.37143 0.903563 0.161558
Q2G135   54 3.08571 5.25625 0.000662855
Q2FVE5   65 3.71429 5.25625 0.000662855
Q2FZ70   48 2.74286 3.07991 0.0107511
Q2G2A0   48 2.74286 3.07991 0.0107511
Q2G224   67 3.72222 5.25625 0.000662855
P0A0K3   47 2.61111 3.07991 0.0107511
Q2G1A8   62 3.44444 5.25625 0.000662855
Q2G1P5   16 0.888889 -1.27278 0.943444
Q2FV93   19 1.05556 0.903563 0.161558
Q2FXC4   21 1.16667 0.903563 0.161558
Q2FY74   27 1.5 0.903563 0.161558
Q2G1M1   79 4.38889 7.4326 4.06742e-05
Q9EZ11   53 2.94444 3.07991 0.0107511
Q2FZB3   17 0.944444 -1.27278 0.943444
Q2G1V2   42 2.33333 3.07991 0.0107511
Q2FVM8   21 1.16667 0.903563 0.161558
Q2FVR1   48 2.66667 3.07991 0.0107511
Q2FXC3   20 1.11111 0.903563 0.161558
Q2FUV6   26 1.44444 0.903563 0.161558
Q2G1D7   64 3.55556 5.25625 0.000662855
Q2FXR2   49 2.72222 3.07991 0.0107511
Q2FW83   17 0.944444 -1.27278 0.943444
Q2G2X7   20 1.11111 0.903563 0.161558
Q2FVM4   18 1 0.903563 0.161558
P0A0J3   29 1.61111 0.903563 0.161558
Q2G2L8   28 1.55556 0.903563 0.161558
Q2FZ27   27 1.5 0.903563 0.161558
Q2FZ53   94 5.22222 9.60895 2.49513e-06
Q2G154   69 3.83333 5.25625 0.000662855
Q2FZS4   21 1.16667 0.903563 0.161558
Q2FYQ5   18 1 0.903563 0.161558
Q2FZL6   67 3.72222 5.25625 0.000662855
Q2FWB9   67 3.72222 5.25625 0.000662855
Q2FUQ4   68 3.77778 5.25625 0.000662855
Q2G293   33 1.83333 0.903563 0.161558
Q2FZS5   35 1.94444 0.903563 0.161558
Q2FYP9   20 1.11111 0.903563 0.161558
Q2G0K7   66 3.66667 5.25625 0.000662855
Q2FVV2   54 3 5.25625 0.000662855
Q2FVN0   36 2 3.07991 0.0107511
Q2FX00   53 2.94444 3.07991 0.0107511
Q2G1I0   19 1.05556 0.903563 0.161558
Q2FXI2   77 4.27778 7.4326 4.06742e-05
Q2G2X1   31 1.72222 0.903563 0.161558
Q2FYG6   26 1.44444 0.903563 0.161558
Q2FXH0   60 3.33333 5.25625 0.000662855
Q2FXU7   70 3.88889 5.25625 0.000662855
Q2G170   54 3 5.25625 0.000662855
Q2FVQ9   62 3.44444 5.25625 0.000662855
Q2FWV2   16 0.888889 -1.27278 0.943444
Q2FVI5   15 0.833333 -1.27278 0.943444
Q2FUW0   25 1.38889 0.903563 0.161558
Q2FXB7   48 2.66667 3.07991 0.0107511
Q2G0J8   59 3.27778 5.25625 0.000662855
Q2FXB5   70 3.88889 5.25625 0.000662855
Q2FYE9   27 1.5 0.903563 0.161558
Q2FVE2   39 2.16667 3.07991 0.0107511
Q2G2V6   56 3.11111 5.25625 0.000662855
O08387   26 1.44444 0.903563 0.161558
Q2FZ14   82 4.55556 7.4326 4.06742e-05
Q2FXW3   58 3.22222 5.25625 0.000662855
Q2FYQ8   51 2.83333 3.07991 0.0107511
Q2G2D6   62 3.44444 5.25625 0.000662855
Q2G2T7   58 3.22222 5.25625 0.000662855
Q2FYP8   28 1.55556 0.903563 0.161558
Q2FZ25   45 2.5 3.07991 0.0107511
Q2FY65   28 1.55556 0.903563 0.161558
Q2G2T1   21 1.16667 0.903563 0.161558
Q2G1N0   15 0.833333 -1.27278 0.943444
Q2G110   30 1.66667 0.903563 0.161558
Q2G1E1   58 3.22222 5.25625 0.000662855
Q2G2F1   52 2.88889 3.07991 0.0107511
Q2FXE8   75 4.16667 7.4326 4.06742e-05
Q2FZ06   43 2.38889 3.07991 0.0107511
Q2FVH2   19 1.05556 0.903563 0.161558
Q2FYV6   28 1.55556 0.903563 0.161558
Q2FZJ3   27 1.45946 0.903563 0.161558
Q2G095   23 1.24324 0.903563 0.161558
Q2G2Y0   23 1.24324 0.903563 0.161558
Q2G2W3   71 3.83784 5.25625 0.000662855
Q2FY07   29 1.56757 0.903563 0.161558
Q2FXW8   21 1.13514 0.903563 0.161558
Q2FUR6   51 2.75676 3.07991 0.0107511
Q2FVW6   22 1.18919 0.903563 0.161558
Q2G1X0   15 0.810811 -1.27278 0.943444
Q2G1F6   18 0.972973 -1.27278 0.943444
Q2FVK8   46 2.48649 3.07991 0.0107511
Q2G158   57 3.08108 5.25625 0.000662855
Q2G118   29 1.56757 0.903563 0.161558
Q2G077   18 0.972973 -1.27278 0.943444
Q2G0E0   53 2.86486 3.07991 0.0107511
Q2G263   30 1.62162 0.903563 0.161558
Q2FUU1   46 2.48649 3.07991 0.0107511
Q2G1X7   47 2.54054 3.07991 0.0107511
Q2G1C0   54 2.91892 3.07991 0.0107511
Q2FVB9   16 0.864865 -1.27278 0.943444
Q2G273   69 3.72973 5.25625 0.000662855
Q53726   66 3.56757 5.25625 0.000662855
Q2G2W9   24 1.2973 0.903563 0.161558
Q2FZ22   60 3.24324 5.25625 0.000662855
Q2G2U1   30 1.62162 0.903563 0.161558
Q2FXW6   55 2.97297 3.07991 0.0107511
Q2G0P9   18 0.972973 -1.27278 0.943444
Q2FYE3   27 1.45946 0.903563 0.161558
Q2FXU3   32 1.72973 0.903563 0.161558
Q2G052   32 1.72973 0.903563 0.161558
Q2FZM6   52 2.81081 3.07991 0.0107511
Q2FX25   26 1.40541 0.903563 0.161558
Q2FX05   25 1.35135 0.903563 0.161558
Q2G1P2   22 1.18919 0.903563 0.161558
Q2G2C4   67 3.62162 5.25625 0.000662855
Q2G165   24 1.2973 0.903563 0.161558
Q2FXK8   11 0.594595 -1.27278 0.943444
Q2FWP1   37 2 3.07991 0.0107511
Q2FVU1   19 1.02703 0.903563 0.161558
Q2FZ78   22 1.18919 0.903563 0.161558
Q2G0P0   46 2.48649 3.07991 0.0107511
Q2FXX3   21 1.13514 0.903563 0.161558
Q2FVX2   32 1.72973 0.903563 0.161558
Q2G0Q7   64 3.45946 5.25625 0.000662855
Q2FXS6   18 0.972973 -1.27278 0.943444
Q2FUZ1   55 2.97297 3.07991 0.0107511
Q2FZ87   61 3.2973 5.25625 0.000662855
Q2FXF4   29 1.56757 0.903563 0.161558
Q2G1G4   51 2.75676 3.07991 0.0107511
Q2FWE6   53 2.86486 3.07991 0.0107511
Q2G2U2   22 1.18919 0.903563 0.161558
Q2FY17   51 2.75676 3.07991 0.0107511
Q2FVU3   52 2.81081 3.07991 0.0107511
Q2FVK1   14 0.756757 -1.27278 0.943444
Q2G0K5   68 3.67568 5.25625 0.000662855
Q2G2X8   19 1.02703 0.903563 0.161558
Q2FYZ7   57 3.08108 5.25625 0.000662855
Q2FWG1   55 2.97297 3.07991 0.0107511
Q2G1Q6   31 1.67568 0.903563 0.161558
Q2G2X9   22 1.18919 0.903563 0.161558
Q2FWN9   12 0.648649 -1.27278 0.943444
Q2FYZ2   62 3.35135 5.25625 0.000662855
Q2FZJ1   36 1.94595 0.903563 0.161558
Q2G002   55 2.97297 3.07991 0.0107511
Q2FVL4   55 2.97297 3.07991 0.0107511
Q2G2M7   24 1.2973 0.903563 0.161558
Q2FWH6   60 3.24324 5.25625 0.000662855
Q2FXQ3   23 1.24324 0.903563 0.161558
Q2G129   19 1.02703 0.903563 0.161558
Q7BHL7   37 2 3.07991 0.0107511
Q2FZ71   78 4.21622 7.4326 4.06742e-05
Q2FZ88   32 1.68421 0.903563 0.161558
Q2FV22   73 3.84211 5.25625 0.000662855
Q2FYM3   25 1.31579 0.903563 0.161558
Q2FY06   53 2.78947 3.07991 0.0107511
Q2FXB0   13 0.684211 -1.27278 0.943444
Q2FX87   54 2.84211 3.07991 0.0107511
Q2FZ33   72 3.78947 5.25625 0.000662855
Q2G0J1   31 1.63158 0.903563 0.161558
Q2FUT7   34 1.78947 0.903563 0.161558
Q2FZH1   54 2.84211 3.07991 0.0107511
Q2FVX3   34 1.78947 0.903563 0.161558
Q2FWC6   33 1.73684 0.903563 0.161558
Q2FXN6   61 3.21053 5.25625 0.000662855
Q2FY79   56 2.94737 3.07991 0.0107511
Q2FZ23   26 1.36842 0.903563 0.161558
Q2FVF1   56 2.94737 3.07991 0.0107511
Q2FWM5   22 1.15789 0.903563 0.161558
Q2G061   23 1.21053 0.903563 0.161558
Q2FWL7   21 1.10526 0.903563 0.161558
Q2FVK3   15 0.789474 -1.27278 0.943444
Q2FX19   27 1.42105 0.903563 0.161558
Q2G2U6   62 3.26316 5.25625 0.000662855
Q2G1S5   19 1 0.903563 0.161558
Q2FVS9   26 1.36842 0.903563 0.161558
Q2G1M7   66 3.47368 5.25625 0.000662855
Q2FW50   26 1.36842 0.903563 0.161558
Q2G2L1   52 2.73684 3.07991 0.0107511
Q2FWB1   63 3.31579 5.25625 0.000662855
Q2FXA8   40 2.10526 3.07991 0.0107511
Q2FV20   47 2.47368 3.07991 0.0107511
Q2FUY1   28 1.47368 0.903563 0.161558
Q2FYJ1   48 2.52632 3.07991 0.0107511
Q2G043   28 1.47368 0.903563 0.161558
Q2FZ43   56 2.94737 3.07991 0.0107511
Q9KJN4   61 3.21053 5.25625 0.000662855
Q2G194   27 1.42105 0.903563 0.161558
Q2G0F0   62 3.26316 5.25625 0.000662855
Q2G2G2   56 2.94737 3.07991 0.0107511
Q2G0I8   34 1.78947 0.903563 0.161558
Q2FXG5   64 3.36842 5.25625 0.000662855
Q2G2S6   29 1.52632 0.903563 0.161558
Q53700   59 3.10526 5.25625 0.000662855
Q2G0D8   49 2.57895 3.07991 0.0107511
P60430   11 0.578947 -1.27278 0.943444
Q2FV41   77 4.05263 7.4326 4.06742e-05
Q2FXZ5   59 3.10526 5.25625 0.000662855
Q2FZL0   19 1 0.903563 0.161558
Q2FY99   27 1.42105 0.903563 0.161558
Q2FX95   21 1.10526 0.903563 0.161558
Q2FYR6   66 3.47368 5.25625 0.000662855
Q2FUW2   24 1.26316 0.903563 0.161558
Q2FVL2   38 2 3.07991 0.0107511
Q2G2L4   19 1 0.903563 0.161558
Q2FXB1   17 0.894737 -1.27278 0.943444
Q2FZY7   51 2.68421 3.07991 0.0107511
Q2FVN1   19 1 0.903563 0.161558
Q2G1S1   49 2.57895 3.07991 0.0107511
Q2FXK4   62 3.26316 5.25625 0.000662855
Q2FXM6   53 2.78947 3.07991 0.0107511
Q2FZJ6   50 2.63158 3.07991 0.0107511
Q2FVT4   37 1.94737 0.903563 0.161558
Q2FYW1   22 1.15789 0.903563 0.161558
Q2FYZ3   73 3.84211 5.25625 0.000662855
Q2FXX5   25 1.31579 0.903563 0.161558
Q2FWM4   30 1.57895 0.903563 0.161558
Q2G2L3   70 3.68421 5.25625 0.000662855
Q2FYR3   72 3.78947 5.25625 0.000662855
Q2G0I9   32 1.68421 0.903563 0.161558
Q2G0M2   66 3.47368 5.25625 0.000662855
Q2G272   22 1.15789 0.903563 0.161558
Q2FXL4   69 3.63158 5.25625 0.000662855
Q2G0U9   25 1.31579 0.903563 0.161558
Q2FVE4   28 1.47368 0.903563 0.161558
Q2FVC6   60 3.15789 5.25625 0.000662855
Q2FV19   32 1.68421 0.903563 0.161558
Q2G0S8   34 1.78947 0.903563 0.161558
Q2G2G3   18 0.947368 -1.27278 0.943444
Q2G2X0   69 3.53846 5.25625 0.000662855
Q2G0F3   86 4.41026 7.4326 4.06742e-05
Q2G037   33 1.69231 0.903563 0.161558
Q2G1G6   56 2.87179 3.07991 0.0107511
Q2FWP0   16 0.820513 -1.27278 0.943444
Q2FY29   40 2.05128 3.07991 0.0107511
Q2FXQ4   19 0.974359 -1.27278 0.943444
Q2G0S7   35 1.79487 0.903563 0.161558
Q2FZX7   70 3.58974 5.25625 0.000662855
Q2G0E6   18 0.923077 -1.27278 0.943444
Q2FY37   34 1.74359 0.903563 0.161558
Q2FYQ0   52 2.66667 3.07991 0.0107511
Q2FUV3   58 2.97436 3.07991 0.0107511
Q2FYV2   36 1.84615 0.903563 0.161558
Q2FVS4   24 1.23077 0.903563 0.161558
Q2G2M3   70 3.58974 5.25625 0.000662855
Q2FVM6   24 1.23077 0.903563 0.161558
Q2G292   77 3.94872 5.25625 0.000662855
Q2FXH7   21 1.07692 0.903563 0.161558
Q2FYQ7   46 2.35897 3.07991 0.0107511
Q2FWG2   75 3.84615 5.25625 0.000662855
Q2G159   45 2.30769 3.07991 0.0107511
Q2FX96   32 1.64103 0.903563 0.161558
Q2FV83   37 1.89744 0.903563 0.161558
Q2G2D8   47 2.41026 3.07991 0.0107511
Q2FYJ4   20 1.02564 0.903563 0.161558
Q2G1E8   18 0.923077 -1.27278 0.943444
Q2FVK2   15 0.769231 -1.27278 0.943444
Q2FZP1   22 1.12821 0.903563 0.161558
Q2FXI0   30 1.53846 0.903563 0.161558
Q2G134   19 0.974359 -1.27278 0.943444
Q2FZZ6   20 1.02564 0.903563 0.161558
Q2G1Z3   50 2.5641 3.07991 0.0107511
Q2G030   74 3.79487 5.25625 0.000662855
Q2FV21   72 3.69231 5.25625 0.000662855
Q9RQP6   17 0.871795 -1.27278 0.943444
Q2FZ62   77 3.94872 5.25625 0.000662855
Q2FZQ7   58 2.97436 3.07991 0.0107511
Q2G0F4   66 3.38462 5.25625 0.000662855
Q2FWE0   31 1.58974 0.903563 0.161558
Q2FVS0   27 1.38462 0.903563 0.161558
Q2FUT6   34 1.74359 0.903563 0.161558
Q2FUQ5   25 1.28205 0.903563 0.161558
Q2FZJ9   25 1.28205 0.903563 0.161558
Q2FY81   30 1.53846 0.903563 0.161558
Q2G0K8   51 2.61538 3.07991 0.0107511
Q2G262   20 1.02564 0.903563 0.161558
Q2G0E1   46 2.35897 3.07991 0.0107511
Q2FWD3   93 4.76923 7.4326 4.06742e-05
Q2FXA4   46 2.35897 3.07991 0.0107511
Q2FVF0   53 2.71795 3.07991 0.0107511
Q2FWW9   42 2.15385 3.07991 0.0107511
Q2FZ54   53 2.71795 3.07991 0.0107511
P0A0J0   26 1.33333 0.903563 0.161558
Q2G1G1   43 2.20513 3.07991 0.0107511
Q2FWA1   43 2.20513 3.07991 0.0107511
Q2FXN1   31 1.58974 0.903563 0.161558
Q2G2T4   70 3.58974 5.25625 0.000662855
Q2FZW9   55 2.82051 3.07991 0.0107511
Q2FV90   67 3.4359 5.25625 0.000662855
Q2FWB3   19 0.974359 -1.27278 0.943444
Q2G0Q0   53 2.71795 3.07991 0.0107511
Q2FY10   54 2.76923 3.07991 0.0107511
Q2FXM0   53 2.71795 3.07991 0.0107511
Q2G1S2   69 3.53846 5.25625 0.000662855
Q2FXY5   51 2.55 3.07991 0.0107511
Q2FXV3   66 3.3 5.25625 0.000662855
Q2FXG3   65 3.25 5.25625 0.000662855
Q2FVA8   24 1.2 0.903563 0.161558
Q2G2C2   29 1.45 0.903563 0.161558
Q2FYU2   28 1.4 0.903563 0.161558
Q2FYK5   36 1.8 0.903563 0.161558
Q2FW35   52 2.6 3.07991 0.0107511
Q2FY52   60 3 5.25625 0.000662855
Q9RQP9   63 3.15 5.25625 0.000662855
Q2G039   48 2.4 3.07991 0.0107511
Q2G1E4   67 3.35 5.25625 0.000662855
Q2G0B0   68 3.4 5.25625 0.000662855
Q2FXI7   25 1.25 0.903563 0.161558
Q2FWN7   68 3.4 5.25625 0.000662855
Q2FV66   24 1.2 0.903563 0.161558
Q2FYJ5   20 1 0.903563 0.161558
Q2FYC9   9 0.45 -1.27278 0.943444
Q2FZC6   85 4.25 7.4326 4.06742e-05
Q2FXW4   54 2.7 3.07991 0.0107511
Q2FXI1   31 1.55 0.903563 0.161558
Q2FZF9   69 3.45 5.25625 0.000662855
Q2G171   21 1.05 0.903563 0.161558
Q2G2P8   69 3.45 5.25625 0.000662855
Q2G2V9   32 1.6 0.903563 0.161558
Q2FV31   26 1.3 0.903563 0.161558
Q9KJN3   19 0.95 -1.27278 0.943444
Q2FZV5   19 0.95 -1.27278 0.943444
Q2FWC4   59 2.95 3.07991 0.0107511
Q2FYT0   21 1.05 0.903563 0.161558
Q2G145   39 1.95 0.903563 0.161558
Q2G0J0   53 2.65 3.07991 0.0107511
Q2FZQ3   78 3.9 5.25625 0.000662855
Q2FYE5   30 1.5 0.903563 0.161558
Q2FWN5   22 1.1 0.903563 0.161558
Q2FY24   49 2.45 3.07991 0.0107511
Q2FVW7   25 1.25 0.903563 0.161558
Q2FZ91   48 2.4 3.07991 0.0107511
Q2FWL2   41 2.05 3.07991 0.0107511
Q2FZQ6   23 1.15 0.903563 0.161558
P02976   15 0.75 -1.27278 0.943444
Q2G0R7   19 0.95 -1.27278 0.943444
Q2FUU2   66 3.3 5.25625 0.000662855
Q2FZG1   37 1.85 0.903563 0.161558
Q2G0Z4   21 1.05 0.903563 0.161558
Q2FZ81   27 1.35 0.903563 0.161558
Q2G2J8   57 2.85 3.07991 0.0107511
Q2FZD7   40 2 3.07991 0.0107511
Q2G288   26 1.3 0.903563 0.161558
Q2FW52   58 2.9 3.07991 0.0107511
Q2FVX4   32 1.6 0.903563 0.161558
Q2FVN5   24 1.2 0.903563 0.161558
Q2FY88   47 2.35 3.07991 0.0107511
Q2FWC9   31 1.55 0.903563 0.161558
Q2FZS7   35 1.75 0.903563 0.161558
Q2FZ63   47 2.35 3.07991 0.0107511
Q2G1L8   49 2.45 3.07991 0.0107511
Q2FV17   66 3.3 5.25625 0.000662855
Q2FVT8   76 3.8 5.25625 0.000662855
Q2G0W8   54 2.7 3.07991 0.0107511
Q2FV07   34 1.7 0.903563 0.161558
Q2G0Q1   69 3.45 5.25625 0.000662855
Q2FY69   66 3.3 5.25625 0.000662855
Q2FZ75   56 2.8 3.07991 0.0107511
Q2G0E5   70 3.5 5.25625 0.000662855
Q2G233   36 1.8 0.903563 0.161558
Q2FWE1   72 3.6 5.25625 0.000662855
Q2FVZ2   29 1.45 0.903563 0.161558
Q2FYE2   30 1.5 0.903563 0.161558
Q2G1K6   61 2.97561 3.07991 0.0107511
Q2FVT0   60 2.92683 3.07991 0.0107511
Q2G0Q9   36 1.7561 0.903563 0.161558
Q2FZ89   65 3.17073 5.25625 0.000662855
Q2FVR0   30 1.46341 0.903563 0.161558
Q2FZD9   25 1.21951 0.903563 0.161558
Q2FX85   23 1.12195 0.903563 0.161558
Q2G1B0   21 1.02439 0.903563 0.161558
Q2G2E4   18 0.878049 -1.27278 0.943444
Q2FYK7   51 2.4878 3.07991 0.0107511
Q2FZ13   60 2.92683 3.07991 0.0107511
Q2FZE6   41 2 3.07991 0.0107511
Q2FVI2   43 2.09756 3.07991 0.0107511
Q2FZE0   67 3.26829 5.25625 0.000662855
Q2FV38   55 2.68293 3.07991 0.0107511
Q2FXE2   67 3.26829 5.25625 0.000662855
Q2G1Q2   52 2.53659 3.07991 0.0107511
Q2FYY8   49 2.39024 3.07991 0.0107511
Q2FYN6   41 2 3.07991 0.0107511
Q2FV39   74 3.60976 5.25625 0.000662855
Q2G130   27 1.31707 0.903563 0.161558
Q2FUR8   26 1.26829 0.903563 0.161558
Q2FXZ3   23 1.12195 0.903563 0.161558
Q2FYM4   17 0.829268 -1.27278 0.943444
Q2FWY1   47 2.29268 3.07991 0.0107511
Q2G1V4   50 2.43902 3.07991 0.0107511
P0A011   72 3.5122 5.25625 0.000662855
Q2FXZ0   44 2.14634 3.07991 0.0107511
Q2G0V4   49 2.39024 3.07991 0.0107511
Q2FW34   48 2.34146 3.07991 0.0107511
Q2FWC7   46 2.2439 3.07991 0.0107511
Q2G0F6   58 2.82927 3.07991 0.0107511
Q2G0T0   62 3.02439 5.25625 0.000662855
Q2FXM8   50 2.43902 3.07991 0.0107511
Q2G0Q8   54 2.63415 3.07991 0.0107511
Q2FZ08   32 1.56098 0.903563 0.161558
Q2G160   72 3.5122 5.25625 0.000662855
Q2FY78   22 1.07317 0.903563 0.161558
Q2G2H7   28 1.36585 0.903563 0.161558
Q2FW53   18 0.878049 -1.27278 0.943444
Q2FVX0   64 3.12195 5.25625 0.000662855
Q2G2U5   61 2.97561 3.07991 0.0107511
Q2FZR0   51 2.4878 3.07991 0.0107511
Q2G1Z9   38 1.85366 0.903563 0.161558
Q2G1G0   53 2.58537 3.07991 0.0107511
Q2FW57   65 3.17073 5.25625 0.000662855
Q9RQP7   63 3.07317 5.25625 0.000662855
Q2FXP0   29 1.41463 0.903563 0.161558
Q2FVV1   22 1.07317 0.903563 0.161558
Q2FYU8   19 0.926829 -1.27278 0.943444
Q2FZ04   61 2.97561 3.07991 0.0107511
Q2FVQ0   49 2.39024 3.07991 0.0107511
Q2G151   70 3.41463 5.25625 0.000662855
Q2FXF9   54 2.63415 3.07991 0.0107511
Q2G242   43 2.09756 3.07991 0.0107511
Q2FZQ0   70 3.41463 5.25625 0.000662855
Q2G1Q8   40 1.95122 0.903563 0.161558
Q2FYG1   60 2.85714 3.07991 0.0107511
Q2G1N3   57 2.71429 3.07991 0.0107511
Q2FV44   79 3.7619 5.25625 0.000662855
Q2FXV4   46 2.19048 3.07991 0.0107511
Q2G0I1   23 1.09524 0.903563 0.161558
Q2FZY0   42 2 3.07991 0.0107511
Q2G295   48 2.28571 3.07991 0.0107511
Q2FWH3   53 2.52381 3.07991 0.0107511
Q2G072   47 2.2381 3.07991 0.0107511
Q2G217   64 3.04762 5.25625 0.000662855
Q2FYP6   44 2.09524 3.07991 0.0107511
Q9EZ12   77 3.66667 5.25625 0.000662855
Q2FZ48   62 2.95238 3.07991 0.0107511
Q2FY16   64 3.04762 5.25625 0.000662855
Q2FZU3   59 2.80952 3.07991 0.0107511
Q2FVV7   45 2.14286 3.07991 0.0107511
Q2FWU0   17 0.809524 -1.27278 0.943444
P0A0Q0   64 3.04762 5.25625 0.000662855
Q2FVS3   42 2 3.07991 0.0107511
Q2G0I6   38 1.80952 0.903563 0.161558
Q2FYP3   18 0.857143 -1.27278 0.943444
Q2FWM0   48 2.28571 3.07991 0.0107511
Q2FZ36   57 2.71429 3.07991 0.0107511
Q2G0Y8   24 1.14286 0.903563 0.161558
Q2FXF6   21 1 0.903563 0.161558
Q2FXM7   62 2.95238 3.07991 0.0107511
Q2G1A6   65 3.09524 5.25625 0.000662855
Q2G138   19 0.904762 -1.27278 0.943444
Q2FZR4   57 2.71429 3.07991 0.0107511
Q2G162   20 0.952381 -1.27278 0.943444
Q2FYH2   21 1 0.903563 0.161558
Q2FX56   42 2 3.07991 0.0107511
Q2FY68   48 2.28571 3.07991 0.0107511
Q2G1K1   20 0.952381 -1.27278 0.943444
Q2G1A3   50 2.38095 3.07991 0.0107511
Q2FZX4   61 2.90476 3.07991 0.0107511
Q2G1M5   35 1.66667 0.903563 0.161558
Q2FVA3   64 3.04762 5.25625 0.000662855
Q2G2G4   40 1.90476 0.903563 0.161558
Q2G0U3   44 2.09524 3.07991 0.0107511
Q2FXQ6   28 1.33333 0.903563 0.161558
Q2G0S2   49 2.33333 3.07991 0.0107511
Q2G168   33 1.57143 0.903563 0.161558
Q2FZB0   67 3.19048 5.25625 0.000662855
Q2G119   63 3 5.25625 0.000662855
Q2FVJ7   71 3.38095 5.25625 0.000662855
Q2FY30   79 3.7619 5.25625 0.000662855
Q2FXR3   71 3.38095 5.25625 0.000662855
Q2G1Z0   45 2.14286 3.07991 0.0107511
Q2G0A9   67 3.19048 5.25625 0.000662855
O33599   25 1.19048 0.903563 0.161558
Q2FZ55   50 2.38095 3.07991 0.0107511
Q2FYS0   43 2.04762 3.07991 0.0107511
Q2G248   72 3.42857 5.25625 0.000662855
Q2G049   34 1.61905 0.903563 0.161558
Q2FVA5   24 1.14286 0.903563 0.161558
Q2FUX8   70 3.33333 5.25625 0.000662855
Q2G123   39 1.85714 0.903563 0.161558
Q2FVH0   48 2.28571 3.07991 0.0107511
Q2FV01   20 0.952381 -1.27278 0.943444
Q2G2L2   50 2.38095 3.07991 0.0107511
Q2FYW3   47 2.2381 3.07991 0.0107511
Q2FZZ0   39 1.85714 0.903563 0.161558
Q2FVV8   46 2.19048 3.07991 0.0107511
Q2G2W0   26 1.2093 0.903563 0.161558
Q2G041   31 1.44186 0.903563 0.161558
P0A0B9   64 2.97674 3.07991 0.0107511
Q2FYI6   55 2.55814 3.07991 0.0107511
Q2G2S2   39 1.81395 0.903563 0.161558
Q2FVQ8   21 0.976744 -1.27278 0.943444
Q2FVT2   82 3.81395 5.25625 0.000662855
Q2G1Z5   19 0.883721 -1.27278 0.943444
Q2G2A4   26 1.2093 0.903563 0.161558
P60393   64 2.97674 3.07991 0.0107511
Q2G0P6   41 1.90698 0.903563 0.161558
Q2FW04   27 1.25581 0.903563 0.161558
Q2FYY9   58 2.69767 3.07991 0.0107511
Q2FWP2   29 1.34884 0.903563 0.161558
Q2FVW4   60 2.7907 3.07991 0.0107511
Q2FY63   50 2.32558 3.07991 0.0107511
Q2FZ68   44 2.04651 3.07991 0.0107511
Q2G1E2   18 0.837209 -1.27278 0.943444
Q2G2T8   65 3.02326 5.25625 0.000662855
Q2FY71   67 3.11628 5.25625 0.000662855
Q2FVI1   22 1.02326 0.903563 0.161558
Q2G0W2   21 0.976744 -1.27278 0.943444
Q2G238   62 2.88372 3.07991 0.0107511
Q2FZR1   53 2.46512 3.07991 0.0107511
Q2FXN2   23 1.06977 0.903563 0.161558
Q2FXH6   17 0.790698 -1.27278 0.943444
Q2FXM3   40 1.86047 0.903563 0.161558
Q2FZW3   67 3.11628 5.25625 0.000662855
Q2FWM9   46 2.13953 3.07991 0.0107511
Q2FUW9   22 1.02326 0.903563 0.161558
Q2FW91   87 4.04651 7.4326 4.06742e-05
Q2G137   22 1.02326 0.903563 0.161558
Q2FVM0   44 2.04651 3.07991 0.0107511
Q2G057   59 2.74419 3.07991 0.0107511
Q2FXP5   67 3.11628 5.25625 0.000662855
Q2G1H2   22 1.02326 0.903563 0.161558
Q2FX99   15 0.697674 -1.27278 0.943444
Q2G0J4   25 1.16279 0.903563 0.161558
Q2FX74   27 1.25581 0.903563 0.161558
Q2G1J9   26 1.2093 0.903563 0.161558
Q2G1F7   17 0.790698 -1.27278 0.943444
Q2G2R8   33 1.53488 0.903563 0.161558
Q2FW32   28 1.30233 0.903563 0.161558
Q2FXZ4   53 2.46512 3.07991 0.0107511
Q2FUT0   38 1.76744 0.903563 0.161558
Q2G084   49 2.27907 3.07991 0.0107511
Q2G148   64 2.97674 3.07991 0.0107511
Q2FYR0   62 2.88372 3.07991 0.0107511
Q2FW86   64 2.97674 3.07991 0.0107511
Q2FW01   36 1.67442 0.903563 0.161558
Q2FUX9   22 1.02326 0.903563 0.161558
Q2G212   24 1.11628 0.903563 0.161558
Q2FZ84   25 1.16279 0.903563 0.161558
Q2G0Y0   68 3.16279 5.25625 0.000662855
Q2FYU4   56 2.60465 3.07991 0.0107511
Q2G223   23 1.06977 0.903563 0.161558
Q2G136   60 2.7907 3.07991 0.0107511
Q2G0G6   62 2.88372 3.07991 0.0107511
Q2FWY6   34 1.5814 0.903563 0.161558
Q2FWZ2   41 1.90698 0.903563 0.161558
Q2G240   57 2.65116 3.07991 0.0107511
O05154   52 2.4186 3.07991 0.0107511
Q2FXP4   24 1.11628 0.903563 0.161558
Q2FVH5   60 2.7907 3.07991 0.0107511
Q2FYP0   52 2.36364 3.07991 0.0107511
Q2FUW5   37 1.68182 0.903563 0.161558
Q2FX66   15 0.681818 -1.27278 0.943444
Q2G1P4   18 0.818182 -1.27278 0.943444
Q2FYI9   31 1.40909 0.903563 0.161558
Q2G0I7   27 1.22727 0.903563 0.161558
Q2FXQ9   52 2.36364 3.07991 0.0107511
Q2FXL0   55 2.5 3.07991 0.0107511
Q2FYR7   59 2.68182 3.07991 0.0107511
Q2G1W4   28 1.27273 0.903563 0.161558
Q2G2C8   45 2.04545 3.07991 0.0107511
Q2G163   71 3.22727 5.25625 0.000662855
Q2FWL9   17 0.772727 -1.27278 0.943444
Q2FZH3   33 1.5 0.903563 0.161558
Q2FZR5   58 2.63636 3.07991 0.0107511
Q2G1W6   29 1.31818 0.903563 0.161558
Q2FWA5   22 1 0.903563 0.161558
Q2FX17   28 1.27273 0.903563 0.161558
Q2FXY1   55 2.5 3.07991 0.0107511
Q2G2W1   22 1 0.903563 0.161558
Q2FV06   19 0.863636 -1.27278 0.943444
Q2FYW6   62 2.81818 3.07991 0.0107511
Q2G281   54 2.45455 3.07991 0.0107511
Q2G227   53 2.40909 3.07991 0.0107511
Q2FWZ5   43 1.95455 0.903563 0.161558
Q2FZX0   72 3.27273 5.25625 0.000662855
Q2FV51   21 0.954545 -1.27278 0.943444
Q2G082   26 1.18182 0.903563 0.161558
Q2FWX4   15 0.681818 -1.27278 0.943444
Q2FZT1   52 2.36364 3.07991 0.0107511
Q2FYF3   38 1.72727 0.903563 0.161558
Q2FXW9   24 1.09091 0.903563 0.161558
O34090   39 1.77273 0.903563 0.161558
Q2FVE1   21 0.954545 -1.27278 0.943444
Q2FZL5   44 2 3.07991 0.0107511
Q2G258   41 1.86364 0.903563 0.161558
Q2FZW5   34 1.54545 0.903563 0.161558
Q2FW63   21 0.954545 -1.27278 0.943444
Q2FXB4   34 1.54545 0.903563 0.161558
Q2G1T5   14 0.636364 -1.27278 0.943444
Q2G1J5   59 2.68182 3.07991 0.0107511
Q2G0V0   35 1.59091 0.903563 0.161558
Q2G0M7   50 2.27273 3.07991 0.0107511
Q2G1I5   40 1.81818 0.903563 0.161558
Q2G146   82 3.72727 5.25625 0.000662855
Q2G1P6   52 2.36364 3.07991 0.0107511
Q2G1W8   35 1.55556 0.903563 0.161558
Q2G035   44 1.95556 0.903563 0.161558
Q2G1I3   34 1.51111 0.903563 0.161558
Q2FWM2   57 2.53333 3.07991 0.0107511
Q2FYJ3   77 3.42222 5.25625 0.000662855
Q2G0L8   50 2.22222 3.07991 0.0107511
Q2G164   60 2.66667 3.07991 0.0107511
Q2FVT7   47 2.08889 3.07991 0.0107511
Q2G1R3   82 3.64444 5.25625 0.000662855
Q2G1T6   56 2.48889 3.07991 0.0107511
Q2FZN7   34 1.51111 0.903563 0.161558
Q2FY83   25 1.11111 0.903563 0.161558
Q2FZX9   60 2.66667 3.07991 0.0107511
Q2FYL5   65 2.88889 3.07991 0.0107511
Q2G218   69 3.06667 5.25625 0.000662855
Q2G0M5   64 2.84444 3.07991 0.0107511
Q2FW78   20 0.888889 -1.27278 0.943444
P52078   41 1.82222 0.903563 0.161558
Q7X2S2   52 2.31111 3.07991 0.0107511
Q2FZG4   65 2.88889 3.07991 0.0107511
Q2G0M4   31 1.37778 0.903563 0.161558
Q2FVA2   51 2.26667 3.07991 0.0107511
Q2G115   51 2.26667 3.07991 0.0107511
Q2G0M8   52 2.31111 3.07991 0.0107511
Q2G1U4   38 1.68889 0.903563 0.161558
Q2G1D0   42 1.86667 0.903563 0.161558
Q2G2S0   27 1.2 0.903563 0.161558
Q2G2N5   22 0.977778 -1.27278 0.943444
Q2G222   32 1.42222 0.903563 0.161558
Q2G1C8   30 1.33333 0.903563 0.161558
Q2FV40   72 3.2 5.25625 0.000662855
Q2FXT1   48 2.13333 3.07991 0.0107511
Q2FZZ2   54 2.4 3.07991 0.0107511
Q2FY01   72 3.2 5.25625 0.000662855
Q2FVJ8   56 2.48889 3.07991 0.0107511
Q2FXK2   65 2.88889 3.07991 0.0107511
Q2FUS7   42 1.86667 0.903563 0.161558
Q2FVP1   22 0.977778 -1.27278 0.943444
Q2FYN7   17 0.755556 -1.27278 0.943444
P69848   66 2.93333 3.07991 0.0107511
Q2FWN8   40 1.77778 0.903563 0.161558
Q2FV62   50 2.22222 3.07991 0.0107511
Q2FWW7   53 2.35556 3.07991 0.0107511
Q2G1Y5   64 2.84444 3.07991 0.0107511
Q2FXA3   71 3.15556 5.25625 0.000662855
Q2FYV3   57 2.53333 3.07991 0.0107511
Q2G1H4   53 2.35556 3.07991 0.0107511
Q2G038   77 3.42222 5.25625 0.000662855
Q2G161   21 0.933333 -1.27278 0.943444
Q2FYV1   57 2.53333 3.07991 0.0107511
Q2FZ09   52 2.31111 3.07991 0.0107511
Q2FW90   37 1.64444 0.903563 0.161558
Q2G290   61 2.71111 3.07991 0.0107511
P60611   50 2.22222 3.07991 0.0107511
Q2FV58   60 2.66667 3.07991 0.0107511
Q2G0C6   34 1.51111 0.903563 0.161558
Q2G050   52 2.31111 3.07991 0.0107511
Q2G0V2   51 2.26667 3.07991 0.0107511
Q2FVQ4   23 1.02222 0.903563 0.161558
Q2G094   29 1.26087 0.903563 0.161558
Q2FY59   51 2.21739 3.07991 0.0107511
Q2FVX7   52 2.26087 3.07991 0.0107511
Q2FVP4   26 1.13043 0.903563 0.161558
Q2G185   26 1.13043 0.903563 0.161558
Q2FXP8   18 0.782609 -1.27278 0.943444
Q2G275   40 1.73913 0.903563 0.161558
Q2G1D9   37 1.6087 0.903563 0.161558
Q2FXI3   41 1.78261 0.903563 0.161558
Q2FYM2   26 1.13043 0.903563 0.161558
P14738   12 0.521739 -1.27278 0.943444
Q2G2Q2   50 2.17391 3.07991 0.0107511
Q2G0M9   49 2.13043 3.07991 0.0107511
Q2FY67   51 2.21739 3.07991 0.0107511
Q2FWX8   12 0.521739 -1.27278 0.943444
Q2FUT9   57 2.47826 3.07991 0.0107511
Q2FZS0   48 2.08696 3.07991 0.0107511
Q2G2A8   42 1.82609 0.903563 0.161558
Q2FUY2   10 0.434783 -1.27278 0.943444
Q2FZL8   36 1.56522 0.903563 0.161558
Q2FW93   17 0.73913 -1.27278 0.943444
Q2G1L7   42 1.82609 0.903563 0.161558
Q2FW41   31 1.34783 0.903563 0.161558
Q2FZY6   35 1.52174 0.903563 0.161558
Q2G042   18 0.782609 -1.27278 0.943444
Q2FWK2   55 2.3913 3.07991 0.0107511
Q2FYF4   52 2.26087 3.07991 0.0107511
Q2FZP2   24 1.04348 0.903563 0.161558
Q2G1G7   55 2.3913 3.07991 0.0107511
Q2G1H5   31 1.34783 0.903563 0.161558
Q2G2S7   45 1.95652 0.903563 0.161558
Q2FY53   59 2.56522 3.07991 0.0107511
Q2G1N2   63 2.73913 3.07991 0.0107511
Q2G2V2   59 2.56522 3.07991 0.0107511
Q2G1H6   54 2.34783 3.07991 0.0107511
Q2FZA9   50 2.17391 3.07991 0.0107511
Q2FXI5   62 2.69565 3.07991 0.0107511
Q2G206   19 0.826087 -1.27278 0.943444
Q2FWN6   59 2.56522 3.07991 0.0107511
Q2FUQ2   52 2.26087 3.07991 0.0107511
Q2G1K3   37 1.6087 0.903563 0.161558
Q2FZ76   36 1.56522 0.903563 0.161558
Q2FY54   24 1.04348 0.903563 0.161558
Q2G289   53 2.30435 3.07991 0.0107511
Q2FY14   41 1.78261 0.903563 0.161558
Q2FV77   32 1.3913 0.903563 0.161558
Q2G064   51 2.21739 3.07991 0.0107511
Q2G033   76 3.30435 5.25625 0.000662855
Q2G198   30 1.30435 0.903563 0.161558
Q2G0K4   30 1.30435 0.903563 0.161558
Q2G0V3   55 2.3913 3.07991 0.0107511
Q2FWE2   36 1.53191 0.903563 0.161558
Q2G089   54 2.29787 3.07991 0.0107511
Q2FZL3   35 1.48936 0.903563 0.161558
Q2G087   63 2.68085 3.07991 0.0107511
Q2G0A7   21 0.893617 -1.27278 0.943444
Q2FVF9   55 2.34043 3.07991 0.0107511
Q2G071   48 2.04255 3.07991 0.0107511
Q2FUZ2   29 1.23404 0.903563 0.161558
Q2FY27   47 2 3.07991 0.0107511
Q2FXX4   30 1.2766 0.903563 0.161558
Q2G1E6   64 2.7234 3.07991 0.0107511
Q2G1G5   25 1.06383 0.903563 0.161558
Q2G2Q3   24 1.02128 0.903563 0.161558
Q2FZF0   26 1.10638 0.903563 0.161558
Q2G2D2   32 1.3617 0.903563 0.161558
Q2FXT4   59 2.51064 3.07991 0.0107511
Q2FZI8   44 1.87234 0.903563 0.161558
Q2FUS8   13 0.553191 -1.27278 0.943444
Q2FVR9   56 2.38298 3.07991 0.0107511
Q2FXP2   46 1.95745 0.903563 0.161558
Q2FX94   25 1.06383 0.903563 0.161558
Q2G2A5   47 2 3.07991 0.0107511
Q2FZP7   55 2.34043 3.07991 0.0107511
Q2G1R7   53 2.25532 3.07991 0.0107511
Q2G015   12 0.510638 -1.27278 0.943444
Q2FZF4   50 2.12766 3.07991 0.0107511
Q2G1E5   58 2.46809 3.07991 0.0107511
Q2FWH9   22 0.93617 -1.27278 0.943444
Q2G069   30 1.2766 0.903563 0.161558
Q2FZK3   35 1.48936 0.903563 0.161558
Q2FZU5   50 2.12766 3.07991 0.0107511
Q2FYT4   43 1.82979 0.903563 0.161558
Q2FWK4   51 2.17021 3.07991 0.0107511
Q2FY40   42 1.78723 0.903563 0.161558
Q2FWY4   19 0.808511 -1.27278 0.943444
Q2G156   26 1.10638 0.903563 0.161558
Q2G045   38 1.61702 0.903563 0.161558
Q2FZS6   62 2.6383 3.07991 0.0107511
Q2FYC7   36 1.53191 0.903563 0.161558
Q2FW73   62 2.6383 3.07991 0.0107511
Q2G1H3   67 2.85106 3.07991 0.0107511
Q2FXJ6   29 1.23404 0.903563 0.161558
Q2FUS2   17 0.708333 -1.27278 0.943444
Q2G120   61 2.54167 3.07991 0.0107511
Q2G2T9   36 1.5 0.903563 0.161558
Q2G1N9   24 1 0.903563 0.161558
Q2FXL9   45 1.875 0.903563 0.161558
Q2G0W4   78 3.25 5.25625 0.000662855
Q2G0R6   41 1.70833 0.903563 0.161558
Q2G1C4   52 2.16667 3.07991 0.0107511
Q2FWY9   41 1.70833 0.903563 0.161558
Q2G1K4   67 2.79167 3.07991 0.0107511
Q2FYK3   31 1.29167 0.903563 0.161558
Q2G1N4   53 2.20833 3.07991 0.0107511
Q2G065   61 2.54167 3.07991 0.0107511
Q2FX88   38 1.58333 0.903563 0.161558
Q2FVW9   54 2.25 3.07991 0.0107511
Q2G1E0   15 0.625 -1.27278 0.943444
Q2G2P2   57 2.375 3.07991 0.0107511
Q2G0V5   20 0.833333 -1.27278 0.943444
Q2FWA2   52 2.16667 3.07991 0.0107511
Q2FZU1   47 1.95833 0.903563 0.161558
Q2FX77   42 1.75 0.903563 0.161558
Q2FW75   43 1.79167 0.903563 0.161558
Q2FUT5   52 2.16667 3.07991 0.0107511
Q2G234   32 1.33333 0.903563 0.161558
Q2FZU6   56 2.33333 3.07991 0.0107511
Q2G1Y2   28 1.16667 0.903563 0.161558
Q2FXN7   20 0.833333 -1.27278 0.943444
Q2G2J3   23 0.958333 -1.27278 0.943444
Q2G0G1   72 3 5.25625 0.000662855
Q2FW62   61 2.54167 3.07991 0.0107511
Q2FUP7   60 2.5 3.07991 0.0107511
Q2G1J3   66 2.75 3.07991 0.0107511
Q2FZ15   39 1.625 0.903563 0.161558
Q2G1D3   32 1.33333 0.903563 0.161558
Q2G0K2   45 1.875 0.903563 0.161558
Q2FWC1   53 2.20833 3.07991 0.0107511
Q2FXM5   65 2.70833 3.07991 0.0107511
Q2FY46   43 1.79167 0.903563 0.161558
Q2G1K0   60 2.5 3.07991 0.0107511
Q2FXT6   60 2.5 3.07991 0.0107511
Q2FZM4   55 2.29167 3.07991 0.0107511
Q2FXG1   47 1.95833 0.903563 0.161558
Q2FXL1   43 1.79167 0.903563 0.161558
Q2FWX5   29 1.20833 0.903563 0.161558
# cudaSaTabsearch LTYPE = T LORDER = F LSOLN = F
# QUERY ID = PF14617 
# DBFILE = ./tableaux.ascii.DB                                                             
Q2G1I1   50 2.04082 3.07991  0.0107511
Q2G1K2   71 2.89796 3.07991  0.0107511
Q2FUU5   60 2.44898 3.07991  0.0107511
Q2FXB6   54 2.20408 3.07991  0.0107511
Q2FZU2   29 1.18367 0.903563  0.161558
Q2FZK0   18 0.734694 -1.27278  0.943444
Q2FY33   32 1.30612 0.903563  0.161558
Q2G098   34 1.38776 0.903563  0.161558
Q2FZ46   68 2.77551 3.07991  0.0107511
Q2FZQ5   33 1.34694 0.903563  0.161558
Q2FXU8   68 2.77551 3.07991  0.0107511
Q9EZ08   55 2.2449 3.07991  0.0107511
Q2G1B9   47 1.91837 0.903563  0.161558
Q2FZ73   48 1.95918 0.903563  0.161558
Q2FY35   57 2.32653 3.07991  0.0107511
Q2FZ16   35 1.42857 0.903563  0.161558
Q2FYR2   34 1.38776 0.903563  0.161558
Q2FWY3   23 0.938776 -1.27278  0.943444
Q2G2F5   82 3.34694 5.25625  0.000662855
Q2G032   49 2 3.07991  0.0107511
Q2FZ10   46 1.87755 0.903563  0.161558
Q2G255   73 2.97959 3.07991  0.0107511
Q2G0X6   59 2.40816 3.07991  0.0107511
Q2FYH0   58 2.36735 3.07991  0.0107511
Q2FXJ9   84 3.42857 5.25625  0.000662855
Q2FZT4   28 1.14286 0.903563  0.161558
Q2FVE6   37 1.5102 0.903563  0.161558
Q2FYD3   15 0.612245 -1.27278  0.943444
Q2FXT5   37 1.5102 0.903563  0.161558
Q2FY60   63 2.57143 3.07991  0.0107511
Q2G2D7   69 2.81633 3.07991  0.0107511
Q2FX16   62 2.53061 3.07991  0.0107511
Q2FZ34   33 1.34694 0.903563  0.161558
Q2G1S4   56 2.28571 3.07991  0.0107511
Q2G147   33 1.34694 0.903563  0.161558
Q2G1J7   64 2.61224 3.07991  0.0107511
Q2G2A7   46 1.87755 0.903563  0.161558
Q2G2M6   41 1.67347 0.903563  0.161558
Q2FV30   66 2.69388 3.07991  0.0107511
Q2FVL5   38 1.55102 0.903563  0.161558
Q2FXY0   51 2.08163 3.07991  0.0107511
Q2FZL1   52 2.12245 3.07991  0.0107511
Q2FW45   54 2.20408 3.07991  0.0107511
Q2FZU0   55 2.2 3.07991  0.0107511
Q2FWZ0   34 1.36 0.903563  0.161558
Q2G2H5   58 2.32 3.07991  0.0107511
Q2FYG9   33 1.32 0.903563  0.161558
Q2G2X6   38 1.52 0.903563  0.161558
Q2G155   66 2.64 3.07991  0.0107511
Q2FXY9   62 2.48 3.07991  0.0107511
Q2FZ37   48 1.92 0.903563  0.161558
Q2FVI7   55 2.2 3.07991  0.0107511
Q2FYS1   62 2.48 3.07991  0.0107511
Q2FXL5   40 1.6 0.903563  0.161558
Q2G1J4   53 2.12 3.07991  0.0107511
Q2FWZ3   44 1.76 0.903563  0.161558
Q2G2P7   30 1.2 0.903563  0.161558
Q2FVH3   48 1.92 0.903563  0.161558
Q2FZ31   45 1.8 0.903563  0.161558
Q2G283   49 1.96 0.903563  0.161558
Q2FZ66   50 2 3.07991  0.0107511
Q2FWY7   20 0.8 -1.27278  0.943444
Q2G1F9   30 1.2 0.903563  0.161558
Q2FZJ4   39 1.56 0.903563  0.161558
Q2FZQ1   27 1.08 0.903563  0.161558
Q2FY80   19 0.76 -1.27278  0.943444
Q2G2D4   47 1.88 0.903563  0.161558
Q2FYP1   51 2.04 3.07991  0.0107511
Q2FYF9   18 0.72 -1.27278  0.943444
Q2G0B3   45 1.8 0.903563  0.161558
Q2FUT8   59 2.36 3.07991  0.0107511
Q2FYR1   35 1.4 0.903563  0.161558
Q2FYL3   47 1.88 0.903563  0.161558
Q2FVG4   24 0.96 -1.27278  0.943444
Q2FVP8   37 1.48 0.903563  0.161558
Q2FZ28   43 1.68627 0.903563  0.161558
Q2G1F0   35 1.37255 0.903563  0.161558
P95689   35 1.37255 0.903563  0.161558
Q2FYH6   39 1.52941 0.903563  0.161558
Q2FXD1   23 0.901961 -1.27278  0.943444
Q2G0X5   27 1.05882 0.903563  0.161558
Q2FXN8   24 0.941176 -1.27278  0.943444
Q2G0N0   49 1.92157 0.903563  0.161558
Q2G268   52 2.03922 3.07991  0.0107511
Q2FV61   57 2.23529 3.07991  0.0107511
Q2FXL7   46 1.80392 0.903563  0.161558
Q2FUR5   32 1.2549 0.903563  0.161558
Q2FXV6   42 1.64706 0.903563  0.161558
Q2G2C5   54 2.11765 3.07991  0.0107511
Q2FVJ6   56 2.19608 3.07991  0.0107511
Q2G1Y4   65 2.54902 3.07991  0.0107511
Q2FVI0   23 0.901961 -1.27278  0.943444
Q2FXJ8   22 0.862745 -1.27278  0.943444
Q2FZU7   65 2.54902 3.07991  0.0107511
Q2G2X4   59 2.31373 3.07991  0.0107511
Q2FZA8   31 1.21569 0.903563  0.161558
Q2FW96   55 2.15686 3.07991  0.0107511
Q2FYV4   44 1.72549 0.903563  0.161558
O07325   47 1.84314 0.903563  0.161558
Q2G1C1   54 2.11765 3.07991  0.0107511
Q2FZR9   55 2.15686 3.07991  0.0107511
Q2FVW3   34 1.33333 0.903563  0.161558
Q2G124   46 1.80392 0.903563  0.161558
P0C0V7   48 1.88235 0.903563  0.161558
Q2FX52   32 1.23077 0.903563  0.161558
Q2G2C7   54 2.07692 3.07991  0.0107511
Q2G2D5   53 2.03846 3.07991  0.0107511
Q2FXQ7   46 1.76923 0.903563  0.161558
Q2FZW0   41 1.57692 0.903563  0.161558
Q2FVG3   55 2.11538 3.07991  0.0107511
Q2FXR4   58 2.23077 3.07991  0.0107511
Q2FZ67   45 1.73077 0.903563  0.161558
Q2G243   49 1.88462 0.903563  0.161558
Q2FV76   45 1.73077 0.903563  0.161558
Q2FVZ4   34 1.30769 0.903563  0.161558
Q2FWC5   53 2.03846 3.07991  0.0107511
Q2FZY3   36 1.38462 0.903563  0.161558
Q2FWH5   82 3.15385 5.25625  0.000662855
Q2G241   50 1.92308 0.903563  0.161558
Q2FV35   40 1.53846 0.903563  0.161558
Q2G0T5   40 1.53846 0.903563  0.161558
Q2G1A9   54 2.07692 3.07991  0.0107511
Q2FYU7   35 1.34615 0.903563  0.161558
Q2G2E0   19 0.730769 -1.27278  0.943444
Q2FVT6   60 2.30769 3.07991  0.0107511
Q2G0D7   25 0.961538 -1.27278  0.943444
Q2G1M6   59 2.26923 3.07991  0.0107511
Q2G0A6   53 2.03846 3.07991  0.0107511
Q2FUY6   59 2.26923 3.07991  0.0107511
Q2FYJ2   59 2.26923 3.07991  0.0107511
Q2G2E5   40 1.50943 0.903563  0.161558
Q2G2P5   35 1.32075 0.903563  0.161558
Q2G1R6   45 1.69811 0.903563  0.161558
Q2FYF0   81 3.0566 5.25625  0.000662855
Q2FVH8   46 1.73585 0.903563  0.161558
Q2FUU3   63 2.37736 3.07991  0.0107511
Q2FVG8   50 1.88679 0.903563  0.161558
Q9ZAH5   62 2.33962 3.07991  0.0107511
Q2G2U0   68 2.56604 3.07991  0.0107511
Q2FYR4   51 1.92453 0.903563  0.161558
Q2G256   29 1.09434 0.903563  0.161558
Q2FVY0   54 2.03774 3.07991  0.0107511
Q2G0Q2   44 1.66038 0.903563  0.161558
Q2G0R2   50 1.88679 0.903563  0.161558
Q2G0Q3   36 1.35849 0.903563  0.161558
Q2FWZ9   69 2.60377 3.07991  0.0107511
Q53705   24 0.90566 -1.27278  0.943444
Q2G2U3   32 1.20755 0.903563  0.161558
Q2FYY6   31 1.16981 0.903563  0.161558
Q2FWL3   47 1.77358 0.903563  0.161558
Q2FY50   31 1.16981 0.903563  0.161558
Q2FXN4   49 1.84906 0.903563  0.161558
Q2G179   21 0.792453 -1.27278  0.943444
Q2G1L6   47 1.77358 0.903563  0.161558
Q2FXU4   33 1.24528 0.903563  0.161558
Q2G1E9   35 1.32075 0.903563  0.161558
Q2G232   39 1.4717 0.903563  0.161558
Q2FXH9   41 1.54717 0.903563  0.161558
Q2G0X3   17 0.641509 -1.27278  0.943444
Q2FXD0   59 2.22642 3.07991  0.0107511
Q2G0G3   32 1.20755 0.903563  0.161558
Q2FWW3   49 1.84906 0.903563  0.161558
Q2FYG0   54 2 3.07991  0.0107511
Q2FZS9   48 1.77778 0.903563  0.161558
Q2FYS2   34 1.25926 0.903563  0.161558
Q2G2U4   18 0.666667 -1.27278  0.943444
Q2FWJ9   66 2.44444 3.07991  0.0107511
Q2FWF0   70 2.59259 3.07991  0.0107511
Q2FXR9   53 1.96296 0.903563  0.161558
Q2FZV7   47 1.74074 0.903563  0.161558
Q2G1W0   58 2.14815 3.07991  0.0107511
Q2G2I0   40 1.48148 0.903563  0.161558
Q2G153   62 2.2963 3.07991  0.0107511
Q2FWD7   56 2.07407 3.07991  0.0107511
Q2FY15   63 2.33333 3.07991  0.0107511
Q2FV54   49 1.81481 0.903563  0.161558
Q2FZ74   49 1.81481 0.903563  0.161558
Q2FYV5   49 1.81481 0.903563  0.161558
Q2G2I1   24 0.888889 -1.27278  0.943444
Q2FXZ6   46 1.7037 0.903563  0.161558
Q2G0U0   25 0.925926 -1.27278  0.943444
Q2G0Y6   53 1.96296 0.903563  0.161558
Q2FXJ0   57 2.11111 3.07991  0.0107511
Q2FY43   48 1.74545 0.903563  0.161558
Q2FWM1   14 0.509091 -1.27278  0.943444
Q2FVJ1   46 1.67273 0.903563  0.161558
Q2G0K3   48 1.74545 0.903563  0.161558
Q2FY66   55 2 3.07991  0.0107511
Q2FW99   45 1.63636 0.903563  0.161558
Q2FV10   51 1.85455 0.903563  0.161558
Q2FXJ5   51 1.85455 0.903563  0.161558
Q2FX69   12 0.436364 -1.27278  0.943444
Q2G0B2   42 1.52727 0.903563  0.161558
Q2FX14   50 1.81818 0.903563  0.161558
Q2FYD8   35 1.27273 0.903563  0.161558
Q2FWE5   45 1.63636 0.903563  0.161558
Q2G2A3   35 1.27273 0.903563  0.161558
Q2FZH8   51 1.85455 0.903563  0.161558
Q2FX51   46 1.67273 0.903563  0.161558
Q2FWE8   61 2.21818 3.07991  0.0107511
Q2G088   43 1.56364 0.903563  0.161558
Q2G028   58 2.07143 3.07991  0.0107511
Q2G1S3   59 2.10714 3.07991  0.0107511
Q2FYN4   52 1.85714 0.903563  0.161558
Q2FX86   37 1.32143 0.903563  0.161558
Q2G2S8   34 1.21429 0.903563  0.161558
Q2FUW8   51 1.82143 0.903563  0.161558
Q2FWD4   37 1.32143 0.903563  0.161558
Q2FVH6   33 1.17857 0.903563  0.161558
Q2G029   59 2.10714 3.07991  0.0107511
Q2G1R5   37 1.32143 0.903563  0.161558
Q2FX65   12 0.428571 -1.27278  0.943444
Q2FZV6   50 1.78571 0.903563  0.161558
Q2G1P1   44 1.57143 0.903563  0.161558
Q2FVU4   31 1.10714 0.903563  0.161558
Q2FVT5   51 1.82143 0.903563  0.161558
Q2G2H4   23 0.821429 -1.27278  0.943444
Q2FZ58   53 1.89286 0.903563  0.161558
Q2FVJ2   43 1.53571 0.903563  0.161558
Q2FXW5   53 1.89286 0.903563  0.161558
Q2FWK1   49 1.75 0.903563  0.161558
Q2G031   54 1.92857 0.903563  0.161558
Q2G0U1   44 1.57143 0.903563  0.161558
Q2FW46   36 1.28571 0.903563  0.161558
Q2FZY5   57 2.03571 3.07991  0.0107511
Q2FZI5   44 1.54386 0.903563  0.161558
Q2FYR9   37 1.29825 0.903563  0.161558
Q2FZ92   62 2.17544 3.07991  0.0107511
Q2G1D5   56 1.96491 0.903563  0.161558
Q2FXM2   41 1.4386 0.903563  0.161558
Q2FVM2   36 1.26316 0.903563  0.161558
Q2FZN2   32 1.12281 0.903563  0.161558
Q2G1U8   42 1.47368 0.903563  0.161558
Q2FVS7   30 1.05263 0.903563  0.161558
Q2FWB5   41 1.4386 0.903563  0.161558
Q2FXX1   55 1.92982 0.903563  0.161558
Q2G2J9   47 1.64912 0.903563  0.161558
Q2G0Y7   51 1.78947 0.903563  0.161558
Q2FW81   51 1.78947 0.903563  0.161558
Q2FWK3   71 2.49123 3.07991  0.0107511
Q2FY34   53 1.85965 0.903563  0.161558
Q2FXF8   44 1.54386 0.903563  0.161558
Q2FXI9   46 1.61404 0.903563  0.161558
Q05615   34 1.17241 0.903563  0.161558
Q2FUW4   44 1.51724 0.903563  0.161558
Q2FVF4   60 2.06897 3.07991  0.0107511
Q2FWI3   36 1.24138 0.903563  0.161558
Q2FWG8   43 1.48276 0.903563  0.161558
Q2G0R0   43 1.48276 0.903563  0.161558
Q2G0I4   34 1.17241 0.903563  0.161558
Q2FV67   48 1.65517 0.903563  0.161558
Q2G091   38 1.31034 0.903563  0.161558
Q2G1U1   30 1.03448 0.903563  0.161558
Q2FUX7   42 1.44828 0.903563  0.161558
Q2FY51   32 1.10345 0.903563  0.161558
Q2FYP2   42 1.44828 0.903563  0.161558
Q2G0F8   55 1.89655 0.903563  0.161558
Q2FXH5   41 1.41379 0.903563  0.161558
Q2G193   30 1.03448 0.903563  0.161558
Q2FWD6   51 1.75862 0.903563  0.161558
Q2FZ98   53 1.79661 0.903563  0.161558
Q2FYQ2   31 1.05085 0.903563  0.161558
Q2FWL5   37 1.25424 0.903563  0.161558
Q2FV16   42 1.42373 0.903563  0.161558
Q2FWX9   52 1.76271 0.903563  0.161558
Q2G1J0   51 1.72881 0.903563  0.161558
Q2G235   44 1.49153 0.903563  0.161558
Q2FXK1   45 1.52542 0.903563  0.161558
Q2FWF4   33 1.11864 0.903563  0.161558
Q2FZC8   42 1.42373 0.903563  0.161558
Q2FZQ4   58 1.9661 0.903563  0.161558
O52582   39 1.32203 0.903563  0.161558
Q2FZI6   43 1.45763 0.903563  0.161558
Q2FUW7   61 2.0678 3.07991  0.0107511
Q2G2M9   48 1.62712 0.903563  0.161558
Q2FZD0   32 1.08475 0.903563  0.161558
Q2FWK7   49 1.66102 0.903563  0.161558
Q2FWU4   11 0.372881 -1.27278  0.943444
Q2FUX4   27 0.915254 -1.27278  0.943444
Q2G2V3   51 1.72881 0.903563  0.161558
O05204   44 1.49153 0.903563  0.161558
Q2FYC2   88 2.93333 3.07991  0.0107511
Q2FZP6   59 1.96667 0.903563  0.161558
Q2G0L2   61 2.03333 3.07991  0.0107511
Q2FZV1   22 0.733333 -1.27278  0.943444
Q2FVQ5   38 1.26667 0.903563  0.161558
Q2FZW6   73 2.43333 3.07991  0.0107511
Q2FZI3   38 1.26667 0.903563  0.161558
Q2G219   35 1.16667 0.903563  0.161558
Q2FZR2   30 1 0.903563  0.161558
Q2FXZ2   43 1.43333 0.903563  0.161558
Q2FYC6   46 1.53333 0.903563  0.161558
Q2FYZ5   41 1.34426 0.903563  0.161558
Q2FWN4   36 1.18033 0.903563  0.161558
Q2G221   22 0.721311 -1.27278  0.943444
Q2FZX5   41 1.34426 0.903563  0.161558
Q2FUW3   49 1.60656 0.903563  0.161558
Q2G2H3   41 1.34426 0.903563  0.161558
Q2FY08   40 1.31148 0.903563  0.161558
Q2FXU5   29 0.95082 -1.27278  0.943444
Q2G1F8   52 1.70492 0.903563  0.161558
Q2FYW4   44 1.44262 0.903563  0.161558
Q2G142   36 1.18033 0.903563  0.161558
Q2G1U3   29 0.95082 -1.27278  0.943444
Q2FZ18   38 1.2459 0.903563  0.161558
Q2FV24   47 1.54098 0.903563  0.161558
Q2G1C2   47 1.54098 0.903563  0.161558
Q2FYZ4   45 1.47541 0.903563  0.161558
Q2FWT4   52 1.70492 0.903563  0.161558
Q2FUX1   35 1.14754 0.903563  0.161558
Q2FZG9   44 1.41935 0.903563  0.161558
Q2FVC1   44 1.41935 0.903563  0.161558
Q2FYT3   33 1.06452 0.903563  0.161558
Q2FY82   50 1.6129 0.903563  0.161558
Q2FV02   45 1.45161 0.903563  0.161558
Q2FXJ2   28 0.903226 -1.27278  0.943444
Q2FZ02   49 1.58065 0.903563  0.161558
Q2G0L3   53 1.70968 0.903563  0.161558
Q2FZH5   56 1.80645 0.903563  0.161558
Q2FWH4   56 1.80645 0.903563  0.161558
Q2FW49   63 2.03226 3.07991  0.0107511
Q93T05   31 1 0.903563  0.161558
Q2FX73   33 1.06452 0.903563  0.161558
Q2G239   36 1.14286 0.903563  0.161558
Q2G121   61 1.93651 0.903563  0.161558
Q2FY11   40 1.26984 0.903563  0.161558
Q2FV11   43 1.36508 0.903563  0.161558
Q2FZ05   42 1.33333 0.903563  0.161558
Q2G253   45 1.42857 0.903563  0.161558
Q2FW98   36 1.14286 0.903563  0.161558
Q2G205   38 1.20635 0.903563  0.161558
Q2FVE7   31 0.984127 -1.27278  0.943444
Q2FYD0   24 0.761905 -1.27278  0.943444
Q2FZ19   44 1.39683 0.903563  0.161558
Q2G1C7   47 1.49206 0.903563  0.161558
Q2FV60   41 1.30159 0.903563  0.161558
Q2FY64   51 1.61905 0.903563  0.161558
Q2FZI9   39 1.2381 0.903563  0.161558
Q2FV57   42 1.3125 0.903563  0.161558
Q2FXA5   39 1.21875 0.903563  0.161558
Q2G2U8   24 0.75 -1.27278  0.943444
Q2FZP0   39 1.21875 0.903563  0.161558
Q2FZL7   54 1.6875 0.903563  0.161558
Q2FZR3   33 1.03125 0.903563  0.161558
Q2FWA0   44 1.375 0.903563  0.161558
Q2G090   76 2.375 3.07991  0.0107511
Q2G1H0   54 1.66154 0.903563  0.161558
Q2FZP4   47 1.44615 0.903563  0.161558
Q2FUX0   30 0.923077 -1.27278  0.943444
Q2FV86   61 1.87692 0.903563  0.161558
Q2FV14   47 1.44615 0.903563  0.161558
Q2FUT2   52 1.6 0.903563  0.161558
Q2FZ64   31 0.953846 -1.27278  0.943444
Q2FUW1   16 0.484848 -1.27278  0.943444
Q2FWI0   37 1.12121 0.903563  0.161558
Q2G2K5   59 1.78788 0.903563  0.161558
Q2FWK6   61 1.84848 0.903563  0.161558
Q2G0T9   51 1.54545 0.903563  0.161558
Q2G078   45 1.36364 0.903563  0.161558
Q2G1P3   40 1.21212 0.903563  0.161558
Q2G274   38 1.13433 0.903563  0.161558
Q2FZD4   44 1.31343 0.903563  0.161558
Q2FYS5   39 1.16418 0.903563  0.161558
Q2G1K5   56 1.67164 0.903563  0.161558
Q2G1L5   40 1.19403 0.903563  0.161558
Q2G1M9   31 0.925373 -1.27278  0.943444
Q2FX67   34 1.01493 0.903563  0.161558
Q2FZ32   33 0.985075 -1.27278  0.943444
Q2FWH7   36 1.07463 0.903563  0.161558
Q2FXT8   28 0.823529 -1.27278  0.943444
Q2FUQ3   31 0.911765 -1.27278  0.943444
Q2G1Y6   38 1.11765 0.903563  0.161558
Q2FX68   23 0.676471 -1.27278  0.943444
Q2FWD1   60 1.76471 0.903563  0.161558
Q2FUZ8   50 1.47059 0.903563  0.161558
Q2G1F5   42 1.23529 0.903563  0.161558
Q2G2T6   32 0.941176 -1.27278  0.943444
Q2FYD2   29 0.852941 -1.27278  0.943444
Q2FYA1   35 1.02941 0.903563  0.161558
Q2FY21   36 1.05882 0.903563  0.161558
Q2FZD3   33 0.970588 -1.27278  0.943444
Q2G1Z4   39 1.14706 0.903563  0.161558
Q2G0S3   43 1.24638 0.903563  0.161558
Q2FVQ3   46 1.33333 0.903563  0.161558
Q2G2J4   43 1.24638 0.903563  0.161558
Q2G2B8   37 1.07246 0.903563  0.161558
Q2G0L5   12 0.347826 -1.27278  0.943444
Q2FW72   32 0.927536 -1.27278  0.943444
Q2FYT8   52 1.50725 0.903563  0.161558
Q2FXM9   51 1.47826 0.903563  0.161558
Q2G1Y0   31 0.898551 -1.27278  0.943444
Q2G2D0   34 0.985507 -1.27278  0.943444
Q2G2M2   34 0.985507 -1.27278  0.943444
Q2G1B7   40 1.15942 0.903563  0.161558
Q2G1B8   48 1.3913 0.903563  0.161558
Q2G0M6   42 1.21739 0.903563  0.161558
Q2G1D8   37 1.05714 0.903563  0.161558
Q2FV70   28 0.8 -1.27278  0.943444
Q2FV72   62 1.77143 0.903563  0.161558
Q2FVB2   41 1.17143 0.903563  0.161558
Q2G122   50 1.42857 0.903563  0.161558
Q2G1W2   35 0.985915 -1.27278  0.943444
Q2FWW1   23 0.647887 -1.27278  0.943444
Q2G1F4   37 1.04225 0.903563  0.161558
Q2G093   55 1.5493 0.903563  0.161558
Q2FXY7   38 1.07042 0.903563  0.161558
Q2G1C6   39 1.09859 0.903563  0.161558
Q2FZ20   31 0.873239 -1.27278  0.943444
O50581   48 1.33333 0.903563  0.161558
Q2G1N1   32 0.888889 -1.27278  0.943444
Q2G188   28 0.767123 -1.27278  0.943444
Q2G296   56 1.53425 0.903563  0.161558
Q2G2E9   39 1.06849 0.903563  0.161558
Q2G294   55 1.50685 0.903563  0.161558
Q2FWJ5   38 1.0411 0.903563  0.161558
Q2FW03   45 1.21622 0.903563  0.161558
Q2G0N1   39 1.05405 0.903563  0.161558
Q2FZJ0   49 1.32432 0.903563  0.161558
Q2FYZ9   33 0.891892 -1.27278  0.943444
Q2FV74   41 1.10811 0.903563  0.161558
Q2FXP7   28 0.756757 -1.27278  0.943444
Q2FXU1   29 0.783784 -1.27278  0.943444
Q2G1M8   37 1 0.903563  0.161558
Q2FXY4   38 1.02703 0.903563  0.161558
Q2FZ94   28 0.746667 -1.27278  0.943444
Q2FYI0   34 0.894737 -1.27278  0.943444
Q2FXT9   45 1.18421 0.903563  0.161558
Q2G0D2   37 0.961039 -1.27278  0.943444
Q2FYB7   24 0.623377 -1.27278  0.943444
Q2FVN8   37 0.961039 -1.27278  0.943444
Q2FZ49   29 0.753247 -1.27278  0.943444
Q2FUW6   58 1.50649 0.903563  0.161558
Q2G1P7   37 0.961039 -1.27278  0.943444
Q2FW70   34 0.871795 -1.27278  0.943444
Q2G0W1   35 0.897436 -1.27278  0.943444
Q2G024   25 0.641026 -1.27278  0.943444
Q2G1G8   30 0.769231 -1.27278  0.943444
Q2G1R9   39 1 0.903563  0.161558
O06446   84 2.15385 3.07991  0.0107511
Q2G1C9   46 1.17949 0.903563  0.161558
Q2FXV8   44 1.11392 0.903563  0.161558
Q2G0P5   41 1.03797 0.903563  0.161558
Q2FV64   40 1 0.903563  0.161558
Q2FV87   31 0.765432 -1.27278  0.943444
Q2G1K9   44 1.07317 0.903563  0.161558
Q2G266   45 1.09756 0.903563  0.161558
Q59801   27 0.650602 -1.27278  0.943444
Q2FXH2   45 1.08434 0.903563  0.161558
Q53727   43 1.02381 0.903563  0.161558
Q2G2Q0   27 0.642857 -1.27278  0.943444
Q2FZD8   26 0.611765 -1.27278  0.943444
Q2FYS4   28 0.658824 -1.27278  0.943444
Q2G1G2   44 1.03529 0.903563  0.161558
Q2FXV9   25 0.581395 -1.27278  0.943444
Q2G0L4   12 0.27907 -1.27278  0.943444
Q2FXR8   44 1.02326 0.903563  0.161558
Q2FYJ0   41 0.953488 -1.27278  0.943444
Q2FZS8   41 0.942529 -1.27278  0.943444
Q2FXN9   33 0.741573 -1.27278  0.943444
Q2FYM1   46 1.03371 0.903563  0.161558
Q2FVZ5   25 0.561798 -1.27278  0.943444
Q2FVL8   30 0.666667 -1.27278  0.943444
Q2FZ40   27 0.6 -1.27278  0.943444
Q2FYH5   37 0.813187 -1.27278  0.943444
Q2FXB3   29 0.623656 -1.27278  0.943444
Q2FYS9   40 0.842105 -1.27278  0.943444
Q2G1Q4   42 0.884211 -1.27278  0.943444
Q2FVC3   36 0.757895 -1.27278  0.943444
Q2G046   27 0.5625 -1.27278  0.943444
Q2FWU3   19 0.395833 -1.27278  0.943444
Q2FZ72   37 0.770833 -1.27278  0.943444
Q2FZ82   33 0.6875 -1.27278  0.943444
Q9F1K0   29 0.585859 -1.27278  0.943444
Q2FVV9   33 0.640777 -1.27278  0.943444
Q2FZT6   38 0.730769 -1.27278  0.943444
Q2FWU5   24 0.461538 -1.27278  0.943444
Q2FYC8   21 0.4 -1.27278  0.943444
Q2FZK7   35 0.654206 -1.27278  0.943444
Q2G2C1   34 0.635514 -1.27278  0.943444
Q2FZT5   37 0.672727 -1.27278  0.943444
Q2G0R8   45 0.810811 -1.27278  0.943444
Q2FW95   17 0.306306 -1.27278  0.943444
Q2G0N5   26 0.452174 -1.27278  0.943444
P47768   27 0.461538 -1.27278  0.943444
Q2FXH4   22 0.372881 -1.27278  0.943444
Q2FVM1   41 0.694915 -1.27278  0.943444
```
