## Supplementary Data 3 for "Mining folded proteomes in the era of accurate structure prediction": PF14643.output

```
# cudaSaTabsearch LTYPE = T LORDER = F LSOLN = F
# QUERY ID = PF14643 
# DBFILE = ./tableaux.ascii.DB                                                             
Q2G0V6   0 0 -1.27278 0.943444
Q2G075   0 0 -1.27278 0.943444
Q2G083   0 0 -1.27278 0.943444
Q2FZN3   0 0 -1.27278 0.943444
Q2FY90   0 0 -1.27278 0.943444
Q2FX91   0 0 -1.27278 0.943444
Q2FX54   0 0 -1.27278 0.943444
Q2FYQ4   0 0 -1.27278 0.943444
Q2G284   0 0 -1.27278 0.943444
Q2G0S4   0 0 -1.27278 0.943444
Q2FWM3   0 0 -1.27278 0.943444
Q2FX81   0 0 -1.27278 0.943444
Q2FXC6   0 0 -1.27278 0.943444
Q2FWJ7   0 0 -1.27278 0.943444
Q2FYJ9   0 0 -1.27278 0.943444
Q2G2E6   0 0 -1.27278 0.943444
Q2FWV0   0 0 -1.27278 0.943444
Q2FZC3   0 0 -1.27278 0.943444
Q2FVH9   0 0 -1.27278 0.943444
Q2FXQ5   0 0 -1.27278 0.943444
Q2FZU4   0 0 -1.27278 0.943444
Q2FYF8   0 0 -1.27278 0.943444
Q2FUR4   0 0 -1.27278 0.943444
Q2FYI2   0 0 -1.27278 0.943444
Q2FYY2   0 0 -1.27278 0.943444
Q2FW58   0 0 -1.27278 0.943444
P0C7Z3   0 0 -1.27278 0.943444
Q2G0T2   0 0 -1.27278 0.943444
Q2G1G9   0 0 -1.27278 0.943444
Q2FVJ0   0 0 -1.27278 0.943444
Q2FZ80   0 0 -1.27278 0.943444
Q2G1R4   0 0 -1.27278 0.943444
Q2FW02   0 0 -1.27278 0.943444
Q2G1X3   0 0 -1.27278 0.943444
Q2FWW4   0 0 -1.27278 0.943444
Q2FZE1   0 0 -1.27278 0.943444
Q2FY31   0 0 -1.27278 0.943444
Q2G018   0 0 -1.27278 0.943444
Q2FZI0   0 0 -1.27278 0.943444
Q2FUZ7   0 0 -1.27278 0.943444
Q2G250   0 0 -1.27278 0.943444
Q2FWU8   0 0 -1.27278 0.943444
Q2FYX5   0 0 -1.27278 0.943444
Q2FZY2   0 0 -1.27278 0.943444
Q2FZX8   0 0 -1.27278 0.943444
Q2FUY8   0 0 -1.27278 0.943444
Q2FV73   0 0 -1.27278 0.943444
Q2G0C5   0 0 -1.27278 0.943444
Q2FZ52   0 0 -1.27278 0.943444
Q2FVK6   0 0 -1.27278 0.943444
Q2G0Z3   0 0 -1.27278 0.943444
Q2FZJ8   0 0 -1.27278 0.943444
Q2FY57   0 0 -1.27278 0.943444
Q2G0W3   0 0 -1.27278 0.943444
Q2G0I2   0 0 -1.27278 0.943444
Q2FYX1   0 0 -1.27278 0.943444
Q2G0H2   0 0 -1.27278 0.943444
Q2FWJ8   0 0 -1.27278 0.943444
Q2FWZ7   0 0 -1.27278 0.943444
Q2FV04   0 0 -1.27278 0.943444
Q2G0H6   0 0 -1.27278 0.943444
Q2G291   0 0 -1.27278 0.943444
Q2G1A7   0 0 -1.27278 0.943444
Q2FVS8   0 0 -1.27278 0.943444
Q2FZ26   0 0 -1.27278 0.943444
Q2FXJ3   0 0 -1.27278 0.943444
Q2G231   0 0 -1.27278 0.943444
Q2G2N0   0 0 -1.27278 0.943444
Q2G2I2   0 0 -1.27278 0.943444
Q2FYU3   0 0 -1.27278 0.943444
Q2FWY5   0 0 -1.27278 0.943444
Q2G2E3   0 0 -1.27278 0.943444
Q2FV09   0 0 -1.27278 0.943444
Q2FX72   0 0 -1.27278 0.943444
Q2FWA3   0 0 -1.27278 0.943444
Q2FWF2   0 0 -1.27278 0.943444
Q2G0E4   0 0 -1.27278 0.943444
Q2G251   0 0 -1.27278 0.943444
P0C818   0 0 -1.27278 0.943444
Q2FXQ2   0 0 -1.27278 0.943444
Q2FXD4   0 0 -1.27278 0.943444
Q2G014   0 0 -1.27278 0.943444
Q2FWI9   0 0 -1.27278 0.943444
Q2FX79   0 0 -1.27278 0.943444
Q2FVP7   0 0 -1.27278 0.943444
Q2FZN4   0 0 -1.27278 0.943444
Q2FWU6   0 0 -1.27278 0.943444
Q2G2Y1   0 0 -1.27278 0.943444
Q2FYF6   0 0 -1.27278 0.943444
Q2FXK0   0 0 -1.27278 0.943444
Q2FVI9   0 0 -1.27278 0.943444
Q2G246   0 0 -1.27278 0.943444
Q2G053   0 0 -1.27278 0.943444
Q2FWK8   0 0 -1.27278 0.943444
Q2FXL8   0 0 -1.27278 0.943444
Q2G0Q4   0 0 -1.27278 0.943444
Q2FVB7   0 0 -1.27278 0.943444
Q2FYD6   0 0 -1.27278 0.943444
Q2FXK9   0 0 -1.27278 0.943444
Q2FV78   0 0 -1.27278 0.943444
Q2FXG4   0 0 -1.27278 0.943444
Q2G0C8   0 0 -1.27278 0.943444
Q2FWU9   0 0 -1.27278 0.943444
Q2FUX2   0 0 -1.27278 0.943444
Q2FYI8   0 0 -1.27278 0.943444
Q2FXA1   0 0 -1.27278 0.943444
Q2FV49   0 0 -1.27278 0.943444
Q2G1S0   0 0 -1.27278 0.943444
Q2G0G0   0 0 -1.27278 0.943444
P0C805   0 0 -1.27278 0.943444
Q2FWV9   0 0 -1.27278 0.943444
Q2G152   0 0 -1.27278 0.943444
Q2FX48   0 0 -1.27278 0.943444
Q2FXS5   0 0 -1.27278 0.943444
Q2FWL4   0 0 -1.27278 0.943444
P0C7Y1   0 0 -1.27278 0.943444
Q2FXA2   0 0 -1.27278 0.943444
Q2FY96   0 0 -1.27278 0.943444
Q2FVJ3   0 0 -1.27278 0.943444
Q2FZ24   0 0 -1.27278 0.943444
Q2G1X4   0 0 -1.27278 0.943444
Q2FYM6   0 0 -1.27278 0.943444
Q2FWX6   0 0 -1.27278 0.943444
Q2G1D2   0 0 -1.27278 0.943444
Q2FWC0   0 0 -1.27278 0.943444
Q2FZG7   0 0 -1.27278 0.943444
Q2G2P1   0 0 -1.27278 0.943444
Q2G1M4   0 0 -1.27278 0.943444
Q2FX29   0 0 -1.27278 0.943444
Q2FUZ3   0 0 -1.27278 0.943444
Q2FVZ9   0 0 -1.27278 0.943444
Q2G2N3   0 0 -1.27278 0.943444
Q2G237   0 0 -1.27278 0.943444
Q2FXN5   0 0 -1.27278 0.943444
Q2FYP7   0 0 -1.27278 0.943444
Q2FWC8   0 0 -1.27278 0.943444
Q2G209   0 0 -1.27278 0.943444
Q2FXX7   0 0 -1.27278 0.943444
Q2FV05   0 0 -1.27278 0.943444
Q2FWM8   0 0 -1.27278 0.943444
Q2FV00   0 0 -1.27278 0.943444
Q2FZF2   0 0 -1.27278 0.943444
Q2FV80   0 0 -1.27278 0.943444
Q2FZZ7   0 0 -1.27278 0.943444
Q2FWH8   0 0 -1.27278 0.943444
Q2FVS5   0 0 -1.27278 0.943444
Q2FWY0   0 0 -1.27278 0.943444
Q2FZM3   0 0 -1.27278 0.943444
Q2FZW8   0 0 -1.27278 0.943444
Q2FVY7   0 0 -1.27278 0.943444
Q2FXJ1   0 0 -1.27278 0.943444
Q2G0T7   0 0 -1.27278 0.943444
Q2FW40   0 0 -1.27278 0.943444
Q2FYU9   0 0 -1.27278 0.943444
Q2FUR0   0 0 -1.27278 0.943444
Q2G215   0 0 -1.27278 0.943444
Q2G169   0 0 -1.27278 0.943444
Q2G034   0 0 -1.27278 0.943444
Q2FUV8   2 0.363636 -1.27278 0.943444
Q2FW44   0 0 -1.27278 0.943444
Q2FYJ8   0 0 -1.27278 0.943444
Q2FVR6   0 0 -1.27278 0.943444
Q2G183   0 0 -1.27278 0.943444
Q2G0S1   1 0.181818 -1.27278 0.943444
Q2FX83   0 0 -1.27278 0.943444
Q2FYF7   1 0.181818 -1.27278 0.943444
Q2G166   0 0 -1.27278 0.943444
Q2FX20   2 0.363636 -1.27278 0.943444
Q2G020   0 0 -1.27278 0.943444
Q2FVC0   0 0 -1.27278 0.943444
Q2FVD1   0 0 -1.27278 0.943444
Q2FWH1   1 0.181818 -1.27278 0.943444
Q2FYX2   2 0.363636 -1.27278 0.943444
Q2FZB5   0 0 -1.27278 0.943444
Q2G0G8   0 0 -1.27278 0.943444
P0A0I4   0 0 -1.27278 0.943444
Q2G2C6   2 0.363636 -1.27278 0.943444
Q2FVB1   1 0.181818 -1.27278 0.943444
Q2FYN1   1 0.181818 -1.27278 0.943444
Q2FV79   0 0 -1.27278 0.943444
Q2FVU9   0 0 -1.27278 0.943444
Q2G0W5   2 0.363636 -1.27278 0.943444
Q2FW60   2 0.363636 -1.27278 0.943444
Q2G269   2 0.363636 -1.27278 0.943444
Q2FZS1   0 0 -1.27278 0.943444
Q2G1Y3   0 0 -1.27278 0.943444
Q2FWA4   0 0 -1.27278 0.943444
Q2G0C0   0 0 -1.27278 0.943444
Q2G2J6   0 0 -1.27278 0.943444
Q2G1R2   0 0 -1.27278 0.943444
Q2FXY8   0 0 -1.27278 0.943444
Q2FYL2   1 0.181818 -1.27278 0.943444
Q2FYS3   0 0 -1.27278 0.943444
Q2FXS0   0 0 -1.27278 0.943444
Q2FWA7   0 0 -1.27278 0.943444
Q2FWV8   0 0 -1.27278 0.943444
Q2G279   0 0 -1.27278 0.943444
Q2FYB5   1 0.181818 -1.27278 0.943444
Q2G175   2 0.363636 -1.27278 0.943444
Q2FZ07   1 0.181818 -1.27278 0.943444
Q2FVG7   1 0.181818 -1.27278 0.943444
Q2G2P3   0 0 -1.27278 0.943444
Q2FZA3   0 0 -1.27278 0.943444
Q2FYE1   1 0.181818 -1.27278 0.943444
Q2G2F8   0 0 -1.27278 0.943444
Q2FWS8   0 0 -1.27278 0.943444
Q2FXD8   0 0 -1.27278 0.943444
Q2FX46   0 0 -1.27278 0.943444
Q2FYB4   0 0 -1.27278 0.943444
Q2FYC0   2 0.363636 -1.27278 0.943444
Q2FUY5   1 0.181818 -1.27278 0.943444
Q2FYF2   0 0 -1.27278 0.943444
Q2G0R4   0 0 -1.27278 0.943444
Q2G1L1   0 0 -1.27278 0.943444
Q2FYB0   2 0.363636 -1.27278 0.943444
Q2FWW5   0 0 -1.27278 0.943444
Q2FX04   1 0.181818 -1.27278 0.943444
Q2FV33   0 0 -1.27278 0.943444
Q2FUX6   0 0 -1.27278 0.943444
Q2FVP5   0 0 -1.27278 0.943444
Q2G0W7   0 0 -1.27278 0.943444
Q2FXV1   2 0.363636 -1.27278 0.943444
Q2G096   2 0.363636 -1.27278 0.943444
Q2FV68   2 0.363636 -1.27278 0.943444
Q2FVY6   1 0.181818 -1.27278 0.943444
Q2FYY0   0 0 -1.27278 0.943444
Q2G005   0 0 -1.27278 0.943444
Q2G2B4   2 0.363636 -1.27278 0.943444
Q2FVZ7   0 0 -1.27278 0.943444
Q2FW55   2 0.363636 -1.27278 0.943444
Q2FV92   1 0.181818 -1.27278 0.943444
Q2FYV9   0 0 -1.27278 0.943444
Q2FW74   2 0.363636 -1.27278 0.943444
Q2FVK9   0 0 -1.27278 0.943444
Q2FZA4   0 0 -1.27278 0.943444
Q2FV25   0 0 -1.27278 0.943444
Q2FYG8   0 0 -1.27278 0.943444
Q2G216   2 0.363636 -1.27278 0.943444
Q2FZ69   0 0 -1.27278 0.943444
Q2FV97   0 0 -1.27278 0.943444
Q2FZ95   1 0.181818 -1.27278 0.943444
Q2FZN8   0 0 -1.27278 0.943444
Q2FZG2   2 0.363636 -1.27278 0.943444
Q2G259   0 0 -1.27278 0.943444
Q2FYB6   0 0 -1.27278 0.943444
Q2FZD1   2 0.363636 -1.27278 0.943444
Q2FYT6   1 0.181818 -1.27278 0.943444
Q2G0Y2   0 0 -1.27278 0.943444
Q2FWZ1   0 0 -1.27278 0.943444
Q2FVC8   0 0 -1.27278 0.943444
Q2G2H1   0 0 -1.27278 0.943444
Q2FY47   2 0.363636 -1.27278 0.943444
Q2FX78   1 0.181818 -1.27278 0.943444
Q2FX47   1 0.181818 -1.27278 0.943444
Q2FZA7   2 0.363636 -1.27278 0.943444
Q2FV32   0 0 -1.27278 0.943444
Q2FYE6   0 0 -1.27278 0.943444
Q2FZ41   1 0.181818 -1.27278 0.943444
Q2FYG3   2 0.363636 -1.27278 0.943444
Q2FX01   0 0 -1.27278 0.943444
Q2FXU6   2 0.363636 -1.27278 0.943444
Q2FYL7   2 0.363636 -1.27278 0.943444
Q2FWQ3   2 0.363636 -1.27278 0.943444
Q2FZY9   2 0.363636 -1.27278 0.943444
Q2FV50   1 0.181818 -1.27278 0.943444
Q2FUY7   1 0.181818 -1.27278 0.943444
Q2FXP6   0 0 -1.27278 0.943444
Q2G1S9   0 0 -1.27278 0.943444
Q2FX18   0 0 -1.27278 0.943444
Q2FYU0   0 0 -1.27278 0.943444
Q2FXZ7   2 0.333333 -1.27278 0.943444
Q2G051   2 0.333333 -1.27278 0.943444
Q2FWS3   1 0.166667 -1.27278 0.943444
Q2FW14   2 0.333333 -1.27278 0.943444
Q2FYD7   2 0.333333 -1.27278 0.943444
Q9RQP8   1 0.166667 -1.27278 0.943444
Q2FZK2   2 0.333333 -1.27278 0.943444
Q2FWI7   2 0.333333 -1.27278 0.943444
Q2G182   1 0.166667 -1.27278 0.943444
Q2FYT7   1 0.166667 -1.27278 0.943444
Q2FV46   3 0.5 -1.27278 0.943444
Q2FY58   0 0 -1.27278 0.943444
Q2FX06   0 0 -1.27278 0.943444
Q2FZH0   2 0.333333 -1.27278 0.943444
Q2FUZ4   0 0 -1.27278 0.943444
Q2G102   2 0.333333 -1.27278 0.943444
Q2G1R8   6 1 0.903563 0.161558
Q2G2J1   1 0.166667 -1.27278 0.943444
Q2FX71   2 0.333333 -1.27278 0.943444
Q2FUZ5   0 0 -1.27278 0.943444
Q2FYP5   4 0.666667 -1.27278 0.943444
Q2G048   0 0 -1.27278 0.943444
Q2FUQ0   3 0.5 -1.27278 0.943444
Q2FWS7   0 0 -1.27278 0.943444
Q2FV65   2 0.333333 -1.27278 0.943444
Q2G125   0 0 -1.27278 0.943444
Q2FYT2   0 0 -1.27278 0.943444
Q2FVH7   1 0.166667 -1.27278 0.943444
Q2G127   1 0.166667 -1.27278 0.943444
Q2FYI5   1 0.166667 -1.27278 0.943444
Q2FYX4   0 0 -1.27278 0.943444
Q2G0M3   0 0 -1.27278 0.943444
Q2FW87   2 0.333333 -1.27278 0.943444
Q2G211   2 0.333333 -1.27278 0.943444
Q2FXR5   0 0 -1.27278 0.943444
Q2FWR5   2 0.333333 -1.27278 0.943444
Q2FYD5   2 0.333333 -1.27278 0.943444
Q2FY94   1 0.166667 -1.27278 0.943444
Q2G2W8   2 0.333333 -1.27278 0.943444
Q2FZL9   0 0 -1.27278 0.943444
Q2FYT9   4 0.666667 -1.27278 0.943444
Q2FX44   0 0 -1.27278 0.943444
Q2FXB2   1 0.166667 -1.27278 0.943444
Q2FVF6   3 0.5 -1.27278 0.943444
Q2G2F6   0 0 -1.27278 0.943444
Q2G2C3   2 0.333333 -1.27278 0.943444
Q2FYA5   1 0.166667 -1.27278 0.943444
Q2FYB1   1 0.166667 -1.27278 0.943444
Q2G011   2 0.333333 -1.27278 0.943444
Q2FV29   0 0 -1.27278 0.943444
Q2FVW1   0 0 -1.27278 0.943444
Q2FYA4   0 0 -1.27278 0.943444
Q2FY26   0 0 -1.27278 0.943444
Q2FXC1   2 0.333333 -1.27278 0.943444
Q2G2T0   0 0 -1.27278 0.943444
Q2FY62   2 0.333333 -1.27278 0.943444
Q2G2K4   3 0.5 -1.27278 0.943444
Q2FW65   2 0.333333 -1.27278 0.943444
Q2FY05   0 0 -1.27278 0.943444
Q2FV96   0 0 -1.27278 0.943444
Q2G1S7   1 0.166667 -1.27278 0.943444
Q2FWS9   1 0.166667 -1.27278 0.943444
Q2G180   1 0.166667 -1.27278 0.943444
Q2G0L6   4 0.666667 -1.27278 0.943444
Q2G189   2 0.333333 -1.27278 0.943444
Q2FYD9   0 0 -1.27278 0.943444
Q2FWM6   1 0.166667 -1.27278 0.943444
Q2FXA6   2 0.333333 -1.27278 0.943444
Q2G0U8   3 0.5 -1.27278 0.943444
Q2FXD9   1 0.166667 -1.27278 0.943444
Q2FWF9   0 0 -1.27278 0.943444
Q2FXS3   2 0.333333 -1.27278 0.943444
Q2FXX6   1 0.166667 -1.27278 0.943444
Q2FWU2   1 0.166667 -1.27278 0.943444
Q2FXD5   1 0.166667 -1.27278 0.943444
Q2FZK8   0 0 -1.27278 0.943444
Q2FV15   2 0.333333 -1.27278 0.943444
Q2FZZ5   0 0 -1.27278 0.943444
Q2FW48   2 0.333333 -1.27278 0.943444
Q2FYB3   0 0 -1.27278 0.943444
Q2FWT5   1 0.166667 -1.27278 0.943444
Q2FVH4   2 0.333333 -1.27278 0.943444
Q2FWP4   1 0.166667 -1.27278 0.943444
Q2FYX9   1 0.166667 -1.27278 0.943444
Q2G1U7   2 0.333333 -1.27278 0.943444
Q2FXY6   2 0.333333 -1.27278 0.943444
Q2FYT1   4 0.666667 -1.27278 0.943444
Q2G244   2 0.333333 -1.27278 0.943444
Q2FX30   0 0 -1.27278 0.943444
Q2FVZ3   1 0.166667 -1.27278 0.943444
Q2FWP5   0 0 -1.27278 0.943444
Q2FX41   2 0.333333 -1.27278 0.943444
Q2G2R5   1 0.166667 -1.27278 0.943444
Q2G2S3   2 0.307692 -1.27278 0.943444
Q2G004   1 0.153846 -1.27278 0.943444
Q2FWV1   2 0.307692 -1.27278 0.943444
Q2G003   1 0.153846 -1.27278 0.943444
Q2FZV3   2 0.307692 -1.27278 0.943444
Q2G026   5 0.769231 -1.27278 0.943444
Q2FXG7   0 0 -1.27278 0.943444
Q2FYL8   0 0 -1.27278 0.943444
Q2FZB6   0 0 -1.27278 0.943444
Q2FZE4   2 0.307692 -1.27278 0.943444
Q2FX11   4 0.615385 -1.27278 0.943444
Q2G0Y3   3 0.461538 -1.27278 0.943444
Q2FZW7   2 0.307692 -1.27278 0.943444
Q2FX21   0 0 -1.27278 0.943444
Q2G092   0 0 -1.27278 0.943444
Q2FZB7   2 0.307692 -1.27278 0.943444
Q2G0J9   0 0 -1.27278 0.943444
Q2G1X2   2 0.307692 -1.27278 0.943444
Q2FZD6   0 0 -1.27278 0.943444
Q2FW67   3 0.461538 -1.27278 0.943444
Q2G111   1 0.153846 -1.27278 0.943444
Q2G2Y4   1 0.153846 -1.27278 0.943444
Q2FY38   2 0.307692 -1.27278 0.943444
Q2FWJ0   3 0.461538 -1.27278 0.943444
Q2G2T5   4 0.615385 -1.27278 0.943444
Q2FVG6   0 0 -1.27278 0.943444
Q2G1V8   5 0.769231 -1.27278 0.943444
Q2G1L0   1 0.153846 -1.27278 0.943444
Q2FXD6   2 0.307692 -1.27278 0.943444
P0C948   3 0.461538 -1.27278 0.943444
Q2G1M2   3 0.461538 -1.27278 0.943444
Q2FVW8   1 0.153846 -1.27278 0.943444
Q2FX24   1 0.153846 -1.27278 0.943444
Q2FWS4   0 0 -1.27278 0.943444
Q2FYQ3   1 0.153846 -1.27278 0.943444
Q2G254   3 0.461538 -1.27278 0.943444
Q2FWB4   1 0.153846 -1.27278 0.943444
Q2FUP8   0 0 -1.27278 0.943444
Q2FZC2   2 0.307692 -1.27278 0.943444
Q2FYE4   1 0.153846 -1.27278 0.943444
Q2FWS2   3 0.461538 -1.27278 0.943444
Q2FY03   5 0.769231 -1.27278 0.943444
Q2FVS6   2 0.307692 -1.27278 0.943444
Q2FXV2   0 0 -1.27278 0.943444
Q2G2L6   0 0 -1.27278 0.943444
Q2G2I5   2 0.307692 -1.27278 0.943444
Q2FYA2   0 0 -1.27278 0.943444
Q2FWV7   1 0.153846 -1.27278 0.943444
Q2FXE7   2 0.307692 -1.27278 0.943444
Q2G0J6   1 0.153846 -1.27278 0.943444
Q2FUU4   0 0 -1.27278 0.943444
Q2FVJ4   1 0.153846 -1.27278 0.943444
Q2FZM9   2 0.307692 -1.27278 0.943444
Q2FZ51   2 0.307692 -1.27278 0.943444
Q2FY22   0 0 -1.27278 0.943444
Q2G2Q1   3 0.461538 -1.27278 0.943444
Q2G109   3 0.461538 -1.27278 0.943444
Q2G1D6   2 0.307692 -1.27278 0.943444
Q2FVC9   3 0.461538 -1.27278 0.943444
Q2G2R6   0 0 -1.27278 0.943444
Q2FZ85   2 0.307692 -1.27278 0.943444
Q2FVK4   0 0 -1.27278 0.943444
Q2G1V9   2 0.307692 -1.27278 0.943444
Q2G2H6   3 0.461538 -1.27278 0.943444
Q2FWS6   0 0 -1.27278 0.943444
Q2FZW4   3 0.461538 -1.27278 0.943444
Q2G1M3   4 0.615385 -1.27278 0.943444
Q2G1M0   0 0 -1.27278 0.943444
Q2G1Y9   0 0 -1.27278 0.943444
Q2FX45   0 0 -1.27278 0.943444
Q2FWP8   1 0.153846 -1.27278 0.943444
Q2FYP4   2 0.307692 -1.27278 0.943444
Q2FYL1   1 0.153846 -1.27278 0.943444
Q2G1L4   2 0.307692 -1.27278 0.943444
Q2FUQ7   3 0.461538 -1.27278 0.943444
Q2G247   3 0.461538 -1.27278 0.943444
Q2FVV0   2 0.307692 -1.27278 0.943444
Q2FYU6   0 0 -1.27278 0.943444
Q2G2N6   2 0.307692 -1.27278 0.943444
Q2FXC9   1 0.153846 -1.27278 0.943444
Q2FX42   3 0.461538 -1.27278 0.943444
Q2FX26   0 0 -1.27278 0.943444
Q2FWF3   0 0 -1.27278 0.943444
Q2FZY1   1 0.153846 -1.27278 0.943444
Q2FW15   0 0 -1.27278 0.943444
P0A0G2   0 0 -1.27278 0.943444
Q2G2G5   5 0.714286 -1.27278 0.943444
Q2FY39   4 0.571429 -1.27278 0.943444
Q2G0B5   4 0.571429 -1.27278 0.943444
Q2FZI1   0 0 -1.27278 0.943444
Q2FUQ6   6 0.857143 -1.27278 0.943444
Q2FVR5   3 0.428571 -1.27278 0.943444
Q2G2W6   5 0.714286 -1.27278 0.943444
Q2FZR8   4 0.571429 -1.27278 0.943444
Q2FVY8   0 0 -1.27278 0.943444
Q2FZ60   0 0 -1.27278 0.943444
Q2FV82   2 0.285714 -1.27278 0.943444
Q2FX23   2 0.285714 -1.27278 0.943444
Q2G1G3   2 0.285714 -1.27278 0.943444
P68805   3 0.428571 -1.27278 0.943444
Q2FVL0   0 0 -1.27278 0.943444
Q2G2J0   1 0.142857 -1.27278 0.943444
Q2FZF1   0 0 -1.27278 0.943444
Q2FXU9   1 0.142857 -1.27278 0.943444
Q2G1A2   0 0 -1.27278 0.943444
Q2G1C3   3 0.428571 -1.27278 0.943444
Q2G1D4   6 0.857143 -1.27278 0.943444
Q2G0A8   6 0.857143 -1.27278 0.943444
Q2FVC7   2 0.285714 -1.27278 0.943444
Q2G133   3 0.428571 -1.27278 0.943444
Q2FY86   0 0 -1.27278 0.943444
Q2FX92   2 0.285714 -1.27278 0.943444
Q2FW47   0 0 -1.27278 0.943444
Q2G1T9   0 0 -1.27278 0.943444
Q2FVU8   1 0.142857 -1.27278 0.943444
Q2FVD7   0 0 -1.27278 0.943444
Q2FX55   5 0.714286 -1.27278 0.943444
Q2FVD3   1 0.142857 -1.27278 0.943444
Q2G2B5   0 0 -1.27278 0.943444
Q2FWV6   3 0.428571 -1.27278 0.943444
Q2FW29   0 0 -1.27278 0.943444
Q2G0W6   2 0.285714 -1.27278 0.943444
Q2FVD2   1 0.142857 -1.27278 0.943444
Q2FWR8   0 0 -1.27278 0.943444
Q2FXA0   5 0.714286 -1.27278 0.943444
Q2FZB4   2 0.285714 -1.27278 0.943444
Q2FX37   0 0 -1.27278 0.943444
Q2FX13   1 0.142857 -1.27278 0.943444
Q2FWD8   0 0 -1.27278 0.943444
Q2G108   0 0 -1.27278 0.943444
Q2G2V4   1 0.142857 -1.27278 0.943444
Q2FZW2   0 0 -1.27278 0.943444
Q2FYY4   2 0.285714 -1.27278 0.943444
Q2FYB8   2 0.285714 -1.27278 0.943444
Q2FWC2   2 0.285714 -1.27278 0.943444
Q2FYE8   0 0 -1.27278 0.943444
Q2FXK5   2 0.285714 -1.27278 0.943444
Q2FWT0   3 0.428571 -1.27278 0.943444
Q2FW19   1 0.142857 -1.27278 0.943444
Q2G100   5 0.714286 -1.27278 0.943444
Q2FYY3   2 0.285714 -1.27278 0.943444
Q2FZ01   5 0.714286 -1.27278 0.943444
Q2FYY1   1 0.142857 -1.27278 0.943444
Q2G103   1 0.142857 -1.27278 0.943444
Q2FV12   1 0.142857 -1.27278 0.943444
Q2FWQ1   0 0 -1.27278 0.943444
Q2FYY5   2 0.285714 -1.27278 0.943444
Q2G207   2 0.285714 -1.27278 0.943444
Q2G1Y8   0 0 -1.27278 0.943444
Q2FWZ8   5 0.714286 -1.27278 0.943444
Q2G0Z8   4 0.571429 -1.27278 0.943444
Q2G2F7   5 0.714286 -1.27278 0.943444
Q2FYH9   4 0.571429 -1.27278 0.943444
Q2FWB7   1 0.142857 -1.27278 0.943444
Q2FYN2   0 0 -1.27278 0.943444
Q2FVQ6   7 0.933333 -1.27278 0.943444
Q2FWX3   5 0.666667 -1.27278 0.943444
Q2G187   7 0.933333 -1.27278 0.943444
Q2FW05   2 0.266667 -1.27278 0.943444
Q2FYC3   5 0.666667 -1.27278 0.943444
Q2FZJ2   1 0.133333 -1.27278 0.943444
Q2G0D6   4 0.533333 -1.27278 0.943444
Q2FWP7   4 0.533333 -1.27278 0.943444
Q2FX31   0 0 -1.27278 0.943444
Q2FVZ6   2 0.266667 -1.27278 0.943444
Q2G2A2   1 0.133333 -1.27278 0.943444
Q2FWQ8   0 0 -1.27278 0.943444
Q2FVM9   2 0.266667 -1.27278 0.943444
Q2FYD1   1 0.133333 -1.27278 0.943444
Q2FYN3   4 0.533333 -1.27278 0.943444
Q2FYI3   2 0.266667 -1.27278 0.943444
Q2G022   0 0 -1.27278 0.943444
Q2G1Q3   6 0.8 -1.27278 0.943444
Q2FX58   2 0.266667 -1.27278 0.943444
Q2G2V1   0 0 -1.27278 0.943444
Q2FVV5   3 0.4 -1.27278 0.943444
Q2FZC0   1 0.133333 -1.27278 0.943444
Q2FV63   0 0 -1.27278 0.943444
Q2FWG9   4 0.533333 -1.27278 0.943444
Q2FZA5   1 0.133333 -1.27278 0.943444
Q2FX60   2 0.266667 -1.27278 0.943444
Q2G2I8   1 0.133333 -1.27278 0.943444
Q2G2Y5   1 0.133333 -1.27278 0.943444
Q2G2Y2   6 0.8 -1.27278 0.943444
Q2FWA6   3 0.4 -1.27278 0.943444
Q2FWL8   2 0.266667 -1.27278 0.943444
Q2FY95   0 0 -1.27278 0.943444
Q2FYC5   0 0 -1.27278 0.943444
Q2FV43   1 0.133333 -1.27278 0.943444
Q2FVU0   2 0.266667 -1.27278 0.943444
Q2FZG5   6 0.8 -1.27278 0.943444
Q2G2H9   6 0.8 -1.27278 0.943444
Q2G1D1   0 0 -1.27278 0.943444
Q2FWU7   0 0 -1.27278 0.943444
P60647   4 0.533333 -1.27278 0.943444
Q2FUR7   4 0.533333 -1.27278 0.943444
Q2FWQ2   0 0 -1.27278 0.943444
Q2G2M4   4 0.533333 -1.27278 0.943444
Q2G104   4 0.533333 -1.27278 0.943444
Q2FX76   3 0.4 -1.27278 0.943444
Q2G2Q4   1 0.133333 -1.27278 0.943444
Q2FXQ1   4 0.533333 -1.27278 0.943444
Q2FX80   1 0.133333 -1.27278 0.943444
Q2FZN6   0 0 -1.27278 0.943444
Q2G009   0 0 -1.27278 0.943444
Q2G021   5 0.666667 -1.27278 0.943444
Q2FWH0   1 0.133333 -1.27278 0.943444
Q2FXQ0   2 0.266667 -1.27278 0.943444
Q2FX64   4 0.533333 -1.27278 0.943444
Q2FY98   3 0.4 -1.27278 0.943444
Q2FWK5   0 0 -1.27278 0.943444
Q2FYK1   3 0.4 -1.27278 0.943444
Q2FXF0   5 0.666667 -1.27278 0.943444
Q2FY70   1 0.133333 -1.27278 0.943444
Q2G114   1 0.133333 -1.27278 0.943444
Q2FX38   2 0.266667 -1.27278 0.943444
Q2FUP9   5 0.666667 -1.27278 0.943444
Q2FVV3   2 0.266667 -1.27278 0.943444
Q2G113   0 0 -1.27278 0.943444
Q2FWB2   0 0 -1.27278 0.943444
Q2FWT6   3 0.4 -1.27278 0.943444
Q2FW28   0 0 -1.27278 0.943444
Q2FUQ9   0 0 -1.27278 0.943444
Q2FY00   3 0.4 -1.27278 0.943444
Q2G040   3 0.4 -1.27278 0.943444
Q2FX35   0 0 -1.27278 0.943444
Q2FYW9   0 0 -1.27278 0.943444
Q2G2N8   6 0.75 -1.27278 0.943444
Q2G1V7   2 0.25 -1.27278 0.943444
Q2G0C3   6 0.75 -1.27278 0.943444
Q2FVW0   10 1.25 0.903563 0.161558
Q2FUS4   1 0.125 -1.27278 0.943444
Q2FVP6   6 0.75 -1.27278 0.943444
Q2FZK1   7 0.875 -1.27278 0.943444
Q2FXY2   1 0.125 -1.27278 0.943444
Q2FYX3   1 0.125 -1.27278 0.943444
Q2FZ86   2 0.25 -1.27278 0.943444
Q2FUV7   2 0.25 -1.27278 0.943444
Q2FX70   0 0 -1.27278 0.943444
Q2G1Y1   6 0.75 -1.27278 0.943444
Q2FVT9   7 0.875 -1.27278 0.943444
Q2G2K3   2 0.25 -1.27278 0.943444
P72358   7 0.875 -1.27278 0.943444
Q2G192   8 1 0.903563 0.161558
Q2FYX6   0 0 -1.27278 0.943444
Q2FXW0   3 0.375 -1.27278 0.943444
Q2G202   3 0.375 -1.27278 0.943444
Q2FYW7   0 0 -1.27278 0.943444
Q2G2M0   0 0 -1.27278 0.943444
Q2FXT7   0 0 -1.27278 0.943444
Q2FX59   0 0 -1.27278 0.943444
Q2G0X2   0 0 -1.27278 0.943444
Q2FWR6   0 0 -1.27278 0.943444
Q2FW22   3 0.375 -1.27278 0.943444
Q2FZH4   3 0.375 -1.27278 0.943444
Q2FYZ1   0 0 -1.27278 0.943444
Q2G2W7   3 0.375 -1.27278 0.943444
Q2G2I4   1 0.125 -1.27278 0.943444
Q2FZP5   0 0 -1.27278 0.943444
Q2FWQ7   0 0 -1.27278 0.943444
Q2G1W9   0 0 -1.27278 0.943444
Q2FWF7   0 0 -1.27278 0.943444
Q2FYM9   0 0 -1.27278 0.943444
Q2FXV0   2 0.25 -1.27278 0.943444
Q2FWW2   0 0 -1.27278 0.943444
Q2FVS2   5 0.625 -1.27278 0.943444
Q2G007   2 0.25 -1.27278 0.943444
Q2FYA7   0 0 -1.27278 0.943444
Q2G0K0   0 0 -1.27278 0.943444
Q2FXS9   0 0 -1.27278 0.943444
Q2G249   0 0 -1.27278 0.943444
Q2G008   0 0 -1.27278 0.943444
Q2FZD5   6 0.75 -1.27278 0.943444
Q2FZG0   4 0.5 -1.27278 0.943444
Q2FX28   6 0.75 -1.27278 0.943444
Q2FXI4   0 0 -1.27278 0.943444
Q2G176   8 1 0.903563 0.161558
Q2G116   0 0 -1.27278 0.943444
Q2FXF2   6 0.75 -1.27278 0.943444
Q2G260   0 0 -1.27278 0.943444
Q2G213   0 0 -1.27278 0.943444
Q2G173   5 0.625 -1.27278 0.943444
Q2FV71   1 0.125 -1.27278 0.943444
Q2FWY8   2 0.25 -1.27278 0.943444
Q2FWN3   0 0 -1.27278 0.943444
Q2FYD4   2 0.25 -1.27278 0.943444
Q2FVQ2   0 0 -1.27278 0.943444
Q2FVK0   1 0.125 -1.27278 0.943444
Q2G285   2 0.25 -1.27278 0.943444
Q2FZH6   0 0 -1.27278 0.943444
Q2FZX1   3 0.375 -1.27278 0.943444
Q2FZ83   2 0.25 -1.27278 0.943444
Q2G0S9   0 0 -1.27278 0.943444
Q2FZH7   7 0.875 -1.27278 0.943444
Q2FZT3   3 0.375 -1.27278 0.943444
Q2FX57   1 0.117647 -1.27278 0.943444
Q2G0B9   0 0 -1.27278 0.943444
Q2FY28   1 0.117647 -1.27278 0.943444
Q2G0R5   1 0.117647 -1.27278 0.943444
Q2FZG8   2 0.235294 -1.27278 0.943444
Q2G1X1   0 0 -1.27278 0.943444
Q2FX93   6 0.705882 -1.27278 0.943444
Q2FYU5   2 0.235294 -1.27278 0.943444
Q2FWR9   5 0.588235 -1.27278 0.943444
Q2FWS0   2 0.235294 -1.27278 0.943444
Q2G0P4   7 0.823529 -1.27278 0.943444
Q2FX50   4 0.470588 -1.27278 0.943444
Q2FZV0   0 0 -1.27278 0.943444
Q2G0S5   0 0 -1.27278 0.943444
Q2FY25   7 0.823529 -1.27278 0.943444
Q2FXG6   3 0.352941 -1.27278 0.943444
Q2FZJ7   0 0 -1.27278 0.943444
Q2G0U7   1 0.117647 -1.27278 0.943444
Q2FZV2   5 0.588235 -1.27278 0.943444
Q2FWT8   2 0.235294 -1.27278 0.943444
Q2G0D1   3 0.352941 -1.27278 0.943444
Q2FVW5   4 0.470588 -1.27278 0.943444
Q2FY97   6 0.705882 -1.27278 0.943444
Q2FXF3   1 0.117647 -1.27278 0.943444
Q2G063   5 0.588235 -1.27278 0.943444
Q2G0U5   7 0.823529 -1.27278 0.943444
Q2G2B1   3 0.352941 -1.27278 0.943444
Q2FVE3   4 0.470588 -1.27278 0.943444
Q2FZW1   1 0.117647 -1.27278 0.943444
Q2FYK2   1 0.117647 -1.27278 0.943444
Q2FXW2   0 0 -1.27278 0.943444
Q9F0R1   2 0.235294 -1.27278 0.943444
Q2FZG3   6 0.705882 -1.27278 0.943444
Q2G2K0   1 0.117647 -1.27278 0.943444
Q2FVN4   0 0 -1.27278 0.943444
Q2FYV0   0 0 -1.27278 0.943444
Q2G0A5   4 0.470588 -1.27278 0.943444
Q2FZ03   1 0.117647 -1.27278 0.943444
Q2G1I8   0 0 -1.27278 0.943444
Q2FYX8   2 0.235294 -1.27278 0.943444
Q2FV18   5 0.588235 -1.27278 0.943444
Q2FYI7   0 0 -1.27278 0.943444
Q2G0K1   1 0.117647 -1.27278 0.943444
Q2G2U9   3 0.352941 -1.27278 0.943444
Q2FW31   2 0.235294 -1.27278 0.943444
Q2FVB5   6 0.705882 -1.27278 0.943444
Q2FVI8   2 0.235294 -1.27278 0.943444
Q2FZT0   0 0 -1.27278 0.943444
P48860   3 0.352941 -1.27278 0.943444
Q2FYC1   4 0.470588 -1.27278 0.943444
Q2G286   1 0.117647 -1.27278 0.943444
Q2FXD3   3 0.352941 -1.27278 0.943444
Q2G027   6 0.705882 -1.27278 0.943444
Q2G0T4   3 0.352941 -1.27278 0.943444
Q2FZJ5   4 0.470588 -1.27278 0.943444
Q2FW10   0 0 -1.27278 0.943444
Q2FY91   2 0.235294 -1.27278 0.943444
Q2FVP0   0 0 -1.27278 0.943444
P60070   2 0.235294 -1.27278 0.943444
Q2FWU1   7 0.823529 -1.27278 0.943444
Q2FYA3   1 0.117647 -1.27278 0.943444
Q2G0V8   10 1.17647 0.903563 0.161558
Q2G0Z2   4 0.470588 -1.27278 0.943444
Q2FZ47   7 0.823529 -1.27278 0.943444
Q2G0V9   8 0.941176 -1.27278 0.943444
Q2FZE2   1 0.117647 -1.27278 0.943444
Q2FWB0   5 0.588235 -1.27278 0.943444
Q2G1J1   5 0.588235 -1.27278 0.943444
Q2FYQ1   8 0.941176 -1.27278 0.943444
Q2FZ45   1 0.117647 -1.27278 0.943444
Q2FYW5   3 0.352941 -1.27278 0.943444
Q2G1A0   4 0.470588 -1.27278 0.943444
Q2FZB9   5 0.588235 -1.27278 0.943444
Q2FZX2   0 0 -1.27278 0.943444
Q2FZY4   3 0.352941 -1.27278 0.943444
Q2FW56   6 0.705882 -1.27278 0.943444
P0A0G6   1 0.117647 -1.27278 0.943444
Q2FW80   4 0.470588 -1.27278 0.943444
Q2G2S4   0 0 -1.27278 0.943444
Q2G2H0   0 0 -1.27278 0.943444
Q2G2E1   9 1.05882 0.903563 0.161558
Q2G0I5   3 0.352941 -1.27278 0.943444
Q2FWW6   3 0.352941 -1.27278 0.943444
Q2G112   0 0 -1.27278 0.943444
Q2G214   6 0.705882 -1.27278 0.943444
Q2FYG2   1 0.117647 -1.27278 0.943444
Q2G0J5   5 0.588235 -1.27278 0.943444
Q2FX27   2 0.235294 -1.27278 0.943444
Q2FWV5   4 0.470588 -1.27278 0.943444
Q2FX40   2 0.235294 -1.27278 0.943444
Q2FZM5   1 0.117647 -1.27278 0.943444
Q2FXH8   8 0.941176 -1.27278 0.943444
Q2FWS5   6 0.705882 -1.27278 0.943444
Q2FW13   0 0 -1.27278 0.943444
Q2FY93   7 0.777778 -1.27278 0.943444
Q2FZM8   1 0.111111 -1.27278 0.943444
Q2FZV4   0 0 -1.27278 0.943444
Q2FVD4   7 0.777778 -1.27278 0.943444
Q2G0J3   5 0.555556 -1.27278 0.943444
Q2FX61   1 0.111111 -1.27278 0.943444
Q2FVD6   2 0.222222 -1.27278 0.943444
Q2FYY7   4 0.444444 -1.27278 0.943444
Q2G0W0   2 0.222222 -1.27278 0.943444
Q2FXF7   5 0.555556 -1.27278 0.943444
Q2G191   12 1.33333 0.903563 0.161558
Q2FYT5   5 0.555556 -1.27278 0.943444
Q2G1P0   6 0.666667 -1.27278 0.943444
Q2FVF8   1 0.111111 -1.27278 0.943444
Q2G0Y1   6 0.666667 -1.27278 0.943444
Q2FZD2   2 0.222222 -1.27278 0.943444
Q2FZ59   0 0 -1.27278 0.943444
Q2G2G1   9 1 0.903563 0.161558
Q2G0F9   0 0 -1.27278 0.943444
Q2G1J2   3 0.333333 -1.27278 0.943444
Q2G0Q6   2 0.222222 -1.27278 0.943444
Q2FYX0   1 0.111111 -1.27278 0.943444
Q2FZU8   1 0.111111 -1.27278 0.943444
Q2G267   4 0.444444 -1.27278 0.943444
Q2G174   4 0.444444 -1.27278 0.943444
Q2FWC3   2 0.222222 -1.27278 0.943444
Q2FVN6   0 0 -1.27278 0.943444
Q2G2D1   1 0.111111 -1.27278 0.943444
Q2FZK9   4 0.444444 -1.27278 0.943444
Q2G2C9   3 0.333333 -1.27278 0.943444
Q2G2V8   0 0 -1.27278 0.943444
Q2FVL6   2 0.222222 -1.27278 0.943444
Q2FY45   6 0.666667 -1.27278 0.943444
Q2G2R7   0 0 -1.27278 0.943444
Q2FWD5   4 0.444444 -1.27278 0.943444
Q2FWT3   3 0.333333 -1.27278 0.943444
Q2FY92   2 0.222222 -1.27278 0.943444
Q2FZM2   4 0.444444 -1.27278 0.943444
Q2G2F0   2 0.222222 -1.27278 0.943444
Q2FW30   6 0.666667 -1.27278 0.943444
Q2FZV9   2 0.222222 -1.27278 0.943444
Q2FVA6   1 0.111111 -1.27278 0.943444
Q2G229   0 0 -1.27278 0.943444
Q2FZZ3   2 0.222222 -1.27278 0.943444
Q2G2F4   7 0.777778 -1.27278 0.943444
Q2FVA7   6 0.666667 -1.27278 0.943444
Q2G0R3   3 0.333333 -1.27278 0.943444
Q2G1R1   2 0.222222 -1.27278 0.943444
Q2FZ79   3 0.333333 -1.27278 0.943444
Q2FZ12   8 0.888889 -1.27278 0.943444
Q2FX39   8 0.888889 -1.27278 0.943444
Q2G186   1 0.111111 -1.27278 0.943444
Q2FXE5   3 0.333333 -1.27278 0.943444
Q2G0A1   3 0.333333 -1.27278 0.943444
Q2G0E7   11 1.22222 0.903563 0.161558
Q2G2V7   9 1 0.903563 0.161558
Q2FYA6   2 0.222222 -1.27278 0.943444
Q2G276   0 0 -1.27278 0.943444
Q2G070   2 0.222222 -1.27278 0.943444
Q2FVZ1   5 0.555556 -1.27278 0.943444
Q2FW84   1 0.111111 -1.27278 0.943444
Q2FVY9   4 0.444444 -1.27278 0.943444
Q2FVD9   2 0.222222 -1.27278 0.943444
Q2G1T2   1 0.111111 -1.27278 0.943444
Q2G0I3   6 0.666667 -1.27278 0.943444
Q2G0E8   4 0.444444 -1.27278 0.943444
Q2FW08   0 0 -1.27278 0.943444
Q2FVD8   2 0.222222 -1.27278 0.943444
Q2FXF5   5 0.555556 -1.27278 0.943444
Q2FXW1   2 0.222222 -1.27278 0.943444
Q2FW79   0 0 -1.27278 0.943444
Q2G2G0   0 0 -1.27278 0.943444
P48940   2 0.222222 -1.27278 0.943444
Q2FYL6   9 1 0.903563 0.161558
Q2FZV8   1 0.111111 -1.27278 0.943444
Q2FYM5   3 0.333333 -1.27278 0.943444
Q2G2B6   4 0.444444 -1.27278 0.943444
Q2G1L2   2 0.222222 -1.27278 0.943444
Q2G1V5   7 0.777778 -1.27278 0.943444
Q2FXT0   0 0 -1.27278 0.943444
Q2FY02   3 0.333333 -1.27278 0.943444
Q2FWQ4   7 0.777778 -1.27278 0.943444
Q2FYG4   7 0.777778 -1.27278 0.943444
Q2FW11   0 0 -1.27278 0.943444
Q2G257   5 0.526316 -1.27278 0.943444
Q2FWJ6   3 0.315789 -1.27278 0.943444
Q2FXS8   0 0 -1.27278 0.943444
Q2FX12   5 0.526316 -1.27278 0.943444
Q2FYF1   5 0.526316 -1.27278 0.943444
Q2G2E8   5 0.526316 -1.27278 0.943444
Q2FXE6   6 0.631579 -1.27278 0.943444
Q2G2C0   6 0.631579 -1.27278 0.943444
Q2G1V6   9 0.947368 -1.27278 0.943444
Q2FWZ4   4 0.421053 -1.27278 0.943444
Q2G2V0   8 0.842105 -1.27278 0.943444
Q9ZAH6   2 0.210526 -1.27278 0.943444
Q2FVU2   1 0.105263 -1.27278 0.943444
Q2FWI8   3 0.315789 -1.27278 0.943444
P0A0H0   0 0 -1.27278 0.943444
Q2G0C1   5 0.526316 -1.27278 0.943444
Q2FXH3   3 0.315789 -1.27278 0.943444
Q2FXI6   5 0.526316 -1.27278 0.943444
Q2G1X5   0 0 -1.27278 0.943444
Q2FV08   6 0.631579 -1.27278 0.943444
Q2FWT7   0 0 -1.27278 0.943444
Q2G210   3 0.315789 -1.27278 0.943444
Q2FW66   4 0.421053 -1.27278 0.943444
Q2FWD0   3 0.315789 -1.27278 0.943444
Q2FUQ1   2 0.210526 -1.27278 0.943444
Q2FVI6   8 0.842105 -1.27278 0.943444
Q2FWM7   9 0.947368 -1.27278 0.943444
Q2FVN2   0 0 -1.27278 0.943444
Q2FWR2   2 0.210526 -1.27278 0.943444
Q2FYH4   8 0.842105 -1.27278 0.943444
Q2FYM8   6 0.631579 -1.27278 0.943444
Q9RFJ6   7 0.736842 -1.27278 0.943444
Q2FZ42   0 0 -1.27278 0.943444
Q2FVX9   1 0.105263 -1.27278 0.943444
Q2G066   4 0.421053 -1.27278 0.943444
Q2FVM3   6 0.631579 -1.27278 0.943444
Q2FWT1   3 0.315789 -1.27278 0.943444
Q2FZB8   1 0.105263 -1.27278 0.943444
Q2FUQ8   9 0.947368 -1.27278 0.943444
Q2G2I7   0 0 -1.27278 0.943444
Q2FVF7   1 0.105263 -1.27278 0.943444
Q2FV52   4 0.421053 -1.27278 0.943444
Q2FWE3   4 0.421053 -1.27278 0.943444
Q2G144   1 0.105263 -1.27278 0.943444
Q2FXZ1   4 0.421053 -1.27278 0.943444
Q2FX34   1 0.105263 -1.27278 0.943444
Q2FWV4   0 0 -1.27278 0.943444
Q2FZ11   7 0.736842 -1.27278 0.943444
Q2G141   4 0.421053 -1.27278 0.943444
Q2FWF5   0 0 -1.27278 0.943444
Q2FV34   0 0 -1.27278 0.943444
Q2FWQ0   2 0.210526 -1.27278 0.943444
Q2FV88   0 0 -1.27278 0.943444
Q2G2P0   2 0.210526 -1.27278 0.943444
Q2FYW8   2 0.210526 -1.27278 0.943444
Q2G1W1   0 0 -1.27278 0.943444
Q2FVC2   1 0.105263 -1.27278 0.943444
Q2G0D3   7 0.736842 -1.27278 0.943444
Q2FV89   3 0.315789 -1.27278 0.943444
Q2G1U2   1 0.105263 -1.27278 0.943444
Q2FX32   0 0 -1.27278 0.943444
Q2FXS7   6 0.631579 -1.27278 0.943444
Q2FVX1   6 0.631579 -1.27278 0.943444
Q2FVE0   8 0.842105 -1.27278 0.943444
Q2G270   0 0 -1.27278 0.943444
Q9EYW6   0 0 -1.27278 0.943444
Q2FVB8   9 0.947368 -1.27278 0.943444
Q2FZT9   10 1.05263 0.903563 0.161558
Q2G298   4 0.421053 -1.27278 0.943444
Q2FX49   3 0.315789 -1.27278 0.943444
Q2G0Z0   4 0.421053 -1.27278 0.943444
Q2FW39   5 0.526316 -1.27278 0.943444
Q2G252   5 0.526316 -1.27278 0.943444
Q2G0A3   0 0 -1.27278 0.943444
Q2FYJ7   1 0.105263 -1.27278 0.943444
Q2FWT2   3 0.315789 -1.27278 0.943444
Q2FWQ5   6 0.631579 -1.27278 0.943444
Q2G2J7   2 0.210526 -1.27278 0.943444
Q2FY75   8 0.842105 -1.27278 0.943444
Q2G106   5 0.526316 -1.27278 0.943444
Q2FVY3   0 0 -1.27278 0.943444
Q2FVP9   4 0.421053 -1.27278 0.943444
Q2FW42   0 0 -1.27278 0.943444
Q2FUV9   4 0.421053 -1.27278 0.943444
Q2FVR7   2 0.210526 -1.27278 0.943444
Q2FZN1   1 0.105263 -1.27278 0.943444
Q2G2Q7   7 0.7 -1.27278 0.943444
Q2G150   3 0.3 -1.27278 0.943444
Q2G081   3 0.3 -1.27278 0.943444
Q2FV45   2 0.2 -1.27278 0.943444
Q2FX02   2 0.2 -1.27278 0.943444
P0A0Q4   7 0.7 -1.27278 0.943444
Q2G0L9   1 0.1 -1.27278 0.943444
Q2FY04   2 0.2 -1.27278 0.943444
Q2FV48   8 0.8 -1.27278 0.943444
Q2FW64   3 0.3 -1.27278 0.943444
Q2FX63   5 0.5 -1.27278 0.943444
Q2G1T3   1 0.1 -1.27278 0.943444
Q2G0K9   0 0 -1.27278 0.943444
Q2FZ00   6 0.6 -1.27278 0.943444
Q2FVL9   0 0 -1.27278 0.943444
Q2FW33   4 0.4 -1.27278 0.943444
Q2FWT9   0 0 -1.27278 0.943444
Q2FZF7   3 0.3 -1.27278 0.943444
Q2FWL1   3 0.3 -1.27278 0.943444
Q2FYS7   0 0 -1.27278 0.943444
Q2FZX3   0 0 -1.27278 0.943444
Q2FXR0   7 0.7 -1.27278 0.943444
Q2G2I9   1 0.1 -1.27278 0.943444
Q2FWN1   5 0.5 -1.27278 0.943444
Q2G297   9 0.9 -1.27278 0.943444
Q2FVA0   9 0.9 -1.27278 0.943444
Q2FXX0   0 0 -1.27278 0.943444
Q2G2P4   5 0.5 -1.27278 0.943444
Q2G0P8   4 0.4 -1.27278 0.943444
Q2FVN3   3 0.3 -1.27278 0.943444
Q2FXK7   3 0.3 -1.27278 0.943444
Q2FZF8   1 0.1 -1.27278 0.943444
Q2FWR0   1 0.1 -1.27278 0.943444
Q2FXL2   12 1.2 0.903563 0.161558
Q2FWA9   8 0.8 -1.27278 0.943444
Q2G282   6 0.6 -1.27278 0.943444
Q9RQQ0   9 0.9 -1.27278 0.943444
Q2FXD7   3 0.3 -1.27278 0.943444
Q2FUY4   5 0.5 -1.27278 0.943444
Q2G2W4   8 0.8 -1.27278 0.943444
Q2FZF5   5 0.5 -1.27278 0.943444
Q2FY42   0 0 -1.27278 0.943444
Q2FUS3   6 0.6 -1.27278 0.943444
Q2G2E7   10 1 0.903563 0.161558
Q2G0S6   2 0.2 -1.27278 0.943444
Q2G0C2   9 0.9 -1.27278 0.943444
Q2FWF8   3 0.3 -1.27278 0.943444
Q2G000   5 0.5 -1.27278 0.943444
Q2FWX2   2 0.2 -1.27278 0.943444
Q2FZS2   0 0 -1.27278 0.943444
Q2FW16   0 0 -1.27278 0.943444
Q2FZI2   7 0.7 -1.27278 0.943444
Q2G1Q5   7 0.7 -1.27278 0.943444
Q2G1A5   4 0.4 -1.27278 0.943444
Q2G0P7   9 0.9 -1.27278 0.943444
Q2FWV3   0 0 -1.27278 0.943444
Q2FW51   0 0 -1.27278 0.943444
Q2FVI4   2 0.2 -1.27278 0.943444
Q2FVN7   2 0.2 -1.27278 0.943444
Q2FWP9   1 0.1 -1.27278 0.943444
Q2FXT2   6 0.6 -1.27278 0.943444
P0A0F4   5 0.5 -1.27278 0.943444
Q2G126   2 0.2 -1.27278 0.943444
Q2FW82   12 1.2 0.903563 0.161558
Q2FY44   2 0.2 -1.27278 0.943444
Q2G0N9   7 0.7 -1.27278 0.943444
Q2G0Z9   6 0.6 -1.27278 0.943444
Q2FV81   2 0.2 -1.27278 0.943444
Q2FYC4   2 0.2 -1.27278 0.943444
Q2G178   3 0.3 -1.27278 0.943444
Q2G079   2 0.2 -1.27278 0.943444
Q2G2B7   3 0.3 -1.27278 0.943444
Q2FVF5   4 0.4 -1.27278 0.943444
Q2G2W2   7 0.7 -1.27278 0.943444
Q2G1I2   4 0.4 -1.27278 0.943444
Q2G245   9 0.9 -1.27278 0.943444
Q2G1H7   5 0.47619 -1.27278 0.943444
Q2FWF1   0 0 -1.27278 0.943444
Q2FZZ9   5 0.47619 -1.27278 0.943444
Q2G1W3   0 0 -1.27278 0.943444
Q2G204   4 0.380952 -1.27278 0.943444
Q2G1H1   5 0.47619 -1.27278 0.943444
Q2FXK3   0 0 -1.27278 0.943444
Q2G2H8   5 0.47619 -1.27278 0.943444
Q2FZP9   3 0.285714 -1.27278 0.943444
Q2FWI2   2 0.190476 -1.27278 0.943444
Q2FYZ6   10 0.952381 -1.27278 0.943444
Q2FXS1   10 0.952381 -1.27278 0.943444
Q2G200   2 0.190476 -1.27278 0.943444
Q2G2L5   12 1.14286 0.903563 0.161558
Q2FY73   4 0.380952 -1.27278 0.943444
Q2G177   14 1.33333 0.903563 0.161558
Q2G2F9   7 0.666667 -1.27278 0.943444
Q2FV27   0 0 -1.27278 0.943444
Q2FZ56   2 0.190476 -1.27278 0.943444
Q2FVF3   8 0.761905 -1.27278 0.943444
Q2G0B6   6 0.571429 -1.27278 0.943444
Q2G2S5   6 0.571429 -1.27278 0.943444
Q2FW68   3 0.285714 -1.27278 0.943444
Q2FWX7   2 0.190476 -1.27278 0.943444
Q2FWB6   5 0.47619 -1.27278 0.943444
Q2FXA9   3 0.285714 -1.27278 0.943444
Q2FXP3   2 0.190476 -1.27278 0.943444
Q2FUX5   4 0.380952 -1.27278 0.943444
Q2FZZ4   2 0.190476 -1.27278 0.943444
Q2FX98   6 0.571429 -1.27278 0.943444
Q2FV23   0 0 -1.27278 0.943444
Q2FUR1   4 0.380952 -1.27278 0.943444
Q2FY49   4 0.380952 -1.27278 0.943444
Q2G017   1 0.0952381 -1.27278 0.943444
Q2G2K9   10 0.952381 -1.27278 0.943444
Q2G2N9   3 0.285714 -1.27278 0.943444
Q2G0E9   9 0.857143 -1.27278 0.943444
Q2FY19   3 0.285714 -1.27278 0.943444
Q2G1E3   6 0.571429 -1.27278 0.943444
Q2FW17   0 0 -1.27278 0.943444
Q2FWK9   3 0.285714 -1.27278 0.943444
Q2G2Q6   5 0.47619 -1.27278 0.943444
Q2G2Q5   6 0.571429 -1.27278 0.943444
Q2G1U9   2 0.190476 -1.27278 0.943444
Q2G299   3 0.285714 -1.27278 0.943444
Q2FX75   0 0 -1.27278 0.943444
Q2G058   2 0.190476 -1.27278 0.943444
Q2G0E3   1 0.0952381 -1.27278 0.943444
Q2FYK0   10 0.952381 -1.27278 0.943444
Q2G2K6   0 0 -1.27278 0.943444
Q2FYN0   0 0 -1.27278 0.943444
Q2FVK7   6 0.571429 -1.27278 0.943444
Q2FX15   1 0.0952381 -1.27278 0.943444
Q2FVN9   9 0.857143 -1.27278 0.943444
Q2FWX0   9 0.857143 -1.27278 0.943444
Q2G143   3 0.285714 -1.27278 0.943444
Q2G0C7   0 0 -1.27278 0.943444
Q2G0K6   4 0.380952 -1.27278 0.943444
Q2FZZ1   10 0.952381 -1.27278 0.943444
Q2FV13   1 0.0952381 -1.27278 0.943444
Q2G128   9 0.857143 -1.27278 0.943444
Q2FXU2   2 0.190476 -1.27278 0.943444
Q2G2R4   3 0.285714 -1.27278 0.943444
Q2FXM1   5 0.47619 -1.27278 0.943444
Q8KQR1   0 0 -1.27278 0.943444
Q2G2Q9   5 0.47619 -1.27278 0.943444
Q2FVG9   8 0.761905 -1.27278 0.943444
Q2FV56   5 0.47619 -1.27278 0.943444
Q2FWG7   12 1.09091 0.903563 0.161558
Q2G0T1   6 0.545455 -1.27278 0.943444
Q2FXB9   8 0.727273 -1.27278 0.943444
Q2FZP3   9 0.818182 -1.27278 0.943444
Q2FZQ2   10 0.909091 -1.27278 0.943444
Q2FXS4   3 0.272727 -1.27278 0.943444
Q2FZ21   2 0.181818 -1.27278 0.943444
Q2G2X2   4 0.363636 -1.27278 0.943444
Q2FZF6   4 0.363636 -1.27278 0.943444
Q2FYA0   2 0.181818 -1.27278 0.943444
Q2G2A9   11 1 0.903563 0.161558
Q2FYB9   2 0.181818 -1.27278 0.943444
Q2FYI4   6 0.545455 -1.27278 0.943444
Q2FYL4   3 0.272727 -1.27278 0.943444
Q2G1T0   10 0.909091 -1.27278 0.943444
Q2FXW7   5 0.454545 -1.27278 0.943444
Q2FZA1   4 0.363636 -1.27278 0.943444
Q2FY76   5 0.454545 -1.27278 0.943444
Q2FZ97   4 0.363636 -1.27278 0.943444
Q2G1I4   10 0.909091 -1.27278 0.943444
Q2FYQ6   8 0.727273 -1.27278 0.943444
Q2FXL6   4 0.363636 -1.27278 0.943444
Q2G2G6   8 0.727273 -1.27278 0.943444
Q2FVH1   9 0.818182 -1.27278 0.943444
Q2FYA8   2 0.181818 -1.27278 0.943444
Q2G2M5   8 0.727273 -1.27278 0.943444
Q2FV99   1 0.0909091 -1.27278 0.943444
Q2G105   0 0 -1.27278 0.943444
Q2FW23   4 0.363636 -1.27278 0.943444
Q2G012   1 0.0909091 -1.27278 0.943444
Q2G2V5   1 0.0909091 -1.27278 0.943444
Q2FW07   6 0.545455 -1.27278 0.943444
Q2G0F2   2 0.181818 -1.27278 0.943444
Q2FZC9   7 0.636364 -1.27278 0.943444
Q2FXE9   8 0.727273 -1.27278 0.943444
Q2FV47   3 0.272727 -1.27278 0.943444
Q2G2Q8   7 0.636364 -1.27278 0.943444
Q2FYE7   9 0.818182 -1.27278 0.943444
Q2FUT3   10 0.909091 -1.27278 0.943444
Q2G068   8 0.727273 -1.27278 0.943444
Q2G2D3   1 0.0909091 -1.27278 0.943444
Q2FYK4   5 0.454545 -1.27278 0.943444
Q2FX36   2 0.181818 -1.27278 0.943444
Q2G0A4   9 0.818182 -1.27278 0.943444
Q2G080   12 1.09091 0.903563 0.161558
Q2FUT1   8 0.727273 -1.27278 0.943444
Q2FYH3   7 0.636364 -1.27278 0.943444
Q2FXA7   6 0.545455 -1.27278 0.943444
Q2G2Y6   0 0 -1.27278 0.943444
Q2FY55   5 0.454545 -1.27278 0.943444
Q2FY61   1 0.0909091 -1.27278 0.943444
Q2G0E2   2 0.181818 -1.27278 0.943444
Q2FVY1   5 0.454545 -1.27278 0.943444
Q2FUV1   6 0.545455 -1.27278 0.943444
Q2FUS9   0 0 -1.27278 0.943444
Q2G1A1   0 0 -1.27278 0.943444
P60639   10 0.909091 -1.27278 0.943444
Q2FZE9   0 0 -1.27278 0.943444
Q2G1I9   7 0.636364 -1.27278 0.943444
Q2FWN0   7 0.636364 -1.27278 0.943444
Q2FZE3   5 0.454545 -1.27278 0.943444
Q93Q23   9 0.818182 -1.27278 0.943444
Q2FWE9   5 0.454545 -1.27278 0.943444
Q2FUS1   13 1.18182 0.903563 0.161558
Q2FVM5   6 0.545455 -1.27278 0.943444
Q2G2N7   10 0.909091 -1.27278 0.943444
Q2FWG0   12 1.09091 0.903563 0.161558
Q2FXV7   10 0.909091 -1.27278 0.943444
Q2FW69   8 0.727273 -1.27278 0.943444
P0A0F8   0 0 -1.27278 0.943444
Q2G055   2 0.181818 -1.27278 0.943444
Q2FV37   8 0.727273 -1.27278 0.943444
Q2G225   12 1.09091 0.903563 0.161558
Q2FXG2   4 0.363636 -1.27278 0.943444
Q2FY87   1 0.0909091 -1.27278 0.943444
Q2FWR7   2 0.181818 -1.27278 0.943444
Q2G1U6   4 0.363636 -1.27278 0.943444
Q2G006   2 0.181818 -1.27278 0.943444
Q2G2I6   10 0.869565 -1.27278 0.943444
Q2FWS1   0 0 -1.27278 0.943444
Q2FYF5   8 0.695652 -1.27278 0.943444
Q2G0F1   12 1.04348 0.903563 0.161558
Q2G0J2   8 0.695652 -1.27278 0.943444
Q2FXE3   7 0.608696 -1.27278 0.943444
Q2FYV8   5 0.434783 -1.27278 0.943444
Q2G1X6   9 0.782609 -1.27278 0.943444
Q2FUP5   8 0.695652 -1.27278 0.943444
Q2G1A4   12 1.04348 0.903563 0.161558
Q2G0H9   8 0.695652 -1.27278 0.943444
Q2G0M0   9 0.782609 -1.27278 0.943444
Q2FYK6   3 0.26087 -1.27278 0.943444
Q2G023   3 0.26087 -1.27278 0.943444
Q2G0G2   3 0.26087 -1.27278 0.943444
Q2FXC0   1 0.0869565 -1.27278 0.943444
Q2FXF1   0 0 -1.27278 0.943444
Q2FW00   11 0.956522 -1.27278 0.943444
Q2G1E7   12 1.04348 0.903563 0.161558
Q2FWE7   5 0.434783 -1.27278 0.943444
Q2FY32   7 0.608696 -1.27278 0.943444
Q2FUU0   2 0.173913 -1.27278 0.943444
Q2FVU5   2 0.173913 -1.27278 0.943444
Q2G062   9 0.782609 -1.27278 0.943444
Q2FV26   9 0.782609 -1.27278 0.943444
Q2FW97   3 0.26087 -1.27278 0.943444
Q2FZY8   9 0.782609 -1.27278 0.943444
Q2G277   11 0.956522 -1.27278 0.943444
Q2G0V1   9 0.782609 -1.27278 0.943444
Q2FWJ3   2 0.173913 -1.27278 0.943444
Q2G2J2   1 0.0869565 -1.27278 0.943444
Q2FVB0   11 0.956522 -1.27278 0.943444
Q2G278   2 0.173913 -1.27278 0.943444
Q2G107   1 0.0869565 -1.27278 0.943444
P0A0M9   7 0.608696 -1.27278 0.943444
Q2G067   12 1.04348 0.903563 0.161558
Q2FV55   2 0.173913 -1.27278 0.943444
Q2G1L3   3 0.26087 -1.27278 0.943444
Q2G2R0   7 0.608696 -1.27278 0.943444
Q2G2T3   2 0.173913 -1.27278 0.943444
Q2FWA8   9 0.782609 -1.27278 0.943444
Q2G056   8 0.695652 -1.27278 0.943444
Q2FWR1   8 0.695652 -1.27278 0.943444
Q2FXP9   2 0.173913 -1.27278 0.943444
Q2FZI4   8 0.695652 -1.27278 0.943444
Q2G2L7   6 0.521739 -1.27278 0.943444
Q2FVG1   11 0.956522 -1.27278 0.943444
Q2G1I7   3 0.26087 -1.27278 0.943444
Q2FVB6   13 1.13043 0.903563 0.161558
Q2G001   5 0.434783 -1.27278 0.943444
Q2FUX3   1 0.0869565 -1.27278 0.943444
Q2G1Q9   7 0.608696 -1.27278 0.943444
Q2G2S9   6 0.521739 -1.27278 0.943444
Q2FXZ8   6 0.521739 -1.27278 0.943444
Q2FZI7   6 0.521739 -1.27278 0.943444
Q2FUS6   3 0.26087 -1.27278 0.943444
Q2FUZ6   3 0.26087 -1.27278 0.943444
Q2FYQ9   6 0.521739 -1.27278 0.943444
Q2FYS8   3 0.26087 -1.27278 0.943444
Q2FYS6   10 0.869565 -1.27278 0.943444
Q2FZG6   3 0.26087 -1.27278 0.943444
Q2G1L9   10 0.869565 -1.27278 0.943444
Q2FXT3   6 0.521739 -1.27278 0.943444
Q2FZN9   1 0.0869565 -1.27278 0.943444
Q2FW20   2 0.173913 -1.27278 0.943444
Q2G0H3   6 0.521739 -1.27278 0.943444
Q2FV98   3 0.26087 -1.27278 0.943444
Q2FXR7   9 0.782609 -1.27278 0.943444
Q2G1T4   3 0.26087 -1.27278 0.943444
Q2FW38   4 0.347826 -1.27278 0.943444
Q2G2P6   7 0.608696 -1.27278 0.943444
Q2FVL7   5 0.434783 -1.27278 0.943444
Q2FVY2   2 0.173913 -1.27278 0.943444
Q2FYZ0   3 0.26087 -1.27278 0.943444
Q2FYW2   9 0.782609 -1.27278 0.943444
P60643   12 1.04348 0.903563 0.161558
Q2G265   0 0 -1.27278 0.943444
Q2FV42   11 0.956522 -1.27278 0.943444
Q2FXN0   11 0.956522 -1.27278 0.943444
Q2G2D9   10 0.869565 -1.27278 0.943444
Q2FV75   3 0.26087 -1.27278 0.943444
Q2FYE0   11 0.956522 -1.27278 0.943444
Q2FX03   12 1.04348 0.903563 0.161558
Q2FX89   6 0.521739 -1.27278 0.943444
Q2FX43   0 0 -1.27278 0.943444
Q2FV69   11 0.916667 -1.27278 0.943444
P72360   12 1 0.903563 0.161558
Q2FVQ1   5 0.416667 -1.27278 0.943444
Q2FYG7   8 0.666667 -1.27278 0.943444
Q2G1J8   15 1.25 0.903563 0.161558
Q2FW77   10 0.833333 -1.27278 0.943444
Q2FWI4   4 0.333333 -1.27278 0.943444
Q2FX62   2 0.166667 -1.27278 0.943444
Q2G0U6   4 0.333333 -1.27278 0.943444
Q2G0P2   2 0.166667 -1.27278 0.943444
Q2G0B8   3 0.25 -1.27278 0.943444
Q2FVL3   11 0.916667 -1.27278 0.943444
Q2G1K8   7 0.583333 -1.27278 0.943444
Q2G2R9   6 0.5 -1.27278 0.943444
Q2G2I3   13 1.08333 0.903563 0.161558
Q2FY56   13 1.08333 0.903563 0.161558
Q2G0B1   6 0.5 -1.27278 0.943444
Q2G1T1   6 0.5 -1.27278 0.943444
Q2FVX5   12 1 0.903563 0.161558
Q2G0H8   7 0.583333 -1.27278 0.943444
Q2FVT3   4 0.333333 -1.27278 0.943444
Q2FWF6   2 0.166667 -1.27278 0.943444
Q2FWZ6   8 0.666667 -1.27278 0.943444
Q2FZ77   2 0.166667 -1.27278 0.943444
Q2G0H0   7 0.583333 -1.27278 0.943444
Q2G2G7   4 0.333333 -1.27278 0.943444
Q2G117   7 0.583333 -1.27278 0.943444
Q2FXG9   6 0.5 -1.27278 0.943444
Q2FWE4   2 0.166667 -1.27278 0.943444
Q2FUS0   7 0.583333 -1.27278 0.943444
Q2FWR3   7 0.583333 -1.27278 0.943444
Q2FYA9   0 0 -1.27278 0.943444
Q2G0Y5   7 0.583333 -1.27278 0.943444
Q2FZZ8   5 0.416667 -1.27278 0.943444
Q2G1Z6   14 1.16667 0.903563 0.161558
Q2FX53   10 0.833333 -1.27278 0.943444
Q2FZC4   2 0.166667 -1.27278 0.943444
Q2FUS5   9 0.75 -1.27278 0.943444
Q2G1R0   12 1 0.903563 0.161558
Q2G0D5   10 0.833333 -1.27278 0.943444
Q2FY18   10 0.833333 -1.27278 0.943444
Q2FYH8   9 0.75 -1.27278 0.943444
Q2G1F2   5 0.416667 -1.27278 0.943444
Q2G0Q5   2 0.166667 -1.27278 0.943444
Q2FVR2   2 0.166667 -1.27278 0.943444
Q2FZE7   2 0.166667 -1.27278 0.943444
Q2G0I0   7 0.583333 -1.27278 0.943444
Q2G0R1   2 0.166667 -1.27278 0.943444
Q2G0L7   3 0.25 -1.27278 0.943444
Q2FWI1   10 0.833333 -1.27278 0.943444
Q2G0F7   9 0.75 -1.27278 0.943444
Q2FXY3   9 0.75 -1.27278 0.943444
P0A084   4 0.333333 -1.27278 0.943444
Q2G0G5   7 0.583333 -1.27278 0.943444
Q2FZE5   11 0.916667 -1.27278 0.943444
Q2G0A2   13 1.08333 0.903563 0.161558
Q2FVE8   13 1.08333 0.903563 0.161558
Q2G2M8   3 0.25 -1.27278 0.943444
Q2FYH7   8 0.666667 -1.27278 0.943444
Q2FVR8   9 0.75 -1.27278 0.943444
Q2FZU9   3 0.25 -1.27278 0.943444
Q2FYX7   7 0.583333 -1.27278 0.943444
Q2G280   6 0.5 -1.27278 0.943444
Q2FVG5   7 0.583333 -1.27278 0.943444
Q2FWX1   8 0.666667 -1.27278 0.943444
Q2FVB3   11 0.916667 -1.27278 0.943444
Q2G2A1   4 0.333333 -1.27278 0.943444
Q2G1W7   2 0.166667 -1.27278 0.943444
Q2FW36   10 0.833333 -1.27278 0.943444
P31337   7 0.583333 -1.27278 0.943444
Q2FXB8   10 0.833333 -1.27278 0.943444
Q2G2F3   4 0.333333 -1.27278 0.943444
Q2FYM7   10 0.833333 -1.27278 0.943444
Q2FYB2   1 0.0833333 -1.27278 0.943444
Q2G2E2   10 0.8 -1.27278 0.943444
Q2G2G9   10 0.8 -1.27278 0.943444
Q2FVC5   2 0.16 -1.27278 0.943444
Q2G0T3   8 0.64 -1.27278 0.943444
Q2G074   10 0.8 -1.27278 0.943444
Q2G016   3 0.24 -1.27278 0.943444
Q2G0G4   4 0.32 -1.27278 0.943444
Q2G2K1   1 0.08 -1.27278 0.943444
Q2FXE1   12 0.96 -1.27278 0.943444
Q2FWD2   5 0.4 -1.27278 0.943444
Q2G1Q0   2 0.16 -1.27278 0.943444
Q2G073   13 1.04 0.903563 0.161558
Q2G1T7   10 0.8 -1.27278 0.943444
Q2FVI3   5 0.4 -1.27278 0.943444
Q2FZ93   11 0.88 -1.27278 0.943444
Q2FVQ7   2 0.16 -1.27278 0.943444
Q2G2B9   12 0.96 -1.27278 0.943444
Q2FZN5   9 0.72 -1.27278 0.943444
Q2FY72   1 0.08 -1.27278 0.943444
Q2G0A0   5 0.4 -1.27278 0.943444
Q2FZQ8   10 0.8 -1.27278 0.943444
Q2FXP1   8 0.64 -1.27278 0.943444
P0A0B7   2 0.16 -1.27278 0.943444
Q2FYW0   14 1.12 0.903563 0.161558
Q2G230   9 0.72 -1.27278 0.943444
Q2G0H5   8 0.64 -1.27278 0.943444
Q2G0B7   6 0.48 -1.27278 0.943444
Q2G131   10 0.8 -1.27278 0.943444
Q2G0Y4   6 0.48 -1.27278 0.943444
Q2G2L0   8 0.64 -1.27278 0.943444
Q2G101   9 0.72 -1.27278 0.943444
Q2G036   9 0.72 -1.27278 0.943444
Q2FXN3   10 0.8 -1.27278 0.943444
Q2FWY2   8 0.64 -1.27278 0.943444
Q2FXK6   8 0.64 -1.27278 0.943444
Q2G2Y3   1 0.08 -1.27278 0.943444
Q2G1P8   2 0.16 -1.27278 0.943444
Q2G0N7   4 0.32 -1.27278 0.943444
Q2FW43   7 0.56 -1.27278 0.943444
Q2G2N4   10 0.8 -1.27278 0.943444
Q2FW59   3 0.24 -1.27278 0.943444
Q2G1V0   9 0.72 -1.27278 0.943444
Q2G010   6 0.48 -1.27278 0.943444
Q2FWJ4   11 0.88 -1.27278 0.943444
Q2FUR3   6 0.48 -1.27278 0.943444
Q2FXE4   8 0.64 -1.27278 0.943444
Q2FY36   4 0.32 -1.27278 0.943444
Q2G1Q7   1 0.08 -1.27278 0.943444
Q2FX09   10 0.8 -1.27278 0.943444
Q2G0Z1   4 0.32 -1.27278 0.943444
Q2FWJ1   6 0.48 -1.27278 0.943444
Q2FUT4   3 0.24 -1.27278 0.943444
Q2FYI1   3 0.24 -1.27278 0.943444
Q2FXQ8   4 0.32 -1.27278 0.943444
Q2FUZ0   8 0.64 -1.27278 0.943444
P0A086   5 0.4 -1.27278 0.943444
Q2FZM0   13 1.04 0.903563 0.161558
Q2FXL3   3 0.24 -1.27278 0.943444
Q2G2K7   9 0.72 -1.27278 0.943444
Q2FVL1   13 1.04 0.903563 0.161558
Q2FW21   1 0.08 -1.27278 0.943444
Q2G201   4 0.32 -1.27278 0.943444
Q2FVV6   7 0.56 -1.27278 0.943444
Q2FV03   3 0.24 -1.27278 0.943444
Q2G2T2   11 0.88 -1.27278 0.943444
Q2FZ44   1 0.08 -1.27278 0.943444
Q2G1N7   8 0.64 -1.27278 0.943444
Q2G172   10 0.8 -1.27278 0.943444
Q2G208   8 0.64 -1.27278 0.943444
Q2FZR7   13 1.04 0.903563 0.161558
Q2G2K2   0 0 -1.27278 0.943444
Q2FVA4   8 0.64 -1.27278 0.943444
Q2G0F5   11 0.88 -1.27278 0.943444
Q2G0X0   2 0.16 -1.27278 0.943444
Q2FXU0   3 0.24 -1.27278 0.943444
Q2FXX9   6 0.48 -1.27278 0.943444
Q2G2K8   0 0 -1.27278 0.943444
Q2G0X1   2 0.153846 -1.27278 0.943444
Q2FXI8   1 0.0769231 -1.27278 0.943444
Q2G0L1   7 0.538462 -1.27278 0.943444
Q2FX07   4 0.307692 -1.27278 0.943444
Q2G139   3 0.230769 -1.27278 0.943444
Q2FUV5   3 0.230769 -1.27278 0.943444
Q2FVD0   2 0.153846 -1.27278 0.943444
Q2FX10   9 0.692308 -1.27278 0.943444
Q2G1W5   5 0.384615 -1.27278 0.943444
Q2G1Y7   3 0.230769 -1.27278 0.943444
Q2G190   5 0.384615 -1.27278 0.943444
Q2FV59   14 1.07692 0.903563 0.161558
Q2FZS3   0 0 -1.27278 0.943444
Q2FX90   5 0.384615 -1.27278 0.943444
Q2FW85   13 1 0.903563 0.161558
Q2FZ65   6 0.461538 -1.27278 0.943444
Q2FXJ7   8 0.615385 -1.27278 0.943444
Q2FVW2   9 0.692308 -1.27278 0.943444
Q2G0H4   8 0.615385 -1.27278 0.943444
Q2FVV4   9 0.692308 -1.27278 0.943444
Q2FUR9   11 0.846154 -1.27278 0.943444
Q2FW06   1 0.0769231 -1.27278 0.943444
Q2FY84   4 0.307692 -1.27278 0.943444
Q2G132   5 0.384615 -1.27278 0.943444
Q2G0C9   4 0.307692 -1.27278 0.943444
Q2G2N1   13 1 0.903563 0.161558
Q2FVF2   12 0.923077 -1.27278 0.943444
Q2FZ30   12 0.923077 -1.27278 0.943444
Q2FXX8   7 0.538462 -1.27278 0.943444
Q2FZX6   8 0.615385 -1.27278 0.943444
Q2G1Z2   11 0.846154 -1.27278 0.943444
Q2G0G7   7 0.538462 -1.27278 0.943444
Q2FV53   2 0.153846 -1.27278 0.943444
Q2FV28   10 0.769231 -1.27278 0.943444
Q2G097   5 0.384615 -1.27278 0.943444
Q2FZC5   4 0.307692 -1.27278 0.943444
Q2FY77   8 0.615385 -1.27278 0.943444
Q2FVA9   3 0.230769 -1.27278 0.943444
Q2G2W5   0 0 -1.27278 0.943444
Q2FX97   10 0.769231 -1.27278 0.943444
Q2G1F3   3 0.230769 -1.27278 0.943444
Q2FYU1   1 0.0769231 -1.27278 0.943444
Q2FUP6   11 0.846154 -1.27278 0.943444
Q2G2U7   10 0.769231 -1.27278 0.943444
Q2FY09   10 0.769231 -1.27278 0.943444
Q2G1J6   10 0.769231 -1.27278 0.943444
Q2G059   2 0.153846 -1.27278 0.943444
Q2FVK5   13 1 0.903563 0.161558
Q2G0H7   8 0.615385 -1.27278 0.943444
Q2FWN2   10 0.769231 -1.27278 0.943444
Q2FYV7   6 0.461538 -1.27278 0.943444
Q2G236   12 0.923077 -1.27278 0.943444
Q2FZR6   9 0.692308 -1.27278 0.943444
Q2G1P9   2 0.153846 -1.27278 0.943444
Q2G0R9   5 0.384615 -1.27278 0.943444
Q2FUZ9   8 0.615385 -1.27278 0.943444
Q2FVP2   8 0.615385 -1.27278 0.943444
Q2FXC8   0 0 -1.27278 0.943444
Q2FVC4   3 0.230769 -1.27278 0.943444
Q2FZ29   3 0.230769 -1.27278 0.943444
Q2FYR8   2 0.148148 -1.27278 0.943444
Q2FY23   4 0.296296 -1.27278 0.943444
Q2G0D4   4 0.296296 -1.27278 0.943444
Q2FZ38   10 0.740741 -1.27278 0.943444
Q2FXH1   14 1.03704 0.903563 0.161558
Q2FXZ9   9 0.666667 -1.27278 0.943444
Q2G1V3   14 1.03704 0.903563 0.161558
Q2FVZ0   12 0.888889 -1.27278 0.943444
Q2FV95   9 0.666667 -1.27278 0.943444
Q2G196   8 0.592593 -1.27278 0.943444
Q2FZ61   7 0.518519 -1.27278 0.943444
Q2FW27   9 0.666667 -1.27278 0.943444
Q2FWH2   13 0.962963 -1.27278 0.943444
Q2FZQ9   12 0.888889 -1.27278 0.943444
Q2FWQ9   10 0.740741 -1.27278 0.943444
Q2G1N5   11 0.814815 -1.27278 0.943444
Q2FZP8   13 0.962963 -1.27278 0.943444
Q2FXC2   1 0.0740741 -1.27278 0.943444
Q2G0X9   0 0 -1.27278 0.943444
Q2FX08   9 0.666667 -1.27278 0.943444
Q2FUV2   11 0.814815 -1.27278 0.943444
Q2FZT8   3 0.222222 -1.27278 0.943444
Q2G2N2   13 0.962963 -1.27278 0.943444
Q2G0M1   11 0.814815 -1.27278 0.943444
Q2FVX8   8 0.592593 -1.27278 0.943444
Q2G220   6 0.444444 -1.27278 0.943444
Q2FW37   7 0.518519 -1.27278 0.943444
Q2G203   8 0.592593 -1.27278 0.943444
Q2FY89   6 0.444444 -1.27278 0.943444
Q2G1K7   10 0.740741 -1.27278 0.943444
Q2G013   12 0.888889 -1.27278 0.943444
Q2FV91   14 1.03704 0.903563 0.161558
Q2FW92   9 0.666667 -1.27278 0.943444
Q2G1U5   7 0.518519 -1.27278 0.943444
Q2G2A6   3 0.222222 -1.27278 0.943444
Q2G0G9   6 0.444444 -1.27278 0.943444
P0A088   0 0 -1.27278 0.943444
Q2G0B4   11 0.814815 -1.27278 0.943444
Q2G0X7   3 0.222222 -1.27278 0.943444
Q2G0S0   4 0.296296 -1.27278 0.943444
Q2FW12   4 0.296296 -1.27278 0.943444
Q2G0J7   7 0.518519 -1.27278 0.943444
Q2FW76   14 1.03704 0.903563 0.161558
Q2G1Z7   8 0.592593 -1.27278 0.943444
Q2G2S1   11 0.814815 -1.27278 0.943444
Q2G1B1   7 0.518519 -1.27278 0.943444
Q2FVP3   9 0.666667 -1.27278 0.943444
Q2G1V1   4 0.296296 -1.27278 0.943444
Q2G1H8   7 0.518519 -1.27278 0.943444
Q2G149   7 0.518519 -1.27278 0.943444
Q2FXC7   1 0.0740741 -1.27278 0.943444
Q2G019   2 0.148148 -1.27278 0.943444
Q2FWL6   8 0.592593 -1.27278 0.943444
Q2G199   14 1.03704 0.903563 0.161558
Q2FY41   0 0 -1.27278 0.943444
Q2FX33   9 0.666667 -1.27278 0.943444
Q2G181   5 0.37037 -1.27278 0.943444
Q2FVT1   11 0.814815 -1.27278 0.943444
Q2G0Z5   11 0.814815 -1.27278 0.943444
Q2FZC7   6 0.444444 -1.27278 0.943444
Q2G1U0   9 0.666667 -1.27278 0.943444
Q2FW18   3 0.222222 -1.27278 0.943444
Q2G0H1   6 0.444444 -1.27278 0.943444
Q2FX22   6 0.444444 -1.27278 0.943444
Q2G157   8 0.592593 -1.27278 0.943444
Q2G2J5   9 0.666667 -1.27278 0.943444
Q2FZH9   12 0.888889 -1.27278 0.943444
Q2FZA6   10 0.740741 -1.27278 0.943444
Q2G1N6   9 0.666667 -1.27278 0.943444
Q2FVR4   9 0.666667 -1.27278 0.943444
Q2FY13   8 0.592593 -1.27278 0.943444
Q2G025   8 0.592593 -1.27278 0.943444
Q2FV36   10 0.740741 -1.27278 0.943444
Q2G0W9   2 0.148148 -1.27278 0.943444
Q2G0L0   8 0.592593 -1.27278 0.943444
Q2FUR2   2 0.148148 -1.27278 0.943444
Q2FVJ9   3 0.222222 -1.27278 0.943444
Q2G1S8   3 0.214286 -1.27278 0.943444
Q2FVJ5   9 0.642857 -1.27278 0.943444
Q2FZ39   10 0.714286 -1.27278 0.943444
Q2FWP6   6 0.428571 -1.27278 0.943444
Q2FVB4   5 0.357143 -1.27278 0.943444
Q2G0V7   8 0.571429 -1.27278 0.943444
Q2FUV4   3 0.214286 -1.27278 0.943444
Q2FYG5   8 0.571429 -1.27278 0.943444
Q2FW71   13 0.928571 -1.27278 0.943444
Q2FZB1   2 0.142857 -1.27278 0.943444
Q2G0Y9   5 0.357143 -1.27278 0.943444
Q2G0X4   1 0.0714286 -1.27278 0.943444
Q2FZL2   1 0.0714286 -1.27278 0.943444
Q2FVS1   2 0.142857 -1.27278 0.943444
Q2G099   4 0.285714 -1.27278 0.943444
Q2FZN0   6 0.428571 -1.27278 0.943444
Q2FZ50   12 0.857143 -1.27278 0.943444
Q2G0X8   3 0.214286 -1.27278 0.943444
Q2G167   6 0.428571 -1.27278 0.943444
Q2G086   6 0.428571 -1.27278 0.943444
Q2G0D0   8 0.571429 -1.27278 0.943444
Q2FWG3   9 0.642857 -1.27278 0.943444
Q2G228   7 0.5 -1.27278 0.943444
Q2FWW8   9 0.642857 -1.27278 0.943444
Q2FYL0   1 0.0714286 -1.27278 0.943444
Q2FXX2   8 0.571429 -1.27278 0.943444
Q2G0C4   16 1.14286 0.903563 0.161558
Q2FZA2   11 0.785714 -1.27278 0.943444
Q2FWL0   4 0.285714 -1.27278 0.943444
Q2FUY9   6 0.428571 -1.27278 0.943444
Q2G0T8   7 0.5 -1.27278 0.943444
Q2FWK0   9 0.642857 -1.27278 0.943444
Q2G0D9   10 0.714286 -1.27278 0.943444
Q2FZF3   4 0.285714 -1.27278 0.943444
Q2FZ17   8 0.571429 -1.27278 0.943444
Q2G0T6   2 0.142857 -1.27278 0.943444
Q2G140   13 0.928571 -1.27278 0.943444
Q2G2F2   12 0.857143 -1.27278 0.943444
Q2FXG0   4 0.285714 -1.27278 0.943444
Q2FWR4   11 0.785714 -1.27278 0.943444
Q2G195   11 0.785714 -1.27278 0.943444
Q2FVY4   5 0.357143 -1.27278 0.943444
Q2G1I6   5 0.357143 -1.27278 0.943444
Q2FVD5   8 0.571429 -1.27278 0.943444
Q2FZM1   6 0.428571 -1.27278 0.943444
Q2FVG0   6 0.428571 -1.27278 0.943444
Q2FZM7   4 0.285714 -1.27278 0.943444
Q2FZB2   2 0.142857 -1.27278 0.943444
Q2G287   10 0.714286 -1.27278 0.943444
Q2FWG4   10 0.714286 -1.27278 0.943444
Q2G2B3   13 0.928571 -1.27278 0.943444
Q2FY48   10 0.714286 -1.27278 0.943444
Q9ZNI1   7 0.5 -1.27278 0.943444
Q2FV94   8 0.571429 -1.27278 0.943444
Q2G2X5   9 0.642857 -1.27278 0.943444
Q2FVX6   6 0.428571 -1.27278 0.943444
Q2G060   12 0.857143 -1.27278 0.943444
Q2FVG2   15 1.07143 0.903563 0.161558
Q2G1Q1   4 0.285714 -1.27278 0.943444
Q2G1F1   5 0.357143 -1.27278 0.943444
Q2FXC5   0 0 -1.27278 0.943444
Q2G2B0   8 0.571429 -1.27278 0.943444
Q2FXR6   16 1.14286 0.903563 0.161558
Q2FXE0   7 0.5 -1.27278 0.943444
Q2FUY3   9 0.642857 -1.27278 0.943444
Q2G1S6   2 0.142857 -1.27278 0.943444
Q2FVE9   11 0.785714 -1.27278 0.943444
Q2FVU7   10 0.714286 -1.27278 0.943444
Q2FVM7   9 0.642857 -1.27278 0.943444
Q2FVU6   11 0.785714 -1.27278 0.943444
Q2FVA1   9 0.642857 -1.27278 0.943444
Q2FWB8   7 0.5 -1.27278 0.943444
Q2FYR5   5 0.357143 -1.27278 0.943444
Q2G261   11 0.785714 -1.27278 0.943444
Q2G264   9 0.642857 -1.27278 0.943444
Q2G0U4   11 0.785714 -1.27278 0.943444
Q2G226   11 0.785714 -1.27278 0.943444
Q2FZT7   2 0.142857 -1.27278 0.943444
Q2FXJ4   10 0.714286 -1.27278 0.943444
Q2G047   10 0.714286 -1.27278 0.943444
Q2FWD9   2 0.142857 -1.27278 0.943444
Q2FZH2   12 0.857143 -1.27278 0.943444
Q2G044   9 0.642857 -1.27278 0.943444
Q2FVZ8   14 1 0.903563 0.161558
Q2G1C5   10 0.714286 -1.27278 0.943444
Q2G1Z1   12 0.857143 -1.27278 0.943444
Q2G135   4 0.285714 -1.27278 0.943444
Q2FVE5   8 0.571429 -1.27278 0.943444
Q2FZ70   6 0.428571 -1.27278 0.943444
Q2G2A0   6 0.428571 -1.27278 0.943444
Q2G224   10 0.689655 -1.27278 0.943444
P0A0K3   6 0.413793 -1.27278 0.943444
Q2G1A8   10 0.689655 -1.27278 0.943444
Q2G1P5   14 0.965517 -1.27278 0.943444
Q2FV93   11 0.758621 -1.27278 0.943444
Q2FXC4   2 0.137931 -1.27278 0.943444
Q2FY74   10 0.689655 -1.27278 0.943444
Q2G1M1   10 0.689655 -1.27278 0.943444
Q9EZ11   4 0.275862 -1.27278 0.943444
Q2FZB3   2 0.137931 -1.27278 0.943444
Q2G1V2   9 0.62069 -1.27278 0.943444
Q2FVM8   13 0.896552 -1.27278 0.943444
Q2FVR1   5 0.344828 -1.27278 0.943444
Q2FXC3   0 0 -1.27278 0.943444
Q2FUV6   3 0.206897 -1.27278 0.943444
Q2G1D7   11 0.758621 -1.27278 0.943444
Q2FXR2   9 0.62069 -1.27278 0.943444
Q2FW83   15 1.03448 0.903563 0.161558
Q2G2X7   3 0.206897 -1.27278 0.943444
Q2FVM4   10 0.689655 -1.27278 0.943444
P0A0J3   10 0.689655 -1.27278 0.943444
Q2G2L8   9 0.62069 -1.27278 0.943444
Q2FZ27   10 0.689655 -1.27278 0.943444
Q2FZ53   10 0.689655 -1.27278 0.943444
Q2G154   10 0.689655 -1.27278 0.943444
Q2FZS4   12 0.827586 -1.27278 0.943444
Q2FYQ5   11 0.758621 -1.27278 0.943444
Q2FZL6   8 0.551724 -1.27278 0.943444
Q2FWB9   8 0.551724 -1.27278 0.943444
Q2FUQ4   12 0.827586 -1.27278 0.943444
Q2G293   7 0.482759 -1.27278 0.943444
Q2FZS5   6 0.413793 -1.27278 0.943444
Q2FYP9   11 0.758621 -1.27278 0.943444
Q2G0K7   11 0.758621 -1.27278 0.943444
Q2FVV2   11 0.758621 -1.27278 0.943444
Q2FVN0   7 0.482759 -1.27278 0.943444
Q2FX00   8 0.551724 -1.27278 0.943444
Q2G1I0   12 0.827586 -1.27278 0.943444
Q2FXI2   8 0.551724 -1.27278 0.943444
Q2G2X1   9 0.62069 -1.27278 0.943444
Q2FYG6   11 0.758621 -1.27278 0.943444
Q2FXH0   10 0.689655 -1.27278 0.943444
Q2FXU7   9 0.62069 -1.27278 0.943444
Q2G170   10 0.689655 -1.27278 0.943444
Q2FVQ9   10 0.689655 -1.27278 0.943444
Q2FWV2   2 0.137931 -1.27278 0.943444
Q2FVI5   14 0.965517 -1.27278 0.943444
Q2FUW0   3 0.206897 -1.27278 0.943444
Q2FXB7   5 0.344828 -1.27278 0.943444
Q2G0J8   6 0.413793 -1.27278 0.943444
Q2FXB5   6 0.413793 -1.27278 0.943444
Q2FYE9   10 0.689655 -1.27278 0.943444
Q2FVE2   10 0.689655 -1.27278 0.943444
Q2G2V6   9 0.62069 -1.27278 0.943444
O08387   14 0.965517 -1.27278 0.943444
Q2FZ14   8 0.551724 -1.27278 0.943444
Q2FXW3   11 0.758621 -1.27278 0.943444
Q2FYQ8   8 0.551724 -1.27278 0.943444
Q2G2D6   9 0.62069 -1.27278 0.943444
Q2G2T7   11 0.758621 -1.27278 0.943444
Q2FYP8   13 0.896552 -1.27278 0.943444
Q2FZ25   9 0.62069 -1.27278 0.943444
Q2FY65   11 0.758621 -1.27278 0.943444
Q2G2T1   8 0.551724 -1.27278 0.943444
Q2G1N0   14 0.965517 -1.27278 0.943444
Q2G110   10 0.689655 -1.27278 0.943444
Q2G1E1   8 0.551724 -1.27278 0.943444
Q2G2F1   8 0.551724 -1.27278 0.943444
Q2FXE8   10 0.689655 -1.27278 0.943444
Q2FZ06   5 0.344828 -1.27278 0.943444
Q2FVH2   12 0.827586 -1.27278 0.943444
Q2FYV6   7 0.482759 -1.27278 0.943444
Q2FZJ3   5 0.333333 -1.27278 0.943444
Q2G095   4 0.266667 -1.27278 0.943444
Q2G2Y0   3 0.2 -1.27278 0.943444
Q2G2W3   9 0.6 -1.27278 0.943444
Q2FY07   10 0.666667 -1.27278 0.943444
Q2FXW8   4 0.266667 -1.27278 0.943444
Q2FUR6   7 0.466667 -1.27278 0.943444
Q2FVW6   11 0.733333 -1.27278 0.943444
Q2G1X0   0 0 -1.27278 0.943444
Q2G1F6   13 0.866667 -1.27278 0.943444
Q2FVK8   10 0.666667 -1.27278 0.943444
Q2G158   11 0.733333 -1.27278 0.943444
Q2G118   10 0.666667 -1.27278 0.943444
Q2G077   12 0.8 -1.27278 0.943444
Q2G0E0   7 0.466667 -1.27278 0.943444
Q2G263   9 0.6 -1.27278 0.943444
Q2FUU1   7 0.466667 -1.27278 0.943444
Q2G1X7   4 0.266667 -1.27278 0.943444
Q2G1C0   6 0.4 -1.27278 0.943444
Q2FVB9   12 0.8 -1.27278 0.943444
Q2G273   6 0.4 -1.27278 0.943444
Q53726   7 0.466667 -1.27278 0.943444
Q2G2W9   9 0.6 -1.27278 0.943444
Q2FZ22   11 0.733333 -1.27278 0.943444
Q2G2U1   9 0.6 -1.27278 0.943444
Q2FXW6   7 0.466667 -1.27278 0.943444
Q2G0P9   9 0.6 -1.27278 0.943444
Q2FYE3   9 0.6 -1.27278 0.943444
Q2FXU3   5 0.333333 -1.27278 0.943444
Q2G052   8 0.533333 -1.27278 0.943444
Q2FZM6   10 0.666667 -1.27278 0.943444
Q2FX25   8 0.533333 -1.27278 0.943444
Q2FX05   5 0.333333 -1.27278 0.943444
Q2G1P2   11 0.733333 -1.27278 0.943444
Q2G2C4   6 0.4 -1.27278 0.943444
Q2G165   12 0.8 -1.27278 0.943444
Q2FXK8   10 0.666667 -1.27278 0.943444
Q2FWP1   4 0.266667 -1.27278 0.943444
Q2FVU1   15 1 0.903563 0.161558
Q2FZ78   6 0.4 -1.27278 0.943444
Q2G0P0   7 0.466667 -1.27278 0.943444
Q2FXX3   12 0.8 -1.27278 0.943444
Q2FVX2   6 0.4 -1.27278 0.943444
Q2G0Q7   8 0.533333 -1.27278 0.943444
Q2FXS6   5 0.333333 -1.27278 0.943444
Q2FUZ1   6 0.4 -1.27278 0.943444
Q2FZ87   8 0.533333 -1.27278 0.943444
Q2FXF4   12 0.8 -1.27278 0.943444
Q2G1G4   11 0.733333 -1.27278 0.943444
Q2FWE6   4 0.266667 -1.27278 0.943444
Q2G2U2   4 0.266667 -1.27278 0.943444
Q2FY17   9 0.6 -1.27278 0.943444
Q2FVU3   10 0.666667 -1.27278 0.943444
Q2FVK1   0 0 -1.27278 0.943444
Q2G0K5   10 0.666667 -1.27278 0.943444
Q2G2X8   3 0.2 -1.27278 0.943444
Q2FYZ7   7 0.466667 -1.27278 0.943444
Q2FWG1   7 0.466667 -1.27278 0.943444
Q2G1Q6   7 0.466667 -1.27278 0.943444
Q2G2X9   3 0.2 -1.27278 0.943444
Q2FWN9   0 0 -1.27278 0.943444
Q2FYZ2   12 0.8 -1.27278 0.943444
Q2FZJ1   5 0.333333 -1.27278 0.943444
Q2G002   7 0.466667 -1.27278 0.943444
Q2FVL4   9 0.6 -1.27278 0.943444
Q2G2M7   4 0.266667 -1.27278 0.943444
Q2FWH6   7 0.466667 -1.27278 0.943444
Q2FXQ3   6 0.4 -1.27278 0.943444
Q2G129   11 0.733333 -1.27278 0.943444
Q7BHL7   12 0.8 -1.27278 0.943444
Q2FZ71   9 0.6 -1.27278 0.943444
Q2FZ88   6 0.387097 -1.27278 0.943444
Q2FV22   9 0.580645 -1.27278 0.943444
Q2FYM3   4 0.258065 -1.27278 0.943444
Q2FY06   10 0.645161 -1.27278 0.943444
Q2FXB0   0 0 -1.27278 0.943444
Q2FX87   10 0.645161 -1.27278 0.943444
Q2FZ33   10 0.645161 -1.27278 0.943444
Q2G0J1   8 0.516129 -1.27278 0.943444
Q2FUT7   7 0.451613 -1.27278 0.943444
Q2FZH1   8 0.516129 -1.27278 0.943444
Q2FVX3   9 0.580645 -1.27278 0.943444
Q2FWC6   9 0.580645 -1.27278 0.943444
Q2FXN6   6 0.387097 -1.27278 0.943444
Q2FY79   7 0.451613 -1.27278 0.943444
Q2FZ23   11 0.709677 -1.27278 0.943444
Q2FVF1   9 0.580645 -1.27278 0.943444
Q2FWM5   11 0.709677 -1.27278 0.943444
Q2G061   10 0.645161 -1.27278 0.943444
Q2FWL7   10 0.645161 -1.27278 0.943444
Q2FVK3   0 0 -1.27278 0.943444
Q2FX19   12 0.774194 -1.27278 0.943444
Q2G2U6   7 0.451613 -1.27278 0.943444
Q2G1S5   3 0.193548 -1.27278 0.943444
Q2FVS9   4 0.258065 -1.27278 0.943444
Q2G1M7   9 0.580645 -1.27278 0.943444
Q2FW50   5 0.322581 -1.27278 0.943444
Q2G2L1   9 0.580645 -1.27278 0.943444
Q2FWB1   9 0.580645 -1.27278 0.943444
Q2FXA8   7 0.451613 -1.27278 0.943444
Q2FV20   8 0.516129 -1.27278 0.943444
Q2FUY1   5 0.322581 -1.27278 0.943444
Q2FYJ1   10 0.645161 -1.27278 0.943444
Q2G043   2 0.129032 -1.27278 0.943444
Q2FZ43   12 0.774194 -1.27278 0.943444
Q9KJN4   6 0.387097 -1.27278 0.943444
Q2G194   10 0.645161 -1.27278 0.943444
Q2G0F0   10 0.645161 -1.27278 0.943444
Q2G2G2   6 0.387097 -1.27278 0.943444
Q2G0I8   9 0.580645 -1.27278 0.943444
Q2FXG5   8 0.516129 -1.27278 0.943444
Q2G2S6   10 0.645161 -1.27278 0.943444
Q53700   11 0.709677 -1.27278 0.943444
Q2G0D8   6 0.387097 -1.27278 0.943444
P60430   0 0 -1.27278 0.943444
Q2FV41   10 0.645161 -1.27278 0.943444
Q2FXZ5   8 0.516129 -1.27278 0.943444
Q2FZL0   11 0.709677 -1.27278 0.943444
Q2FY99   10 0.645161 -1.27278 0.943444
Q2FX95   6 0.387097 -1.27278 0.943444
Q2FYR6   10 0.645161 -1.27278 0.943444
Q2FUW2   16 1.03226 0.903563 0.161558
Q2FVL2   6 0.387097 -1.27278 0.943444
Q2G2L4   12 0.774194 -1.27278 0.943444
Q2FXB1   0 0 -1.27278 0.943444
Q2FZY7   7 0.451613 -1.27278 0.943444
Q2FVN1   13 0.83871 -1.27278 0.943444
Q2G1S1   10 0.645161 -1.27278 0.943444
Q2FXK4   7 0.451613 -1.27278 0.943444
Q2FXM6   9 0.580645 -1.27278 0.943444
Q2FZJ6   7 0.451613 -1.27278 0.943444
Q2FVT4   11 0.709677 -1.27278 0.943444
Q2FYW1   15 0.967742 -1.27278 0.943444
Q2FYZ3   10 0.645161 -1.27278 0.943444
Q2FXX5   3 0.193548 -1.27278 0.943444
Q2FWM4   4 0.258065 -1.27278 0.943444
Q2G2L3   11 0.709677 -1.27278 0.943444
Q2FYR3   10 0.645161 -1.27278 0.943444
Q2G0I9   7 0.451613 -1.27278 0.943444
Q2G0M2   8 0.516129 -1.27278 0.943444
Q2G272   2 0.129032 -1.27278 0.943444
Q2FXL4   12 0.774194 -1.27278 0.943444
Q2G0U9   7 0.451613 -1.27278 0.943444
Q2FVE4   1 0.0645161 -1.27278 0.943444
Q2FVC6   10 0.645161 -1.27278 0.943444
Q2FV19   7 0.451613 -1.27278 0.943444
Q2G0S8   12 0.774194 -1.27278 0.943444
Q2G2G3   11 0.709677 -1.27278 0.943444
Q2G2X0   8 0.5 -1.27278 0.943444
Q2G0F3   10 0.625 -1.27278 0.943444
Q2G037   9 0.5625 -1.27278 0.943444
Q2G1G6   11 0.6875 -1.27278 0.943444
Q2FWP0   1 0.0625 -1.27278 0.943444
Q2FY29   3 0.1875 -1.27278 0.943444
Q2FXQ4   10 0.625 -1.27278 0.943444
Q2G0S7   5 0.3125 -1.27278 0.943444
Q2FZX7   10 0.625 -1.27278 0.943444
Q2G0E6   12 0.75 -1.27278 0.943444
Q2FY37   7 0.4375 -1.27278 0.943444
Q2FYQ0   9 0.5625 -1.27278 0.943444
Q2FUV3   10 0.625 -1.27278 0.943444
Q2FYV2   10 0.625 -1.27278 0.943444
Q2FVS4   11 0.6875 -1.27278 0.943444
Q2G2M3   10 0.625 -1.27278 0.943444
Q2FVM6   9 0.5625 -1.27278 0.943444
Q2G292   12 0.75 -1.27278 0.943444
Q2FXH7   5 0.3125 -1.27278 0.943444
Q2FYQ7   8 0.5 -1.27278 0.943444
Q2FWG2   9 0.5625 -1.27278 0.943444
Q2G159   8 0.5 -1.27278 0.943444
Q2FX96   10 0.625 -1.27278 0.943444
Q2FV83   8 0.5 -1.27278 0.943444
Q2G2D8   8 0.5 -1.27278 0.943444
Q2FYJ4   14 0.875 -1.27278 0.943444
Q2G1E8   15 0.9375 -1.27278 0.943444
Q2FVK2   0 0 -1.27278 0.943444
Q2FZP1   11 0.6875 -1.27278 0.943444
Q2FXI0   5 0.3125 -1.27278 0.943444
Q2G134   13 0.8125 -1.27278 0.943444
Q2FZZ6   4 0.25 -1.27278 0.943444
Q2G1Z3   9 0.5625 -1.27278 0.943444
Q2G030   9 0.5625 -1.27278 0.943444
Q2FV21   8 0.5 -1.27278 0.943444
Q9RQP6   13 0.8125 -1.27278 0.943444
Q2FZ62   8 0.5 -1.27278 0.943444
Q2FZQ7   8 0.5 -1.27278 0.943444
Q2G0F4   10 0.625 -1.27278 0.943444
Q2FWE0   11 0.6875 -1.27278 0.943444
Q2FVS0   12 0.75 -1.27278 0.943444
Q2FUT6   9 0.5625 -1.27278 0.943444
Q2FUQ5   8 0.5 -1.27278 0.943444
Q2FZJ9   10 0.625 -1.27278 0.943444
Q2FY81   11 0.6875 -1.27278 0.943444
Q2G0K8   7 0.4375 -1.27278 0.943444
Q2G262   14 0.875 -1.27278 0.943444
Q2G0E1   8 0.5 -1.27278 0.943444
Q2FWD3   9 0.5625 -1.27278 0.943444
Q2FXA4   11 0.6875 -1.27278 0.943444
Q2FVF0   8 0.5 -1.27278 0.943444
Q2FWW9   10 0.625 -1.27278 0.943444
Q2FZ54   11 0.6875 -1.27278 0.943444
P0A0J0   9 0.5625 -1.27278 0.943444
Q2G1G1   10 0.625 -1.27278 0.943444
Q2FWA1   9 0.5625 -1.27278 0.943444
Q2FXN1   8 0.5 -1.27278 0.943444
Q2G2T4   9 0.5625 -1.27278 0.943444
Q2FZW9   11 0.6875 -1.27278 0.943444
Q2FV90   10 0.625 -1.27278 0.943444
Q2FWB3   2 0.125 -1.27278 0.943444
Q2G0Q0   4 0.25 -1.27278 0.943444
Q2FY10   9 0.5625 -1.27278 0.943444
Q2FXM0   5 0.3125 -1.27278 0.943444
Q2G1S2   7 0.4375 -1.27278 0.943444
Q2FXY5   9 0.545455 -1.27278 0.943444
Q2FXV3   11 0.666667 -1.27278 0.943444
Q2FXG3   12 0.727273 -1.27278 0.943444
Q2FVA8   3 0.181818 -1.27278 0.943444
Q2G2C2   13 0.787879 -1.27278 0.943444
Q2FYU2   8 0.484848 -1.27278 0.943444
Q2FYK5   10 0.606061 -1.27278 0.943444
Q2FW35   9 0.545455 -1.27278 0.943444
Q2FY52   13 0.787879 -1.27278 0.943444
Q9RQP9   12 0.727273 -1.27278 0.943444
Q2G039   10 0.606061 -1.27278 0.943444
Q2G1E4   9 0.545455 -1.27278 0.943444
Q2G0B0   9 0.545455 -1.27278 0.943444
Q2FXI7   6 0.363636 -1.27278 0.943444
Q2FWN7   10 0.606061 -1.27278 0.943444
Q2FV66   6 0.363636 -1.27278 0.943444
Q2FYJ5   15 0.909091 -1.27278 0.943444
Q2FYC9   0 0 -1.27278 0.943444
Q2FZC6   10 0.606061 -1.27278 0.943444
Q2FXW4   11 0.666667 -1.27278 0.943444
Q2FXI1   7 0.424242 -1.27278 0.943444
Q2FZF9   8 0.484848 -1.27278 0.943444
Q2G171   14 0.848485 -1.27278 0.943444
Q2G2P8   8 0.484848 -1.27278 0.943444
Q2G2V9   10 0.606061 -1.27278 0.943444
Q2FV31   13 0.787879 -1.27278 0.943444
Q9KJN3   12 0.727273 -1.27278 0.943444
Q2FZV5   12 0.727273 -1.27278 0.943444
Q2FWC4   10 0.606061 -1.27278 0.943444
Q2FYT0   15 0.909091 -1.27278 0.943444
Q2G145   12 0.727273 -1.27278 0.943444
Q2G0J0   11 0.666667 -1.27278 0.943444
Q2FZQ3   8 0.484848 -1.27278 0.943444
Q2FYE5   12 0.727273 -1.27278 0.943444
Q2FWN5   13 0.787879 -1.27278 0.943444
Q2FY24   13 0.787879 -1.27278 0.943444
Q2FVW7   8 0.484848 -1.27278 0.943444
Q2FZ91   12 0.727273 -1.27278 0.943444
Q2FWL2   10 0.606061 -1.27278 0.943444
Q2FZQ6   8 0.484848 -1.27278 0.943444
P02976   11 0.666667 -1.27278 0.943444
Q2G0R7   13 0.787879 -1.27278 0.943444
Q2FUU2   10 0.606061 -1.27278 0.943444
Q2FZG1   9 0.545455 -1.27278 0.943444
Q2G0Z4   13 0.787879 -1.27278 0.943444
Q2FZ81   3 0.181818 -1.27278 0.943444
Q2G2J8   8 0.484848 -1.27278 0.943444
Q2FZD7   12 0.727273 -1.27278 0.943444
Q2G288   15 0.909091 -1.27278 0.943444
Q2FW52   9 0.545455 -1.27278 0.943444
Q2FVX4   10 0.606061 -1.27278 0.943444
Q2FVN5   12 0.727273 -1.27278 0.943444
Q2FY88   12 0.727273 -1.27278 0.943444
Q2FWC9   7 0.424242 -1.27278 0.943444
Q2FZS7   10 0.606061 -1.27278 0.943444
Q2FZ63   9 0.545455 -1.27278 0.943444
Q2G1L8   8 0.484848 -1.27278 0.943444
Q2FV17   9 0.545455 -1.27278 0.943444
Q2FVT8   7 0.424242 -1.27278 0.943444
Q2G0W8   13 0.787879 -1.27278 0.943444
Q2FV07   5 0.30303 -1.27278 0.943444
Q2G0Q1   10 0.606061 -1.27278 0.943444
Q2FY69   15 0.909091 -1.27278 0.943444
Q2FZ75   9 0.545455 -1.27278 0.943444
Q2G0E5   9 0.545455 -1.27278 0.943444
Q2G233   7 0.424242 -1.27278 0.943444
Q2FWE1   9 0.545455 -1.27278 0.943444
Q2FVZ2   4 0.242424 -1.27278 0.943444
Q2FYE2   11 0.666667 -1.27278 0.943444
Q2G1K6   11 0.647059 -1.27278 0.943444
Q2FVT0   6 0.352941 -1.27278 0.943444
Q2G0Q9   8 0.470588 -1.27278 0.943444
Q2FZ89   12 0.705882 -1.27278 0.943444
Q2FVR0   12 0.705882 -1.27278 0.943444
Q2FZD9   12 0.705882 -1.27278 0.943444
Q2FX85   13 0.764706 -1.27278 0.943444
Q2G1B0   3 0.176471 -1.27278 0.943444
Q2G2E4   10 0.588235 -1.27278 0.943444
Q2FYK7   9 0.529412 -1.27278 0.943444
Q2FZ13   9 0.529412 -1.27278 0.943444
Q2FZE6   9 0.529412 -1.27278 0.943444
Q2FVI2   8 0.470588 -1.27278 0.943444
Q2FZE0   10 0.588235 -1.27278 0.943444
Q2FV38   7 0.411765 -1.27278 0.943444
Q2FXE2   8 0.470588 -1.27278 0.943444
Q2G1Q2   8 0.470588 -1.27278 0.943444
Q2FYY8   8 0.470588 -1.27278 0.943444
Q2FYN6   6 0.352941 -1.27278 0.943444
Q2FV39   10 0.588235 -1.27278 0.943444
Q2G130   9 0.529412 -1.27278 0.943444
Q2FUR8   9 0.529412 -1.27278 0.943444
Q2FXZ3   7 0.411765 -1.27278 0.943444
Q2FYM4   13 0.764706 -1.27278 0.943444
Q2FWY1   9 0.529412 -1.27278 0.943444
Q2G1V4   5 0.294118 -1.27278 0.943444
P0A011   9 0.529412 -1.27278 0.943444
Q2FXZ0   11 0.647059 -1.27278 0.943444
Q2G0V4   8 0.470588 -1.27278 0.943444
Q2FW34   12 0.705882 -1.27278 0.943444
Q2FWC7   9 0.529412 -1.27278 0.943444
Q2G0F6   11 0.647059 -1.27278 0.943444
Q2G0T0   12 0.705882 -1.27278 0.943444
Q2FXM8   10 0.588235 -1.27278 0.943444
Q2G0Q8   10 0.588235 -1.27278 0.943444
Q2FZ08   9 0.529412 -1.27278 0.943444
Q2G160   13 0.764706 -1.27278 0.943444
Q2FY78   3 0.176471 -1.27278 0.943444
Q2G2H7   14 0.823529 -1.27278 0.943444
Q2FW53   1 0.0588235 -1.27278 0.943444
Q2FVX0   12 0.705882 -1.27278 0.943444
Q2G2U5   10 0.588235 -1.27278 0.943444
Q2FZR0   10 0.588235 -1.27278 0.943444
Q2G1Z9   4 0.235294 -1.27278 0.943444
Q2G1G0   10 0.588235 -1.27278 0.943444
Q2FW57   10 0.588235 -1.27278 0.943444
Q9RQP7   9 0.529412 -1.27278 0.943444
Q2FXP0   10 0.588235 -1.27278 0.943444
Q2FVV1   12 0.705882 -1.27278 0.943444
Q2FYU8   11 0.647059 -1.27278 0.943444
Q2FZ04   7 0.411765 -1.27278 0.943444
Q2FVQ0   8 0.470588 -1.27278 0.943444
Q2G151   13 0.764706 -1.27278 0.943444
Q2FXF9   10 0.588235 -1.27278 0.943444
Q2G242   12 0.705882 -1.27278 0.943444
Q2FZQ0   11 0.647059 -1.27278 0.943444
Q2G1Q8   10 0.588235 -1.27278 0.943444
Q2FYG1   10 0.571429 -1.27278 0.943444
Q2G1N3   10 0.571429 -1.27278 0.943444
Q2FV44   11 0.628571 -1.27278 0.943444
Q2FXV4   13 0.742857 -1.27278 0.943444
Q2G0I1   14 0.8 -1.27278 0.943444
Q2FZY0   10 0.571429 -1.27278 0.943444
Q2G295   10 0.571429 -1.27278 0.943444
Q2FWH3   9 0.514286 -1.27278 0.943444
Q2G072   9 0.514286 -1.27278 0.943444
Q2G217   11 0.628571 -1.27278 0.943444
Q2FYP6   14 0.8 -1.27278 0.943444
Q9EZ12   12 0.685714 -1.27278 0.943444
Q2FZ48   12 0.685714 -1.27278 0.943444
Q2FY16   9 0.514286 -1.27278 0.943444
Q2FZU3   7 0.4 -1.27278 0.943444
Q2FVV7   10 0.571429 -1.27278 0.943444
Q2FWU0   1 0.0571429 -1.27278 0.943444
P0A0Q0   9 0.514286 -1.27278 0.943444
Q2FVS3   9 0.514286 -1.27278 0.943444
Q2G0I6   11 0.628571 -1.27278 0.943444
Q2FYP3   3 0.171429 -1.27278 0.943444
Q2FWM0   10 0.571429 -1.27278 0.943444
Q2FZ36   9 0.514286 -1.27278 0.943444
Q2G0Y8   12 0.685714 -1.27278 0.943444
Q2FXF6   13 0.742857 -1.27278 0.943444
Q2FXM7   11 0.628571 -1.27278 0.943444
Q2G1A6   8 0.457143 -1.27278 0.943444
Q2G138   13 0.742857 -1.27278 0.943444
Q2FZR4   8 0.457143 -1.27278 0.943444
Q2G162   11 0.628571 -1.27278 0.943444
Q2FYH2   11 0.628571 -1.27278 0.943444
Q2FX56   7 0.4 -1.27278 0.943444
Q2FY68   11 0.628571 -1.27278 0.943444
Q2G1K1   1 0.0571429 -1.27278 0.943444
Q2G1A3   12 0.685714 -1.27278 0.943444
Q2FZX4   8 0.457143 -1.27278 0.943444
Q2G1M5   9 0.514286 -1.27278 0.943444
Q2FVA3   11 0.628571 -1.27278 0.943444
Q2G2G4   7 0.4 -1.27278 0.943444
Q2G0U3   10 0.571429 -1.27278 0.943444
Q2FXQ6   13 0.742857 -1.27278 0.943444
Q2G0S2   8 0.457143 -1.27278 0.943444
Q2G168   9 0.514286 -1.27278 0.943444
Q2FZB0   11 0.628571 -1.27278 0.943444
Q2G119   11 0.628571 -1.27278 0.943444
Q2FVJ7   12 0.685714 -1.27278 0.943444
Q2FY30   8 0.457143 -1.27278 0.943444
Q2FXR3   11 0.628571 -1.27278 0.943444
Q2G1Z0   10 0.571429 -1.27278 0.943444
Q2G0A9   11 0.628571 -1.27278 0.943444
O33599   3 0.171429 -1.27278 0.943444
Q2FZ55   10 0.571429 -1.27278 0.943444
Q2FYS0   5 0.285714 -1.27278 0.943444
Q2G248   13 0.742857 -1.27278 0.943444
Q2G049   11 0.628571 -1.27278 0.943444
Q2FVA5   3 0.171429 -1.27278 0.943444
Q2FUX8   11 0.628571 -1.27278 0.943444
Q2G123   7 0.4 -1.27278 0.943444
Q2FVH0   9 0.514286 -1.27278 0.943444
Q2FV01   10 0.571429 -1.27278 0.943444
Q2G2L2   10 0.571429 -1.27278 0.943444
Q2FYW3   7 0.4 -1.27278 0.943444
Q2FZZ0   9 0.514286 -1.27278 0.943444
Q2FVV8   9 0.514286 -1.27278 0.943444
Q2G2W0   10 0.555556 -1.27278 0.943444
Q2G041   7 0.388889 -1.27278 0.943444
P0A0B9   7 0.388889 -1.27278 0.943444
Q2FYI6   9 0.5 -1.27278 0.943444
Q2G2S2   11 0.611111 -1.27278 0.943444
Q2FVQ8   12 0.666667 -1.27278 0.943444
Q2FVT2   11 0.611111 -1.27278 0.943444
Q2G1Z5   9 0.5 -1.27278 0.943444
Q2G2A4   6 0.333333 -1.27278 0.943444
P60393   12 0.666667 -1.27278 0.943444
Q2G0P6   9 0.5 -1.27278 0.943444
Q2FW04   12 0.666667 -1.27278 0.943444
Q2FYY9   9 0.5 -1.27278 0.943444
Q2FWP2   10 0.555556 -1.27278 0.943444
Q2FVW4   11 0.611111 -1.27278 0.943444
Q2FY63   11 0.611111 -1.27278 0.943444
Q2FZ68   10 0.555556 -1.27278 0.943444
Q2G1E2   12 0.666667 -1.27278 0.943444
Q2G2T8   8 0.444444 -1.27278 0.943444
Q2FY71   11 0.611111 -1.27278 0.943444
Q2FVI1   14 0.777778 -1.27278 0.943444
Q2G0W2   15 0.833333 -1.27278 0.943444
Q2G238   8 0.444444 -1.27278 0.943444
Q2FZR1   10 0.555556 -1.27278 0.943444
Q2FXN2   13 0.722222 -1.27278 0.943444
Q2FXH6   14 0.777778 -1.27278 0.943444
Q2FXM3   9 0.5 -1.27278 0.943444
Q2FZW3   11 0.611111 -1.27278 0.943444
Q2FWM9   7 0.388889 -1.27278 0.943444
Q2FUW9   14 0.777778 -1.27278 0.943444
Q2FW91   11 0.611111 -1.27278 0.943444
Q2G137   4 0.222222 -1.27278 0.943444
Q2FVM0   10 0.555556 -1.27278 0.943444
Q2G057   8 0.444444 -1.27278 0.943444
Q2FXP5   11 0.611111 -1.27278 0.943444
Q2G1H2   14 0.777778 -1.27278 0.943444
Q2FX99   10 0.555556 -1.27278 0.943444
Q2G0J4   12 0.666667 -1.27278 0.943444
Q2FX74   9 0.5 -1.27278 0.943444
Q2G1J9   13 0.722222 -1.27278 0.943444
Q2G1F7   15 0.833333 -1.27278 0.943444
Q2G2R8   6 0.333333 -1.27278 0.943444
Q2FW32   8 0.444444 -1.27278 0.943444
Q2FXZ4   7 0.388889 -1.27278 0.943444
Q2FUT0   7 0.388889 -1.27278 0.943444
Q2G084   8 0.444444 -1.27278 0.943444
Q2G148   11 0.611111 -1.27278 0.943444
Q2FYR0   11 0.611111 -1.27278 0.943444
Q2FW86   7 0.388889 -1.27278 0.943444
Q2FW01   10 0.555556 -1.27278 0.943444
Q2FUX9   11 0.611111 -1.27278 0.943444
Q2G212   13 0.722222 -1.27278 0.943444
Q2FZ84   7 0.388889 -1.27278 0.943444
Q2G0Y0   11 0.611111 -1.27278 0.943444
Q2FYU4   9 0.5 -1.27278 0.943444
Q2G223   2 0.111111 -1.27278 0.943444
Q2G136   12 0.666667 -1.27278 0.943444
Q2G0G6   12 0.666667 -1.27278 0.943444
Q2FWY6   11 0.611111 -1.27278 0.943444
Q2FWZ2   8 0.444444 -1.27278 0.943444
Q2G240   9 0.5 -1.27278 0.943444
O05154   15 0.833333 -1.27278 0.943444
Q2FXP4   12 0.666667 -1.27278 0.943444
Q2FVH5   10 0.555556 -1.27278 0.943444
Q2FYP0   8 0.432432 -1.27278 0.943444
Q2FUW5   3 0.162162 -1.27278 0.943444
Q2FX66   2 0.108108 -1.27278 0.943444
Q2G1P4   11 0.594595 -1.27278 0.943444
Q2FYI9   12 0.648649 -1.27278 0.943444
Q2G0I7   9 0.486486 -1.27278 0.943444
Q2FXQ9   12 0.648649 -1.27278 0.943444
Q2FXL0   17 0.918919 -1.27278 0.943444
Q2FYR7   10 0.540541 -1.27278 0.943444
Q2G1W4   12 0.648649 -1.27278 0.943444
Q2G2C8   11 0.594595 -1.27278 0.943444
Q2G163   10 0.540541 -1.27278 0.943444
Q2FWL9   11 0.594595 -1.27278 0.943444
Q2FZH3   11 0.594595 -1.27278 0.943444
Q2FZR5   9 0.486486 -1.27278 0.943444
Q2G1W6   12 0.648649 -1.27278 0.943444
Q2FWA5   12 0.648649 -1.27278 0.943444
Q2FX17   11 0.594595 -1.27278 0.943444
Q2FXY1   9 0.486486 -1.27278 0.943444
Q2G2W1   13 0.702703 -1.27278 0.943444
Q2FV06   14 0.756757 -1.27278 0.943444
Q2FYW6   10 0.540541 -1.27278 0.943444
Q2G281   12 0.648649 -1.27278 0.943444
Q2G227   11 0.594595 -1.27278 0.943444
Q2FWZ5   10 0.540541 -1.27278 0.943444
Q2FZX0   11 0.594595 -1.27278 0.943444
Q2FV51   16 0.864865 -1.27278 0.943444
Q2G082   14 0.756757 -1.27278 0.943444
Q2FWX4   0 0 -1.27278 0.943444
Q2FZT1   10 0.540541 -1.27278 0.943444
Q2FYF3   10 0.540541 -1.27278 0.943444
Q2FXW9   5 0.27027 -1.27278 0.943444
O34090   11 0.594595 -1.27278 0.943444
Q2FVE1   12 0.648649 -1.27278 0.943444
Q2FZL5   8 0.432432 -1.27278 0.943444
Q2G258   6 0.324324 -1.27278 0.943444
Q2FZW5   16 0.864865 -1.27278 0.943444
Q2FW63   12 0.648649 -1.27278 0.943444
Q2FXB4   11 0.594595 -1.27278 0.943444
Q2G1T5   0 0 -1.27278 0.943444
Q2G1J5   12 0.648649 -1.27278 0.943444
Q2G0V0   8 0.432432 -1.27278 0.943444
Q2G0M7   9 0.486486 -1.27278 0.943444
Q2G1I5   10 0.540541 -1.27278 0.943444
Q2G146   11 0.594595 -1.27278 0.943444
Q2G1P6   10 0.540541 -1.27278 0.943444
Q2G1W8   8 0.421053 -1.27278 0.943444
Q2G035   7 0.368421 -1.27278 0.943444
Q2G1I3   14 0.736842 -1.27278 0.943444
Q2FWM2   6 0.315789 -1.27278 0.943444
Q2FYJ3   8 0.421053 -1.27278 0.943444
Q2G0L8   11 0.578947 -1.27278 0.943444
Q2G164   10 0.526316 -1.27278 0.943444
Q2FVT7   6 0.315789 -1.27278 0.943444
Q2G1R3   12 0.631579 -1.27278 0.943444
Q2G1T6   10 0.526316 -1.27278 0.943444
Q2FZN7   9 0.473684 -1.27278 0.943444
Q2FY83   14 0.736842 -1.27278 0.943444
Q2FZX9   10 0.526316 -1.27278 0.943444
Q2FYL5   11 0.578947 -1.27278 0.943444
Q2G218   8 0.421053 -1.27278 0.943444
Q2G0M5   12 0.631579 -1.27278 0.943444
Q2FW78   13 0.684211 -1.27278 0.943444
P52078   9 0.473684 -1.27278 0.943444
Q7X2S2   10 0.526316 -1.27278 0.943444
Q2FZG4   9 0.473684 -1.27278 0.943444
Q2G0M4   7 0.368421 -1.27278 0.943444
Q2FVA2   13 0.684211 -1.27278 0.943444
Q2G115   11 0.578947 -1.27278 0.943444
Q2G0M8   9 0.473684 -1.27278 0.943444
Q2G1U4   7 0.368421 -1.27278 0.943444
Q2G1D0   11 0.578947 -1.27278 0.943444
Q2G2S0   11 0.578947 -1.27278 0.943444
Q2G2N5   12 0.631579 -1.27278 0.943444
Q2G222   11 0.578947 -1.27278 0.943444
Q2G1C8   10 0.526316 -1.27278 0.943444
Q2FV40   11 0.578947 -1.27278 0.943444
Q2FXT1   10 0.526316 -1.27278 0.943444
Q2FZZ2   11 0.578947 -1.27278 0.943444
Q2FY01   11 0.578947 -1.27278 0.943444
Q2FVJ8   11 0.578947 -1.27278 0.943444
Q2FXK2   11 0.578947 -1.27278 0.943444
Q2FUS7   11 0.578947 -1.27278 0.943444
Q2FVP1   11 0.578947 -1.27278 0.943444
Q2FYN7   1 0.0526316 -1.27278 0.943444
P69848   11 0.578947 -1.27278 0.943444
Q2FWN8   9 0.473684 -1.27278 0.943444
Q2FV62   12 0.631579 -1.27278 0.943444
Q2FWW7   13 0.684211 -1.27278 0.943444
Q2G1Y5   9 0.473684 -1.27278 0.943444
Q2FXA3   11 0.578947 -1.27278 0.943444
Q2FYV3   11 0.578947 -1.27278 0.943444
Q2G1H4   8 0.421053 -1.27278 0.943444
Q2G038   13 0.684211 -1.27278 0.943444
Q2G161   12 0.631579 -1.27278 0.943444
Q2FYV1   9 0.473684 -1.27278 0.943444
Q2FZ09   9 0.473684 -1.27278 0.943444
Q2FW90   11 0.578947 -1.27278 0.943444
Q2G290   12 0.631579 -1.27278 0.943444
P60611   7 0.368421 -1.27278 0.943444
Q2FV58   10 0.526316 -1.27278 0.943444
Q2G0C6   11 0.578947 -1.27278 0.943444
Q2G050   13 0.684211 -1.27278 0.943444
Q2G0V2   10 0.526316 -1.27278 0.943444
Q2FVQ4   15 0.789474 -1.27278 0.943444
Q2G094   4 0.205128 -1.27278 0.943444
Q2FY59   8 0.410256 -1.27278 0.943444
Q2FVX7   13 0.666667 -1.27278 0.943444
Q2FVP4   17 0.871795 -1.27278 0.943444
Q2G185   9 0.461538 -1.27278 0.943444
Q2FXP8   14 0.717949 -1.27278 0.943444
Q2G275   11 0.564103 -1.27278 0.943444
Q2G1D9   11 0.564103 -1.27278 0.943444
Q2FXI3   7 0.358974 -1.27278 0.943444
Q2FYM2   8 0.410256 -1.27278 0.943444
P14738   0 0 -1.27278 0.943444
Q2G2Q2   10 0.512821 -1.27278 0.943444
Q2G0M9   7 0.358974 -1.27278 0.943444
Q2FY67   9 0.461538 -1.27278 0.943444
Q2FWX8   0 0 -1.27278 0.943444
Q2FUT9   9 0.461538 -1.27278 0.943444
Q2FZS0   10 0.512821 -1.27278 0.943444
Q2G2A8   12 0.615385 -1.27278 0.943444
Q2FUY2   0 0 -1.27278 0.943444
Q2FZL8   11 0.564103 -1.27278 0.943444
Q2FW93   6 0.307692 -1.27278 0.943444
Q2G1L7   11 0.564103 -1.27278 0.943444
Q2FW41   10 0.512821 -1.27278 0.943444
Q2FZY6   9 0.461538 -1.27278 0.943444
Q2G042   11 0.564103 -1.27278 0.943444
Q2FWK2   13 0.666667 -1.27278 0.943444
Q2FYF4   10 0.512821 -1.27278 0.943444
Q2FZP2   8 0.410256 -1.27278 0.943444
Q2G1G7   10 0.512821 -1.27278 0.943444
Q2G1H5   11 0.564103 -1.27278 0.943444
Q2G2S7   8 0.410256 -1.27278 0.943444
Q2FY53   9 0.461538 -1.27278 0.943444
Q2G1N2   11 0.564103 -1.27278 0.943444
Q2G2V2   6 0.307692 -1.27278 0.943444
Q2G1H6   10 0.512821 -1.27278 0.943444
Q2FZA9   8 0.410256 -1.27278 0.943444
Q2FXI5   7 0.358974 -1.27278 0.943444
Q2G206   11 0.564103 -1.27278 0.943444
Q2FWN6   12 0.615385 -1.27278 0.943444
Q2FUQ2   12 0.615385 -1.27278 0.943444
Q2G1K3   8 0.410256 -1.27278 0.943444
Q2FZ76   12 0.615385 -1.27278 0.943444
Q2FY54   6 0.307692 -1.27278 0.943444
Q2G289   13 0.666667 -1.27278 0.943444
Q2FY14   9 0.461538 -1.27278 0.943444
Q2FV77   13 0.666667 -1.27278 0.943444
Q2G064   9 0.461538 -1.27278 0.943444
Q2G033   12 0.615385 -1.27278 0.943444
Q2G198   6 0.307692 -1.27278 0.943444
Q2G0K4   13 0.666667 -1.27278 0.943444
Q2G0V3   12 0.615385 -1.27278 0.943444
Q2FWE2   9 0.45 -1.27278 0.943444
Q2G089   9 0.45 -1.27278 0.943444
Q2FZL3   8 0.4 -1.27278 0.943444
Q2G087   10 0.5 -1.27278 0.943444
Q2G0A7   14 0.7 -1.27278 0.943444
Q2FVF9   9 0.45 -1.27278 0.943444
Q2G071   13 0.65 -1.27278 0.943444
Q2FUZ2   12 0.6 -1.27278 0.943444
Q2FY27   9 0.45 -1.27278 0.943444
Q2FXX4   12 0.6 -1.27278 0.943444
Q2G1E6   11 0.55 -1.27278 0.943444
Q2G1G5   15 0.75 -1.27278 0.943444
Q2G2Q3   6 0.3 -1.27278 0.943444
Q2FZF0   6 0.3 -1.27278 0.943444
Q2G2D2   9 0.45 -1.27278 0.943444
Q2FXT4   12 0.6 -1.27278 0.943444
Q2FZI8   11 0.55 -1.27278 0.943444
Q2FUS8   0 0 -1.27278 0.943444
Q2FVR9   10 0.5 -1.27278 0.943444
Q2FXP2   7 0.35 -1.27278 0.943444
Q2FX94   15 0.75 -1.27278 0.943444
Q2G2A5   10 0.5 -1.27278 0.943444
Q2FZP7   13 0.65 -1.27278 0.943444
Q2G1R7   11 0.55 -1.27278 0.943444
Q2G015   0 0 -1.27278 0.943444
Q2FZF4   10 0.5 -1.27278 0.943444
Q2G1E5   10 0.5 -1.27278 0.943444
Q2FWH9   12 0.6 -1.27278 0.943444
Q2G069   8 0.4 -1.27278 0.943444
Q2FZK3   9 0.45 -1.27278 0.943444
Q2FZU5   12 0.6 -1.27278 0.943444
Q2FYT4   9 0.45 -1.27278 0.943444
Q2FWK4   12 0.6 -1.27278 0.943444
Q2FY40   10 0.5 -1.27278 0.943444
Q2FWY4   14 0.7 -1.27278 0.943444
Q2G156   10 0.5 -1.27278 0.943444
Q2G045   11 0.55 -1.27278 0.943444
Q2FZS6   11 0.55 -1.27278 0.943444
Q2FYC7   12 0.6 -1.27278 0.943444
Q2FW73   10 0.5 -1.27278 0.943444
Q2G1H3   13 0.65 -1.27278 0.943444
Q2FXJ6   8 0.4 -1.27278 0.943444
Q2FUS2   12 0.585366 -1.27278 0.943444
Q2G120   12 0.585366 -1.27278 0.943444
Q2G2T9   11 0.536585 -1.27278 0.943444
Q2G1N9   14 0.682927 -1.27278 0.943444
Q2FXL9   10 0.487805 -1.27278 0.943444
Q2G0W4   12 0.585366 -1.27278 0.943444
Q2G0R6   11 0.536585 -1.27278 0.943444
Q2G1C4   9 0.439024 -1.27278 0.943444
Q2FWY9   10 0.487805 -1.27278 0.943444
Q2G1K4   12 0.585366 -1.27278 0.943444
Q2FYK3   12 0.585366 -1.27278 0.943444
Q2G1N4   12 0.585366 -1.27278 0.943444
Q2G065   10 0.487805 -1.27278 0.943444
Q2FX88   13 0.634146 -1.27278 0.943444
Q2FVW9   13 0.634146 -1.27278 0.943444
Q2G1E0   7 0.341463 -1.27278 0.943444
Q2G2P2   12 0.585366 -1.27278 0.943444
Q2G0V5   12 0.585366 -1.27278 0.943444
Q2FWA2   11 0.536585 -1.27278 0.943444
Q2FZU1   12 0.585366 -1.27278 0.943444
Q2FX77   7 0.341463 -1.27278 0.943444
Q2FW75   11 0.536585 -1.27278 0.943444
Q2FUT5   12 0.585366 -1.27278 0.943444
Q2G234   10 0.487805 -1.27278 0.943444
Q2FZU6   11 0.536585 -1.27278 0.943444
Q2G1Y2   12 0.585366 -1.27278 0.943444
Q2FXN7   13 0.634146 -1.27278 0.943444
Q2G2J3   14 0.682927 -1.27278 0.943444
Q2G0G1   10 0.487805 -1.27278 0.943444
Q2FW62   8 0.390244 -1.27278 0.943444
Q2FUP7   12 0.585366 -1.27278 0.943444
Q2G1J3   11 0.536585 -1.27278 0.943444
Q2FZ15   9 0.439024 -1.27278 0.943444
Q2G1D3   11 0.536585 -1.27278 0.943444
Q2G0K2   9 0.439024 -1.27278 0.943444
Q2FWC1   13 0.634146 -1.27278 0.943444
Q2FXM5   13 0.634146 -1.27278 0.943444
Q2FY46   12 0.585366 -1.27278 0.943444
Q2G1K0   12 0.585366 -1.27278 0.943444
Q2FXT6   15 0.731707 -1.27278 0.943444
Q2FZM4   12 0.585366 -1.27278 0.943444
Q2FXG1   9 0.439024 -1.27278 0.943444
Q2FXL1   10 0.487805 -1.27278 0.943444
Q2FWX5   8 0.390244 -1.27278 0.943444
# cudaSaTabsearch LTYPE = T LORDER = F LSOLN = F
# QUERY ID = PF14643 
# DBFILE = ./tableaux.ascii.DB                                                             
Q2G1I1   11 0.52381 -1.27278  0.943444
Q2G1K2   11 0.52381 -1.27278  0.943444
Q2FUU5   12 0.571429 -1.27278  0.943444
Q2FXB6   11 0.52381 -1.27278  0.943444
Q2FZU2   12 0.571429 -1.27278  0.943444
Q2FZK0   13 0.619048 -1.27278  0.943444
Q2FY33   6 0.285714 -1.27278  0.943444
Q2G098   10 0.47619 -1.27278  0.943444
Q2FZ46   15 0.714286 -1.27278  0.943444
Q2FZQ5   13 0.619048 -1.27278  0.943444
Q2FXU8   12 0.571429 -1.27278  0.943444
Q9EZ08   10 0.47619 -1.27278  0.943444
Q2G1B9   9 0.428571 -1.27278  0.943444
Q2FZ73   8 0.380952 -1.27278  0.943444
Q2FY35   11 0.52381 -1.27278  0.943444
Q2FZ16   9 0.428571 -1.27278  0.943444
Q2FYR2   10 0.47619 -1.27278  0.943444
Q2FWY3   0 0 -1.27278  0.943444
Q2G2F5   12 0.571429 -1.27278  0.943444
Q2G032   7 0.333333 -1.27278  0.943444
Q2FZ10   10 0.47619 -1.27278  0.943444
Q2G255   11 0.52381 -1.27278  0.943444
Q2G0X6   12 0.571429 -1.27278  0.943444
Q2FYH0   12 0.571429 -1.27278  0.943444
Q2FXJ9   13 0.619048 -1.27278  0.943444
Q2FZT4   5 0.238095 -1.27278  0.943444
Q2FVE6   11 0.52381 -1.27278  0.943444
Q2FYD3   1 0.047619 -1.27278  0.943444
Q2FXT5   7 0.333333 -1.27278  0.943444
Q2FY60   13 0.619048 -1.27278  0.943444
Q2G2D7   8 0.380952 -1.27278  0.943444
Q2FX16   11 0.52381 -1.27278  0.943444
Q2FZ34   12 0.571429 -1.27278  0.943444
Q2G1S4   12 0.571429 -1.27278  0.943444
Q2G147   9 0.428571 -1.27278  0.943444
Q2G1J7   12 0.571429 -1.27278  0.943444
Q2G2A7   7 0.333333 -1.27278  0.943444
Q2G2M6   10 0.47619 -1.27278  0.943444
Q2FV30   12 0.571429 -1.27278  0.943444
Q2FVL5   13 0.619048 -1.27278  0.943444
Q2FXY0   9 0.428571 -1.27278  0.943444
Q2FZL1   11 0.52381 -1.27278  0.943444
Q2FW45   10 0.47619 -1.27278  0.943444
Q2FZU0   12 0.55814 -1.27278  0.943444
Q2FWZ0   10 0.465116 -1.27278  0.943444
Q2G2H5   14 0.651163 -1.27278  0.943444
Q2FYG9   11 0.511628 -1.27278  0.943444
Q2G2X6   11 0.511628 -1.27278  0.943444
Q2G155   11 0.511628 -1.27278  0.943444
Q2FXY9   11 0.511628 -1.27278  0.943444
Q2FZ37   10 0.465116 -1.27278  0.943444
Q2FVI7   10 0.465116 -1.27278  0.943444
Q2FYS1   12 0.55814 -1.27278  0.943444
Q2FXL5   10 0.465116 -1.27278  0.943444
Q2G1J4   11 0.511628 -1.27278  0.943444
Q2FWZ3   9 0.418605 -1.27278  0.943444
Q2G2P7   12 0.55814 -1.27278  0.943444
Q2FVH3   10 0.465116 -1.27278  0.943444
Q2FZ31   10 0.465116 -1.27278  0.943444
Q2G283   11 0.511628 -1.27278  0.943444
Q2FZ66   12 0.55814 -1.27278  0.943444
Q2FWY7   12 0.55814 -1.27278  0.943444
Q2G1F9   9 0.418605 -1.27278  0.943444
Q2FZJ4   9 0.418605 -1.27278  0.943444
Q2FZQ1   12 0.55814 -1.27278  0.943444
Q2FY80   10 0.465116 -1.27278  0.943444
Q2G2D4   12 0.55814 -1.27278  0.943444
Q2FYP1   13 0.604651 -1.27278  0.943444
Q2FYF9   5 0.232558 -1.27278  0.943444
Q2G0B3   15 0.697674 -1.27278  0.943444
Q2FUT8   13 0.604651 -1.27278  0.943444
Q2FYR1   10 0.465116 -1.27278  0.943444
Q2FYL3   10 0.465116 -1.27278  0.943444
Q2FVG4   14 0.651163 -1.27278  0.943444
Q2FVP8   8 0.372093 -1.27278  0.943444
Q2FZ28   11 0.5 -1.27278  0.943444
Q2G1F0   7 0.318182 -1.27278  0.943444
P95689   11 0.5 -1.27278  0.943444
Q2FYH6   10 0.454545 -1.27278  0.943444
Q2FXD1   12 0.545455 -1.27278  0.943444
Q2G0X5   9 0.409091 -1.27278  0.943444
Q2FXN8   12 0.545455 -1.27278  0.943444
Q2G0N0   8 0.363636 -1.27278  0.943444
Q2G268   12 0.545455 -1.27278  0.943444
Q2FV61   14 0.636364 -1.27278  0.943444
Q2FXL7   9 0.409091 -1.27278  0.943444
Q2FUR5   12 0.545455 -1.27278  0.943444
Q2FXV6   9 0.409091 -1.27278  0.943444
Q2G2C5   10 0.454545 -1.27278  0.943444
Q2FVJ6   13 0.590909 -1.27278  0.943444
Q2G1Y4   12 0.545455 -1.27278  0.943444
Q2FVI0   13 0.590909 -1.27278  0.943444
Q2FXJ8   13 0.590909 -1.27278  0.943444
Q2FZU7   10 0.454545 -1.27278  0.943444
Q2G2X4   12 0.545455 -1.27278  0.943444
Q2FZA8   12 0.545455 -1.27278  0.943444
Q2FW96   12 0.545455 -1.27278  0.943444
Q2FYV4   11 0.5 -1.27278  0.943444
O07325   10 0.454545 -1.27278  0.943444
Q2G1C1   12 0.545455 -1.27278  0.943444
Q2FZR9   9 0.409091 -1.27278  0.943444
Q2FVW3   10 0.454545 -1.27278  0.943444
Q2G124   10 0.454545 -1.27278  0.943444
P0C0V7   12 0.545455 -1.27278  0.943444
Q2FX52   10 0.444444 -1.27278  0.943444
Q2G2C7   9 0.4 -1.27278  0.943444
Q2G2D5   13 0.577778 -1.27278  0.943444
Q2FXQ7   12 0.533333 -1.27278  0.943444
Q2FZW0   9 0.4 -1.27278  0.943444
Q2FVG3   12 0.533333 -1.27278  0.943444
Q2FXR4   11 0.488889 -1.27278  0.943444
Q2FZ67   11 0.488889 -1.27278  0.943444
Q2G243   10 0.444444 -1.27278  0.943444
Q2FV76   10 0.444444 -1.27278  0.943444
Q2FVZ4   10 0.444444 -1.27278  0.943444
Q2FWC5   11 0.488889 -1.27278  0.943444
Q2FZY3   8 0.355556 -1.27278  0.943444
Q2FWH5   10 0.444444 -1.27278  0.943444
Q2G241   12 0.533333 -1.27278  0.943444
Q2FV35   10 0.444444 -1.27278  0.943444
Q2G0T5   12 0.533333 -1.27278  0.943444
Q2G1A9   12 0.533333 -1.27278  0.943444
Q2FYU7   11 0.488889 -1.27278  0.943444
Q2G2E0   12 0.533333 -1.27278  0.943444
Q2FVT6   11 0.488889 -1.27278  0.943444
Q2G0D7   13 0.577778 -1.27278  0.943444
Q2G1M6   12 0.533333 -1.27278  0.943444
Q2G0A6   11 0.488889 -1.27278  0.943444
Q2FUY6   11 0.488889 -1.27278  0.943444
Q2FYJ2   11 0.488889 -1.27278  0.943444
Q2G2E5   12 0.521739 -1.27278  0.943444
Q2G2P5   11 0.478261 -1.27278  0.943444
Q2G1R6   11 0.478261 -1.27278  0.943444
Q2FYF0   14 0.608696 -1.27278  0.943444
Q2FVH8   12 0.521739 -1.27278  0.943444
Q2FUU3   13 0.565217 -1.27278  0.943444
Q2FVG8   11 0.478261 -1.27278  0.943444
Q9ZAH5   11 0.478261 -1.27278  0.943444
Q2G2U0   9 0.391304 -1.27278  0.943444
Q2FYR4   12 0.521739 -1.27278  0.943444
Q2G256   10 0.434783 -1.27278  0.943444
Q2FVY0   9 0.391304 -1.27278  0.943444
Q2G0Q2   10 0.434783 -1.27278  0.943444
Q2G0R2   10 0.434783 -1.27278  0.943444
Q2G0Q3   13 0.565217 -1.27278  0.943444
Q2FWZ9   12 0.521739 -1.27278  0.943444
Q53705   11 0.478261 -1.27278  0.943444
Q2G2U3   8 0.347826 -1.27278  0.943444
Q2FYY6   12 0.521739 -1.27278  0.943444
Q2FWL3   11 0.478261 -1.27278  0.943444
Q2FY50   11 0.478261 -1.27278  0.943444
Q2FXN4   10 0.434783 -1.27278  0.943444
Q2G179   12 0.521739 -1.27278  0.943444
Q2G1L6   11 0.478261 -1.27278  0.943444
Q2FXU4   11 0.478261 -1.27278  0.943444
Q2G1E9   11 0.478261 -1.27278  0.943444
Q2G232   8 0.347826 -1.27278  0.943444
Q2FXH9   10 0.434783 -1.27278  0.943444
Q2G0X3   0 0 -1.27278  0.943444
Q2FXD0   12 0.521739 -1.27278  0.943444
Q2G0G3   13 0.565217 -1.27278  0.943444
Q2FWW3   10 0.434783 -1.27278  0.943444
Q2FYG0   9 0.382979 -1.27278  0.943444
Q2FZS9   15 0.638298 -1.27278  0.943444
Q2FYS2   11 0.468085 -1.27278  0.943444
Q2G2U4   8 0.340426 -1.27278  0.943444
Q2FWJ9   12 0.510638 -1.27278  0.943444
Q2FWF0   11 0.468085 -1.27278  0.943444
Q2FXR9   11 0.468085 -1.27278  0.943444
Q2FZV7   8 0.340426 -1.27278  0.943444
Q2G1W0   11 0.468085 -1.27278  0.943444
Q2G2I0   12 0.510638 -1.27278  0.943444
Q2G153   11 0.468085 -1.27278  0.943444
Q2FWD7   12 0.510638 -1.27278  0.943444
Q2FY15   12 0.510638 -1.27278  0.943444
Q2FV54   16 0.680851 -1.27278  0.943444
Q2FZ74   11 0.468085 -1.27278  0.943444
Q2FYV5   13 0.553191 -1.27278  0.943444
Q2G2I1   7 0.297872 -1.27278  0.943444
Q2FXZ6   10 0.425532 -1.27278  0.943444
Q2G0U0   12 0.510638 -1.27278  0.943444
Q2G0Y6   12 0.510638 -1.27278  0.943444
Q2FXJ0   10 0.425532 -1.27278  0.943444
Q2FY43   10 0.416667 -1.27278  0.943444
Q2FWM1   1 0.0416667 -1.27278  0.943444
Q2FVJ1   12 0.5 -1.27278  0.943444
Q2G0K3   11 0.458333 -1.27278  0.943444
Q2FY66   11 0.458333 -1.27278  0.943444
Q2FW99   12 0.5 -1.27278  0.943444
Q2FV10   10 0.416667 -1.27278  0.943444
Q2FXJ5   12 0.5 -1.27278  0.943444
Q2FX69   0 0 -1.27278  0.943444
Q2G0B2   14 0.583333 -1.27278  0.943444
Q2FX14   10 0.416667 -1.27278  0.943444
Q2FYD8   11 0.458333 -1.27278  0.943444
Q2FWE5   9 0.375 -1.27278  0.943444
Q2G2A3   12 0.5 -1.27278  0.943444
Q2FZH8   10 0.416667 -1.27278  0.943444
Q2FX51   11 0.458333 -1.27278  0.943444
Q2FWE8   11 0.458333 -1.27278  0.943444
Q2G088   13 0.541667 -1.27278  0.943444
Q2G028   12 0.489796 -1.27278  0.943444
Q2G1S3   12 0.489796 -1.27278  0.943444
Q2FYN4   8 0.326531 -1.27278  0.943444
Q2FX86   11 0.44898 -1.27278  0.943444
Q2G2S8   10 0.408163 -1.27278  0.943444
Q2FUW8   12 0.489796 -1.27278  0.943444
Q2FWD4   12 0.489796 -1.27278  0.943444
Q2FVH6   12 0.489796 -1.27278  0.943444
Q2G029   15 0.612245 -1.27278  0.943444
Q2G1R5   12 0.489796 -1.27278  0.943444
Q2FX65   11 0.44898 -1.27278  0.943444
Q2FZV6   11 0.44898 -1.27278  0.943444
Q2G1P1   10 0.408163 -1.27278  0.943444
Q2FVU4   13 0.530612 -1.27278  0.943444
Q2FVT5   11 0.44898 -1.27278  0.943444
Q2G2H4   8 0.326531 -1.27278  0.943444
Q2FZ58   10 0.408163 -1.27278  0.943444
Q2FVJ2   14 0.571429 -1.27278  0.943444
Q2FXW5   9 0.367347 -1.27278  0.943444
Q2FWK1   10 0.408163 -1.27278  0.943444
Q2G031   13 0.530612 -1.27278  0.943444
Q2G0U1   11 0.44898 -1.27278  0.943444
Q2FW46   12 0.489796 -1.27278  0.943444
Q2FZY5   11 0.44898 -1.27278  0.943444
Q2FZI5   11 0.44 -1.27278  0.943444
Q2FYR9   9 0.36 -1.27278  0.943444
Q2FZ92   11 0.44 -1.27278  0.943444
Q2G1D5   12 0.48 -1.27278  0.943444
Q2FXM2   11 0.44 -1.27278  0.943444
Q2FVM2   14 0.56 -1.27278  0.943444
Q2FZN2   13 0.52 -1.27278  0.943444
Q2G1U8   10 0.4 -1.27278  0.943444
Q2FVS7   7 0.28 -1.27278  0.943444
Q2FWB5   12 0.48 -1.27278  0.943444
Q2FXX1   10 0.4 -1.27278  0.943444
Q2G2J9   13 0.52 -1.27278  0.943444
Q2G0Y7   10 0.4 -1.27278  0.943444
Q2FW81   11 0.44 -1.27278  0.943444
Q2FWK3   11 0.44 -1.27278  0.943444
Q2FY34   13 0.52 -1.27278  0.943444
Q2FXF8   17 0.68 -1.27278  0.943444
Q2FXI9   11 0.44 -1.27278  0.943444
Q05615   10 0.392157 -1.27278  0.943444
Q2FUW4   12 0.470588 -1.27278  0.943444
Q2FVF4   11 0.431373 -1.27278  0.943444
Q2FWI3   14 0.54902 -1.27278  0.943444
Q2FWG8   13 0.509804 -1.27278  0.943444
Q2G0R0   15 0.588235 -1.27278  0.943444
Q2G0I4   11 0.431373 -1.27278  0.943444
Q2FV67   10 0.392157 -1.27278  0.943444
Q2G091   10 0.392157 -1.27278  0.943444
Q2G1U1   11 0.431373 -1.27278  0.943444
Q2FUX7   11 0.431373 -1.27278  0.943444
Q2FY51   11 0.431373 -1.27278  0.943444
Q2FYP2   14 0.54902 -1.27278  0.943444
Q2G0F8   11 0.431373 -1.27278  0.943444
Q2FXH5   12 0.470588 -1.27278  0.943444
Q2G193   12 0.470588 -1.27278  0.943444
Q2FWD6   10 0.392157 -1.27278  0.943444
Q2FZ98   10 0.384615 -1.27278  0.943444
Q2FYQ2   17 0.653846 -1.27278  0.943444
Q2FWL5   13 0.5 -1.27278  0.943444
Q2FV16   13 0.5 -1.27278  0.943444
Q2FWX9   12 0.461538 -1.27278  0.943444
Q2G1J0   11 0.423077 -1.27278  0.943444
Q2G235   10 0.384615 -1.27278  0.943444
Q2FXK1   13 0.5 -1.27278  0.943444
Q2FWF4   14 0.538462 -1.27278  0.943444
Q2FZC8   9 0.346154 -1.27278  0.943444
Q2FZQ4   11 0.423077 -1.27278  0.943444
O52582   10 0.384615 -1.27278  0.943444
Q2FZI6   11 0.423077 -1.27278  0.943444
Q2FUW7   11 0.423077 -1.27278  0.943444
Q2G2M9   12 0.461538 -1.27278  0.943444
Q2FZD0   10 0.384615 -1.27278  0.943444
Q2FWK7   13 0.5 -1.27278  0.943444
Q2FWU4   0 0 -1.27278  0.943444
Q2FUX4   9 0.346154 -1.27278  0.943444
Q2G2V3   13 0.5 -1.27278  0.943444
O05204   10 0.384615 -1.27278  0.943444
Q2FYC2   11 0.415094 -1.27278  0.943444
Q2FZP6   12 0.45283 -1.27278  0.943444
Q2G0L2   13 0.490566 -1.27278  0.943444
Q2FZV1   15 0.566038 -1.27278  0.943444
Q2FVQ5   8 0.301887 -1.27278  0.943444
Q2FZW6   11 0.415094 -1.27278  0.943444
Q2FZI3   13 0.490566 -1.27278  0.943444
Q2G219   14 0.528302 -1.27278  0.943444
Q2FZR2   11 0.415094 -1.27278  0.943444
Q2FXZ2   15 0.566038 -1.27278  0.943444
Q2FYC6   11 0.415094 -1.27278  0.943444
Q2FYZ5   10 0.37037 -1.27278  0.943444
Q2FWN4   12 0.444444 -1.27278  0.943444
Q2G221   13 0.481481 -1.27278  0.943444
Q2FZX5   10 0.37037 -1.27278  0.943444
Q2FUW3   12 0.444444 -1.27278  0.943444
Q2G2H3   12 0.444444 -1.27278  0.943444
Q2FY08   11 0.407407 -1.27278  0.943444
Q2FXU5   13 0.481481 -1.27278  0.943444
Q2G1F8   12 0.444444 -1.27278  0.943444
Q2FYW4   14 0.518519 -1.27278  0.943444
Q2G142   12 0.444444 -1.27278  0.943444
Q2G1U3   14 0.518519 -1.27278  0.943444
Q2FZ18   12 0.444444 -1.27278  0.943444
Q2FV24   8 0.296296 -1.27278  0.943444
Q2G1C2   11 0.407407 -1.27278  0.943444
Q2FYZ4   11 0.407407 -1.27278  0.943444
Q2FWT4   14 0.518519 -1.27278  0.943444
Q2FUX1   10 0.37037 -1.27278  0.943444
Q2FZG9   11 0.4 -1.27278  0.943444
Q2FVC1   11 0.4 -1.27278  0.943444
Q2FYT3   12 0.436364 -1.27278  0.943444
Q2FY82   12 0.436364 -1.27278  0.943444
Q2FV02   14 0.509091 -1.27278  0.943444
Q2FXJ2   7 0.254545 -1.27278  0.943444
Q2FZ02   9 0.327273 -1.27278  0.943444
Q2G0L3   12 0.436364 -1.27278  0.943444
Q2FZH5   14 0.509091 -1.27278  0.943444
Q2FWH4   11 0.4 -1.27278  0.943444
Q2FW49   10 0.363636 -1.27278  0.943444
Q93T05   13 0.472727 -1.27278  0.943444
Q2FX73   11 0.4 -1.27278  0.943444
Q2G239   13 0.464286 -1.27278  0.943444
Q2G121   12 0.428571 -1.27278  0.943444
Q2FY11   12 0.428571 -1.27278  0.943444
Q2FV11   9 0.321429 -1.27278  0.943444
Q2FZ05   10 0.357143 -1.27278  0.943444
Q2G253   11 0.392857 -1.27278  0.943444
Q2FW98   14 0.5 -1.27278  0.943444
Q2G205   11 0.392857 -1.27278  0.943444
Q2FVE7   14 0.5 -1.27278  0.943444
Q2FYD0   12 0.428571 -1.27278  0.943444
Q2FZ19   12 0.428571 -1.27278  0.943444
Q2G1C7   12 0.428571 -1.27278  0.943444
Q2FV60   14 0.5 -1.27278  0.943444
Q2FY64   12 0.428571 -1.27278  0.943444
Q2FZI9   12 0.428571 -1.27278  0.943444
Q2FV57   13 0.45614 -1.27278  0.943444
Q2FXA5   12 0.421053 -1.27278  0.943444
Q2G2U8   14 0.491228 -1.27278  0.943444
Q2FZP0   11 0.385965 -1.27278  0.943444
Q2FZL7   12 0.421053 -1.27278  0.943444
Q2FZR3   12 0.421053 -1.27278  0.943444
Q2FWA0   12 0.421053 -1.27278  0.943444
Q2G090   12 0.421053 -1.27278  0.943444
Q2G1H0   12 0.413793 -1.27278  0.943444
Q2FZP4   10 0.344828 -1.27278  0.943444
Q2FUX0   11 0.37931 -1.27278  0.943444
Q2FV86   12 0.413793 -1.27278  0.943444
Q2FV14   13 0.448276 -1.27278  0.943444
Q2FUT2   11 0.37931 -1.27278  0.943444
Q2FZ64   10 0.344828 -1.27278  0.943444
Q2FUW1   4 0.135593 -1.27278  0.943444
Q2FWI0   13 0.440678 -1.27278  0.943444
Q2G2K5   13 0.440678 -1.27278  0.943444
Q2FWK6   13 0.440678 -1.27278  0.943444
Q2G0T9   11 0.372881 -1.27278  0.943444
Q2G078   12 0.40678 -1.27278  0.943444
Q2G1P3   12 0.40678 -1.27278  0.943444
Q2G274   15 0.5 -1.27278  0.943444
Q2FZD4   12 0.4 -1.27278  0.943444
Q2FYS5   11 0.366667 -1.27278  0.943444
Q2G1K5   11 0.366667 -1.27278  0.943444
Q2G1L5   13 0.433333 -1.27278  0.943444
Q2G1M9   13 0.433333 -1.27278  0.943444
Q2FX67   10 0.333333 -1.27278  0.943444
Q2FZ32   13 0.433333 -1.27278  0.943444
Q2FWH7   11 0.366667 -1.27278  0.943444
Q2FXT8   12 0.393443 -1.27278  0.943444
Q2FUQ3   10 0.327869 -1.27278  0.943444
Q2G1Y6   10 0.327869 -1.27278  0.943444
Q2FX68   10 0.327869 -1.27278  0.943444
Q2FWD1   12 0.393443 -1.27278  0.943444
Q2FUZ8   11 0.360656 -1.27278  0.943444
Q2G1F5   10 0.327869 -1.27278  0.943444
Q2G2T6   11 0.360656 -1.27278  0.943444
Q2FYD2   9 0.295082 -1.27278  0.943444
Q2FYA1   12 0.393443 -1.27278  0.943444
Q2FY21   12 0.393443 -1.27278  0.943444
Q2FZD3   14 0.459016 -1.27278  0.943444
Q2G1Z4   12 0.393443 -1.27278  0.943444
Q2G0S3   8 0.258065 -1.27278  0.943444
Q2FVQ3   16 0.516129 -1.27278  0.943444
Q2G2J4   12 0.387097 -1.27278  0.943444
Q2G2B8   13 0.419355 -1.27278  0.943444
Q2G0L5   0 0 -1.27278  0.943444
Q2FW72   13 0.419355 -1.27278  0.943444
Q2FYT8   12 0.387097 -1.27278  0.943444
Q2FXM9   11 0.354839 -1.27278  0.943444
Q2G1Y0   11 0.354839 -1.27278  0.943444
Q2G2D0   11 0.354839 -1.27278  0.943444
Q2G2M2   12 0.387097 -1.27278  0.943444
Q2G1B7   14 0.451613 -1.27278  0.943444
Q2G1B8   12 0.387097 -1.27278  0.943444
Q2G0M6   10 0.322581 -1.27278  0.943444
Q2G1D8   10 0.31746 -1.27278  0.943444
Q2FV70   12 0.380952 -1.27278  0.943444
Q2FV72   12 0.380952 -1.27278  0.943444
Q2FVB2   12 0.380952 -1.27278  0.943444
Q2G122   11 0.349206 -1.27278  0.943444
Q2G1W2   13 0.40625 -1.27278  0.943444
Q2FWW1   9 0.28125 -1.27278  0.943444
Q2G1F4   13 0.40625 -1.27278  0.943444
Q2G093   11 0.34375 -1.27278  0.943444
Q2FXY7   9 0.28125 -1.27278  0.943444
Q2G1C6   13 0.40625 -1.27278  0.943444
Q2FZ20   13 0.40625 -1.27278  0.943444
O50581   10 0.307692 -1.27278  0.943444
Q2G1N1   12 0.369231 -1.27278  0.943444
Q2G188   12 0.363636 -1.27278  0.943444
Q2G296   10 0.30303 -1.27278  0.943444
Q2G2E9   11 0.333333 -1.27278  0.943444
Q2G294   11 0.333333 -1.27278  0.943444
Q2FWJ5   13 0.393939 -1.27278  0.943444
Q2FW03   12 0.358209 -1.27278  0.943444
Q2G0N1   12 0.358209 -1.27278  0.943444
Q2FZJ0   9 0.268657 -1.27278  0.943444
Q2FYZ9   14 0.41791 -1.27278  0.943444
Q2FV74   13 0.38806 -1.27278  0.943444
Q2FXP7   10 0.298507 -1.27278  0.943444
Q2FXU1   12 0.358209 -1.27278  0.943444
Q2G1M8   12 0.358209 -1.27278  0.943444
Q2FXY4   14 0.41791 -1.27278  0.943444
Q2FZ94   11 0.323529 -1.27278  0.943444
Q2FYI0   14 0.405797 -1.27278  0.943444
Q2FXT9   12 0.347826 -1.27278  0.943444
Q2G0D2   11 0.314286 -1.27278  0.943444
Q2FYB7   9 0.257143 -1.27278  0.943444
Q2FVN8   12 0.342857 -1.27278  0.943444
Q2FZ49   11 0.314286 -1.27278  0.943444
Q2FUW6   12 0.342857 -1.27278  0.943444
Q2G1P7   13 0.371429 -1.27278  0.943444
Q2FW70   13 0.366197 -1.27278  0.943444
Q2G0W1   14 0.394366 -1.27278  0.943444
Q2G024   11 0.309859 -1.27278  0.943444
Q2G1G8   13 0.366197 -1.27278  0.943444
Q2G1R9   13 0.366197 -1.27278  0.943444
O06446   13 0.366197 -1.27278  0.943444
Q2G1C9   12 0.338028 -1.27278  0.943444
Q2FXV8   12 0.333333 -1.27278  0.943444
Q2G0P5   12 0.333333 -1.27278  0.943444
Q2FV64   13 0.356164 -1.27278  0.943444
Q2FV87   12 0.324324 -1.27278  0.943444
Q2G1K9   13 0.346667 -1.27278  0.943444
Q2G266   11 0.293333 -1.27278  0.943444
Q59801   11 0.289474 -1.27278  0.943444
Q2FXH2   12 0.315789 -1.27278  0.943444
Q53727   10 0.25974 -1.27278  0.943444
Q2G2Q0   10 0.25974 -1.27278  0.943444
Q2FZD8   11 0.282051 -1.27278  0.943444
Q2FYS4   11 0.282051 -1.27278  0.943444
Q2G1G2   11 0.282051 -1.27278  0.943444
Q2FXV9   12 0.303797 -1.27278  0.943444
Q2G0L4   0 0 -1.27278  0.943444
Q2FXR8   14 0.35443 -1.27278  0.943444
Q2FYJ0   13 0.329114 -1.27278  0.943444
Q2FZS8   12 0.3 -1.27278  0.943444
Q2FXN9   12 0.292683 -1.27278  0.943444
Q2FYM1   13 0.317073 -1.27278  0.943444
Q2FVZ5   14 0.341463 -1.27278  0.943444
Q2FVL8   13 0.313253 -1.27278  0.943444
Q2FZ40   12 0.289157 -1.27278  0.943444
Q2FYH5   11 0.261905 -1.27278  0.943444
Q2FXB3   15 0.348837 -1.27278  0.943444
Q2FYS9   12 0.272727 -1.27278  0.943444
Q2G1Q4   11 0.25 -1.27278  0.943444
Q2FVC3   12 0.272727 -1.27278  0.943444
Q2G046   13 0.292135 -1.27278  0.943444
Q2FWU3   13 0.292135 -1.27278  0.943444
Q2FZ72   12 0.269663 -1.27278  0.943444
Q2FZ82   13 0.292135 -1.27278  0.943444
Q9F1K0   11 0.23913 -1.27278  0.943444
Q2FVV9   11 0.229167 -1.27278  0.943444
Q2FZT6   11 0.226804 -1.27278  0.943444
Q2FWU5   9 0.185567 -1.27278  0.943444
Q2FYC8   14 0.285714 -1.27278  0.943444
Q2FZK7   14 0.28 -1.27278  0.943444
Q2G2C1   13 0.26 -1.27278  0.943444
Q2FZT5   12 0.23301 -1.27278  0.943444
Q2G0R8   15 0.288462 -1.27278  0.943444
Q2FW95   11 0.211538 -1.27278  0.943444
Q2G0N5   12 0.222222 -1.27278  0.943444
P47768   12 0.218182 -1.27278  0.943444
Q2FXH4   10 0.18018 -1.27278  0.943444
Q2FVM1   14 0.252252 -1.27278  0.943444
```
