## Supplementary Data 3 for "Mining folded proteomes in the era of accurate structure prediction": PF14646.output

```
# cudaSaTabsearch LTYPE = T LORDER = F LSOLN = F
# QUERY ID = PF14646 
# DBFILE = ./tableaux.ascii.DB                                                             
Q2G0V6   0 0 -1.27278 0.943444
Q2G075   0 0 -1.27278 0.943444
Q2G083   0 0 -1.27278 0.943444
Q2FZN3   0 0 -1.27278 0.943444
Q2FY90   0 0 -1.27278 0.943444
Q2FX91   0 0 -1.27278 0.943444
Q2FX54   0 0 -1.27278 0.943444
Q2FYQ4   0 0 -1.27278 0.943444
Q2G284   0 0 -1.27278 0.943444
Q2G0S4   0 0 -1.27278 0.943444
Q2FWM3   0 0 -1.27278 0.943444
Q2FX81   0 0 -1.27278 0.943444
Q2FXC6   0 0 -1.27278 0.943444
Q2FWJ7   0 0 -1.27278 0.943444
Q2FYJ9   0 0 -1.27278 0.943444
Q2G2E6   0 0 -1.27278 0.943444
Q2FWV0   0 0 -1.27278 0.943444
Q2FZC3   0 0 -1.27278 0.943444
Q2FVH9   0 0 -1.27278 0.943444
Q2FXQ5   0 0 -1.27278 0.943444
Q2FZU4   0 0 -1.27278 0.943444
Q2FYF8   0 0 -1.27278 0.943444
Q2FUR4   0 0 -1.27278 0.943444
Q2FYI2   0 0 -1.27278 0.943444
Q2FYY2   0 0 -1.27278 0.943444
Q2FW58   0 0 -1.27278 0.943444
P0C7Z3   0 0 -1.27278 0.943444
Q2G0T2   0 0 -1.27278 0.943444
Q2G1G9   0 0 -1.27278 0.943444
Q2FVJ0   0 0 -1.27278 0.943444
Q2FZ80   0 0 -1.27278 0.943444
Q2G1R4   0 0 -1.27278 0.943444
Q2FW02   0 0 -1.27278 0.943444
Q2G1X3   0 0 -1.27278 0.943444
Q2FWW4   0 0 -1.27278 0.943444
Q2FZE1   0 0 -1.27278 0.943444
Q2FY31   0 0 -1.27278 0.943444
Q2G018   0 0 -1.27278 0.943444
Q2FZI0   0 0 -1.27278 0.943444
Q2FUZ7   0 0 -1.27278 0.943444
Q2G250   0 0 -1.27278 0.943444
Q2FWU8   0 0 -1.27278 0.943444
Q2FYX5   0 0 -1.27278 0.943444
Q2FZY2   0 0 -1.27278 0.943444
Q2FZX8   0 0 -1.27278 0.943444
Q2FUY8   0 0 -1.27278 0.943444
Q2FV73   0 0 -1.27278 0.943444
Q2G0C5   0 0 -1.27278 0.943444
Q2FZ52   0 0 -1.27278 0.943444
Q2FVK6   0 0 -1.27278 0.943444
Q2G0Z3   0 0 -1.27278 0.943444
Q2FZJ8   0 0 -1.27278 0.943444
Q2FY57   0 0 -1.27278 0.943444
Q2G0W3   0 0 -1.27278 0.943444
Q2G0I2   0 0 -1.27278 0.943444
Q2FYX1   0 0 -1.27278 0.943444
Q2G0H2   0 0 -1.27278 0.943444
Q2FWJ8   0 0 -1.27278 0.943444
Q2FWZ7   0 0 -1.27278 0.943444
Q2FV04   0 0 -1.27278 0.943444
Q2G0H6   0 0 -1.27278 0.943444
Q2G291   0 0 -1.27278 0.943444
Q2G1A7   0 0 -1.27278 0.943444
Q2FVS8   0 0 -1.27278 0.943444
Q2FZ26   0 0 -1.27278 0.943444
Q2FXJ3   0 0 -1.27278 0.943444
Q2G231   0 0 -1.27278 0.943444
Q2G2N0   0 0 -1.27278 0.943444
Q2G2I2   0 0 -1.27278 0.943444
Q2FYU3   0 0 -1.27278 0.943444
Q2FWY5   0 0 -1.27278 0.943444
Q2G2E3   0 0 -1.27278 0.943444
Q2FV09   0 0 -1.27278 0.943444
Q2FX72   0 0 -1.27278 0.943444
Q2FWA3   0 0 -1.27278 0.943444
Q2FWF2   0 0 -1.27278 0.943444
Q2G0E4   0 0 -1.27278 0.943444
Q2G251   0 0 -1.27278 0.943444
P0C818   0 0 -1.27278 0.943444
Q2FXQ2   0 0 -1.27278 0.943444
Q2FXD4   0 0 -1.27278 0.943444
Q2G014   0 0 -1.27278 0.943444
Q2FWI9   0 0 -1.27278 0.943444
Q2FX79   0 0 -1.27278 0.943444
Q2FVP7   0 0 -1.27278 0.943444
Q2FZN4   0 0 -1.27278 0.943444
Q2FWU6   0 0 -1.27278 0.943444
Q2G2Y1   0 0 -1.27278 0.943444
Q2FYF6   0 0 -1.27278 0.943444
Q2FXK0   0 0 -1.27278 0.943444
Q2FVI9   0 0 -1.27278 0.943444
Q2G246   0 0 -1.27278 0.943444
Q2G053   0 0 -1.27278 0.943444
Q2FWK8   0 0 -1.27278 0.943444
Q2FXL8   0 0 -1.27278 0.943444
Q2G0Q4   0 0 -1.27278 0.943444
Q2FVB7   0 0 -1.27278 0.943444
Q2FYD6   0 0 -1.27278 0.943444
Q2FXK9   0 0 -1.27278 0.943444
Q2FV78   0 0 -1.27278 0.943444
Q2FXG4   0 0 -1.27278 0.943444
Q2G0C8   0 0 -1.27278 0.943444
Q2FWU9   0 0 -1.27278 0.943444
Q2FUX2   0 0 -1.27278 0.943444
Q2FYI8   0 0 -1.27278 0.943444
Q2FXA1   0 0 -1.27278 0.943444
Q2FV49   0 0 -1.27278 0.943444
Q2G1S0   0 0 -1.27278 0.943444
Q2G0G0   0 0 -1.27278 0.943444
P0C805   0 0 -1.27278 0.943444
Q2FWV9   0 0 -1.27278 0.943444
Q2G152   0 0 -1.27278 0.943444
Q2FX48   0 0 -1.27278 0.943444
Q2FXS5   0 0 -1.27278 0.943444
Q2FWL4   0 0 -1.27278 0.943444
P0C7Y1   0 0 -1.27278 0.943444
Q2FXA2   0 0 -1.27278 0.943444
Q2FY96   0 0 -1.27278 0.943444
Q2FVJ3   0 0 -1.27278 0.943444
Q2FZ24   0 0 -1.27278 0.943444
Q2G1X4   0 0 -1.27278 0.943444
Q2FYM6   0 0 -1.27278 0.943444
Q2FWX6   0 0 -1.27278 0.943444
Q2G1D2   0 0 -1.27278 0.943444
Q2FWC0   0 0 -1.27278 0.943444
Q2FZG7   0 0 -1.27278 0.943444
Q2G2P1   0 0 -1.27278 0.943444
Q2G1M4   0 0 -1.27278 0.943444
Q2FX29   0 0 -1.27278 0.943444
Q2FUZ3   0 0 -1.27278 0.943444
Q2FVZ9   0 0 -1.27278 0.943444
Q2G2N3   0 0 -1.27278 0.943444
Q2G237   0 0 -1.27278 0.943444
Q2FXN5   0 0 -1.27278 0.943444
Q2FYP7   0 0 -1.27278 0.943444
Q2FWC8   0 0 -1.27278 0.943444
Q2G209   0 0 -1.27278 0.943444
Q2FXX7   0 0 -1.27278 0.943444
Q2FV05   0 0 -1.27278 0.943444
Q2FWM8   0 0 -1.27278 0.943444
Q2FV00   0 0 -1.27278 0.943444
Q2FZF2   0 0 -1.27278 0.943444
Q2FV80   0 0 -1.27278 0.943444
Q2FZZ7   0 0 -1.27278 0.943444
Q2FWH8   0 0 -1.27278 0.943444
Q2FVS5   0 0 -1.27278 0.943444
Q2FWY0   0 0 -1.27278 0.943444
Q2FZM3   0 0 -1.27278 0.943444
Q2FZW8   0 0 -1.27278 0.943444
Q2FVY7   0 0 -1.27278 0.943444
Q2FXJ1   0 0 -1.27278 0.943444
Q2G0T7   0 0 -1.27278 0.943444
Q2FW40   0 0 -1.27278 0.943444
Q2FYU9   0 0 -1.27278 0.943444
Q2FUR0   0 0 -1.27278 0.943444
Q2G215   0 0 -1.27278 0.943444
Q2G169   0 0 -1.27278 0.943444
Q2G034   0 0 -1.27278 0.943444
Q2FUV8   2 0.173913 -1.27278 0.943444
Q2FW44   2 0.173913 -1.27278 0.943444
Q2FYJ8   0 0 -1.27278 0.943444
Q2FVR6   2 0.173913 -1.27278 0.943444
Q2G183   2 0.173913 -1.27278 0.943444
Q2G0S1   0 0 -1.27278 0.943444
Q2FX83   0 0 -1.27278 0.943444
Q2FYF7   2 0.173913 -1.27278 0.943444
Q2G166   2 0.173913 -1.27278 0.943444
Q2FX20   1 0.0869565 -1.27278 0.943444
Q2G020   2 0.173913 -1.27278 0.943444
Q2FVC0   0 0 -1.27278 0.943444
Q2FVD1   0 0 -1.27278 0.943444
Q2FWH1   2 0.173913 -1.27278 0.943444
Q2FYX2   2 0.173913 -1.27278 0.943444
Q2FZB5   2 0.173913 -1.27278 0.943444
Q2G0G8   1 0.0869565 -1.27278 0.943444
P0A0I4   2 0.173913 -1.27278 0.943444
Q2G2C6   2 0.173913 -1.27278 0.943444
Q2FVB1   2 0.173913 -1.27278 0.943444
Q2FYN1   2 0.173913 -1.27278 0.943444
Q2FV79   1 0.0869565 -1.27278 0.943444
Q2FVU9   1 0.0869565 -1.27278 0.943444
Q2G0W5   2 0.173913 -1.27278 0.943444
Q2FW60   2 0.173913 -1.27278 0.943444
Q2G269   1 0.0869565 -1.27278 0.943444
Q2FZS1   2 0.173913 -1.27278 0.943444
Q2G1Y3   2 0.173913 -1.27278 0.943444
Q2FWA4   2 0.173913 -1.27278 0.943444
Q2G0C0   1 0.0869565 -1.27278 0.943444
Q2G2J6   0 0 -1.27278 0.943444
Q2G1R2   2 0.173913 -1.27278 0.943444
Q2FXY8   2 0.173913 -1.27278 0.943444
Q2FYL2   2 0.173913 -1.27278 0.943444
Q2FYS3   0 0 -1.27278 0.943444
Q2FXS0   2 0.173913 -1.27278 0.943444
Q2FWA7   0 0 -1.27278 0.943444
Q2FWV8   2 0.173913 -1.27278 0.943444
Q2G279   2 0.173913 -1.27278 0.943444
Q2FYB5   0 0 -1.27278 0.943444
Q2G175   2 0.173913 -1.27278 0.943444
Q2FZ07   2 0.173913 -1.27278 0.943444
Q2FVG7   2 0.173913 -1.27278 0.943444
Q2G2P3   2 0.173913 -1.27278 0.943444
Q2FZA3   2 0.173913 -1.27278 0.943444
Q2FYE1   2 0.173913 -1.27278 0.943444
Q2G2F8   0 0 -1.27278 0.943444
Q2FWS8   0 0 -1.27278 0.943444
Q2FXD8   2 0.173913 -1.27278 0.943444
Q2FX46   1 0.0869565 -1.27278 0.943444
Q2FYB4   1 0.0869565 -1.27278 0.943444
Q2FYC0   2 0.173913 -1.27278 0.943444
Q2FUY5   0 0 -1.27278 0.943444
Q2FYF2   0 0 -1.27278 0.943444
Q2G0R4   0 0 -1.27278 0.943444
Q2G1L1   2 0.173913 -1.27278 0.943444
Q2FYB0   2 0.173913 -1.27278 0.943444
Q2FWW5   1 0.0869565 -1.27278 0.943444
Q2FX04   2 0.173913 -1.27278 0.943444
Q2FV33   1 0.0869565 -1.27278 0.943444
Q2FUX6   2 0.173913 -1.27278 0.943444
Q2FVP5   0 0 -1.27278 0.943444
Q2G0W7   1 0.0869565 -1.27278 0.943444
Q2FXV1   2 0.173913 -1.27278 0.943444
Q2G096   2 0.173913 -1.27278 0.943444
Q2FV68   1 0.0869565 -1.27278 0.943444
Q2FVY6   2 0.173913 -1.27278 0.943444
Q2FYY0   2 0.173913 -1.27278 0.943444
Q2G005   1 0.0869565 -1.27278 0.943444
Q2G2B4   2 0.173913 -1.27278 0.943444
Q2FVZ7   1 0.0869565 -1.27278 0.943444
Q2FW55   1 0.0869565 -1.27278 0.943444
Q2FV92   2 0.173913 -1.27278 0.943444
Q2FYV9   2 0.173913 -1.27278 0.943444
Q2FW74   1 0.0869565 -1.27278 0.943444
Q2FVK9   1 0.0869565 -1.27278 0.943444
Q2FZA4   1 0.0869565 -1.27278 0.943444
Q2FV25   0 0 -1.27278 0.943444
Q2FYG8   1 0.0869565 -1.27278 0.943444
Q2G216   2 0.173913 -1.27278 0.943444
Q2FZ69   1 0.0869565 -1.27278 0.943444
Q2FV97   1 0.0869565 -1.27278 0.943444
Q2FZ95   0 0 -1.27278 0.943444
Q2FZN8   2 0.173913 -1.27278 0.943444
Q2FZG2   1 0.0869565 -1.27278 0.943444
Q2G259   1 0.0869565 -1.27278 0.943444
Q2FYB6   2 0.173913 -1.27278 0.943444
Q2FZD1   1 0.0869565 -1.27278 0.943444
Q2FYT6   1 0.0869565 -1.27278 0.943444
Q2G0Y2   2 0.173913 -1.27278 0.943444
Q2FWZ1   2 0.173913 -1.27278 0.943444
Q2FVC8   1 0.0869565 -1.27278 0.943444
Q2G2H1   1 0.0869565 -1.27278 0.943444
Q2FY47   2 0.173913 -1.27278 0.943444
Q2FX78   2 0.173913 -1.27278 0.943444
Q2FX47   1 0.0869565 -1.27278 0.943444
Q2FZA7   2 0.173913 -1.27278 0.943444
Q2FV32   1 0.0869565 -1.27278 0.943444
Q2FYE6   0 0 -1.27278 0.943444
Q2FZ41   1 0.0869565 -1.27278 0.943444
Q2FYG3   0 0 -1.27278 0.943444
Q2FX01   2 0.173913 -1.27278 0.943444
Q2FXU6   1 0.0869565 -1.27278 0.943444
Q2FYL7   2 0.173913 -1.27278 0.943444
Q2FWQ3   1 0.0869565 -1.27278 0.943444
Q2FZY9   2 0.173913 -1.27278 0.943444
Q2FV50   2 0.173913 -1.27278 0.943444
Q2FUY7   2 0.173913 -1.27278 0.943444
Q2FXP6   1 0.0869565 -1.27278 0.943444
Q2G1S9   1 0.0869565 -1.27278 0.943444
Q2FX18   1 0.0869565 -1.27278 0.943444
Q2FYU0   0 0 -1.27278 0.943444
Q2FXZ7   4 0.333333 -1.27278 0.943444
Q2G051   4 0.333333 -1.27278 0.943444
Q2FWS3   5 0.416667 -1.27278 0.943444
Q2FW14   2 0.166667 -1.27278 0.943444
Q2FYD7   3 0.25 -1.27278 0.943444
Q9RQP8   4 0.333333 -1.27278 0.943444
Q2FZK2   3 0.25 -1.27278 0.943444
Q2FWI7   2 0.166667 -1.27278 0.943444
Q2G182   3 0.25 -1.27278 0.943444
Q2FYT7   3 0.25 -1.27278 0.943444
Q2FV46   5 0.416667 -1.27278 0.943444
Q2FY58   1 0.0833333 -1.27278 0.943444
Q2FX06   1 0.0833333 -1.27278 0.943444
Q2FZH0   5 0.416667 -1.27278 0.943444
Q2FUZ4   6 0.5 -1.27278 0.943444
Q2G102   4 0.333333 -1.27278 0.943444
Q2G1R8   3 0.25 -1.27278 0.943444
Q2G2J1   4 0.333333 -1.27278 0.943444
Q2FX71   3 0.25 -1.27278 0.943444
Q2FUZ5   4 0.333333 -1.27278 0.943444
Q2FYP5   4 0.333333 -1.27278 0.943444
Q2G048   0 0 -1.27278 0.943444
Q2FUQ0   3 0.25 -1.27278 0.943444
Q2FWS7   5 0.416667 -1.27278 0.943444
Q2FV65   1 0.0833333 -1.27278 0.943444
Q2G125   1 0.0833333 -1.27278 0.943444
Q2FYT2   4 0.333333 -1.27278 0.943444
Q2FVH7   2 0.166667 -1.27278 0.943444
Q2G127   4 0.333333 -1.27278 0.943444
Q2FYI5   2 0.166667 -1.27278 0.943444
Q2FYX4   5 0.416667 -1.27278 0.943444
Q2G0M3   4 0.333333 -1.27278 0.943444
Q2FW87   3 0.25 -1.27278 0.943444
Q2G211   0 0 -1.27278 0.943444
Q2FXR5   2 0.166667 -1.27278 0.943444
Q2FWR5   4 0.333333 -1.27278 0.943444
Q2FYD5   3 0.25 -1.27278 0.943444
Q2FY94   2 0.166667 -1.27278 0.943444
Q2G2W8   3 0.25 -1.27278 0.943444
Q2FZL9   4 0.333333 -1.27278 0.943444
Q2FYT9   4 0.333333 -1.27278 0.943444
Q2FX44   3 0.25 -1.27278 0.943444
Q2FXB2   2 0.166667 -1.27278 0.943444
Q2FVF6   4 0.333333 -1.27278 0.943444
Q2G2F6   1 0.0833333 -1.27278 0.943444
Q2G2C3   2 0.166667 -1.27278 0.943444
Q2FYA5   4 0.333333 -1.27278 0.943444
Q2FYB1   4 0.333333 -1.27278 0.943444
Q2G011   2 0.166667 -1.27278 0.943444
Q2FV29   1 0.0833333 -1.27278 0.943444
Q2FVW1   3 0.25 -1.27278 0.943444
Q2FYA4   3 0.25 -1.27278 0.943444
Q2FY26   3 0.25 -1.27278 0.943444
Q2FXC1   3 0.25 -1.27278 0.943444
Q2G2T0   4 0.333333 -1.27278 0.943444
Q2FY62   2 0.166667 -1.27278 0.943444
Q2G2K4   3 0.25 -1.27278 0.943444
Q2FW65   3 0.25 -1.27278 0.943444
Q2FY05   6 0.5 -1.27278 0.943444
Q2FV96   4 0.333333 -1.27278 0.943444
Q2G1S7   2 0.166667 -1.27278 0.943444
Q2FWS9   4 0.333333 -1.27278 0.943444
Q2G180   3 0.25 -1.27278 0.943444
Q2G0L6   4 0.333333 -1.27278 0.943444
Q2G189   1 0.0833333 -1.27278 0.943444
Q2FYD9   0 0 -1.27278 0.943444
Q2FWM6   1 0.0833333 -1.27278 0.943444
Q2FXA6   1 0.0833333 -1.27278 0.943444
Q2G0U8   3 0.25 -1.27278 0.943444
Q2FXD9   1 0.0833333 -1.27278 0.943444
Q2FWF9   0 0 -1.27278 0.943444
Q2FXS3   3 0.25 -1.27278 0.943444
Q2FXX6   3 0.25 -1.27278 0.943444
Q2FWU2   4 0.333333 -1.27278 0.943444
Q2FXD5   4 0.333333 -1.27278 0.943444
Q2FZK8   6 0.5 -1.27278 0.943444
Q2FV15   2 0.166667 -1.27278 0.943444
Q2FZZ5   3 0.25 -1.27278 0.943444
Q2FW48   4 0.333333 -1.27278 0.943444
Q2FYB3   4 0.333333 -1.27278 0.943444
Q2FWT5   4 0.333333 -1.27278 0.943444
Q2FVH4   1 0.0833333 -1.27278 0.943444
Q2FWP4   4 0.333333 -1.27278 0.943444
Q2FYX9   3 0.25 -1.27278 0.943444
Q2G1U7   1 0.0833333 -1.27278 0.943444
Q2FXY6   3 0.25 -1.27278 0.943444
Q2FYT1   2 0.166667 -1.27278 0.943444
Q2G244   3 0.25 -1.27278 0.943444
Q2FX30   0 0 -1.27278 0.943444
Q2FVZ3   2 0.166667 -1.27278 0.943444
Q2FWP5   2 0.166667 -1.27278 0.943444
Q2FX41   5 0.416667 -1.27278 0.943444
Q2G2R5   2 0.166667 -1.27278 0.943444
Q2G2S3   4 0.32 -1.27278 0.943444
Q2G004   3 0.24 -1.27278 0.943444
Q2FWV1   6 0.48 -1.27278 0.943444
Q2G003   5 0.4 -1.27278 0.943444
Q2FZV3   3 0.24 -1.27278 0.943444
Q2G026   5 0.4 -1.27278 0.943444
Q2FXG7   2 0.16 -1.27278 0.943444
Q2FYL8   1 0.08 -1.27278 0.943444
Q2FZB6   2 0.16 -1.27278 0.943444
Q2FZE4   6 0.48 -1.27278 0.943444
Q2FX11   5 0.4 -1.27278 0.943444
Q2G0Y3   6 0.48 -1.27278 0.943444
Q2FZW7   2 0.16 -1.27278 0.943444
Q2FX21   6 0.48 -1.27278 0.943444
Q2G092   6 0.48 -1.27278 0.943444
Q2FZB7   5 0.4 -1.27278 0.943444
Q2G0J9   6 0.48 -1.27278 0.943444
Q2G1X2   3 0.24 -1.27278 0.943444
Q2FZD6   7 0.56 -1.27278 0.943444
Q2FW67   6 0.48 -1.27278 0.943444
Q2G111   5 0.4 -1.27278 0.943444
Q2G2Y4   6 0.48 -1.27278 0.943444
Q2FY38   4 0.32 -1.27278 0.943444
Q2FWJ0   6 0.48 -1.27278 0.943444
Q2G2T5   5 0.4 -1.27278 0.943444
Q2FVG6   5 0.4 -1.27278 0.943444
Q2G1V8   5 0.4 -1.27278 0.943444
Q2G1L0   3 0.24 -1.27278 0.943444
Q2FXD6   7 0.56 -1.27278 0.943444
P0C948   3 0.24 -1.27278 0.943444
Q2G1M2   6 0.48 -1.27278 0.943444
Q2FVW8   3 0.24 -1.27278 0.943444
Q2FX24   2 0.16 -1.27278 0.943444
Q2FWS4   6 0.48 -1.27278 0.943444
Q2FYQ3   4 0.32 -1.27278 0.943444
Q2G254   5 0.4 -1.27278 0.943444
Q2FWB4   1 0.08 -1.27278 0.943444
Q2FUP8   4 0.32 -1.27278 0.943444
Q2FZC2   3 0.24 -1.27278 0.943444
Q2FYE4   7 0.56 -1.27278 0.943444
Q2FWS2   7 0.56 -1.27278 0.943444
Q2FY03   5 0.4 -1.27278 0.943444
Q2FVS6   4 0.32 -1.27278 0.943444
Q2FXV2   2 0.16 -1.27278 0.943444
Q2G2L6   4 0.32 -1.27278 0.943444
Q2G2I5   5 0.4 -1.27278 0.943444
Q2FYA2   6 0.48 -1.27278 0.943444
Q2FWV7   3 0.24 -1.27278 0.943444
Q2FXE7   4 0.32 -1.27278 0.943444
Q2G0J6   3 0.24 -1.27278 0.943444
Q2FUU4   6 0.48 -1.27278 0.943444
Q2FVJ4   4 0.32 -1.27278 0.943444
Q2FZM9   3 0.24 -1.27278 0.943444
Q2FZ51   5 0.4 -1.27278 0.943444
Q2FY22   9 0.72 -1.27278 0.943444
Q2G2Q1   4 0.32 -1.27278 0.943444
Q2G109   5 0.4 -1.27278 0.943444
Q2G1D6   4 0.32 -1.27278 0.943444
Q2FVC9   2 0.16 -1.27278 0.943444
Q2G2R6   5 0.4 -1.27278 0.943444
Q2FZ85   6 0.48 -1.27278 0.943444
Q2FVK4   9 0.72 -1.27278 0.943444
Q2G1V9   5 0.4 -1.27278 0.943444
Q2G2H6   3 0.24 -1.27278 0.943444
Q2FWS6   5 0.4 -1.27278 0.943444
Q2FZW4   6 0.48 -1.27278 0.943444
Q2G1M3   5 0.4 -1.27278 0.943444
Q2G1M0   6 0.48 -1.27278 0.943444
Q2G1Y9   7 0.56 -1.27278 0.943444
Q2FX45   5 0.4 -1.27278 0.943444
Q2FWP8   2 0.16 -1.27278 0.943444
Q2FYP4   7 0.56 -1.27278 0.943444
Q2FYL1   6 0.48 -1.27278 0.943444
Q2G1L4   7 0.56 -1.27278 0.943444
Q2FUQ7   5 0.4 -1.27278 0.943444
Q2G247   1 0.08 -1.27278 0.943444
Q2FVV0   6 0.48 -1.27278 0.943444
Q2FYU6   9 0.72 -1.27278 0.943444
Q2G2N6   7 0.56 -1.27278 0.943444
Q2FXC9   4 0.32 -1.27278 0.943444
Q2FX42   5 0.4 -1.27278 0.943444
Q2FX26   5 0.4 -1.27278 0.943444
Q2FWF3   2 0.16 -1.27278 0.943444
Q2FZY1   4 0.32 -1.27278 0.943444
Q2FW15   8 0.615385 -1.27278 0.943444
P0A0G2   6 0.461538 -1.27278 0.943444
Q2G2G5   7 0.538462 -1.27278 0.943444
Q2FY39   8 0.615385 -1.27278 0.943444
Q2G0B5   4 0.307692 -1.27278 0.943444
Q2FZI1   11 0.846154 -1.27278 0.943444
Q2FUQ6   6 0.461538 -1.27278 0.943444
Q2FVR5   8 0.615385 -1.27278 0.943444
Q2G2W6   8 0.615385 -1.27278 0.943444
Q2FZR8   6 0.461538 -1.27278 0.943444
Q2FVY8   8 0.615385 -1.27278 0.943444
Q2FZ60   7 0.538462 -1.27278 0.943444
Q2FV82   5 0.384615 -1.27278 0.943444
Q2FX23   8 0.615385 -1.27278 0.943444
Q2G1G3   6 0.461538 -1.27278 0.943444
P68805   4 0.307692 -1.27278 0.943444
Q2FVL0   17 1.30769 0.903563 0.161558
Q2G2J0   6 0.461538 -1.27278 0.943444
Q2FZF1   13 1 0.903563 0.161558
Q2FXU9   6 0.461538 -1.27278 0.943444
Q2G1A2   14 1.07692 0.903563 0.161558
Q2G1C3   8 0.615385 -1.27278 0.943444
Q2G1D4   7 0.538462 -1.27278 0.943444
Q2G0A8   4 0.307692 -1.27278 0.943444
Q2FVC7   3 0.230769 -1.27278 0.943444
Q2G133   6 0.461538 -1.27278 0.943444
Q2FY86   6 0.461538 -1.27278 0.943444
Q2FX92   9 0.692308 -1.27278 0.943444
Q2FW47   1 0.0769231 -1.27278 0.943444
Q2G1T9   4 0.307692 -1.27278 0.943444
Q2FVU8   3 0.230769 -1.27278 0.943444
Q2FVD7   7 0.538462 -1.27278 0.943444
Q2FX55   5 0.384615 -1.27278 0.943444
Q2FVD3   4 0.307692 -1.27278 0.943444
Q2G2B5   3 0.230769 -1.27278 0.943444
Q2FWV6   7 0.538462 -1.27278 0.943444
Q2FW29   8 0.615385 -1.27278 0.943444
Q2G0W6   2 0.153846 -1.27278 0.943444
Q2FVD2   6 0.461538 -1.27278 0.943444
Q2FWR8   6 0.461538 -1.27278 0.943444
Q2FXA0   8 0.615385 -1.27278 0.943444
Q2FZB4   6 0.461538 -1.27278 0.943444
Q2FX37   6 0.461538 -1.27278 0.943444
Q2FX13   2 0.153846 -1.27278 0.943444
Q2FWD8   8 0.615385 -1.27278 0.943444
Q2G108   10 0.769231 -1.27278 0.943444
Q2G2V4   6 0.461538 -1.27278 0.943444
Q2FZW2   6 0.461538 -1.27278 0.943444
Q2FYY4   7 0.538462 -1.27278 0.943444
Q2FYB8   4 0.307692 -1.27278 0.943444
Q2FWC2   8 0.615385 -1.27278 0.943444
Q2FYE8   7 0.538462 -1.27278 0.943444
Q2FXK5   8 0.615385 -1.27278 0.943444
Q2FWT0   7 0.538462 -1.27278 0.943444
Q2FW19   6 0.461538 -1.27278 0.943444
Q2G100   7 0.538462 -1.27278 0.943444
Q2FYY3   6 0.461538 -1.27278 0.943444
Q2FZ01   8 0.615385 -1.27278 0.943444
Q2FYY1   6 0.461538 -1.27278 0.943444
Q2G103   8 0.615385 -1.27278 0.943444
Q2FV12   5 0.384615 -1.27278 0.943444
Q2FWQ1   7 0.538462 -1.27278 0.943444
Q2FYY5   5 0.384615 -1.27278 0.943444
Q2G207   5 0.384615 -1.27278 0.943444
Q2G1Y8   16 1.23077 0.903563 0.161558
Q2FWZ8   6 0.461538 -1.27278 0.943444
Q2G0Z8   6 0.461538 -1.27278 0.943444
Q2G2F7   8 0.615385 -1.27278 0.943444
Q2FYH9   7 0.538462 -1.27278 0.943444
Q2FWB7   6 0.461538 -1.27278 0.943444
Q2FYN2   7 0.518519 -1.27278 0.943444
Q2FVQ6   9 0.666667 -1.27278 0.943444
Q2FWX3   6 0.444444 -1.27278 0.943444
Q2G187   6 0.444444 -1.27278 0.943444
Q2FW05   7 0.518519 -1.27278 0.943444
Q2FYC3   8 0.592593 -1.27278 0.943444
Q2FZJ2   10 0.740741 -1.27278 0.943444
Q2G0D6   10 0.740741 -1.27278 0.943444
Q2FWP7   7 0.518519 -1.27278 0.943444
Q2FX31   13 0.962963 -1.27278 0.943444
Q2FVZ6   3 0.222222 -1.27278 0.943444
Q2G2A2   7 0.518519 -1.27278 0.943444
Q2FWQ8   9 0.666667 -1.27278 0.943444
Q2FVM9   8 0.592593 -1.27278 0.943444
Q2FYD1   10 0.740741 -1.27278 0.943444
Q2FYN3   8 0.592593 -1.27278 0.943444
Q2FYI3   8 0.592593 -1.27278 0.943444
Q2G022   16 1.18519 0.903563 0.161558
Q2G1Q3   9 0.666667 -1.27278 0.943444
Q2FX58   4 0.296296 -1.27278 0.943444
Q2G2V1   13 0.962963 -1.27278 0.943444
Q2FVV5   8 0.592593 -1.27278 0.943444
Q2FZC0   11 0.814815 -1.27278 0.943444
Q2FV63   12 0.888889 -1.27278 0.943444
Q2FWG9   4 0.296296 -1.27278 0.943444
Q2FZA5   6 0.444444 -1.27278 0.943444
Q2FX60   9 0.666667 -1.27278 0.943444
Q2G2I8   12 0.888889 -1.27278 0.943444
Q2G2Y5   11 0.814815 -1.27278 0.943444
Q2G2Y2   9 0.666667 -1.27278 0.943444
Q2FWA6   8 0.592593 -1.27278 0.943444
Q2FWL8   11 0.814815 -1.27278 0.943444
Q2FY95   7 0.518519 -1.27278 0.943444
Q2FYC5   9 0.666667 -1.27278 0.943444
Q2FV43   5 0.37037 -1.27278 0.943444
Q2FVU0   9 0.666667 -1.27278 0.943444
Q2FZG5   6 0.444444 -1.27278 0.943444
Q2G2H9   6 0.444444 -1.27278 0.943444
Q2G1D1   10 0.740741 -1.27278 0.943444
Q2FWU7   11 0.814815 -1.27278 0.943444
P60647   7 0.518519 -1.27278 0.943444
Q2FUR7   12 0.888889 -1.27278 0.943444
Q2FWQ2   9 0.666667 -1.27278 0.943444
Q2G2M4   8 0.592593 -1.27278 0.943444
Q2G104   7 0.518519 -1.27278 0.943444
Q2FX76   5 0.37037 -1.27278 0.943444
Q2G2Q4   8 0.592593 -1.27278 0.943444
Q2FXQ1   7 0.518519 -1.27278 0.943444
Q2FX80   6 0.444444 -1.27278 0.943444
Q2FZN6   7 0.518519 -1.27278 0.943444
Q2G009   6 0.444444 -1.27278 0.943444
Q2G021   8 0.592593 -1.27278 0.943444
Q2FWH0   10 0.740741 -1.27278 0.943444
Q2FXQ0   9 0.666667 -1.27278 0.943444
Q2FX64   6 0.444444 -1.27278 0.943444
Q2FY98   6 0.444444 -1.27278 0.943444
Q2FWK5   13 0.962963 -1.27278 0.943444
Q2FYK1   6 0.444444 -1.27278 0.943444
Q2FXF0   7 0.518519 -1.27278 0.943444
Q2FY70   7 0.518519 -1.27278 0.943444
Q2G114   9 0.666667 -1.27278 0.943444
Q2FX38   8 0.592593 -1.27278 0.943444
Q2FUP9   6 0.444444 -1.27278 0.943444
Q2FVV3   13 0.962963 -1.27278 0.943444
Q2G113   11 0.814815 -1.27278 0.943444
Q2FWB2   14 1.03704 0.903563 0.161558
Q2FWT6   7 0.518519 -1.27278 0.943444
Q2FW28   9 0.666667 -1.27278 0.943444
Q2FUQ9   5 0.37037 -1.27278 0.943444
Q2FY00   8 0.592593 -1.27278 0.943444
Q2G040   5 0.37037 -1.27278 0.943444
Q2FX35   10 0.740741 -1.27278 0.943444
Q2FYW9   7 0.5 -1.27278 0.943444
Q2G2N8   8 0.571429 -1.27278 0.943444
Q2G1V7   13 0.928571 -1.27278 0.943444
Q2G0C3   9 0.642857 -1.27278 0.943444
Q2FVW0   10 0.714286 -1.27278 0.943444
Q2FUS4   11 0.785714 -1.27278 0.943444
Q2FVP6   9 0.642857 -1.27278 0.943444
Q2FZK1   9 0.642857 -1.27278 0.943444
Q2FXY2   14 1 0.903563 0.161558
Q2FYX3   14 1 0.903563 0.161558
Q2FZ86   13 0.928571 -1.27278 0.943444
Q2FUV7   7 0.5 -1.27278 0.943444
Q2FX70   13 0.928571 -1.27278 0.943444
Q2G1Y1   10 0.714286 -1.27278 0.943444
Q2FVT9   12 0.857143 -1.27278 0.943444
Q2G2K3   11 0.785714 -1.27278 0.943444
P72358   9 0.642857 -1.27278 0.943444
Q2G192   12 0.857143 -1.27278 0.943444
Q2FYX6   13 0.928571 -1.27278 0.943444
Q2FXW0   5 0.357143 -1.27278 0.943444
Q2G202   9 0.642857 -1.27278 0.943444
Q2FYW7   8 0.571429 -1.27278 0.943444
Q2G2M0   9 0.642857 -1.27278 0.943444
Q2FXT7   13 0.928571 -1.27278 0.943444
Q2FX59   12 0.857143 -1.27278 0.943444
Q2G0X2   7 0.5 -1.27278 0.943444
Q2FWR6   15 1.07143 0.903563 0.161558
Q2FW22   12 0.857143 -1.27278 0.943444
Q2FZH4   17 1.21429 0.903563 0.161558
Q2FYZ1   10 0.714286 -1.27278 0.943444
Q2G2W7   14 1 0.903563 0.161558
Q2G2I4   9 0.642857 -1.27278 0.943444
Q2FZP5   14 1 0.903563 0.161558
Q2FWQ7   14 1 0.903563 0.161558
Q2G1W9   16 1.14286 0.903563 0.161558
Q2FWF7   12 0.857143 -1.27278 0.943444
Q2FYM9   17 1.21429 0.903563 0.161558
Q2FXV0   10 0.714286 -1.27278 0.943444
Q2FWW2   9 0.642857 -1.27278 0.943444
Q2FVS2   9 0.642857 -1.27278 0.943444
Q2G007   10 0.714286 -1.27278 0.943444
Q2FYA7   19 1.35714 0.903563 0.161558
Q2G0K0   12 0.857143 -1.27278 0.943444
Q2FXS9   16 1.14286 0.903563 0.161558
Q2G249   17 1.21429 0.903563 0.161558
Q2G008   30 2.14286 3.07991 0.0107511
Q2FZD5   12 0.857143 -1.27278 0.943444
Q2FZG0   6 0.428571 -1.27278 0.943444
Q2FX28   13 0.928571 -1.27278 0.943444
Q2FXI4   17 1.21429 0.903563 0.161558
Q2G176   12 0.857143 -1.27278 0.943444
Q2G116   11 0.785714 -1.27278 0.943444
Q2FXF2   10 0.714286 -1.27278 0.943444
Q2G260   17 1.21429 0.903563 0.161558
Q2G213   8 0.571429 -1.27278 0.943444
Q2G173   14 1 0.903563 0.161558
Q2FV71   10 0.714286 -1.27278 0.943444
Q2FWY8   9 0.642857 -1.27278 0.943444
Q2FWN3   11 0.785714 -1.27278 0.943444
Q2FYD4   14 1 0.903563 0.161558
Q2FVQ2   11 0.785714 -1.27278 0.943444
Q2FVK0   9 0.642857 -1.27278 0.943444
Q2G285   13 0.928571 -1.27278 0.943444
Q2FZH6   12 0.857143 -1.27278 0.943444
Q2FZX1   10 0.714286 -1.27278 0.943444
Q2FZ83   2 0.142857 -1.27278 0.943444
Q2G0S9   10 0.714286 -1.27278 0.943444
Q2FZH7   14 1 0.903563 0.161558
Q2FZT3   11 0.785714 -1.27278 0.943444
Q2FX57   11 0.758621 -1.27278 0.943444
Q2G0B9   14 0.965517 -1.27278 0.943444
Q2FY28   12 0.827586 -1.27278 0.943444
Q2G0R5   16 1.10345 0.903563 0.161558
Q2FZG8   9 0.62069 -1.27278 0.943444
Q2G1X1   30 2.06897 3.07991 0.0107511
Q2FX93   10 0.689655 -1.27278 0.943444
Q2FYU5   10 0.689655 -1.27278 0.943444
Q2FWR9   10 0.689655 -1.27278 0.943444
Q2FWS0   17 1.17241 0.903563 0.161558
Q2G0P4   9 0.62069 -1.27278 0.943444
Q2FX50   16 1.10345 0.903563 0.161558
Q2FZV0   15 1.03448 0.903563 0.161558
Q2G0S5   16 1.10345 0.903563 0.161558
Q2FY25   17 1.17241 0.903563 0.161558
Q2FXG6   10 0.689655 -1.27278 0.943444
Q2FZJ7   22 1.51724 0.903563 0.161558
Q2G0U7   17 1.17241 0.903563 0.161558
Q2FZV2   15 1.03448 0.903563 0.161558
Q2FWT8   17 1.17241 0.903563 0.161558
Q2G0D1   12 0.827586 -1.27278 0.943444
Q2FVW5   10 0.689655 -1.27278 0.943444
Q2FY97   14 0.965517 -1.27278 0.943444
Q2FXF3   12 0.827586 -1.27278 0.943444
Q2G063   8 0.551724 -1.27278 0.943444
Q2G0U5   13 0.896552 -1.27278 0.943444
Q2G2B1   12 0.827586 -1.27278 0.943444
Q2FVE3   10 0.689655 -1.27278 0.943444
Q2FZW1   12 0.827586 -1.27278 0.943444
Q2FYK2   15 1.03448 0.903563 0.161558
Q2FXW2   14 0.965517 -1.27278 0.943444
Q9F0R1   11 0.758621 -1.27278 0.943444
Q2FZG3   11 0.758621 -1.27278 0.943444
Q2G2K0   19 1.31034 0.903563 0.161558
Q2FVN4   17 1.17241 0.903563 0.161558
Q2FYV0   16 1.10345 0.903563 0.161558
Q2G0A5   6 0.413793 -1.27278 0.943444
Q2FZ03   12 0.827586 -1.27278 0.943444
Q2G1I8   11 0.758621 -1.27278 0.943444
Q2FYX8   15 1.03448 0.903563 0.161558
Q2FV18   11 0.758621 -1.27278 0.943444
Q2FYI7   12 0.827586 -1.27278 0.943444
Q2G0K1   16 1.10345 0.903563 0.161558
Q2G2U9   13 0.896552 -1.27278 0.943444
Q2FW31   14 0.965517 -1.27278 0.943444
Q2FVB5   16 1.10345 0.903563 0.161558
Q2FVI8   7 0.482759 -1.27278 0.943444
Q2FZT0   14 0.965517 -1.27278 0.943444
P48860   13 0.896552 -1.27278 0.943444
Q2FYC1   14 0.965517 -1.27278 0.943444
Q2G286   14 0.965517 -1.27278 0.943444
Q2FXD3   16 1.10345 0.903563 0.161558
Q2G027   8 0.551724 -1.27278 0.943444
Q2G0T4   10 0.689655 -1.27278 0.943444
Q2FZJ5   17 1.17241 0.903563 0.161558
Q2FW10   6 0.413793 -1.27278 0.943444
Q2FY91   10 0.689655 -1.27278 0.943444
Q2FVP0   11 0.758621 -1.27278 0.943444
P60070   12 0.827586 -1.27278 0.943444
Q2FWU1   12 0.827586 -1.27278 0.943444
Q2FYA3   6 0.413793 -1.27278 0.943444
Q2G0V8   11 0.758621 -1.27278 0.943444
Q2G0Z2   8 0.551724 -1.27278 0.943444
Q2FZ47   8 0.551724 -1.27278 0.943444
Q2G0V9   10 0.689655 -1.27278 0.943444
Q2FZE2   17 1.17241 0.903563 0.161558
Q2FWB0   14 0.965517 -1.27278 0.943444
Q2G1J1   12 0.827586 -1.27278 0.943444
Q2FYQ1   12 0.827586 -1.27278 0.943444
Q2FZ45   15 1.03448 0.903563 0.161558
Q2FYW5   17 1.17241 0.903563 0.161558
Q2G1A0   11 0.758621 -1.27278 0.943444
Q2FZB9   11 0.758621 -1.27278 0.943444
Q2FZX2   11 0.758621 -1.27278 0.943444
Q2FZY4   11 0.758621 -1.27278 0.943444
Q2FW56   9 0.62069 -1.27278 0.943444
P0A0G6   13 0.896552 -1.27278 0.943444
Q2FW80   8 0.551724 -1.27278 0.943444
Q2G2S4   12 0.827586 -1.27278 0.943444
Q2G2H0   11 0.758621 -1.27278 0.943444
Q2G2E1   9 0.62069 -1.27278 0.943444
Q2G0I5   16 1.10345 0.903563 0.161558
Q2FWW6   13 0.896552 -1.27278 0.943444
Q2G112   12 0.827586 -1.27278 0.943444
Q2G214   16 1.10345 0.903563 0.161558
Q2FYG2   16 1.10345 0.903563 0.161558
Q2G0J5   12 0.827586 -1.27278 0.943444
Q2FX27   10 0.689655 -1.27278 0.943444
Q2FWV5   15 1.03448 0.903563 0.161558
Q2FX40   15 1.03448 0.903563 0.161558
Q2FZM5   9 0.62069 -1.27278 0.943444
Q2FXH8   12 0.827586 -1.27278 0.943444
Q2FWS5   10 0.689655 -1.27278 0.943444
Q2FW13   21 1.4 0.903563 0.161558
Q2FY93   17 1.13333 0.903563 0.161558
Q2FZM8   23 1.53333 0.903563 0.161558
Q2FZV4   20 1.33333 0.903563 0.161558
Q2FVD4   13 0.866667 -1.27278 0.943444
Q2G0J3   8 0.533333 -1.27278 0.943444
Q2FX61   23 1.53333 0.903563 0.161558
Q2FVD6   14 0.933333 -1.27278 0.943444
Q2FYY7   18 1.2 0.903563 0.161558
Q2G0W0   16 1.06667 0.903563 0.161558
Q2FXF7   12 0.8 -1.27278 0.943444
Q2G191   11 0.733333 -1.27278 0.943444
Q2FYT5   11 0.733333 -1.27278 0.943444
Q2G1P0   12 0.8 -1.27278 0.943444
Q2FVF8   12 0.8 -1.27278 0.943444
Q2G0Y1   10 0.666667 -1.27278 0.943444
Q2FZD2   17 1.13333 0.903563 0.161558
Q2FZ59   16 1.06667 0.903563 0.161558
Q2G2G1   17 1.13333 0.903563 0.161558
Q2G0F9   33 2.2 3.07991 0.0107511
Q2G1J2   15 1 0.903563 0.161558
Q2G0Q6   18 1.2 0.903563 0.161558
Q2FYX0   22 1.46667 0.903563 0.161558
Q2FZU8   12 0.8 -1.27278 0.943444
Q2G267   11 0.733333 -1.27278 0.943444
Q2G174   17 1.13333 0.903563 0.161558
Q2FWC3   16 1.06667 0.903563 0.161558
Q2FVN6   11 0.733333 -1.27278 0.943444
Q2G2D1   14 0.933333 -1.27278 0.943444
Q2FZK9   19 1.26667 0.903563 0.161558
Q2G2C9   16 1.06667 0.903563 0.161558
Q2G2V8   17 1.13333 0.903563 0.161558
Q2FVL6   19 1.26667 0.903563 0.161558
Q2FY45   12 0.8 -1.27278 0.943444
Q2G2R7   18 1.2 0.903563 0.161558
Q2FWD5   14 0.933333 -1.27278 0.943444
Q2FWT3   12 0.8 -1.27278 0.943444
Q2FY92   16 1.06667 0.903563 0.161558
Q2FZM2   11 0.733333 -1.27278 0.943444
Q2G2F0   20 1.33333 0.903563 0.161558
Q2FW30   14 0.933333 -1.27278 0.943444
Q2FZV9   10 0.666667 -1.27278 0.943444
Q2FVA6   14 0.933333 -1.27278 0.943444
Q2G229   19 1.26667 0.903563 0.161558
Q2FZZ3   13 0.866667 -1.27278 0.943444
Q2G2F4   9 0.6 -1.27278 0.943444
Q2FVA7   18 1.2 0.903563 0.161558
Q2G0R3   9 0.6 -1.27278 0.943444
Q2G1R1   17 1.13333 0.903563 0.161558
Q2FZ79   17 1.13333 0.903563 0.161558
Q2FZ12   12 0.8 -1.27278 0.943444
Q2FX39   10 0.666667 -1.27278 0.943444
Q2G186   15 1 0.903563 0.161558
Q2FXE5   9 0.6 -1.27278 0.943444
Q2G0A1   14 0.933333 -1.27278 0.943444
Q2G0E7   15 1 0.903563 0.161558
Q2G2V7   12 0.8 -1.27278 0.943444
Q2FYA6   16 1.06667 0.903563 0.161558
Q2G276   19 1.26667 0.903563 0.161558
Q2G070   12 0.8 -1.27278 0.943444
Q2FVZ1   14 0.933333 -1.27278 0.943444
Q2FW84   8 0.533333 -1.27278 0.943444
Q2FVY9   14 0.933333 -1.27278 0.943444
Q2FVD9   14 0.933333 -1.27278 0.943444
Q2G1T2   14 0.933333 -1.27278 0.943444
Q2G0I3   15 1 0.903563 0.161558
Q2G0E8   12 0.8 -1.27278 0.943444
Q2FW08   15 1 0.903563 0.161558
Q2FVD8   16 1.06667 0.903563 0.161558
Q2FXF5   12 0.8 -1.27278 0.943444
Q2FXW1   13 0.866667 -1.27278 0.943444
Q2FW79   14 0.933333 -1.27278 0.943444
Q2G2G0   28 1.86667 0.903563 0.161558
P48940   17 1.13333 0.903563 0.161558
Q2FYL6   14 0.933333 -1.27278 0.943444
Q2FZV8   28 1.86667 0.903563 0.161558
Q2FYM5   19 1.26667 0.903563 0.161558
Q2G2B6   11 0.733333 -1.27278 0.943444
Q2G1L2   9 0.6 -1.27278 0.943444
Q2G1V5   13 0.866667 -1.27278 0.943444
Q2FXT0   22 1.46667 0.903563 0.161558
Q2FY02   15 1 0.903563 0.161558
Q2FWQ4   15 1 0.903563 0.161558
Q2FYG4   12 0.8 -1.27278 0.943444
Q2FW11   12 0.8 -1.27278 0.943444
Q2G257   17 1.09677 0.903563 0.161558
Q2FWJ6   20 1.29032 0.903563 0.161558
Q2FXS8   25 1.6129 0.903563 0.161558
Q2FX12   14 0.903226 -1.27278 0.943444
Q2FYF1   12 0.774194 -1.27278 0.943444
Q2G2E8   13 0.83871 -1.27278 0.943444
Q2FXE6   12 0.774194 -1.27278 0.943444
Q2G2C0   10 0.645161 -1.27278 0.943444
Q2G1V6   16 1.03226 0.903563 0.161558
Q2FWZ4   21 1.35484 0.903563 0.161558
Q2G2V0   15 0.967742 -1.27278 0.943444
Q9ZAH6   21 1.35484 0.903563 0.161558
Q2FVU2   30 1.93548 0.903563 0.161558
Q2FWI8   18 1.16129 0.903563 0.161558
P0A0H0   15 0.967742 -1.27278 0.943444
Q2G0C1   22 1.41935 0.903563 0.161558
Q2FXH3   15 0.967742 -1.27278 0.943444
Q2FXI6   19 1.22581 0.903563 0.161558
Q2G1X5   17 1.09677 0.903563 0.161558
Q2FV08   18 1.16129 0.903563 0.161558
Q2FWT7   12 0.774194 -1.27278 0.943444
Q2G210   14 0.903226 -1.27278 0.943444
Q2FW66   14 0.903226 -1.27278 0.943444
Q2FWD0   13 0.83871 -1.27278 0.943444
Q2FUQ1   13 0.83871 -1.27278 0.943444
Q2FVI6   15 0.967742 -1.27278 0.943444
Q2FWM7   10 0.645161 -1.27278 0.943444
Q2FVN2   32 2.06452 3.07991 0.0107511
Q2FWR2   15 0.967742 -1.27278 0.943444
Q2FYH4   12 0.774194 -1.27278 0.943444
Q2FYM8   10 0.645161 -1.27278 0.943444
Q9RFJ6   19 1.22581 0.903563 0.161558
Q2FZ42   12 0.774194 -1.27278 0.943444
Q2FVX9   27 1.74194 0.903563 0.161558
Q2G066   14 0.903226 -1.27278 0.943444
Q2FVM3   18 1.16129 0.903563 0.161558
Q2FWT1   14 0.903226 -1.27278 0.943444
Q2FZB8   11 0.709677 -1.27278 0.943444
Q2FUQ8   15 0.967742 -1.27278 0.943444
Q2G2I7   28 1.80645 0.903563 0.161558
Q2FVF7   14 0.903226 -1.27278 0.943444
Q2FV52   14 0.903226 -1.27278 0.943444
Q2FWE3   18 1.16129 0.903563 0.161558
Q2G144   8 0.516129 -1.27278 0.943444
Q2FXZ1   17 1.09677 0.903563 0.161558
Q2FX34   15 0.967742 -1.27278 0.943444
Q2FWV4   19 1.22581 0.903563 0.161558
Q2FZ11   15 0.967742 -1.27278 0.943444
Q2G141   14 0.903226 -1.27278 0.943444
Q2FWF5   20 1.29032 0.903563 0.161558
Q2FV34   20 1.29032 0.903563 0.161558
Q2FWQ0   17 1.09677 0.903563 0.161558
Q2FV88   20 1.29032 0.903563 0.161558
Q2G2P0   20 1.29032 0.903563 0.161558
Q2FYW8   20 1.29032 0.903563 0.161558
Q2G1W1   14 0.903226 -1.27278 0.943444
Q2FVC2   23 1.48387 0.903563 0.161558
Q2G0D3   14 0.903226 -1.27278 0.943444
Q2FV89   17 1.09677 0.903563 0.161558
Q2G1U2   23 1.48387 0.903563 0.161558
Q2FX32   13 0.83871 -1.27278 0.943444
Q2FXS7   16 1.03226 0.903563 0.161558
Q2FVX1   11 0.709677 -1.27278 0.943444
Q2FVE0   11 0.709677 -1.27278 0.943444
Q2G270   15 0.967742 -1.27278 0.943444
Q9EYW6   22 1.41935 0.903563 0.161558
Q2FVB8   17 1.09677 0.903563 0.161558
Q2FZT9   17 1.09677 0.903563 0.161558
Q2G298   23 1.48387 0.903563 0.161558
Q2FX49   12 0.774194 -1.27278 0.943444
Q2G0Z0   16 1.03226 0.903563 0.161558
Q2FW39   19 1.22581 0.903563 0.161558
Q2G252   20 1.29032 0.903563 0.161558
Q2G0A3   18 1.16129 0.903563 0.161558
Q2FYJ7   19 1.22581 0.903563 0.161558
Q2FWT2   17 1.09677 0.903563 0.161558
Q2FWQ5   10 0.645161 -1.27278 0.943444
Q2G2J7   16 1.03226 0.903563 0.161558
Q2FY75   16 1.03226 0.903563 0.161558
Q2G106   21 1.35484 0.903563 0.161558
Q2FVY3   17 1.09677 0.903563 0.161558
Q2FVP9   15 0.967742 -1.27278 0.943444
Q2FW42   20 1.29032 0.903563 0.161558
Q2FUV9   18 1.16129 0.903563 0.161558
Q2FVR7   20 1.29032 0.903563 0.161558
Q2FZN1   21 1.35484 0.903563 0.161558
Q2G2Q7   24 1.5 0.903563 0.161558
Q2G150   24 1.5 0.903563 0.161558
Q2G081   21 1.3125 0.903563 0.161558
Q2FV45   25 1.5625 0.903563 0.161558
Q2FX02   28 1.75 0.903563 0.161558
P0A0Q4   17 1.0625 0.903563 0.161558
Q2G0L9   17 1.0625 0.903563 0.161558
Q2FY04   18 1.125 0.903563 0.161558
Q2FV48   15 0.9375 -1.27278 0.943444
Q2FW64   21 1.3125 0.903563 0.161558
Q2FX63   22 1.375 0.903563 0.161558
Q2G1T3   24 1.5 0.903563 0.161558
Q2G0K9   28 1.75 0.903563 0.161558
Q2FZ00   18 1.125 0.903563 0.161558
Q2FVL9   28 1.75 0.903563 0.161558
Q2FW33   16 1 0.903563 0.161558
Q2FWT9   17 1.0625 0.903563 0.161558
Q2FZF7   16 1 0.903563 0.161558
Q2FWL1   24 1.5 0.903563 0.161558
Q2FYS7   26 1.625 0.903563 0.161558
Q2FZX3   19 1.1875 0.903563 0.161558
Q2FXR0   15 0.9375 -1.27278 0.943444
Q2G2I9   25 1.5625 0.903563 0.161558
Q2FWN1   8 0.5 -1.27278 0.943444
Q2G297   19 1.1875 0.903563 0.161558
Q2FVA0   14 0.875 -1.27278 0.943444
Q2FXX0   21 1.3125 0.903563 0.161558
Q2G2P4   12 0.75 -1.27278 0.943444
Q2G0P8   20 1.25 0.903563 0.161558
Q2FVN3   13 0.8125 -1.27278 0.943444
Q2FXK7   26 1.625 0.903563 0.161558
Q2FZF8   12 0.75 -1.27278 0.943444
Q2FWR0   17 1.0625 0.903563 0.161558
Q2FXL2   13 0.8125 -1.27278 0.943444
Q2FWA9   25 1.5625 0.903563 0.161558
Q2G282   28 1.75 0.903563 0.161558
Q9RQQ0   16 1 0.903563 0.161558
Q2FXD7   14 0.875 -1.27278 0.943444
Q2FUY4   17 1.0625 0.903563 0.161558
Q2G2W4   19 1.1875 0.903563 0.161558
Q2FZF5   14 0.875 -1.27278 0.943444
Q2FY42   24 1.5 0.903563 0.161558
Q2FUS3   14 0.875 -1.27278 0.943444
Q2G2E7   12 0.75 -1.27278 0.943444
Q2G0S6   19 1.1875 0.903563 0.161558
Q2G0C2   19 1.1875 0.903563 0.161558
Q2FWF8   16 1 0.903563 0.161558
Q2G000   16 1 0.903563 0.161558
Q2FWX2   34 2.125 3.07991 0.0107511
Q2FZS2   30 1.875 0.903563 0.161558
Q2FW16   18 1.125 0.903563 0.161558
Q2FZI2   12 0.75 -1.27278 0.943444
Q2G1Q5   17 1.0625 0.903563 0.161558
Q2G1A5   23 1.4375 0.903563 0.161558
Q2G0P7   15 0.9375 -1.27278 0.943444
Q2FWV3   26 1.625 0.903563 0.161558
Q2FW51   26 1.625 0.903563 0.161558
Q2FVI4   27 1.6875 0.903563 0.161558
Q2FVN7   27 1.6875 0.903563 0.161558
Q2FWP9   33 2.0625 3.07991 0.0107511
Q2FXT2   17 1.0625 0.903563 0.161558
P0A0F4   20 1.25 0.903563 0.161558
Q2G126   26 1.625 0.903563 0.161558
Q2FW82   17 1.0625 0.903563 0.161558
Q2FY44   19 1.1875 0.903563 0.161558
Q2G0N9   26 1.625 0.903563 0.161558
Q2G0Z9   9 0.5625 -1.27278 0.943444
Q2FV81   19 1.1875 0.903563 0.161558
Q2FYC4   11 0.6875 -1.27278 0.943444
Q2G178   22 1.375 0.903563 0.161558
Q2G079   14 0.875 -1.27278 0.943444
Q2G2B7   20 1.25 0.903563 0.161558
Q2FVF5   25 1.5625 0.903563 0.161558
Q2G2W2   17 1.0625 0.903563 0.161558
Q2G1I2   23 1.4375 0.903563 0.161558
Q2G245   13 0.8125 -1.27278 0.943444
Q2G1H7   17 1.0303 0.903563 0.161558
Q2FWF1   29 1.75758 0.903563 0.161558
Q2FZZ9   21 1.27273 0.903563 0.161558
Q2G1W3   27 1.63636 0.903563 0.161558
Q2G204   27 1.63636 0.903563 0.161558
Q2G1H1   16 0.969697 -1.27278 0.943444
Q2FXK3   24 1.45455 0.903563 0.161558
Q2G2H8   16 0.969697 -1.27278 0.943444
Q2FZP9   25 1.51515 0.903563 0.161558
Q2FWI2   27 1.63636 0.903563 0.161558
Q2FYZ6   17 1.0303 0.903563 0.161558
Q2FXS1   15 0.909091 -1.27278 0.943444
Q2G200   28 1.69697 0.903563 0.161558
Q2G2L5   19 1.15152 0.903563 0.161558
Q2FY73   35 2.12121 3.07991 0.0107511
Q2G177   17 1.0303 0.903563 0.161558
Q2G2F9   13 0.787879 -1.27278 0.943444
Q2FV27   25 1.51515 0.903563 0.161558
Q2FZ56   36 2.18182 3.07991 0.0107511
Q2FVF3   16 0.969697 -1.27278 0.943444
Q2G0B6   19 1.15152 0.903563 0.161558
Q2G2S5   24 1.45455 0.903563 0.161558
Q2FW68   16 0.969697 -1.27278 0.943444
Q2FWX7   12 0.727273 -1.27278 0.943444
Q2FWB6   18 1.09091 0.903563 0.161558
Q2FXA9   32 1.93939 0.903563 0.161558
Q2FXP3   19 1.15152 0.903563 0.161558
Q2FUX5   28 1.69697 0.903563 0.161558
Q2FZZ4   13 0.787879 -1.27278 0.943444
Q2FX98   25 1.51515 0.903563 0.161558
Q2FV23   26 1.57576 0.903563 0.161558
Q2FUR1   12 0.727273 -1.27278 0.943444
Q2FY49   21 1.27273 0.903563 0.161558
Q2G017   45 2.72727 3.07991 0.0107511
Q2G2K9   23 1.39394 0.903563 0.161558
Q2G2N9   21 1.27273 0.903563 0.161558
Q2G0E9   11 0.666667 -1.27278 0.943444
Q2FY19   28 1.69697 0.903563 0.161558
Q2G1E3   14 0.848485 -1.27278 0.943444
Q2FW17   26 1.57576 0.903563 0.161558
Q2FWK9   24 1.45455 0.903563 0.161558
Q2G2Q6   22 1.33333 0.903563 0.161558
Q2G2Q5   24 1.45455 0.903563 0.161558
Q2G1U9   29 1.75758 0.903563 0.161558
Q2G299   15 0.909091 -1.27278 0.943444
Q2FX75   36 2.18182 3.07991 0.0107511
Q2G058   26 1.57576 0.903563 0.161558
Q2G0E3   13 0.787879 -1.27278 0.943444
Q2FYK0   15 0.909091 -1.27278 0.943444
Q2G2K6   18 1.09091 0.903563 0.161558
Q2FYN0   28 1.69697 0.903563 0.161558
Q2FVK7   23 1.39394 0.903563 0.161558
Q2FX15   25 1.51515 0.903563 0.161558
Q2FVN9   16 0.969697 -1.27278 0.943444
Q2FWX0   13 0.787879 -1.27278 0.943444
Q2G143   20 1.21212 0.903563 0.161558
Q2G0C7   30 1.81818 0.903563 0.161558
Q2G0K6   18 1.09091 0.903563 0.161558
Q2FZZ1   17 1.0303 0.903563 0.161558
Q2FV13   34 2.06061 3.07991 0.0107511
Q2G128   13 0.787879 -1.27278 0.943444
Q2FXU2   21 1.27273 0.903563 0.161558
Q2G2R4   18 1.09091 0.903563 0.161558
Q2FXM1   18 1.09091 0.903563 0.161558
Q8KQR1   46 2.78788 3.07991 0.0107511
Q2G2Q9   24 1.45455 0.903563 0.161558
Q2FVG9   14 0.848485 -1.27278 0.943444
Q2FV56   13 0.787879 -1.27278 0.943444
Q2FWG7   16 0.941176 -1.27278 0.943444
Q2G0T1   25 1.47059 0.903563 0.161558
Q2FXB9   15 0.882353 -1.27278 0.943444
Q2FZP3   25 1.47059 0.903563 0.161558
Q2FZQ2   18 1.05882 0.903563 0.161558
Q2FXS4   25 1.47059 0.903563 0.161558
Q2FZ21   27 1.58824 0.903563 0.161558
Q2G2X2   21 1.23529 0.903563 0.161558
Q2FZF6   26 1.52941 0.903563 0.161558
Q2FYA0   25 1.47059 0.903563 0.161558
Q2G2A9   19 1.11765 0.903563 0.161558
Q2FYB9   20 1.17647 0.903563 0.161558
Q2FYI4   22 1.29412 0.903563 0.161558
Q2FYL4   25 1.47059 0.903563 0.161558
Q2G1T0   16 0.941176 -1.27278 0.943444
Q2FXW7   22 1.29412 0.903563 0.161558
Q2FZA1   23 1.35294 0.903563 0.161558
Q2FY76   15 0.882353 -1.27278 0.943444
Q2FZ97   33 1.94118 0.903563 0.161558
Q2G1I4   17 1 0.903563 0.161558
Q2FYQ6   23 1.35294 0.903563 0.161558
Q2FXL6   24 1.41176 0.903563 0.161558
Q2G2G6   11 0.647059 -1.27278 0.943444
Q2FVH1   15 0.882353 -1.27278 0.943444
Q2FYA8   24 1.41176 0.903563 0.161558
Q2G2M5   25 1.47059 0.903563 0.161558
Q2FV99   32 1.88235 0.903563 0.161558
Q2G105   32 1.88235 0.903563 0.161558
Q2FW23   32 1.88235 0.903563 0.161558
Q2G012   22 1.29412 0.903563 0.161558
Q2G2V5   23 1.35294 0.903563 0.161558
Q2FW07   22 1.29412 0.903563 0.161558
Q2G0F2   42 2.47059 3.07991 0.0107511
Q2FZC9   20 1.17647 0.903563 0.161558
Q2FXE9   16 0.941176 -1.27278 0.943444
Q2FV47   26 1.52941 0.903563 0.161558
Q2G2Q8   25 1.47059 0.903563 0.161558
Q2FYE7   16 0.941176 -1.27278 0.943444
Q2FUT3   19 1.11765 0.903563 0.161558
Q2G068   27 1.58824 0.903563 0.161558
Q2G2D3   22 1.29412 0.903563 0.161558
Q2FYK4   20 1.17647 0.903563 0.161558
Q2FX36   26 1.52941 0.903563 0.161558
Q2G0A4   15 0.882353 -1.27278 0.943444
Q2G080   14 0.823529 -1.27278 0.943444
Q2FUT1   16 0.941176 -1.27278 0.943444
Q2FYH3   32 1.88235 0.903563 0.161558
Q2FXA7   24 1.41176 0.903563 0.161558
Q2G2Y6   29 1.70588 0.903563 0.161558
Q2FY55   17 1 0.903563 0.161558
Q2FY61   26 1.52941 0.903563 0.161558
Q2G0E2   28 1.64706 0.903563 0.161558
Q2FVY1   25 1.47059 0.903563 0.161558
Q2FUV1   30 1.76471 0.903563 0.161558
Q2FUS9   37 2.17647 3.07991 0.0107511
Q2G1A1   20 1.17647 0.903563 0.161558
P60639   22 1.29412 0.903563 0.161558
Q2FZE9   31 1.82353 0.903563 0.161558
Q2G1I9   24 1.41176 0.903563 0.161558
Q2FWN0   23 1.35294 0.903563 0.161558
Q2FZE3   43 2.52941 3.07991 0.0107511
Q93Q23   17 1 0.903563 0.161558
Q2FWE9   20 1.17647 0.903563 0.161558
Q2FUS1   18 1.05882 0.903563 0.161558
Q2FVM5   21 1.23529 0.903563 0.161558
Q2G2N7   15 0.882353 -1.27278 0.943444
Q2FWG0   17 1 0.903563 0.161558
Q2FXV7   24 1.41176 0.903563 0.161558
Q2FW69   18 1.05882 0.903563 0.161558
P0A0F8   15 0.882353 -1.27278 0.943444
Q2G055   28 1.64706 0.903563 0.161558
Q2FV37   12 0.705882 -1.27278 0.943444
Q2G225   16 0.941176 -1.27278 0.943444
Q2FXG2   17 1 0.903563 0.161558
Q2FY87   22 1.29412 0.903563 0.161558
Q2FWR7   32 1.88235 0.903563 0.161558
Q2G1U6   19 1.11765 0.903563 0.161558
Q2G006   22 1.29412 0.903563 0.161558
Q2G2I6   16 0.914286 -1.27278 0.943444
Q2FWS1   22 1.25714 0.903563 0.161558
Q2FYF5   25 1.42857 0.903563 0.161558
Q2G0F1   25 1.42857 0.903563 0.161558
Q2G0J2   22 1.25714 0.903563 0.161558
Q2FXE3   26 1.48571 0.903563 0.161558
Q2FYV8   24 1.37143 0.903563 0.161558
Q2G1X6   20 1.14286 0.903563 0.161558
Q2FUP5   25 1.42857 0.903563 0.161558
Q2G1A4   16 0.914286 -1.27278 0.943444
Q2G0H9   30 1.71429 0.903563 0.161558
Q2G0M0   30 1.71429 0.903563 0.161558
Q2FYK6   34 1.94286 0.903563 0.161558
Q2G023   32 1.82857 0.903563 0.161558
Q2G0G2   22 1.25714 0.903563 0.161558
Q2FXC0   24 1.37143 0.903563 0.161558
Q2FXF1   41 2.34286 3.07991 0.0107511
Q2FW00   13 0.742857 -1.27278 0.943444
Q2G1E7   21 1.2 0.903563 0.161558
Q2FWE7   21 1.2 0.903563 0.161558
Q2FY32   24 1.37143 0.903563 0.161558
Q2FUU0   23 1.31429 0.903563 0.161558
Q2FVU5   29 1.65714 0.903563 0.161558
Q2G062   24 1.37143 0.903563 0.161558
Q2FV26   22 1.25714 0.903563 0.161558
Q2FW97   21 1.2 0.903563 0.161558
Q2FZY8   22 1.25714 0.903563 0.161558
Q2G277   16 0.914286 -1.27278 0.943444
Q2G0V1   16 0.914286 -1.27278 0.943444
Q2FWJ3   23 1.31429 0.903563 0.161558
Q2G2J2   21 1.2 0.903563 0.161558
Q2FVB0   19 1.08571 0.903563 0.161558
Q2G278   22 1.25714 0.903563 0.161558
Q2G107   33 1.88571 0.903563 0.161558
P0A0M9   26 1.48571 0.903563 0.161558
Q2G067   15 0.857143 -1.27278 0.943444
Q2FV55   20 1.14286 0.903563 0.161558
Q2G1L3   21 1.2 0.903563 0.161558
Q2G2R0   22 1.25714 0.903563 0.161558
Q2G2T3   22 1.25714 0.903563 0.161558
Q2FWA8   15 0.857143 -1.27278 0.943444
Q2G056   27 1.54286 0.903563 0.161558
Q2FWR1   28 1.6 0.903563 0.161558
Q2FXP9   16 0.914286 -1.27278 0.943444
Q2FZI4   16 0.914286 -1.27278 0.943444
Q2G2L7   26 1.48571 0.903563 0.161558
Q2FVG1   14 0.8 -1.27278 0.943444
Q2G1I7   28 1.6 0.903563 0.161558
Q2FVB6   17 0.971429 -1.27278 0.943444
Q2G001   19 1.08571 0.903563 0.161558
Q2FUX3   28 1.6 0.903563 0.161558
Q2G1Q9   20 1.14286 0.903563 0.161558
Q2G2S9   28 1.6 0.903563 0.161558
Q2FXZ8   14 0.8 -1.27278 0.943444
Q2FZI7   29 1.65714 0.903563 0.161558
Q2FUS6   25 1.42857 0.903563 0.161558
Q2FUZ6   20 1.14286 0.903563 0.161558
Q2FYQ9   21 1.2 0.903563 0.161558
Q2FYS8   30 1.71429 0.903563 0.161558
Q2FYS6   17 0.971429 -1.27278 0.943444
Q2FZG6   22 1.25714 0.903563 0.161558
Q2G1L9   17 0.971429 -1.27278 0.943444
Q2FXT3   26 1.48571 0.903563 0.161558
Q2FZN9   34 1.94286 0.903563 0.161558
Q2FW20   23 1.31429 0.903563 0.161558
Q2G0H3   21 1.2 0.903563 0.161558
Q2FV98   29 1.65714 0.903563 0.161558
Q2FXR7   21 1.2 0.903563 0.161558
Q2G1T4   32 1.82857 0.903563 0.161558
Q2FW38   20 1.14286 0.903563 0.161558
Q2G2P6   21 1.2 0.903563 0.161558
Q2FVL7   21 1.2 0.903563 0.161558
Q2FVY2   28 1.6 0.903563 0.161558
Q2FYZ0   20 1.14286 0.903563 0.161558
Q2FYW2   17 0.971429 -1.27278 0.943444
P60643   19 1.08571 0.903563 0.161558
Q2G265   28 1.6 0.903563 0.161558
Q2FV42   16 0.914286 -1.27278 0.943444
Q2FXN0   19 1.08571 0.903563 0.161558
Q2G2D9   21 1.2 0.903563 0.161558
Q2FV75   24 1.37143 0.903563 0.161558
Q2FYE0   26 1.48571 0.903563 0.161558
Q2FX03   15 0.857143 -1.27278 0.943444
Q2FX89   17 0.971429 -1.27278 0.943444
Q2FX43   37 2.11429 3.07991 0.0107511
Q2FV69   25 1.38889 0.903563 0.161558
P72360   19 1.05556 0.903563 0.161558
Q2FVQ1   28 1.55556 0.903563 0.161558
Q2FYG7   26 1.44444 0.903563 0.161558
Q2G1J8   15 0.833333 -1.27278 0.943444
Q2FW77   16 0.888889 -1.27278 0.943444
Q2FWI4   27 1.5 0.903563 0.161558
Q2FX62   23 1.27778 0.903563 0.161558
Q2G0U6   29 1.61111 0.903563 0.161558
Q2G0P2   25 1.38889 0.903563 0.161558
Q2G0B8   28 1.55556 0.903563 0.161558
Q2FVL3   18 1 0.903563 0.161558
Q2G1K8   24 1.33333 0.903563 0.161558
Q2G2R9   23 1.27778 0.903563 0.161558
Q2G2I3   16 0.888889 -1.27278 0.943444
Q2FY56   12 0.666667 -1.27278 0.943444
Q2G0B1   19 1.05556 0.903563 0.161558
Q2G1T1   22 1.22222 0.903563 0.161558
Q2FVX5   18 1 0.903563 0.161558
Q2G0H8   16 0.888889 -1.27278 0.943444
Q2FVT3   23 1.27778 0.903563 0.161558
Q2FWF6   28 1.55556 0.903563 0.161558
Q2FWZ6   26 1.44444 0.903563 0.161558
Q2FZ77   26 1.44444 0.903563 0.161558
Q2G0H0   19 1.05556 0.903563 0.161558
Q2G2G7   28 1.55556 0.903563 0.161558
Q2G117   25 1.38889 0.903563 0.161558
Q2FXG9   27 1.5 0.903563 0.161558
Q2FWE4   23 1.27778 0.903563 0.161558
Q2FUS0   39 2.16667 3.07991 0.0107511
Q2FWR3   22 1.22222 0.903563 0.161558
Q2FYA9   28 1.55556 0.903563 0.161558
Q2G0Y5   33 1.83333 0.903563 0.161558
Q2FZZ8   46 2.55556 3.07991 0.0107511
Q2G1Z6   23 1.27778 0.903563 0.161558
Q2FX53   23 1.27778 0.903563 0.161558
Q2FZC4   42 2.33333 3.07991 0.0107511
Q2FUS5   19 1.05556 0.903563 0.161558
Q2G1R0   18 1 0.903563 0.161558
Q2G0D5   16 0.888889 -1.27278 0.943444
Q2FY18   20 1.11111 0.903563 0.161558
Q2FYH8   18 1 0.903563 0.161558
Q2G1F2   21 1.16667 0.903563 0.161558
Q2G0Q5   34 1.88889 0.903563 0.161558
Q2FVR2   24 1.33333 0.903563 0.161558
Q2FZE7   32 1.77778 0.903563 0.161558
Q2G0I0   27 1.5 0.903563 0.161558
Q2G0R1   24 1.33333 0.903563 0.161558
Q2G0L7   23 1.27778 0.903563 0.161558
Q2FWI1   26 1.44444 0.903563 0.161558
Q2G0F7   19 1.05556 0.903563 0.161558
Q2FXY3   24 1.33333 0.903563 0.161558
P0A084   32 1.77778 0.903563 0.161558
Q2G0G5   21 1.16667 0.903563 0.161558
Q2FZE5   17 0.944444 -1.27278 0.943444
Q2G0A2   16 0.888889 -1.27278 0.943444
Q2FVE8   18 1 0.903563 0.161558
Q2G2M8   27 1.5 0.903563 0.161558
Q2FYH7   19 1.05556 0.903563 0.161558
Q2FVR8   33 1.83333 0.903563 0.161558
Q2FZU9   30 1.66667 0.903563 0.161558
Q2FYX7   24 1.33333 0.903563 0.161558
Q2G280   32 1.77778 0.903563 0.161558
Q2FVG5   26 1.44444 0.903563 0.161558
Q2FWX1   36 2 3.07991 0.0107511
Q2FVB3   20 1.11111 0.903563 0.161558
Q2G2A1   33 1.83333 0.903563 0.161558
Q2G1W7   28 1.55556 0.903563 0.161558
Q2FW36   19 1.05556 0.903563 0.161558
P31337   27 1.5 0.903563 0.161558
Q2FXB8   17 0.944444 -1.27278 0.943444
Q2G2F3   28 1.55556 0.903563 0.161558
Q2FYM7   12 0.666667 -1.27278 0.943444
Q2FYB2   43 2.38889 3.07991 0.0107511
Q2G2E2   29 1.56757 0.903563 0.161558
Q2G2G9   21 1.13514 0.903563 0.161558
Q2FVC5   45 2.43243 3.07991 0.0107511
Q2G0T3   26 1.40541 0.903563 0.161558
Q2G074   16 0.864865 -1.27278 0.943444
Q2G016   32 1.72973 0.903563 0.161558
Q2G0G4   32 1.72973 0.903563 0.161558
Q2G2K1   25 1.35135 0.903563 0.161558
Q2FXE1   18 0.972973 -1.27278 0.943444
Q2FWD2   19 1.02703 0.903563 0.161558
Q2G1Q0   44 2.37838 3.07991 0.0107511
Q2G073   19 1.02703 0.903563 0.161558
Q2G1T7   27 1.45946 0.903563 0.161558
Q2FVI3   23 1.24324 0.903563 0.161558
Q2FZ93   23 1.24324 0.903563 0.161558
Q2FVQ7   29 1.56757 0.903563 0.161558
Q2G2B9   21 1.13514 0.903563 0.161558
Q2FZN5   17 0.918919 -1.27278 0.943444
Q2FY72   29 1.56757 0.903563 0.161558
Q2G0A0   27 1.45946 0.903563 0.161558
Q2FZQ8   17 0.918919 -1.27278 0.943444
Q2FXP1   28 1.51351 0.903563 0.161558
P0A0B7   30 1.62162 0.903563 0.161558
Q2FYW0   29 1.56757 0.903563 0.161558
Q2G230   34 1.83784 0.903563 0.161558
Q2G0H5   20 1.08108 0.903563 0.161558
Q2G0B7   24 1.2973 0.903563 0.161558
Q2G131   18 0.972973 -1.27278 0.943444
Q2G0Y4   25 1.35135 0.903563 0.161558
Q2G2L0   33 1.78378 0.903563 0.161558
Q2G101   26 1.40541 0.903563 0.161558
Q2G036   32 1.72973 0.903563 0.161558
Q2FXN3   16 0.864865 -1.27278 0.943444
Q2FWY2   23 1.24324 0.903563 0.161558
Q2FXK6   37 2 3.07991 0.0107511
Q2G2Y3   43 2.32432 3.07991 0.0107511
Q2G1P8   47 2.54054 3.07991 0.0107511
Q2G0N7   25 1.35135 0.903563 0.161558
Q2FW43   27 1.45946 0.903563 0.161558
Q2G2N4   31 1.67568 0.903563 0.161558
Q2FW59   37 2 3.07991 0.0107511
Q2G1V0   14 0.756757 -1.27278 0.943444
Q2G010   23 1.24324 0.903563 0.161558
Q2FWJ4   19 1.02703 0.903563 0.161558
Q2FUR3   23 1.24324 0.903563 0.161558
Q2FXE4   27 1.45946 0.903563 0.161558
Q2FY36   25 1.35135 0.903563 0.161558
Q2G1Q7   39 2.10811 3.07991 0.0107511
Q2FX09   20 1.08108 0.903563 0.161558
Q2G0Z1   34 1.83784 0.903563 0.161558
Q2FWJ1   56 3.02703 5.25625 0.000662855
Q2FUT4   32 1.72973 0.903563 0.161558
Q2FYI1   36 1.94595 0.903563 0.161558
Q2FXQ8   23 1.24324 0.903563 0.161558
Q2FUZ0   29 1.56757 0.903563 0.161558
P0A086   25 1.35135 0.903563 0.161558
Q2FZM0   16 0.864865 -1.27278 0.943444
Q2FXL3   37 2 3.07991 0.0107511
Q2G2K7   16 0.864865 -1.27278 0.943444
Q2FVL1   18 0.972973 -1.27278 0.943444
Q2FW21   23 1.24324 0.903563 0.161558
Q2G201   33 1.78378 0.903563 0.161558
Q2FVV6   24 1.2973 0.903563 0.161558
Q2FV03   25 1.35135 0.903563 0.161558
Q2G2T2   22 1.18919 0.903563 0.161558
Q2FZ44   20 1.08108 0.903563 0.161558
Q2G1N7   24 1.2973 0.903563 0.161558
Q2G172   17 0.918919 -1.27278 0.943444
Q2G208   24 1.2973 0.903563 0.161558
Q2FZR7   15 0.810811 -1.27278 0.943444
Q2G2K2   30 1.62162 0.903563 0.161558
Q2FVA4   25 1.35135 0.903563 0.161558
Q2G0F5   17 0.918919 -1.27278 0.943444
Q2G0X0   49 2.64865 3.07991 0.0107511
Q2FXU0   26 1.40541 0.903563 0.161558
Q2FXX9   25 1.35135 0.903563 0.161558
Q2G2K8   29 1.56757 0.903563 0.161558
Q2G0X1   47 2.47368 3.07991 0.0107511
Q2FXI8   30 1.57895 0.903563 0.161558
Q2G0L1   50 2.63158 3.07991 0.0107511
Q2FX07   43 2.26316 3.07991 0.0107511
Q2G139   35 1.84211 0.903563 0.161558
Q2FUV5   23 1.21053 0.903563 0.161558
Q2FVD0   51 2.68421 3.07991 0.0107511
Q2FX10   20 1.05263 0.903563 0.161558
Q2G1W5   33 1.73684 0.903563 0.161558
Q2G1Y7   46 2.42105 3.07991 0.0107511
Q2G190   28 1.47368 0.903563 0.161558
Q2FV59   17 0.894737 -1.27278 0.943444
Q2FZS3   42 2.21053 3.07991 0.0107511
Q2FX90   24 1.26316 0.903563 0.161558
Q2FW85   18 0.947368 -1.27278 0.943444
Q2FZ65   53 2.78947 3.07991 0.0107511
Q2FXJ7   28 1.47368 0.903563 0.161558
Q2FVW2   27 1.42105 0.903563 0.161558
Q2G0H4   24 1.26316 0.903563 0.161558
Q2FVV4   15 0.789474 -1.27278 0.943444
Q2FUR9   20 1.05263 0.903563 0.161558
Q2FW06   24 1.26316 0.903563 0.161558
Q2FY84   21 1.10526 0.903563 0.161558
Q2G132   40 2.10526 3.07991 0.0107511
Q2G0C9   51 2.68421 3.07991 0.0107511
Q2G2N1   19 1 0.903563 0.161558
Q2FVF2   14 0.736842 -1.27278 0.943444
Q2FZ30   27 1.42105 0.903563 0.161558
Q2FXX8   27 1.42105 0.903563 0.161558
Q2FZX6   17 0.894737 -1.27278 0.943444
Q2G1Z2   17 0.894737 -1.27278 0.943444
Q2G0G7   29 1.52632 0.903563 0.161558
Q2FV53   26 1.36842 0.903563 0.161558
Q2FV28   25 1.31579 0.903563 0.161558
Q2G097   29 1.52632 0.903563 0.161558
Q2FZC5   22 1.15789 0.903563 0.161558
Q2FY77   27 1.42105 0.903563 0.161558
Q2FVA9   30 1.57895 0.903563 0.161558
Q2G2W5   21 1.10526 0.903563 0.161558
Q2FX97   28 1.47368 0.903563 0.161558
Q2G1F3   48 2.52632 3.07991 0.0107511
Q2FYU1   27 1.42105 0.903563 0.161558
Q2FUP6   22 1.15789 0.903563 0.161558
Q2G2U7   25 1.31579 0.903563 0.161558
Q2FY09   31 1.63158 0.903563 0.161558
Q2G1J6   22 1.15789 0.903563 0.161558
Q2G059   32 1.68421 0.903563 0.161558
Q2FVK5   15 0.789474 -1.27278 0.943444
Q2G0H7   26 1.36842 0.903563 0.161558
Q2FWN2   17 0.894737 -1.27278 0.943444
Q2FYV7   37 1.94737 0.903563 0.161558
Q2G236   28 1.47368 0.903563 0.161558
Q2FZR6   23 1.21053 0.903563 0.161558
Q2G1P9   45 2.36842 3.07991 0.0107511
Q2G0R9   35 1.84211 0.903563 0.161558
Q2FUZ9   24 1.26316 0.903563 0.161558
Q2FVP2   34 1.78947 0.903563 0.161558
Q2FXC8   48 2.52632 3.07991 0.0107511
Q2FVC4   41 2.15789 3.07991 0.0107511
Q2FZ29   36 1.89474 0.903563 0.161558
Q2FYR8   31 1.58974 0.903563 0.161558
Q2FY23   26 1.33333 0.903563 0.161558
Q2G0D4   41 2.10256 3.07991 0.0107511
Q2FZ38   29 1.48718 0.903563 0.161558
Q2FXH1   17 0.871795 -1.27278 0.943444
Q2FXZ9   25 1.28205 0.903563 0.161558
Q2G1V3   18 0.923077 -1.27278 0.943444
Q2FVZ0   18 0.923077 -1.27278 0.943444
Q2FV95   20 1.02564 0.903563 0.161558
Q2G196   33 1.69231 0.903563 0.161558
Q2FZ61   58 2.97436 3.07991 0.0107511
Q2FW27   32 1.64103 0.903563 0.161558
Q2FWH2   24 1.23077 0.903563 0.161558
Q2FZQ9   17 0.871795 -1.27278 0.943444
Q2FWQ9   34 1.74359 0.903563 0.161558
Q2G1N5   18 0.923077 -1.27278 0.943444
Q2FZP8   18 0.923077 -1.27278 0.943444
Q2FXC2   40 2.05128 3.07991 0.0107511
Q2G0X9   34 1.74359 0.903563 0.161558
Q2FX08   16 0.820513 -1.27278 0.943444
Q2FUV2   29 1.48718 0.903563 0.161558
Q2FZT8   27 1.38462 0.903563 0.161558
Q2G2N2   20 1.02564 0.903563 0.161558
Q2G0M1   32 1.64103 0.903563 0.161558
Q2FVX8   27 1.38462 0.903563 0.161558
Q2G220   28 1.4359 0.903563 0.161558
Q2FW37   40 2.05128 3.07991 0.0107511
Q2G203   34 1.74359 0.903563 0.161558
Q2FY89   36 1.84615 0.903563 0.161558
Q2G1K7   37 1.89744 0.903563 0.161558
Q2G013   20 1.02564 0.903563 0.161558
Q2FV91   19 0.974359 -1.27278 0.943444
Q2FW92   36 1.84615 0.903563 0.161558
Q2G1U5   41 2.10256 3.07991 0.0107511
Q2G2A6   53 2.71795 3.07991 0.0107511
Q2G0G9   24 1.23077 0.903563 0.161558
P0A088   22 1.12821 0.903563 0.161558
Q2G0B4   18 0.923077 -1.27278 0.943444
Q2G0X7   32 1.64103 0.903563 0.161558
Q2G0S0   33 1.69231 0.903563 0.161558
Q2FW12   28 1.4359 0.903563 0.161558
Q2G0J7   28 1.4359 0.903563 0.161558
Q2FW76   17 0.871795 -1.27278 0.943444
Q2G1Z7   27 1.38462 0.903563 0.161558
Q2G2S1   40 2.05128 3.07991 0.0107511
Q2G1B1   40 2.05128 3.07991 0.0107511
Q2FVP3   21 1.07692 0.903563 0.161558
Q2G1V1   35 1.79487 0.903563 0.161558
Q2G1H8   51 2.61538 3.07991 0.0107511
Q2G149   44 2.25641 3.07991 0.0107511
Q2FXC7   41 2.10256 3.07991 0.0107511
Q2G019   47 2.41026 3.07991 0.0107511
Q2FWL6   29 1.48718 0.903563 0.161558
Q2G199   15 0.769231 -1.27278 0.943444
Q2FY41   16 0.820513 -1.27278 0.943444
Q2FX33   33 1.69231 0.903563 0.161558
Q2G181   41 2.10256 3.07991 0.0107511
Q2FVT1   19 0.974359 -1.27278 0.943444
Q2G0Z5   29 1.48718 0.903563 0.161558
Q2FZC7   33 1.69231 0.903563 0.161558
Q2G1U0   31 1.58974 0.903563 0.161558
Q2FW18   25 1.28205 0.903563 0.161558
Q2G0H1   27 1.38462 0.903563 0.161558
Q2FX22   27 1.38462 0.903563 0.161558
Q2G157   25 1.28205 0.903563 0.161558
Q2G2J5   31 1.58974 0.903563 0.161558
Q2FZH9   18 0.923077 -1.27278 0.943444
Q2FZA6   21 1.07692 0.903563 0.161558
Q2G1N6   17 0.871795 -1.27278 0.943444
Q2FVR4   32 1.64103 0.903563 0.161558
Q2FY13   35 1.79487 0.903563 0.161558
Q2G025   32 1.64103 0.903563 0.161558
Q2FV36   20 1.02564 0.903563 0.161558
Q2G0W9   55 2.82051 3.07991 0.0107511
Q2G0L0   28 1.4359 0.903563 0.161558
Q2FUR2   40 2.05128 3.07991 0.0107511
Q2FVJ9   39 2 3.07991 0.0107511
Q2G1S8   37 1.85 0.903563 0.161558
Q2FVJ5   30 1.5 0.903563 0.161558
Q2FZ39   39 1.95 0.903563 0.161558
Q2FWP6   30 1.5 0.903563 0.161558
Q2FVB4   52 2.6 3.07991 0.0107511
Q2G0V7   34 1.7 0.903563 0.161558
Q2FUV4   32 1.6 0.903563 0.161558
Q2FYG5   27 1.35 0.903563 0.161558
Q2FW71   18 0.9 -1.27278 0.943444
Q2FZB1   29 1.45 0.903563 0.161558
Q2G0Y9   34 1.7 0.903563 0.161558
Q2G0X4   35 1.75 0.903563 0.161558
Q2FZL2   34 1.7 0.903563 0.161558
Q2FVS1   26 1.3 0.903563 0.161558
Q2G099   33 1.65 0.903563 0.161558
Q2FZN0   33 1.65 0.903563 0.161558
Q2FZ50   28 1.4 0.903563 0.161558
Q2G0X8   29 1.45 0.903563 0.161558
Q2G167   36 1.8 0.903563 0.161558
Q2G086   25 1.25 0.903563 0.161558
Q2G0D0   45 2.25 3.07991 0.0107511
Q2FWG3   21 1.05 0.903563 0.161558
Q2G228   35 1.75 0.903563 0.161558
Q2FWW8   26 1.3 0.903563 0.161558
Q2FYL0   38 1.9 0.903563 0.161558
Q2FXX2   23 1.15 0.903563 0.161558
Q2G0C4   18 0.9 -1.27278 0.943444
Q2FZA2   28 1.4 0.903563 0.161558
Q2FWL0   31 1.55 0.903563 0.161558
Q2FUY9   29 1.45 0.903563 0.161558
Q2G0T8   40 2 3.07991 0.0107511
Q2FWK0   30 1.5 0.903563 0.161558
Q2G0D9   43 2.15 3.07991 0.0107511
Q2FZF3   42 2.1 3.07991 0.0107511
Q2FZ17   40 2 3.07991 0.0107511
Q2G0T6   34 1.7 0.903563 0.161558
Q2G140   17 0.85 -1.27278 0.943444
Q2G2F2   16 0.8 -1.27278 0.943444
Q2FXG0   27 1.35 0.903563 0.161558
Q2FWR4   35 1.75 0.903563 0.161558
Q2G195   22 1.1 0.903563 0.161558
Q2FVY4   32 1.6 0.903563 0.161558
Q2G1I6   41 2.05 3.07991 0.0107511
Q2FVD5   20 1 0.903563 0.161558
Q2FZM1   34 1.7 0.903563 0.161558
Q2FVG0   37 1.85 0.903563 0.161558
Q2FZM7   55 2.75 3.07991 0.0107511
Q2FZB2   26 1.3 0.903563 0.161558
Q2G287   28 1.4 0.903563 0.161558
Q2FWG4   17 0.85 -1.27278 0.943444
Q2G2B3   15 0.75 -1.27278 0.943444
Q2FY48   22 1.1 0.903563 0.161558
Q9ZNI1   28 1.4 0.903563 0.161558
Q2FV94   56 2.8 3.07991 0.0107511
Q2G2X5   21 1.05 0.903563 0.161558
Q2FVX6   33 1.65 0.903563 0.161558
Q2G060   28 1.4 0.903563 0.161558
Q2FVG2   21 1.05 0.903563 0.161558
Q2G1Q1   55 2.75 3.07991 0.0107511
Q2G1F1   39 1.95 0.903563 0.161558
Q2FXC5   43 2.15 3.07991 0.0107511
Q2G2B0   18 0.9 -1.27278 0.943444
Q2FXR6   20 1 0.903563 0.161558
Q2FXE0   34 1.7 0.903563 0.161558
Q2FUY3   29 1.45 0.903563 0.161558
Q2G1S6   33 1.65 0.903563 0.161558
Q2FVE9   19 0.95 -1.27278 0.943444
Q2FVU7   31 1.55 0.903563 0.161558
Q2FVM7   29 1.45 0.903563 0.161558
Q2FVU6   22 1.1 0.903563 0.161558
Q2FVA1   43 2.15 3.07991 0.0107511
Q2FWB8   37 1.85 0.903563 0.161558
Q2FYR5   25 1.25 0.903563 0.161558
Q2G261   27 1.35 0.903563 0.161558
Q2G264   50 2.5 3.07991 0.0107511
Q2G0U4   35 1.75 0.903563 0.161558
Q2G226   18 0.9 -1.27278 0.943444
Q2FZT7   28 1.4 0.903563 0.161558
Q2FXJ4   22 1.1 0.903563 0.161558
Q2G047   31 1.55 0.903563 0.161558
Q2FWD9   22 1.1 0.903563 0.161558
Q2FZH2   31 1.55 0.903563 0.161558
Q2G044   27 1.35 0.903563 0.161558
Q2FVZ8   19 0.95 -1.27278 0.943444
Q2G1C5   22 1.1 0.903563 0.161558
Q2G1Z1   21 1.05 0.903563 0.161558
Q2G135   26 1.3 0.903563 0.161558
Q2FVE5   36 1.8 0.903563 0.161558
Q2FZ70   28 1.4 0.903563 0.161558
Q2G2A0   37 1.85 0.903563 0.161558
Q2G224   26 1.26829 0.903563 0.161558
P0A0K3   37 1.80488 0.903563 0.161558
Q2G1A8   34 1.65854 0.903563 0.161558
Q2G1P5   15 0.731707 -1.27278 0.943444
Q2FV93   19 0.926829 -1.27278 0.943444
Q2FXC4   39 1.90244 0.903563 0.161558
Q2FY74   26 1.26829 0.903563 0.161558
Q2G1M1   27 1.31707 0.903563 0.161558
Q9EZ11   28 1.36585 0.903563 0.161558
Q2FZB3   28 1.36585 0.903563 0.161558
Q2G1V2   24 1.17073 0.903563 0.161558
Q2FVM8   18 0.878049 -1.27278 0.943444
Q2FVR1   43 2.09756 3.07991 0.0107511
Q2FXC3   38 1.85366 0.903563 0.161558
Q2FUV6   31 1.5122 0.903563 0.161558
Q2G1D7   35 1.70732 0.903563 0.161558
Q2FXR2   36 1.7561 0.903563 0.161558
Q2FW83   14 0.682927 -1.27278 0.943444
Q2G2X7   36 1.7561 0.903563 0.161558
Q2FVM4   21 1.02439 0.903563 0.161558
P0A0J3   32 1.56098 0.903563 0.161558
Q2G2L8   27 1.31707 0.903563 0.161558
Q2FZ27   38 1.85366 0.903563 0.161558
Q2FZ53   27 1.31707 0.903563 0.161558
Q2G154   33 1.60976 0.903563 0.161558
Q2FZS4   16 0.780488 -1.27278 0.943444
Q2FYQ5   15 0.731707 -1.27278 0.943444
Q2FZL6   35 1.70732 0.903563 0.161558
Q2FWB9   25 1.21951 0.903563 0.161558
Q2FUQ4   31 1.5122 0.903563 0.161558
Q2G293   46 2.2439 3.07991 0.0107511
Q2FZS5   32 1.56098 0.903563 0.161558
Q2FYP9   20 0.97561 -1.27278 0.943444
Q2G0K7   23 1.12195 0.903563 0.161558
Q2FVV2   30 1.46341 0.903563 0.161558
Q2FVN0   30 1.46341 0.903563 0.161558
Q2FX00   30 1.46341 0.903563 0.161558
Q2G1I0   21 1.02439 0.903563 0.161558
Q2FXI2   29 1.41463 0.903563 0.161558
Q2G2X1   32 1.56098 0.903563 0.161558
Q2FYG6   26 1.26829 0.903563 0.161558
Q2FXH0   29 1.41463 0.903563 0.161558
Q2FXU7   31 1.5122 0.903563 0.161558
Q2G170   33 1.60976 0.903563 0.161558
Q2FVQ9   34 1.65854 0.903563 0.161558
Q2FWV2   26 1.26829 0.903563 0.161558
Q2FVI5   19 0.926829 -1.27278 0.943444
Q2FUW0   30 1.46341 0.903563 0.161558
Q2FXB7   52 2.53659 3.07991 0.0107511
Q2G0J8   33 1.60976 0.903563 0.161558
Q2FXB5   27 1.31707 0.903563 0.161558
Q2FYE9   21 1.02439 0.903563 0.161558
Q2FVE2   18 0.878049 -1.27278 0.943444
Q2G2V6   38 1.85366 0.903563 0.161558
O08387   29 1.41463 0.903563 0.161558
Q2FZ14   27 1.31707 0.903563 0.161558
Q2FXW3   40 1.95122 0.903563 0.161558
Q2FYQ8   33 1.60976 0.903563 0.161558
Q2G2D6   28 1.36585 0.903563 0.161558
Q2G2T7   47 2.29268 3.07991 0.0107511
Q2FYP8   30 1.46341 0.903563 0.161558
Q2FZ25   33 1.60976 0.903563 0.161558
Q2FY65   40 1.95122 0.903563 0.161558
Q2G2T1   24 1.17073 0.903563 0.161558
Q2G1N0   18 0.878049 -1.27278 0.943444
Q2G110   22 1.07317 0.903563 0.161558
Q2G1E1   33 1.60976 0.903563 0.161558
Q2G2F1   43 2.09756 3.07991 0.0107511
Q2FXE8   27 1.31707 0.903563 0.161558
Q2FZ06   44 2.14634 3.07991 0.0107511
Q2FVH2   18 0.878049 -1.27278 0.943444
Q2FYV6   37 1.80488 0.903563 0.161558
Q2FZJ3   46 2.19048 3.07991 0.0107511
Q2G095   34 1.61905 0.903563 0.161558
Q2G2Y0   32 1.52381 0.903563 0.161558
Q2G2W3   30 1.42857 0.903563 0.161558
Q2FY07   33 1.57143 0.903563 0.161558
Q2FXW8   33 1.57143 0.903563 0.161558
Q2FUR6   46 2.19048 3.07991 0.0107511
Q2FVW6   16 0.761905 -1.27278 0.943444
Q2G1X0   39 1.85714 0.903563 0.161558
Q2G1F6   24 1.14286 0.903563 0.161558
Q2FVK8   34 1.61905 0.903563 0.161558
Q2G158   29 1.38095 0.903563 0.161558
Q2G118   28 1.33333 0.903563 0.161558
Q2G077   19 0.904762 -1.27278 0.943444
Q2G0E0   32 1.52381 0.903563 0.161558
Q2G263   33 1.57143 0.903563 0.161558
Q2FUU1   37 1.7619 0.903563 0.161558
Q2G1X7   26 1.2381 0.903563 0.161558
Q2G1C0   32 1.52381 0.903563 0.161558
Q2FVB9   17 0.809524 -1.27278 0.943444
Q2G273   24 1.14286 0.903563 0.161558
Q53726   22 1.04762 0.903563 0.161558
Q2G2W9   39 1.85714 0.903563 0.161558
Q2FZ22   36 1.71429 0.903563 0.161558
Q2G2U1   38 1.80952 0.903563 0.161558
Q2FXW6   30 1.42857 0.903563 0.161558
Q2G0P9   16 0.761905 -1.27278 0.943444
Q2FYE3   41 1.95238 0.903563 0.161558
Q2FXU3   33 1.57143 0.903563 0.161558
Q2G052   43 2.04762 3.07991 0.0107511
Q2FZM6   32 1.52381 0.903563 0.161558
Q2FX25   36 1.71429 0.903563 0.161558
Q2FX05   45 2.14286 3.07991 0.0107511
Q2G1P2   19 0.904762 -1.27278 0.943444
Q2G2C4   36 1.71429 0.903563 0.161558
Q2G165   20 0.952381 -1.27278 0.943444
Q2FXK8   9 0.428571 -1.27278 0.943444
Q2FWP1   47 2.2381 3.07991 0.0107511
Q2FVU1   20 0.952381 -1.27278 0.943444
Q2FZ78   39 1.85714 0.903563 0.161558
Q2G0P0   41 1.95238 0.903563 0.161558
Q2FXX3   21 1 0.903563 0.161558
Q2FVX2   50 2.38095 3.07991 0.0107511
Q2G0Q7   26 1.2381 0.903563 0.161558
Q2FXS6   42 2 3.07991 0.0107511
Q2FUZ1   49 2.33333 3.07991 0.0107511
Q2FZ87   25 1.19048 0.903563 0.161558
Q2FXF4   34 1.61905 0.903563 0.161558
Q2G1G4   26 1.2381 0.903563 0.161558
Q2FWE6   33 1.57143 0.903563 0.161558
Q2G2U2   35 1.66667 0.903563 0.161558
Q2FY17   50 2.38095 3.07991 0.0107511
Q2FVU3   41 1.95238 0.903563 0.161558
Q2FVK1   38 1.80952 0.903563 0.161558
Q2G0K5   27 1.28571 0.903563 0.161558
Q2G2X8   28 1.33333 0.903563 0.161558
Q2FYZ7   23 1.09524 0.903563 0.161558
Q2FWG1   30 1.42857 0.903563 0.161558
Q2G1Q6   41 1.95238 0.903563 0.161558
Q2G2X9   30 1.42857 0.903563 0.161558
Q2FWN9   34 1.61905 0.903563 0.161558
Q2FYZ2   32 1.52381 0.903563 0.161558
Q2FZJ1   32 1.52381 0.903563 0.161558
Q2G002   21 1 0.903563 0.161558
Q2FVL4   43 2.04762 3.07991 0.0107511
Q2G2M7   33 1.57143 0.903563 0.161558
Q2FWH6   32 1.52381 0.903563 0.161558
Q2FXQ3   36 1.71429 0.903563 0.161558
Q2G129   21 1 0.903563 0.161558
Q7BHL7   36 1.71429 0.903563 0.161558
Q2FZ71   32 1.52381 0.903563 0.161558
Q2FZ88   39 1.81395 0.903563 0.161558
Q2FV22   26 1.2093 0.903563 0.161558
Q2FYM3   49 2.27907 3.07991 0.0107511
Q2FY06   43 2 3.07991 0.0107511
Q2FXB0   36 1.67442 0.903563 0.161558
Q2FX87   39 1.81395 0.903563 0.161558
Q2FZ33   32 1.48837 0.903563 0.161558
Q2G0J1   38 1.76744 0.903563 0.161558
Q2FUT7   37 1.72093 0.903563 0.161558
Q2FZH1   38 1.76744 0.903563 0.161558
Q2FVX3   42 1.95349 0.903563 0.161558
Q2FWC6   30 1.39535 0.903563 0.161558
Q2FXN6   36 1.67442 0.903563 0.161558
Q2FY79   36 1.67442 0.903563 0.161558
Q2FZ23   38 1.76744 0.903563 0.161558
Q2FVF1   47 2.18605 3.07991 0.0107511
Q2FWM5   29 1.34884 0.903563 0.161558
Q2G061   32 1.48837 0.903563 0.161558
Q2FWL7   28 1.30233 0.903563 0.161558
Q2FVK3   41 1.90698 0.903563 0.161558
Q2FX19   25 1.16279 0.903563 0.161558
Q2G2U6   33 1.53488 0.903563 0.161558
Q2G1S5   26 1.2093 0.903563 0.161558
Q2FVS9   31 1.44186 0.903563 0.161558
Q2G1M7   28 1.30233 0.903563 0.161558
Q2FW50   39 1.81395 0.903563 0.161558
Q2G2L1   35 1.62791 0.903563 0.161558
Q2FWB1   30 1.39535 0.903563 0.161558
Q2FXA8   37 1.72093 0.903563 0.161558
Q2FV20   46 2.13953 3.07991 0.0107511
Q2FUY1   44 2.04651 3.07991 0.0107511
Q2FYJ1   39 1.81395 0.903563 0.161558
Q2G043   25 1.16279 0.903563 0.161558
Q2FZ43   29 1.34884 0.903563 0.161558
Q9KJN4   37 1.72093 0.903563 0.161558
Q2G194   32 1.48837 0.903563 0.161558
Q2G0F0   29 1.34884 0.903563 0.161558
Q2G2G2   33 1.53488 0.903563 0.161558
Q2G0I8   47 2.18605 3.07991 0.0107511
Q2FXG5   33 1.53488 0.903563 0.161558
Q2G2S6   33 1.53488 0.903563 0.161558
Q53700   39 1.81395 0.903563 0.161558
Q2G0D8   46 2.13953 3.07991 0.0107511
P60430   25 1.16279 0.903563 0.161558
Q2FV41   29 1.34884 0.903563 0.161558
Q2FXZ5   29 1.34884 0.903563 0.161558
Q2FZL0   20 0.930233 -1.27278 0.943444
Q2FY99   31 1.44186 0.903563 0.161558
Q2FX95   39 1.81395 0.903563 0.161558
Q2FYR6   25 1.16279 0.903563 0.161558
Q2FUW2   30 1.39535 0.903563 0.161558
Q2FVL2   41 1.90698 0.903563 0.161558
Q2G2L4   15 0.697674 -1.27278 0.943444
Q2FXB1   42 1.95349 0.903563 0.161558
Q2FZY7   49 2.27907 3.07991 0.0107511
Q2FVN1   14 0.651163 -1.27278 0.943444
Q2G1S1   42 1.95349 0.903563 0.161558
Q2FXK4   28 1.30233 0.903563 0.161558
Q2FXM6   38 1.76744 0.903563 0.161558
Q2FZJ6   30 1.39535 0.903563 0.161558
Q2FVT4   37 1.72093 0.903563 0.161558
Q2FYW1   30 1.39535 0.903563 0.161558
Q2FYZ3   34 1.5814 0.903563 0.161558
Q2FXX5   37 1.72093 0.903563 0.161558
Q2FWM4   31 1.44186 0.903563 0.161558
Q2G2L3   34 1.5814 0.903563 0.161558
Q2FYR3   30 1.39535 0.903563 0.161558
Q2G0I9   43 2 3.07991 0.0107511
Q2G0M2   28 1.30233 0.903563 0.161558
Q2G272   48 2.23256 3.07991 0.0107511
Q2FXL4   39 1.81395 0.903563 0.161558
Q2G0U9   41 1.90698 0.903563 0.161558
Q2FVE4   29 1.34884 0.903563 0.161558
Q2FVC6   41 1.90698 0.903563 0.161558
Q2FV19   38 1.76744 0.903563 0.161558
Q2G0S8   45 2.09302 3.07991 0.0107511
Q2G2G3   23 1.06977 0.903563 0.161558
Q2G2X0   31 1.40909 0.903563 0.161558
Q2G0F3   36 1.63636 0.903563 0.161558
Q2G037   42 1.90909 0.903563 0.161558
Q2G1G6   28 1.27273 0.903563 0.161558
Q2FWP0   38 1.72727 0.903563 0.161558
Q2FY29   40 1.81818 0.903563 0.161558
Q2FXQ4   25 1.13636 0.903563 0.161558
Q2G0S7   46 2.09091 3.07991 0.0107511
Q2FZX7   24 1.09091 0.903563 0.161558
Q2G0E6   21 0.954545 -1.27278 0.943444
Q2FY37   46 2.09091 3.07991 0.0107511
Q2FYQ0   49 2.22727 3.07991 0.0107511
Q2FUV3   30 1.36364 0.903563 0.161558
Q2FYV2   39 1.77273 0.903563 0.161558
Q2FVS4   27 1.22727 0.903563 0.161558
Q2G2M3   27 1.22727 0.903563 0.161558
Q2FVM6   40 1.81818 0.903563 0.161558
Q2G292   28 1.27273 0.903563 0.161558
Q2FXH7   39 1.77273 0.903563 0.161558
Q2FYQ7   52 2.36364 3.07991 0.0107511
Q2FWG2   38 1.72727 0.903563 0.161558
Q2G159   44 2 3.07991 0.0107511
Q2FX96   45 2.04545 3.07991 0.0107511
Q2FV83   42 1.90909 0.903563 0.161558
Q2G2D8   30 1.36364 0.903563 0.161558
Q2FYJ4   22 1 0.903563 0.161558
Q2G1E8   15 0.681818 -1.27278 0.943444
Q2FVK2   39 1.77273 0.903563 0.161558
Q2FZP1   25 1.13636 0.903563 0.161558
Q2FXI0   36 1.63636 0.903563 0.161558
Q2G134   19 0.863636 -1.27278 0.943444
Q2FZZ6   50 2.27273 3.07991 0.0107511
Q2G1Z3   45 2.04545 3.07991 0.0107511
Q2G030   29 1.31818 0.903563 0.161558
Q2FV21   29 1.31818 0.903563 0.161558
Q9RQP6   18 0.818182 -1.27278 0.943444
Q2FZ62   22 1 0.903563 0.161558
Q2FZQ7   36 1.63636 0.903563 0.161558
Q2G0F4   26 1.18182 0.903563 0.161558
Q2FWE0   46 2.09091 3.07991 0.0107511
Q2FVS0   27 1.22727 0.903563 0.161558
Q2FUT6   51 2.31818 3.07991 0.0107511
Q2FUQ5   36 1.63636 0.903563 0.161558
Q2FZJ9   61 2.77273 3.07991 0.0107511
Q2FY81   39 1.77273 0.903563 0.161558
Q2G0K8   26 1.18182 0.903563 0.161558
Q2G262   22 1 0.903563 0.161558
Q2G0E1   47 2.13636 3.07991 0.0107511
Q2FWD3   34 1.54545 0.903563 0.161558
Q2FXA4   37 1.68182 0.903563 0.161558
Q2FVF0   56 2.54545 3.07991 0.0107511
Q2FWW9   47 2.13636 3.07991 0.0107511
Q2FZ54   38 1.72727 0.903563 0.161558
P0A0J0   23 1.04545 0.903563 0.161558
Q2G1G1   34 1.54545 0.903563 0.161558
Q2FWA1   49 2.22727 3.07991 0.0107511
Q2FXN1   36 1.63636 0.903563 0.161558
Q2G2T4   40 1.81818 0.903563 0.161558
Q2FZW9   36 1.63636 0.903563 0.161558
Q2FV90   36 1.63636 0.903563 0.161558
Q2FWB3   47 2.13636 3.07991 0.0107511
Q2G0Q0   36 1.63636 0.903563 0.161558
Q2FY10   28 1.27273 0.903563 0.161558
Q2FXM0   41 1.86364 0.903563 0.161558
Q2G1S2   29 1.31818 0.903563 0.161558
Q2FXY5   37 1.64444 0.903563 0.161558
Q2FXV3   30 1.33333 0.903563 0.161558
Q2FXG3   30 1.33333 0.903563 0.161558
Q2FVA8   53 2.35556 3.07991 0.0107511
Q2G2C2   27 1.2 0.903563 0.161558
Q2FYU2   52 2.31111 3.07991 0.0107511
Q2FYK5   46 2.04444 3.07991 0.0107511
Q2FW35   50 2.22222 3.07991 0.0107511
Q2FY52   32 1.42222 0.903563 0.161558
Q9RQP9   42 1.86667 0.903563 0.161558
Q2G039   30 1.33333 0.903563 0.161558
Q2G1E4   30 1.33333 0.903563 0.161558
Q2G0B0   31 1.37778 0.903563 0.161558
Q2FXI7   37 1.64444 0.903563 0.161558
Q2FWN7   33 1.46667 0.903563 0.161558
Q2FV66   43 1.91111 0.903563 0.161558
Q2FYJ5   20 0.888889 -1.27278 0.943444
Q2FYC9   32 1.42222 0.903563 0.161558
Q2FZC6   36 1.6 0.903563 0.161558
Q2FXW4   41 1.82222 0.903563 0.161558
Q2FXI1   42 1.86667 0.903563 0.161558
Q2FZF9   26 1.15556 0.903563 0.161558
Q2G171   23 1.02222 0.903563 0.161558
Q2G2P8   39 1.73333 0.903563 0.161558
Q2G2V9   44 1.95556 0.903563 0.161558
Q2FV31   45 2 3.07991 0.0107511
Q9KJN3   31 1.37778 0.903563 0.161558
Q2FZV5   21 0.933333 -1.27278 0.943444
Q2FWC4   41 1.82222 0.903563 0.161558
Q2FYT0   21 0.933333 -1.27278 0.943444
Q2G145   29 1.28889 0.903563 0.161558
Q2G0J0   44 1.95556 0.903563 0.161558
Q2FZQ3   21 0.933333 -1.27278 0.943444
Q2FYE5   42 1.86667 0.903563 0.161558
Q2FWN5   26 1.15556 0.903563 0.161558
Q2FY24   33 1.46667 0.903563 0.161558
Q2FVW7   43 1.91111 0.903563 0.161558
Q2FZ91   40 1.77778 0.903563 0.161558
Q2FWL2   44 1.95556 0.903563 0.161558
Q2FZQ6   40 1.77778 0.903563 0.161558
P02976   24 1.06667 0.903563 0.161558
Q2G0R7   17 0.755556 -1.27278 0.943444
Q2FUU2   33 1.46667 0.903563 0.161558
Q2FZG1   47 2.08889 3.07991 0.0107511
Q2G0Z4   25 1.11111 0.903563 0.161558
Q2FZ81   62 2.75556 3.07991 0.0107511
Q2G2J8   38 1.68889 0.903563 0.161558
Q2FZD7   47 2.08889 3.07991 0.0107511
Q2G288   35 1.55556 0.903563 0.161558
Q2FW52   31 1.37778 0.903563 0.161558
Q2FVX4   40 1.77778 0.903563 0.161558
Q2FVN5   21 0.933333 -1.27278 0.943444
Q2FY88   37 1.64444 0.903563 0.161558
Q2FWC9   37 1.64444 0.903563 0.161558
Q2FZS7   48 2.13333 3.07991 0.0107511
Q2FZ63   53 2.35556 3.07991 0.0107511
Q2G1L8   45 2 3.07991 0.0107511
Q2FV17   35 1.55556 0.903563 0.161558
Q2FVT8   26 1.15556 0.903563 0.161558
Q2G0W8   41 1.82222 0.903563 0.161558
Q2FV07   34 1.51111 0.903563 0.161558
Q2G0Q1   37 1.64444 0.903563 0.161558
Q2FY69   32 1.42222 0.903563 0.161558
Q2FZ75   27 1.2 0.903563 0.161558
Q2G0E5   35 1.55556 0.903563 0.161558
Q2G233   42 1.86667 0.903563 0.161558
Q2FWE1   44 1.95556 0.903563 0.161558
Q2FVZ2   45 2 3.07991 0.0107511
Q2FYE2   43 1.91111 0.903563 0.161558
Q2G1K6   29 1.26087 0.903563 0.161558
Q2FVT0   29 1.26087 0.903563 0.161558
Q2G0Q9   68 2.95652 3.07991 0.0107511
Q2FZ89   40 1.73913 0.903563 0.161558
Q2FVR0   38 1.65217 0.903563 0.161558
Q2FZD9   28 1.21739 0.903563 0.161558
Q2FX85   28 1.21739 0.903563 0.161558
Q2G1B0   48 2.08696 3.07991 0.0107511
Q2G2E4   18 0.782609 -1.27278 0.943444
Q2FYK7   49 2.13043 3.07991 0.0107511
Q2FZ13   43 1.86957 0.903563 0.161558
Q2FZE6   48 2.08696 3.07991 0.0107511
Q2FVI2   42 1.82609 0.903563 0.161558
Q2FZE0   36 1.56522 0.903563 0.161558
Q2FV38   34 1.47826 0.903563 0.161558
Q2FXE2   28 1.21739 0.903563 0.161558
Q2G1Q2   37 1.6087 0.903563 0.161558
Q2FYY8   48 2.08696 3.07991 0.0107511
Q2FYN6   43 1.86957 0.903563 0.161558
Q2FV39   32 1.3913 0.903563 0.161558
Q2G130   46 2 3.07991 0.0107511
Q2FUR8   57 2.47826 3.07991 0.0107511
Q2FXZ3   39 1.69565 0.903563 0.161558
Q2FYM4   24 1.04348 0.903563 0.161558
Q2FWY1   40 1.73913 0.903563 0.161558
Q2G1V4   45 1.95652 0.903563 0.161558
P0A011   30 1.30435 0.903563 0.161558
Q2FXZ0   52 2.26087 3.07991 0.0107511
Q2G0V4   32 1.3913 0.903563 0.161558
Q2FW34   44 1.91304 0.903563 0.161558
Q2FWC7   36 1.56522 0.903563 0.161558
Q2G0F6   40 1.73913 0.903563 0.161558
Q2G0T0   44 1.91304 0.903563 0.161558
Q2FXM8   44 1.91304 0.903563 0.161558
Q2G0Q8   32 1.3913 0.903563 0.161558
Q2FZ08   34 1.47826 0.903563 0.161558
Q2G160   30 1.30435 0.903563 0.161558
Q2FY78   35 1.52174 0.903563 0.161558
Q2G2H7   24 1.04348 0.903563 0.161558
Q2FW53   37 1.6087 0.903563 0.161558
Q2FVX0   30 1.30435 0.903563 0.161558
Q2G2U5   55 2.3913 3.07991 0.0107511
Q2FZR0   50 2.17391 3.07991 0.0107511
Q2G1Z9   48 2.08696 3.07991 0.0107511
Q2G1G0   30 1.30435 0.903563 0.161558
Q2FW57   29 1.26087 0.903563 0.161558
Q9RQP7   31 1.34783 0.903563 0.161558
Q2FXP0   44 1.91304 0.903563 0.161558
Q2FVV1   21 0.913043 -1.27278 0.943444
Q2FYU8   20 0.869565 -1.27278 0.943444
Q2FZ04   31 1.34783 0.903563 0.161558
Q2FVQ0   35 1.52174 0.903563 0.161558
Q2G151   32 1.3913 0.903563 0.161558
Q2FXF9   33 1.43478 0.903563 0.161558
Q2G242   30 1.30435 0.903563 0.161558
Q2FZQ0   32 1.3913 0.903563 0.161558
Q2G1Q8   40 1.73913 0.903563 0.161558
Q2FYG1   39 1.65957 0.903563 0.161558
Q2G1N3   38 1.61702 0.903563 0.161558
Q2FV44   35 1.48936 0.903563 0.161558
Q2FXV4   47 2 3.07991 0.0107511
Q2G0I1   32 1.3617 0.903563 0.161558
Q2FZY0   39 1.65957 0.903563 0.161558
Q2G295   44 1.87234 0.903563 0.161558
Q2FWH3   44 1.87234 0.903563 0.161558
Q2G072   52 2.21277 3.07991 0.0107511
Q2G217   52 2.21277 3.07991 0.0107511
Q2FYP6   44 1.87234 0.903563 0.161558
Q9EZ12   30 1.2766 0.903563 0.161558
Q2FZ48   35 1.48936 0.903563 0.161558
Q2FY16   31 1.31915 0.903563 0.161558
Q2FZU3   34 1.44681 0.903563 0.161558
Q2FVV7   50 2.12766 3.07991 0.0107511
Q2FWU0   29 1.23404 0.903563 0.161558
P0A0Q0   34 1.44681 0.903563 0.161558
Q2FVS3   46 1.95745 0.903563 0.161558
Q2G0I6   46 1.95745 0.903563 0.161558
Q2FYP3   23 0.978723 -1.27278 0.943444
Q2FWM0   43 1.82979 0.903563 0.161558
Q2FZ36   28 1.19149 0.903563 0.161558
Q2G0Y8   29 1.23404 0.903563 0.161558
Q2FXF6   17 0.723404 -1.27278 0.943444
Q2FXM7   37 1.57447 0.903563 0.161558
Q2G1A6   44 1.87234 0.903563 0.161558
Q2G138   15 0.638298 -1.27278 0.943444
Q2FZR4   51 2.17021 3.07991 0.0107511
Q2G162   17 0.723404 -1.27278 0.943444
Q2FYH2   27 1.14894 0.903563 0.161558
Q2FX56   32 1.3617 0.903563 0.161558
Q2FY68   36 1.53191 0.903563 0.161558
Q2G1K1   26 1.10638 0.903563 0.161558
Q2G1A3   42 1.78723 0.903563 0.161558
Q2FZX4   32 1.3617 0.903563 0.161558
Q2G1M5   42 1.78723 0.903563 0.161558
Q2FVA3   34 1.44681 0.903563 0.161558
Q2G2G4   52 2.21277 3.07991 0.0107511
Q2G0U3   46 1.95745 0.903563 0.161558
Q2FXQ6   39 1.65957 0.903563 0.161558
Q2G0S2   40 1.70213 0.903563 0.161558
Q2G168   33 1.40426 0.903563 0.161558
Q2FZB0   33 1.40426 0.903563 0.161558
Q2G119   48 2.04255 3.07991 0.0107511
Q2FVJ7   32 1.3617 0.903563 0.161558
Q2FY30   42 1.78723 0.903563 0.161558
Q2FXR3   32 1.3617 0.903563 0.161558
Q2G1Z0   37 1.57447 0.903563 0.161558
Q2G0A9   33 1.40426 0.903563 0.161558
O33599   38 1.61702 0.903563 0.161558
Q2FZ55   44 1.87234 0.903563 0.161558
Q2FYS0   33 1.40426 0.903563 0.161558
Q2G248   33 1.40426 0.903563 0.161558
Q2G049   38 1.61702 0.903563 0.161558
Q2FVA5   41 1.74468 0.903563 0.161558
Q2FUX8   32 1.3617 0.903563 0.161558
Q2G123   51 2.17021 3.07991 0.0107511
Q2FVH0   48 2.04255 3.07991 0.0107511
Q2FV01   19 0.808511 -1.27278 0.943444
Q2G2L2   43 1.82979 0.903563 0.161558
Q2FYW3   41 1.74468 0.903563 0.161558
Q2FZZ0   37 1.57447 0.903563 0.161558
Q2FVV8   45 1.91489 0.903563 0.161558
Q2G2W0   47 1.95833 0.903563 0.161558
Q2G041   34 1.41667 0.903563 0.161558
P0A0B9   38 1.58333 0.903563 0.161558
Q2FYI6   40 1.66667 0.903563 0.161558
Q2G2S2   46 1.91667 0.903563 0.161558
Q2FVQ8   33 1.375 0.903563 0.161558
Q2FVT2   46 1.91667 0.903563 0.161558
Q2G1Z5   38 1.58333 0.903563 0.161558
Q2G2A4   30 1.25 0.903563 0.161558
P60393   48 2 3.07991 0.0107511
Q2G0P6   52 2.16667 3.07991 0.0107511
Q2FW04   26 1.08333 0.903563 0.161558
Q2FYY9   40 1.66667 0.903563 0.161558
Q2FWP2   39 1.625 0.903563 0.161558
Q2FVW4   42 1.75 0.903563 0.161558
Q2FY63   43 1.79167 0.903563 0.161558
Q2FZ68   33 1.375 0.903563 0.161558
Q2G1E2   22 0.916667 -1.27278 0.943444
Q2G2T8   29 1.20833 0.903563 0.161558
Q2FY71   33 1.375 0.903563 0.161558
Q2FVI1   26 1.08333 0.903563 0.161558
Q2G0W2   30 1.25 0.903563 0.161558
Q2G238   36 1.5 0.903563 0.161558
Q2FZR1   61 2.54167 3.07991 0.0107511
Q2FXN2   31 1.29167 0.903563 0.161558
Q2FXH6   17 0.708333 -1.27278 0.943444
Q2FXM3   45 1.875 0.903563 0.161558
Q2FZW3   41 1.70833 0.903563 0.161558
Q2FWM9   50 2.08333 3.07991 0.0107511
Q2FUW9   21 0.875 -1.27278 0.943444
Q2FW91   29 1.20833 0.903563 0.161558
Q2G137   46 1.91667 0.903563 0.161558
Q2FVM0   47 1.95833 0.903563 0.161558
Q2G057   35 1.45833 0.903563 0.161558
Q2FXP5   32 1.33333 0.903563 0.161558
Q2G1H2   23 0.958333 -1.27278 0.943444
Q2FX99   16 0.666667 -1.27278 0.943444
Q2G0J4   24 1 0.903563 0.161558
Q2FX74   38 1.58333 0.903563 0.161558
Q2G1J9   28 1.16667 0.903563 0.161558
Q2G1F7   16 0.666667 -1.27278 0.943444
Q2G2R8   49 2.04167 3.07991 0.0107511
Q2FW32   36 1.5 0.903563 0.161558
Q2FXZ4   34 1.41667 0.903563 0.161558
Q2FUT0   40 1.66667 0.903563 0.161558
Q2G084   47 1.95833 0.903563 0.161558
Q2G148   39 1.625 0.903563 0.161558
Q2FYR0   36 1.5 0.903563 0.161558
Q2FW86   42 1.75 0.903563 0.161558
Q2FW01   45 1.875 0.903563 0.161558
Q2FUX9   26 1.08333 0.903563 0.161558
Q2G212   31 1.29167 0.903563 0.161558
Q2FZ84   37 1.54167 0.903563 0.161558
Q2G0Y0   36 1.5 0.903563 0.161558
Q2FYU4   35 1.45833 0.903563 0.161558
Q2G223   48 2 3.07991 0.0107511
Q2G136   30 1.25 0.903563 0.161558
Q2G0G6   33 1.375 0.903563 0.161558
Q2FWY6   50 2.08333 3.07991 0.0107511
Q2FWZ2   43 1.79167 0.903563 0.161558
Q2G240   38 1.58333 0.903563 0.161558
O05154   48 2 3.07991 0.0107511
Q2FXP4   33 1.375 0.903563 0.161558
Q2FVH5   35 1.45833 0.903563 0.161558
Q2FYP0   40 1.63265 0.903563 0.161558
Q2FUW5   41 1.67347 0.903563 0.161558
Q2FX66   24 0.979592 -1.27278 0.943444
Q2G1P4   18 0.734694 -1.27278 0.943444
Q2FYI9   46 1.87755 0.903563 0.161558
Q2G0I7   37 1.5102 0.903563 0.161558
Q2FXQ9   40 1.63265 0.903563 0.161558
Q2FXL0   52 2.12245 3.07991 0.0107511
Q2FYR7   39 1.59184 0.903563 0.161558
Q2G1W4   42 1.71429 0.903563 0.161558
Q2G2C8   31 1.26531 0.903563 0.161558
Q2G163   42 1.71429 0.903563 0.161558
Q2FWL9   17 0.693878 -1.27278 0.943444
Q2FZH3   39 1.59184 0.903563 0.161558
Q2FZR5   55 2.2449 3.07991 0.0107511
Q2G1W6   37 1.5102 0.903563 0.161558
Q2FWA5   25 1.02041 0.903563 0.161558
Q2FX17   39 1.59184 0.903563 0.161558
Q2FXY1   39 1.59184 0.903563 0.161558
Q2G2W1   21 0.857143 -1.27278 0.943444
Q2FV06   25 1.02041 0.903563 0.161558
Q2FYW6   43 1.7551 0.903563 0.161558
Q2G281   46 1.87755 0.903563 0.161558
Q2G227   44 1.79592 0.903563 0.161558
Q2FWZ5   43 1.7551 0.903563 0.161558
Q2FZX0   35 1.42857 0.903563 0.161558
Q2FV51   21 0.857143 -1.27278 0.943444
Q2G082   27 1.10204 0.903563 0.161558
Q2FWX4   28 1.14286 0.903563 0.161558
Q2FZT1   36 1.46939 0.903563 0.161558
Q2FYF3   36 1.46939 0.903563 0.161558
Q2FXW9   32 1.30612 0.903563 0.161558
O34090   47 1.91837 0.903563 0.161558
Q2FVE1   21 0.857143 -1.27278 0.943444
Q2FZL5   38 1.55102 0.903563 0.161558
Q2G258   45 1.83673 0.903563 0.161558
Q2FZW5   32 1.30612 0.903563 0.161558
Q2FW63   28 1.14286 0.903563 0.161558
Q2FXB4   43 1.7551 0.903563 0.161558
Q2G1T5   28 1.14286 0.903563 0.161558
Q2G1J5   40 1.63265 0.903563 0.161558
Q2G0V0   44 1.79592 0.903563 0.161558
Q2G0M7   35 1.42857 0.903563 0.161558
Q2G1I5   48 1.95918 0.903563 0.161558
Q2G146   32 1.30612 0.903563 0.161558
Q2G1P6   42 1.71429 0.903563 0.161558
Q2G1W8   45 1.8 0.903563 0.161558
Q2G035   34 1.36 0.903563 0.161558
Q2G1I3   39 1.56 0.903563 0.161558
Q2FWM2   35 1.4 0.903563 0.161558
Q2FYJ3   38 1.52 0.903563 0.161558
Q2G0L8   38 1.52 0.903563 0.161558
Q2G164   42 1.68 0.903563 0.161558
Q2FVT7   36 1.44 0.903563 0.161558
Q2G1R3   33 1.32 0.903563 0.161558
Q2G1T6   40 1.6 0.903563 0.161558
Q2FZN7   43 1.72 0.903563 0.161558
Q2FY83   31 1.24 0.903563 0.161558
Q2FZX9   35 1.4 0.903563 0.161558
Q2FYL5   41 1.64 0.903563 0.161558
Q2G218   40 1.6 0.903563 0.161558
Q2G0M5   37 1.48 0.903563 0.161558
Q2FW78   21 0.84 -1.27278 0.943444
P52078   49 1.96 0.903563 0.161558
Q7X2S2   35 1.4 0.903563 0.161558
Q2FZG4   30 1.2 0.903563 0.161558
Q2G0M4   34 1.36 0.903563 0.161558
Q2FVA2   35 1.4 0.903563 0.161558
Q2G115   39 1.56 0.903563 0.161558
Q2G0M8   45 1.8 0.903563 0.161558
Q2G1U4   33 1.32 0.903563 0.161558
Q2G1D0   34 1.36 0.903563 0.161558
Q2G2S0   32 1.28 0.903563 0.161558
Q2G2N5   25 1 0.903563 0.161558
Q2G222   40 1.6 0.903563 0.161558
Q2G1C8   38 1.52 0.903563 0.161558
Q2FV40   29 1.16 0.903563 0.161558
Q2FXT1   36 1.44 0.903563 0.161558
Q2FZZ2   56 2.24 3.07991 0.0107511
Q2FY01   49 1.96 0.903563 0.161558
Q2FVJ8   45 1.8 0.903563 0.161558
Q2FXK2   47 1.88 0.903563 0.161558
Q2FUS7   47 1.88 0.903563 0.161558
Q2FVP1   27 1.08 0.903563 0.161558
Q2FYN7   23 0.92 -1.27278 0.943444
P69848   40 1.6 0.903563 0.161558
Q2FWN8   41 1.64 0.903563 0.161558
Q2FV62   41 1.64 0.903563 0.161558
Q2FWW7   49 1.96 0.903563 0.161558
Q2G1Y5   43 1.72 0.903563 0.161558
Q2FXA3   40 1.6 0.903563 0.161558
Q2FYV3   33 1.32 0.903563 0.161558
Q2G1H4   45 1.8 0.903563 0.161558
Q2G038   45 1.8 0.903563 0.161558
Q2G161   24 0.96 -1.27278 0.943444
Q2FYV1   39 1.56 0.903563 0.161558
Q2FZ09   47 1.88 0.903563 0.161558
Q2FW90   39 1.56 0.903563 0.161558
Q2G290   39 1.56 0.903563 0.161558
P60611   31 1.24 0.903563 0.161558
Q2FV58   43 1.72 0.903563 0.161558
Q2G0C6   45 1.8 0.903563 0.161558
Q2G050   42 1.68 0.903563 0.161558
Q2G0V2   50 2 3.07991 0.0107511
Q2FVQ4   25 1 0.903563 0.161558
Q2G094   37 1.45098 0.903563 0.161558
Q2FY59   39 1.52941 0.903563 0.161558
Q2FVX7   49 1.92157 0.903563 0.161558
Q2FVP4   32 1.2549 0.903563 0.161558
Q2G185   36 1.41176 0.903563 0.161558
Q2FXP8   27 1.05882 0.903563 0.161558
Q2G275   55 2.15686 3.07991 0.0107511
Q2G1D9   41 1.60784 0.903563 0.161558
Q2FXI3   47 1.84314 0.903563 0.161558
Q2FYM2   48 1.88235 0.903563 0.161558
P14738   33 1.29412 0.903563 0.161558
Q2G2Q2   31 1.21569 0.903563 0.161558
Q2G0M9   38 1.4902 0.903563 0.161558
Q2FY67   47 1.84314 0.903563 0.161558
Q2FWX8   36 1.41176 0.903563 0.161558
Q2FUT9   48 1.88235 0.903563 0.161558
Q2FZS0   31 1.21569 0.903563 0.161558
Q2G2A8   43 1.68627 0.903563 0.161558
Q2FUY2   28 1.09804 0.903563 0.161558
Q2FZL8   43 1.68627 0.903563 0.161558
Q2FW93   29 1.13725 0.903563 0.161558
Q2G1L7   51 2 3.07991 0.0107511
Q2FW41   45 1.76471 0.903563 0.161558
Q2FZY6   53 2.07843 3.07991 0.0107511
Q2G042   22 0.862745 -1.27278 0.943444
Q2FWK2   43 1.68627 0.903563 0.161558
Q2FYF4   37 1.45098 0.903563 0.161558
Q2FZP2   40 1.56863 0.903563 0.161558
Q2G1G7   27 1.05882 0.903563 0.161558
Q2G1H5   43 1.68627 0.903563 0.161558
Q2G2S7   54 2.11765 3.07991 0.0107511
Q2FY53   47 1.84314 0.903563 0.161558
Q2G1N2   42 1.64706 0.903563 0.161558
Q2G2V2   37 1.45098 0.903563 0.161558
Q2G1H6   35 1.37255 0.903563 0.161558
Q2FZA9   35 1.37255 0.903563 0.161558
Q2FXI5   39 1.52941 0.903563 0.161558
Q2G206   18 0.705882 -1.27278 0.943444
Q2FWN6   32 1.2549 0.903563 0.161558
Q2FUQ2   44 1.72549 0.903563 0.161558
Q2G1K3   38 1.4902 0.903563 0.161558
Q2FZ76   33 1.29412 0.903563 0.161558
Q2FY54   33 1.29412 0.903563 0.161558
Q2G289   35 1.37255 0.903563 0.161558
Q2FY14   40 1.56863 0.903563 0.161558
Q2FV77   51 2 3.07991 0.0107511
Q2G064   40 1.56863 0.903563 0.161558
Q2G033   40 1.56863 0.903563 0.161558
Q2G198   50 1.96078 0.903563 0.161558
Q2G0K4   30 1.17647 0.903563 0.161558
Q2G0V3   41 1.60784 0.903563 0.161558
Q2FWE2   40 1.53846 0.903563 0.161558
Q2G089   43 1.65385 0.903563 0.161558
Q2FZL3   46 1.76923 0.903563 0.161558
Q2G087   41 1.57692 0.903563 0.161558
Q2G0A7   25 0.961538 -1.27278 0.943444
Q2FVF9   40 1.53846 0.903563 0.161558
Q2G071   35 1.34615 0.903563 0.161558
Q2FUZ2   40 1.53846 0.903563 0.161558
Q2FY27   51 1.96154 0.903563 0.161558
Q2FXX4   42 1.61538 0.903563 0.161558
Q2G1E6   45 1.73077 0.903563 0.161558
Q2G1G5   39 1.5 0.903563 0.161558
Q2G2Q3   41 1.57692 0.903563 0.161558
Q2FZF0   42 1.61538 0.903563 0.161558
Q2G2D2   38 1.46154 0.903563 0.161558
Q2FXT4   38 1.46154 0.903563 0.161558
Q2FZI8   45 1.73077 0.903563 0.161558
Q2FUS8   38 1.46154 0.903563 0.161558
Q2FVR9   34 1.30769 0.903563 0.161558
Q2FXP2   36 1.38462 0.903563 0.161558
Q2FX94   29 1.11538 0.903563 0.161558
Q2G2A5   39 1.5 0.903563 0.161558
Q2FZP7   44 1.69231 0.903563 0.161558
Q2G1R7   39 1.5 0.903563 0.161558
Q2G015   36 1.38462 0.903563 0.161558
Q2FZF4   49 1.88462 0.903563 0.161558
Q2G1E5   36 1.38462 0.903563 0.161558
Q2FWH9   27 1.03846 0.903563 0.161558
Q2G069   37 1.42308 0.903563 0.161558
Q2FZK3   45 1.73077 0.903563 0.161558
Q2FZU5   49 1.88462 0.903563 0.161558
Q2FYT4   37 1.42308 0.903563 0.161558
Q2FWK4   44 1.69231 0.903563 0.161558
Q2FY40   53 2.03846 3.07991 0.0107511
Q2FWY4   21 0.807692 -1.27278 0.943444
Q2G156   26 1 0.903563 0.161558
Q2G045   35 1.34615 0.903563 0.161558
Q2FZS6   32 1.23077 0.903563 0.161558
Q2FYC7   38 1.46154 0.903563 0.161558
Q2FW73   39 1.5 0.903563 0.161558
Q2G1H3   46 1.76923 0.903563 0.161558
Q2FXJ6   32 1.23077 0.903563 0.161558
Q2FUS2   23 0.867925 -1.27278 0.943444
Q2G120   47 1.77358 0.903563 0.161558
Q2G2T9   45 1.69811 0.903563 0.161558
Q2G1N9   27 1.01887 0.903563 0.161558
Q2FXL9   42 1.58491 0.903563 0.161558
Q2G0W4   42 1.58491 0.903563 0.161558
Q2G0R6   39 1.4717 0.903563 0.161558
Q2G1C4   37 1.39623 0.903563 0.161558
Q2FWY9   51 1.92453 0.903563 0.161558
Q2G1K4   49 1.84906 0.903563 0.161558
Q2FYK3   43 1.62264 0.903563 0.161558
Q2G1N4   43 1.62264 0.903563 0.161558
Q2G065   35 1.32075 0.903563 0.161558
Q2FX88   41 1.54717 0.903563 0.161558
Q2FVW9   41 1.54717 0.903563 0.161558
Q2G1E0   27 1.01887 0.903563 0.161558
Q2G2P2   43 1.62264 0.903563 0.161558
Q2G0V5   19 0.716981 -1.27278 0.943444
Q2FWA2   37 1.39623 0.903563 0.161558
Q2FZU1   38 1.43396 0.903563 0.161558
Q2FX77   35 1.32075 0.903563 0.161558
Q2FW75   36 1.35849 0.903563 0.161558
Q2FUT5   43 1.62264 0.903563 0.161558
Q2G234   44 1.66038 0.903563 0.161558
Q2FZU6   46 1.73585 0.903563 0.161558
Q2G1Y2   24 0.90566 -1.27278 0.943444
Q2FXN7   30 1.13208 0.903563 0.161558
Q2G2J3   20 0.754717 -1.27278 0.943444
Q2G0G1   37 1.39623 0.903563 0.161558
Q2FW62   35 1.32075 0.903563 0.161558
Q2FUP7   39 1.4717 0.903563 0.161558
Q2G1J3   38 1.43396 0.903563 0.161558
Q2FZ15   51 1.92453 0.903563 0.161558
Q2G1D3   64 2.41509 3.07991 0.0107511
Q2G0K2   48 1.81132 0.903563 0.161558
Q2FWC1   44 1.66038 0.903563 0.161558
Q2FXM5   44 1.66038 0.903563 0.161558
Q2FY46   23 0.867925 -1.27278 0.943444
Q2G1K0   47 1.77358 0.903563 0.161558
Q2FXT6   36 1.35849 0.903563 0.161558
Q2FZM4   38 1.43396 0.903563 0.161558
Q2FXG1   37 1.39623 0.903563 0.161558
Q2FXL1   39 1.4717 0.903563 0.161558
Q2FWX5   58 2.18868 3.07991 0.0107511
# cudaSaTabsearch LTYPE = T LORDER = F LSOLN = F
# QUERY ID = PF14646 
# DBFILE = ./tableaux.ascii.DB                                                             
Q2G1I1   45 1.66667 0.903563  0.161558
Q2G1K2   52 1.92593 0.903563  0.161558
Q2FUU5   41 1.51852 0.903563  0.161558
Q2FXB6   42 1.55556 0.903563  0.161558
Q2FZU2   35 1.2963 0.903563  0.161558
Q2FZK0   24 0.888889 -1.27278  0.943444
Q2FY33   43 1.59259 0.903563  0.161558
Q2G098   53 1.96296 0.903563  0.161558
Q2FZ46   33 1.22222 0.903563  0.161558
Q2FZQ5   46 1.7037 0.903563  0.161558
Q2FXU8   36 1.33333 0.903563  0.161558
Q9EZ08   38 1.40741 0.903563  0.161558
Q2G1B9   38 1.40741 0.903563  0.161558
Q2FZ73   39 1.44444 0.903563  0.161558
Q2FY35   43 1.59259 0.903563  0.161558
Q2FZ16   49 1.81481 0.903563  0.161558
Q2FYR2   48 1.77778 0.903563  0.161558
Q2FWY3   24 0.888889 -1.27278  0.943444
Q2G2F5   51 1.88889 0.903563  0.161558
Q2G032   36 1.33333 0.903563  0.161558
Q2FZ10   46 1.7037 0.903563  0.161558
Q2G255   40 1.48148 0.903563  0.161558
Q2G0X6   52 1.92593 0.903563  0.161558
Q2FYH0   37 1.37037 0.903563  0.161558
Q2FXJ9   37 1.37037 0.903563  0.161558
Q2FZT4   51 1.88889 0.903563  0.161558
Q2FVE6   42 1.55556 0.903563  0.161558
Q2FYD3   26 0.962963 -1.27278  0.943444
Q2FXT5   33 1.22222 0.903563  0.161558
Q2FY60   35 1.2963 0.903563  0.161558
Q2G2D7   36 1.33333 0.903563  0.161558
Q2FX16   39 1.44444 0.903563  0.161558
Q2FZ34   45 1.66667 0.903563  0.161558
Q2G1S4   51 1.88889 0.903563  0.161558
Q2G147   43 1.59259 0.903563  0.161558
Q2G1J7   54 2 3.07991  0.0107511
Q2G2A7   46 1.7037 0.903563  0.161558
Q2G2M6   42 1.55556 0.903563  0.161558
Q2FV30   35 1.2963 0.903563  0.161558
Q2FVL5   46 1.7037 0.903563  0.161558
Q2FXY0   45 1.66667 0.903563  0.161558
Q2FZL1   42 1.55556 0.903563  0.161558
Q2FW45   40 1.48148 0.903563  0.161558
Q2FZU0   51 1.85455 0.903563  0.161558
Q2FWZ0   44 1.6 0.903563  0.161558
Q2G2H5   33 1.2 0.903563  0.161558
Q2FYG9   44 1.6 0.903563  0.161558
Q2G2X6   55 2 3.07991  0.0107511
Q2G155   38 1.38182 0.903563  0.161558
Q2FXY9   45 1.63636 0.903563  0.161558
Q2FZ37   43 1.56364 0.903563  0.161558
Q2FVI7   45 1.63636 0.903563  0.161558
Q2FYS1   40 1.45455 0.903563  0.161558
Q2FXL5   53 1.92727 0.903563  0.161558
Q2G1J4   44 1.6 0.903563  0.161558
Q2FWZ3   32 1.16364 0.903563  0.161558
Q2G2P7   40 1.45455 0.903563  0.161558
Q2FVH3   51 1.85455 0.903563  0.161558
Q2FZ31   49 1.78182 0.903563  0.161558
Q2G283   47 1.70909 0.903563  0.161558
Q2FZ66   55 2 3.07991  0.0107511
Q2FWY7   28 1.01818 0.903563  0.161558
Q2G1F9   48 1.74545 0.903563  0.161558
Q2FZJ4   45 1.63636 0.903563  0.161558
Q2FZQ1   30 1.09091 0.903563  0.161558
Q2FY80   26 0.945455 -1.27278  0.943444
Q2G2D4   28 1.01818 0.903563  0.161558
Q2FYP1   46 1.67273 0.903563  0.161558
Q2FYF9   24 0.872727 -1.27278  0.943444
Q2G0B3   51 1.85455 0.903563  0.161558
Q2FUT8   40 1.45455 0.903563  0.161558
Q2FYR1   48 1.74545 0.903563  0.161558
Q2FYL3   38 1.38182 0.903563  0.161558
Q2FVG4   25 0.909091 -1.27278  0.943444
Q2FVP8   36 1.30909 0.903563  0.161558
Q2FZ28   41 1.46429 0.903563  0.161558
Q2G1F0   39 1.39286 0.903563  0.161558
P95689   39 1.39286 0.903563  0.161558
Q2FYH6   46 1.64286 0.903563  0.161558
Q2FXD1   41 1.46429 0.903563  0.161558
Q2G0X5   38 1.35714 0.903563  0.161558
Q2FXN8   26 0.928571 -1.27278  0.943444
Q2G0N0   36 1.28571 0.903563  0.161558
Q2G268   37 1.32143 0.903563  0.161558
Q2FV61   43 1.53571 0.903563  0.161558
Q2FXL7   45 1.60714 0.903563  0.161558
Q2FUR5   46 1.64286 0.903563  0.161558
Q2FXV6   45 1.60714 0.903563  0.161558
Q2G2C5   37 1.32143 0.903563  0.161558
Q2FVJ6   43 1.53571 0.903563  0.161558
Q2G1Y4   43 1.53571 0.903563  0.161558
Q2FVI0   20 0.714286 -1.27278  0.943444
Q2FXJ8   30 1.07143 0.903563  0.161558
Q2FZU7   31 1.10714 0.903563  0.161558
Q2G2X4   36 1.28571 0.903563  0.161558
Q2FZA8   38 1.35714 0.903563  0.161558
Q2FW96   45 1.60714 0.903563  0.161558
Q2FYV4   42 1.5 0.903563  0.161558
O07325   41 1.46429 0.903563  0.161558
Q2G1C1   42 1.5 0.903563  0.161558
Q2FZR9   31 1.10714 0.903563  0.161558
Q2FVW3   44 1.57143 0.903563  0.161558
Q2G124   40 1.42857 0.903563  0.161558
P0C0V7   43 1.53571 0.903563  0.161558
Q2FX52   40 1.40351 0.903563  0.161558
Q2G2C7   35 1.22807 0.903563  0.161558
Q2G2D5   44 1.54386 0.903563  0.161558
Q2FXQ7   36 1.26316 0.903563  0.161558
Q2FZW0   51 1.78947 0.903563  0.161558
Q2FVG3   48 1.68421 0.903563  0.161558
Q2FXR4   44 1.54386 0.903563  0.161558
Q2FZ67   40 1.40351 0.903563  0.161558
Q2G243   46 1.61404 0.903563  0.161558
Q2FV76   39 1.36842 0.903563  0.161558
Q2FVZ4   46 1.61404 0.903563  0.161558
Q2FWC5   49 1.7193 0.903563  0.161558
Q2FZY3   67 2.35088 3.07991  0.0107511
Q2FWH5   40 1.40351 0.903563  0.161558
Q2G241   35 1.22807 0.903563  0.161558
Q2FV35   42 1.47368 0.903563  0.161558
Q2G0T5   37 1.29825 0.903563  0.161558
Q2G1A9   35 1.22807 0.903563  0.161558
Q2FYU7   55 1.92982 0.903563  0.161558
Q2G2E0   26 0.912281 -1.27278  0.943444
Q2FVT6   37 1.29825 0.903563  0.161558
Q2G0D7   34 1.19298 0.903563  0.161558
Q2G1M6   43 1.50877 0.903563  0.161558
Q2G0A6   29 1.01754 0.903563  0.161558
Q2FUY6   39 1.36842 0.903563  0.161558
Q2FYJ2   51 1.78947 0.903563  0.161558
Q2G2E5   51 1.75862 0.903563  0.161558
Q2G2P5   52 1.7931 0.903563  0.161558
Q2G1R6   56 1.93103 0.903563  0.161558
Q2FYF0   46 1.58621 0.903563  0.161558
Q2FVH8   31 1.06897 0.903563  0.161558
Q2FUU3   40 1.37931 0.903563  0.161558
Q2FVG8   48 1.65517 0.903563  0.161558
Q9ZAH5   39 1.34483 0.903563  0.161558
Q2G2U0   39 1.34483 0.903563  0.161558
Q2FYR4   37 1.27586 0.903563  0.161558
Q2G256   38 1.31034 0.903563  0.161558
Q2FVY0   26 0.896552 -1.27278  0.943444
Q2G0Q2   42 1.44828 0.903563  0.161558
Q2G0R2   45 1.55172 0.903563  0.161558
Q2G0Q3   44 1.51724 0.903563  0.161558
Q2FWZ9   49 1.68966 0.903563  0.161558
Q53705   37 1.27586 0.903563  0.161558
Q2G2U3   44 1.51724 0.903563  0.161558
Q2FYY6   47 1.62069 0.903563  0.161558
Q2FWL3   50 1.72414 0.903563  0.161558
Q2FY50   44 1.51724 0.903563  0.161558
Q2FXN4   49 1.68966 0.903563  0.161558
Q2G179   59 2.03448 3.07991  0.0107511
Q2G1L6   33 1.13793 0.903563  0.161558
Q2FXU4   43 1.48276 0.903563  0.161558
Q2G1E9   48 1.65517 0.903563  0.161558
Q2G232   43 1.48276 0.903563  0.161558
Q2FXH9   43 1.48276 0.903563  0.161558
Q2G0X3   30 1.03448 0.903563  0.161558
Q2FXD0   50 1.72414 0.903563  0.161558
Q2G0G3   37 1.27586 0.903563  0.161558
Q2FWW3   36 1.24138 0.903563  0.161558
Q2FYG0   39 1.32203 0.903563  0.161558
Q2FZS9   36 1.22034 0.903563  0.161558
Q2FYS2   47 1.59322 0.903563  0.161558
Q2G2U4   22 0.745763 -1.27278  0.943444
Q2FWJ9   45 1.52542 0.903563  0.161558
Q2FWF0   52 1.76271 0.903563  0.161558
Q2FXR9   45 1.52542 0.903563  0.161558
Q2FZV7   41 1.38983 0.903563  0.161558
Q2G1W0   50 1.69492 0.903563  0.161558
Q2G2I0   40 1.35593 0.903563  0.161558
Q2G153   37 1.25424 0.903563  0.161558
Q2FWD7   46 1.55932 0.903563  0.161558
Q2FY15   48 1.62712 0.903563  0.161558
Q2FV54   36 1.22034 0.903563  0.161558
Q2FZ74   42 1.42373 0.903563  0.161558
Q2FYV5   45 1.52542 0.903563  0.161558
Q2G2I1   31 1.05085 0.903563  0.161558
Q2FXZ6   43 1.45763 0.903563  0.161558
Q2G0U0   34 1.15254 0.903563  0.161558
Q2G0Y6   50 1.69492 0.903563  0.161558
Q2FXJ0   48 1.62712 0.903563  0.161558
Q2FY43   45 1.5 0.903563  0.161558
Q2FWM1   38 1.26667 0.903563  0.161558
Q2FVJ1   52 1.73333 0.903563  0.161558
Q2G0K3   37 1.23333 0.903563  0.161558
Q2FY66   45 1.5 0.903563  0.161558
Q2FW99   38 1.26667 0.903563  0.161558
Q2FV10   37 1.23333 0.903563  0.161558
Q2FXJ5   45 1.5 0.903563  0.161558
Q2FX69   26 0.866667 -1.27278  0.943444
Q2G0B2   59 1.96667 0.903563  0.161558
Q2FX14   43 1.43333 0.903563  0.161558
Q2FYD8   38 1.26667 0.903563  0.161558
Q2FWE5   42 1.4 0.903563  0.161558
Q2G2A3   41 1.36667 0.903563  0.161558
Q2FZH8   43 1.43333 0.903563  0.161558
Q2FX51   42 1.4 0.903563  0.161558
Q2FWE8   45 1.5 0.903563  0.161558
Q2G088   49 1.63333 0.903563  0.161558
Q2G028   50 1.63934 0.903563  0.161558
Q2G1S3   42 1.37705 0.903563  0.161558
Q2FYN4   40 1.31148 0.903563  0.161558
Q2FX86   38 1.2459 0.903563  0.161558
Q2G2S8   39 1.27869 0.903563  0.161558
Q2FUW8   46 1.5082 0.903563  0.161558
Q2FWD4   43 1.40984 0.903563  0.161558
Q2FVH6   43 1.40984 0.903563  0.161558
Q2G029   39 1.27869 0.903563  0.161558
Q2G1R5   39 1.27869 0.903563  0.161558
Q2FX65   16 0.52459 -1.27278  0.943444
Q2FZV6   43 1.40984 0.903563  0.161558
Q2G1P1   42 1.37705 0.903563  0.161558
Q2FVU4   35 1.14754 0.903563  0.161558
Q2FVT5   62 2.03279 3.07991  0.0107511
Q2G2H4   36 1.18033 0.903563  0.161558
Q2FZ58   38 1.2459 0.903563  0.161558
Q2FVJ2   50 1.63934 0.903563  0.161558
Q2FXW5   33 1.08197 0.903563  0.161558
Q2FWK1   36 1.18033 0.903563  0.161558
Q2G031   33 1.08197 0.903563  0.161558
Q2G0U1   46 1.5082 0.903563  0.161558
Q2FW46   48 1.57377 0.903563  0.161558
Q2FZY5   44 1.44262 0.903563  0.161558
Q2FZI5   48 1.54839 0.903563  0.161558
Q2FYR9   53 1.70968 0.903563  0.161558
Q2FZ92   43 1.3871 0.903563  0.161558
Q2G1D5   39 1.25806 0.903563  0.161558
Q2FXM2   40 1.29032 0.903563  0.161558
Q2FVM2   51 1.64516 0.903563  0.161558
Q2FZN2   44 1.41935 0.903563  0.161558
Q2G1U8   39 1.25806 0.903563  0.161558
Q2FVS7   56 1.80645 0.903563  0.161558
Q2FWB5   38 1.22581 0.903563  0.161558
Q2FXX1   48 1.54839 0.903563  0.161558
Q2G2J9   37 1.19355 0.903563  0.161558
Q2G0Y7   37 1.19355 0.903563  0.161558
Q2FW81   46 1.48387 0.903563  0.161558
Q2FWK3   35 1.12903 0.903563  0.161558
Q2FY34   45 1.45161 0.903563  0.161558
Q2FXF8   47 1.51613 0.903563  0.161558
Q2FXI9   48 1.54839 0.903563  0.161558
Q05615   44 1.39683 0.903563  0.161558
Q2FUW4   44 1.39683 0.903563  0.161558
Q2FVF4   38 1.20635 0.903563  0.161558
Q2FWI3   54 1.71429 0.903563  0.161558
Q2FWG8   52 1.65079 0.903563  0.161558
Q2G0R0   40 1.26984 0.903563  0.161558
Q2G0I4   43 1.36508 0.903563  0.161558
Q2FV67   39 1.2381 0.903563  0.161558
Q2G091   53 1.68254 0.903563  0.161558
Q2G1U1   46 1.46032 0.903563  0.161558
Q2FUX7   53 1.68254 0.903563  0.161558
Q2FY51   49 1.55556 0.903563  0.161558
Q2FYP2   47 1.49206 0.903563  0.161558
Q2G0F8   37 1.1746 0.903563  0.161558
Q2FXH5   45 1.42857 0.903563  0.161558
Q2G193   50 1.5873 0.903563  0.161558
Q2FWD6   39 1.2381 0.903563  0.161558
Q2FZ98   45 1.40625 0.903563  0.161558
Q2FYQ2   31 0.96875 -1.27278  0.943444
Q2FWL5   62 1.9375 0.903563  0.161558
Q2FV16   41 1.28125 0.903563  0.161558
Q2FWX9   37 1.15625 0.903563  0.161558
Q2G1J0   39 1.21875 0.903563  0.161558
Q2G235   46 1.4375 0.903563  0.161558
Q2FXK1   39 1.21875 0.903563  0.161558
Q2FWF4   35 1.09375 0.903563  0.161558
Q2FZC8   40 1.25 0.903563  0.161558
Q2FZQ4   40 1.25 0.903563  0.161558
O52582   39 1.21875 0.903563  0.161558
Q2FZI6   42 1.3125 0.903563  0.161558
Q2FUW7   48 1.5 0.903563  0.161558
Q2G2M9   41 1.28125 0.903563  0.161558
Q2FZD0   38 1.1875 0.903563  0.161558
Q2FWK7   51 1.59375 0.903563  0.161558
Q2FWU4   33 1.03125 0.903563  0.161558
Q2FUX4   40 1.25 0.903563  0.161558
Q2G2V3   40 1.25 0.903563  0.161558
O05204   46 1.4375 0.903563  0.161558
Q2FYC2   43 1.32308 0.903563  0.161558
Q2FZP6   40 1.23077 0.903563  0.161558
Q2G0L2   45 1.38462 0.903563  0.161558
Q2FZV1   22 0.676923 -1.27278  0.943444
Q2FVQ5   45 1.38462 0.903563  0.161558
Q2FZW6   41 1.26154 0.903563  0.161558
Q2FZI3   50 1.53846 0.903563  0.161558
Q2G219   37 1.13846 0.903563  0.161558
Q2FZR2   49 1.50769 0.903563  0.161558
Q2FXZ2   44 1.35385 0.903563  0.161558
Q2FYC6   43 1.32308 0.903563  0.161558
Q2FYZ5   43 1.30303 0.903563  0.161558
Q2FWN4   37 1.12121 0.903563  0.161558
Q2G221   28 0.848485 -1.27278  0.943444
Q2FZX5   53 1.60606 0.903563  0.161558
Q2FUW3   40 1.21212 0.903563  0.161558
Q2G2H3   42 1.27273 0.903563  0.161558
Q2FY08   48 1.45455 0.903563  0.161558
Q2FXU5   41 1.24242 0.903563  0.161558
Q2G1F8   54 1.63636 0.903563  0.161558
Q2FYW4   52 1.57576 0.903563  0.161558
Q2G142   36 1.09091 0.903563  0.161558
Q2G1U3   38 1.15152 0.903563  0.161558
Q2FZ18   47 1.42424 0.903563  0.161558
Q2FV24   56 1.69697 0.903563  0.161558
Q2G1C2   42 1.27273 0.903563  0.161558
Q2FYZ4   46 1.39394 0.903563  0.161558
Q2FWT4   50 1.51515 0.903563  0.161558
Q2FUX1   41 1.24242 0.903563  0.161558
Q2FZG9   57 1.70149 0.903563  0.161558
Q2FVC1   41 1.22388 0.903563  0.161558
Q2FYT3   44 1.31343 0.903563  0.161558
Q2FY82   33 0.985075 -1.27278  0.943444
Q2FV02   51 1.52239 0.903563  0.161558
Q2FXJ2   45 1.34328 0.903563  0.161558
Q2FZ02   37 1.10448 0.903563  0.161558
Q2G0L3   50 1.49254 0.903563  0.161558
Q2FZH5   43 1.28358 0.903563  0.161558
Q2FWH4   40 1.19403 0.903563  0.161558
Q2FW49   44 1.31343 0.903563  0.161558
Q93T05   40 1.19403 0.903563  0.161558
Q2FX73   47 1.40299 0.903563  0.161558
Q2G239   48 1.41176 0.903563  0.161558
Q2G121   37 1.08824 0.903563  0.161558
Q2FY11   50 1.47059 0.903563  0.161558
Q2FV11   43 1.26471 0.903563  0.161558
Q2FZ05   44 1.29412 0.903563  0.161558
Q2G253   45 1.32353 0.903563  0.161558
Q2FW98   46 1.35294 0.903563  0.161558
Q2G205   47 1.38235 0.903563  0.161558
Q2FVE7   46 1.35294 0.903563  0.161558
Q2FYD0   31 0.911765 -1.27278  0.943444
Q2FZ19   58 1.70588 0.903563  0.161558
Q2G1C7   43 1.26471 0.903563  0.161558
Q2FV60   50 1.47059 0.903563  0.161558
Q2FY64   37 1.08824 0.903563  0.161558
Q2FZI9   62 1.82353 0.903563  0.161558
Q2FV57   59 1.71014 0.903563  0.161558
Q2FXA5   42 1.21739 0.903563  0.161558
Q2G2U8   23 0.666667 -1.27278  0.943444
Q2FZP0   61 1.76812 0.903563  0.161558
Q2FZL7   38 1.10145 0.903563  0.161558
Q2FZR3   52 1.50725 0.903563  0.161558
Q2FWA0   42 1.21739 0.903563  0.161558
Q2G090   43 1.24638 0.903563  0.161558
Q2G1H0   38 1.08571 0.903563  0.161558
Q2FZP4   41 1.17143 0.903563  0.161558
Q2FUX0   37 1.05714 0.903563  0.161558
Q2FV86   38 1.08571 0.903563  0.161558
Q2FV14   43 1.22857 0.903563  0.161558
Q2FUT2   50 1.42857 0.903563  0.161558
Q2FZ64   36 1.02857 0.903563  0.161558
Q2FUW1   31 0.873239 -1.27278  0.943444
Q2FWI0   39 1.09859 0.903563  0.161558
Q2G2K5   37 1.04225 0.903563  0.161558
Q2FWK6   38 1.07042 0.903563  0.161558
Q2G0T9   35 0.985915 -1.27278  0.943444
Q2G078   56 1.57746 0.903563  0.161558
Q2G1P3   43 1.21127 0.903563  0.161558
Q2G274   42 1.16667 0.903563  0.161558
Q2FZD4   50 1.38889 0.903563  0.161558
Q2FYS5   50 1.38889 0.903563  0.161558
Q2G1K5   46 1.27778 0.903563  0.161558
Q2G1L5   55 1.52778 0.903563  0.161558
Q2G1M9   43 1.19444 0.903563  0.161558
Q2FX67   29 0.805556 -1.27278  0.943444
Q2FZ32   37 1.02778 0.903563  0.161558
Q2FWH7   33 0.916667 -1.27278  0.943444
Q2FXT8   37 1.0137 0.903563  0.161558
Q2FUQ3   44 1.20548 0.903563  0.161558
Q2G1Y6   45 1.23288 0.903563  0.161558
Q2FX68   37 1.0137 0.903563  0.161558
Q2FWD1   41 1.12329 0.903563  0.161558
Q2FUZ8   40 1.09589 0.903563  0.161558
Q2G1F5   52 1.42466 0.903563  0.161558
Q2G2T6   38 1.0411 0.903563  0.161558
Q2FYD2   40 1.09589 0.903563  0.161558
Q2FYA1   40 1.09589 0.903563  0.161558
Q2FY21   39 1.06849 0.903563  0.161558
Q2FZD3   37 1.0137 0.903563  0.161558
Q2G1Z4   38 1.0411 0.903563  0.161558
Q2G0S3   35 0.945946 -1.27278  0.943444
Q2FVQ3   51 1.37838 0.903563  0.161558
Q2G2J4   39 1.05405 0.903563  0.161558
Q2G2B8   35 0.945946 -1.27278  0.943444
Q2G0L5   17 0.459459 -1.27278  0.943444
Q2FW72   42 1.13514 0.903563  0.161558
Q2FYT8   38 1.02703 0.903563  0.161558
Q2FXM9   41 1.10811 0.903563  0.161558
Q2G1Y0   49 1.32432 0.903563  0.161558
Q2G2D0   37 1 0.903563  0.161558
Q2G2M2   51 1.37838 0.903563  0.161558
Q2G1B7   40 1.08108 0.903563  0.161558
Q2G1B8   42 1.13514 0.903563  0.161558
Q2G0M6   41 1.10811 0.903563  0.161558
Q2G1D8   54 1.44 0.903563  0.161558
Q2FV70   42 1.12 0.903563  0.161558
Q2FV72   45 1.2 0.903563  0.161558
Q2FVB2   43 1.14667 0.903563  0.161558
Q2G122   43 1.14667 0.903563  0.161558
Q2G1W2   43 1.13158 0.903563  0.161558
Q2FWW1   33 0.868421 -1.27278  0.943444
Q2G1F4   52 1.36842 0.903563  0.161558
Q2G093   51 1.34211 0.903563  0.161558
Q2FXY7   52 1.36842 0.903563  0.161558
Q2G1C6   33 0.868421 -1.27278  0.943444
Q2FZ20   49 1.28947 0.903563  0.161558
O50581   37 0.961039 -1.27278  0.943444
Q2G1N1   46 1.19481 0.903563  0.161558
Q2G188   45 1.15385 0.903563  0.161558
Q2G296   39 1 0.903563  0.161558
Q2G2E9   43 1.10256 0.903563  0.161558
Q2G294   41 1.05128 0.903563  0.161558
Q2FWJ5   45 1.15385 0.903563  0.161558
Q2FW03   39 0.987342 -1.27278  0.943444
Q2G0N1   38 0.962025 -1.27278  0.943444
Q2FZJ0   45 1.13924 0.903563  0.161558
Q2FYZ9   44 1.11392 0.903563  0.161558
Q2FV74   34 0.860759 -1.27278  0.943444
Q2FXP7   41 1.03797 0.903563  0.161558
Q2FXU1   43 1.08861 0.903563  0.161558
Q2G1M8   46 1.16456 0.903563  0.161558
Q2FXY4   49 1.24051 0.903563  0.161558
Q2FZ94   36 0.9 -1.27278  0.943444
Q2FYI0   38 0.938272 -1.27278  0.943444
Q2FXT9   36 0.888889 -1.27278  0.943444
Q2G0D2   44 1.07317 0.903563  0.161558
Q2FYB7   33 0.804878 -1.27278  0.943444
Q2FVN8   49 1.19512 0.903563  0.161558
Q2FZ49   36 0.878049 -1.27278  0.943444
Q2FUW6   39 0.95122 -1.27278  0.943444
Q2G1P7   49 1.19512 0.903563  0.161558
Q2FW70   41 0.987952 -1.27278  0.943444
Q2G0W1   42 1.01205 0.903563  0.161558
Q2G024   37 0.891566 -1.27278  0.943444
Q2G1G8   42 1.01205 0.903563  0.161558
Q2G1R9   41 0.987952 -1.27278  0.943444
O06446   38 0.915663 -1.27278  0.943444
Q2G1C9   42 1.01205 0.903563  0.161558
Q2FXV8   42 1 0.903563  0.161558
Q2G0P5   35 0.833333 -1.27278  0.943444
Q2FV64   42 0.988235 -1.27278  0.943444
Q2FV87   44 1.02326 0.903563  0.161558
Q2G1K9   43 0.988506 -1.27278  0.943444
Q2G266   36 0.827586 -1.27278  0.943444
Q59801   53 1.20455 0.903563  0.161558
Q2FXH2   33 0.75 -1.27278  0.943444
Q53727   39 0.876404 -1.27278  0.943444
Q2G2Q0   31 0.696629 -1.27278  0.943444
Q2FZD8   34 0.755556 -1.27278  0.943444
Q2FYS4   34 0.755556 -1.27278  0.943444
Q2G1G2   42 0.933333 -1.27278  0.943444
Q2FXV9   39 0.857143 -1.27278  0.943444
Q2G0L4   20 0.43956 -1.27278  0.943444
Q2FXR8   42 0.923077 -1.27278  0.943444
Q2FYJ0   42 0.923077 -1.27278  0.943444
Q2FZS8   41 0.891304 -1.27278  0.943444
Q2FXN9   41 0.87234 -1.27278  0.943444
Q2FYM1   40 0.851064 -1.27278  0.943444
Q2FVZ5   32 0.680851 -1.27278  0.943444
Q2FVL8   39 0.821053 -1.27278  0.943444
Q2FZ40   40 0.842105 -1.27278  0.943444
Q2FYH5   38 0.791667 -1.27278  0.943444
Q2FXB3   38 0.77551 -1.27278  0.943444
Q2FYS9   41 0.82 -1.27278  0.943444
Q2G1Q4   39 0.78 -1.27278  0.943444
Q2FVC3   36 0.72 -1.27278  0.943444
Q2G046   42 0.831683 -1.27278  0.943444
Q2FWU3   33 0.653465 -1.27278  0.943444
Q2FZ72   46 0.910891 -1.27278  0.943444
Q2FZ82   34 0.673267 -1.27278  0.943444
Q9F1K0   32 0.615385 -1.27278  0.943444
Q2FVV9   40 0.740741 -1.27278  0.943444
Q2FZT6   32 0.587156 -1.27278  0.943444
Q2FWU5   30 0.550459 -1.27278  0.943444
Q2FYC8   32 0.581818 -1.27278  0.943444
Q2FZK7   34 0.607143 -1.27278  0.943444
Q2G2C1   35 0.625 -1.27278  0.943444
Q2FZT5   37 0.643478 -1.27278  0.943444
Q2G0R8   35 0.603448 -1.27278  0.943444
Q2FW95   38 0.655172 -1.27278  0.943444
Q2G0N5   35 0.583333 -1.27278  0.943444
P47768   37 0.606557 -1.27278  0.943444
Q2FXH4   33 0.536585 -1.27278  0.943444
Q2FVM1   39 0.634146 -1.27278  0.943444
```
