## Supplementary Data 3 for "Mining folded proteomes in the era of accurate structure prediction": PF14655.output

```
# cudaSaTabsearch LTYPE = T LORDER = F LSOLN = F
# QUERY ID = PF14655 
# DBFILE = ./tableaux.ascii.DB                                                             
Q2G0V6   0 0 -1.27278 0.943444
Q2G075   0 0 -1.27278 0.943444
Q2G083   0 0 -1.27278 0.943444
Q2FZN3   0 0 -1.27278 0.943444
Q2FY90   0 0 -1.27278 0.943444
Q2FX91   0 0 -1.27278 0.943444
Q2FX54   0 0 -1.27278 0.943444
Q2FYQ4   0 0 -1.27278 0.943444
Q2G284   0 0 -1.27278 0.943444
Q2G0S4   0 0 -1.27278 0.943444
Q2FWM3   0 0 -1.27278 0.943444
Q2FX81   0 0 -1.27278 0.943444
Q2FXC6   0 0 -1.27278 0.943444
Q2FWJ7   0 0 -1.27278 0.943444
Q2FYJ9   0 0 -1.27278 0.943444
Q2G2E6   0 0 -1.27278 0.943444
Q2FWV0   0 0 -1.27278 0.943444
Q2FZC3   0 0 -1.27278 0.943444
Q2FVH9   0 0 -1.27278 0.943444
Q2FXQ5   0 0 -1.27278 0.943444
Q2FZU4   0 0 -1.27278 0.943444
Q2FYF8   0 0 -1.27278 0.943444
Q2FUR4   0 0 -1.27278 0.943444
Q2FYI2   0 0 -1.27278 0.943444
Q2FYY2   0 0 -1.27278 0.943444
Q2FW58   0 0 -1.27278 0.943444
P0C7Z3   0 0 -1.27278 0.943444
Q2G0T2   0 0 -1.27278 0.943444
Q2G1G9   0 0 -1.27278 0.943444
Q2FVJ0   0 0 -1.27278 0.943444
Q2FZ80   0 0 -1.27278 0.943444
Q2G1R4   0 0 -1.27278 0.943444
Q2FW02   0 0 -1.27278 0.943444
Q2G1X3   0 0 -1.27278 0.943444
Q2FWW4   0 0 -1.27278 0.943444
Q2FZE1   0 0 -1.27278 0.943444
Q2FY31   0 0 -1.27278 0.943444
Q2G018   0 0 -1.27278 0.943444
Q2FZI0   0 0 -1.27278 0.943444
Q2FUZ7   0 0 -1.27278 0.943444
Q2G250   0 0 -1.27278 0.943444
Q2FWU8   0 0 -1.27278 0.943444
Q2FYX5   0 0 -1.27278 0.943444
Q2FZY2   0 0 -1.27278 0.943444
Q2FZX8   0 0 -1.27278 0.943444
Q2FUY8   0 0 -1.27278 0.943444
Q2FV73   0 0 -1.27278 0.943444
Q2G0C5   0 0 -1.27278 0.943444
Q2FZ52   0 0 -1.27278 0.943444
Q2FVK6   0 0 -1.27278 0.943444
Q2G0Z3   0 0 -1.27278 0.943444
Q2FZJ8   0 0 -1.27278 0.943444
Q2FY57   0 0 -1.27278 0.943444
Q2G0W3   0 0 -1.27278 0.943444
Q2G0I2   0 0 -1.27278 0.943444
Q2FYX1   0 0 -1.27278 0.943444
Q2G0H2   0 0 -1.27278 0.943444
Q2FWJ8   0 0 -1.27278 0.943444
Q2FWZ7   0 0 -1.27278 0.943444
Q2FV04   0 0 -1.27278 0.943444
Q2G0H6   0 0 -1.27278 0.943444
Q2G291   0 0 -1.27278 0.943444
Q2G1A7   0 0 -1.27278 0.943444
Q2FVS8   0 0 -1.27278 0.943444
Q2FZ26   0 0 -1.27278 0.943444
Q2FXJ3   0 0 -1.27278 0.943444
Q2G231   0 0 -1.27278 0.943444
Q2G2N0   0 0 -1.27278 0.943444
Q2G2I2   0 0 -1.27278 0.943444
Q2FYU3   0 0 -1.27278 0.943444
Q2FWY5   0 0 -1.27278 0.943444
Q2G2E3   0 0 -1.27278 0.943444
Q2FV09   0 0 -1.27278 0.943444
Q2FX72   0 0 -1.27278 0.943444
Q2FWA3   0 0 -1.27278 0.943444
Q2FWF2   0 0 -1.27278 0.943444
Q2G0E4   0 0 -1.27278 0.943444
Q2G251   0 0 -1.27278 0.943444
P0C818   0 0 -1.27278 0.943444
Q2FXQ2   0 0 -1.27278 0.943444
Q2FXD4   0 0 -1.27278 0.943444
Q2G014   0 0 -1.27278 0.943444
Q2FWI9   0 0 -1.27278 0.943444
Q2FX79   0 0 -1.27278 0.943444
Q2FVP7   0 0 -1.27278 0.943444
Q2FZN4   0 0 -1.27278 0.943444
Q2FWU6   0 0 -1.27278 0.943444
Q2G2Y1   0 0 -1.27278 0.943444
Q2FYF6   0 0 -1.27278 0.943444
Q2FXK0   0 0 -1.27278 0.943444
Q2FVI9   0 0 -1.27278 0.943444
Q2G246   0 0 -1.27278 0.943444
Q2G053   0 0 -1.27278 0.943444
Q2FWK8   0 0 -1.27278 0.943444
Q2FXL8   0 0 -1.27278 0.943444
Q2G0Q4   0 0 -1.27278 0.943444
Q2FVB7   0 0 -1.27278 0.943444
Q2FYD6   0 0 -1.27278 0.943444
Q2FXK9   0 0 -1.27278 0.943444
Q2FV78   0 0 -1.27278 0.943444
Q2FXG4   0 0 -1.27278 0.943444
Q2G0C8   0 0 -1.27278 0.943444
Q2FWU9   0 0 -1.27278 0.943444
Q2FUX2   0 0 -1.27278 0.943444
Q2FYI8   0 0 -1.27278 0.943444
Q2FXA1   0 0 -1.27278 0.943444
Q2FV49   0 0 -1.27278 0.943444
Q2G1S0   0 0 -1.27278 0.943444
Q2G0G0   0 0 -1.27278 0.943444
P0C805   0 0 -1.27278 0.943444
Q2FWV9   0 0 -1.27278 0.943444
Q2G152   0 0 -1.27278 0.943444
Q2FX48   0 0 -1.27278 0.943444
Q2FXS5   0 0 -1.27278 0.943444
Q2FWL4   0 0 -1.27278 0.943444
P0C7Y1   0 0 -1.27278 0.943444
Q2FXA2   0 0 -1.27278 0.943444
Q2FY96   0 0 -1.27278 0.943444
Q2FVJ3   0 0 -1.27278 0.943444
Q2FZ24   0 0 -1.27278 0.943444
Q2G1X4   0 0 -1.27278 0.943444
Q2FYM6   0 0 -1.27278 0.943444
Q2FWX6   0 0 -1.27278 0.943444
Q2G1D2   0 0 -1.27278 0.943444
Q2FWC0   0 0 -1.27278 0.943444
Q2FZG7   0 0 -1.27278 0.943444
Q2G2P1   0 0 -1.27278 0.943444
Q2G1M4   0 0 -1.27278 0.943444
Q2FX29   0 0 -1.27278 0.943444
Q2FUZ3   0 0 -1.27278 0.943444
Q2FVZ9   0 0 -1.27278 0.943444
Q2G2N3   0 0 -1.27278 0.943444
Q2G237   0 0 -1.27278 0.943444
Q2FXN5   0 0 -1.27278 0.943444
Q2FYP7   0 0 -1.27278 0.943444
Q2FWC8   0 0 -1.27278 0.943444
Q2G209   0 0 -1.27278 0.943444
Q2FXX7   0 0 -1.27278 0.943444
Q2FV05   0 0 -1.27278 0.943444
Q2FWM8   0 0 -1.27278 0.943444
Q2FV00   0 0 -1.27278 0.943444
Q2FZF2   0 0 -1.27278 0.943444
Q2FV80   0 0 -1.27278 0.943444
Q2FZZ7   0 0 -1.27278 0.943444
Q2FWH8   0 0 -1.27278 0.943444
Q2FVS5   0 0 -1.27278 0.943444
Q2FWY0   0 0 -1.27278 0.943444
Q2FZM3   0 0 -1.27278 0.943444
Q2FZW8   0 0 -1.27278 0.943444
Q2FVY7   0 0 -1.27278 0.943444
Q2FXJ1   0 0 -1.27278 0.943444
Q2G0T7   0 0 -1.27278 0.943444
Q2FW40   0 0 -1.27278 0.943444
Q2FYU9   0 0 -1.27278 0.943444
Q2FUR0   0 0 -1.27278 0.943444
Q2G215   0 0 -1.27278 0.943444
Q2G169   0 0 -1.27278 0.943444
Q2G034   0 0 -1.27278 0.943444
Q2FUV8   0 0 -1.27278 0.943444
Q2FW44   0 0 -1.27278 0.943444
Q2FYJ8   0 0 -1.27278 0.943444
Q2FVR6   0 0 -1.27278 0.943444
Q2G183   0 0 -1.27278 0.943444
Q2G0S1   0 0 -1.27278 0.943444
Q2FX83   0 0 -1.27278 0.943444
Q2FYF7   1 0.0689655 -1.27278 0.943444
Q2G166   2 0.137931 -1.27278 0.943444
Q2FX20   0 0 -1.27278 0.943444
Q2G020   0 0 -1.27278 0.943444
Q2FVC0   0 0 -1.27278 0.943444
Q2FVD1   0 0 -1.27278 0.943444
Q2FWH1   0 0 -1.27278 0.943444
Q2FYX2   0 0 -1.27278 0.943444
Q2FZB5   0 0 -1.27278 0.943444
Q2G0G8   0 0 -1.27278 0.943444
P0A0I4   0 0 -1.27278 0.943444
Q2G2C6   0 0 -1.27278 0.943444
Q2FVB1   0 0 -1.27278 0.943444
Q2FYN1   0 0 -1.27278 0.943444
Q2FV79   0 0 -1.27278 0.943444
Q2FVU9   0 0 -1.27278 0.943444
Q2G0W5   0 0 -1.27278 0.943444
Q2FW60   0 0 -1.27278 0.943444
Q2G269   0 0 -1.27278 0.943444
Q2FZS1   0 0 -1.27278 0.943444
Q2G1Y3   0 0 -1.27278 0.943444
Q2FWA4   2 0.137931 -1.27278 0.943444
Q2G0C0   2 0.137931 -1.27278 0.943444
Q2G2J6   0 0 -1.27278 0.943444
Q2G1R2   0 0 -1.27278 0.943444
Q2FXY8   0 0 -1.27278 0.943444
Q2FYL2   0 0 -1.27278 0.943444
Q2FYS3   0 0 -1.27278 0.943444
Q2FXS0   0 0 -1.27278 0.943444
Q2FWA7   0 0 -1.27278 0.943444
Q2FWV8   0 0 -1.27278 0.943444
Q2G279   0 0 -1.27278 0.943444
Q2FYB5   0 0 -1.27278 0.943444
Q2G175   0 0 -1.27278 0.943444
Q2FZ07   0 0 -1.27278 0.943444
Q2FVG7   0 0 -1.27278 0.943444
Q2G2P3   0 0 -1.27278 0.943444
Q2FZA3   0 0 -1.27278 0.943444
Q2FYE1   0 0 -1.27278 0.943444
Q2G2F8   0 0 -1.27278 0.943444
Q2FWS8   0 0 -1.27278 0.943444
Q2FXD8   0 0 -1.27278 0.943444
Q2FX46   0 0 -1.27278 0.943444
Q2FYB4   0 0 -1.27278 0.943444
Q2FYC0   0 0 -1.27278 0.943444
Q2FUY5   0 0 -1.27278 0.943444
Q2FYF2   0 0 -1.27278 0.943444
Q2G0R4   0 0 -1.27278 0.943444
Q2G1L1   0 0 -1.27278 0.943444
Q2FYB0   0 0 -1.27278 0.943444
Q2FWW5   0 0 -1.27278 0.943444
Q2FX04   0 0 -1.27278 0.943444
Q2FV33   0 0 -1.27278 0.943444
Q2FUX6   0 0 -1.27278 0.943444
Q2FVP5   0 0 -1.27278 0.943444
Q2G0W7   0 0 -1.27278 0.943444
Q2FXV1   0 0 -1.27278 0.943444
Q2G096   0 0 -1.27278 0.943444
Q2FV68   0 0 -1.27278 0.943444
Q2FVY6   0 0 -1.27278 0.943444
Q2FYY0   0 0 -1.27278 0.943444
Q2G005   0 0 -1.27278 0.943444
Q2G2B4   0 0 -1.27278 0.943444
Q2FVZ7   0 0 -1.27278 0.943444
Q2FW55   0 0 -1.27278 0.943444
Q2FV92   0 0 -1.27278 0.943444
Q2FYV9   0 0 -1.27278 0.943444
Q2FW74   0 0 -1.27278 0.943444
Q2FVK9   0 0 -1.27278 0.943444
Q2FZA4   0 0 -1.27278 0.943444
Q2FV25   0 0 -1.27278 0.943444
Q2FYG8   0 0 -1.27278 0.943444
Q2G216   1 0.0689655 -1.27278 0.943444
Q2FZ69   0 0 -1.27278 0.943444
Q2FV97   0 0 -1.27278 0.943444
Q2FZ95   0 0 -1.27278 0.943444
Q2FZN8   0 0 -1.27278 0.943444
Q2FZG2   0 0 -1.27278 0.943444
Q2G259   0 0 -1.27278 0.943444
Q2FYB6   0 0 -1.27278 0.943444
Q2FZD1   0 0 -1.27278 0.943444
Q2FYT6   0 0 -1.27278 0.943444
Q2G0Y2   0 0 -1.27278 0.943444
Q2FWZ1   0 0 -1.27278 0.943444
Q2FVC8   0 0 -1.27278 0.943444
Q2G2H1   0 0 -1.27278 0.943444
Q2FY47   0 0 -1.27278 0.943444
Q2FX78   0 0 -1.27278 0.943444
Q2FX47   1 0.0689655 -1.27278 0.943444
Q2FZA7   0 0 -1.27278 0.943444
Q2FV32   0 0 -1.27278 0.943444
Q2FYE6   0 0 -1.27278 0.943444
Q2FZ41   1 0.0689655 -1.27278 0.943444
Q2FYG3   0 0 -1.27278 0.943444
Q2FX01   2 0.137931 -1.27278 0.943444
Q2FXU6   0 0 -1.27278 0.943444
Q2FYL7   0 0 -1.27278 0.943444
Q2FWQ3   0 0 -1.27278 0.943444
Q2FZY9   0 0 -1.27278 0.943444
Q2FV50   0 0 -1.27278 0.943444
Q2FUY7   0 0 -1.27278 0.943444
Q2FXP6   0 0 -1.27278 0.943444
Q2G1S9   0 0 -1.27278 0.943444
Q2FX18   0 0 -1.27278 0.943444
Q2FYU0   0 0 -1.27278 0.943444
Q2FXZ7   0 0 -1.27278 0.943444
Q2G051   0 0 -1.27278 0.943444
Q2FWS3   1 0.0666667 -1.27278 0.943444
Q2FW14   0 0 -1.27278 0.943444
Q2FYD7   3 0.2 -1.27278 0.943444
Q9RQP8   1 0.0666667 -1.27278 0.943444
Q2FZK2   0 0 -1.27278 0.943444
Q2FWI7   0 0 -1.27278 0.943444
Q2G182   1 0.0666667 -1.27278 0.943444
Q2FYT7   0 0 -1.27278 0.943444
Q2FV46   1 0.0666667 -1.27278 0.943444
Q2FY58   0 0 -1.27278 0.943444
Q2FX06   0 0 -1.27278 0.943444
Q2FZH0   0 0 -1.27278 0.943444
Q2FUZ4   6 0.4 -1.27278 0.943444
Q2G102   0 0 -1.27278 0.943444
Q2G1R8   0 0 -1.27278 0.943444
Q2G2J1   0 0 -1.27278 0.943444
Q2FX71   0 0 -1.27278 0.943444
Q2FUZ5   2 0.133333 -1.27278 0.943444
Q2FYP5   1 0.0666667 -1.27278 0.943444
Q2G048   0 0 -1.27278 0.943444
Q2FUQ0   0 0 -1.27278 0.943444
Q2FWS7   6 0.4 -1.27278 0.943444
Q2FV65   1 0.0666667 -1.27278 0.943444
Q2G125   0 0 -1.27278 0.943444
Q2FYT2   4 0.266667 -1.27278 0.943444
Q2FVH7   0 0 -1.27278 0.943444
Q2G127   0 0 -1.27278 0.943444
Q2FYI5   0 0 -1.27278 0.943444
Q2FYX4   5 0.333333 -1.27278 0.943444
Q2G0M3   4 0.266667 -1.27278 0.943444
Q2FW87   0 0 -1.27278 0.943444
Q2G211   0 0 -1.27278 0.943444
Q2FXR5   4 0.266667 -1.27278 0.943444
Q2FWR5   0 0 -1.27278 0.943444
Q2FYD5   0 0 -1.27278 0.943444
Q2FY94   0 0 -1.27278 0.943444
Q2G2W8   0 0 -1.27278 0.943444
Q2FZL9   6 0.4 -1.27278 0.943444
Q2FYT9   0 0 -1.27278 0.943444
Q2FX44   0 0 -1.27278 0.943444
Q2FXB2   0 0 -1.27278 0.943444
Q2FVF6   0 0 -1.27278 0.943444
Q2G2F6   0 0 -1.27278 0.943444
Q2G2C3   0 0 -1.27278 0.943444
Q2FYA5   0 0 -1.27278 0.943444
Q2FYB1   2 0.133333 -1.27278 0.943444
Q2G011   0 0 -1.27278 0.943444
Q2FV29   0 0 -1.27278 0.943444
Q2FVW1   0 0 -1.27278 0.943444
Q2FYA4   0 0 -1.27278 0.943444
Q2FY26   0 0 -1.27278 0.943444
Q2FXC1   1 0.0666667 -1.27278 0.943444
Q2G2T0   0 0 -1.27278 0.943444
Q2FY62   0 0 -1.27278 0.943444
Q2G2K4   1 0.0666667 -1.27278 0.943444
Q2FW65   2 0.133333 -1.27278 0.943444
Q2FY05   6 0.4 -1.27278 0.943444
Q2FV96   4 0.266667 -1.27278 0.943444
Q2G1S7   0 0 -1.27278 0.943444
Q2FWS9   0 0 -1.27278 0.943444
Q2G180   1 0.0666667 -1.27278 0.943444
Q2G0L6   0 0 -1.27278 0.943444
Q2G189   0 0 -1.27278 0.943444
Q2FYD9   0 0 -1.27278 0.943444
Q2FWM6   1 0.0666667 -1.27278 0.943444
Q2FXA6   0 0 -1.27278 0.943444
Q2G0U8   0 0 -1.27278 0.943444
Q2FXD9   0 0 -1.27278 0.943444
Q2FWF9   0 0 -1.27278 0.943444
Q2FXS3   0 0 -1.27278 0.943444
Q2FXX6   0 0 -1.27278 0.943444
Q2FWU2   0 0 -1.27278 0.943444
Q2FXD5   0 0 -1.27278 0.943444
Q2FZK8   4 0.266667 -1.27278 0.943444
Q2FV15   0 0 -1.27278 0.943444
Q2FZZ5   4 0.266667 -1.27278 0.943444
Q2FW48   0 0 -1.27278 0.943444
Q2FYB3   5 0.333333 -1.27278 0.943444
Q2FWT5   0 0 -1.27278 0.943444
Q2FVH4   0 0 -1.27278 0.943444
Q2FWP4   0 0 -1.27278 0.943444
Q2FYX9   0 0 -1.27278 0.943444
Q2G1U7   0 0 -1.27278 0.943444
Q2FXY6   0 0 -1.27278 0.943444
Q2FYT1   0 0 -1.27278 0.943444
Q2G244   0 0 -1.27278 0.943444
Q2FX30   0 0 -1.27278 0.943444
Q2FVZ3   0 0 -1.27278 0.943444
Q2FWP5   5 0.333333 -1.27278 0.943444
Q2FX41   1 0.0666667 -1.27278 0.943444
Q2G2R5   0 0 -1.27278 0.943444
Q2G2S3   0 0 -1.27278 0.943444
Q2G004   0 0 -1.27278 0.943444
Q2FWV1   1 0.0645161 -1.27278 0.943444
Q2G003   0 0 -1.27278 0.943444
Q2FZV3   0 0 -1.27278 0.943444
Q2G026   1 0.0645161 -1.27278 0.943444
Q2FXG7   0 0 -1.27278 0.943444
Q2FYL8   0 0 -1.27278 0.943444
Q2FZB6   0 0 -1.27278 0.943444
Q2FZE4   0 0 -1.27278 0.943444
Q2FX11   2 0.129032 -1.27278 0.943444
Q2G0Y3   2 0.129032 -1.27278 0.943444
Q2FZW7   1 0.0645161 -1.27278 0.943444
Q2FX21   9 0.580645 -1.27278 0.943444
Q2G092   7 0.451613 -1.27278 0.943444
Q2FZB7   0 0 -1.27278 0.943444
Q2G0J9   10 0.645161 -1.27278 0.943444
Q2G1X2   0 0 -1.27278 0.943444
Q2FZD6   9 0.580645 -1.27278 0.943444
Q2FW67   4 0.258065 -1.27278 0.943444
Q2G111   0 0 -1.27278 0.943444
Q2G2Y4   4 0.258065 -1.27278 0.943444
Q2FY38   1 0.0645161 -1.27278 0.943444
Q2FWJ0   0 0 -1.27278 0.943444
Q2G2T5   2 0.129032 -1.27278 0.943444
Q2FVG6   3 0.193548 -1.27278 0.943444
Q2G1V8   2 0.129032 -1.27278 0.943444
Q2G1L0   1 0.0645161 -1.27278 0.943444
Q2FXD6   0 0 -1.27278 0.943444
P0C948   0 0 -1.27278 0.943444
Q2G1M2   1 0.0645161 -1.27278 0.943444
Q2FVW8   0 0 -1.27278 0.943444
Q2FX24   0 0 -1.27278 0.943444
Q2FWS4   6 0.387097 -1.27278 0.943444
Q2FYQ3   1 0.0645161 -1.27278 0.943444
Q2G254   0 0 -1.27278 0.943444
Q2FWB4   0 0 -1.27278 0.943444
Q2FUP8   0 0 -1.27278 0.943444
Q2FZC2   0 0 -1.27278 0.943444
Q2FYE4   8 0.516129 -1.27278 0.943444
Q2FWS2   2 0.129032 -1.27278 0.943444
Q2FY03   0 0 -1.27278 0.943444
Q2FVS6   0 0 -1.27278 0.943444
Q2FXV2   0 0 -1.27278 0.943444
Q2G2L6   0 0 -1.27278 0.943444
Q2G2I5   0 0 -1.27278 0.943444
Q2FYA2   4 0.258065 -1.27278 0.943444
Q2FWV7   0 0 -1.27278 0.943444
Q2FXE7   0 0 -1.27278 0.943444
Q2G0J6   2 0.129032 -1.27278 0.943444
Q2FUU4   9 0.580645 -1.27278 0.943444
Q2FVJ4   0 0 -1.27278 0.943444
Q2FZM9   0 0 -1.27278 0.943444
Q2FZ51   0 0 -1.27278 0.943444
Q2FY22   9 0.580645 -1.27278 0.943444
Q2G2Q1   0 0 -1.27278 0.943444
Q2G109   1 0.0645161 -1.27278 0.943444
Q2G1D6   0 0 -1.27278 0.943444
Q2FVC9   0 0 -1.27278 0.943444
Q2G2R6   8 0.516129 -1.27278 0.943444
Q2FZ85   1 0.0645161 -1.27278 0.943444
Q2FVK4   10 0.645161 -1.27278 0.943444
Q2G1V9   1 0.0645161 -1.27278 0.943444
Q2G2H6   0 0 -1.27278 0.943444
Q2FWS6   6 0.387097 -1.27278 0.943444
Q2FZW4   0 0 -1.27278 0.943444
Q2G1M3   0 0 -1.27278 0.943444
Q2G1M0   6 0.387097 -1.27278 0.943444
Q2G1Y9   4 0.258065 -1.27278 0.943444
Q2FX45   5 0.322581 -1.27278 0.943444
Q2FWP8   0 0 -1.27278 0.943444
Q2FYP4   2 0.129032 -1.27278 0.943444
Q2FYL1   0 0 -1.27278 0.943444
Q2G1L4   0 0 -1.27278 0.943444
Q2FUQ7   3 0.193548 -1.27278 0.943444
Q2G247   1 0.0645161 -1.27278 0.943444
Q2FVV0   0 0 -1.27278 0.943444
Q2FYU6   10 0.645161 -1.27278 0.943444
Q2G2N6   0 0 -1.27278 0.943444
Q2FXC9   0 0 -1.27278 0.943444
Q2FX42   1 0.0645161 -1.27278 0.943444
Q2FX26   5 0.322581 -1.27278 0.943444
Q2FWF3   0 0 -1.27278 0.943444
Q2FZY1   0 0 -1.27278 0.943444
Q2FW15   8 0.5 -1.27278 0.943444
P0A0G2   6 0.375 -1.27278 0.943444
Q2G2G5   1 0.0625 -1.27278 0.943444
Q2FY39   0 0 -1.27278 0.943444
Q2G0B5   2 0.125 -1.27278 0.943444
Q2FZI1   10 0.625 -1.27278 0.943444
Q2FUQ6   0 0 -1.27278 0.943444
Q2FVR5   0 0 -1.27278 0.943444
Q2G2W6   2 0.125 -1.27278 0.943444
Q2FZR8   4 0.25 -1.27278 0.943444
Q2FVY8   10 0.625 -1.27278 0.943444
Q2FZ60   9 0.5625 -1.27278 0.943444
Q2FV82   0 0 -1.27278 0.943444
Q2FX23   0 0 -1.27278 0.943444
Q2G1G3   0 0 -1.27278 0.943444
P68805   1 0.0625 -1.27278 0.943444
Q2FVL0   15 0.9375 -1.27278 0.943444
Q2G2J0   5 0.3125 -1.27278 0.943444
Q2FZF1   12 0.75 -1.27278 0.943444
Q2FXU9   6 0.375 -1.27278 0.943444
Q2G1A2   19 1.1875 0.903563 0.161558
Q2G1C3   0 0 -1.27278 0.943444
Q2G1D4   0 0 -1.27278 0.943444
Q2G0A8   0 0 -1.27278 0.943444
Q2FVC7   0 0 -1.27278 0.943444
Q2G133   2 0.125 -1.27278 0.943444
Q2FY86   11 0.6875 -1.27278 0.943444
Q2FX92   8 0.5 -1.27278 0.943444
Q2FW47   0 0 -1.27278 0.943444
Q2G1T9   0 0 -1.27278 0.943444
Q2FVU8   0 0 -1.27278 0.943444
Q2FVD7   10 0.625 -1.27278 0.943444
Q2FX55   1 0.0625 -1.27278 0.943444
Q2FVD3   6 0.375 -1.27278 0.943444
Q2G2B5   0 0 -1.27278 0.943444
Q2FWV6   0 0 -1.27278 0.943444
Q2FW29   7 0.4375 -1.27278 0.943444
Q2G0W6   0 0 -1.27278 0.943444
Q2FVD2   0 0 -1.27278 0.943444
Q2FWR8   4 0.25 -1.27278 0.943444
Q2FXA0   2 0.125 -1.27278 0.943444
Q2FZB4   0 0 -1.27278 0.943444
Q2FX37   4 0.25 -1.27278 0.943444
Q2FX13   0 0 -1.27278 0.943444
Q2FWD8   5 0.3125 -1.27278 0.943444
Q2G108   5 0.3125 -1.27278 0.943444
Q2G2V4   5 0.3125 -1.27278 0.943444
Q2FZW2   9 0.5625 -1.27278 0.943444
Q2FYY4   0 0 -1.27278 0.943444
Q2FYB8   0 0 -1.27278 0.943444
Q2FWC2   0 0 -1.27278 0.943444
Q2FYE8   2 0.125 -1.27278 0.943444
Q2FXK5   4 0.25 -1.27278 0.943444
Q2FWT0   2 0.125 -1.27278 0.943444
Q2FW19   5 0.3125 -1.27278 0.943444
Q2G100   2 0.125 -1.27278 0.943444
Q2FYY3   0 0 -1.27278 0.943444
Q2FZ01   3 0.1875 -1.27278 0.943444
Q2FYY1   0 0 -1.27278 0.943444
Q2G103   6 0.375 -1.27278 0.943444
Q2FV12   0 0 -1.27278 0.943444
Q2FWQ1   5 0.3125 -1.27278 0.943444
Q2FYY5   0 0 -1.27278 0.943444
Q2G207   0 0 -1.27278 0.943444
Q2G1Y8   19 1.1875 0.903563 0.161558
Q2FWZ8   0 0 -1.27278 0.943444
Q2G0Z8   0 0 -1.27278 0.943444
Q2G2F7   0 0 -1.27278 0.943444
Q2FYH9   0 0 -1.27278 0.943444
Q2FWB7   0 0 -1.27278 0.943444
Q2FYN2   8 0.484848 -1.27278 0.943444
Q2FVQ6   2 0.121212 -1.27278 0.943444
Q2FWX3   2 0.121212 -1.27278 0.943444
Q2G187   3 0.181818 -1.27278 0.943444
Q2FW05   0 0 -1.27278 0.943444
Q2FYC3   3 0.181818 -1.27278 0.943444
Q2FZJ2   8 0.484848 -1.27278 0.943444
Q2G0D6   0 0 -1.27278 0.943444
Q2FWP7   0 0 -1.27278 0.943444
Q2FX31   14 0.848485 -1.27278 0.943444
Q2FVZ6   0 0 -1.27278 0.943444
Q2G2A2   5 0.30303 -1.27278 0.943444
Q2FWQ8   6 0.363636 -1.27278 0.943444
Q2FVM9   2 0.121212 -1.27278 0.943444
Q2FYD1   10 0.606061 -1.27278 0.943444
Q2FYN3   0 0 -1.27278 0.943444
Q2FYI3   0 0 -1.27278 0.943444
Q2G022   18 1.09091 0.903563 0.161558
Q2G1Q3   0 0 -1.27278 0.943444
Q2FX58   2 0.121212 -1.27278 0.943444
Q2G2V1   11 0.666667 -1.27278 0.943444
Q2FVV5   0 0 -1.27278 0.943444
Q2FZC0   12 0.727273 -1.27278 0.943444
Q2FV63   13 0.787879 -1.27278 0.943444
Q2FWG9   1 0.0606061 -1.27278 0.943444
Q2FZA5   0 0 -1.27278 0.943444
Q2FX60   6 0.363636 -1.27278 0.943444
Q2G2I8   13 0.787879 -1.27278 0.943444
Q2G2Y5   13 0.787879 -1.27278 0.943444
Q2G2Y2   0 0 -1.27278 0.943444
Q2FWA6   5 0.30303 -1.27278 0.943444
Q2FWL8   14 0.848485 -1.27278 0.943444
Q2FY95   5 0.30303 -1.27278 0.943444
Q2FYC5   8 0.484848 -1.27278 0.943444
Q2FV43   0 0 -1.27278 0.943444
Q2FVU0   10 0.606061 -1.27278 0.943444
Q2FZG5   2 0.121212 -1.27278 0.943444
Q2G2H9   1 0.0606061 -1.27278 0.943444
Q2G1D1   12 0.727273 -1.27278 0.943444
Q2FWU7   10 0.606061 -1.27278 0.943444
P60647   1 0.0606061 -1.27278 0.943444
Q2FUR7   2 0.121212 -1.27278 0.943444
Q2FWQ2   12 0.727273 -1.27278 0.943444
Q2G2M4   0 0 -1.27278 0.943444
Q2G104   1 0.0606061 -1.27278 0.943444
Q2FX76   0 0 -1.27278 0.943444
Q2G2Q4   8 0.484848 -1.27278 0.943444
Q2FXQ1   2 0.121212 -1.27278 0.943444
Q2FX80   0 0 -1.27278 0.943444
Q2FZN6   6 0.363636 -1.27278 0.943444
Q2G009   7 0.424242 -1.27278 0.943444
Q2G021   2 0.121212 -1.27278 0.943444
Q2FWH0   14 0.848485 -1.27278 0.943444
Q2FXQ0   7 0.424242 -1.27278 0.943444
Q2FX64   3 0.181818 -1.27278 0.943444
Q2FY98   0 0 -1.27278 0.943444
Q2FWK5   13 0.787879 -1.27278 0.943444
Q2FYK1   0 0 -1.27278 0.943444
Q2FXF0   3 0.181818 -1.27278 0.943444
Q2FY70   7 0.424242 -1.27278 0.943444
Q2G114   9 0.545455 -1.27278 0.943444
Q2FX38   3 0.181818 -1.27278 0.943444
Q2FUP9   0 0 -1.27278 0.943444
Q2FVV3   7 0.424242 -1.27278 0.943444
Q2G113   16 0.969697 -1.27278 0.943444
Q2FWB2   17 1.0303 0.903563 0.161558
Q2FWT6   0 0 -1.27278 0.943444
Q2FW28   9 0.545455 -1.27278 0.943444
Q2FUQ9   7 0.424242 -1.27278 0.943444
Q2FY00   3 0.181818 -1.27278 0.943444
Q2G040   1 0.0606061 -1.27278 0.943444
Q2FX35   11 0.666667 -1.27278 0.943444
Q2FYW9   7 0.411765 -1.27278 0.943444
Q2G2N8   4 0.235294 -1.27278 0.943444
Q2G1V7   5 0.294118 -1.27278 0.943444
Q2G0C3   4 0.235294 -1.27278 0.943444
Q2FVW0   1 0.0588235 -1.27278 0.943444
Q2FUS4   8 0.470588 -1.27278 0.943444
Q2FVP6   0 0 -1.27278 0.943444
Q2FZK1   0 0 -1.27278 0.943444
Q2FXY2   10 0.588235 -1.27278 0.943444
Q2FYX3   15 0.882353 -1.27278 0.943444
Q2FZ86   11 0.647059 -1.27278 0.943444
Q2FUV7   0 0 -1.27278 0.943444
Q2FX70   10 0.588235 -1.27278 0.943444
Q2G1Y1   0 0 -1.27278 0.943444
Q2FVT9   1 0.0588235 -1.27278 0.943444
Q2G2K3   5 0.294118 -1.27278 0.943444
P72358   4 0.235294 -1.27278 0.943444
Q2G192   1 0.0588235 -1.27278 0.943444
Q2FYX6   19 1.11765 0.903563 0.161558
Q2FXW0   0 0 -1.27278 0.943444
Q2G202   0 0 -1.27278 0.943444
Q2FYW7   6 0.352941 -1.27278 0.943444
Q2G2M0   7 0.411765 -1.27278 0.943444
Q2FXT7   14 0.823529 -1.27278 0.943444
Q2FX59   11 0.647059 -1.27278 0.943444
Q2G0X2   5 0.294118 -1.27278 0.943444
Q2FWR6   19 1.11765 0.903563 0.161558
Q2FW22   15 0.882353 -1.27278 0.943444
Q2FZH4   10 0.588235 -1.27278 0.943444
Q2FYZ1   6 0.352941 -1.27278 0.943444
Q2G2W7   7 0.411765 -1.27278 0.943444
Q2G2I4   11 0.647059 -1.27278 0.943444
Q2FZP5   18 1.05882 0.903563 0.161558
Q2FWQ7   16 0.941176 -1.27278 0.943444
Q2G1W9   13 0.764706 -1.27278 0.943444
Q2FWF7   10 0.588235 -1.27278 0.943444
Q2FYM9   13 0.764706 -1.27278 0.943444
Q2FXV0   6 0.352941 -1.27278 0.943444
Q2FWW2   13 0.764706 -1.27278 0.943444
Q2FVS2   3 0.176471 -1.27278 0.943444
Q2G007   6 0.352941 -1.27278 0.943444
Q2FYA7   19 1.11765 0.903563 0.161558
Q2G0K0   13 0.764706 -1.27278 0.943444
Q2FXS9   14 0.823529 -1.27278 0.943444
Q2G249   21 1.23529 0.903563 0.161558
Q2G008   22 1.29412 0.903563 0.161558
Q2FZD5   2 0.117647 -1.27278 0.943444
Q2FZG0   3 0.176471 -1.27278 0.943444
Q2FX28   5 0.294118 -1.27278 0.943444
Q2FXI4   22 1.29412 0.903563 0.161558
Q2G176   3 0.176471 -1.27278 0.943444
Q2G116   7 0.411765 -1.27278 0.943444
Q2FXF2   4 0.235294 -1.27278 0.943444
Q2G260   8 0.470588 -1.27278 0.943444
Q2G213   7 0.411765 -1.27278 0.943444
Q2G173   10 0.588235 -1.27278 0.943444
Q2FV71   13 0.764706 -1.27278 0.943444
Q2FWY8   6 0.352941 -1.27278 0.943444
Q2FWN3   10 0.588235 -1.27278 0.943444
Q2FYD4   8 0.470588 -1.27278 0.943444
Q2FVQ2   12 0.705882 -1.27278 0.943444
Q2FVK0   7 0.411765 -1.27278 0.943444
Q2G285   10 0.588235 -1.27278 0.943444
Q2FZH6   15 0.882353 -1.27278 0.943444
Q2FZX1   0 0 -1.27278 0.943444
Q2FZ83   0 0 -1.27278 0.943444
Q2G0S9   7 0.411765 -1.27278 0.943444
Q2FZH7   1 0.0588235 -1.27278 0.943444
Q2FZT3   7 0.411765 -1.27278 0.943444
Q2FX57   11 0.628571 -1.27278 0.943444
Q2G0B9   13 0.742857 -1.27278 0.943444
Q2FY28   11 0.628571 -1.27278 0.943444
Q2G0R5   18 1.02857 0.903563 0.161558
Q2FZG8   10 0.571429 -1.27278 0.943444
Q2G1X1   25 1.42857 0.903563 0.161558
Q2FX93   0 0 -1.27278 0.943444
Q2FYU5   8 0.457143 -1.27278 0.943444
Q2FWR9   7 0.4 -1.27278 0.943444
Q2FWS0   18 1.02857 0.903563 0.161558
Q2G0P4   2 0.114286 -1.27278 0.943444
Q2FX50   11 0.628571 -1.27278 0.943444
Q2FZV0   12 0.685714 -1.27278 0.943444
Q2G0S5   18 1.02857 0.903563 0.161558
Q2FY25   3 0.171429 -1.27278 0.943444
Q2FXG6   0 0 -1.27278 0.943444
Q2FZJ7   20 1.14286 0.903563 0.161558
Q2G0U7   13 0.742857 -1.27278 0.943444
Q2FZV2   6 0.342857 -1.27278 0.943444
Q2FWT8   15 0.857143 -1.27278 0.943444
Q2G0D1   14 0.8 -1.27278 0.943444
Q2FVW5   5 0.285714 -1.27278 0.943444
Q2FY97   9 0.514286 -1.27278 0.943444
Q2FXF3   12 0.685714 -1.27278 0.943444
Q2G063   0 0 -1.27278 0.943444
Q2G0U5   3 0.171429 -1.27278 0.943444
Q2G2B1   10 0.571429 -1.27278 0.943444
Q2FVE3   0 0 -1.27278 0.943444
Q2FZW1   12 0.685714 -1.27278 0.943444
Q2FYK2   17 0.971429 -1.27278 0.943444
Q2FXW2   19 1.08571 0.903563 0.161558
Q9F0R1   12 0.685714 -1.27278 0.943444
Q2FZG3   6 0.342857 -1.27278 0.943444
Q2G2K0   18 1.02857 0.903563 0.161558
Q2FVN4   19 1.08571 0.903563 0.161558
Q2FYV0   14 0.8 -1.27278 0.943444
Q2G0A5   0 0 -1.27278 0.943444
Q2FZ03   11 0.628571 -1.27278 0.943444
Q2G1I8   10 0.571429 -1.27278 0.943444
Q2FYX8   19 1.08571 0.903563 0.161558
Q2FV18   2 0.114286 -1.27278 0.943444
Q2FYI7   14 0.8 -1.27278 0.943444
Q2G0K1   16 0.914286 -1.27278 0.943444
Q2G2U9   11 0.628571 -1.27278 0.943444
Q2FW31   17 0.971429 -1.27278 0.943444
Q2FVB5   7 0.4 -1.27278 0.943444
Q2FVI8   0 0 -1.27278 0.943444
Q2FZT0   14 0.8 -1.27278 0.943444
P48860   12 0.685714 -1.27278 0.943444
Q2FYC1   11 0.628571 -1.27278 0.943444
Q2G286   16 0.914286 -1.27278 0.943444
Q2FXD3   18 1.02857 0.903563 0.161558
Q2G027   2 0.114286 -1.27278 0.943444
Q2G0T4   10 0.571429 -1.27278 0.943444
Q2FZJ5   7 0.4 -1.27278 0.943444
Q2FW10   6 0.342857 -1.27278 0.943444
Q2FY91   5 0.285714 -1.27278 0.943444
Q2FVP0   11 0.628571 -1.27278 0.943444
P60070   10 0.571429 -1.27278 0.943444
Q2FWU1   9 0.514286 -1.27278 0.943444
Q2FYA3   4 0.228571 -1.27278 0.943444
Q2G0V8   2 0.114286 -1.27278 0.943444
Q2G0Z2   5 0.285714 -1.27278 0.943444
Q2FZ47   2 0.114286 -1.27278 0.943444
Q2G0V9   2 0.114286 -1.27278 0.943444
Q2FZE2   12 0.685714 -1.27278 0.943444
Q2FWB0   8 0.457143 -1.27278 0.943444
Q2G1J1   3 0.171429 -1.27278 0.943444
Q2FYQ1   1 0.0571429 -1.27278 0.943444
Q2FZ45   16 0.914286 -1.27278 0.943444
Q2FYW5   13 0.742857 -1.27278 0.943444
Q2G1A0   0 0 -1.27278 0.943444
Q2FZB9   2 0.114286 -1.27278 0.943444
Q2FZX2   13 0.742857 -1.27278 0.943444
Q2FZY4   11 0.628571 -1.27278 0.943444
Q2FW56   1 0.0571429 -1.27278 0.943444
P0A0G6   14 0.8 -1.27278 0.943444
Q2FW80   2 0.114286 -1.27278 0.943444
Q2G2S4   11 0.628571 -1.27278 0.943444
Q2G2H0   9 0.514286 -1.27278 0.943444
Q2G2E1   3 0.171429 -1.27278 0.943444
Q2G0I5   13 0.742857 -1.27278 0.943444
Q2FWW6   8 0.457143 -1.27278 0.943444
Q2G112   10 0.571429 -1.27278 0.943444
Q2G214   7 0.4 -1.27278 0.943444
Q2FYG2   14 0.8 -1.27278 0.943444
Q2G0J5   0 0 -1.27278 0.943444
Q2FX27   14 0.8 -1.27278 0.943444
Q2FWV5   14 0.8 -1.27278 0.943444
Q2FX40   18 1.02857 0.903563 0.161558
Q2FZM5   0 0 -1.27278 0.943444
Q2FXH8   1 0.0571429 -1.27278 0.943444
Q2FWS5   0 0 -1.27278 0.943444
Q2FW13   16 0.888889 -1.27278 0.943444
Q2FY93   6 0.333333 -1.27278 0.943444
Q2FZM8   21 1.16667 0.903563 0.161558
Q2FZV4   22 1.22222 0.903563 0.161558
Q2FVD4   9 0.5 -1.27278 0.943444
Q2G0J3   0 0 -1.27278 0.943444
Q2FX61   20 1.11111 0.903563 0.161558
Q2FVD6   17 0.944444 -1.27278 0.943444
Q2FYY7   10 0.555556 -1.27278 0.943444
Q2G0W0   18 1 0.903563 0.161558
Q2FXF7   7 0.388889 -1.27278 0.943444
Q2G191   4 0.222222 -1.27278 0.943444
Q2FYT5   7 0.388889 -1.27278 0.943444
Q2G1P0   8 0.444444 -1.27278 0.943444
Q2FVF8   18 1 0.903563 0.161558
Q2G0Y1   3 0.166667 -1.27278 0.943444
Q2FZD2   17 0.944444 -1.27278 0.943444
Q2FZ59   12 0.666667 -1.27278 0.943444
Q2G2G1   3 0.166667 -1.27278 0.943444
Q2G0F9   29 1.61111 0.903563 0.161558
Q2G1J2   16 0.888889 -1.27278 0.943444
Q2G0Q6   15 0.833333 -1.27278 0.943444
Q2FYX0   18 1 0.903563 0.161558
Q2FZU8   16 0.888889 -1.27278 0.943444
Q2G267   6 0.333333 -1.27278 0.943444
Q2G174   17 0.944444 -1.27278 0.943444
Q2FWC3   20 1.11111 0.903563 0.161558
Q2FVN6   14 0.777778 -1.27278 0.943444
Q2G2D1   14 0.777778 -1.27278 0.943444
Q2FZK9   10 0.555556 -1.27278 0.943444
Q2G2C9   10 0.555556 -1.27278 0.943444
Q2G2V8   19 1.05556 0.903563 0.161558
Q2FVL6   16 0.888889 -1.27278 0.943444
Q2FY45   1 0.0555556 -1.27278 0.943444
Q2G2R7   17 0.944444 -1.27278 0.943444
Q2FWD5   8 0.444444 -1.27278 0.943444
Q2FWT3   7 0.388889 -1.27278 0.943444
Q2FY92   14 0.777778 -1.27278 0.943444
Q2FZM2   7 0.388889 -1.27278 0.943444
Q2G2F0   15 0.833333 -1.27278 0.943444
Q2FW30   8 0.444444 -1.27278 0.943444
Q2FZV9   13 0.722222 -1.27278 0.943444
Q2FVA6   16 0.888889 -1.27278 0.943444
Q2G229   16 0.888889 -1.27278 0.943444
Q2FZZ3   12 0.666667 -1.27278 0.943444
Q2G2F4   2 0.111111 -1.27278 0.943444
Q2FVA7   9 0.5 -1.27278 0.943444
Q2G0R3   9 0.5 -1.27278 0.943444
Q2G1R1   16 0.888889 -1.27278 0.943444
Q2FZ79   15 0.833333 -1.27278 0.943444
Q2FZ12   2 0.111111 -1.27278 0.943444
Q2FX39   8 0.444444 -1.27278 0.943444
Q2G186   14 0.777778 -1.27278 0.943444
Q2FXE5   0 0 -1.27278 0.943444
Q2G0A1   12 0.666667 -1.27278 0.943444
Q2G0E7   2 0.111111 -1.27278 0.943444
Q2G2V7   3 0.166667 -1.27278 0.943444
Q2FYA6   16 0.888889 -1.27278 0.943444
Q2G276   17 0.944444 -1.27278 0.943444
Q2G070   18 1 0.903563 0.161558
Q2FVZ1   6 0.333333 -1.27278 0.943444
Q2FW84   8 0.444444 -1.27278 0.943444
Q2FVY9   11 0.611111 -1.27278 0.943444
Q2FVD9   17 0.944444 -1.27278 0.943444
Q2G1T2   15 0.833333 -1.27278 0.943444
Q2G0I3   10 0.555556 -1.27278 0.943444
Q2G0E8   8 0.444444 -1.27278 0.943444
Q2FW08   15 0.833333 -1.27278 0.943444
Q2FVD8   18 1 0.903563 0.161558
Q2FXF5   9 0.5 -1.27278 0.943444
Q2FXW1   17 0.944444 -1.27278 0.943444
Q2FW79   13 0.722222 -1.27278 0.943444
Q2G2G0   25 1.38889 0.903563 0.161558
P48940   9 0.5 -1.27278 0.943444
Q2FYL6   2 0.111111 -1.27278 0.943444
Q2FZV8   24 1.33333 0.903563 0.161558
Q2FYM5   18 1 0.903563 0.161558
Q2G2B6   11 0.611111 -1.27278 0.943444
Q2G1L2   7 0.388889 -1.27278 0.943444
Q2G1V5   3 0.166667 -1.27278 0.943444
Q2FXT0   22 1.22222 0.903563 0.161558
Q2FY02   14 0.777778 -1.27278 0.943444
Q2FWQ4   1 0.0555556 -1.27278 0.943444
Q2FYG4   2 0.111111 -1.27278 0.943444
Q2FW11   12 0.666667 -1.27278 0.943444
Q2G257   10 0.540541 -1.27278 0.943444
Q2FWJ6   14 0.756757 -1.27278 0.943444
Q2FXS8   23 1.24324 0.903563 0.161558
Q2FX12   9 0.486486 -1.27278 0.943444
Q2FYF1   10 0.540541 -1.27278 0.943444
Q2G2E8   9 0.486486 -1.27278 0.943444
Q2FXE6   2 0.108108 -1.27278 0.943444
Q2G2C0   1 0.0540541 -1.27278 0.943444
Q2G1V6   3 0.162162 -1.27278 0.943444
Q2FWZ4   19 1.02703 0.903563 0.161558
Q2G2V0   1 0.0540541 -1.27278 0.943444
Q9ZAH6   15 0.810811 -1.27278 0.943444
Q2FVU2   35 1.89189 0.903563 0.161558
Q2FWI8   13 0.702703 -1.27278 0.943444
P0A0H0   12 0.648649 -1.27278 0.943444
Q2G0C1   22 1.18919 0.903563 0.161558
Q2FXH3   11 0.594595 -1.27278 0.943444
Q2FXI6   15 0.810811 -1.27278 0.943444
Q2G1X5   15 0.810811 -1.27278 0.943444
Q2FV08   10 0.540541 -1.27278 0.943444
Q2FWT7   17 0.918919 -1.27278 0.943444
Q2G210   10 0.540541 -1.27278 0.943444
Q2FW66   11 0.594595 -1.27278 0.943444
Q2FWD0   13 0.702703 -1.27278 0.943444
Q2FUQ1   12 0.648649 -1.27278 0.943444
Q2FVI6   3 0.162162 -1.27278 0.943444
Q2FWM7   2 0.108108 -1.27278 0.943444
Q2FVN2   33 1.78378 0.903563 0.161558
Q2FWR2   14 0.756757 -1.27278 0.943444
Q2FYH4   2 0.108108 -1.27278 0.943444
Q2FYM8   2 0.108108 -1.27278 0.943444
Q9RFJ6   8 0.432432 -1.27278 0.943444
Q2FZ42   9 0.486486 -1.27278 0.943444
Q2FVX9   22 1.18919 0.903563 0.161558
Q2G066   14 0.756757 -1.27278 0.943444
Q2FVM3   8 0.432432 -1.27278 0.943444
Q2FWT1   12 0.648649 -1.27278 0.943444
Q2FZB8   11 0.594595 -1.27278 0.943444
Q2FUQ8   2 0.108108 -1.27278 0.943444
Q2G2I7   21 1.13514 0.903563 0.161558
Q2FVF7   9 0.486486 -1.27278 0.943444
Q2FV52   14 0.756757 -1.27278 0.943444
Q2FWE3   9 0.486486 -1.27278 0.943444
Q2G144   9 0.486486 -1.27278 0.943444
Q2FXZ1   15 0.810811 -1.27278 0.943444
Q2FX34   13 0.702703 -1.27278 0.943444
Q2FWV4   18 0.972973 -1.27278 0.943444
Q2FZ11   11 0.594595 -1.27278 0.943444
Q2G141   8 0.432432 -1.27278 0.943444
Q2FWF5   19 1.02703 0.903563 0.161558
Q2FV34   16 0.864865 -1.27278 0.943444
Q2FWQ0   17 0.918919 -1.27278 0.943444
Q2FV88   17 0.918919 -1.27278 0.943444
Q2G2P0   15 0.810811 -1.27278 0.943444
Q2FYW8   13 0.702703 -1.27278 0.943444
Q2G1W1   12 0.648649 -1.27278 0.943444
Q2FVC2   22 1.18919 0.903563 0.161558
Q2G0D3   1 0.0540541 -1.27278 0.943444
Q2FV89   14 0.756757 -1.27278 0.943444
Q2G1U2   19 1.02703 0.903563 0.161558
Q2FX32   12 0.648649 -1.27278 0.943444
Q2FXS7   9 0.486486 -1.27278 0.943444
Q2FVX1   0 0 -1.27278 0.943444
Q2FVE0   3 0.162162 -1.27278 0.943444
Q2G270   16 0.864865 -1.27278 0.943444
Q9EYW6   20 1.08108 0.903563 0.161558
Q2FVB8   3 0.162162 -1.27278 0.943444
Q2FZT9   4 0.216216 -1.27278 0.943444
Q2G298   21 1.13514 0.903563 0.161558
Q2FX49   6 0.324324 -1.27278 0.943444
Q2G0Z0   14 0.756757 -1.27278 0.943444
Q2FW39   17 0.918919 -1.27278 0.943444
Q2G252   17 0.918919 -1.27278 0.943444
Q2G0A3   25 1.35135 0.903563 0.161558
Q2FYJ7   20 1.08108 0.903563 0.161558
Q2FWT2   10 0.540541 -1.27278 0.943444
Q2FWQ5   8 0.432432 -1.27278 0.943444
Q2G2J7   11 0.594595 -1.27278 0.943444
Q2FY75   2 0.108108 -1.27278 0.943444
Q2G106   15 0.810811 -1.27278 0.943444
Q2FVY3   18 0.972973 -1.27278 0.943444
Q2FVP9   15 0.810811 -1.27278 0.943444
Q2FW42   15 0.810811 -1.27278 0.943444
Q2FUV9   20 1.08108 0.903563 0.161558
Q2FVR7   15 0.810811 -1.27278 0.943444
Q2FZN1   19 1.02703 0.903563 0.161558
Q2G2Q7   21 1.10526 0.903563 0.161558
Q2G150   21 1.10526 0.903563 0.161558
Q2G081   18 0.947368 -1.27278 0.943444
Q2FV45   25 1.31579 0.903563 0.161558
Q2FX02   22 1.15789 0.903563 0.161558
P0A0Q4   8 0.421053 -1.27278 0.943444
Q2G0L9   14 0.736842 -1.27278 0.943444
Q2FY04   19 1 0.903563 0.161558
Q2FV48   1 0.0526316 -1.27278 0.943444
Q2FW64   16 0.842105 -1.27278 0.943444
Q2FX63   11 0.578947 -1.27278 0.943444
Q2G1T3   21 1.10526 0.903563 0.161558
Q2G0K9   24 1.26316 0.903563 0.161558
Q2FZ00   6 0.315789 -1.27278 0.943444
Q2FVL9   24 1.26316 0.903563 0.161558
Q2FW33   16 0.842105 -1.27278 0.943444
Q2FWT9   15 0.789474 -1.27278 0.943444
Q2FZF7   15 0.789474 -1.27278 0.943444
Q2FWL1   20 1.05263 0.903563 0.161558
Q2FYS7   21 1.10526 0.903563 0.161558
Q2FZX3   16 0.842105 -1.27278 0.943444
Q2FXR0   2 0.105263 -1.27278 0.943444
Q2G2I9   34 1.78947 0.903563 0.161558
Q2FWN1   4 0.210526 -1.27278 0.943444
Q2G297   1 0.0526316 -1.27278 0.943444
Q2FVA0   4 0.210526 -1.27278 0.943444
Q2FXX0   33 1.73684 0.903563 0.161558
Q2G2P4   12 0.631579 -1.27278 0.943444
Q2G0P8   13 0.684211 -1.27278 0.943444
Q2FVN3   10 0.526316 -1.27278 0.943444
Q2FXK7   24 1.26316 0.903563 0.161558
Q2FZF8   12 0.631579 -1.27278 0.943444
Q2FWR0   15 0.789474 -1.27278 0.943444
Q2FXL2   2 0.105263 -1.27278 0.943444
Q2FWA9   9 0.473684 -1.27278 0.943444
Q2G282   25 1.31579 0.903563 0.161558
Q9RQQ0   2 0.105263 -1.27278 0.943444
Q2FXD7   14 0.736842 -1.27278 0.943444
Q2FUY4   11 0.578947 -1.27278 0.943444
Q2G2W4   3 0.157895 -1.27278 0.943444
Q2FZF5   14 0.736842 -1.27278 0.943444
Q2FY42   18 0.947368 -1.27278 0.943444
Q2FUS3   6 0.315789 -1.27278 0.943444
Q2G2E7   0 0 -1.27278 0.943444
Q2G0S6   24 1.26316 0.903563 0.161558
Q2G0C2   9 0.473684 -1.27278 0.943444
Q2FWF8   15 0.789474 -1.27278 0.943444
Q2G000   13 0.684211 -1.27278 0.943444
Q2FWX2   27 1.42105 0.903563 0.161558
Q2FZS2   23 1.21053 0.903563 0.161558
Q2FW16   20 1.05263 0.903563 0.161558
Q2FZI2   3 0.157895 -1.27278 0.943444
Q2G1Q5   8 0.421053 -1.27278 0.943444
Q2G1A5   19 1 0.903563 0.161558
Q2G0P7   9 0.473684 -1.27278 0.943444
Q2FWV3   25 1.31579 0.903563 0.161558
Q2FW51   24 1.26316 0.903563 0.161558
Q2FVI4   23 1.21053 0.903563 0.161558
Q2FVN7   21 1.10526 0.903563 0.161558
Q2FWP9   29 1.52632 0.903563 0.161558
Q2FXT2   14 0.736842 -1.27278 0.943444
P0A0F4   16 0.842105 -1.27278 0.943444
Q2G126   33 1.73684 0.903563 0.161558
Q2FW82   3 0.157895 -1.27278 0.943444
Q2FY44   23 1.21053 0.903563 0.161558
Q2G0N9   19 1 0.903563 0.161558
Q2G0Z9   1 0.0526316 -1.27278 0.943444
Q2FV81   15 0.789474 -1.27278 0.943444
Q2FYC4   11 0.578947 -1.27278 0.943444
Q2G178   19 1 0.903563 0.161558
Q2G079   13 0.684211 -1.27278 0.943444
Q2G2B7   15 0.789474 -1.27278 0.943444
Q2FVF5   21 1.10526 0.903563 0.161558
Q2G2W2   8 0.421053 -1.27278 0.943444
Q2G1I2   16 0.842105 -1.27278 0.943444
Q2G245   6 0.315789 -1.27278 0.943444
Q2G1H7   6 0.307692 -1.27278 0.943444
Q2FWF1   22 1.12821 0.903563 0.161558
Q2FZZ9   12 0.615385 -1.27278 0.943444
Q2G1W3   20 1.02564 0.903563 0.161558
Q2G204   17 0.871795 -1.27278 0.943444
Q2G1H1   12 0.615385 -1.27278 0.943444
Q2FXK3   26 1.33333 0.903563 0.161558
Q2G2H8   16 0.820513 -1.27278 0.943444
Q2FZP9   29 1.48718 0.903563 0.161558
Q2FWI2   23 1.17949 0.903563 0.161558
Q2FYZ6   3 0.153846 -1.27278 0.943444
Q2FXS1   3 0.153846 -1.27278 0.943444
Q2G200   26 1.33333 0.903563 0.161558
Q2G2L5   2 0.102564 -1.27278 0.943444
Q2FY73   23 1.17949 0.903563 0.161558
Q2G177   3 0.153846 -1.27278 0.943444
Q2G2F9   6 0.307692 -1.27278 0.943444
Q2FV27   25 1.28205 0.903563 0.161558
Q2FZ56   27 1.38462 0.903563 0.161558
Q2FVF3   4 0.205128 -1.27278 0.943444
Q2G0B6   16 0.820513 -1.27278 0.943444
Q2G2S5   19 0.974359 -1.27278 0.943444
Q2FW68   15 0.769231 -1.27278 0.943444
Q2FWX7   10 0.512821 -1.27278 0.943444
Q2FWB6   14 0.717949 -1.27278 0.943444
Q2FXA9   38 1.94872 0.903563 0.161558
Q2FXP3   14 0.717949 -1.27278 0.943444
Q2FUX5   21 1.07692 0.903563 0.161558
Q2FZZ4   17 0.871795 -1.27278 0.943444
Q2FX98   15 0.769231 -1.27278 0.943444
Q2FV23   20 1.02564 0.903563 0.161558
Q2FUR1   9 0.461538 -1.27278 0.943444
Q2FY49   17 0.871795 -1.27278 0.943444
Q2G017   41 2.10256 3.07991 0.0107511
Q2G2K9   9 0.461538 -1.27278 0.943444
Q2G2N9   23 1.17949 0.903563 0.161558
Q2G0E9   0 0 -1.27278 0.943444
Q2FY19   21 1.07692 0.903563 0.161558
Q2G1E3   10 0.512821 -1.27278 0.943444
Q2FW17   22 1.12821 0.903563 0.161558
Q2FWK9   24 1.23077 0.903563 0.161558
Q2G2Q6   26 1.33333 0.903563 0.161558
Q2G2Q5   18 0.923077 -1.27278 0.943444
Q2G1U9   31 1.58974 0.903563 0.161558
Q2G299   16 0.820513 -1.27278 0.943444
Q2FX75   39 2 3.07991 0.0107511
Q2G058   26 1.33333 0.903563 0.161558
Q2G0E3   12 0.615385 -1.27278 0.943444
Q2FYK0   9 0.461538 -1.27278 0.943444
Q2G2K6   21 1.07692 0.903563 0.161558
Q2FYN0   21 1.07692 0.903563 0.161558
Q2FVK7   11 0.564103 -1.27278 0.943444
Q2FX15   22 1.12821 0.903563 0.161558
Q2FVN9   2 0.102564 -1.27278 0.943444
Q2FWX0   4 0.205128 -1.27278 0.943444
Q2G143   20 1.02564 0.903563 0.161558
Q2G0C7   33 1.69231 0.903563 0.161558
Q2G0K6   14 0.717949 -1.27278 0.943444
Q2FZZ1   4 0.205128 -1.27278 0.943444
Q2FV13   26 1.33333 0.903563 0.161558
Q2G128   9 0.461538 -1.27278 0.943444
Q2FXU2   22 1.12821 0.903563 0.161558
Q2G2R4   14 0.717949 -1.27278 0.943444
Q2FXM1   12 0.615385 -1.27278 0.943444
Q8KQR1   36 1.84615 0.903563 0.161558
Q2G2Q9   20 1.02564 0.903563 0.161558
Q2FVG9   3 0.153846 -1.27278 0.943444
Q2FV56   1 0.0512821 -1.27278 0.943444
Q2FWG7   4 0.2 -1.27278 0.943444
Q2G0T1   12 0.6 -1.27278 0.943444
Q2FXB9   3 0.15 -1.27278 0.943444
Q2FZP3   6 0.3 -1.27278 0.943444
Q2FZQ2   3 0.15 -1.27278 0.943444
Q2FXS4   22 1.1 0.903563 0.161558
Q2FZ21   22 1.1 0.903563 0.161558
Q2G2X2   17 0.85 -1.27278 0.943444
Q2FZF6   24 1.2 0.903563 0.161558
Q2FYA0   30 1.5 0.903563 0.161558
Q2G2A9   4 0.2 -1.27278 0.943444
Q2FYB9   16 0.8 -1.27278 0.943444
Q2FYI4   18 0.9 -1.27278 0.943444
Q2FYL4   29 1.45 0.903563 0.161558
Q2G1T0   1 0.05 -1.27278 0.943444
Q2FXW7   18 0.9 -1.27278 0.943444
Q2FZA1   25 1.25 0.903563 0.161558
Q2FY76   7 0.35 -1.27278 0.943444
Q2FZ97   22 1.1 0.903563 0.161558
Q2G1I4   4 0.2 -1.27278 0.943444
Q2FYQ6   2 0.1 -1.27278 0.943444
Q2FXL6   15 0.75 -1.27278 0.943444
Q2G2G6   3 0.15 -1.27278 0.943444
Q2FVH1   4 0.2 -1.27278 0.943444
Q2FYA8   33 1.65 0.903563 0.161558
Q2G2M5   21 1.05 0.903563 0.161558
Q2FV99   23 1.15 0.903563 0.161558
Q2G105   40 2 3.07991 0.0107511
Q2FW23   32 1.6 0.903563 0.161558
Q2G012   20 1 0.903563 0.161558
Q2G2V5   24 1.2 0.903563 0.161558
Q2FW07   16 0.8 -1.27278 0.943444
Q2G0F2   41 2.05 3.07991 0.0107511
Q2FZC9   4 0.2 -1.27278 0.943444
Q2FXE9   4 0.2 -1.27278 0.943444
Q2FV47   41 2.05 3.07991 0.0107511
Q2G2Q8   18 0.9 -1.27278 0.943444
Q2FYE7   8 0.4 -1.27278 0.943444
Q2FUT3   7 0.35 -1.27278 0.943444
Q2G068   18 0.9 -1.27278 0.943444
Q2G2D3   22 1.1 0.903563 0.161558
Q2FYK4   19 0.95 -1.27278 0.943444
Q2FX36   30 1.5 0.903563 0.161558
Q2G0A4   2 0.1 -1.27278 0.943444
Q2G080   4 0.2 -1.27278 0.943444
Q2FUT1   9 0.45 -1.27278 0.943444
Q2FYH3   16 0.8 -1.27278 0.943444
Q2FXA7   22 1.1 0.903563 0.161558
Q2G2Y6   23 1.15 0.903563 0.161558
Q2FY55   18 0.9 -1.27278 0.943444
Q2FY61   25 1.25 0.903563 0.161558
Q2G0E2   28 1.4 0.903563 0.161558
Q2FVY1   26 1.3 0.903563 0.161558
Q2FUV1   24 1.2 0.903563 0.161558
Q2FUS9   30 1.5 0.903563 0.161558
Q2G1A1   17 0.85 -1.27278 0.943444
P60639   4 0.2 -1.27278 0.943444
Q2FZE9   32 1.6 0.903563 0.161558
Q2G1I9   7 0.35 -1.27278 0.943444
Q2FWN0   13 0.65 -1.27278 0.943444
Q2FZE3   25 1.25 0.903563 0.161558
Q93Q23   2 0.1 -1.27278 0.943444
Q2FWE9   18 0.9 -1.27278 0.943444
Q2FUS1   4 0.2 -1.27278 0.943444
Q2FVM5   19 0.95 -1.27278 0.943444
Q2G2N7   8 0.4 -1.27278 0.943444
Q2FWG0   3 0.15 -1.27278 0.943444
Q2FXV7   3 0.15 -1.27278 0.943444
Q2FW69   4 0.2 -1.27278 0.943444
P0A0F8   16 0.8 -1.27278 0.943444
Q2G055   31 1.55 0.903563 0.161558
Q2FV37   4 0.2 -1.27278 0.943444
Q2G225   4 0.2 -1.27278 0.943444
Q2FXG2   14 0.7 -1.27278 0.943444
Q2FY87   25 1.25 0.903563 0.161558
Q2FWR7   26 1.3 0.903563 0.161558
Q2G1U6   10 0.5 -1.27278 0.943444
Q2G006   25 1.25 0.903563 0.161558
Q2G2I6   3 0.146341 -1.27278 0.943444
Q2FWS1   26 1.26829 0.903563 0.161558
Q2FYF5   18 0.878049 -1.27278 0.943444
Q2G0F1   7 0.341463 -1.27278 0.943444
Q2G0J2   13 0.634146 -1.27278 0.943444
Q2FXE3   17 0.829268 -1.27278 0.943444
Q2FYV8   18 0.878049 -1.27278 0.943444
Q2G1X6   21 1.02439 0.903563 0.161558
Q2FUP5   12 0.585366 -1.27278 0.943444
Q2G1A4   3 0.146341 -1.27278 0.943444
Q2G0H9   21 1.02439 0.903563 0.161558
Q2G0M0   20 0.97561 -1.27278 0.943444
Q2FYK6   23 1.12195 0.903563 0.161558
Q2G023   25 1.21951 0.903563 0.161558
Q2G0G2   23 1.12195 0.903563 0.161558
Q2FXC0   38 1.85366 0.903563 0.161558
Q2FXF1   38 1.85366 0.903563 0.161558
Q2FW00   4 0.195122 -1.27278 0.943444
Q2G1E7   4 0.195122 -1.27278 0.943444
Q2FWE7   13 0.634146 -1.27278 0.943444
Q2FY32   19 0.926829 -1.27278 0.943444
Q2FUU0   32 1.56098 0.903563 0.161558
Q2FVU5   25 1.21951 0.903563 0.161558
Q2G062   12 0.585366 -1.27278 0.943444
Q2FV26   10 0.487805 -1.27278 0.943444
Q2FW97   14 0.682927 -1.27278 0.943444
Q2FZY8   4 0.195122 -1.27278 0.943444
Q2G277   4 0.195122 -1.27278 0.943444
Q2G0V1   4 0.195122 -1.27278 0.943444
Q2FWJ3   25 1.21951 0.903563 0.161558
Q2G2J2   17 0.829268 -1.27278 0.943444
Q2FVB0   4 0.195122 -1.27278 0.943444
Q2G278   21 1.02439 0.903563 0.161558
Q2G107   31 1.5122 0.903563 0.161558
P0A0M9   24 1.17073 0.903563 0.161558
Q2G067   3 0.146341 -1.27278 0.943444
Q2FV55   24 1.17073 0.903563 0.161558
Q2G1L3   26 1.26829 0.903563 0.161558
Q2G2R0   19 0.926829 -1.27278 0.943444
Q2G2T3   20 0.97561 -1.27278 0.943444
Q2FWA8   3 0.146341 -1.27278 0.943444
Q2G056   22 1.07317 0.903563 0.161558
Q2FWR1   18 0.878049 -1.27278 0.943444
Q2FXP9   17 0.829268 -1.27278 0.943444
Q2FZI4   10 0.487805 -1.27278 0.943444
Q2G2L7   17 0.829268 -1.27278 0.943444
Q2FVG1   4 0.195122 -1.27278 0.943444
Q2G1I7   22 1.07317 0.903563 0.161558
Q2FVB6   4 0.195122 -1.27278 0.943444
Q2G001   16 0.780488 -1.27278 0.943444
Q2FUX3   28 1.36585 0.903563 0.161558
Q2G1Q9   14 0.682927 -1.27278 0.943444
Q2G2S9   24 1.17073 0.903563 0.161558
Q2FXZ8   9 0.439024 -1.27278 0.943444
Q2FZI7   36 1.7561 0.903563 0.161558
Q2FUS6   20 0.97561 -1.27278 0.943444
Q2FUZ6   15 0.731707 -1.27278 0.943444
Q2FYQ9   17 0.829268 -1.27278 0.943444
Q2FYS8   25 1.21951 0.903563 0.161558
Q2FYS6   4 0.195122 -1.27278 0.943444
Q2FZG6   23 1.12195 0.903563 0.161558
Q2G1L9   4 0.195122 -1.27278 0.943444
Q2FXT3   14 0.682927 -1.27278 0.943444
Q2FZN9   35 1.70732 0.903563 0.161558
Q2FW20   28 1.36585 0.903563 0.161558
Q2G0H3   16 0.780488 -1.27278 0.943444
Q2FV98   28 1.36585 0.903563 0.161558
Q2FXR7   7 0.341463 -1.27278 0.943444
Q2G1T4   30 1.46341 0.903563 0.161558
Q2FW38   13 0.634146 -1.27278 0.943444
Q2G2P6   6 0.292683 -1.27278 0.943444
Q2FVL7   12 0.585366 -1.27278 0.943444
Q2FVY2   30 1.46341 0.903563 0.161558
Q2FYZ0   18 0.878049 -1.27278 0.943444
Q2FYW2   4 0.195122 -1.27278 0.943444
P60643   3 0.146341 -1.27278 0.943444
Q2G265   24 1.17073 0.903563 0.161558
Q2FV42   2 0.097561 -1.27278 0.943444
Q2FXN0   11 0.536585 -1.27278 0.943444
Q2G2D9   4 0.195122 -1.27278 0.943444
Q2FV75   22 1.07317 0.903563 0.161558
Q2FYE0   9 0.439024 -1.27278 0.943444
Q2FX03   4 0.195122 -1.27278 0.943444
Q2FX89   19 0.926829 -1.27278 0.943444
Q2FX43   42 2.04878 3.07991 0.0107511
Q2FV69   9 0.428571 -1.27278 0.943444
P72360   3 0.142857 -1.27278 0.943444
Q2FVQ1   26 1.2381 0.903563 0.161558
Q2FYG7   13 0.619048 -1.27278 0.943444
Q2G1J8   4 0.190476 -1.27278 0.943444
Q2FW77   6 0.285714 -1.27278 0.943444
Q2FWI4   20 0.952381 -1.27278 0.943444
Q2FX62   26 1.2381 0.903563 0.161558
Q2G0U6   22 1.04762 0.903563 0.161558
Q2G0P2   28 1.33333 0.903563 0.161558
Q2G0B8   26 1.2381 0.903563 0.161558
Q2FVL3   4 0.190476 -1.27278 0.943444
Q2G1K8   20 0.952381 -1.27278 0.943444
Q2G2R9   16 0.761905 -1.27278 0.943444
Q2G2I3   4 0.190476 -1.27278 0.943444
Q2FY56   2 0.0952381 -1.27278 0.943444
Q2G0B1   15 0.714286 -1.27278 0.943444
Q2G1T1   16 0.761905 -1.27278 0.943444
Q2FVX5   3 0.142857 -1.27278 0.943444
Q2G0H8   10 0.47619 -1.27278 0.943444
Q2FVT3   23 1.09524 0.903563 0.161558
Q2FWF6   23 1.09524 0.903563 0.161558
Q2FWZ6   14 0.666667 -1.27278 0.943444
Q2FZ77   27 1.28571 0.903563 0.161558
Q2G0H0   15 0.714286 -1.27278 0.943444
Q2G2G7   25 1.19048 0.903563 0.161558
Q2G117   18 0.857143 -1.27278 0.943444
Q2FXG9   20 0.952381 -1.27278 0.943444
Q2FWE4   21 1 0.903563 0.161558
Q2FUS0   24 1.14286 0.903563 0.161558
Q2FWR3   10 0.47619 -1.27278 0.943444
Q2FYA9   35 1.66667 0.903563 0.161558
Q2G0Y5   23 1.09524 0.903563 0.161558
Q2FZZ8   32 1.52381 0.903563 0.161558
Q2G1Z6   7 0.333333 -1.27278 0.943444
Q2FX53   14 0.666667 -1.27278 0.943444
Q2FZC4   43 2.04762 3.07991 0.0107511
Q2FUS5   10 0.47619 -1.27278 0.943444
Q2G1R0   4 0.190476 -1.27278 0.943444
Q2G0D5   4 0.190476 -1.27278 0.943444
Q2FY18   4 0.190476 -1.27278 0.943444
Q2FYH8   4 0.190476 -1.27278 0.943444
Q2G1F2   19 0.904762 -1.27278 0.943444
Q2G0Q5   32 1.52381 0.903563 0.161558
Q2FVR2   28 1.33333 0.903563 0.161558
Q2FZE7   26 1.2381 0.903563 0.161558
Q2G0I0   18 0.857143 -1.27278 0.943444
Q2G0R1   33 1.57143 0.903563 0.161558
Q2G0L7   20 0.952381 -1.27278 0.943444
Q2FWI1   13 0.619048 -1.27278 0.943444
Q2G0F7   4 0.190476 -1.27278 0.943444
Q2FXY3   16 0.761905 -1.27278 0.943444
P0A084   27 1.28571 0.903563 0.161558
Q2G0G5   15 0.714286 -1.27278 0.943444
Q2FZE5   4 0.190476 -1.27278 0.943444
Q2G0A2   4 0.190476 -1.27278 0.943444
Q2FVE8   4 0.190476 -1.27278 0.943444
Q2G2M8   28 1.33333 0.903563 0.161558
Q2FYH7   6 0.285714 -1.27278 0.943444
Q2FVR8   24 1.14286 0.903563 0.161558
Q2FZU9   24 1.14286 0.903563 0.161558
Q2FYX7   9 0.428571 -1.27278 0.943444
Q2G280   25 1.19048 0.903563 0.161558
Q2FVG5   22 1.04762 0.903563 0.161558
Q2FWX1   19 0.904762 -1.27278 0.943444
Q2FVB3   4 0.190476 -1.27278 0.943444
Q2G2A1   28 1.33333 0.903563 0.161558
Q2G1W7   23 1.09524 0.903563 0.161558
Q2FW36   9 0.428571 -1.27278 0.943444
P31337   17 0.809524 -1.27278 0.943444
Q2FXB8   4 0.190476 -1.27278 0.943444
Q2G2F3   22 1.04762 0.903563 0.161558
Q2FYM7   2 0.0952381 -1.27278 0.943444
Q2FYB2   41 1.95238 0.903563 0.161558
Q2G2E2   15 0.697674 -1.27278 0.943444
Q2G2G9   9 0.418605 -1.27278 0.943444
Q2FVC5   52 2.4186 3.07991 0.0107511
Q2G0T3   15 0.697674 -1.27278 0.943444
Q2G074   4 0.186047 -1.27278 0.943444
Q2G016   33 1.53488 0.903563 0.161558
Q2G0G4   31 1.44186 0.903563 0.161558
Q2G2K1   35 1.62791 0.903563 0.161558
Q2FXE1   7 0.325581 -1.27278 0.943444
Q2FWD2   19 0.883721 -1.27278 0.943444
Q2G1Q0   49 2.27907 3.07991 0.0107511
Q2G073   6 0.27907 -1.27278 0.943444
Q2G1T7   15 0.697674 -1.27278 0.943444
Q2FVI3   20 0.930233 -1.27278 0.943444
Q2FZ93   10 0.465116 -1.27278 0.943444
Q2FVQ7   27 1.25581 0.903563 0.161558
Q2G2B9   3 0.139535 -1.27278 0.943444
Q2FZN5   1 0.0465116 -1.27278 0.943444
Q2FY72   39 1.81395 0.903563 0.161558
Q2G0A0   23 1.06977 0.903563 0.161558
Q2FZQ8   3 0.139535 -1.27278 0.943444
Q2FXP1   19 0.883721 -1.27278 0.943444
P0A0B7   28 1.30233 0.903563 0.161558
Q2FYW0   21 0.976744 -1.27278 0.943444
Q2G230   15 0.697674 -1.27278 0.943444
Q2G0H5   15 0.697674 -1.27278 0.943444
Q2G0B7   20 0.930233 -1.27278 0.943444
Q2G131   4 0.186047 -1.27278 0.943444
Q2G0Y4   26 1.2093 0.903563 0.161558
Q2G2L0   18 0.837209 -1.27278 0.943444
Q2G101   16 0.744186 -1.27278 0.943444
Q2G036   26 1.2093 0.903563 0.161558
Q2FXN3   4 0.186047 -1.27278 0.943444
Q2FWY2   16 0.744186 -1.27278 0.943444
Q2FXK6   19 0.883721 -1.27278 0.943444
Q2G2Y3   41 1.90698 0.903563 0.161558
Q2G1P8   49 2.27907 3.07991 0.0107511
Q2G0N7   36 1.67442 0.903563 0.161558
Q2FW43   21 0.976744 -1.27278 0.943444
Q2G2N4   15 0.697674 -1.27278 0.943444
Q2FW59   27 1.25581 0.903563 0.161558
Q2G1V0   3 0.139535 -1.27278 0.943444
Q2G010   21 0.976744 -1.27278 0.943444
Q2FWJ4   7 0.325581 -1.27278 0.943444
Q2FUR3   16 0.744186 -1.27278 0.943444
Q2FXE4   15 0.697674 -1.27278 0.943444
Q2FY36   22 1.02326 0.903563 0.161558
Q2G1Q7   30 1.39535 0.903563 0.161558
Q2FX09   17 0.790698 -1.27278 0.943444
Q2G0Z1   28 1.30233 0.903563 0.161558
Q2FWJ1   38 1.76744 0.903563 0.161558
Q2FUT4   27 1.25581 0.903563 0.161558
Q2FYI1   34 1.5814 0.903563 0.161558
Q2FXQ8   22 1.02326 0.903563 0.161558
Q2FUZ0   18 0.837209 -1.27278 0.943444
P0A086   21 0.976744 -1.27278 0.943444
Q2FZM0   3 0.139535 -1.27278 0.943444
Q2FXL3   33 1.53488 0.903563 0.161558
Q2G2K7   3 0.139535 -1.27278 0.943444
Q2FVL1   4 0.186047 -1.27278 0.943444
Q2FW21   33 1.53488 0.903563 0.161558
Q2G201   34 1.5814 0.903563 0.161558
Q2FVV6   15 0.697674 -1.27278 0.943444
Q2FV03   24 1.11628 0.903563 0.161558
Q2G2T2   6 0.27907 -1.27278 0.943444
Q2FZ44   23 1.06977 0.903563 0.161558
Q2G1N7   14 0.651163 -1.27278 0.943444
Q2G172   3 0.139535 -1.27278 0.943444
Q2G208   15 0.697674 -1.27278 0.943444
Q2FZR7   4 0.186047 -1.27278 0.943444
Q2G2K2   44 2.04651 3.07991 0.0107511
Q2FVA4   15 0.697674 -1.27278 0.943444
Q2G0F5   4 0.186047 -1.27278 0.943444
Q2G0X0   52 2.4186 3.07991 0.0107511
Q2FXU0   33 1.53488 0.903563 0.161558
Q2FXX9   16 0.744186 -1.27278 0.943444
Q2G2K8   26 1.2093 0.903563 0.161558
Q2G0X1   44 2 3.07991 0.0107511
Q2FXI8   48 2.18182 3.07991 0.0107511
Q2G0L1   42 1.90909 0.903563 0.161558
Q2FX07   47 2.13636 3.07991 0.0107511
Q2G139   27 1.22727 0.903563 0.161558
Q2FUV5   22 1 0.903563 0.161558
Q2FVD0   54 2.45455 3.07991 0.0107511
Q2FX10   9 0.409091 -1.27278 0.943444
Q2G1W5   35 1.59091 0.903563 0.161558
Q2G1Y7   36 1.63636 0.903563 0.161558
Q2G190   26 1.18182 0.903563 0.161558
Q2FV59   4 0.181818 -1.27278 0.943444
Q2FZS3   35 1.59091 0.903563 0.161558
Q2FX90   20 0.909091 -1.27278 0.943444
Q2FW85   4 0.181818 -1.27278 0.943444
Q2FZ65   46 2.09091 3.07991 0.0107511
Q2FXJ7   29 1.31818 0.903563 0.161558
Q2FVW2   11 0.5 -1.27278 0.943444
Q2G0H4   19 0.863636 -1.27278 0.943444
Q2FVV4   3 0.136364 -1.27278 0.943444
Q2FUR9   4 0.181818 -1.27278 0.943444
Q2FW06   33 1.5 0.903563 0.161558
Q2FY84   18 0.818182 -1.27278 0.943444
Q2G132   26 1.18182 0.903563 0.161558
Q2G0C9   44 2 3.07991 0.0107511
Q2G2N1   3 0.136364 -1.27278 0.943444
Q2FVF2   4 0.181818 -1.27278 0.943444
Q2FZ30   14 0.636364 -1.27278 0.943444
Q2FXX8   26 1.18182 0.903563 0.161558
Q2FZX6   8 0.363636 -1.27278 0.943444
Q2G1Z2   4 0.181818 -1.27278 0.943444
Q2G0G7   20 0.909091 -1.27278 0.943444
Q2FV53   23 1.04545 0.903563 0.161558
Q2FV28   25 1.13636 0.903563 0.161558
Q2G097   34 1.54545 0.903563 0.161558
Q2FZC5   21 0.954545 -1.27278 0.943444
Q2FY77   21 0.954545 -1.27278 0.943444
Q2FVA9   47 2.13636 3.07991 0.0107511
Q2G2W5   26 1.18182 0.903563 0.161558
Q2FX97   21 0.954545 -1.27278 0.943444
Q2G1F3   54 2.45455 3.07991 0.0107511
Q2FYU1   29 1.31818 0.903563 0.161558
Q2FUP6   14 0.636364 -1.27278 0.943444
Q2G2U7   9 0.409091 -1.27278 0.943444
Q2FY09   29 1.31818 0.903563 0.161558
Q2G1J6   16 0.727273 -1.27278 0.943444
Q2G059   38 1.72727 0.903563 0.161558
Q2FVK5   3 0.136364 -1.27278 0.943444
Q2G0H7   21 0.954545 -1.27278 0.943444
Q2FWN2   4 0.181818 -1.27278 0.943444
Q2FYV7   30 1.36364 0.903563 0.161558
Q2G236   13 0.590909 -1.27278 0.943444
Q2FZR6   3 0.136364 -1.27278 0.943444
Q2G1P9   70 3.18182 5.25625 0.000662855
Q2G0R9   27 1.22727 0.903563 0.161558
Q2FUZ9   18 0.818182 -1.27278 0.943444
Q2FVP2   29 1.31818 0.903563 0.161558
Q2FXC8   38 1.72727 0.903563 0.161558
Q2FVC4   52 2.36364 3.07991 0.0107511
Q2FZ29   46 2.09091 3.07991 0.0107511
Q2FYR8   40 1.77778 0.903563 0.161558
Q2FY23   42 1.86667 0.903563 0.161558
Q2G0D4   25 1.11111 0.903563 0.161558
Q2FZ38   24 1.06667 0.903563 0.161558
Q2FXH1   4 0.177778 -1.27278 0.943444
Q2FXZ9   15 0.666667 -1.27278 0.943444
Q2G1V3   4 0.177778 -1.27278 0.943444
Q2FVZ0   3 0.133333 -1.27278 0.943444
Q2FV95   4 0.177778 -1.27278 0.943444
Q2G196   43 1.91111 0.903563 0.161558
Q2FZ61   43 1.91111 0.903563 0.161558
Q2FW27   25 1.11111 0.903563 0.161558
Q2FWH2   13 0.577778 -1.27278 0.943444
Q2FZQ9   4 0.177778 -1.27278 0.943444
Q2FWQ9   29 1.28889 0.903563 0.161558
Q2G1N5   5 0.222222 -1.27278 0.943444
Q2FZP8   4 0.177778 -1.27278 0.943444
Q2FXC2   42 1.86667 0.903563 0.161558
Q2G0X9   47 2.08889 3.07991 0.0107511
Q2FX08   8 0.355556 -1.27278 0.943444
Q2FUV2   25 1.11111 0.903563 0.161558
Q2FZT8   35 1.55556 0.903563 0.161558
Q2G2N2   3 0.133333 -1.27278 0.943444
Q2G0M1   17 0.755556 -1.27278 0.943444
Q2FVX8   24 1.06667 0.903563 0.161558
Q2G220   15 0.666667 -1.27278 0.943444
Q2FW37   49 2.17778 3.07991 0.0107511
Q2G203   21 0.933333 -1.27278 0.943444
Q2FY89   24 1.06667 0.903563 0.161558
Q2G1K7   21 0.933333 -1.27278 0.943444
Q2G013   4 0.177778 -1.27278 0.943444
Q2FV91   4 0.177778 -1.27278 0.943444
Q2FW92   24 1.06667 0.903563 0.161558
Q2G1U5   27 1.2 0.903563 0.161558
Q2G2A6   33 1.46667 0.903563 0.161558
Q2G0G9   22 0.977778 -1.27278 0.943444
P0A088   17 0.755556 -1.27278 0.943444
Q2G0B4   3 0.133333 -1.27278 0.943444
Q2G0X7   41 1.82222 0.903563 0.161558
Q2G0S0   47 2.08889 3.07991 0.0107511
Q2FW12   37 1.64444 0.903563 0.161558
Q2G0J7   19 0.844444 -1.27278 0.943444
Q2FW76   4 0.177778 -1.27278 0.943444
Q2G1Z7   19 0.844444 -1.27278 0.943444
Q2G2S1   23 1.02222 0.903563 0.161558
Q2G1B1   37 1.64444 0.903563 0.161558
Q2FVP3   9 0.4 -1.27278 0.943444
Q2G1V1   33 1.46667 0.903563 0.161558
Q2G1H8   48 2.13333 3.07991 0.0107511
Q2G149   29 1.28889 0.903563 0.161558
Q2FXC7   46 2.04444 3.07991 0.0107511
Q2G019   43 1.91111 0.903563 0.161558
Q2FWL6   24 1.06667 0.903563 0.161558
Q2G199   4 0.177778 -1.27278 0.943444
Q2FY41   36 1.6 0.903563 0.161558
Q2FX33   34 1.51111 0.903563 0.161558
Q2G181   38 1.68889 0.903563 0.161558
Q2FVT1   4 0.177778 -1.27278 0.943444
Q2G0Z5   14 0.622222 -1.27278 0.943444
Q2FZC7   20 0.888889 -1.27278 0.943444
Q2G1U0   34 1.51111 0.903563 0.161558
Q2FW18   17 0.755556 -1.27278 0.943444
Q2G0H1   25 1.11111 0.903563 0.161558
Q2FX22   26 1.15556 0.903563 0.161558
Q2G157   29 1.28889 0.903563 0.161558
Q2G2J5   17 0.755556 -1.27278 0.943444
Q2FZH9   4 0.177778 -1.27278 0.943444
Q2FZA6   2 0.0888889 -1.27278 0.943444
Q2G1N6   3 0.133333 -1.27278 0.943444
Q2FVR4   18 0.8 -1.27278 0.943444
Q2FY13   23 1.02222 0.903563 0.161558
Q2G025   23 1.02222 0.903563 0.161558
Q2FV36   7 0.311111 -1.27278 0.943444
Q2G0W9   41 1.82222 0.903563 0.161558
Q2G0L0   19 0.844444 -1.27278 0.943444
Q2FUR2   36 1.6 0.903563 0.161558
Q2FVJ9   43 1.91111 0.903563 0.161558
Q2G1S8   46 2 3.07991 0.0107511
Q2FVJ5   26 1.13043 0.903563 0.161558
Q2FZ39   22 0.956522 -1.27278 0.943444
Q2FWP6   23 1 0.903563 0.161558
Q2FVB4   41 1.78261 0.903563 0.161558
Q2G0V7   24 1.04348 0.903563 0.161558
Q2FUV4   29 1.26087 0.903563 0.161558
Q2FYG5   27 1.17391 0.903563 0.161558
Q2FW71   3 0.130435 -1.27278 0.943444
Q2FZB1   42 1.82609 0.903563 0.161558
Q2G0Y9   32 1.3913 0.903563 0.161558
Q2G0X4   46 2 3.07991 0.0107511
Q2FZL2   37 1.6087 0.903563 0.161558
Q2FVS1   24 1.04348 0.903563 0.161558
Q2G099   46 2 3.07991 0.0107511
Q2FZN0   45 1.95652 0.903563 0.161558
Q2FZ50   12 0.521739 -1.27278 0.943444
Q2G0X8   40 1.73913 0.903563 0.161558
Q2G167   36 1.56522 0.903563 0.161558
Q2G086   22 0.956522 -1.27278 0.943444
Q2G0D0   28 1.21739 0.903563 0.161558
Q2FWG3   26 1.13043 0.903563 0.161558
Q2G228   29 1.26087 0.903563 0.161558
Q2FWW8   15 0.652174 -1.27278 0.943444
Q2FYL0   57 2.47826 3.07991 0.0107511
Q2FXX2   38 1.65217 0.903563 0.161558
Q2G0C4   4 0.173913 -1.27278 0.943444
Q2FZA2   21 0.913043 -1.27278 0.943444
Q2FWL0   36 1.56522 0.903563 0.161558
Q2FUY9   36 1.56522 0.903563 0.161558
Q2G0T8   32 1.3913 0.903563 0.161558
Q2FWK0   23 1 0.903563 0.161558
Q2G0D9   21 0.913043 -1.27278 0.943444
Q2FZF3   42 1.82609 0.903563 0.161558
Q2FZ17   38 1.65217 0.903563 0.161558
Q2G0T6   30 1.30435 0.903563 0.161558
Q2G140   4 0.173913 -1.27278 0.943444
Q2G2F2   3 0.130435 -1.27278 0.943444
Q2FXG0   29 1.26087 0.903563 0.161558
Q2FWR4   25 1.08696 0.903563 0.161558
Q2G195   12 0.521739 -1.27278 0.943444
Q2FVY4   24 1.04348 0.903563 0.161558
Q2G1I6   49 2.13043 3.07991 0.0107511
Q2FVD5   22 0.956522 -1.27278 0.943444
Q2FZM1   27 1.17391 0.903563 0.161558
Q2FVG0   40 1.73913 0.903563 0.161558
Q2FZM7   51 2.21739 3.07991 0.0107511
Q2FZB2   44 1.91304 0.903563 0.161558
Q2G287   15 0.652174 -1.27278 0.943444
Q2FWG4   9 0.391304 -1.27278 0.943444
Q2G2B3   4 0.173913 -1.27278 0.943444
Q2FY48   7 0.304348 -1.27278 0.943444
Q9ZNI1   26 1.13043 0.903563 0.161558
Q2FV94   48 2.08696 3.07991 0.0107511
Q2G2X5   5 0.217391 -1.27278 0.943444
Q2FVX6   38 1.65217 0.903563 0.161558
Q2G060   11 0.478261 -1.27278 0.943444
Q2FVG2   11 0.478261 -1.27278 0.943444
Q2G1Q1   49 2.13043 3.07991 0.0107511
Q2G1F1   30 1.30435 0.903563 0.161558
Q2FXC5   48 2.08696 3.07991 0.0107511
Q2G2B0   4 0.173913 -1.27278 0.943444
Q2FXR6   4 0.173913 -1.27278 0.943444
Q2FXE0   26 1.13043 0.903563 0.161558
Q2FUY3   29 1.26087 0.903563 0.161558
Q2G1S6   54 2.34783 3.07991 0.0107511
Q2FVE9   3 0.130435 -1.27278 0.943444
Q2FVU7   23 1 0.903563 0.161558
Q2FVM7   23 1 0.903563 0.161558
Q2FVU6   4 0.173913 -1.27278 0.943444
Q2FVA1   33 1.43478 0.903563 0.161558
Q2FWB8   32 1.3913 0.903563 0.161558
Q2FYR5   30 1.30435 0.903563 0.161558
Q2G261   11 0.478261 -1.27278 0.943444
Q2G264   40 1.73913 0.903563 0.161558
Q2G0U4   16 0.695652 -1.27278 0.943444
Q2G226   4 0.173913 -1.27278 0.943444
Q2FZT7   26 1.13043 0.903563 0.161558
Q2FXJ4   6 0.26087 -1.27278 0.943444
Q2G047   17 0.73913 -1.27278 0.943444
Q2FWD9   36 1.56522 0.903563 0.161558
Q2FZH2   13 0.565217 -1.27278 0.943444
Q2G044   17 0.73913 -1.27278 0.943444
Q2FVZ8   4 0.173913 -1.27278 0.943444
Q2G1C5   4 0.173913 -1.27278 0.943444
Q2G1Z1   9 0.391304 -1.27278 0.943444
Q2G135   28 1.21739 0.903563 0.161558
Q2FVE5   25 1.08696 0.903563 0.161558
Q2FZ70   30 1.30435 0.903563 0.161558
Q2G2A0   37 1.6087 0.903563 0.161558
Q2G224   24 1.02128 0.903563 0.161558
P0A0K3   35 1.48936 0.903563 0.161558
Q2G1A8   29 1.23404 0.903563 0.161558
Q2G1P5   4 0.170213 -1.27278 0.943444
Q2FV93   4 0.170213 -1.27278 0.943444
Q2FXC4   42 1.78723 0.903563 0.161558
Q2FY74   12 0.510638 -1.27278 0.943444
Q2G1M1   23 0.978723 -1.27278 0.943444
Q9EZ11   33 1.40426 0.903563 0.161558
Q2FZB3   44 1.87234 0.903563 0.161558
Q2G1V2   23 0.978723 -1.27278 0.943444
Q2FVM8   9 0.382979 -1.27278 0.943444
Q2FVR1   44 1.87234 0.903563 0.161558
Q2FXC3   44 1.87234 0.903563 0.161558
Q2FUV6   41 1.74468 0.903563 0.161558
Q2G1D7   23 0.978723 -1.27278 0.943444
Q2FXR2   30 1.2766 0.903563 0.161558
Q2FW83   4 0.170213 -1.27278 0.943444
Q2G2X7   55 2.34043 3.07991 0.0107511
Q2FVM4   4 0.170213 -1.27278 0.943444
P0A0J3   14 0.595745 -1.27278 0.943444
Q2G2L8   13 0.553191 -1.27278 0.943444
Q2FZ27   23 0.978723 -1.27278 0.943444
Q2FZ53   26 1.10638 0.903563 0.161558
Q2G154   37 1.57447 0.903563 0.161558
Q2FZS4   4 0.170213 -1.27278 0.943444
Q2FYQ5   4 0.170213 -1.27278 0.943444
Q2FZL6   26 1.10638 0.903563 0.161558
Q2FWB9   27 1.14894 0.903563 0.161558
Q2FUQ4   28 1.19149 0.903563 0.161558
Q2G293   36 1.53191 0.903563 0.161558
Q2FZS5   35 1.48936 0.903563 0.161558
Q2FYP9   4 0.170213 -1.27278 0.943444
Q2G0K7   25 1.06383 0.903563 0.161558
Q2FVV2   17 0.723404 -1.27278 0.943444
Q2FVN0   14 0.595745 -1.27278 0.943444
Q2FX00   43 1.82979 0.903563 0.161558
Q2G1I0   9 0.382979 -1.27278 0.943444
Q2FXI2   29 1.23404 0.903563 0.161558
Q2G2X1   10 0.425532 -1.27278 0.943444
Q2FYG6   8 0.340426 -1.27278 0.943444
Q2FXH0   27 1.14894 0.903563 0.161558
Q2FXU7   31 1.31915 0.903563 0.161558
Q2G170   22 0.93617 -1.27278 0.943444
Q2FVQ9   39 1.65957 0.903563 0.161558
Q2FWV2   39 1.65957 0.903563 0.161558
Q2FVI5   4 0.170213 -1.27278 0.943444
Q2FUW0   32 1.3617 0.903563 0.161558
Q2FXB7   55 2.34043 3.07991 0.0107511
Q2G0J8   37 1.57447 0.903563 0.161558
Q2FXB5   29 1.23404 0.903563 0.161558
Q2FYE9   4 0.170213 -1.27278 0.943444
Q2FVE2   15 0.638298 -1.27278 0.943444
Q2G2V6   36 1.53191 0.903563 0.161558
O08387   11 0.468085 -1.27278 0.943444
Q2FZ14   24 1.02128 0.903563 0.161558
Q2FXW3   24 1.02128 0.903563 0.161558
Q2FYQ8   37 1.57447 0.903563 0.161558
Q2G2D6   26 1.10638 0.903563 0.161558
Q2G2T7   26 1.10638 0.903563 0.161558
Q2FYP8   7 0.297872 -1.27278 0.943444
Q2FZ25   23 0.978723 -1.27278 0.943444
Q2FY65   28 1.19149 0.903563 0.161558
Q2G2T1   14 0.595745 -1.27278 0.943444
Q2G1N0   4 0.170213 -1.27278 0.943444
Q2G110   8 0.340426 -1.27278 0.943444
Q2G1E1   17 0.723404 -1.27278 0.943444
Q2G2F1   39 1.65957 0.903563 0.161558
Q2FXE8   26 1.10638 0.903563 0.161558
Q2FZ06   48 2.04255 3.07991 0.0107511
Q2FVH2   3 0.12766 -1.27278 0.943444
Q2FYV6   37 1.57447 0.903563 0.161558
Q2FZJ3   55 2.29167 3.07991 0.0107511
Q2G095   57 2.375 3.07991 0.0107511
Q2G2Y0   50 2.08333 3.07991 0.0107511
Q2G2W3   29 1.20833 0.903563 0.161558
Q2FY07   18 0.75 -1.27278 0.943444
Q2FXW8   43 1.79167 0.903563 0.161558
Q2FUR6   38 1.58333 0.903563 0.161558
Q2FVW6   4 0.166667 -1.27278 0.943444
Q2G1X0   81 3.375 5.25625 0.000662855
Q2G1F6   4 0.166667 -1.27278 0.943444
Q2FVK8   29 1.20833 0.903563 0.161558
Q2G158   20 0.833333 -1.27278 0.943444
Q2G118   16 0.666667 -1.27278 0.943444
Q2G077   4 0.166667 -1.27278 0.943444
Q2G0E0   43 1.79167 0.903563 0.161558
Q2G263   37 1.54167 0.903563 0.161558
Q2FUU1   59 2.45833 3.07991 0.0107511
Q2G1X7   31 1.29167 0.903563 0.161558
Q2G1C0   31 1.29167 0.903563 0.161558
Q2FVB9   4 0.166667 -1.27278 0.943444
Q2G273   28 1.16667 0.903563 0.161558
Q53726   21 0.875 -1.27278 0.943444
Q2G2W9   24 1 0.903563 0.161558
Q2FZ22   32 1.33333 0.903563 0.161558
Q2G2U1   20 0.833333 -1.27278 0.943444
Q2FXW6   29 1.20833 0.903563 0.161558
Q2G0P9   4 0.166667 -1.27278 0.943444
Q2FYE3   29 1.20833 0.903563 0.161558
Q2FXU3   28 1.16667 0.903563 0.161558
Q2G052   34 1.41667 0.903563 0.161558
Q2FZM6   26 1.08333 0.903563 0.161558
Q2FX25   20 0.833333 -1.27278 0.943444
Q2FX05   80 3.33333 5.25625 0.000662855
Q2G1P2   4 0.166667 -1.27278 0.943444
Q2G2C4   26 1.08333 0.903563 0.161558
Q2G165   4 0.166667 -1.27278 0.943444
Q2FXK8   2 0.0833333 -1.27278 0.943444
Q2FWP1   62 2.58333 3.07991 0.0107511
Q2FVU1   4 0.166667 -1.27278 0.943444
Q2FZ78   59 2.45833 3.07991 0.0107511
Q2G0P0   29 1.20833 0.903563 0.161558
Q2FXX3   4 0.166667 -1.27278 0.943444
Q2FVX2   49 2.04167 3.07991 0.0107511
Q2G0Q7   24 1 0.903563 0.161558
Q2FXS6   34 1.41667 0.903563 0.161558
Q2FUZ1   42 1.75 0.903563 0.161558
Q2FZ87   29 1.20833 0.903563 0.161558
Q2FXF4   16 0.666667 -1.27278 0.943444
Q2G1G4   17 0.708333 -1.27278 0.943444
Q2FWE6   42 1.75 0.903563 0.161558
Q2G2U2   54 2.25 3.07991 0.0107511
Q2FY17   57 2.375 3.07991 0.0107511
Q2FVU3   26 1.08333 0.903563 0.161558
Q2FVK1   86 3.58333 5.25625 0.000662855
Q2G0K5   29 1.20833 0.903563 0.161558
Q2G2X8   49 2.04167 3.07991 0.0107511
Q2FYZ7   29 1.20833 0.903563 0.161558
Q2FWG1   34 1.41667 0.903563 0.161558
Q2G1Q6   30 1.25 0.903563 0.161558
Q2G2X9   55 2.29167 3.07991 0.0107511
Q2FWN9   79 3.29167 5.25625 0.000662855
Q2FYZ2   18 0.75 -1.27278 0.943444
Q2FZJ1   41 1.70833 0.903563 0.161558
Q2G002   22 0.916667 -1.27278 0.943444
Q2FVL4   43 1.79167 0.903563 0.161558
Q2G2M7   44 1.83333 0.903563 0.161558
Q2FWH6   35 1.45833 0.903563 0.161558
Q2FXQ3   23 0.958333 -1.27278 0.943444
Q2G129   3 0.125 -1.27278 0.943444
Q7BHL7   43 1.79167 0.903563 0.161558
Q2FZ71   26 1.08333 0.903563 0.161558
Q2FZ88   38 1.55102 0.903563 0.161558
Q2FV22   29 1.18367 0.903563 0.161558
Q2FYM3   80 3.26531 5.25625 0.000662855
Q2FY06   37 1.5102 0.903563 0.161558
Q2FXB0   83 3.38776 5.25625 0.000662855
Q2FX87   46 1.87755 0.903563 0.161558
Q2FZ33   19 0.77551 -1.27278 0.943444
Q2G0J1   25 1.02041 0.903563 0.161558
Q2FUT7   44 1.79592 0.903563 0.161558
Q2FZH1   47 1.91837 0.903563 0.161558
Q2FVX3   29 1.18367 0.903563 0.161558
Q2FWC6   34 1.38776 0.903563 0.161558
Q2FXN6   33 1.34694 0.903563 0.161558
Q2FY79   34 1.38776 0.903563 0.161558
Q2FZ23   32 1.30612 0.903563 0.161558
Q2FVF1   46 1.87755 0.903563 0.161558
Q2FWM5   27 1.10204 0.903563 0.161558
Q2G061   25 1.02041 0.903563 0.161558
Q2FWL7   7 0.285714 -1.27278 0.943444
Q2FVK3   92 3.7551 5.25625 0.000662855
Q2FX19   14 0.571429 -1.27278 0.943444
Q2G2U6   32 1.30612 0.903563 0.161558
Q2G1S5   56 2.28571 3.07991 0.0107511
Q2FVS9   35 1.42857 0.903563 0.161558
Q2G1M7   26 1.06122 0.903563 0.161558
Q2FW50   45 1.83673 0.903563 0.161558
Q2G2L1   36 1.46939 0.903563 0.161558
Q2FWB1   30 1.22449 0.903563 0.161558
Q2FXA8   37 1.5102 0.903563 0.161558
Q2FV20   33 1.34694 0.903563 0.161558
Q2FUY1   43 1.7551 0.903563 0.161558
Q2FYJ1   21 0.857143 -1.27278 0.943444
Q2G043   34 1.38776 0.903563 0.161558
Q2FZ43   22 0.897959 -1.27278 0.943444
Q9KJN4   36 1.46939 0.903563 0.161558
Q2G194   14 0.571429 -1.27278 0.943444
Q2G0F0   30 1.22449 0.903563 0.161558
Q2G2G2   35 1.42857 0.903563 0.161558
Q2G0I8   30 1.22449 0.903563 0.161558
Q2FXG5   31 1.26531 0.903563 0.161558
Q2G2S6   19 0.77551 -1.27278 0.943444
Q53700   25 1.02041 0.903563 0.161558
Q2G0D8   41 1.67347 0.903563 0.161558
P60430   51 2.08163 3.07991 0.0107511
Q2FV41   29 1.18367 0.903563 0.161558
Q2FXZ5   31 1.26531 0.903563 0.161558
Q2FZL0   4 0.163265 -1.27278 0.943444
Q2FY99   15 0.612245 -1.27278 0.943444
Q2FX95   75 3.06122 5.25625 0.000662855
Q2FYR6   24 0.979592 -1.27278 0.943444
Q2FUW2   13 0.530612 -1.27278 0.943444
Q2FVL2   39 1.59184 0.903563 0.161558
Q2G2L4   6 0.244898 -1.27278 0.943444
Q2FXB1   88 3.59184 5.25625 0.000662855
Q2FZY7   50 2.04082 3.07991 0.0107511
Q2FVN1   4 0.163265 -1.27278 0.943444
Q2G1S1   31 1.26531 0.903563 0.161558
Q2FXK4   29 1.18367 0.903563 0.161558
Q2FXM6   28 1.14286 0.903563 0.161558
Q2FZJ6   35 1.42857 0.903563 0.161558
Q2FVT4   30 1.22449 0.903563 0.161558
Q2FYW1   20 0.816327 -1.27278 0.943444
Q2FYZ3   31 1.26531 0.903563 0.161558
Q2FXX5   67 2.73469 3.07991 0.0107511
Q2FWM4   29 1.18367 0.903563 0.161558
Q2G2L3   26 1.06122 0.903563 0.161558
Q2FYR3   34 1.38776 0.903563 0.161558
Q2G0I9   39 1.59184 0.903563 0.161558
Q2G0M2   21 0.857143 -1.27278 0.943444
Q2G272   85 3.46939 5.25625 0.000662855
Q2FXL4   39 1.59184 0.903563 0.161558
Q2G0U9   33 1.34694 0.903563 0.161558
Q2FVE4   44 1.79592 0.903563 0.161558
Q2FVC6   40 1.63265 0.903563 0.161558
Q2FV19   43 1.7551 0.903563 0.161558
Q2G0S8   35 1.42857 0.903563 0.161558
Q2G2G3   4 0.163265 -1.27278 0.943444
Q2G2X0   54 2.16 3.07991 0.0107511
Q2G0F3   28 1.12 0.903563 0.161558
Q2G037   38 1.52 0.903563 0.161558
Q2G1G6   25 1 0.903563 0.161558
Q2FWP0   94 3.76 5.25625 0.000662855
Q2FY29   45 1.8 0.903563 0.161558
Q2FXQ4   8 0.32 -1.27278 0.943444
Q2G0S7   39 1.56 0.903563 0.161558
Q2FZX7   26 1.04 0.903563 0.161558
Q2G0E6   4 0.16 -1.27278 0.943444
Q2FY37   51 2.04 3.07991 0.0107511
Q2FYQ0   44 1.76 0.903563 0.161558
Q2FUV3   24 0.96 -1.27278 0.943444
Q2FYV2   31 1.24 0.903563 0.161558
Q2FVS4   14 0.56 -1.27278 0.943444
Q2G2M3   29 1.16 0.903563 0.161558
Q2FVM6   26 1.04 0.903563 0.161558
Q2G292   34 1.36 0.903563 0.161558
Q2FXH7   41 1.64 0.903563 0.161558
Q2FYQ7   48 1.92 0.903563 0.161558
Q2FWG2   31 1.24 0.903563 0.161558
Q2G159   45 1.8 0.903563 0.161558
Q2FX96   29 1.16 0.903563 0.161558
Q2FV83   40 1.6 0.903563 0.161558
Q2G2D8   19 0.76 -1.27278 0.943444
Q2FYJ4   3 0.12 -1.27278 0.943444
Q2G1E8   3 0.12 -1.27278 0.943444
Q2FVK2   81 3.24 5.25625 0.000662855
Q2FZP1   10 0.4 -1.27278 0.943444
Q2FXI0   37 1.48 0.903563 0.161558
Q2G134   3 0.12 -1.27278 0.943444
Q2FZZ6   46 1.84 0.903563 0.161558
Q2G1Z3   56 2.24 3.07991 0.0107511
Q2G030   24 0.96 -1.27278 0.943444
Q2FV21   25 1 0.903563 0.161558
Q9RQP6   4 0.16 -1.27278 0.943444
Q2FZ62   26 1.04 0.903563 0.161558
Q2FZQ7   20 0.8 -1.27278 0.943444
Q2G0F4   20 0.8 -1.27278 0.943444
Q2FWE0   34 1.36 0.903563 0.161558
Q2FVS0   9 0.36 -1.27278 0.943444
Q2FUT6   46 1.84 0.903563 0.161558
Q2FUQ5   14 0.56 -1.27278 0.943444
Q2FZJ9   40 1.6 0.903563 0.161558
Q2FY81   29 1.16 0.903563 0.161558
Q2G0K8   29 1.16 0.903563 0.161558
Q2G262   4 0.16 -1.27278 0.943444
Q2G0E1   42 1.68 0.903563 0.161558
Q2FWD3   25 1 0.903563 0.161558
Q2FXA4   22 0.88 -1.27278 0.943444
Q2FVF0   41 1.64 0.903563 0.161558
Q2FWW9   45 1.8 0.903563 0.161558
Q2FZ54   26 1.04 0.903563 0.161558
P0A0J0   6 0.24 -1.27278 0.943444
Q2G1G1   17 0.68 -1.27278 0.943444
Q2FWA1   48 1.92 0.903563 0.161558
Q2FXN1   33 1.32 0.903563 0.161558
Q2G2T4   41 1.64 0.903563 0.161558
Q2FZW9   30 1.2 0.903563 0.161558
Q2FV90   28 1.12 0.903563 0.161558
Q2FWB3   60 2.4 3.07991 0.0107511
Q2G0Q0   53 2.12 3.07991 0.0107511
Q2FY10   18 0.72 -1.27278 0.943444
Q2FXM0   59 2.36 3.07991 0.0107511
Q2G1S2   22 0.88 -1.27278 0.943444
Q2FXY5   17 0.666667 -1.27278 0.943444
Q2FXV3   30 1.17647 0.903563 0.161558
Q2FXG3   26 1.01961 0.903563 0.161558
Q2FVA8   84 3.29412 5.25625 0.000662855
Q2G2C2   12 0.470588 -1.27278 0.943444
Q2FYU2   66 2.58824 3.07991 0.0107511
Q2FYK5   34 1.33333 0.903563 0.161558
Q2FW35   46 1.80392 0.903563 0.161558
Q2FY52   22 0.862745 -1.27278 0.943444
Q9RQP9   29 1.13725 0.903563 0.161558
Q2G039   27 1.05882 0.903563 0.161558
Q2G1E4   25 0.980392 -1.27278 0.943444
Q2G0B0   50 1.96078 0.903563 0.161558
Q2FXI7   36 1.41176 0.903563 0.161558
Q2FWN7   23 0.901961 -1.27278 0.943444
Q2FV66   60 2.35294 3.07991 0.0107511
Q2FYJ5   4 0.156863 -1.27278 0.943444
Q2FYC9   49 1.92157 0.903563 0.161558
Q2FZC6   28 1.09804 0.903563 0.161558
Q2FXW4   38 1.4902 0.903563 0.161558
Q2FXI1   43 1.68627 0.903563 0.161558
Q2FZF9   29 1.13725 0.903563 0.161558
Q2G171   4 0.156863 -1.27278 0.943444
Q2G2P8   43 1.68627 0.903563 0.161558
Q2G2V9   40 1.56863 0.903563 0.161558
Q2FV31   36 1.41176 0.903563 0.161558
Q9KJN3   29 1.13725 0.903563 0.161558
Q2FZV5   4 0.156863 -1.27278 0.943444
Q2FWC4   35 1.37255 0.903563 0.161558
Q2FYT0   5 0.196078 -1.27278 0.943444
Q2G145   14 0.54902 -1.27278 0.943444
Q2G0J0   31 1.21569 0.903563 0.161558
Q2FZQ3   21 0.823529 -1.27278 0.943444
Q2FYE5   35 1.37255 0.903563 0.161558
Q2FWN5   10 0.392157 -1.27278 0.943444
Q2FY24   16 0.627451 -1.27278 0.943444
Q2FVW7   23 0.901961 -1.27278 0.943444
Q2FZ91   36 1.41176 0.903563 0.161558
Q2FWL2   46 1.80392 0.903563 0.161558
Q2FZQ6   63 2.47059 3.07991 0.0107511
P02976   9 0.352941 -1.27278 0.943444
Q2G0R7   4 0.156863 -1.27278 0.943444
Q2FUU2   33 1.29412 0.903563 0.161558
Q2FZG1   64 2.5098 3.07991 0.0107511
Q2G0Z4   4 0.156863 -1.27278 0.943444
Q2FZ81   80 3.13725 5.25625 0.000662855
Q2G2J8   31 1.21569 0.903563 0.161558
Q2FZD7   26 1.01961 0.903563 0.161558
Q2G288   13 0.509804 -1.27278 0.943444
Q2FW52   45 1.76471 0.903563 0.161558
Q2FVX4   34 1.33333 0.903563 0.161558
Q2FVN5   4 0.156863 -1.27278 0.943444
Q2FY88   28 1.09804 0.903563 0.161558
Q2FWC9   61 2.39216 3.07991 0.0107511
Q2FZS7   36 1.41176 0.903563 0.161558
Q2FZ63   49 1.92157 0.903563 0.161558
Q2G1L8   51 2 3.07991 0.0107511
Q2FV17   36 1.41176 0.903563 0.161558
Q2FVT8   22 0.862745 -1.27278 0.943444
Q2G0W8   33 1.29412 0.903563 0.161558
Q2FV07   48 1.88235 0.903563 0.161558
Q2G0Q1   24 0.941176 -1.27278 0.943444
Q2FY69   31 1.21569 0.903563 0.161558
Q2FZ75   21 0.823529 -1.27278 0.943444
Q2G0E5   29 1.13725 0.903563 0.161558
Q2G233   48 1.88235 0.903563 0.161558
Q2FWE1   37 1.45098 0.903563 0.161558
Q2FVZ2   77 3.01961 5.25625 0.000662855
Q2FYE2   33 1.29412 0.903563 0.161558
Q2G1K6   25 0.961538 -1.27278 0.943444
Q2FVT0   46 1.76923 0.903563 0.161558
Q2G0Q9   55 2.11538 3.07991 0.0107511
Q2FZ89   29 1.11538 0.903563 0.161558
Q2FVR0   25 0.961538 -1.27278 0.943444
Q2FZD9   19 0.730769 -1.27278 0.943444
Q2FX85   9 0.346154 -1.27278 0.943444
Q2G1B0   60 2.30769 3.07991 0.0107511
Q2G2E4   4 0.153846 -1.27278 0.943444
Q2FYK7   61 2.34615 3.07991 0.0107511
Q2FZ13   28 1.07692 0.903563 0.161558
Q2FZE6   36 1.38462 0.903563 0.161558
Q2FVI2   39 1.5 0.903563 0.161558
Q2FZE0   32 1.23077 0.903563 0.161558
Q2FV38   59 2.26923 3.07991 0.0107511
Q2FXE2   32 1.23077 0.903563 0.161558
Q2G1Q2   33 1.26923 0.903563 0.161558
Q2FYY8   45 1.73077 0.903563 0.161558
Q2FYN6   40 1.53846 0.903563 0.161558
Q2FV39   32 1.23077 0.903563 0.161558
Q2G130   33 1.26923 0.903563 0.161558
Q2FUR8   63 2.42308 3.07991 0.0107511
Q2FXZ3   25 0.961538 -1.27278 0.943444
Q2FYM4   4 0.153846 -1.27278 0.943444
Q2FWY1   31 1.19231 0.903563 0.161558
Q2G1V4   53 2.03846 3.07991 0.0107511
P0A011   23 0.884615 -1.27278 0.943444
Q2FXZ0   32 1.23077 0.903563 0.161558
Q2G0V4   29 1.11538 0.903563 0.161558
Q2FW34   41 1.57692 0.903563 0.161558
Q2FWC7   39 1.5 0.903563 0.161558
Q2G0F6   27 1.03846 0.903563 0.161558
Q2G0T0   35 1.34615 0.903563 0.161558
Q2FXM8   27 1.03846 0.903563 0.161558
Q2G0Q8   25 0.961538 -1.27278 0.943444
Q2FZ08   23 0.884615 -1.27278 0.943444
Q2G160   22 0.846154 -1.27278 0.943444
Q2FY78   47 1.80769 0.903563 0.161558
Q2G2H7   10 0.384615 -1.27278 0.943444
Q2FW53   47 1.80769 0.903563 0.161558
Q2FVX0   25 0.961538 -1.27278 0.943444
Q2G2U5   52 2 3.07991 0.0107511
Q2FZR0   54 2.07692 3.07991 0.0107511
Q2G1Z9   58 2.23077 3.07991 0.0107511
Q2G1G0   38 1.46154 0.903563 0.161558
Q2FW57   28 1.07692 0.903563 0.161558
Q9RQP7   28 1.07692 0.903563 0.161558
Q2FXP0   35 1.34615 0.903563 0.161558
Q2FVV1   4 0.153846 -1.27278 0.943444
Q2FYU8   4 0.153846 -1.27278 0.943444
Q2FZ04   24 0.923077 -1.27278 0.943444
Q2FVQ0   34 1.30769 0.903563 0.161558
Q2G151   26 1 0.903563 0.161558
Q2FXF9   29 1.11538 0.903563 0.161558
Q2G242   23 0.884615 -1.27278 0.943444
Q2FZQ0   33 1.26923 0.903563 0.161558
Q2G1Q8   37 1.42308 0.903563 0.161558
Q2FYG1   29 1.09434 0.903563 0.161558
Q2G1N3   29 1.09434 0.903563 0.161558
Q2FV44   37 1.39623 0.903563 0.161558
Q2FXV4   38 1.43396 0.903563 0.161558
Q2G0I1   13 0.490566 -1.27278 0.943444
Q2FZY0   23 0.867925 -1.27278 0.943444
Q2G295   50 1.88679 0.903563 0.161558
Q2FWH3   56 2.11321 3.07991 0.0107511
Q2G072   56 2.11321 3.07991 0.0107511
Q2G217   37 1.39623 0.903563 0.161558
Q2FYP6   48 1.81132 0.903563 0.161558
Q9EZ12   33 1.24528 0.903563 0.161558
Q2FZ48   28 1.0566 0.903563 0.161558
Q2FY16   30 1.13208 0.903563 0.161558
Q2FZU3   28 1.0566 0.903563 0.161558
Q2FVV7   65 2.45283 3.07991 0.0107511
Q2FWU0   48 1.81132 0.903563 0.161558
P0A0Q0   35 1.32075 0.903563 0.161558
Q2FVS3   50 1.88679 0.903563 0.161558
Q2G0I6   36 1.35849 0.903563 0.161558
Q2FYP3   44 1.66038 0.903563 0.161558
Q2FWM0   47 1.77358 0.903563 0.161558
Q2FZ36   35 1.32075 0.903563 0.161558
Q2G0Y8   7 0.264151 -1.27278 0.943444
Q2FXF6   4 0.150943 -1.27278 0.943444
Q2FXM7   27 1.01887 0.903563 0.161558
Q2G1A6   52 1.96226 0.903563 0.161558
Q2G138   4 0.150943 -1.27278 0.943444
Q2FZR4   61 2.30189 3.07991 0.0107511
Q2G162   4 0.150943 -1.27278 0.943444
Q2FYH2   8 0.301887 -1.27278 0.943444
Q2FX56   30 1.13208 0.903563 0.161558
Q2FY68   25 0.943396 -1.27278 0.943444
Q2G1K1   52 1.96226 0.903563 0.161558
Q2G1A3   43 1.62264 0.903563 0.161558
Q2FZX4   35 1.32075 0.903563 0.161558
Q2G1M5   37 1.39623 0.903563 0.161558
Q2FVA3   29 1.09434 0.903563 0.161558
Q2G2G4   64 2.41509 3.07991 0.0107511
Q2G0U3   37 1.39623 0.903563 0.161558
Q2FXQ6   21 0.792453 -1.27278 0.943444
Q2G0S2   56 2.11321 3.07991 0.0107511
Q2G168   30 1.13208 0.903563 0.161558
Q2FZB0   27 1.01887 0.903563 0.161558
Q2G119   37 1.39623 0.903563 0.161558
Q2FVJ7   28 1.0566 0.903563 0.161558
Q2FY30   52 1.96226 0.903563 0.161558
Q2FXR3   29 1.09434 0.903563 0.161558
Q2G1Z0   51 1.92453 0.903563 0.161558
Q2G0A9   36 1.35849 0.903563 0.161558
O33599   49 1.84906 0.903563 0.161558
Q2FZ55   33 1.24528 0.903563 0.161558
Q2FYS0   50 1.88679 0.903563 0.161558
Q2G248   31 1.16981 0.903563 0.161558
Q2G049   20 0.754717 -1.27278 0.943444
Q2FVA5   70 2.64151 3.07991 0.0107511
Q2FUX8   23 0.867925 -1.27278 0.943444
Q2G123   42 1.58491 0.903563 0.161558
Q2FVH0   35 1.32075 0.903563 0.161558
Q2FV01   4 0.150943 -1.27278 0.943444
Q2G2L2   45 1.69811 0.903563 0.161558
Q2FYW3   40 1.50943 0.903563 0.161558
Q2FZZ0   48 1.81132 0.903563 0.161558
Q2FVV8   47 1.77358 0.903563 0.161558
Q2G2W0   22 0.814815 -1.27278 0.943444
Q2G041   42 1.55556 0.903563 0.161558
P0A0B9   43 1.59259 0.903563 0.161558
Q2FYI6   43 1.59259 0.903563 0.161558
Q2G2S2   36 1.33333 0.903563 0.161558
Q2FVQ8   26 0.962963 -1.27278 0.943444
Q2FVT2   33 1.22222 0.903563 0.161558
Q2G1Z5   33 1.22222 0.903563 0.161558
Q2G2A4   35 1.2963 0.903563 0.161558
P60393   41 1.51852 0.903563 0.161558
Q2G0P6   38 1.40741 0.903563 0.161558
Q2FW04   17 0.62963 -1.27278 0.943444
Q2FYY9   39 1.44444 0.903563 0.161558
Q2FWP2   18 0.666667 -1.27278 0.943444
Q2FVW4   31 1.14815 0.903563 0.161558
Q2FY63   46 1.7037 0.903563 0.161558
Q2FZ68   39 1.44444 0.903563 0.161558
Q2G1E2   10 0.37037 -1.27278 0.943444
Q2G2T8   31 1.14815 0.903563 0.161558
Q2FY71   31 1.14815 0.903563 0.161558
Q2FVI1   8 0.296296 -1.27278 0.943444
Q2G0W2   10 0.37037 -1.27278 0.943444
Q2G238   52 1.92593 0.903563 0.161558
Q2FZR1   57 2.11111 3.07991 0.0107511
Q2FXN2   9 0.333333 -1.27278 0.943444
Q2FXH6   4 0.148148 -1.27278 0.943444
Q2FXM3   40 1.48148 0.903563 0.161558
Q2FZW3   16 0.592593 -1.27278 0.943444
Q2FWM9   67 2.48148 3.07991 0.0107511
Q2FUW9   4 0.148148 -1.27278 0.943444
Q2FW91   27 1 0.903563 0.161558
Q2G137   81 3 5.25625 0.000662855
Q2FVM0   42 1.55556 0.903563 0.161558
Q2G057   34 1.25926 0.903563 0.161558
Q2FXP5   28 1.03704 0.903563 0.161558
Q2G1H2   5 0.185185 -1.27278 0.943444
Q2FX99   7 0.259259 -1.27278 0.943444
Q2G0J4   10 0.37037 -1.27278 0.943444
Q2FX74   33 1.22222 0.903563 0.161558
Q2G1J9   14 0.518519 -1.27278 0.943444
Q2G1F7   4 0.148148 -1.27278 0.943444
Q2G2R8   63 2.33333 3.07991 0.0107511
Q2FW32   42 1.55556 0.903563 0.161558
Q2FXZ4   46 1.7037 0.903563 0.161558
Q2FUT0   36 1.33333 0.903563 0.161558
Q2G084   61 2.25926 3.07991 0.0107511
Q2G148   33 1.22222 0.903563 0.161558
Q2FYR0   46 1.7037 0.903563 0.161558
Q2FW86   36 1.33333 0.903563 0.161558
Q2FW01   43 1.59259 0.903563 0.161558
Q2FUX9   9 0.333333 -1.27278 0.943444
Q2G212   10 0.37037 -1.27278 0.943444
Q2FZ84   43 1.59259 0.903563 0.161558
Q2G0Y0   32 1.18519 0.903563 0.161558
Q2FYU4   40 1.48148 0.903563 0.161558
Q2G223   74 2.74074 3.07991 0.0107511
Q2G136   32 1.18519 0.903563 0.161558
Q2G0G6   32 1.18519 0.903563 0.161558
Q2FWY6   89 3.2963 5.25625 0.000662855
Q2FWZ2   44 1.62963 0.903563 0.161558
Q2G240   34 1.25926 0.903563 0.161558
O05154   36 1.33333 0.903563 0.161558
Q2FXP4   14 0.518519 -1.27278 0.943444
Q2FVH5   41 1.51852 0.903563 0.161558
Q2FYP0   47 1.70909 0.903563 0.161558
Q2FUW5   53 1.92727 0.903563 0.161558
Q2FX66   59 2.14545 3.07991 0.0107511
Q2G1P4   4 0.145455 -1.27278 0.943444
Q2FYI9   41 1.49091 0.903563 0.161558
Q2G0I7   43 1.56364 0.903563 0.161558
Q2FXQ9   30 1.09091 0.903563 0.161558
Q2FXL0   37 1.34545 0.903563 0.161558
Q2FYR7   32 1.16364 0.903563 0.161558
Q2G1W4   34 1.23636 0.903563 0.161558
Q2G2C8   18 0.654545 -1.27278 0.943444
Q2G163   24 0.872727 -1.27278 0.943444
Q2FWL9   5 0.181818 -1.27278 0.943444
Q2FZH3   29 1.05455 0.903563 0.161558
Q2FZR5   59 2.14545 3.07991 0.0107511
Q2G1W6   27 0.981818 -1.27278 0.943444
Q2FWA5   10 0.363636 -1.27278 0.943444
Q2FX17   14 0.509091 -1.27278 0.943444
Q2FXY1   38 1.38182 0.903563 0.161558
Q2G2W1   12 0.436364 -1.27278 0.943444
Q2FV06   4 0.145455 -1.27278 0.943444
Q2FYW6   37 1.34545 0.903563 0.161558
Q2G281   34 1.23636 0.903563 0.161558
Q2G227   45 1.63636 0.903563 0.161558
Q2FWZ5   36 1.30909 0.903563 0.161558
Q2FZX0   41 1.49091 0.903563 0.161558
Q2FV51   8 0.290909 -1.27278 0.943444
Q2G082   14 0.509091 -1.27278 0.943444
Q2FWX4   84 3.05455 5.25625 0.000662855
Q2FZT1   53 1.92727 0.903563 0.161558
Q2FYF3   44 1.6 0.903563 0.161558
Q2FXW9   55 2 3.07991 0.0107511
O34090   35 1.27273 0.903563 0.161558
Q2FVE1   8 0.290909 -1.27278 0.943444
Q2FZL5   33 1.2 0.903563 0.161558
Q2G258   43 1.56364 0.903563 0.161558
Q2FZW5   12 0.436364 -1.27278 0.943444
Q2FW63   8 0.290909 -1.27278 0.943444
Q2FXB4   20 0.727273 -1.27278 0.943444
Q2G1T5   85 3.09091 5.25625 0.000662855
Q2G1J5   32 1.16364 0.903563 0.161558
Q2G0V0   47 1.70909 0.903563 0.161558
Q2G0M7   47 1.70909 0.903563 0.161558
Q2G1I5   48 1.74545 0.903563 0.161558
Q2G146   31 1.12727 0.903563 0.161558
Q2G1P6   41 1.49091 0.903563 0.161558
Q2G1W8   35 1.25 0.903563 0.161558
Q2G035   34 1.21429 0.903563 0.161558
Q2G1I3   24 0.857143 -1.27278 0.943444
Q2FWM2   50 1.78571 0.903563 0.161558
Q2FYJ3   30 1.07143 0.903563 0.161558
Q2G0L8   62 2.21429 3.07991 0.0107511
Q2G164   44 1.57143 0.903563 0.161558
Q2FVT7   40 1.42857 0.903563 0.161558
Q2G1R3   23 0.821429 -1.27278 0.943444
Q2G1T6   42 1.5 0.903563 0.161558
Q2FZN7   50 1.78571 0.903563 0.161558
Q2FY83   16 0.571429 -1.27278 0.943444
Q2FZX9   31 1.10714 0.903563 0.161558
Q2FYL5   37 1.32143 0.903563 0.161558
Q2G218   43 1.53571 0.903563 0.161558
Q2G0M5   30 1.07143 0.903563 0.161558
Q2FW78   5 0.178571 -1.27278 0.943444
P52078   51 1.82143 0.903563 0.161558
Q7X2S2   50 1.78571 0.903563 0.161558
Q2FZG4   22 0.785714 -1.27278 0.943444
Q2G0M4   52 1.85714 0.903563 0.161558
Q2FVA2   51 1.82143 0.903563 0.161558
Q2G115   30 1.07143 0.903563 0.161558
Q2G0M8   42 1.5 0.903563 0.161558
Q2G1U4   41 1.46429 0.903563 0.161558
Q2G1D0   33 1.17857 0.903563 0.161558
Q2G2S0   15 0.535714 -1.27278 0.943444
Q2G2N5   9 0.321429 -1.27278 0.943444
Q2G222   32 1.14286 0.903563 0.161558
Q2G1C8   23 0.821429 -1.27278 0.943444
Q2FV40   18 0.642857 -1.27278 0.943444
Q2FXT1   58 2.07143 3.07991 0.0107511
Q2FZZ2   57 2.03571 3.07991 0.0107511
Q2FY01   31 1.10714 0.903563 0.161558
Q2FVJ8   42 1.5 0.903563 0.161558
Q2FXK2   38 1.35714 0.903563 0.161558
Q2FUS7   56 2 3.07991 0.0107511
Q2FVP1   9 0.321429 -1.27278 0.943444
Q2FYN7   59 2.10714 3.07991 0.0107511
P69848   42 1.5 0.903563 0.161558
Q2FWN8   52 1.85714 0.903563 0.161558
Q2FV62   29 1.03571 0.903563 0.161558
Q2FWW7   38 1.35714 0.903563 0.161558
Q2G1Y5   44 1.57143 0.903563 0.161558
Q2FXA3   35 1.25 0.903563 0.161558
Q2FYV3   34 1.21429 0.903563 0.161558
Q2G1H4   40 1.42857 0.903563 0.161558
Q2G038   45 1.60714 0.903563 0.161558
Q2G161   4 0.142857 -1.27278 0.943444
Q2FYV1   56 2 3.07991 0.0107511
Q2FZ09   56 2 3.07991 0.0107511
Q2FW90   34 1.21429 0.903563 0.161558
Q2G290   33 1.17857 0.903563 0.161558
P60611   45 1.60714 0.903563 0.161558
Q2FV58   42 1.5 0.903563 0.161558
Q2G0C6   50 1.78571 0.903563 0.161558
Q2G050   44 1.57143 0.903563 0.161558
Q2G0V2   54 1.92857 0.903563 0.161558
Q2FVQ4   9 0.321429 -1.27278 0.943444
Q2G094   67 2.35088 3.07991 0.0107511
Q2FY59   46 1.61404 0.903563 0.161558
Q2FVX7   49 1.7193 0.903563 0.161558
Q2FVP4   21 0.736842 -1.27278 0.943444
Q2G185   22 0.77193 -1.27278 0.943444
Q2FXP8   6 0.210526 -1.27278 0.943444
Q2G275   78 2.73684 3.07991 0.0107511
Q2G1D9   31 1.08772 0.903563 0.161558
Q2FXI3   45 1.57895 0.903563 0.161558
Q2FYM2   47 1.64912 0.903563 0.161558
P14738   72 2.52632 3.07991 0.0107511
Q2G2Q2   38 1.33333 0.903563 0.161558
Q2G0M9   46 1.61404 0.903563 0.161558
Q2FY67   63 2.21053 3.07991 0.0107511
Q2FWX8   161 5.64912 9.60895 2.49513e-06
Q2FUT9   42 1.47368 0.903563 0.161558
Q2FZS0   41 1.4386 0.903563 0.161558
Q2G2A8   32 1.12281 0.903563 0.161558
Q2FUY2   80 2.80702 3.07991 0.0107511
Q2FZL8   61 2.14035 3.07991 0.0107511
Q2FW93   44 1.54386 0.903563 0.161558
Q2G1L7   51 1.78947 0.903563 0.161558
Q2FW41   51 1.78947 0.903563 0.161558
Q2FZY6   104 3.64912 5.25625 0.000662855
Q2G042   4 0.140351 -1.27278 0.943444
Q2FWK2   34 1.19298 0.903563 0.161558
Q2FYF4   55 1.92982 0.903563 0.161558
Q2FZP2   46 1.61404 0.903563 0.161558
Q2G1G7   35 1.22807 0.903563 0.161558
Q2G1H5   55 1.92982 0.903563 0.161558
Q2G2S7   63 2.21053 3.07991 0.0107511
Q2FY53   49 1.7193 0.903563 0.161558
Q2G1N2   45 1.57895 0.903563 0.161558
Q2G2V2   43 1.50877 0.903563 0.161558
Q2G1H6   53 1.85965 0.903563 0.161558
Q2FZA9   52 1.82456 0.903563 0.161558
Q2FXI5   45 1.57895 0.903563 0.161558
Q2G206   4 0.140351 -1.27278 0.943444
Q2FWN6   33 1.15789 0.903563 0.161558
Q2FUQ2   39 1.36842 0.903563 0.161558
Q2G1K3   55 1.92982 0.903563 0.161558
Q2FZ76   16 0.561404 -1.27278 0.943444
Q2FY54   49 1.7193 0.903563 0.161558
Q2G289   38 1.33333 0.903563 0.161558
Q2FY14   38 1.33333 0.903563 0.161558
Q2FV77   32 1.12281 0.903563 0.161558
Q2G064   45 1.57895 0.903563 0.161558
Q2G033   44 1.54386 0.903563 0.161558
Q2G198   90 3.15789 5.25625 0.000662855
Q2G0K4   9 0.315789 -1.27278 0.943444
Q2G0V3   37 1.29825 0.903563 0.161558
Q2FWE2   49 1.68966 0.903563 0.161558
Q2G089   52 1.7931 0.903563 0.161558
Q2FZL3   63 2.17241 3.07991 0.0107511
Q2G087   35 1.2069 0.903563 0.161558
Q2G0A7   11 0.37931 -1.27278 0.943444
Q2FVF9   50 1.72414 0.903563 0.161558
Q2G071   38 1.31034 0.903563 0.161558
Q2FUZ2   24 0.827586 -1.27278 0.943444
Q2FY27   63 2.17241 3.07991 0.0107511
Q2FXX4   20 0.689655 -1.27278 0.943444
Q2G1E6   72 2.48276 3.07991 0.0107511
Q2G1G5   14 0.482759 -1.27278 0.943444
Q2G2Q3   56 1.93103 0.903563 0.161558
Q2FZF0   65 2.24138 3.07991 0.0107511
Q2G2D2   43 1.48276 0.903563 0.161558
Q2FXT4   27 0.931034 -1.27278 0.943444
Q2FZI8   52 1.7931 0.903563 0.161558
Q2FUS8   161 5.55172 9.60895 2.49513e-06
Q2FVR9   28 0.965517 -1.27278 0.943444
Q2FXP2   47 1.62069 0.903563 0.161558
Q2FX94   15 0.517241 -1.27278 0.943444
Q2G2A5   51 1.75862 0.903563 0.161558
Q2FZP7   31 1.06897 0.903563 0.161558
Q2G1R7   48 1.65517 0.903563 0.161558
Q2G015   71 2.44828 3.07991 0.0107511
Q2FZF4   33 1.13793 0.903563 0.161558
Q2G1E5   58 2 3.07991 0.0107511
Q2FWH9   11 0.37931 -1.27278 0.943444
Q2G069   44 1.51724 0.903563 0.161558
Q2FZK3   36 1.24138 0.903563 0.161558
Q2FZU5   42 1.44828 0.903563 0.161558
Q2FYT4   49 1.68966 0.903563 0.161558
Q2FWK4   27 0.931034 -1.27278 0.943444
Q2FY40   64 2.2069 3.07991 0.0107511
Q2FWY4   4 0.137931 -1.27278 0.943444
Q2G156   8 0.275862 -1.27278 0.943444
Q2G045   37 1.27586 0.903563 0.161558
Q2FZS6   25 0.862069 -1.27278 0.943444
Q2FYC7   31 1.06897 0.903563 0.161558
Q2FW73   44 1.51724 0.903563 0.161558
Q2G1H3   42 1.44828 0.903563 0.161558
Q2FXJ6   71 2.44828 3.07991 0.0107511
Q2FUS2   4 0.135593 -1.27278 0.943444
Q2G120   38 1.28814 0.903563 0.161558
Q2G2T9   44 1.49153 0.903563 0.161558
Q2G1N9   9 0.305085 -1.27278 0.943444
Q2FXL9   52 1.76271 0.903563 0.161558
Q2G0W4   45 1.52542 0.903563 0.161558
Q2G0R6   43 1.45763 0.903563 0.161558
Q2G1C4   47 1.59322 0.903563 0.161558
Q2FWY9   39 1.32203 0.903563 0.161558
Q2G1K4   48 1.62712 0.903563 0.161558
Q2FYK3   27 0.915254 -1.27278 0.943444
Q2G1N4   43 1.45763 0.903563 0.161558
Q2G065   46 1.55932 0.903563 0.161558
Q2FX88   24 0.813559 -1.27278 0.943444
Q2FVW9   41 1.38983 0.903563 0.161558
Q2G1E0   31 1.05085 0.903563 0.161558
Q2G2P2   37 1.25424 0.903563 0.161558
Q2G0V5   4 0.135593 -1.27278 0.943444
Q2FWA2   49 1.66102 0.903563 0.161558
Q2FZU1   36 1.22034 0.903563 0.161558
Q2FX77   45 1.52542 0.903563 0.161558
Q2FW75   33 1.11864 0.903563 0.161558
Q2FUT5   46 1.55932 0.903563 0.161558
Q2G234   48 1.62712 0.903563 0.161558
Q2FZU6   44 1.49153 0.903563 0.161558
Q2G1Y2   11 0.372881 -1.27278 0.943444
Q2FXN7   33 1.11864 0.903563 0.161558
Q2G2J3   4 0.135593 -1.27278 0.943444
Q2G0G1   43 1.45763 0.903563 0.161558
Q2FW62   44 1.49153 0.903563 0.161558
Q2FUP7   39 1.32203 0.903563 0.161558
Q2G1J3   41 1.38983 0.903563 0.161558
Q2FZ15   52 1.76271 0.903563 0.161558
Q2G1D3   62 2.10169 3.07991 0.0107511
Q2G0K2   31 1.05085 0.903563 0.161558
Q2FWC1   46 1.55932 0.903563 0.161558
Q2FXM5   29 0.983051 -1.27278 0.943444
Q2FY46   22 0.745763 -1.27278 0.943444
Q2G1K0   34 1.15254 0.903563 0.161558
Q2FXT6   46 1.55932 0.903563 0.161558
Q2FZM4   35 1.18644 0.903563 0.161558
Q2FXG1   33 1.11864 0.903563 0.161558
Q2FXL1   37 1.25424 0.903563 0.161558
Q2FWX5   86 2.91525 3.07991 0.0107511
# cudaSaTabsearch LTYPE = T LORDER = F LSOLN = F
# QUERY ID = PF14655 
# DBFILE = ./tableaux.ascii.DB                                                             
Q2G1I1   44 1.46667 0.903563  0.161558
Q2G1K2   39 1.3 0.903563  0.161558
Q2FUU5   37 1.23333 0.903563  0.161558
Q2FXB6   36 1.2 0.903563  0.161558
Q2FZU2   22 0.733333 -1.27278  0.943444
Q2FZK0   9 0.3 -1.27278  0.943444
Q2FY33   58 1.93333 0.903563  0.161558
Q2G098   78 2.6 3.07991  0.0107511
Q2FZ46   23 0.766667 -1.27278  0.943444
Q2FZQ5   23 0.766667 -1.27278  0.943444
Q2FXU8   19 0.633333 -1.27278  0.943444
Q9EZ08   39 1.3 0.903563  0.161558
Q2G1B9   43 1.43333 0.903563  0.161558
Q2FZ73   61 2.03333 3.07991  0.0107511
Q2FY35   44 1.46667 0.903563  0.161558
Q2FZ16   39 1.3 0.903563  0.161558
Q2FYR2   59 1.96667 0.903563  0.161558
Q2FWY3   57 1.9 0.903563  0.161558
Q2G2F5   40 1.33333 0.903563  0.161558
Q2G032   55 1.83333 0.903563  0.161558
Q2FZ10   68 2.26667 3.07991  0.0107511
Q2G255   34 1.13333 0.903563  0.161558
Q2G0X6   48 1.6 0.903563  0.161558
Q2FYH0   33 1.1 0.903563  0.161558
Q2FXJ9   26 0.866667 -1.27278  0.943444
Q2FZT4   60 2 3.07991  0.0107511
Q2FVE6   41 1.36667 0.903563  0.161558
Q2FYD3   40 1.33333 0.903563  0.161558
Q2FXT5   52 1.73333 0.903563  0.161558
Q2FY60   23 0.766667 -1.27278  0.943444
Q2G2D7   43 1.43333 0.903563  0.161558
Q2FX16   34 1.13333 0.903563  0.161558
Q2FZ34   61 2.03333 3.07991  0.0107511
Q2G1S4   34 1.13333 0.903563  0.161558
Q2G147   60 2 3.07991  0.0107511
Q2G1J7   43 1.43333 0.903563  0.161558
Q2G2A7   69 2.3 3.07991  0.0107511
Q2G2M6   40 1.33333 0.903563  0.161558
Q2FV30   38 1.26667 0.903563  0.161558
Q2FVL5   61 2.03333 3.07991  0.0107511
Q2FXY0   59 1.96667 0.903563  0.161558
Q2FZL1   42 1.4 0.903563  0.161558
Q2FW45   35 1.16667 0.903563  0.161558
Q2FZU0   29 0.95082 -1.27278  0.943444
Q2FWZ0   55 1.80328 0.903563  0.161558
Q2G2H5   22 0.721311 -1.27278  0.943444
Q2FYG9   51 1.67213 0.903563  0.161558
Q2G2X6   50 1.63934 0.903563  0.161558
Q2G155   40 1.31148 0.903563  0.161558
Q2FXY9   64 2.09836 3.07991  0.0107511
Q2FZ37   60 1.96721 0.903563  0.161558
Q2FVI7   45 1.47541 0.903563  0.161558
Q2FYS1   32 1.04918 0.903563  0.161558
Q2FXL5   59 1.93443 0.903563  0.161558
Q2G1J4   40 1.31148 0.903563  0.161558
Q2FWZ3   62 2.03279 3.07991  0.0107511
Q2G2P7   24 0.786885 -1.27278  0.943444
Q2FVH3   40 1.31148 0.903563  0.161558
Q2FZ31   51 1.67213 0.903563  0.161558
Q2G283   40 1.31148 0.903563  0.161558
Q2FZ66   52 1.70492 0.903563  0.161558
Q2FWY7   4 0.131148 -1.27278  0.943444
Q2G1F9   31 1.01639 0.903563  0.161558
Q2FZJ4   68 2.22951 3.07991  0.0107511
Q2FZQ1   16 0.52459 -1.27278  0.943444
Q2FY80   23 0.754098 -1.27278  0.943444
Q2G2D4   17 0.557377 -1.27278  0.943444
Q2FYP1   63 2.06557 3.07991  0.0107511
Q2FYF9   36 1.18033 0.903563  0.161558
Q2G0B3   44 1.44262 0.903563  0.161558
Q2FUT8   48 1.57377 0.903563  0.161558
Q2FYR1   68 2.22951 3.07991  0.0107511
Q2FYL3   52 1.70492 0.903563  0.161558
Q2FVG4   8 0.262295 -1.27278  0.943444
Q2FVP8   51 1.67213 0.903563  0.161558
Q2FZ28   31 1 0.903563  0.161558
Q2G1F0   66 2.12903 3.07991  0.0107511
P95689   71 2.29032 3.07991  0.0107511
Q2FYH6   46 1.48387 0.903563  0.161558
Q2FXD1   54 1.74194 0.903563  0.161558
Q2G0X5   48 1.54839 0.903563  0.161558
Q2FXN8   8 0.258065 -1.27278  0.943444
Q2G0N0   81 2.6129 3.07991  0.0107511
Q2G268   48 1.54839 0.903563  0.161558
Q2FV61   45 1.45161 0.903563  0.161558
Q2FXL7   40 1.29032 0.903563  0.161558
Q2FUR5   35 1.12903 0.903563  0.161558
Q2FXV6   50 1.6129 0.903563  0.161558
Q2G2C5   42 1.35484 0.903563  0.161558
Q2FVJ6   41 1.32258 0.903563  0.161558
Q2G1Y4   49 1.58065 0.903563  0.161558
Q2FVI0   9 0.290323 -1.27278  0.943444
Q2FXJ8   15 0.483871 -1.27278  0.943444
Q2FZU7   38 1.22581 0.903563  0.161558
Q2G2X4   30 0.967742 -1.27278  0.943444
Q2FZA8   27 0.870968 -1.27278  0.943444
Q2FW96   32 1.03226 0.903563  0.161558
Q2FYV4   40 1.29032 0.903563  0.161558
O07325   59 1.90323 0.903563  0.161558
Q2G1C1   27 0.870968 -1.27278  0.943444
Q2FZR9   41 1.32258 0.903563  0.161558
Q2FVW3   53 1.70968 0.903563  0.161558
Q2G124   37 1.19355 0.903563  0.161558
P0C0V7   58 1.87097 0.903563  0.161558
Q2FX52   37 1.1746 0.903563  0.161558
Q2G2C7   37 1.1746 0.903563  0.161558
Q2G2D5   51 1.61905 0.903563  0.161558
Q2FXQ7   26 0.825397 -1.27278  0.943444
Q2FZW0   61 1.93651 0.903563  0.161558
Q2FVG3   53 1.68254 0.903563  0.161558
Q2FXR4   46 1.46032 0.903563  0.161558
Q2FZ67   51 1.61905 0.903563  0.161558
Q2G243   65 2.06349 3.07991  0.0107511
Q2FV76   66 2.09524 3.07991  0.0107511
Q2FVZ4   52 1.65079 0.903563  0.161558
Q2FWC5   56 1.77778 0.903563  0.161558
Q2FZY3   135 4.28571 7.4326  4.06742e-05
Q2FWH5   38 1.20635 0.903563  0.161558
Q2G241   30 0.952381 -1.27278  0.943444
Q2FV35   53 1.68254 0.903563  0.161558
Q2G0T5   22 0.698413 -1.27278  0.943444
Q2G1A9   45 1.42857 0.903563  0.161558
Q2FYU7   33 1.04762 0.903563  0.161558
Q2G2E0   8 0.253968 -1.27278  0.943444
Q2FVT6   42 1.33333 0.903563  0.161558
Q2G0D7   25 0.793651 -1.27278  0.943444
Q2G1M6   60 1.90476 0.903563  0.161558
Q2G0A6   14 0.444444 -1.27278  0.943444
Q2FUY6   61 1.93651 0.903563  0.161558
Q2FYJ2   47 1.49206 0.903563  0.161558
Q2G2E5   47 1.46875 0.903563  0.161558
Q2G2P5   47 1.46875 0.903563  0.161558
Q2G1R6   58 1.8125 0.903563  0.161558
Q2FYF0   33 1.03125 0.903563  0.161558
Q2FVH8   14 0.4375 -1.27278  0.943444
Q2FUU3   46 1.4375 0.903563  0.161558
Q2FVG8   59 1.84375 0.903563  0.161558
Q9ZAH5   52 1.625 0.903563  0.161558
Q2G2U0   42 1.3125 0.903563  0.161558
Q2FYR4   39 1.21875 0.903563  0.161558
Q2G256   36 1.125 0.903563  0.161558
Q2FVY0   44 1.375 0.903563  0.161558
Q2G0Q2   39 1.21875 0.903563  0.161558
Q2G0R2   57 1.78125 0.903563  0.161558
Q2G0Q3   42 1.3125 0.903563  0.161558
Q2FWZ9   62 1.9375 0.903563  0.161558
Q53705   34 1.0625 0.903563  0.161558
Q2G2U3   71 2.21875 3.07991  0.0107511
Q2FYY6   65 2.03125 3.07991  0.0107511
Q2FWL3   40 1.25 0.903563  0.161558
Q2FY50   56 1.75 0.903563  0.161558
Q2FXN4   49 1.53125 0.903563  0.161558
Q2G179   36 1.125 0.903563  0.161558
Q2G1L6   55 1.71875 0.903563  0.161558
Q2FXU4   42 1.3125 0.903563  0.161558
Q2G1E9   51 1.59375 0.903563  0.161558
Q2G232   69 2.15625 3.07991  0.0107511
Q2FXH9   49 1.53125 0.903563  0.161558
Q2G0X3   77 2.40625 3.07991  0.0107511
Q2FXD0   46 1.4375 0.903563  0.161558
Q2G0G3   25 0.78125 -1.27278  0.943444
Q2FWW3   51 1.59375 0.903563  0.161558
Q2FYG0   65 2 3.07991  0.0107511
Q2FZS9   15 0.461538 -1.27278  0.943444
Q2FYS2   47 1.44615 0.903563  0.161558
Q2G2U4   29 0.892308 -1.27278  0.943444
Q2FWJ9   33 1.01538 0.903563  0.161558
Q2FWF0   62 1.90769 0.903563  0.161558
Q2FXR9   58 1.78462 0.903563  0.161558
Q2FZV7   56 1.72308 0.903563  0.161558
Q2G1W0   38 1.16923 0.903563  0.161558
Q2G2I0   47 1.44615 0.903563  0.161558
Q2G153   59 1.81538 0.903563  0.161558
Q2FWD7   50 1.53846 0.903563  0.161558
Q2FY15   36 1.10769 0.903563  0.161558
Q2FV54   16 0.492308 -1.27278  0.943444
Q2FZ74   49 1.50769 0.903563  0.161558
Q2FYV5   49 1.50769 0.903563  0.161558
Q2G2I1   46 1.41538 0.903563  0.161558
Q2FXZ6   46 1.41538 0.903563  0.161558
Q2G0U0   25 0.769231 -1.27278  0.943444
Q2G0Y6   41 1.26154 0.903563  0.161558
Q2FXJ0   63 1.93846 0.903563  0.161558
Q2FY43   65 1.9697 0.903563  0.161558
Q2FWM1   142 4.30303 7.4326  4.06742e-05
Q2FVJ1   41 1.24242 0.903563  0.161558
Q2G0K3   57 1.72727 0.903563  0.161558
Q2FY66   54 1.63636 0.903563  0.161558
Q2FW99   13 0.393939 -1.27278  0.943444
Q2FV10   59 1.78788 0.903563  0.161558
Q2FXJ5   31 0.939394 -1.27278  0.943444
Q2FX69   49 1.48485 0.903563  0.161558
Q2G0B2   39 1.18182 0.903563  0.161558
Q2FX14   51 1.54545 0.903563  0.161558
Q2FYD8   57 1.72727 0.903563  0.161558
Q2FWE5   46 1.39394 0.903563  0.161558
Q2G2A3   50 1.51515 0.903563  0.161558
Q2FZH8   58 1.75758 0.903563  0.161558
Q2FX51   44 1.33333 0.903563  0.161558
Q2FWE8   51 1.54545 0.903563  0.161558
Q2G088   30 0.909091 -1.27278  0.943444
Q2G028   50 1.49254 0.903563  0.161558
Q2G1S3   55 1.64179 0.903563  0.161558
Q2FYN4   56 1.67164 0.903563  0.161558
Q2FX86   39 1.16418 0.903563  0.161558
Q2G2S8   45 1.34328 0.903563  0.161558
Q2FUW8   66 1.97015 0.903563  0.161558
Q2FWD4   68 2.02985 3.07991  0.0107511
Q2FVH6   38 1.13433 0.903563  0.161558
Q2G029   43 1.28358 0.903563  0.161558
Q2G1R5   58 1.73134 0.903563  0.161558
Q2FX65   4 0.119403 -1.27278  0.943444
Q2FZV6   84 2.50746 3.07991  0.0107511
Q2G1P1   44 1.31343 0.903563  0.161558
Q2FVU4   20 0.597015 -1.27278  0.943444
Q2FVT5   71 2.1194 3.07991  0.0107511
Q2G2H4   57 1.70149 0.903563  0.161558
Q2FZ58   52 1.55224 0.903563  0.161558
Q2FVJ2   44 1.31343 0.903563  0.161558
Q2FXW5   57 1.70149 0.903563  0.161558
Q2FWK1   66 1.97015 0.903563  0.161558
Q2G031   36 1.07463 0.903563  0.161558
Q2G0U1   51 1.52239 0.903563  0.161558
Q2FW46   43 1.28358 0.903563  0.161558
Q2FZY5   55 1.64179 0.903563  0.161558
Q2FZI5   72 2.11765 3.07991  0.0107511
Q2FYR9   70 2.05882 3.07991  0.0107511
Q2FZ92   57 1.67647 0.903563  0.161558
Q2G1D5   46 1.35294 0.903563  0.161558
Q2FXM2   51 1.5 0.903563  0.161558
Q2FVM2   41 1.20588 0.903563  0.161558
Q2FZN2   43 1.26471 0.903563  0.161558
Q2G1U8   33 0.970588 -1.27278  0.943444
Q2FVS7   110 3.23529 5.25625  0.000662855
Q2FWB5   38 1.11765 0.903563  0.161558
Q2FXX1   70 2.05882 3.07991  0.0107511
Q2G2J9   37 1.08824 0.903563  0.161558
Q2G0Y7   51 1.5 0.903563  0.161558
Q2FW81   58 1.70588 0.903563  0.161558
Q2FWK3   43 1.26471 0.903563  0.161558
Q2FY34   57 1.67647 0.903563  0.161558
Q2FXF8   40 1.17647 0.903563  0.161558
Q2FXI9   52 1.52941 0.903563  0.161558
Q05615   59 1.71014 0.903563  0.161558
Q2FUW4   67 1.94203 0.903563  0.161558
Q2FVF4   38 1.10145 0.903563  0.161558
Q2FWI3   54 1.56522 0.903563  0.161558
Q2FWG8   62 1.7971 0.903563  0.161558
Q2G0R0   26 0.753623 -1.27278  0.943444
Q2G0I4   57 1.65217 0.903563  0.161558
Q2FV67   53 1.53623 0.903563  0.161558
Q2G091   63 1.82609 0.903563  0.161558
Q2G1U1   40 1.15942 0.903563  0.161558
Q2FUX7   108 3.13043 5.25625  0.000662855
Q2FY51   55 1.5942 0.903563  0.161558
Q2FYP2   78 2.26087 3.07991  0.0107511
Q2G0F8   31 0.898551 -1.27278  0.943444
Q2FXH5   48 1.3913 0.903563  0.161558
Q2G193   96 2.78261 3.07991  0.0107511
Q2FWD6   54 1.56522 0.903563  0.161558
Q2FZ98   40 1.14286 0.903563  0.161558
Q2FYQ2   16 0.457143 -1.27278  0.943444
Q2FWL5   66 1.88571 0.903563  0.161558
Q2FV16   75 2.14286 3.07991  0.0107511
Q2FWX9   59 1.68571 0.903563  0.161558
Q2G1J0   65 1.85714 0.903563  0.161558
Q2G235   55 1.57143 0.903563  0.161558
Q2FXK1   64 1.82857 0.903563  0.161558
Q2FWF4   79 2.25714 3.07991  0.0107511
Q2FZC8   56 1.6 0.903563  0.161558
Q2FZQ4   35 1 0.903563  0.161558
O52582   63 1.8 0.903563  0.161558
Q2FZI6   77 2.2 3.07991  0.0107511
Q2FUW7   63 1.8 0.903563  0.161558
Q2G2M9   33 0.942857 -1.27278  0.943444
Q2FZD0   41 1.17143 0.903563  0.161558
Q2FWK7   39 1.11429 0.903563  0.161558
Q2FWU4   59 1.68571 0.903563  0.161558
Q2FUX4   49 1.4 0.903563  0.161558
Q2G2V3   62 1.77143 0.903563  0.161558
O05204   66 1.88571 0.903563  0.161558
Q2FYC2   46 1.29577 0.903563  0.161558
Q2FZP6   77 2.16901 3.07991  0.0107511
Q2G0L2   81 2.28169 3.07991  0.0107511
Q2FZV1   12 0.338028 -1.27278  0.943444
Q2FVQ5   65 1.83099 0.903563  0.161558
Q2FZW6   61 1.71831 0.903563  0.161558
Q2FZI3   65 1.83099 0.903563  0.161558
Q2G219   28 0.788732 -1.27278  0.943444
Q2FZR2   57 1.60563 0.903563  0.161558
Q2FXZ2   62 1.74648 0.903563  0.161558
Q2FYC6   60 1.69014 0.903563  0.161558
Q2FYZ5   65 1.80556 0.903563  0.161558
Q2FWN4   48 1.33333 0.903563  0.161558
Q2G221   20 0.555556 -1.27278  0.943444
Q2FZX5   60 1.66667 0.903563  0.161558
Q2FUW3   57 1.58333 0.903563  0.161558
Q2G2H3   60 1.66667 0.903563  0.161558
Q2FY08   63 1.75 0.903563  0.161558
Q2FXU5   46 1.27778 0.903563  0.161558
Q2G1F8   77 2.13889 3.07991  0.0107511
Q2FYW4   66 1.83333 0.903563  0.161558
Q2G142   22 0.611111 -1.27278  0.943444
Q2G1U3   17 0.472222 -1.27278  0.943444
Q2FZ18   50 1.38889 0.903563  0.161558
Q2FV24   67 1.86111 0.903563  0.161558
Q2G1C2   46 1.27778 0.903563  0.161558
Q2FYZ4   46 1.27778 0.903563  0.161558
Q2FWT4   70 1.94444 0.903563  0.161558
Q2FUX1   28 0.777778 -1.27278  0.943444
Q2FZG9   74 2.0274 3.07991  0.0107511
Q2FVC1   68 1.86301 0.903563  0.161558
Q2FYT3   52 1.42466 0.903563  0.161558
Q2FY82   37 1.0137 0.903563  0.161558
Q2FV02   87 2.38356 3.07991  0.0107511
Q2FXJ2   70 1.91781 0.903563  0.161558
Q2FZ02   49 1.34247 0.903563  0.161558
Q2G0L3   68 1.86301 0.903563  0.161558
Q2FZH5   39 1.06849 0.903563  0.161558
Q2FWH4   56 1.53425 0.903563  0.161558
Q2FW49   48 1.31507 0.903563  0.161558
Q93T05   71 1.94521 0.903563  0.161558
Q2FX73   36 0.986301 -1.27278  0.943444
Q2G239   45 1.21622 0.903563  0.161558
Q2G121   54 1.45946 0.903563  0.161558
Q2FY11   53 1.43243 0.903563  0.161558
Q2FV11   66 1.78378 0.903563  0.161558
Q2FZ05   68 1.83784 0.903563  0.161558
Q2G253   58 1.56757 0.903563  0.161558
Q2FW98   34 0.918919 -1.27278  0.943444
Q2G205   63 1.7027 0.903563  0.161558
Q2FVE7   72 1.94595 0.903563  0.161558
Q2FYD0   52 1.40541 0.903563  0.161558
Q2FZ19   85 2.2973 3.07991  0.0107511
Q2G1C7   63 1.7027 0.903563  0.161558
Q2FV60   63 1.7027 0.903563  0.161558
Q2FY64   53 1.43243 0.903563  0.161558
Q2FZI9   78 2.10811 3.07991  0.0107511
Q2FV57   65 1.73333 0.903563  0.161558
Q2FXA5   62 1.65333 0.903563  0.161558
Q2G2U8   10 0.266667 -1.27278  0.943444
Q2FZP0   62 1.65333 0.903563  0.161558
Q2FZL7   42 1.12 0.903563  0.161558
Q2FZR3   57 1.52 0.903563  0.161558
Q2FWA0   86 2.29333 3.07991  0.0107511
Q2G090   37 0.986667 -1.27278  0.943444
Q2G1H0   49 1.28947 0.903563  0.161558
Q2FZP4   57 1.5 0.903563  0.161558
Q2FUX0   30 0.789474 -1.27278  0.943444
Q2FV86   54 1.42105 0.903563  0.161558
Q2FV14   70 1.84211 0.903563  0.161558
Q2FUT2   65 1.71053 0.903563  0.161558
Q2FZ64   38 1 0.903563  0.161558
Q2FUW1   71 1.84416 0.903563  0.161558
Q2FWI0   56 1.45455 0.903563  0.161558
Q2G2K5   58 1.50649 0.903563  0.161558
Q2FWK6   54 1.4026 0.903563  0.161558
Q2G0T9   62 1.61039 0.903563  0.161558
Q2G078   59 1.53247 0.903563  0.161558
Q2G1P3   55 1.42857 0.903563  0.161558
Q2G274   73 1.87179 0.903563  0.161558
Q2FZD4   43 1.10256 0.903563  0.161558
Q2FYS5   73 1.87179 0.903563  0.161558
Q2G1K5   48 1.23077 0.903563  0.161558
Q2G1L5   55 1.41026 0.903563  0.161558
Q2G1M9   62 1.58974 0.903563  0.161558
Q2FX67   59 1.51282 0.903563  0.161558
Q2FZ32   46 1.17949 0.903563  0.161558
Q2FWH7   40 1.02564 0.903563  0.161558
Q2FXT8   49 1.24051 0.903563  0.161558
Q2FUQ3   61 1.5443 0.903563  0.161558
Q2G1Y6   59 1.49367 0.903563  0.161558
Q2FX68   102 2.58228 3.07991  0.0107511
Q2FWD1   68 1.72152 0.903563  0.161558
Q2FUZ8   73 1.8481 0.903563  0.161558
Q2G1F5   63 1.59494 0.903563  0.161558
Q2G2T6   49 1.24051 0.903563  0.161558
Q2FYD2   112 2.83544 3.07991  0.0107511
Q2FYA1   52 1.31646 0.903563  0.161558
Q2FY21   52 1.31646 0.903563  0.161558
Q2FZD3   33 0.835443 -1.27278  0.943444
Q2G1Z4   62 1.56962 0.903563  0.161558
Q2G0S3   59 1.475 0.903563  0.161558
Q2FVQ3   39 0.975 -1.27278  0.943444
Q2G2J4   45 1.125 0.903563  0.161558
Q2G2B8   38 0.95 -1.27278  0.943444
Q2G0L5   56 1.4 0.903563  0.161558
Q2FW72   65 1.625 0.903563  0.161558
Q2FYT8   51 1.275 0.903563  0.161558
Q2FXM9   44 1.1 0.903563  0.161558
Q2G1Y0   53 1.325 0.903563  0.161558
Q2G2D0   47 1.175 0.903563  0.161558
Q2G2M2   40 1 0.903563  0.161558
Q2G1B7   60 1.5 0.903563  0.161558
Q2G1B8   78 1.95 0.903563  0.161558
Q2G0M6   66 1.65 0.903563  0.161558
Q2G1D8   71 1.75309 0.903563  0.161558
Q2FV70   43 1.06173 0.903563  0.161558
Q2FV72   43 1.06173 0.903563  0.161558
Q2FVB2   37 0.91358 -1.27278  0.943444
Q2G122   44 1.08642 0.903563  0.161558
Q2G1W2   66 1.60976 0.903563  0.161558
Q2FWW1   40 0.97561 -1.27278  0.943444
Q2G1F4   94 2.29268 3.07991  0.0107511
Q2G093   67 1.63415 0.903563  0.161558
Q2FXY7   61 1.4878 0.903563  0.161558
Q2G1C6   71 1.73171 0.903563  0.161558
Q2FZ20   86 2.09756 3.07991  0.0107511
O50581   40 0.963855 -1.27278  0.943444
Q2G1N1   58 1.39759 0.903563  0.161558
Q2G188   48 1.14286 0.903563  0.161558
Q2G296   60 1.42857 0.903563  0.161558
Q2G2E9   56 1.33333 0.903563  0.161558
Q2G294   64 1.52381 0.903563  0.161558
Q2FWJ5   44 1.04762 0.903563  0.161558
Q2FW03   53 1.24706 0.903563  0.161558
Q2G0N1   62 1.45882 0.903563  0.161558
Q2FZJ0   93 2.18824 3.07991  0.0107511
Q2FYZ9   47 1.10588 0.903563  0.161558
Q2FV74   34 0.8 -1.27278  0.943444
Q2FXP7   64 1.50588 0.903563  0.161558
Q2FXU1   43 1.01176 0.903563  0.161558
Q2G1M8   60 1.41176 0.903563  0.161558
Q2FXY4   64 1.50588 0.903563  0.161558
Q2FZ94   52 1.2093 0.903563  0.161558
Q2FYI0   51 1.17241 0.903563  0.161558
Q2FXT9   57 1.31034 0.903563  0.161558
Q2G0D2   58 1.31818 0.903563  0.161558
Q2FYB7   43 0.977273 -1.27278  0.943444
Q2FVN8   64 1.45455 0.903563  0.161558
Q2FZ49   61 1.38636 0.903563  0.161558
Q2FUW6   48 1.09091 0.903563  0.161558
Q2G1P7   52 1.18182 0.903563  0.161558
Q2FW70   63 1.41573 0.903563  0.161558
Q2G0W1   58 1.30337 0.903563  0.161558
Q2G024   50 1.1236 0.903563  0.161558
Q2G1G8   59 1.32584 0.903563  0.161558
Q2G1R9   46 1.03371 0.903563  0.161558
O06446   63 1.41573 0.903563  0.161558
Q2G1C9   53 1.19101 0.903563  0.161558
Q2FXV8   42 0.933333 -1.27278  0.943444
Q2G0P5   35 0.777778 -1.27278  0.943444
Q2FV64   52 1.14286 0.903563  0.161558
Q2FV87   68 1.47826 0.903563  0.161558
Q2G1K9   52 1.11828 0.903563  0.161558
Q2G266   53 1.13978 0.903563  0.161558
Q59801   121 2.57447 3.07991  0.0107511
Q2FXH2   49 1.04255 0.903563  0.161558
Q53727   53 1.11579 0.903563  0.161558
Q2G2Q0   46 0.968421 -1.27278  0.943444
Q2FZD8   50 1.04167 0.903563  0.161558
Q2FYS4   46 0.958333 -1.27278  0.943444
Q2G1G2   66 1.375 0.903563  0.161558
Q2FXV9   45 0.927835 -1.27278  0.943444
Q2G0L4   44 0.907216 -1.27278  0.943444
Q2FXR8   45 0.927835 -1.27278  0.943444
Q2FYJ0   52 1.07216 0.903563  0.161558
Q2FZS8   36 0.734694 -1.27278  0.943444
Q2FXN9   52 1.04 0.903563  0.161558
Q2FYM1   87 1.74 0.903563  0.161558
Q2FVZ5   47 0.94 -1.27278  0.943444
Q2FVL8   57 1.12871 0.903563  0.161558
Q2FZ40   54 1.06931 0.903563  0.161558
Q2FYH5   57 1.11765 0.903563  0.161558
Q2FXB3   54 1.03846 0.903563  0.161558
Q2FYS9   70 1.32075 0.903563  0.161558
Q2G1Q4   45 0.849057 -1.27278  0.943444
Q2FVC3   49 0.924528 -1.27278  0.943444
Q2G046   52 0.971963 -1.27278  0.943444
Q2FWU3   38 0.71028 -1.27278  0.943444
Q2FZ72   55 1.02804 0.903563  0.161558
Q2FZ82   51 0.953271 -1.27278  0.943444
Q9F1K0   40 0.727273 -1.27278  0.943444
Q2FVV9   59 1.03509 0.903563  0.161558
Q2FZT6   46 0.8 -1.27278  0.943444
Q2FWU5   41 0.713043 -1.27278  0.943444
Q2FYC8   31 0.534483 -1.27278  0.943444
Q2FZK7   48 0.813559 -1.27278  0.943444
Q2G2C1   72 1.22034 0.903563  0.161558
Q2FZT5   48 0.793388 -1.27278  0.943444
Q2G0R8   54 0.885246 -1.27278  0.943444
Q2FW95   70 1.14754 0.903563  0.161558
Q2G0N5   40 0.634921 -1.27278  0.943444
P47768   50 0.78125 -1.27278  0.943444
Q2FXH4   61 0.945736 -1.27278  0.943444
Q2FVM1   53 0.821705 -1.27278  0.943444
```
