## Supplementary Data 3 for "Mining folded proteomes in the era of accurate structure prediction": PF14688.output

```
# cudaSaTabsearch LTYPE = T LORDER = F LSOLN = F
# QUERY ID = PF14688 
# DBFILE = ./tableaux.ascii.DB                                                             
Q2G0V6   0 0 -1.27278 0.943444
Q2G075   0 0 -1.27278 0.943444
Q2G083   0 0 -1.27278 0.943444
Q2FZN3   0 0 -1.27278 0.943444
Q2FY90   0 0 -1.27278 0.943444
Q2FX91   0 0 -1.27278 0.943444
Q2FX54   0 0 -1.27278 0.943444
Q2FYQ4   0 0 -1.27278 0.943444
Q2G284   0 0 -1.27278 0.943444
Q2G0S4   0 0 -1.27278 0.943444
Q2FWM3   0 0 -1.27278 0.943444
Q2FX81   0 0 -1.27278 0.943444
Q2FXC6   0 0 -1.27278 0.943444
Q2FWJ7   0 0 -1.27278 0.943444
Q2FYJ9   0 0 -1.27278 0.943444
Q2G2E6   0 0 -1.27278 0.943444
Q2FWV0   0 0 -1.27278 0.943444
Q2FZC3   0 0 -1.27278 0.943444
Q2FVH9   0 0 -1.27278 0.943444
Q2FXQ5   0 0 -1.27278 0.943444
Q2FZU4   0 0 -1.27278 0.943444
Q2FYF8   0 0 -1.27278 0.943444
Q2FUR4   0 0 -1.27278 0.943444
Q2FYI2   0 0 -1.27278 0.943444
Q2FYY2   0 0 -1.27278 0.943444
Q2FW58   0 0 -1.27278 0.943444
P0C7Z3   0 0 -1.27278 0.943444
Q2G0T2   0 0 -1.27278 0.943444
Q2G1G9   0 0 -1.27278 0.943444
Q2FVJ0   0 0 -1.27278 0.943444
Q2FZ80   0 0 -1.27278 0.943444
Q2G1R4   0 0 -1.27278 0.943444
Q2FW02   0 0 -1.27278 0.943444
Q2G1X3   0 0 -1.27278 0.943444
Q2FWW4   0 0 -1.27278 0.943444
Q2FZE1   0 0 -1.27278 0.943444
Q2FY31   0 0 -1.27278 0.943444
Q2G018   0 0 -1.27278 0.943444
Q2FZI0   0 0 -1.27278 0.943444
Q2FUZ7   0 0 -1.27278 0.943444
Q2G250   0 0 -1.27278 0.943444
Q2FWU8   0 0 -1.27278 0.943444
Q2FYX5   0 0 -1.27278 0.943444
Q2FZY2   0 0 -1.27278 0.943444
Q2FZX8   0 0 -1.27278 0.943444
Q2FUY8   0 0 -1.27278 0.943444
Q2FV73   0 0 -1.27278 0.943444
Q2G0C5   0 0 -1.27278 0.943444
Q2FZ52   0 0 -1.27278 0.943444
Q2FVK6   0 0 -1.27278 0.943444
Q2G0Z3   0 0 -1.27278 0.943444
Q2FZJ8   0 0 -1.27278 0.943444
Q2FY57   0 0 -1.27278 0.943444
Q2G0W3   0 0 -1.27278 0.943444
Q2G0I2   0 0 -1.27278 0.943444
Q2FYX1   0 0 -1.27278 0.943444
Q2G0H2   0 0 -1.27278 0.943444
Q2FWJ8   0 0 -1.27278 0.943444
Q2FWZ7   0 0 -1.27278 0.943444
Q2FV04   0 0 -1.27278 0.943444
Q2G0H6   0 0 -1.27278 0.943444
Q2G291   0 0 -1.27278 0.943444
Q2G1A7   0 0 -1.27278 0.943444
Q2FVS8   0 0 -1.27278 0.943444
Q2FZ26   0 0 -1.27278 0.943444
Q2FXJ3   0 0 -1.27278 0.943444
Q2G231   0 0 -1.27278 0.943444
Q2G2N0   0 0 -1.27278 0.943444
Q2G2I2   0 0 -1.27278 0.943444
Q2FYU3   0 0 -1.27278 0.943444
Q2FWY5   0 0 -1.27278 0.943444
Q2G2E3   0 0 -1.27278 0.943444
Q2FV09   0 0 -1.27278 0.943444
Q2FX72   0 0 -1.27278 0.943444
Q2FWA3   0 0 -1.27278 0.943444
Q2FWF2   0 0 -1.27278 0.943444
Q2G0E4   0 0 -1.27278 0.943444
Q2G251   0 0 -1.27278 0.943444
P0C818   0 0 -1.27278 0.943444
Q2FXQ2   0 0 -1.27278 0.943444
Q2FXD4   0 0 -1.27278 0.943444
Q2G014   0 0 -1.27278 0.943444
Q2FWI9   0 0 -1.27278 0.943444
Q2FX79   0 0 -1.27278 0.943444
Q2FVP7   0 0 -1.27278 0.943444
Q2FZN4   0 0 -1.27278 0.943444
Q2FWU6   0 0 -1.27278 0.943444
Q2G2Y1   0 0 -1.27278 0.943444
Q2FYF6   0 0 -1.27278 0.943444
Q2FXK0   0 0 -1.27278 0.943444
Q2FVI9   0 0 -1.27278 0.943444
Q2G246   0 0 -1.27278 0.943444
Q2G053   0 0 -1.27278 0.943444
Q2FWK8   0 0 -1.27278 0.943444
Q2FXL8   0 0 -1.27278 0.943444
Q2G0Q4   0 0 -1.27278 0.943444
Q2FVB7   0 0 -1.27278 0.943444
Q2FYD6   0 0 -1.27278 0.943444
Q2FXK9   0 0 -1.27278 0.943444
Q2FV78   0 0 -1.27278 0.943444
Q2FXG4   0 0 -1.27278 0.943444
Q2G0C8   0 0 -1.27278 0.943444
Q2FWU9   0 0 -1.27278 0.943444
Q2FUX2   0 0 -1.27278 0.943444
Q2FYI8   0 0 -1.27278 0.943444
Q2FXA1   0 0 -1.27278 0.943444
Q2FV49   0 0 -1.27278 0.943444
Q2G1S0   0 0 -1.27278 0.943444
Q2G0G0   0 0 -1.27278 0.943444
P0C805   0 0 -1.27278 0.943444
Q2FWV9   0 0 -1.27278 0.943444
Q2G152   0 0 -1.27278 0.943444
Q2FX48   0 0 -1.27278 0.943444
Q2FXS5   0 0 -1.27278 0.943444
Q2FWL4   0 0 -1.27278 0.943444
P0C7Y1   0 0 -1.27278 0.943444
Q2FXA2   0 0 -1.27278 0.943444
Q2FY96   0 0 -1.27278 0.943444
Q2FVJ3   0 0 -1.27278 0.943444
Q2FZ24   0 0 -1.27278 0.943444
Q2G1X4   0 0 -1.27278 0.943444
Q2FYM6   0 0 -1.27278 0.943444
Q2FWX6   0 0 -1.27278 0.943444
Q2G1D2   0 0 -1.27278 0.943444
Q2FWC0   0 0 -1.27278 0.943444
Q2FZG7   0 0 -1.27278 0.943444
Q2G2P1   0 0 -1.27278 0.943444
Q2G1M4   0 0 -1.27278 0.943444
Q2FX29   0 0 -1.27278 0.943444
Q2FUZ3   0 0 -1.27278 0.943444
Q2FVZ9   0 0 -1.27278 0.943444
Q2G2N3   0 0 -1.27278 0.943444
Q2G237   0 0 -1.27278 0.943444
Q2FXN5   0 0 -1.27278 0.943444
Q2FYP7   0 0 -1.27278 0.943444
Q2FWC8   0 0 -1.27278 0.943444
Q2G209   0 0 -1.27278 0.943444
Q2FXX7   0 0 -1.27278 0.943444
Q2FV05   0 0 -1.27278 0.943444
Q2FWM8   0 0 -1.27278 0.943444
Q2FV00   0 0 -1.27278 0.943444
Q2FZF2   0 0 -1.27278 0.943444
Q2FV80   0 0 -1.27278 0.943444
Q2FZZ7   0 0 -1.27278 0.943444
Q2FWH8   0 0 -1.27278 0.943444
Q2FVS5   0 0 -1.27278 0.943444
Q2FWY0   0 0 -1.27278 0.943444
Q2FZM3   0 0 -1.27278 0.943444
Q2FZW8   0 0 -1.27278 0.943444
Q2FVY7   0 0 -1.27278 0.943444
Q2FXJ1   0 0 -1.27278 0.943444
Q2G0T7   0 0 -1.27278 0.943444
Q2FW40   0 0 -1.27278 0.943444
Q2FYU9   0 0 -1.27278 0.943444
Q2FUR0   0 0 -1.27278 0.943444
Q2G215   0 0 -1.27278 0.943444
Q2G169   0 0 -1.27278 0.943444
Q2G034   0 0 -1.27278 0.943444
Q2FUV8   1 0.0833333 -1.27278 0.943444
Q2FW44   0 0 -1.27278 0.943444
Q2FYJ8   0 0 -1.27278 0.943444
Q2FVR6   1 0.0833333 -1.27278 0.943444
Q2G183   1 0.0833333 -1.27278 0.943444
Q2G0S1   2 0.166667 -1.27278 0.943444
Q2FX83   0 0 -1.27278 0.943444
Q2FYF7   2 0.166667 -1.27278 0.943444
Q2G166   2 0.166667 -1.27278 0.943444
Q2FX20   2 0.166667 -1.27278 0.943444
Q2G020   0 0 -1.27278 0.943444
Q2FVC0   0 0 -1.27278 0.943444
Q2FVD1   0 0 -1.27278 0.943444
Q2FWH1   2 0.166667 -1.27278 0.943444
Q2FYX2   1 0.0833333 -1.27278 0.943444
Q2FZB5   2 0.166667 -1.27278 0.943444
Q2G0G8   1 0.0833333 -1.27278 0.943444
P0A0I4   0 0 -1.27278 0.943444
Q2G2C6   2 0.166667 -1.27278 0.943444
Q2FVB1   0 0 -1.27278 0.943444
Q2FYN1   0 0 -1.27278 0.943444
Q2FV79   1 0.0833333 -1.27278 0.943444
Q2FVU9   0 0 -1.27278 0.943444
Q2G0W5   1 0.0833333 -1.27278 0.943444
Q2FW60   1 0.0833333 -1.27278 0.943444
Q2G269   1 0.0833333 -1.27278 0.943444
Q2FZS1   0 0 -1.27278 0.943444
Q2G1Y3   0 0 -1.27278 0.943444
Q2FWA4   2 0.166667 -1.27278 0.943444
Q2G0C0   1 0.0833333 -1.27278 0.943444
Q2G2J6   0 0 -1.27278 0.943444
Q2G1R2   0 0 -1.27278 0.943444
Q2FXY8   2 0.166667 -1.27278 0.943444
Q2FYL2   0 0 -1.27278 0.943444
Q2FYS3   0 0 -1.27278 0.943444
Q2FXS0   2 0.166667 -1.27278 0.943444
Q2FWA7   0 0 -1.27278 0.943444
Q2FWV8   0 0 -1.27278 0.943444
Q2G279   0 0 -1.27278 0.943444
Q2FYB5   1 0.0833333 -1.27278 0.943444
Q2G175   1 0.0833333 -1.27278 0.943444
Q2FZ07   0 0 -1.27278 0.943444
Q2FVG7   2 0.166667 -1.27278 0.943444
Q2G2P3   0 0 -1.27278 0.943444
Q2FZA3   0 0 -1.27278 0.943444
Q2FYE1   0 0 -1.27278 0.943444
Q2G2F8   0 0 -1.27278 0.943444
Q2FWS8   0 0 -1.27278 0.943444
Q2FXD8   0 0 -1.27278 0.943444
Q2FX46   0 0 -1.27278 0.943444
Q2FYB4   0 0 -1.27278 0.943444
Q2FYC0   1 0.0833333 -1.27278 0.943444
Q2FUY5   2 0.166667 -1.27278 0.943444
Q2FYF2   0 0 -1.27278 0.943444
Q2G0R4   0 0 -1.27278 0.943444
Q2G1L1   1 0.0833333 -1.27278 0.943444
Q2FYB0   1 0.0833333 -1.27278 0.943444
Q2FWW5   0 0 -1.27278 0.943444
Q2FX04   2 0.166667 -1.27278 0.943444
Q2FV33   1 0.0833333 -1.27278 0.943444
Q2FUX6   0 0 -1.27278 0.943444
Q2FVP5   0 0 -1.27278 0.943444
Q2G0W7   1 0.0833333 -1.27278 0.943444
Q2FXV1   1 0.0833333 -1.27278 0.943444
Q2G096   1 0.0833333 -1.27278 0.943444
Q2FV68   1 0.0833333 -1.27278 0.943444
Q2FVY6   2 0.166667 -1.27278 0.943444
Q2FYY0   2 0.166667 -1.27278 0.943444
Q2G005   0 0 -1.27278 0.943444
Q2G2B4   1 0.0833333 -1.27278 0.943444
Q2FVZ7   0 0 -1.27278 0.943444
Q2FW55   1 0.0833333 -1.27278 0.943444
Q2FV92   2 0.166667 -1.27278 0.943444
Q2FYV9   0 0 -1.27278 0.943444
Q2FW74   2 0.166667 -1.27278 0.943444
Q2FVK9   0 0 -1.27278 0.943444
Q2FZA4   1 0.0833333 -1.27278 0.943444
Q2FV25   0 0 -1.27278 0.943444
Q2FYG8   1 0.0833333 -1.27278 0.943444
Q2G216   2 0.166667 -1.27278 0.943444
Q2FZ69   0 0 -1.27278 0.943444
Q2FV97   1 0.0833333 -1.27278 0.943444
Q2FZ95   0 0 -1.27278 0.943444
Q2FZN8   1 0.0833333 -1.27278 0.943444
Q2FZG2   1 0.0833333 -1.27278 0.943444
Q2G259   1 0.0833333 -1.27278 0.943444
Q2FYB6   2 0.166667 -1.27278 0.943444
Q2FZD1   1 0.0833333 -1.27278 0.943444
Q2FYT6   2 0.166667 -1.27278 0.943444
Q2G0Y2   0 0 -1.27278 0.943444
Q2FWZ1   1 0.0833333 -1.27278 0.943444
Q2FVC8   1 0.0833333 -1.27278 0.943444
Q2G2H1   1 0.0833333 -1.27278 0.943444
Q2FY47   1 0.0833333 -1.27278 0.943444
Q2FX78   1 0.0833333 -1.27278 0.943444
Q2FX47   2 0.166667 -1.27278 0.943444
Q2FZA7   1 0.0833333 -1.27278 0.943444
Q2FV32   0 0 -1.27278 0.943444
Q2FYE6   0 0 -1.27278 0.943444
Q2FZ41   2 0.166667 -1.27278 0.943444
Q2FYG3   1 0.0833333 -1.27278 0.943444
Q2FX01   2 0.166667 -1.27278 0.943444
Q2FXU6   2 0.166667 -1.27278 0.943444
Q2FYL7   1 0.0833333 -1.27278 0.943444
Q2FWQ3   1 0.0833333 -1.27278 0.943444
Q2FZY9   1 0.0833333 -1.27278 0.943444
Q2FV50   1 0.0833333 -1.27278 0.943444
Q2FUY7   0 0 -1.27278 0.943444
Q2FXP6   1 0.0833333 -1.27278 0.943444
Q2G1S9   1 0.0833333 -1.27278 0.943444
Q2FX18   1 0.0833333 -1.27278 0.943444
Q2FYU0   0 0 -1.27278 0.943444
Q2FXZ7   3 0.24 -1.27278 0.943444
Q2G051   2 0.16 -1.27278 0.943444
Q2FWS3   2 0.16 -1.27278 0.943444
Q2FW14   3 0.24 -1.27278 0.943444
Q2FYD7   4 0.32 -1.27278 0.943444
Q9RQP8   3 0.24 -1.27278 0.943444
Q2FZK2   3 0.24 -1.27278 0.943444
Q2FWI7   4 0.32 -1.27278 0.943444
Q2G182   3 0.24 -1.27278 0.943444
Q2FYT7   2 0.16 -1.27278 0.943444
Q2FV46   3 0.24 -1.27278 0.943444
Q2FY58   1 0.08 -1.27278 0.943444
Q2FX06   0 0 -1.27278 0.943444
Q2FZH0   3 0.24 -1.27278 0.943444
Q2FUZ4   4 0.32 -1.27278 0.943444
Q2G102   4 0.32 -1.27278 0.943444
Q2G1R8   3 0.24 -1.27278 0.943444
Q2G2J1   3 0.24 -1.27278 0.943444
Q2FX71   1 0.08 -1.27278 0.943444
Q2FUZ5   2 0.16 -1.27278 0.943444
Q2FYP5   4 0.32 -1.27278 0.943444
Q2G048   0 0 -1.27278 0.943444
Q2FUQ0   3 0.24 -1.27278 0.943444
Q2FWS7   5 0.4 -1.27278 0.943444
Q2FV65   2 0.16 -1.27278 0.943444
Q2G125   0 0 -1.27278 0.943444
Q2FYT2   4 0.32 -1.27278 0.943444
Q2FVH7   2 0.16 -1.27278 0.943444
Q2G127   3 0.24 -1.27278 0.943444
Q2FYI5   2 0.16 -1.27278 0.943444
Q2FYX4   4 0.32 -1.27278 0.943444
Q2G0M3   4 0.32 -1.27278 0.943444
Q2FW87   3 0.24 -1.27278 0.943444
Q2G211   0 0 -1.27278 0.943444
Q2FXR5   4 0.32 -1.27278 0.943444
Q2FWR5   2 0.16 -1.27278 0.943444
Q2FYD5   1 0.08 -1.27278 0.943444
Q2FY94   0 0 -1.27278 0.943444
Q2G2W8   3 0.24 -1.27278 0.943444
Q2FZL9   4 0.32 -1.27278 0.943444
Q2FYT9   3 0.24 -1.27278 0.943444
Q2FX44   2 0.16 -1.27278 0.943444
Q2FXB2   0 0 -1.27278 0.943444
Q2FVF6   3 0.24 -1.27278 0.943444
Q2G2F6   0 0 -1.27278 0.943444
Q2G2C3   2 0.16 -1.27278 0.943444
Q2FYA5   3 0.24 -1.27278 0.943444
Q2FYB1   3 0.24 -1.27278 0.943444
Q2G011   2 0.16 -1.27278 0.943444
Q2FV29   0 0 -1.27278 0.943444
Q2FVW1   2 0.16 -1.27278 0.943444
Q2FYA4   2 0.16 -1.27278 0.943444
Q2FY26   3 0.24 -1.27278 0.943444
Q2FXC1   3 0.24 -1.27278 0.943444
Q2G2T0   3 0.24 -1.27278 0.943444
Q2FY62   1 0.08 -1.27278 0.943444
Q2G2K4   4 0.32 -1.27278 0.943444
Q2FW65   4 0.32 -1.27278 0.943444
Q2FY05   4 0.32 -1.27278 0.943444
Q2FV96   2 0.16 -1.27278 0.943444
Q2G1S7   2 0.16 -1.27278 0.943444
Q2FWS9   2 0.16 -1.27278 0.943444
Q2G180   2 0.16 -1.27278 0.943444
Q2G0L6   1 0.08 -1.27278 0.943444
Q2G189   1 0.08 -1.27278 0.943444
Q2FYD9   1 0.08 -1.27278 0.943444
Q2FWM6   2 0.16 -1.27278 0.943444
Q2FXA6   1 0.08 -1.27278 0.943444
Q2G0U8   1 0.08 -1.27278 0.943444
Q2FXD9   2 0.16 -1.27278 0.943444
Q2FWF9   0 0 -1.27278 0.943444
Q2FXS3   1 0.08 -1.27278 0.943444
Q2FXX6   2 0.16 -1.27278 0.943444
Q2FWU2   2 0.16 -1.27278 0.943444
Q2FXD5   2 0.16 -1.27278 0.943444
Q2FZK8   6 0.48 -1.27278 0.943444
Q2FV15   1 0.08 -1.27278 0.943444
Q2FZZ5   3 0.24 -1.27278 0.943444
Q2FW48   4 0.32 -1.27278 0.943444
Q2FYB3   4 0.32 -1.27278 0.943444
Q2FWT5   2 0.16 -1.27278 0.943444
Q2FVH4   0 0 -1.27278 0.943444
Q2FWP4   4 0.32 -1.27278 0.943444
Q2FYX9   4 0.32 -1.27278 0.943444
Q2G1U7   1 0.08 -1.27278 0.943444
Q2FXY6   2 0.16 -1.27278 0.943444
Q2FYT1   1 0.08 -1.27278 0.943444
Q2G244   1 0.08 -1.27278 0.943444
Q2FX30   1 0.08 -1.27278 0.943444
Q2FVZ3   3 0.24 -1.27278 0.943444
Q2FWP5   6 0.48 -1.27278 0.943444
Q2FX41   3 0.24 -1.27278 0.943444
Q2G2R5   2 0.16 -1.27278 0.943444
Q2G2S3   4 0.307692 -1.27278 0.943444
Q2G004   3 0.230769 -1.27278 0.943444
Q2FWV1   4 0.307692 -1.27278 0.943444
Q2G003   4 0.307692 -1.27278 0.943444
Q2FZV3   2 0.153846 -1.27278 0.943444
Q2G026   5 0.384615 -1.27278 0.943444
Q2FXG7   2 0.153846 -1.27278 0.943444
Q2FYL8   0 0 -1.27278 0.943444
Q2FZB6   1 0.0769231 -1.27278 0.943444
Q2FZE4   4 0.307692 -1.27278 0.943444
Q2FX11   3 0.230769 -1.27278 0.943444
Q2G0Y3   6 0.461538 -1.27278 0.943444
Q2FZW7   2 0.153846 -1.27278 0.943444
Q2FX21   9 0.692308 -1.27278 0.943444
Q2G092   7 0.538462 -1.27278 0.943444
Q2FZB7   2 0.153846 -1.27278 0.943444
Q2G0J9   9 0.692308 -1.27278 0.943444
Q2G1X2   2 0.153846 -1.27278 0.943444
Q2FZD6   7 0.538462 -1.27278 0.943444
Q2FW67   6 0.461538 -1.27278 0.943444
Q2G111   3 0.230769 -1.27278 0.943444
Q2G2Y4   4 0.307692 -1.27278 0.943444
Q2FY38   2 0.153846 -1.27278 0.943444
Q2FWJ0   4 0.307692 -1.27278 0.943444
Q2G2T5   5 0.384615 -1.27278 0.943444
Q2FVG6   3 0.230769 -1.27278 0.943444
Q2G1V8   5 0.384615 -1.27278 0.943444
Q2G1L0   2 0.153846 -1.27278 0.943444
Q2FXD6   4 0.307692 -1.27278 0.943444
P0C948   3 0.230769 -1.27278 0.943444
Q2G1M2   3 0.230769 -1.27278 0.943444
Q2FVW8   3 0.230769 -1.27278 0.943444
Q2FX24   4 0.307692 -1.27278 0.943444
Q2FWS4   8 0.615385 -1.27278 0.943444
Q2FYQ3   3 0.230769 -1.27278 0.943444
Q2G254   4 0.307692 -1.27278 0.943444
Q2FWB4   2 0.153846 -1.27278 0.943444
Q2FUP8   3 0.230769 -1.27278 0.943444
Q2FZC2   3 0.230769 -1.27278 0.943444
Q2FYE4   7 0.538462 -1.27278 0.943444
Q2FWS2   3 0.230769 -1.27278 0.943444
Q2FY03   6 0.461538 -1.27278 0.943444
Q2FVS6   4 0.307692 -1.27278 0.943444
Q2FXV2   2 0.153846 -1.27278 0.943444
Q2G2L6   1 0.0769231 -1.27278 0.943444
Q2G2I5   2 0.153846 -1.27278 0.943444
Q2FYA2   6 0.461538 -1.27278 0.943444
Q2FWV7   2 0.153846 -1.27278 0.943444
Q2FXE7   3 0.230769 -1.27278 0.943444
Q2G0J6   2 0.153846 -1.27278 0.943444
Q2FUU4   8 0.615385 -1.27278 0.943444
Q2FVJ4   4 0.307692 -1.27278 0.943444
Q2FZM9   2 0.153846 -1.27278 0.943444
Q2FZ51   3 0.230769 -1.27278 0.943444
Q2FY22   5 0.384615 -1.27278 0.943444
Q2G2Q1   3 0.230769 -1.27278 0.943444
Q2G109   3 0.230769 -1.27278 0.943444
Q2G1D6   3 0.230769 -1.27278 0.943444
Q2FVC9   0 0 -1.27278 0.943444
Q2G2R6   9 0.692308 -1.27278 0.943444
Q2FZ85   5 0.384615 -1.27278 0.943444
Q2FVK4   5 0.384615 -1.27278 0.943444
Q2G1V9   2 0.153846 -1.27278 0.943444
Q2G2H6   3 0.230769 -1.27278 0.943444
Q2FWS6   7 0.538462 -1.27278 0.943444
Q2FZW4   5 0.384615 -1.27278 0.943444
Q2G1M3   3 0.230769 -1.27278 0.943444
Q2G1M0   7 0.538462 -1.27278 0.943444
Q2G1Y9   5 0.384615 -1.27278 0.943444
Q2FX45   4 0.307692 -1.27278 0.943444
Q2FWP8   3 0.230769 -1.27278 0.943444
Q2FYP4   5 0.384615 -1.27278 0.943444
Q2FYL1   4 0.307692 -1.27278 0.943444
Q2G1L4   4 0.307692 -1.27278 0.943444
Q2FUQ7   6 0.461538 -1.27278 0.943444
Q2G247   2 0.153846 -1.27278 0.943444
Q2FVV0   3 0.230769 -1.27278 0.943444
Q2FYU6   5 0.384615 -1.27278 0.943444
Q2G2N6   3 0.230769 -1.27278 0.943444
Q2FXC9   4 0.307692 -1.27278 0.943444
Q2FX42   5 0.384615 -1.27278 0.943444
Q2FX26   5 0.384615 -1.27278 0.943444
Q2FWF3   1 0.0769231 -1.27278 0.943444
Q2FZY1   4 0.307692 -1.27278 0.943444
Q2FW15   7 0.518519 -1.27278 0.943444
P0A0G2   7 0.518519 -1.27278 0.943444
Q2G2G5   7 0.518519 -1.27278 0.943444
Q2FY39   5 0.37037 -1.27278 0.943444
Q2G0B5   4 0.296296 -1.27278 0.943444
Q2FZI1   8 0.592593 -1.27278 0.943444
Q2FUQ6   5 0.37037 -1.27278 0.943444
Q2FVR5   6 0.444444 -1.27278 0.943444
Q2G2W6   6 0.444444 -1.27278 0.943444
Q2FZR8   8 0.592593 -1.27278 0.943444
Q2FVY8   9 0.666667 -1.27278 0.943444
Q2FZ60   6 0.444444 -1.27278 0.943444
Q2FV82   6 0.444444 -1.27278 0.943444
Q2FX23   6 0.444444 -1.27278 0.943444
Q2G1G3   5 0.37037 -1.27278 0.943444
P68805   5 0.37037 -1.27278 0.943444
Q2FVL0   6 0.444444 -1.27278 0.943444
Q2G2J0   7 0.518519 -1.27278 0.943444
Q2FZF1   8 0.592593 -1.27278 0.943444
Q2FXU9   7 0.518519 -1.27278 0.943444
Q2G1A2   7 0.518519 -1.27278 0.943444
Q2G1C3   6 0.444444 -1.27278 0.943444
Q2G1D4   4 0.296296 -1.27278 0.943444
Q2G0A8   3 0.222222 -1.27278 0.943444
Q2FVC7   3 0.222222 -1.27278 0.943444
Q2G133   6 0.444444 -1.27278 0.943444
Q2FY86   6 0.444444 -1.27278 0.943444
Q2FX92   9 0.666667 -1.27278 0.943444
Q2FW47   0 0 -1.27278 0.943444
Q2G1T9   2 0.148148 -1.27278 0.943444
Q2FVU8   2 0.148148 -1.27278 0.943444
Q2FVD7   6 0.444444 -1.27278 0.943444
Q2FX55   2 0.148148 -1.27278 0.943444
Q2FVD3   6 0.444444 -1.27278 0.943444
Q2G2B5   2 0.148148 -1.27278 0.943444
Q2FWV6   4 0.296296 -1.27278 0.943444
Q2FW29   8 0.592593 -1.27278 0.943444
Q2G0W6   1 0.0740741 -1.27278 0.943444
Q2FVD2   5 0.37037 -1.27278 0.943444
Q2FWR8   4 0.296296 -1.27278 0.943444
Q2FXA0   6 0.444444 -1.27278 0.943444
Q2FZB4   4 0.296296 -1.27278 0.943444
Q2FX37   6 0.444444 -1.27278 0.943444
Q2FX13   3 0.222222 -1.27278 0.943444
Q2FWD8   5 0.37037 -1.27278 0.943444
Q2G108   6 0.444444 -1.27278 0.943444
Q2G2V4   7 0.518519 -1.27278 0.943444
Q2FZW2   10 0.740741 -1.27278 0.943444
Q2FYY4   6 0.444444 -1.27278 0.943444
Q2FYB8   6 0.444444 -1.27278 0.943444
Q2FWC2   6 0.444444 -1.27278 0.943444
Q2FYE8   4 0.296296 -1.27278 0.943444
Q2FXK5   6 0.444444 -1.27278 0.943444
Q2FWT0   8 0.592593 -1.27278 0.943444
Q2FW19   6 0.444444 -1.27278 0.943444
Q2G100   6 0.444444 -1.27278 0.943444
Q2FYY3   6 0.444444 -1.27278 0.943444
Q2FZ01   6 0.444444 -1.27278 0.943444
Q2FYY1   6 0.444444 -1.27278 0.943444
Q2G103   9 0.666667 -1.27278 0.943444
Q2FV12   4 0.296296 -1.27278 0.943444
Q2FWQ1   7 0.518519 -1.27278 0.943444
Q2FYY5   6 0.444444 -1.27278 0.943444
Q2G207   4 0.296296 -1.27278 0.943444
Q2G1Y8   8 0.592593 -1.27278 0.943444
Q2FWZ8   6 0.444444 -1.27278 0.943444
Q2G0Z8   4 0.296296 -1.27278 0.943444
Q2G2F7   5 0.37037 -1.27278 0.943444
Q2FYH9   4 0.296296 -1.27278 0.943444
Q2FWB7   6 0.444444 -1.27278 0.943444
Q2FYN2   5 0.357143 -1.27278 0.943444
Q2FVQ6   7 0.5 -1.27278 0.943444
Q2FWX3   8 0.571429 -1.27278 0.943444
Q2G187   7 0.5 -1.27278 0.943444
Q2FW05   5 0.357143 -1.27278 0.943444
Q2FYC3   8 0.571429 -1.27278 0.943444
Q2FZJ2   9 0.642857 -1.27278 0.943444
Q2G0D6   7 0.5 -1.27278 0.943444
Q2FWP7   5 0.357143 -1.27278 0.943444
Q2FX31   8 0.571429 -1.27278 0.943444
Q2FVZ6   3 0.214286 -1.27278 0.943444
Q2G2A2   8 0.571429 -1.27278 0.943444
Q2FWQ8   5 0.357143 -1.27278 0.943444
Q2FVM9   6 0.428571 -1.27278 0.943444
Q2FYD1   11 0.785714 -1.27278 0.943444
Q2FYN3   4 0.285714 -1.27278 0.943444
Q2FYI3   5 0.357143 -1.27278 0.943444
Q2G022   10 0.714286 -1.27278 0.943444
Q2G1Q3   5 0.357143 -1.27278 0.943444
Q2FX58   5 0.357143 -1.27278 0.943444
Q2G2V1   10 0.714286 -1.27278 0.943444
Q2FVV5   7 0.5 -1.27278 0.943444
Q2FZC0   8 0.571429 -1.27278 0.943444
Q2FV63   11 0.785714 -1.27278 0.943444
Q2FWG9   3 0.214286 -1.27278 0.943444
Q2FZA5   6 0.428571 -1.27278 0.943444
Q2FX60   10 0.714286 -1.27278 0.943444
Q2G2I8   9 0.642857 -1.27278 0.943444
Q2G2Y5   12 0.857143 -1.27278 0.943444
Q2G2Y2   7 0.5 -1.27278 0.943444
Q2FWA6   11 0.785714 -1.27278 0.943444
Q2FWL8   20 1.42857 0.903563 0.161558
Q2FY95   9 0.642857 -1.27278 0.943444
Q2FYC5   7 0.5 -1.27278 0.943444
Q2FV43   5 0.357143 -1.27278 0.943444
Q2FVU0   8 0.571429 -1.27278 0.943444
Q2FZG5   5 0.357143 -1.27278 0.943444
Q2G2H9   6 0.428571 -1.27278 0.943444
Q2G1D1   5 0.357143 -1.27278 0.943444
Q2FWU7   8 0.571429 -1.27278 0.943444
P60647   4 0.285714 -1.27278 0.943444
Q2FUR7   7 0.5 -1.27278 0.943444
Q2FWQ2   10 0.714286 -1.27278 0.943444
Q2G2M4   7 0.5 -1.27278 0.943444
Q2G104   7 0.5 -1.27278 0.943444
Q2FX76   2 0.142857 -1.27278 0.943444
Q2G2Q4   11 0.785714 -1.27278 0.943444
Q2FXQ1   5 0.357143 -1.27278 0.943444
Q2FX80   6 0.428571 -1.27278 0.943444
Q2FZN6   6 0.428571 -1.27278 0.943444
Q2G009   6 0.428571 -1.27278 0.943444
Q2G021   8 0.571429 -1.27278 0.943444
Q2FWH0   9 0.642857 -1.27278 0.943444
Q2FXQ0   9 0.642857 -1.27278 0.943444
Q2FX64   8 0.571429 -1.27278 0.943444
Q2FY98   5 0.357143 -1.27278 0.943444
Q2FWK5   11 0.785714 -1.27278 0.943444
Q2FYK1   3 0.214286 -1.27278 0.943444
Q2FXF0   6 0.428571 -1.27278 0.943444
Q2FY70   10 0.714286 -1.27278 0.943444
Q2G114   9 0.642857 -1.27278 0.943444
Q2FX38   6 0.428571 -1.27278 0.943444
Q2FUP9   6 0.428571 -1.27278 0.943444
Q2FVV3   9 0.642857 -1.27278 0.943444
Q2G113   10 0.714286 -1.27278 0.943444
Q2FWB2   8 0.571429 -1.27278 0.943444
Q2FWT6   5 0.357143 -1.27278 0.943444
Q2FW28   9 0.642857 -1.27278 0.943444
Q2FUQ9   5 0.357143 -1.27278 0.943444
Q2FY00   8 0.571429 -1.27278 0.943444
Q2G040   5 0.357143 -1.27278 0.943444
Q2FX35   8 0.571429 -1.27278 0.943444
Q2FYW9   7 0.482759 -1.27278 0.943444
Q2G2N8   8 0.551724 -1.27278 0.943444
Q2G1V7   10 0.689655 -1.27278 0.943444
Q2G0C3   7 0.482759 -1.27278 0.943444
Q2FVW0   8 0.551724 -1.27278 0.943444
Q2FUS4   10 0.689655 -1.27278 0.943444
Q2FVP6   4 0.275862 -1.27278 0.943444
Q2FZK1   7 0.482759 -1.27278 0.943444
Q2FXY2   16 1.10345 0.903563 0.161558
Q2FYX3   12 0.827586 -1.27278 0.943444
Q2FZ86   15 1.03448 0.903563 0.161558
Q2FUV7   5 0.344828 -1.27278 0.943444
Q2FX70   7 0.482759 -1.27278 0.943444
Q2G1Y1   6 0.413793 -1.27278 0.943444
Q2FVT9   7 0.482759 -1.27278 0.943444
Q2G2K3   14 0.965517 -1.27278 0.943444
P72358   10 0.689655 -1.27278 0.943444
Q2G192   9 0.62069 -1.27278 0.943444
Q2FYX6   10 0.689655 -1.27278 0.943444
Q2FXW0   4 0.275862 -1.27278 0.943444
Q2G202   10 0.689655 -1.27278 0.943444
Q2FYW7   6 0.413793 -1.27278 0.943444
Q2G2M0   9 0.62069 -1.27278 0.943444
Q2FXT7   10 0.689655 -1.27278 0.943444
Q2FX59   11 0.758621 -1.27278 0.943444
Q2G0X2   7 0.482759 -1.27278 0.943444
Q2FWR6   11 0.758621 -1.27278 0.943444
Q2FW22   19 1.31034 0.903563 0.161558
Q2FZH4   11 0.758621 -1.27278 0.943444
Q2FYZ1   10 0.689655 -1.27278 0.943444
Q2G2W7   17 1.17241 0.903563 0.161558
Q2G2I4   10 0.689655 -1.27278 0.943444
Q2FZP5   12 0.827586 -1.27278 0.943444
Q2FWQ7   12 0.827586 -1.27278 0.943444
Q2G1W9   8 0.551724 -1.27278 0.943444
Q2FWF7   10 0.689655 -1.27278 0.943444
Q2FYM9   12 0.827586 -1.27278 0.943444
Q2FXV0   7 0.482759 -1.27278 0.943444
Q2FWW2   9 0.62069 -1.27278 0.943444
Q2FVS2   8 0.551724 -1.27278 0.943444
Q2G007   11 0.758621 -1.27278 0.943444
Q2FYA7   13 0.896552 -1.27278 0.943444
Q2G0K0   9 0.62069 -1.27278 0.943444
Q2FXS9   11 0.758621 -1.27278 0.943444
Q2G249   13 0.896552 -1.27278 0.943444
Q2G008   10 0.689655 -1.27278 0.943444
Q2FZD5   8 0.551724 -1.27278 0.943444
Q2FZG0   6 0.413793 -1.27278 0.943444
Q2FX28   9 0.62069 -1.27278 0.943444
Q2FXI4   13 0.896552 -1.27278 0.943444
Q2G176   10 0.689655 -1.27278 0.943444
Q2G116   9 0.62069 -1.27278 0.943444
Q2FXF2   9 0.62069 -1.27278 0.943444
Q2G260   9 0.62069 -1.27278 0.943444
Q2G213   9 0.62069 -1.27278 0.943444
Q2G173   12 0.827586 -1.27278 0.943444
Q2FV71   11 0.758621 -1.27278 0.943444
Q2FWY8   10 0.689655 -1.27278 0.943444
Q2FWN3   8 0.551724 -1.27278 0.943444
Q2FYD4   11 0.758621 -1.27278 0.943444
Q2FVQ2   14 0.965517 -1.27278 0.943444
Q2FVK0   9 0.62069 -1.27278 0.943444
Q2G285   9 0.62069 -1.27278 0.943444
Q2FZH6   12 0.827586 -1.27278 0.943444
Q2FZX1   6 0.413793 -1.27278 0.943444
Q2FZ83   3 0.206897 -1.27278 0.943444
Q2G0S9   10 0.689655 -1.27278 0.943444
Q2FZH7   9 0.62069 -1.27278 0.943444
Q2FZT3   10 0.689655 -1.27278 0.943444
Q2FX57   11 0.733333 -1.27278 0.943444
Q2G0B9   10 0.666667 -1.27278 0.943444
Q2FY28   13 0.866667 -1.27278 0.943444
Q2G0R5   17 1.13333 0.903563 0.161558
Q2FZG8   14 0.933333 -1.27278 0.943444
Q2G1X1   11 0.733333 -1.27278 0.943444
Q2FX93   8 0.533333 -1.27278 0.943444
Q2FYU5   9 0.6 -1.27278 0.943444
Q2FWR9   9 0.6 -1.27278 0.943444
Q2FWS0   17 1.13333 0.903563 0.161558
Q2G0P4   6 0.4 -1.27278 0.943444
Q2FX50   12 0.8 -1.27278 0.943444
Q2FZV0   9 0.6 -1.27278 0.943444
Q2G0S5   10 0.666667 -1.27278 0.943444
Q2FY25   13 0.866667 -1.27278 0.943444
Q2FXG6   6 0.4 -1.27278 0.943444
Q2FZJ7   13 0.866667 -1.27278 0.943444
Q2G0U7   11 0.733333 -1.27278 0.943444
Q2FZV2   10 0.666667 -1.27278 0.943444
Q2FWT8   11 0.733333 -1.27278 0.943444
Q2G0D1   13 0.866667 -1.27278 0.943444
Q2FVW5   9 0.6 -1.27278 0.943444
Q2FY97   14 0.933333 -1.27278 0.943444
Q2FXF3   11 0.733333 -1.27278 0.943444
Q2G063   8 0.533333 -1.27278 0.943444
Q2G0U5   9 0.6 -1.27278 0.943444
Q2G2B1   13 0.866667 -1.27278 0.943444
Q2FVE3   7 0.466667 -1.27278 0.943444
Q2FZW1   18 1.2 0.903563 0.161558
Q2FYK2   14 0.933333 -1.27278 0.943444
Q2FXW2   10 0.666667 -1.27278 0.943444
Q9F0R1   13 0.866667 -1.27278 0.943444
Q2FZG3   9 0.6 -1.27278 0.943444
Q2G2K0   19 1.26667 0.903563 0.161558
Q2FVN4   10 0.666667 -1.27278 0.943444
Q2FYV0   12 0.8 -1.27278 0.943444
Q2G0A5   6 0.4 -1.27278 0.943444
Q2FZ03   15 1 0.903563 0.161558
Q2G1I8   10 0.666667 -1.27278 0.943444
Q2FYX8   16 1.06667 0.903563 0.161558
Q2FV18   6 0.4 -1.27278 0.943444
Q2FYI7   15 1 0.903563 0.161558
Q2G0K1   13 0.866667 -1.27278 0.943444
Q2G2U9   13 0.866667 -1.27278 0.943444
Q2FW31   19 1.26667 0.903563 0.161558
Q2FVB5   13 0.866667 -1.27278 0.943444
Q2FVI8   5 0.333333 -1.27278 0.943444
Q2FZT0   12 0.8 -1.27278 0.943444
P48860   13 0.866667 -1.27278 0.943444
Q2FYC1   17 1.13333 0.903563 0.161558
Q2G286   13 0.866667 -1.27278 0.943444
Q2FXD3   11 0.733333 -1.27278 0.943444
Q2G027   5 0.333333 -1.27278 0.943444
Q2G0T4   13 0.866667 -1.27278 0.943444
Q2FZJ5   18 1.2 0.903563 0.161558
Q2FW10   7 0.466667 -1.27278 0.943444
Q2FY91   12 0.8 -1.27278 0.943444
Q2FVP0   10 0.666667 -1.27278 0.943444
P60070   16 1.06667 0.903563 0.161558
Q2FWU1   11 0.733333 -1.27278 0.943444
Q2FYA3   6 0.4 -1.27278 0.943444
Q2G0V8   10 0.666667 -1.27278 0.943444
Q2G0Z2   10 0.666667 -1.27278 0.943444
Q2FZ47   6 0.4 -1.27278 0.943444
Q2G0V9   7 0.466667 -1.27278 0.943444
Q2FZE2   11 0.733333 -1.27278 0.943444
Q2FWB0   12 0.8 -1.27278 0.943444
Q2G1J1   10 0.666667 -1.27278 0.943444
Q2FYQ1   8 0.533333 -1.27278 0.943444
Q2FZ45   14 0.933333 -1.27278 0.943444
Q2FYW5   10 0.666667 -1.27278 0.943444
Q2G1A0   6 0.4 -1.27278 0.943444
Q2FZB9   10 0.666667 -1.27278 0.943444
Q2FZX2   11 0.733333 -1.27278 0.943444
Q2FZY4   10 0.666667 -1.27278 0.943444
Q2FW56   5 0.333333 -1.27278 0.943444
P0A0G6   14 0.933333 -1.27278 0.943444
Q2FW80   8 0.533333 -1.27278 0.943444
Q2G2S4   10 0.666667 -1.27278 0.943444
Q2G2H0   7 0.466667 -1.27278 0.943444
Q2G2E1   7 0.466667 -1.27278 0.943444
Q2G0I5   22 1.46667 0.903563 0.161558
Q2FWW6   18 1.2 0.903563 0.161558
Q2G112   10 0.666667 -1.27278 0.943444
Q2G214   10 0.666667 -1.27278 0.943444
Q2FYG2   12 0.8 -1.27278 0.943444
Q2G0J5   7 0.466667 -1.27278 0.943444
Q2FX27   11 0.733333 -1.27278 0.943444
Q2FWV5   11 0.733333 -1.27278 0.943444
Q2FX40   15 1 0.903563 0.161558
Q2FZM5   4 0.266667 -1.27278 0.943444
Q2FXH8   11 0.733333 -1.27278 0.943444
Q2FWS5   12 0.8 -1.27278 0.943444
Q2FW13   14 0.903226 -1.27278 0.943444
Q2FY93   12 0.774194 -1.27278 0.943444
Q2FZM8   16 1.03226 0.903563 0.161558
Q2FZV4   16 1.03226 0.903563 0.161558
Q2FVD4   12 0.774194 -1.27278 0.943444
Q2G0J3   8 0.516129 -1.27278 0.943444
Q2FX61   14 0.903226 -1.27278 0.943444
Q2FVD6   12 0.774194 -1.27278 0.943444
Q2FYY7   13 0.83871 -1.27278 0.943444
Q2G0W0   15 0.967742 -1.27278 0.943444
Q2FXF7   15 0.967742 -1.27278 0.943444
Q2G191   9 0.580645 -1.27278 0.943444
Q2FYT5   12 0.774194 -1.27278 0.943444
Q2G1P0   11 0.709677 -1.27278 0.943444
Q2FVF8   14 0.903226 -1.27278 0.943444
Q2G0Y1   8 0.516129 -1.27278 0.943444
Q2FZD2   23 1.48387 0.903563 0.161558
Q2FZ59   14 0.903226 -1.27278 0.943444
Q2G2G1   10 0.645161 -1.27278 0.943444
Q2G0F9   14 0.903226 -1.27278 0.943444
Q2G1J2   15 0.967742 -1.27278 0.943444
Q2G0Q6   16 1.03226 0.903563 0.161558
Q2FYX0   15 0.967742 -1.27278 0.943444
Q2FZU8   10 0.645161 -1.27278 0.943444
Q2G267   9 0.580645 -1.27278 0.943444
Q2G174   11 0.709677 -1.27278 0.943444
Q2FWC3   16 1.03226 0.903563 0.161558
Q2FVN6   14 0.903226 -1.27278 0.943444
Q2G2D1   14 0.903226 -1.27278 0.943444
Q2FZK9   12 0.774194 -1.27278 0.943444
Q2G2C9   16 1.03226 0.903563 0.161558
Q2G2V8   7 0.451613 -1.27278 0.943444
Q2FVL6   12 0.774194 -1.27278 0.943444
Q2FY45   9 0.580645 -1.27278 0.943444
Q2G2R7   13 0.83871 -1.27278 0.943444
Q2FWD5   13 0.83871 -1.27278 0.943444
Q2FWT3   9 0.580645 -1.27278 0.943444
Q2FY92   19 1.22581 0.903563 0.161558
Q2FZM2   10 0.645161 -1.27278 0.943444
Q2G2F0   14 0.903226 -1.27278 0.943444
Q2FW30   16 1.03226 0.903563 0.161558
Q2FZV9   18 1.16129 0.903563 0.161558
Q2FVA6   13 0.83871 -1.27278 0.943444
Q2G229   14 0.903226 -1.27278 0.943444
Q2FZZ3   23 1.48387 0.903563 0.161558
Q2G2F4   8 0.516129 -1.27278 0.943444
Q2FVA7   14 0.903226 -1.27278 0.943444
Q2G0R3   15 0.967742 -1.27278 0.943444
Q2G1R1   17 1.09677 0.903563 0.161558
Q2FZ79   11 0.709677 -1.27278 0.943444
Q2FZ12   8 0.516129 -1.27278 0.943444
Q2FX39   15 0.967742 -1.27278 0.943444
Q2G186   13 0.83871 -1.27278 0.943444
Q2FXE5   5 0.322581 -1.27278 0.943444
Q2G0A1   13 0.83871 -1.27278 0.943444
Q2G0E7   15 0.967742 -1.27278 0.943444
Q2G2V7   10 0.645161 -1.27278 0.943444
Q2FYA6   18 1.16129 0.903563 0.161558
Q2G276   16 1.03226 0.903563 0.161558
Q2G070   11 0.709677 -1.27278 0.943444
Q2FVZ1   12 0.774194 -1.27278 0.943444
Q2FW84   10 0.645161 -1.27278 0.943444
Q2FVY9   16 1.03226 0.903563 0.161558
Q2FVD9   13 0.83871 -1.27278 0.943444
Q2G1T2   16 1.03226 0.903563 0.161558
Q2G0I3   11 0.709677 -1.27278 0.943444
Q2G0E8   20 1.29032 0.903563 0.161558
Q2FW08   16 1.03226 0.903563 0.161558
Q2FVD8   11 0.709677 -1.27278 0.943444
Q2FXF5   22 1.41935 0.903563 0.161558
Q2FXW1   19 1.22581 0.903563 0.161558
Q2FW79   12 0.774194 -1.27278 0.943444
Q2G2G0   13 0.83871 -1.27278 0.943444
P48940   11 0.709677 -1.27278 0.943444
Q2FYL6   11 0.709677 -1.27278 0.943444
Q2FZV8   14 0.903226 -1.27278 0.943444
Q2FYM5   15 0.967742 -1.27278 0.943444
Q2G2B6   16 1.03226 0.903563 0.161558
Q2G1L2   11 0.709677 -1.27278 0.943444
Q2G1V5   10 0.645161 -1.27278 0.943444
Q2FXT0   11 0.709677 -1.27278 0.943444
Q2FY02   20 1.29032 0.903563 0.161558
Q2FWQ4   11 0.709677 -1.27278 0.943444
Q2FYG4   10 0.645161 -1.27278 0.943444
Q2FW11   13 0.83871 -1.27278 0.943444
Q2G257   18 1.125 0.903563 0.161558
Q2FWJ6   26 1.625 0.903563 0.161558
Q2FXS8   17 1.0625 0.903563 0.161558
Q2FX12   23 1.4375 0.903563 0.161558
Q2FYF1   15 0.9375 -1.27278 0.943444
Q2G2E8   17 1.0625 0.903563 0.161558
Q2FXE6   7 0.4375 -1.27278 0.943444
Q2G2C0   11 0.6875 -1.27278 0.943444
Q2G1V6   10 0.625 -1.27278 0.943444
Q2FWZ4   19 1.1875 0.903563 0.161558
Q2G2V0   13 0.8125 -1.27278 0.943444
Q9ZAH6   14 0.875 -1.27278 0.943444
Q2FVU2   17 1.0625 0.903563 0.161558
Q2FWI8   15 0.9375 -1.27278 0.943444
P0A0H0   10 0.625 -1.27278 0.943444
Q2G0C1   18 1.125 0.903563 0.161558
Q2FXH3   16 1 0.903563 0.161558
Q2FXI6   21 1.3125 0.903563 0.161558
Q2G1X5   11 0.6875 -1.27278 0.943444
Q2FV08   20 1.25 0.903563 0.161558
Q2FWT7   16 1 0.903563 0.161558
Q2G210   13 0.8125 -1.27278 0.943444
Q2FW66   16 1 0.903563 0.161558
Q2FWD0   13 0.8125 -1.27278 0.943444
Q2FUQ1   17 1.0625 0.903563 0.161558
Q2FVI6   10 0.625 -1.27278 0.943444
Q2FWM7   10 0.625 -1.27278 0.943444
Q2FVN2   13 0.8125 -1.27278 0.943444
Q2FWR2   14 0.875 -1.27278 0.943444
Q2FYH4   11 0.6875 -1.27278 0.943444
Q2FYM8   7 0.4375 -1.27278 0.943444
Q9RFJ6   15 0.9375 -1.27278 0.943444
Q2FZ42   9 0.5625 -1.27278 0.943444
Q2FVX9   18 1.125 0.903563 0.161558
Q2G066   23 1.4375 0.903563 0.161558
Q2FVM3   16 1 0.903563 0.161558
Q2FWT1   14 0.875 -1.27278 0.943444
Q2FZB8   10 0.625 -1.27278 0.943444
Q2FUQ8   11 0.6875 -1.27278 0.943444
Q2G2I7   15 0.9375 -1.27278 0.943444
Q2FVF7   11 0.6875 -1.27278 0.943444
Q2FV52   11 0.6875 -1.27278 0.943444
Q2FWE3   24 1.5 0.903563 0.161558
Q2G144   19 1.1875 0.903563 0.161558
Q2FXZ1   12 0.75 -1.27278 0.943444
Q2FX34   11 0.6875 -1.27278 0.943444
Q2FWV4   11 0.6875 -1.27278 0.943444
Q2FZ11   18 1.125 0.903563 0.161558
Q2G141   11 0.6875 -1.27278 0.943444
Q2FWF5   13 0.8125 -1.27278 0.943444
Q2FV34   17 1.0625 0.903563 0.161558
Q2FWQ0   14 0.875 -1.27278 0.943444
Q2FV88   16 1 0.903563 0.161558
Q2G2P0   15 0.9375 -1.27278 0.943444
Q2FYW8   14 0.875 -1.27278 0.943444
Q2G1W1   14 0.875 -1.27278 0.943444
Q2FVC2   16 1 0.903563 0.161558
Q2G0D3   10 0.625 -1.27278 0.943444
Q2FV89   21 1.3125 0.903563 0.161558
Q2G1U2   18 1.125 0.903563 0.161558
Q2FX32   12 0.75 -1.27278 0.943444
Q2FXS7   12 0.75 -1.27278 0.943444
Q2FVX1   7 0.4375 -1.27278 0.943444
Q2FVE0   11 0.6875 -1.27278 0.943444
Q2G270   10 0.625 -1.27278 0.943444
Q9EYW6   16 1 0.903563 0.161558
Q2FVB8   12 0.75 -1.27278 0.943444
Q2FZT9   15 0.9375 -1.27278 0.943444
Q2G298   18 1.125 0.903563 0.161558
Q2FX49   13 0.8125 -1.27278 0.943444
Q2G0Z0   11 0.6875 -1.27278 0.943444
Q2FW39   20 1.25 0.903563 0.161558
Q2G252   30 1.875 0.903563 0.161558
Q2G0A3   16 1 0.903563 0.161558
Q2FYJ7   18 1.125 0.903563 0.161558
Q2FWT2   12 0.75 -1.27278 0.943444
Q2FWQ5   14 0.875 -1.27278 0.943444
Q2G2J7   16 1 0.903563 0.161558
Q2FY75   13 0.8125 -1.27278 0.943444
Q2G106   15 0.9375 -1.27278 0.943444
Q2FVY3   13 0.8125 -1.27278 0.943444
Q2FVP9   18 1.125 0.903563 0.161558
Q2FW42   11 0.6875 -1.27278 0.943444
Q2FUV9   16 1 0.903563 0.161558
Q2FVR7   13 0.8125 -1.27278 0.943444
Q2FZN1   15 0.9375 -1.27278 0.943444
Q2G2Q7   19 1.15152 0.903563 0.161558
Q2G150   18 1.09091 0.903563 0.161558
Q2G081   17 1.0303 0.903563 0.161558
Q2FV45   21 1.27273 0.903563 0.161558
Q2FX02   17 1.0303 0.903563 0.161558
P0A0Q4   16 0.969697 -1.27278 0.943444
Q2G0L9   21 1.27273 0.903563 0.161558
Q2FY04   17 1.0303 0.903563 0.161558
Q2FV48   16 0.969697 -1.27278 0.943444
Q2FW64   21 1.27273 0.903563 0.161558
Q2FX63   21 1.27273 0.903563 0.161558
Q2G1T3   20 1.21212 0.903563 0.161558
Q2G0K9   11 0.666667 -1.27278 0.943444
Q2FZ00   14 0.848485 -1.27278 0.943444
Q2FVL9   17 1.0303 0.903563 0.161558
Q2FW33   19 1.15152 0.903563 0.161558
Q2FWT9   15 0.909091 -1.27278 0.943444
Q2FZF7   20 1.21212 0.903563 0.161558
Q2FWL1   19 1.15152 0.903563 0.161558
Q2FYS7   18 1.09091 0.903563 0.161558
Q2FZX3   13 0.787879 -1.27278 0.943444
Q2FXR0   13 0.787879 -1.27278 0.943444
Q2G2I9   16 0.969697 -1.27278 0.943444
Q2FWN1   9 0.545455 -1.27278 0.943444
Q2G297   13 0.787879 -1.27278 0.943444
Q2FVA0   16 0.969697 -1.27278 0.943444
Q2FXX0   24 1.45455 0.903563 0.161558
Q2G2P4   26 1.57576 0.903563 0.161558
Q2G0P8   18 1.09091 0.903563 0.161558
Q2FVN3   12 0.727273 -1.27278 0.943444
Q2FXK7   18 1.09091 0.903563 0.161558
Q2FZF8   11 0.666667 -1.27278 0.943444
Q2FWR0   18 1.09091 0.903563 0.161558
Q2FXL2   11 0.666667 -1.27278 0.943444
Q2FWA9   16 0.969697 -1.27278 0.943444
Q2G282   17 1.0303 0.903563 0.161558
Q9RQQ0   17 1.0303 0.903563 0.161558
Q2FXD7   16 0.969697 -1.27278 0.943444
Q2FUY4   14 0.848485 -1.27278 0.943444
Q2G2W4   13 0.787879 -1.27278 0.943444
Q2FZF5   25 1.51515 0.903563 0.161558
Q2FY42   18 1.09091 0.903563 0.161558
Q2FUS3   13 0.787879 -1.27278 0.943444
Q2G2E7   14 0.848485 -1.27278 0.943444
Q2G0S6   19 1.15152 0.903563 0.161558
Q2G0C2   16 0.969697 -1.27278 0.943444
Q2FWF8   14 0.848485 -1.27278 0.943444
Q2G000   25 1.51515 0.903563 0.161558
Q2FWX2   21 1.27273 0.903563 0.161558
Q2FZS2   18 1.09091 0.903563 0.161558
Q2FW16   15 0.909091 -1.27278 0.943444
Q2FZI2   9 0.545455 -1.27278 0.943444
Q2G1Q5   11 0.666667 -1.27278 0.943444
Q2G1A5   22 1.33333 0.903563 0.161558
Q2G0P7   12 0.727273 -1.27278 0.943444
Q2FWV3   15 0.909091 -1.27278 0.943444
Q2FW51   16 0.969697 -1.27278 0.943444
Q2FVI4   21 1.27273 0.903563 0.161558
Q2FVN7   20 1.21212 0.903563 0.161558
Q2FWP9   21 1.27273 0.903563 0.161558
Q2FXT2   17 1.0303 0.903563 0.161558
P0A0F4   20 1.21212 0.903563 0.161558
Q2G126   17 1.0303 0.903563 0.161558
Q2FW82   11 0.666667 -1.27278 0.943444
Q2FY44   21 1.27273 0.903563 0.161558
Q2G0N9   19 1.15152 0.903563 0.161558
Q2G0Z9   7 0.424242 -1.27278 0.943444
Q2FV81   18 1.09091 0.903563 0.161558
Q2FYC4   14 0.848485 -1.27278 0.943444
Q2G178   20 1.21212 0.903563 0.161558
Q2G079   20 1.21212 0.903563 0.161558
Q2G2B7   20 1.21212 0.903563 0.161558
Q2FVF5   17 1.0303 0.903563 0.161558
Q2G2W2   14 0.848485 -1.27278 0.943444
Q2G1I2   16 0.969697 -1.27278 0.943444
Q2G245   12 0.727273 -1.27278 0.943444
Q2G1H7   13 0.764706 -1.27278 0.943444
Q2FWF1   22 1.29412 0.903563 0.161558
Q2FZZ9   22 1.29412 0.903563 0.161558
Q2G1W3   19 1.11765 0.903563 0.161558
Q2G204   23 1.35294 0.903563 0.161558
Q2G1H1   22 1.29412 0.903563 0.161558
Q2FXK3   26 1.52941 0.903563 0.161558
Q2G2H8   15 0.882353 -1.27278 0.943444
Q2FZP9   24 1.41176 0.903563 0.161558
Q2FWI2   20 1.17647 0.903563 0.161558
Q2FYZ6   11 0.647059 -1.27278 0.943444
Q2FXS1   12 0.705882 -1.27278 0.943444
Q2G200   22 1.29412 0.903563 0.161558
Q2G2L5   16 0.941176 -1.27278 0.943444
Q2FY73   24 1.41176 0.903563 0.161558
Q2G177   15 0.882353 -1.27278 0.943444
Q2G2F9   12 0.705882 -1.27278 0.943444
Q2FV27   22 1.29412 0.903563 0.161558
Q2FZ56   20 1.17647 0.903563 0.161558
Q2FVF3   13 0.764706 -1.27278 0.943444
Q2G0B6   21 1.23529 0.903563 0.161558
Q2G2S5   25 1.47059 0.903563 0.161558
Q2FW68   17 1 0.903563 0.161558
Q2FWX7   11 0.647059 -1.27278 0.943444
Q2FWB6   18 1.05882 0.903563 0.161558
Q2FXA9   21 1.23529 0.903563 0.161558
Q2FXP3   16 0.941176 -1.27278 0.943444
Q2FUX5   26 1.52941 0.903563 0.161558
Q2FZZ4   27 1.58824 0.903563 0.161558
Q2FX98   23 1.35294 0.903563 0.161558
Q2FV23   19 1.11765 0.903563 0.161558
Q2FUR1   13 0.764706 -1.27278 0.943444
Q2FY49   20 1.17647 0.903563 0.161558
Q2G017   22 1.29412 0.903563 0.161558
Q2G2K9   21 1.23529 0.903563 0.161558
Q2G2N9   19 1.11765 0.903563 0.161558
Q2G0E9   7 0.411765 -1.27278 0.943444
Q2FY19   24 1.41176 0.903563 0.161558
Q2G1E3   9 0.529412 -1.27278 0.943444
Q2FW17   19 1.11765 0.903563 0.161558
Q2FWK9   24 1.41176 0.903563 0.161558
Q2G2Q6   18 1.05882 0.903563 0.161558
Q2G2Q5   22 1.29412 0.903563 0.161558
Q2G1U9   22 1.29412 0.903563 0.161558
Q2G299   17 1 0.903563 0.161558
Q2FX75   24 1.41176 0.903563 0.161558
Q2G058   22 1.29412 0.903563 0.161558
Q2G0E3   15 0.882353 -1.27278 0.943444
Q2FYK0   18 1.05882 0.903563 0.161558
Q2G2K6   15 0.882353 -1.27278 0.943444
Q2FYN0   14 0.823529 -1.27278 0.943444
Q2FVK7   20 1.17647 0.903563 0.161558
Q2FX15   21 1.23529 0.903563 0.161558
Q2FVN9   10 0.588235 -1.27278 0.943444
Q2FWX0   13 0.764706 -1.27278 0.943444
Q2G143   19 1.11765 0.903563 0.161558
Q2G0C7   19 1.11765 0.903563 0.161558
Q2G0K6   18 1.05882 0.903563 0.161558
Q2FZZ1   13 0.764706 -1.27278 0.943444
Q2FV13   19 1.11765 0.903563 0.161558
Q2G128   18 1.05882 0.903563 0.161558
Q2FXU2   25 1.47059 0.903563 0.161558
Q2G2R4   30 1.76471 0.903563 0.161558
Q2FXM1   30 1.76471 0.903563 0.161558
Q8KQR1   17 1 0.903563 0.161558
Q2G2Q9   18 1.05882 0.903563 0.161558
Q2FVG9   15 0.882353 -1.27278 0.943444
Q2FV56   9 0.529412 -1.27278 0.943444
Q2FWG7   11 0.628571 -1.27278 0.943444
Q2G0T1   24 1.37143 0.903563 0.161558
Q2FXB9   12 0.685714 -1.27278 0.943444
Q2FZP3   14 0.8 -1.27278 0.943444
Q2FZQ2   14 0.8 -1.27278 0.943444
Q2FXS4   19 1.08571 0.903563 0.161558
Q2FZ21   23 1.31429 0.903563 0.161558
Q2G2X2   21 1.2 0.903563 0.161558
Q2FZF6   34 1.94286 0.903563 0.161558
Q2FYA0   20 1.14286 0.903563 0.161558
Q2G2A9   14 0.8 -1.27278 0.943444
Q2FYB9   18 1.02857 0.903563 0.161558
Q2FYI4   24 1.37143 0.903563 0.161558
Q2FYL4   23 1.31429 0.903563 0.161558
Q2G1T0   13 0.742857 -1.27278 0.943444
Q2FXW7   19 1.08571 0.903563 0.161558
Q2FZA1   22 1.25714 0.903563 0.161558
Q2FY76   12 0.685714 -1.27278 0.943444
Q2FZ97   22 1.25714 0.903563 0.161558
Q2G1I4   12 0.685714 -1.27278 0.943444
Q2FYQ6   12 0.685714 -1.27278 0.943444
Q2FXL6   25 1.42857 0.903563 0.161558
Q2G2G6   12 0.685714 -1.27278 0.943444
Q2FVH1   17 0.971429 -1.27278 0.943444
Q2FYA8   25 1.42857 0.903563 0.161558
Q2G2M5   24 1.37143 0.903563 0.161558
Q2FV99   17 0.971429 -1.27278 0.943444
Q2G105   22 1.25714 0.903563 0.161558
Q2FW23   32 1.82857 0.903563 0.161558
Q2G012   10 0.571429 -1.27278 0.943444
Q2G2V5   18 1.02857 0.903563 0.161558
Q2FW07   28 1.6 0.903563 0.161558
Q2G0F2   29 1.65714 0.903563 0.161558
Q2FZC9   14 0.8 -1.27278 0.943444
Q2FXE9   13 0.742857 -1.27278 0.943444
Q2FV47   22 1.25714 0.903563 0.161558
Q2G2Q8   28 1.6 0.903563 0.161558
Q2FYE7   16 0.914286 -1.27278 0.943444
Q2FUT3   20 1.14286 0.903563 0.161558
Q2G068   26 1.48571 0.903563 0.161558
Q2G2D3   23 1.31429 0.903563 0.161558
Q2FYK4   26 1.48571 0.903563 0.161558
Q2FX36   19 1.08571 0.903563 0.161558
Q2G0A4   12 0.685714 -1.27278 0.943444
Q2G080   14 0.8 -1.27278 0.943444
Q2FUT1   15 0.857143 -1.27278 0.943444
Q2FYH3   17 0.971429 -1.27278 0.943444
Q2FXA7   33 1.88571 0.903563 0.161558
Q2G2Y6   17 0.971429 -1.27278 0.943444
Q2FY55   23 1.31429 0.903563 0.161558
Q2FY61   23 1.31429 0.903563 0.161558
Q2G0E2   22 1.25714 0.903563 0.161558
Q2FVY1   33 1.88571 0.903563 0.161558
Q2FUV1   23 1.31429 0.903563 0.161558
Q2FUS9   19 1.08571 0.903563 0.161558
Q2G1A1   17 0.971429 -1.27278 0.943444
P60639   12 0.685714 -1.27278 0.943444
Q2FZE9   14 0.8 -1.27278 0.943444
Q2G1I9   17 0.971429 -1.27278 0.943444
Q2FWN0   20 1.14286 0.903563 0.161558
Q2FZE3   27 1.54286 0.903563 0.161558
Q93Q23   11 0.628571 -1.27278 0.943444
Q2FWE9   21 1.2 0.903563 0.161558
Q2FUS1   14 0.8 -1.27278 0.943444
Q2FVM5   26 1.48571 0.903563 0.161558
Q2G2N7   18 1.02857 0.903563 0.161558
Q2FWG0   15 0.857143 -1.27278 0.943444
Q2FXV7   15 0.857143 -1.27278 0.943444
Q2FW69   12 0.685714 -1.27278 0.943444
P0A0F8   17 0.971429 -1.27278 0.943444
Q2G055   27 1.54286 0.903563 0.161558
Q2FV37   13 0.742857 -1.27278 0.943444
Q2G225   15 0.857143 -1.27278 0.943444
Q2FXG2   22 1.25714 0.903563 0.161558
Q2FY87   21 1.2 0.903563 0.161558
Q2FWR7   19 1.08571 0.903563 0.161558
Q2G1U6   16 0.914286 -1.27278 0.943444
Q2G006   26 1.48571 0.903563 0.161558
Q2G2I6   11 0.611111 -1.27278 0.943444
Q2FWS1   21 1.16667 0.903563 0.161558
Q2FYF5   29 1.61111 0.903563 0.161558
Q2G0F1   18 1 0.903563 0.161558
Q2G0J2   16 0.888889 -1.27278 0.943444
Q2FXE3   20 1.11111 0.903563 0.161558
Q2FYV8   20 1.11111 0.903563 0.161558
Q2G1X6   32 1.77778 0.903563 0.161558
Q2FUP5   22 1.22222 0.903563 0.161558
Q2G1A4   13 0.722222 -1.27278 0.943444
Q2G0H9   23 1.27778 0.903563 0.161558
Q2G0M0   25 1.38889 0.903563 0.161558
Q2FYK6   26 1.44444 0.903563 0.161558
Q2G023   25 1.38889 0.903563 0.161558
Q2G0G2   18 1 0.903563 0.161558
Q2FXC0   23 1.27778 0.903563 0.161558
Q2FXF1   19 1.05556 0.903563 0.161558
Q2FW00   14 0.777778 -1.27278 0.943444
Q2G1E7   16 0.888889 -1.27278 0.943444
Q2FWE7   27 1.5 0.903563 0.161558
Q2FY32   24 1.33333 0.903563 0.161558
Q2FUU0   41 2.27778 3.07991 0.0107511
Q2FVU5   25 1.38889 0.903563 0.161558
Q2G062   18 1 0.903563 0.161558
Q2FV26   16 0.888889 -1.27278 0.943444
Q2FW97   19 1.05556 0.903563 0.161558
Q2FZY8   16 0.888889 -1.27278 0.943444
Q2G277   19 1.05556 0.903563 0.161558
Q2G0V1   13 0.722222 -1.27278 0.943444
Q2FWJ3   32 1.77778 0.903563 0.161558
Q2G2J2   18 1 0.903563 0.161558
Q2FVB0   17 0.944444 -1.27278 0.943444
Q2G278   22 1.22222 0.903563 0.161558
Q2G107   20 1.11111 0.903563 0.161558
P0A0M9   24 1.33333 0.903563 0.161558
Q2G067   13 0.722222 -1.27278 0.943444
Q2FV55   22 1.22222 0.903563 0.161558
Q2G1L3   20 1.11111 0.903563 0.161558
Q2G2R0   31 1.72222 0.903563 0.161558
Q2G2T3   13 0.722222 -1.27278 0.943444
Q2FWA8   11 0.611111 -1.27278 0.943444
Q2G056   41 2.27778 3.07991 0.0107511
Q2FWR1   20 1.11111 0.903563 0.161558
Q2FXP9   25 1.38889 0.903563 0.161558
Q2FZI4   18 1 0.903563 0.161558
Q2G2L7   26 1.44444 0.903563 0.161558
Q2FVG1   13 0.722222 -1.27278 0.943444
Q2G1I7   25 1.38889 0.903563 0.161558
Q2FVB6   15 0.833333 -1.27278 0.943444
Q2G001   17 0.944444 -1.27278 0.943444
Q2FUX3   26 1.44444 0.903563 0.161558
Q2G1Q9   33 1.83333 0.903563 0.161558
Q2G2S9   26 1.44444 0.903563 0.161558
Q2FXZ8   10 0.555556 -1.27278 0.943444
Q2FZI7   32 1.77778 0.903563 0.161558
Q2FUS6   30 1.66667 0.903563 0.161558
Q2FUZ6   17 0.944444 -1.27278 0.943444
Q2FYQ9   18 1 0.903563 0.161558
Q2FYS8   24 1.33333 0.903563 0.161558
Q2FYS6   12 0.666667 -1.27278 0.943444
Q2FZG6   18 1 0.903563 0.161558
Q2G1L9   14 0.777778 -1.27278 0.943444
Q2FXT3   23 1.27778 0.903563 0.161558
Q2FZN9   20 1.11111 0.903563 0.161558
Q2FW20   20 1.11111 0.903563 0.161558
Q2G0H3   24 1.33333 0.903563 0.161558
Q2FV98   24 1.33333 0.903563 0.161558
Q2FXR7   18 1 0.903563 0.161558
Q2G1T4   26 1.44444 0.903563 0.161558
Q2FW38   20 1.11111 0.903563 0.161558
Q2G2P6   15 0.833333 -1.27278 0.943444
Q2FVL7   24 1.33333 0.903563 0.161558
Q2FVY2   26 1.44444 0.903563 0.161558
Q2FYZ0   20 1.11111 0.903563 0.161558
Q2FYW2   14 0.777778 -1.27278 0.943444
P60643   15 0.833333 -1.27278 0.943444
Q2G265   20 1.11111 0.903563 0.161558
Q2FV42   16 0.888889 -1.27278 0.943444
Q2FXN0   18 1 0.903563 0.161558
Q2G2D9   14 0.777778 -1.27278 0.943444
Q2FV75   20 1.11111 0.903563 0.161558
Q2FYE0   20 1.11111 0.903563 0.161558
Q2FX03   15 0.833333 -1.27278 0.943444
Q2FX89   28 1.55556 0.903563 0.161558
Q2FX43   20 1.11111 0.903563 0.161558
Q2FV69   22 1.18919 0.903563 0.161558
P72360   15 0.810811 -1.27278 0.943444
Q2FVQ1   23 1.24324 0.903563 0.161558
Q2FYG7   25 1.35135 0.903563 0.161558
Q2G1J8   12 0.648649 -1.27278 0.943444
Q2FW77   17 0.918919 -1.27278 0.943444
Q2FWI4   20 1.08108 0.903563 0.161558
Q2FX62   22 1.18919 0.903563 0.161558
Q2G0U6   24 1.2973 0.903563 0.161558
Q2G0P2   26 1.40541 0.903563 0.161558
Q2G0B8   31 1.67568 0.903563 0.161558
Q2FVL3   16 0.864865 -1.27278 0.943444
Q2G1K8   25 1.35135 0.903563 0.161558
Q2G2R9   24 1.2973 0.903563 0.161558
Q2G2I3   13 0.702703 -1.27278 0.943444
Q2FY56   12 0.648649 -1.27278 0.943444
Q2G0B1   16 0.864865 -1.27278 0.943444
Q2G1T1   25 1.35135 0.903563 0.161558
Q2FVX5   14 0.756757 -1.27278 0.943444
Q2G0H8   13 0.702703 -1.27278 0.943444
Q2FVT3   22 1.18919 0.903563 0.161558
Q2FWF6   21 1.13514 0.903563 0.161558
Q2FWZ6   35 1.89189 0.903563 0.161558
Q2FZ77   28 1.51351 0.903563 0.161558
Q2G0H0   15 0.810811 -1.27278 0.943444
Q2G2G7   24 1.2973 0.903563 0.161558
Q2G117   23 1.24324 0.903563 0.161558
Q2FXG9   42 2.27027 3.07991 0.0107511
Q2FWE4   26 1.40541 0.903563 0.161558
Q2FUS0   31 1.67568 0.903563 0.161558
Q2FWR3   24 1.2973 0.903563 0.161558
Q2FYA9   27 1.45946 0.903563 0.161558
Q2G0Y5   34 1.83784 0.903563 0.161558
Q2FZZ8   31 1.67568 0.903563 0.161558
Q2G1Z6   15 0.810811 -1.27278 0.943444
Q2FX53   15 0.810811 -1.27278 0.943444
Q2FZC4   26 1.40541 0.903563 0.161558
Q2FUS5   20 1.08108 0.903563 0.161558
Q2G1R0   14 0.756757 -1.27278 0.943444
Q2G0D5   15 0.810811 -1.27278 0.943444
Q2FY18   14 0.756757 -1.27278 0.943444
Q2FYH8   16 0.864865 -1.27278 0.943444
Q2G1F2   31 1.67568 0.903563 0.161558
Q2G0Q5   26 1.40541 0.903563 0.161558
Q2FVR2   25 1.35135 0.903563 0.161558
Q2FZE7   16 0.864865 -1.27278 0.943444
Q2G0I0   18 0.972973 -1.27278 0.943444
Q2G0R1   32 1.72973 0.903563 0.161558
Q2G0L7   35 1.89189 0.903563 0.161558
Q2FWI1   25 1.35135 0.903563 0.161558
Q2G0F7   19 1.02703 0.903563 0.161558
Q2FXY3   30 1.62162 0.903563 0.161558
P0A084   31 1.67568 0.903563 0.161558
Q2G0G5   36 1.94595 0.903563 0.161558
Q2FZE5   14 0.756757 -1.27278 0.943444
Q2G0A2   14 0.756757 -1.27278 0.943444
Q2FVE8   14 0.756757 -1.27278 0.943444
Q2G2M8   23 1.24324 0.903563 0.161558
Q2FYH7   12 0.648649 -1.27278 0.943444
Q2FVR8   21 1.13514 0.903563 0.161558
Q2FZU9   19 1.02703 0.903563 0.161558
Q2FYX7   16 0.864865 -1.27278 0.943444
Q2G280   40 2.16216 3.07991 0.0107511
Q2FVG5   29 1.56757 0.903563 0.161558
Q2FWX1   24 1.2973 0.903563 0.161558
Q2FVB3   16 0.864865 -1.27278 0.943444
Q2G2A1   28 1.51351 0.903563 0.161558
Q2G1W7   27 1.45946 0.903563 0.161558
Q2FW36   25 1.35135 0.903563 0.161558
P31337   28 1.51351 0.903563 0.161558
Q2FXB8   13 0.702703 -1.27278 0.943444
Q2G2F3   25 1.35135 0.903563 0.161558
Q2FYM7   9 0.486486 -1.27278 0.943444
Q2FYB2   22 1.18919 0.903563 0.161558
Q2G2E2   21 1.10526 0.903563 0.161558
Q2G2G9   17 0.894737 -1.27278 0.943444
Q2FVC5   33 1.73684 0.903563 0.161558
Q2G0T3   33 1.73684 0.903563 0.161558
Q2G074   15 0.789474 -1.27278 0.943444
Q2G016   31 1.63158 0.903563 0.161558
Q2G0G4   37 1.94737 0.903563 0.161558
Q2G2K1   23 1.21053 0.903563 0.161558
Q2FXE1   18 0.947368 -1.27278 0.943444
Q2FWD2   30 1.57895 0.903563 0.161558
Q2G1Q0   30 1.57895 0.903563 0.161558
Q2G073   18 0.947368 -1.27278 0.943444
Q2G1T7   26 1.36842 0.903563 0.161558
Q2FVI3   22 1.15789 0.903563 0.161558
Q2FZ93   18 0.947368 -1.27278 0.943444
Q2FVQ7   27 1.42105 0.903563 0.161558
Q2G2B9   13 0.684211 -1.27278 0.943444
Q2FZN5   14 0.736842 -1.27278 0.943444
Q2FY72   27 1.42105 0.903563 0.161558
Q2G0A0   24 1.26316 0.903563 0.161558
Q2FZQ8   15 0.789474 -1.27278 0.943444
Q2FXP1   30 1.57895 0.903563 0.161558
P0A0B7   28 1.47368 0.903563 0.161558
Q2FYW0   31 1.63158 0.903563 0.161558
Q2G230   26 1.36842 0.903563 0.161558
Q2G0H5   23 1.21053 0.903563 0.161558
Q2G0B7   32 1.68421 0.903563 0.161558
Q2G131   12 0.631579 -1.27278 0.943444
Q2G0Y4   23 1.21053 0.903563 0.161558
Q2G2L0   30 1.57895 0.903563 0.161558
Q2G101   32 1.68421 0.903563 0.161558
Q2G036   44 2.31579 3.07991 0.0107511
Q2FXN3   18 0.947368 -1.27278 0.943444
Q2FWY2   29 1.52632 0.903563 0.161558
Q2FXK6   24 1.26316 0.903563 0.161558
Q2G2Y3   25 1.31579 0.903563 0.161558
Q2G1P8   29 1.52632 0.903563 0.161558
Q2G0N7   37 1.94737 0.903563 0.161558
Q2FW43   26 1.36842 0.903563 0.161558
Q2G2N4   26 1.36842 0.903563 0.161558
Q2FW59   20 1.05263 0.903563 0.161558
Q2G1V0   14 0.736842 -1.27278 0.943444
Q2G010   22 1.15789 0.903563 0.161558
Q2FWJ4   17 0.894737 -1.27278 0.943444
Q2FUR3   26 1.36842 0.903563 0.161558
Q2FXE4   28 1.47368 0.903563 0.161558
Q2FY36   25 1.31579 0.903563 0.161558
Q2G1Q7   23 1.21053 0.903563 0.161558
Q2FX09   29 1.52632 0.903563 0.161558
Q2G0Z1   30 1.57895 0.903563 0.161558
Q2FWJ1   30 1.57895 0.903563 0.161558
Q2FUT4   24 1.26316 0.903563 0.161558
Q2FYI1   37 1.94737 0.903563 0.161558
Q2FXQ8   31 1.63158 0.903563 0.161558
Q2FUZ0   21 1.10526 0.903563 0.161558
P0A086   34 1.78947 0.903563 0.161558
Q2FZM0   13 0.684211 -1.27278 0.943444
Q2FXL3   31 1.63158 0.903563 0.161558
Q2G2K7   14 0.736842 -1.27278 0.943444
Q2FVL1   12 0.631579 -1.27278 0.943444
Q2FW21   32 1.68421 0.903563 0.161558
Q2G201   25 1.31579 0.903563 0.161558
Q2FVV6   26 1.36842 0.903563 0.161558
Q2FV03   28 1.47368 0.903563 0.161558
Q2G2T2   19 1 0.903563 0.161558
Q2FZ44   30 1.57895 0.903563 0.161558
Q2G1N7   33 1.73684 0.903563 0.161558
Q2G172   17 0.894737 -1.27278 0.943444
Q2G208   22 1.15789 0.903563 0.161558
Q2FZR7   14 0.736842 -1.27278 0.943444
Q2G2K2   18 0.947368 -1.27278 0.943444
Q2FVA4   23 1.21053 0.903563 0.161558
Q2G0F5   15 0.789474 -1.27278 0.943444
Q2G0X0   32 1.68421 0.903563 0.161558
Q2FXU0   36 1.89474 0.903563 0.161558
Q2FXX9   32 1.68421 0.903563 0.161558
Q2G2K8   23 1.21053 0.903563 0.161558
Q2G0X1   29 1.48718 0.903563 0.161558
Q2FXI8   30 1.53846 0.903563 0.161558
Q2G0L1   30 1.53846 0.903563 0.161558
Q2FX07   22 1.12821 0.903563 0.161558
Q2G139   26 1.33333 0.903563 0.161558
Q2FUV5   25 1.28205 0.903563 0.161558
Q2FVD0   30 1.53846 0.903563 0.161558
Q2FX10   18 0.923077 -1.27278 0.943444
Q2G1W5   30 1.53846 0.903563 0.161558
Q2G1Y7   31 1.58974 0.903563 0.161558
Q2G190   27 1.38462 0.903563 0.161558
Q2FV59   13 0.666667 -1.27278 0.943444
Q2FZS3   24 1.23077 0.903563 0.161558
Q2FX90   36 1.84615 0.903563 0.161558
Q2FW85   16 0.820513 -1.27278 0.943444
Q2FZ65   34 1.74359 0.903563 0.161558
Q2FXJ7   31 1.58974 0.903563 0.161558
Q2FVW2   25 1.28205 0.903563 0.161558
Q2G0H4   31 1.58974 0.903563 0.161558
Q2FVV4   13 0.666667 -1.27278 0.943444
Q2FUR9   12 0.615385 -1.27278 0.943444
Q2FW06   28 1.4359 0.903563 0.161558
Q2FY84   18 0.923077 -1.27278 0.943444
Q2G132   33 1.69231 0.903563 0.161558
Q2G0C9   27 1.38462 0.903563 0.161558
Q2G2N1   11 0.564103 -1.27278 0.943444
Q2FVF2   16 0.820513 -1.27278 0.943444
Q2FZ30   20 1.02564 0.903563 0.161558
Q2FXX8   36 1.84615 0.903563 0.161558
Q2FZX6   16 0.820513 -1.27278 0.943444
Q2G1Z2   16 0.820513 -1.27278 0.943444
Q2G0G7   26 1.33333 0.903563 0.161558
Q2FV53   22 1.12821 0.903563 0.161558
Q2FV28   34 1.74359 0.903563 0.161558
Q2G097   30 1.53846 0.903563 0.161558
Q2FZC5   35 1.79487 0.903563 0.161558
Q2FY77   32 1.64103 0.903563 0.161558
Q2FVA9   50 2.5641 3.07991 0.0107511
Q2G2W5   22 1.12821 0.903563 0.161558
Q2FX97   39 2 3.07991 0.0107511
Q2G1F3   31 1.58974 0.903563 0.161558
Q2FYU1   21 1.07692 0.903563 0.161558
Q2FUP6   23 1.17949 0.903563 0.161558
Q2G2U7   17 0.871795 -1.27278 0.943444
Q2FY09   29 1.48718 0.903563 0.161558
Q2G1J6   22 1.12821 0.903563 0.161558
Q2G059   33 1.69231 0.903563 0.161558
Q2FVK5   11 0.564103 -1.27278 0.943444
Q2G0H7   23 1.17949 0.903563 0.161558
Q2FWN2   16 0.820513 -1.27278 0.943444
Q2FYV7   36 1.84615 0.903563 0.161558
Q2G236   34 1.74359 0.903563 0.161558
Q2FZR6   13 0.666667 -1.27278 0.943444
Q2G1P9   39 2 3.07991 0.0107511
Q2G0R9   36 1.84615 0.903563 0.161558
Q2FUZ9   21 1.07692 0.903563 0.161558
Q2FVP2   21 1.07692 0.903563 0.161558
Q2FXC8   24 1.23077 0.903563 0.161558
Q2FVC4   34 1.74359 0.903563 0.161558
Q2FZ29   29 1.48718 0.903563 0.161558
Q2FYR8   40 2 3.07991 0.0107511
Q2FY23   29 1.45 0.903563 0.161558
Q2G0D4   35 1.75 0.903563 0.161558
Q2FZ38   30 1.5 0.903563 0.161558
Q2FXH1   11 0.55 -1.27278 0.943444
Q2FXZ9   19 0.95 -1.27278 0.943444
Q2G1V3   14 0.7 -1.27278 0.943444
Q2FVZ0   12 0.6 -1.27278 0.943444
Q2FV95   17 0.85 -1.27278 0.943444
Q2G196   37 1.85 0.903563 0.161558
Q2FZ61   45 2.25 3.07991 0.0107511
Q2FW27   41 2.05 3.07991 0.0107511
Q2FWH2   19 0.95 -1.27278 0.943444
Q2FZQ9   15 0.75 -1.27278 0.943444
Q2FWQ9   44 2.2 3.07991 0.0107511
Q2G1N5   20 1 0.903563 0.161558
Q2FZP8   16 0.8 -1.27278 0.943444
Q2FXC2   27 1.35 0.903563 0.161558
Q2G0X9   29 1.45 0.903563 0.161558
Q2FX08   15 0.75 -1.27278 0.943444
Q2FUV2   49 2.45 3.07991 0.0107511
Q2FZT8   19 0.95 -1.27278 0.943444
Q2G2N2   15 0.75 -1.27278 0.943444
Q2G0M1   28 1.4 0.903563 0.161558
Q2FVX8   33 1.65 0.903563 0.161558
Q2G220   29 1.45 0.903563 0.161558
Q2FW37   34 1.7 0.903563 0.161558
Q2G203   31 1.55 0.903563 0.161558
Q2FY89   26 1.3 0.903563 0.161558
Q2G1K7   40 2 3.07991 0.0107511
Q2G013   14 0.7 -1.27278 0.943444
Q2FV91   16 0.8 -1.27278 0.943444
Q2FW92   31 1.55 0.903563 0.161558
Q2G1U5   34 1.7 0.903563 0.161558
Q2G2A6   24 1.2 0.903563 0.161558
Q2G0G9   24 1.2 0.903563 0.161558
P0A088   14 0.7 -1.27278 0.943444
Q2G0B4   16 0.8 -1.27278 0.943444
Q2G0X7   30 1.5 0.903563 0.161558
Q2G0S0   33 1.65 0.903563 0.161558
Q2FW12   32 1.6 0.903563 0.161558
Q2G0J7   34 1.7 0.903563 0.161558
Q2FW76   17 0.85 -1.27278 0.943444
Q2G1Z7   39 1.95 0.903563 0.161558
Q2G2S1   33 1.65 0.903563 0.161558
Q2G1B1   36 1.8 0.903563 0.161558
Q2FVP3   22 1.1 0.903563 0.161558
Q2G1V1   30 1.5 0.903563 0.161558
Q2G1H8   39 1.95 0.903563 0.161558
Q2G149   36 1.8 0.903563 0.161558
Q2FXC7   28 1.4 0.903563 0.161558
Q2G019   25 1.25 0.903563 0.161558
Q2FWL6   38 1.9 0.903563 0.161558
Q2G199   17 0.85 -1.27278 0.943444
Q2FY41   22 1.1 0.903563 0.161558
Q2FX33   40 2 3.07991 0.0107511
Q2G181   34 1.7 0.903563 0.161558
Q2FVT1   13 0.65 -1.27278 0.943444
Q2G0Z5   28 1.4 0.903563 0.161558
Q2FZC7   28 1.4 0.903563 0.161558
Q2G1U0   40 2 3.07991 0.0107511
Q2FW18   18 0.9 -1.27278 0.943444
Q2G0H1   26 1.3 0.903563 0.161558
Q2FX22   21 1.05 0.903563 0.161558
Q2G157   49 2.45 3.07991 0.0107511
Q2G2J5   28 1.4 0.903563 0.161558
Q2FZH9   17 0.85 -1.27278 0.943444
Q2FZA6   11 0.55 -1.27278 0.943444
Q2G1N6   12 0.6 -1.27278 0.943444
Q2FVR4   27 1.35 0.903563 0.161558
Q2FY13   39 1.95 0.903563 0.161558
Q2G025   42 2.1 3.07991 0.0107511
Q2FV36   15 0.75 -1.27278 0.943444
Q2G0W9   33 1.65 0.903563 0.161558
Q2G0L0   36 1.8 0.903563 0.161558
Q2FUR2   25 1.25 0.903563 0.161558
Q2FVJ9   30 1.5 0.903563 0.161558
Q2G1S8   34 1.65854 0.903563 0.161558
Q2FVJ5   51 2.4878 3.07991 0.0107511
Q2FZ39   35 1.70732 0.903563 0.161558
Q2FWP6   23 1.12195 0.903563 0.161558
Q2FVB4   37 1.80488 0.903563 0.161558
Q2G0V7   36 1.7561 0.903563 0.161558
Q2FUV4   28 1.36585 0.903563 0.161558
Q2FYG5   38 1.85366 0.903563 0.161558
Q2FW71   13 0.634146 -1.27278 0.943444
Q2FZB1   32 1.56098 0.903563 0.161558
Q2G0Y9   33 1.60976 0.903563 0.161558
Q2G0X4   31 1.5122 0.903563 0.161558
Q2FZL2   24 1.17073 0.903563 0.161558
Q2FVS1   20 0.97561 -1.27278 0.943444
Q2G099   45 2.19512 3.07991 0.0107511
Q2FZN0   38 1.85366 0.903563 0.161558
Q2FZ50   22 1.07317 0.903563 0.161558
Q2G0X8   32 1.56098 0.903563 0.161558
Q2G167   31 1.5122 0.903563 0.161558
Q2G086   26 1.26829 0.903563 0.161558
Q2G0D0   31 1.5122 0.903563 0.161558
Q2FWG3   59 2.87805 3.07991 0.0107511
Q2G228   43 2.09756 3.07991 0.0107511
Q2FWW8   24 1.17073 0.903563 0.161558
Q2FYL0   22 1.07317 0.903563 0.161558
Q2FXX2   66 3.21951 5.25625 0.000662855
Q2G0C4   14 0.682927 -1.27278 0.943444
Q2FZA2   38 1.85366 0.903563 0.161558
Q2FWL0   37 1.80488 0.903563 0.161558
Q2FUY9   63 3.07317 5.25625 0.000662855
Q2G0T8   29 1.41463 0.903563 0.161558
Q2FWK0   37 1.80488 0.903563 0.161558
Q2G0D9   28 1.36585 0.903563 0.161558
Q2FZF3   26 1.26829 0.903563 0.161558
Q2FZ17   33 1.60976 0.903563 0.161558
Q2G0T6   29 1.41463 0.903563 0.161558
Q2G140   18 0.878049 -1.27278 0.943444
Q2G2F2   17 0.829268 -1.27278 0.943444
Q2FXG0   27 1.31707 0.903563 0.161558
Q2FWR4   38 1.85366 0.903563 0.161558
Q2G195   25 1.21951 0.903563 0.161558
Q2FVY4   37 1.80488 0.903563 0.161558
Q2G1I6   37 1.80488 0.903563 0.161558
Q2FVD5   38 1.85366 0.903563 0.161558
Q2FZM1   28 1.36585 0.903563 0.161558
Q2FVG0   37 1.80488 0.903563 0.161558
Q2FZM7   49 2.39024 3.07991 0.0107511
Q2FZB2   31 1.5122 0.903563 0.161558
Q2G287   23 1.12195 0.903563 0.161558
Q2FWG4   19 0.926829 -1.27278 0.943444
Q2G2B3   18 0.878049 -1.27278 0.943444
Q2FY48   21 1.02439 0.903563 0.161558
Q9ZNI1   25 1.21951 0.903563 0.161558
Q2FV94   42 2.04878 3.07991 0.0107511
Q2G2X5   17 0.829268 -1.27278 0.943444
Q2FVX6   41 2 3.07991 0.0107511
Q2G060   23 1.12195 0.903563 0.161558
Q2FVG2   18 0.878049 -1.27278 0.943444
Q2G1Q1   32 1.56098 0.903563 0.161558
Q2G1F1   23 1.12195 0.903563 0.161558
Q2FXC5   27 1.31707 0.903563 0.161558
Q2G2B0   19 0.926829 -1.27278 0.943444
Q2FXR6   17 0.829268 -1.27278 0.943444
Q2FXE0   37 1.80488 0.903563 0.161558
Q2FUY3   56 2.73171 3.07991 0.0107511
Q2G1S6   36 1.7561 0.903563 0.161558
Q2FVE9   15 0.731707 -1.27278 0.943444
Q2FVU7   40 1.95122 0.903563 0.161558
Q2FVM7   34 1.65854 0.903563 0.161558
Q2FVU6   16 0.780488 -1.27278 0.943444
Q2FVA1   31 1.5122 0.903563 0.161558
Q2FWB8   40 1.95122 0.903563 0.161558
Q2FYR5   64 3.12195 5.25625 0.000662855
Q2G261   23 1.12195 0.903563 0.161558
Q2G264   32 1.56098 0.903563 0.161558
Q2G0U4   22 1.07317 0.903563 0.161558
Q2G226   15 0.731707 -1.27278 0.943444
Q2FZT7   19 0.926829 -1.27278 0.943444
Q2FXJ4   20 0.97561 -1.27278 0.943444
Q2G047   36 1.7561 0.903563 0.161558
Q2FWD9   37 1.80488 0.903563 0.161558
Q2FZH2   25 1.21951 0.903563 0.161558
Q2G044   31 1.5122 0.903563 0.161558
Q2FVZ8   16 0.780488 -1.27278 0.943444
Q2G1C5   16 0.780488 -1.27278 0.943444
Q2G1Z1   24 1.17073 0.903563 0.161558
Q2G135   30 1.46341 0.903563 0.161558
Q2FVE5   43 2.09756 3.07991 0.0107511
Q2FZ70   35 1.70732 0.903563 0.161558
Q2G2A0   55 2.68293 3.07991 0.0107511
Q2G224   53 2.52381 3.07991 0.0107511
P0A0K3   42 2 3.07991 0.0107511
Q2G1A8   43 2.04762 3.07991 0.0107511
Q2G1P5   14 0.666667 -1.27278 0.943444
Q2FV93   14 0.666667 -1.27278 0.943444
Q2FXC4   28 1.33333 0.903563 0.161558
Q2FY74   27 1.28571 0.903563 0.161558
Q2G1M1   45 2.14286 3.07991 0.0107511
Q9EZ11   52 2.47619 3.07991 0.0107511
Q2FZB3   26 1.2381 0.903563 0.161558
Q2G1V2   36 1.71429 0.903563 0.161558
Q2FVM8   15 0.714286 -1.27278 0.943444
Q2FVR1   37 1.7619 0.903563 0.161558
Q2FXC3   31 1.47619 0.903563 0.161558
Q2FUV6   29 1.38095 0.903563 0.161558
Q2G1D7   41 1.95238 0.903563 0.161558
Q2FXR2   35 1.66667 0.903563 0.161558
Q2FW83   13 0.619048 -1.27278 0.943444
Q2G2X7   32 1.52381 0.903563 0.161558
Q2FVM4   14 0.666667 -1.27278 0.943444
P0A0J3   22 1.04762 0.903563 0.161558
Q2G2L8   24 1.14286 0.903563 0.161558
Q2FZ27   29 1.38095 0.903563 0.161558
Q2FZ53   46 2.19048 3.07991 0.0107511
Q2G154   43 2.04762 3.07991 0.0107511
Q2FZS4   15 0.714286 -1.27278 0.943444
Q2FYQ5   20 0.952381 -1.27278 0.943444
Q2FZL6   36 1.71429 0.903563 0.161558
Q2FWB9   52 2.47619 3.07991 0.0107511
Q2FUQ4   40 1.90476 0.903563 0.161558
Q2G293   33 1.57143 0.903563 0.161558
Q2FZS5   40 1.90476 0.903563 0.161558
Q2FYP9   15 0.714286 -1.27278 0.943444
Q2G0K7   51 2.42857 3.07991 0.0107511
Q2FVV2   35 1.66667 0.903563 0.161558
Q2FVN0   29 1.38095 0.903563 0.161558
Q2FX00   47 2.2381 3.07991 0.0107511
Q2G1I0   17 0.809524 -1.27278 0.943444
Q2FXI2   46 2.19048 3.07991 0.0107511
Q2G2X1   27 1.28571 0.903563 0.161558
Q2FYG6   21 1 0.903563 0.161558
Q2FXH0   51 2.42857 3.07991 0.0107511
Q2FXU7   39 1.85714 0.903563 0.161558
Q2G170   29 1.38095 0.903563 0.161558
Q2FVQ9   53 2.52381 3.07991 0.0107511
Q2FWV2   31 1.47619 0.903563 0.161558
Q2FVI5   13 0.619048 -1.27278 0.943444
Q2FUW0   29 1.38095 0.903563 0.161558
Q2FXB7   46 2.19048 3.07991 0.0107511
Q2G0J8   60 2.85714 3.07991 0.0107511
Q2FXB5   46 2.19048 3.07991 0.0107511
Q2FYE9   15 0.714286 -1.27278 0.943444
Q2FVE2   34 1.61905 0.903563 0.161558
Q2G2V6   49 2.33333 3.07991 0.0107511
O08387   18 0.857143 -1.27278 0.943444
Q2FZ14   48 2.28571 3.07991 0.0107511
Q2FXW3   34 1.61905 0.903563 0.161558
Q2FYQ8   42 2 3.07991 0.0107511
Q2G2D6   48 2.28571 3.07991 0.0107511
Q2G2T7   51 2.42857 3.07991 0.0107511
Q2FYP8   21 1 0.903563 0.161558
Q2FZ25   26 1.2381 0.903563 0.161558
Q2FY65   32 1.52381 0.903563 0.161558
Q2G2T1   25 1.19048 0.903563 0.161558
Q2G1N0   16 0.761905 -1.27278 0.943444
Q2G110   21 1 0.903563 0.161558
Q2G1E1   36 1.71429 0.903563 0.161558
Q2G2F1   39 1.85714 0.903563 0.161558
Q2FXE8   45 2.14286 3.07991 0.0107511
Q2FZ06   50 2.38095 3.07991 0.0107511
Q2FVH2   13 0.619048 -1.27278 0.943444
Q2FYV6   33 1.57143 0.903563 0.161558
Q2FZJ3   37 1.72093 0.903563 0.161558
Q2G095   39 1.81395 0.903563 0.161558
Q2G2Y0   38 1.76744 0.903563 0.161558
Q2G2W3   49 2.27907 3.07991 0.0107511
Q2FY07   37 1.72093 0.903563 0.161558
Q2FXW8   35 1.62791 0.903563 0.161558
Q2FUR6   36 1.67442 0.903563 0.161558
Q2FVW6   17 0.790698 -1.27278 0.943444
Q2G1X0   25 1.16279 0.903563 0.161558
Q2G1F6   17 0.790698 -1.27278 0.943444
Q2FVK8   44 2.04651 3.07991 0.0107511
Q2G158   33 1.53488 0.903563 0.161558
Q2G118   27 1.25581 0.903563 0.161558
Q2G077   13 0.604651 -1.27278 0.943444
Q2G0E0   53 2.46512 3.07991 0.0107511
Q2G263   41 1.90698 0.903563 0.161558
Q2FUU1   44 2.04651 3.07991 0.0107511
Q2G1X7   40 1.86047 0.903563 0.161558
Q2G1C0   36 1.67442 0.903563 0.161558
Q2FVB9   15 0.697674 -1.27278 0.943444
Q2G273   45 2.09302 3.07991 0.0107511
Q53726   51 2.37209 3.07991 0.0107511
Q2G2W9   34 1.5814 0.903563 0.161558
Q2FZ22   51 2.37209 3.07991 0.0107511
Q2G2U1   23 1.06977 0.903563 0.161558
Q2FXW6   31 1.44186 0.903563 0.161558
Q2G0P9   15 0.697674 -1.27278 0.943444
Q2FYE3   36 1.67442 0.903563 0.161558
Q2FXU3   34 1.5814 0.903563 0.161558
Q2G052   35 1.62791 0.903563 0.161558
Q2FZM6   34 1.5814 0.903563 0.161558
Q2FX25   28 1.30233 0.903563 0.161558
Q2FX05   35 1.62791 0.903563 0.161558
Q2G1P2   15 0.697674 -1.27278 0.943444
Q2G2C4   43 2 3.07991 0.0107511
Q2G165   15 0.697674 -1.27278 0.943444
Q2FXK8   10 0.465116 -1.27278 0.943444
Q2FWP1   52 2.4186 3.07991 0.0107511
Q2FVU1   15 0.697674 -1.27278 0.943444
Q2FZ78   32 1.48837 0.903563 0.161558
Q2G0P0   34 1.5814 0.903563 0.161558
Q2FXX3   16 0.744186 -1.27278 0.943444
Q2FVX2   43 2 3.07991 0.0107511
Q2G0Q7   65 3.02326 5.25625 0.000662855
Q2FXS6   25 1.16279 0.903563 0.161558
Q2FUZ1   37 1.72093 0.903563 0.161558
Q2FZ87   65 3.02326 5.25625 0.000662855
Q2FXF4   28 1.30233 0.903563 0.161558
Q2G1G4   34 1.5814 0.903563 0.161558
Q2FWE6   55 2.55814 3.07991 0.0107511
Q2G2U2   40 1.86047 0.903563 0.161558
Q2FY17   40 1.86047 0.903563 0.161558
Q2FVU3   35 1.62791 0.903563 0.161558
Q2FVK1   28 1.30233 0.903563 0.161558
Q2G0K5   42 1.95349 0.903563 0.161558
Q2G2X8   31 1.44186 0.903563 0.161558
Q2FYZ7   59 2.74419 3.07991 0.0107511
Q2FWG1   51 2.37209 3.07991 0.0107511
Q2G1Q6   31 1.44186 0.903563 0.161558
Q2G2X9   37 1.72093 0.903563 0.161558
Q2FWN9   26 1.2093 0.903563 0.161558
Q2FYZ2   38 1.76744 0.903563 0.161558
Q2FZJ1   37 1.72093 0.903563 0.161558
Q2G002   59 2.74419 3.07991 0.0107511
Q2FVL4   42 1.95349 0.903563 0.161558
Q2G2M7   35 1.62791 0.903563 0.161558
Q2FWH6   61 2.83721 3.07991 0.0107511
Q2FXQ3   23 1.06977 0.903563 0.161558
Q2G129   16 0.744186 -1.27278 0.943444
Q7BHL7   41 1.90698 0.903563 0.161558
Q2FZ71   59 2.74419 3.07991 0.0107511
Q2FZ88   32 1.45455 0.903563 0.161558
Q2FV22   46 2.09091 3.07991 0.0107511
Q2FYM3   37 1.68182 0.903563 0.161558
Q2FY06   63 2.86364 3.07991 0.0107511
Q2FXB0   26 1.18182 0.903563 0.161558
Q2FX87   36 1.63636 0.903563 0.161558
Q2FZ33   49 2.22727 3.07991 0.0107511
Q2G0J1   30 1.36364 0.903563 0.161558
Q2FUT7   39 1.77273 0.903563 0.161558
Q2FZH1   67 3.04545 5.25625 0.000662855
Q2FVX3   29 1.31818 0.903563 0.161558
Q2FWC6   46 2.09091 3.07991 0.0107511
Q2FXN6   53 2.40909 3.07991 0.0107511
Q2FY79   62 2.81818 3.07991 0.0107511
Q2FZ23   43 1.95455 0.903563 0.161558
Q2FVF1   40 1.81818 0.903563 0.161558
Q2FWM5   24 1.09091 0.903563 0.161558
Q2G061   31 1.40909 0.903563 0.161558
Q2FWL7   19 0.863636 -1.27278 0.943444
Q2FVK3   28 1.27273 0.903563 0.161558
Q2FX19   23 1.04545 0.903563 0.161558
Q2G2U6   50 2.27273 3.07991 0.0107511
Q2G1S5   37 1.68182 0.903563 0.161558
Q2FVS9   31 1.40909 0.903563 0.161558
Q2G1M7   58 2.63636 3.07991 0.0107511
Q2FW50   43 1.95455 0.903563 0.161558
Q2G2L1   41 1.86364 0.903563 0.161558
Q2FWB1   54 2.45455 3.07991 0.0107511
Q2FXA8   41 1.86364 0.903563 0.161558
Q2FV20   37 1.68182 0.903563 0.161558
Q2FUY1   33 1.5 0.903563 0.161558
Q2FYJ1   36 1.63636 0.903563 0.161558
Q2G043   23 1.04545 0.903563 0.161558
Q2FZ43   41 1.86364 0.903563 0.161558
Q9KJN4   45 2.04545 3.07991 0.0107511
Q2G194   25 1.13636 0.903563 0.161558
Q2G0F0   37 1.68182 0.903563 0.161558
Q2G2G2   50 2.27273 3.07991 0.0107511
Q2G0I8   39 1.77273 0.903563 0.161558
Q2FXG5   44 2 3.07991 0.0107511
Q2G2S6   29 1.31818 0.903563 0.161558
Q53700   46 2.09091 3.07991 0.0107511
Q2G0D8   37 1.68182 0.903563 0.161558
P60430   30 1.36364 0.903563 0.161558
Q2FV41   48 2.18182 3.07991 0.0107511
Q2FXZ5   55 2.5 3.07991 0.0107511
Q2FZL0   13 0.590909 -1.27278 0.943444
Q2FY99   27 1.22727 0.903563 0.161558
Q2FX95   40 1.81818 0.903563 0.161558
Q2FYR6   64 2.90909 3.07991 0.0107511
Q2FUW2   25 1.13636 0.903563 0.161558
Q2FVL2   41 1.86364 0.903563 0.161558
Q2G2L4   17 0.772727 -1.27278 0.943444
Q2FXB1   30 1.36364 0.903563 0.161558
Q2FZY7   41 1.86364 0.903563 0.161558
Q2FVN1   14 0.636364 -1.27278 0.943444
Q2G1S1   45 2.04545 3.07991 0.0107511
Q2FXK4   55 2.5 3.07991 0.0107511
Q2FXM6   54 2.45455 3.07991 0.0107511
Q2FZJ6   48 2.18182 3.07991 0.0107511
Q2FVT4   36 1.63636 0.903563 0.161558
Q2FYW1   21 0.954545 -1.27278 0.943444
Q2FYZ3   50 2.27273 3.07991 0.0107511
Q2FXX5   35 1.59091 0.903563 0.161558
Q2FWM4   29 1.31818 0.903563 0.161558
Q2G2L3   44 2 3.07991 0.0107511
Q2FYR3   58 2.63636 3.07991 0.0107511
Q2G0I9   39 1.77273 0.903563 0.161558
Q2G0M2   37 1.68182 0.903563 0.161558
Q2G272   35 1.59091 0.903563 0.161558
Q2FXL4   53 2.40909 3.07991 0.0107511
Q2G0U9   46 2.09091 3.07991 0.0107511
Q2FVE4   26 1.18182 0.903563 0.161558
Q2FVC6   66 3 5.25625 0.000662855
Q2FV19   39 1.77273 0.903563 0.161558
Q2G0S8   49 2.22727 3.07991 0.0107511
Q2G2G3   17 0.772727 -1.27278 0.943444
Q2G2X0   55 2.44444 3.07991 0.0107511
Q2G0F3   44 1.95556 0.903563 0.161558
Q2G037   38 1.68889 0.903563 0.161558
Q2G1G6   55 2.44444 3.07991 0.0107511
Q2FWP0   30 1.33333 0.903563 0.161558
Q2FY29   33 1.46667 0.903563 0.161558
Q2FXQ4   21 0.933333 -1.27278 0.943444
Q2G0S7   35 1.55556 0.903563 0.161558
Q2FZX7   54 2.4 3.07991 0.0107511
Q2G0E6   15 0.666667 -1.27278 0.943444
Q2FY37   40 1.77778 0.903563 0.161558
Q2FYQ0   46 2.04444 3.07991 0.0107511
Q2FUV3   57 2.53333 3.07991 0.0107511
Q2FYV2   40 1.77778 0.903563 0.161558
Q2FVS4   25 1.11111 0.903563 0.161558
Q2G2M3   59 2.62222 3.07991 0.0107511
Q2FVM6   32 1.42222 0.903563 0.161558
Q2G292   57 2.53333 3.07991 0.0107511
Q2FXH7   38 1.68889 0.903563 0.161558
Q2FYQ7   50 2.22222 3.07991 0.0107511
Q2FWG2   53 2.35556 3.07991 0.0107511
Q2G159   70 3.11111 5.25625 0.000662855
Q2FX96   44 1.95556 0.903563 0.161558
Q2FV83   39 1.73333 0.903563 0.161558
Q2G2D8   53 2.35556 3.07991 0.0107511
Q2FYJ4   18 0.8 -1.27278 0.943444
Q2G1E8   14 0.622222 -1.27278 0.943444
Q2FVK2   27 1.2 0.903563 0.161558
Q2FZP1   21 0.933333 -1.27278 0.943444
Q2FXI0   53 2.35556 3.07991 0.0107511
Q2G134   14 0.622222 -1.27278 0.943444
Q2FZZ6   28 1.24444 0.903563 0.161558
Q2G1Z3   38 1.68889 0.903563 0.161558
Q2G030   48 2.13333 3.07991 0.0107511
Q2FV21   55 2.44444 3.07991 0.0107511
Q9RQP6   14 0.622222 -1.27278 0.943444
Q2FZ62   55 2.44444 3.07991 0.0107511
Q2FZQ7   27 1.2 0.903563 0.161558
Q2G0F4   33 1.46667 0.903563 0.161558
Q2FWE0   39 1.73333 0.903563 0.161558
Q2FVS0   25 1.11111 0.903563 0.161558
Q2FUT6   32 1.42222 0.903563 0.161558
Q2FUQ5   26 1.15556 0.903563 0.161558
Q2FZJ9   33 1.46667 0.903563 0.161558
Q2FY81   36 1.6 0.903563 0.161558
Q2G0K8   45 2 3.07991 0.0107511
Q2G262   14 0.622222 -1.27278 0.943444
Q2G0E1   45 2 3.07991 0.0107511
Q2FWD3   62 2.75556 3.07991 0.0107511
Q2FXA4   42 1.86667 0.903563 0.161558
Q2FVF0   46 2.04444 3.07991 0.0107511
Q2FWW9   49 2.17778 3.07991 0.0107511
Q2FZ54   36 1.6 0.903563 0.161558
P0A0J0   17 0.755556 -1.27278 0.943444
Q2G1G1   47 2.08889 3.07991 0.0107511
Q2FWA1   36 1.6 0.903563 0.161558
Q2FXN1   54 2.4 3.07991 0.0107511
Q2G2T4   56 2.48889 3.07991 0.0107511
Q2FZW9   39 1.73333 0.903563 0.161558
Q2FV90   48 2.13333 3.07991 0.0107511
Q2FWB3   32 1.42222 0.903563 0.161558
Q2G0Q0   48 2.13333 3.07991 0.0107511
Q2FY10   44 1.95556 0.903563 0.161558
Q2FXM0   59 2.62222 3.07991 0.0107511
Q2G1S2   55 2.44444 3.07991 0.0107511
Q2FXY5   37 1.6087 0.903563 0.161558
Q2FXV3   55 2.3913 3.07991 0.0107511
Q2FXG3   56 2.43478 3.07991 0.0107511
Q2FVA8   38 1.65217 0.903563 0.161558
Q2G2C2   28 1.21739 0.903563 0.161558
Q2FYU2   43 1.86957 0.903563 0.161558
Q2FYK5   38 1.65217 0.903563 0.161558
Q2FW35   45 1.95652 0.903563 0.161558
Q2FY52   34 1.47826 0.903563 0.161558
Q9RQP9   63 2.73913 3.07991 0.0107511
Q2G039   40 1.73913 0.903563 0.161558
Q2G1E4   70 3.04348 5.25625 0.000662855
Q2G0B0   68 2.95652 3.07991 0.0107511
Q2FXI7   34 1.47826 0.903563 0.161558
Q2FWN7   41 1.78261 0.903563 0.161558
Q2FV66   34 1.47826 0.903563 0.161558
Q2FYJ5   16 0.695652 -1.27278 0.943444
Q2FYC9   23 1 0.903563 0.161558
Q2FZC6   56 2.43478 3.07991 0.0107511
Q2FXW4   55 2.3913 3.07991 0.0107511
Q2FXI1   34 1.47826 0.903563 0.161558
Q2FZF9   54 2.34783 3.07991 0.0107511
Q2G171   19 0.826087 -1.27278 0.943444
Q2G2P8   62 2.69565 3.07991 0.0107511
Q2G2V9   36 1.56522 0.903563 0.161558
Q2FV31   37 1.6087 0.903563 0.161558
Q9KJN3   25 1.08696 0.903563 0.161558
Q2FZV5   14 0.608696 -1.27278 0.943444
Q2FWC4   62 2.69565 3.07991 0.0107511
Q2FYT0   17 0.73913 -1.27278 0.943444
Q2G145   33 1.43478 0.903563 0.161558
Q2G0J0   39 1.69565 0.903563 0.161558
Q2FZQ3   44 1.91304 0.903563 0.161558
Q2FYE5   40 1.73913 0.903563 0.161558
Q2FWN5   17 0.73913 -1.27278 0.943444
Q2FY24   30 1.30435 0.903563 0.161558
Q2FVW7   25 1.08696 0.903563 0.161558
Q2FZ91   42 1.82609 0.903563 0.161558
Q2FWL2   61 2.65217 3.07991 0.0107511
Q2FZQ6   36 1.56522 0.903563 0.161558
P02976   17 0.73913 -1.27278 0.943444
Q2G0R7   16 0.695652 -1.27278 0.943444
Q2FUU2   59 2.56522 3.07991 0.0107511
Q2FZG1   51 2.21739 3.07991 0.0107511
Q2G0Z4   15 0.652174 -1.27278 0.943444
Q2FZ81   43 1.86957 0.903563 0.161558
Q2G2J8   45 1.95652 0.903563 0.161558
Q2FZD7   31 1.34783 0.903563 0.161558
Q2G288   23 1 0.903563 0.161558
Q2FW52   53 2.30435 3.07991 0.0107511
Q2FVX4   36 1.56522 0.903563 0.161558
Q2FVN5   16 0.695652 -1.27278 0.943444
Q2FY88   56 2.43478 3.07991 0.0107511
Q2FWC9   48 2.08696 3.07991 0.0107511
Q2FZS7   41 1.78261 0.903563 0.161558
Q2FZ63   57 2.47826 3.07991 0.0107511
Q2G1L8   31 1.34783 0.903563 0.161558
Q2FV17   68 2.95652 3.07991 0.0107511
Q2FVT8   38 1.65217 0.903563 0.161558
Q2G0W8   34 1.47826 0.903563 0.161558
Q2FV07   28 1.21739 0.903563 0.161558
Q2G0Q1   44 1.91304 0.903563 0.161558
Q2FY69   52 2.26087 3.07991 0.0107511
Q2FZ75   57 2.47826 3.07991 0.0107511
Q2G0E5   49 2.13043 3.07991 0.0107511
Q2G233   46 2 3.07991 0.0107511
Q2FWE1   47 2.04348 3.07991 0.0107511
Q2FVZ2   44 1.91304 0.903563 0.161558
Q2FYE2   36 1.56522 0.903563 0.161558
Q2G1K6   59 2.51064 3.07991 0.0107511
Q2FVT0   45 1.91489 0.903563 0.161558
Q2G0Q9   44 1.87234 0.903563 0.161558
Q2FZ89   72 3.06383 5.25625 0.000662855
Q2FVR0   39 1.65957 0.903563 0.161558
Q2FZD9   24 1.02128 0.903563 0.161558
Q2FX85   17 0.723404 -1.27278 0.943444
Q2G1B0   35 1.48936 0.903563 0.161558
Q2G2E4   17 0.723404 -1.27278 0.943444
Q2FYK7   71 3.02128 5.25625 0.000662855
Q2FZ13   34 1.44681 0.903563 0.161558
Q2FZE6   41 1.74468 0.903563 0.161558
Q2FVI2   68 2.89362 3.07991 0.0107511
Q2FZE0   42 1.78723 0.903563 0.161558
Q2FV38   68 2.89362 3.07991 0.0107511
Q2FXE2   55 2.34043 3.07991 0.0107511
Q2G1Q2   58 2.46809 3.07991 0.0107511
Q2FYY8   58 2.46809 3.07991 0.0107511
Q2FYN6   46 1.95745 0.903563 0.161558
Q2FV39   50 2.12766 3.07991 0.0107511
Q2G130   38 1.61702 0.903563 0.161558
Q2FUR8   41 1.74468 0.903563 0.161558
Q2FXZ3   30 1.2766 0.903563 0.161558
Q2FYM4   15 0.638298 -1.27278 0.943444
Q2FWY1   40 1.70213 0.903563 0.161558
Q2G1V4   39 1.65957 0.903563 0.161558
P0A011   57 2.42553 3.07991 0.0107511
Q2FXZ0   38 1.61702 0.903563 0.161558
Q2G0V4   55 2.34043 3.07991 0.0107511
Q2FW34   38 1.61702 0.903563 0.161558
Q2FWC7   65 2.76596 3.07991 0.0107511
Q2G0F6   51 2.17021 3.07991 0.0107511
Q2G0T0   50 2.12766 3.07991 0.0107511
Q2FXM8   38 1.61702 0.903563 0.161558
Q2G0Q8   55 2.34043 3.07991 0.0107511
Q2FZ08   44 1.87234 0.903563 0.161558
Q2G160   60 2.55319 3.07991 0.0107511
Q2FY78   35 1.48936 0.903563 0.161558
Q2G2H7   20 0.851064 -1.27278 0.943444
Q2FW53   31 1.31915 0.903563 0.161558
Q2FVX0   42 1.78723 0.903563 0.161558
Q2G2U5   58 2.46809 3.07991 0.0107511
Q2FZR0   45 1.91489 0.903563 0.161558
Q2G1Z9   42 1.78723 0.903563 0.161558
Q2G1G0   59 2.51064 3.07991 0.0107511
Q2FW57   59 2.51064 3.07991 0.0107511
Q9RQP7   52 2.21277 3.07991 0.0107511
Q2FXP0   40 1.70213 0.903563 0.161558
Q2FVV1   17 0.723404 -1.27278 0.943444
Q2FYU8   14 0.595745 -1.27278 0.943444
Q2FZ04   36 1.53191 0.903563 0.161558
Q2FVQ0   49 2.08511 3.07991 0.0107511
Q2G151   57 2.42553 3.07991 0.0107511
Q2FXF9   53 2.25532 3.07991 0.0107511
Q2G242   37 1.57447 0.903563 0.161558
Q2FZQ0   59 2.51064 3.07991 0.0107511
Q2G1Q8   35 1.48936 0.903563 0.161558
Q2FYG1   47 1.95833 0.903563 0.161558
Q2G1N3   59 2.45833 3.07991 0.0107511
Q2FV44   52 2.16667 3.07991 0.0107511
Q2FXV4   54 2.25 3.07991 0.0107511
Q2G0I1   21 0.875 -1.27278 0.943444
Q2FZY0   36 1.5 0.903563 0.161558
Q2G295   41 1.70833 0.903563 0.161558
Q2FWH3   67 2.79167 3.07991 0.0107511
Q2G072   48 2 3.07991 0.0107511
Q2G217   50 2.08333 3.07991 0.0107511
Q2FYP6   42 1.75 0.903563 0.161558
Q9EZ12   57 2.375 3.07991 0.0107511
Q2FZ48   50 2.08333 3.07991 0.0107511
Q2FY16   55 2.29167 3.07991 0.0107511
Q2FZU3   65 2.70833 3.07991 0.0107511
Q2FVV7   49 2.04167 3.07991 0.0107511
Q2FWU0   21 0.875 -1.27278 0.943444
P0A0Q0   47 1.95833 0.903563 0.161558
Q2FVS3   63 2.625 3.07991 0.0107511
Q2G0I6   45 1.875 0.903563 0.161558
Q2FYP3   32 1.33333 0.903563 0.161558
Q2FWM0   44 1.83333 0.903563 0.161558
Q2FZ36   49 2.04167 3.07991 0.0107511
Q2G0Y8   21 0.875 -1.27278 0.943444
Q2FXF6   16 0.666667 -1.27278 0.943444
Q2FXM7   46 1.91667 0.903563 0.161558
Q2G1A6   71 2.95833 3.07991 0.0107511
Q2G138   15 0.625 -1.27278 0.943444
Q2FZR4   58 2.41667 3.07991 0.0107511
Q2G162   14 0.583333 -1.27278 0.943444
Q2FYH2   22 0.916667 -1.27278 0.943444
Q2FX56   47 1.95833 0.903563 0.161558
Q2FY68   45 1.875 0.903563 0.161558
Q2G1K1   29 1.20833 0.903563 0.161558
Q2G1A3   49 2.04167 3.07991 0.0107511
Q2FZX4   53 2.20833 3.07991 0.0107511
Q2G1M5   43 1.79167 0.903563 0.161558
Q2FVA3   32 1.33333 0.903563 0.161558
Q2G2G4   41 1.70833 0.903563 0.161558
Q2G0U3   39 1.625 0.903563 0.161558
Q2FXQ6   37 1.54167 0.903563 0.161558
Q2G0S2   44 1.83333 0.903563 0.161558
Q2G168   36 1.5 0.903563 0.161558
Q2FZB0   41 1.70833 0.903563 0.161558
Q2G119   55 2.29167 3.07991 0.0107511
Q2FVJ7   63 2.625 3.07991 0.0107511
Q2FY30   74 3.08333 5.25625 0.000662855
Q2FXR3   68 2.83333 3.07991 0.0107511
Q2G1Z0   70 2.91667 3.07991 0.0107511
Q2G0A9   62 2.58333 3.07991 0.0107511
O33599   32 1.33333 0.903563 0.161558
Q2FZ55   36 1.5 0.903563 0.161558
Q2FYS0   40 1.66667 0.903563 0.161558
Q2G248   56 2.33333 3.07991 0.0107511
Q2G049   35 1.45833 0.903563 0.161558
Q2FVA5   38 1.58333 0.903563 0.161558
Q2FUX8   55 2.29167 3.07991 0.0107511
Q2G123   41 1.70833 0.903563 0.161558
Q2FVH0   47 1.95833 0.903563 0.161558
Q2FV01   15 0.625 -1.27278 0.943444
Q2G2L2   46 1.91667 0.903563 0.161558
Q2FYW3   53 2.20833 3.07991 0.0107511
Q2FZZ0   40 1.66667 0.903563 0.161558
Q2FVV8   42 1.75 0.903563 0.161558
Q2G2W0   33 1.34694 0.903563 0.161558
Q2G041   37 1.5102 0.903563 0.161558
P0A0B9   63 2.57143 3.07991 0.0107511
Q2FYI6   54 2.20408 3.07991 0.0107511
Q2G2S2   36 1.46939 0.903563 0.161558
Q2FVQ8   31 1.26531 0.903563 0.161558
Q2FVT2   52 2.12245 3.07991 0.0107511
Q2G1Z5   28 1.14286 0.903563 0.161558
Q2G2A4   31 1.26531 0.903563 0.161558
P60393   45 1.83673 0.903563 0.161558
Q2G0P6   36 1.46939 0.903563 0.161558
Q2FW04   24 0.979592 -1.27278 0.943444
Q2FYY9   63 2.57143 3.07991 0.0107511
Q2FWP2   30 1.22449 0.903563 0.161558
Q2FVW4   47 1.91837 0.903563 0.161558
Q2FY63   43 1.7551 0.903563 0.161558
Q2FZ68   44 1.79592 0.903563 0.161558
Q2G1E2   18 0.734694 -1.27278 0.943444
Q2G2T8   55 2.2449 3.07991 0.0107511
Q2FY71   50 2.04082 3.07991 0.0107511
Q2FVI1   22 0.897959 -1.27278 0.943444
Q2G0W2   20 0.816327 -1.27278 0.943444
Q2G238   77 3.14286 5.25625 0.000662855
Q2FZR1   51 2.08163 3.07991 0.0107511
Q2FXN2   20 0.816327 -1.27278 0.943444
Q2FXH6   15 0.612245 -1.27278 0.943444
Q2FXM3   49 2 3.07991 0.0107511
Q2FZW3   39 1.59184 0.903563 0.161558
Q2FWM9   63 2.57143 3.07991 0.0107511
Q2FUW9   18 0.734694 -1.27278 0.943444
Q2FW91   53 2.16327 3.07991 0.0107511
Q2G137   41 1.67347 0.903563 0.161558
Q2FVM0   44 1.79592 0.903563 0.161558
Q2G057   58 2.36735 3.07991 0.0107511
Q2FXP5   46 1.87755 0.903563 0.161558
Q2G1H2   17 0.693878 -1.27278 0.943444
Q2FX99   16 0.653061 -1.27278 0.943444
Q2G0J4   20 0.816327 -1.27278 0.943444
Q2FX74   28 1.14286 0.903563 0.161558
Q2G1J9   27 1.10204 0.903563 0.161558
Q2G1F7   14 0.571429 -1.27278 0.943444
Q2G2R8   38 1.55102 0.903563 0.161558
Q2FW32   32 1.30612 0.903563 0.161558
Q2FXZ4   68 2.77551 3.07991 0.0107511
Q2FUT0   46 1.87755 0.903563 0.161558
Q2G084   40 1.63265 0.903563 0.161558
Q2G148   52 2.12245 3.07991 0.0107511
Q2FYR0   53 2.16327 3.07991 0.0107511
Q2FW86   50 2.04082 3.07991 0.0107511
Q2FW01   49 2 3.07991 0.0107511
Q2FUX9   19 0.77551 -1.27278 0.943444
Q2G212   18 0.734694 -1.27278 0.943444
Q2FZ84   38 1.55102 0.903563 0.161558
Q2G0Y0   44 1.79592 0.903563 0.161558
Q2FYU4   61 2.4898 3.07991 0.0107511
Q2G223   39 1.59184 0.903563 0.161558
Q2G136   83 3.38776 5.25625 0.000662855
Q2G0G6   50 2.04082 3.07991 0.0107511
Q2FWY6   63 2.57143 3.07991 0.0107511
Q2FWZ2   43 1.7551 0.903563 0.161558
Q2G240   51 2.08163 3.07991 0.0107511
O05154   47 1.91837 0.903563 0.161558
Q2FXP4   25 1.02041 0.903563 0.161558
Q2FVH5   52 2.12245 3.07991 0.0107511
Q2FYP0   65 2.6 3.07991 0.0107511
Q2FUW5   41 1.64 0.903563 0.161558
Q2FX66   39 1.56 0.903563 0.161558
Q2G1P4   16 0.64 -1.27278 0.943444
Q2FYI9   32 1.28 0.903563 0.161558
Q2G0I7   47 1.88 0.903563 0.161558
Q2FXQ9   41 1.64 0.903563 0.161558
Q2FXL0   62 2.48 3.07991 0.0107511
Q2FYR7   43 1.72 0.903563 0.161558
Q2G1W4   38 1.52 0.903563 0.161558
Q2G2C8   33 1.32 0.903563 0.161558
Q2G163   54 2.16 3.07991 0.0107511
Q2FWL9   15 0.6 -1.27278 0.943444
Q2FZH3   32 1.28 0.903563 0.161558
Q2FZR5   58 2.32 3.07991 0.0107511
Q2G1W6   29 1.16 0.903563 0.161558
Q2FWA5   25 1 0.903563 0.161558
Q2FX17   31 1.24 0.903563 0.161558
Q2FXY1   52 2.08 3.07991 0.0107511
Q2G2W1   22 0.88 -1.27278 0.943444
Q2FV06   17 0.68 -1.27278 0.943444
Q2FYW6   53 2.12 3.07991 0.0107511
Q2G281   39 1.56 0.903563 0.161558
Q2G227   67 2.68 3.07991 0.0107511
Q2FWZ5   51 2.04 3.07991 0.0107511
Q2FZX0   46 1.84 0.903563 0.161558
Q2FV51   18 0.72 -1.27278 0.943444
Q2G082   29 1.16 0.903563 0.161558
Q2FWX4   20 0.8 -1.27278 0.943444
Q2FZT1   61 2.44 3.07991 0.0107511
Q2FYF3   43 1.72 0.903563 0.161558
Q2FXW9   39 1.56 0.903563 0.161558
O34090   38 1.52 0.903563 0.161558
Q2FVE1   18 0.72 -1.27278 0.943444
Q2FZL5   55 2.2 3.07991 0.0107511
Q2G258   40 1.6 0.903563 0.161558
Q2FZW5   27 1.08 0.903563 0.161558
Q2FW63   18 0.72 -1.27278 0.943444
Q2FXB4   38 1.52 0.903563 0.161558
Q2G1T5   29 1.16 0.903563 0.161558
Q2G1J5   43 1.72 0.903563 0.161558
Q2G0V0   34 1.36 0.903563 0.161558
Q2G0M7   59 2.36 3.07991 0.0107511
Q2G1I5   40 1.6 0.903563 0.161558
Q2G146   44 1.76 0.903563 0.161558
Q2G1P6   45 1.8 0.903563 0.161558
Q2G1W8   43 1.68627 0.903563 0.161558
Q2G035   42 1.64706 0.903563 0.161558
Q2G1I3   34 1.33333 0.903563 0.161558
Q2FWM2   64 2.5098 3.07991 0.0107511
Q2FYJ3   62 2.43137 3.07991 0.0107511
Q2G0L8   69 2.70588 3.07991 0.0107511
Q2G164   71 2.78431 3.07991 0.0107511
Q2FVT7   50 1.96078 0.903563 0.161558
Q2G1R3   56 2.19608 3.07991 0.0107511
Q2G1T6   59 2.31373 3.07991 0.0107511
Q2FZN7   41 1.60784 0.903563 0.161558
Q2FY83   26 1.01961 0.903563 0.161558
Q2FZX9   56 2.19608 3.07991 0.0107511
Q2FYL5   60 2.35294 3.07991 0.0107511
Q2G218   50 1.96078 0.903563 0.161558
Q2G0M5   48 1.88235 0.903563 0.161558
Q2FW78   14 0.54902 -1.27278 0.943444
P52078   54 2.11765 3.07991 0.0107511
Q7X2S2   55 2.15686 3.07991 0.0107511
Q2FZG4   36 1.41176 0.903563 0.161558
Q2G0M4   39 1.52941 0.903563 0.161558
Q2FVA2   59 2.31373 3.07991 0.0107511
Q2G115   44 1.72549 0.903563 0.161558
Q2G0M8   47 1.84314 0.903563 0.161558
Q2G1U4   42 1.64706 0.903563 0.161558
Q2G1D0   54 2.11765 3.07991 0.0107511
Q2G2S0   30 1.17647 0.903563 0.161558
Q2G2N5   21 0.823529 -1.27278 0.943444
Q2G222   36 1.41176 0.903563 0.161558
Q2G1C8   31 1.21569 0.903563 0.161558
Q2FV40   51 2 3.07991 0.0107511
Q2FXT1   52 2.03922 3.07991 0.0107511
Q2FZZ2   40 1.56863 0.903563 0.161558
Q2FY01   53 2.07843 3.07991 0.0107511
Q2FVJ8   62 2.43137 3.07991 0.0107511
Q2FXK2   61 2.39216 3.07991 0.0107511
Q2FUS7   53 2.07843 3.07991 0.0107511
Q2FVP1   19 0.745098 -1.27278 0.943444
Q2FYN7   31 1.21569 0.903563 0.161558
P69848   75 2.94118 3.07991 0.0107511
Q2FWN8   49 1.92157 0.903563 0.161558
Q2FV62   33 1.29412 0.903563 0.161558
Q2FWW7   56 2.19608 3.07991 0.0107511
Q2G1Y5   60 2.35294 3.07991 0.0107511
Q2FXA3   62 2.43137 3.07991 0.0107511
Q2FYV3   59 2.31373 3.07991 0.0107511
Q2G1H4   57 2.23529 3.07991 0.0107511
Q2G038   72 2.82353 3.07991 0.0107511
Q2G161   16 0.627451 -1.27278 0.943444
Q2FYV1   76 2.98039 3.07991 0.0107511
Q2FZ09   54 2.11765 3.07991 0.0107511
Q2FW90   39 1.52941 0.903563 0.161558
Q2G290   50 1.96078 0.903563 0.161558
P60611   44 1.72549 0.903563 0.161558
Q2FV58   73 2.86275 3.07991 0.0107511
Q2G0C6   42 1.64706 0.903563 0.161558
Q2G050   47 1.84314 0.903563 0.161558
Q2G0V2   48 1.88235 0.903563 0.161558
Q2FVQ4   25 0.980392 -1.27278 0.943444
Q2G094   35 1.34615 0.903563 0.161558
Q2FY59   39 1.5 0.903563 0.161558
Q2FVX7   45 1.73077 0.903563 0.161558
Q2FVP4   29 1.11538 0.903563 0.161558
Q2G185   23 0.884615 -1.27278 0.943444
Q2FXP8   18 0.692308 -1.27278 0.943444
Q2G275   72 2.76923 3.07991 0.0107511
Q2G1D9   31 1.19231 0.903563 0.161558
Q2FXI3   43 1.65385 0.903563 0.161558
Q2FYM2   36 1.38462 0.903563 0.161558
P14738   21 0.807692 -1.27278 0.943444
Q2G2Q2   52 2 3.07991 0.0107511
Q2G0M9   44 1.69231 0.903563 0.161558
Q2FY67   63 2.42308 3.07991 0.0107511
Q2FWX8   36 1.38462 0.903563 0.161558
Q2FUT9   57 2.19231 3.07991 0.0107511
Q2FZS0   48 1.84615 0.903563 0.161558
Q2G2A8   38 1.46154 0.903563 0.161558
Q2FUY2   26 1 0.903563 0.161558
Q2FZL8   56 2.15385 3.07991 0.0107511
Q2FW93   34 1.30769 0.903563 0.161558
Q2G1L7   41 1.57692 0.903563 0.161558
Q2FW41   45 1.73077 0.903563 0.161558
Q2FZY6   45 1.73077 0.903563 0.161558
Q2G042   18 0.692308 -1.27278 0.943444
Q2FWK2   39 1.5 0.903563 0.161558
Q2FYF4   65 2.5 3.07991 0.0107511
Q2FZP2   36 1.38462 0.903563 0.161558
Q2G1G7   71 2.73077 3.07991 0.0107511
Q2G1H5   53 2.03846 3.07991 0.0107511
Q2G2S7   54 2.07692 3.07991 0.0107511
Q2FY53   50 1.92308 0.903563 0.161558
Q2G1N2   66 2.53846 3.07991 0.0107511
Q2G2V2   54 2.07692 3.07991 0.0107511
Q2G1H6   46 1.76923 0.903563 0.161558
Q2FZA9   47 1.80769 0.903563 0.161558
Q2FXI5   46 1.76923 0.903563 0.161558
Q2G206   17 0.653846 -1.27278 0.943444
Q2FWN6   71 2.73077 3.07991 0.0107511
Q2FUQ2   51 1.96154 0.903563 0.161558
Q2G1K3   35 1.34615 0.903563 0.161558
Q2FZ76   30 1.15385 0.903563 0.161558
Q2FY54   35 1.34615 0.903563 0.161558
Q2G289   47 1.80769 0.903563 0.161558
Q2FY14   51 1.96154 0.903563 0.161558
Q2FV77   51 1.96154 0.903563 0.161558
Q2G064   48 1.84615 0.903563 0.161558
Q2G033   69 2.65385 3.07991 0.0107511
Q2G198   39 1.5 0.903563 0.161558
Q2G0K4   26 1 0.903563 0.161558
Q2G0V3   55 2.11538 3.07991 0.0107511
Q2FWE2   43 1.62264 0.903563 0.161558
Q2G089   53 2 3.07991 0.0107511
Q2FZL3   43 1.62264 0.903563 0.161558
Q2G087   49 1.84906 0.903563 0.161558
Q2G0A7   25 0.943396 -1.27278 0.943444
Q2FVF9   42 1.58491 0.903563 0.161558
Q2G071   72 2.71698 3.07991 0.0107511
Q2FUZ2   34 1.28302 0.903563 0.161558
Q2FY27   67 2.5283 3.07991 0.0107511
Q2FXX4   30 1.13208 0.903563 0.161558
Q2G1E6   82 3.09434 5.25625 0.000662855
Q2G1G5   32 1.20755 0.903563 0.161558
Q2G2Q3   37 1.39623 0.903563 0.161558
Q2FZF0   36 1.35849 0.903563 0.161558
Q2G2D2   41 1.54717 0.903563 0.161558
Q2FXT4   50 1.88679 0.903563 0.161558
Q2FZI8   65 2.45283 3.07991 0.0107511
Q2FUS8   37 1.39623 0.903563 0.161558
Q2FVR9   63 2.37736 3.07991 0.0107511
Q2FXP2   58 2.18868 3.07991 0.0107511
Q2FX94   29 1.09434 0.903563 0.161558
Q2G2A5   44 1.66038 0.903563 0.161558
Q2FZP7   58 2.18868 3.07991 0.0107511
Q2G1R7   50 1.88679 0.903563 0.161558
Q2G015   25 0.943396 -1.27278 0.943444
Q2FZF4   43 1.62264 0.903563 0.161558
Q2G1E5   65 2.45283 3.07991 0.0107511
Q2FWH9   26 0.981132 -1.27278 0.943444
Q2G069   34 1.28302 0.903563 0.161558
Q2FZK3   39 1.4717 0.903563 0.161558
Q2FZU5   75 2.83019 3.07991 0.0107511
Q2FYT4   45 1.69811 0.903563 0.161558
Q2FWK4   48 1.81132 0.903563 0.161558
Q2FY40   49 1.84906 0.903563 0.161558
Q2FWY4   13 0.490566 -1.27278 0.943444
Q2G156   24 0.90566 -1.27278 0.943444
Q2G045   40 1.50943 0.903563 0.161558
Q2FZS6   50 1.88679 0.903563 0.161558
Q2FYC7   33 1.24528 0.903563 0.161558
Q2FW73   73 2.75472 3.07991 0.0107511
Q2G1H3   61 2.30189 3.07991 0.0107511
Q2FXJ6   45 1.69811 0.903563 0.161558
Q2FUS2   18 0.666667 -1.27278 0.943444
Q2G120   66 2.44444 3.07991 0.0107511
Q2G2T9   46 1.7037 0.903563 0.161558
Q2G1N9   22 0.814815 -1.27278 0.943444
Q2FXL9   43 1.59259 0.903563 0.161558
Q2G0W4   67 2.48148 3.07991 0.0107511
Q2G0R6   38 1.40741 0.903563 0.161558
Q2G1C4   52 1.92593 0.903563 0.161558
Q2FWY9   41 1.51852 0.903563 0.161558
Q2G1K4   57 2.11111 3.07991 0.0107511
Q2FYK3   43 1.59259 0.903563 0.161558
Q2G1N4   70 2.59259 3.07991 0.0107511
Q2G065   72 2.66667 3.07991 0.0107511
Q2FX88   40 1.48148 0.903563 0.161558
Q2FVW9   63 2.33333 3.07991 0.0107511
Q2G1E0   24 0.888889 -1.27278 0.943444
Q2G2P2   62 2.2963 3.07991 0.0107511
Q2G0V5   13 0.481481 -1.27278 0.943444
Q2FWA2   71 2.62963 3.07991 0.0107511
Q2FZU1   48 1.77778 0.903563 0.161558
Q2FX77   39 1.44444 0.903563 0.161558
Q2FW75   61 2.25926 3.07991 0.0107511
Q2FUT5   64 2.37037 3.07991 0.0107511
Q2G234   41 1.51852 0.903563 0.161558
Q2FZU6   61 2.25926 3.07991 0.0107511
Q2G1Y2   25 0.925926 -1.27278 0.943444
Q2FXN7   26 0.962963 -1.27278 0.943444
Q2G2J3   16 0.592593 -1.27278 0.943444
Q2G0G1   46 1.7037 0.903563 0.161558
Q2FW62   65 2.40741 3.07991 0.0107511
Q2FUP7   49 1.81481 0.903563 0.161558
Q2G1J3   47 1.74074 0.903563 0.161558
Q2FZ15   57 2.11111 3.07991 0.0107511
Q2G1D3   51 1.88889 0.903563 0.161558
Q2G0K2   65 2.40741 3.07991 0.0107511
Q2FWC1   60 2.22222 3.07991 0.0107511
Q2FXM5   65 2.40741 3.07991 0.0107511
Q2FY46   40 1.48148 0.903563 0.161558
Q2G1K0   56 2.07407 3.07991 0.0107511
Q2FXT6   63 2.33333 3.07991 0.0107511
Q2FZM4   63 2.33333 3.07991 0.0107511
Q2FXG1   50 1.85185 0.903563 0.161558
Q2FXL1   46 1.7037 0.903563 0.161558
Q2FWX5   42 1.55556 0.903563 0.161558
# cudaSaTabsearch LTYPE = T LORDER = F LSOLN = F
# QUERY ID = PF14688 
# DBFILE = ./tableaux.ascii.DB                                                             
Q2G1I1   46 1.67273 0.903563  0.161558
Q2G1K2   48 1.74545 0.903563  0.161558
Q2FUU5   60 2.18182 3.07991  0.0107511
Q2FXB6   47 1.70909 0.903563  0.161558
Q2FZU2   30 1.09091 0.903563  0.161558
Q2FZK0   19 0.690909 -1.27278  0.943444
Q2FY33   38 1.38182 0.903563  0.161558
Q2G098   54 1.96364 0.903563  0.161558
Q2FZ46   49 1.78182 0.903563  0.161558
Q2FZQ5   31 1.12727 0.903563  0.161558
Q2FXU8   40 1.45455 0.903563  0.161558
Q9EZ08   58 2.10909 3.07991  0.0107511
Q2G1B9   49 1.78182 0.903563  0.161558
Q2FZ73   53 1.92727 0.903563  0.161558
Q2FY35   61 2.21818 3.07991  0.0107511
Q2FZ16   54 1.96364 0.903563  0.161558
Q2FYR2   51 1.85455 0.903563  0.161558
Q2FWY3   28 1.01818 0.903563  0.161558
Q2G2F5   50 1.81818 0.903563  0.161558
Q2G032   63 2.29091 3.07991  0.0107511
Q2FZ10   55 2 3.07991  0.0107511
Q2G255   54 1.96364 0.903563  0.161558
Q2G0X6   60 2.18182 3.07991  0.0107511
Q2FYH0   55 2 3.07991  0.0107511
Q2FXJ9   37 1.34545 0.903563  0.161558
Q2FZT4   33 1.2 0.903563  0.161558
Q2FVE6   68 2.47273 3.07991  0.0107511
Q2FYD3   20 0.727273 -1.27278  0.943444
Q2FXT5   46 1.67273 0.903563  0.161558
Q2FY60   44 1.6 0.903563  0.161558
Q2G2D7   53 1.92727 0.903563  0.161558
Q2FX16   75 2.72727 3.07991  0.0107511
Q2FZ34   58 2.10909 3.07991  0.0107511
Q2G1S4   48 1.74545 0.903563  0.161558
Q2G147   54 1.96364 0.903563  0.161558
Q2G1J7   52 1.89091 0.903563  0.161558
Q2G2A7   62 2.25455 3.07991  0.0107511
Q2G2M6   56 2.03636 3.07991  0.0107511
Q2FV30   60 2.18182 3.07991  0.0107511
Q2FVL5   50 1.81818 0.903563  0.161558
Q2FXY0   59 2.14545 3.07991  0.0107511
Q2FZL1   52 1.89091 0.903563  0.161558
Q2FW45   42 1.52727 0.903563  0.161558
Q2FZU0   39 1.39286 0.903563  0.161558
Q2FWZ0   49 1.75 0.903563  0.161558
Q2G2H5   31 1.10714 0.903563  0.161558
Q2FYG9   51 1.82143 0.903563  0.161558
Q2G2X6   44 1.57143 0.903563  0.161558
Q2G155   58 2.07143 3.07991  0.0107511
Q2FXY9   67 2.39286 3.07991  0.0107511
Q2FZ37   49 1.75 0.903563  0.161558
Q2FVI7   84 3 5.25625  0.000662855
Q2FYS1   46 1.64286 0.903563  0.161558
Q2FXL5   73 2.60714 3.07991  0.0107511
Q2G1J4   44 1.57143 0.903563  0.161558
Q2FWZ3   74 2.64286 3.07991  0.0107511
Q2G2P7   32 1.14286 0.903563  0.161558
Q2FVH3   46 1.64286 0.903563  0.161558
Q2FZ31   45 1.60714 0.903563  0.161558
Q2G283   53 1.89286 0.903563  0.161558
Q2FZ66   60 2.14286 3.07991  0.0107511
Q2FWY7   15 0.535714 -1.27278  0.943444
Q2G1F9   45 1.60714 0.903563  0.161558
Q2FZJ4   64 2.28571 3.07991  0.0107511
Q2FZQ1   38 1.35714 0.903563  0.161558
Q2FY80   27 0.964286 -1.27278  0.943444
Q2G2D4   35 1.25 0.903563  0.161558
Q2FYP1   52 1.85714 0.903563  0.161558
Q2FYF9   30 1.07143 0.903563  0.161558
Q2G0B3   39 1.39286 0.903563  0.161558
Q2FUT8   77 2.75 3.07991  0.0107511
Q2FYR1   58 2.07143 3.07991  0.0107511
Q2FYL3   50 1.78571 0.903563  0.161558
Q2FVG4   22 0.785714 -1.27278  0.943444
Q2FVP8   43 1.53571 0.903563  0.161558
Q2FZ28   42 1.47368 0.903563  0.161558
Q2G1F0   48 1.68421 0.903563  0.161558
P95689   37 1.29825 0.903563  0.161558
Q2FYH6   41 1.4386 0.903563  0.161558
Q2FXD1   37 1.29825 0.903563  0.161558
Q2G0X5   34 1.19298 0.903563  0.161558
Q2FXN8   21 0.736842 -1.27278  0.943444
Q2G0N0   49 1.7193 0.903563  0.161558
Q2G268   49 1.7193 0.903563  0.161558
Q2FV61   43 1.50877 0.903563  0.161558
Q2FXL7   51 1.78947 0.903563  0.161558
Q2FUR5   36 1.26316 0.903563  0.161558
Q2FXV6   41 1.4386 0.903563  0.161558
Q2G2C5   76 2.66667 3.07991  0.0107511
Q2FVJ6   51 1.78947 0.903563  0.161558
Q2G1Y4   66 2.31579 3.07991  0.0107511
Q2FVI0   20 0.701754 -1.27278  0.943444
Q2FXJ8   27 0.947368 -1.27278  0.943444
Q2FZU7   71 2.49123 3.07991  0.0107511
Q2G2X4   44 1.54386 0.903563  0.161558
Q2FZA8   33 1.15789 0.903563  0.161558
Q2FW96   54 1.89474 0.903563  0.161558
Q2FYV4   53 1.85965 0.903563  0.161558
O07325   51 1.78947 0.903563  0.161558
Q2G1C1   56 1.96491 0.903563  0.161558
Q2FZR9   53 1.85965 0.903563  0.161558
Q2FVW3   49 1.7193 0.903563  0.161558
Q2G124   52 1.82456 0.903563  0.161558
P0C0V7   67 2.35088 3.07991  0.0107511
Q2FX52   37 1.27586 0.903563  0.161558
Q2G2C7   59 2.03448 3.07991  0.0107511
Q2G2D5   70 2.41379 3.07991  0.0107511
Q2FXQ7   39 1.34483 0.903563  0.161558
Q2FZW0   41 1.41379 0.903563  0.161558
Q2FVG3   69 2.37931 3.07991  0.0107511
Q2FXR4   54 1.86207 0.903563  0.161558
Q2FZ67   62 2.13793 3.07991  0.0107511
Q2G243   42 1.44828 0.903563  0.161558
Q2FV76   50 1.72414 0.903563  0.161558
Q2FVZ4   52 1.7931 0.903563  0.161558
Q2FWC5   54 1.86207 0.903563  0.161558
Q2FZY3   59 2.03448 3.07991  0.0107511
Q2FWH5   70 2.41379 3.07991  0.0107511
Q2G241   45 1.55172 0.903563  0.161558
Q2FV35   37 1.27586 0.903563  0.161558
Q2G0T5   42 1.44828 0.903563  0.161558
Q2G1A9   74 2.55172 3.07991  0.0107511
Q2FYU7   42 1.44828 0.903563  0.161558
Q2G2E0   18 0.62069 -1.27278  0.943444
Q2FVT6   58 2 3.07991  0.0107511
Q2G0D7   31 1.06897 0.903563  0.161558
Q2G1M6   70 2.41379 3.07991  0.0107511
Q2G0A6   36 1.24138 0.903563  0.161558
Q2FUY6   75 2.58621 3.07991  0.0107511
Q2FYJ2   49 1.68966 0.903563  0.161558
Q2G2E5   48 1.62712 0.903563  0.161558
Q2G2P5   49 1.66102 0.903563  0.161558
Q2G1R6   60 2.0339 3.07991  0.0107511
Q2FYF0   64 2.16949 3.07991  0.0107511
Q2FVH8   25 0.847458 -1.27278  0.943444
Q2FUU3   64 2.16949 3.07991  0.0107511
Q2FVG8   49 1.66102 0.903563  0.161558
Q9ZAH5   64 2.16949 3.07991  0.0107511
Q2G2U0   56 1.89831 0.903563  0.161558
Q2FYR4   53 1.79661 0.903563  0.161558
Q2G256   46 1.55932 0.903563  0.161558
Q2FVY0   43 1.45763 0.903563  0.161558
Q2G0Q2   53 1.79661 0.903563  0.161558
Q2G0R2   51 1.72881 0.903563  0.161558
Q2G0Q3   41 1.38983 0.903563  0.161558
Q2FWZ9   68 2.30508 3.07991  0.0107511
Q53705   32 1.08475 0.903563  0.161558
Q2G2U3   49 1.66102 0.903563  0.161558
Q2FYY6   45 1.52542 0.903563  0.161558
Q2FWL3   47 1.59322 0.903563  0.161558
Q2FY50   49 1.66102 0.903563  0.161558
Q2FXN4   52 1.76271 0.903563  0.161558
Q2G179   40 1.35593 0.903563  0.161558
Q2G1L6   55 1.86441 0.903563  0.161558
Q2FXU4   38 1.28814 0.903563  0.161558
Q2G1E9   45 1.52542 0.903563  0.161558
Q2G232   55 1.86441 0.903563  0.161558
Q2FXH9   32 1.08475 0.903563  0.161558
Q2G0X3   38 1.28814 0.903563  0.161558
Q2FXD0   53 1.79661 0.903563  0.161558
Q2G0G3   33 1.11864 0.903563  0.161558
Q2FWW3   60 2.0339 3.07991  0.0107511
Q2FYG0   68 2.26667 3.07991  0.0107511
Q2FZS9   30 1 0.903563  0.161558
Q2FYS2   45 1.5 0.903563  0.161558
Q2G2U4   22 0.733333 -1.27278  0.943444
Q2FWJ9   61 2.03333 3.07991  0.0107511
Q2FWF0   67 2.23333 3.07991  0.0107511
Q2FXR9   81 2.7 3.07991  0.0107511
Q2FZV7   46 1.53333 0.903563  0.161558
Q2G1W0   48 1.6 0.903563  0.161558
Q2G2I0   48 1.6 0.903563  0.161558
Q2G153   60 2 3.07991  0.0107511
Q2FWD7   52 1.73333 0.903563  0.161558
Q2FY15   64 2.13333 3.07991  0.0107511
Q2FV54   29 0.966667 -1.27278  0.943444
Q2FZ74   61 2.03333 3.07991  0.0107511
Q2FYV5   59 1.96667 0.903563  0.161558
Q2G2I1   34 1.13333 0.903563  0.161558
Q2FXZ6   70 2.33333 3.07991  0.0107511
Q2G0U0   40 1.33333 0.903563  0.161558
Q2G0Y6   41 1.36667 0.903563  0.161558
Q2FXJ0   67 2.23333 3.07991  0.0107511
Q2FY43   73 2.39344 3.07991  0.0107511
Q2FWM1   44 1.44262 0.903563  0.161558
Q2FVJ1   37 1.21311 0.903563  0.161558
Q2G0K3   65 2.13115 3.07991  0.0107511
Q2FY66   73 2.39344 3.07991  0.0107511
Q2FW99   42 1.37705 0.903563  0.161558
Q2FV10   69 2.2623 3.07991  0.0107511
Q2FXJ5   56 1.83607 0.903563  0.161558
Q2FX69   22 0.721311 -1.27278  0.943444
Q2G0B2   45 1.47541 0.903563  0.161558
Q2FX14   52 1.70492 0.903563  0.161558
Q2FYD8   33 1.08197 0.903563  0.161558
Q2FWE5   65 2.13115 3.07991  0.0107511
Q2G2A3   53 1.7377 0.903563  0.161558
Q2FZH8   58 1.90164 0.903563  0.161558
Q2FX51   50 1.63934 0.903563  0.161558
Q2FWE8   79 2.59016 3.07991  0.0107511
Q2G088   34 1.11475 0.903563  0.161558
Q2G028   65 2.09677 3.07991  0.0107511
Q2G1S3   51 1.64516 0.903563  0.161558
Q2FYN4   56 1.80645 0.903563  0.161558
Q2FX86   51 1.64516 0.903563  0.161558
Q2G2S8   47 1.51613 0.903563  0.161558
Q2FUW8   75 2.41935 3.07991  0.0107511
Q2FWD4   41 1.32258 0.903563  0.161558
Q2FVH6   45 1.45161 0.903563  0.161558
Q2G029   57 1.83871 0.903563  0.161558
Q2G1R5   43 1.3871 0.903563  0.161558
Q2FX65   11 0.354839 -1.27278  0.943444
Q2FZV6   47 1.51613 0.903563  0.161558
Q2G1P1   53 1.70968 0.903563  0.161558
Q2FVU4   33 1.06452 0.903563  0.161558
Q2FVT5   62 2 3.07991  0.0107511
Q2G2H4   35 1.12903 0.903563  0.161558
Q2FZ58   63 2.03226 3.07991  0.0107511
Q2FVJ2   40 1.29032 0.903563  0.161558
Q2FXW5   61 1.96774 0.903563  0.161558
Q2FWK1   62 2 3.07991  0.0107511
Q2G031   59 1.90323 0.903563  0.161558
Q2G0U1   48 1.54839 0.903563  0.161558
Q2FW46   44 1.41935 0.903563  0.161558
Q2FZY5   57 1.83871 0.903563  0.161558
Q2FZI5   81 2.57143 3.07991  0.0107511
Q2FYR9   51 1.61905 0.903563  0.161558
Q2FZ92   66 2.09524 3.07991  0.0107511
Q2G1D5   72 2.28571 3.07991  0.0107511
Q2FXM2   39 1.2381 0.903563  0.161558
Q2FVM2   44 1.39683 0.903563  0.161558
Q2FZN2   51 1.61905 0.903563  0.161558
Q2G1U8   53 1.68254 0.903563  0.161558
Q2FVS7   40 1.26984 0.903563  0.161558
Q2FWB5   44 1.39683 0.903563  0.161558
Q2FXX1   79 2.50794 3.07991  0.0107511
Q2G2J9   74 2.34921 3.07991  0.0107511
Q2G0Y7   70 2.22222 3.07991  0.0107511
Q2FW81   63 2 3.07991  0.0107511
Q2FWK3   58 1.84127 0.903563  0.161558
Q2FY34   47 1.49206 0.903563  0.161558
Q2FXF8   45 1.42857 0.903563  0.161558
Q2FXI9   61 1.93651 0.903563  0.161558
Q05615   33 1.03125 0.903563  0.161558
Q2FUW4   68 2.125 3.07991  0.0107511
Q2FVF4   53 1.65625 0.903563  0.161558
Q2FWI3   44 1.375 0.903563  0.161558
Q2FWG8   47 1.46875 0.903563  0.161558
Q2G0R0   43 1.34375 0.903563  0.161558
Q2G0I4   51 1.59375 0.903563  0.161558
Q2FV67   70 2.1875 3.07991  0.0107511
Q2G091   50 1.5625 0.903563  0.161558
Q2G1U1   39 1.21875 0.903563  0.161558
Q2FUX7   65 2.03125 3.07991  0.0107511
Q2FY51   52 1.625 0.903563  0.161558
Q2FYP2   53 1.65625 0.903563  0.161558
Q2G0F8   52 1.625 0.903563  0.161558
Q2FXH5   43 1.34375 0.903563  0.161558
Q2G193   54 1.6875 0.903563  0.161558
Q2FWD6   70 2.1875 3.07991  0.0107511
Q2FZ98   59 1.81538 0.903563  0.161558
Q2FYQ2   29 0.892308 -1.27278  0.943444
Q2FWL5   51 1.56923 0.903563  0.161558
Q2FV16   52 1.6 0.903563  0.161558
Q2FWX9   76 2.33846 3.07991  0.0107511
Q2G1J0   66 2.03077 3.07991  0.0107511
Q2G235   58 1.78462 0.903563  0.161558
Q2FXK1   58 1.78462 0.903563  0.161558
Q2FWF4   49 1.50769 0.903563  0.161558
Q2FZC8   44 1.35385 0.903563  0.161558
Q2FZQ4   51 1.56923 0.903563  0.161558
O52582   49 1.50769 0.903563  0.161558
Q2FZI6   56 1.72308 0.903563  0.161558
Q2FUW7   57 1.75385 0.903563  0.161558
Q2G2M9   34 1.04615 0.903563  0.161558
Q2FZD0   47 1.44615 0.903563  0.161558
Q2FWK7   50 1.53846 0.903563  0.161558
Q2FWU4   28 0.861538 -1.27278  0.943444
Q2FUX4   38 1.16923 0.903563  0.161558
Q2G2V3   62 1.90769 0.903563  0.161558
O05204   58 1.78462 0.903563  0.161558
Q2FYC2   68 2.06061 3.07991  0.0107511
Q2FZP6   78 2.36364 3.07991  0.0107511
Q2G0L2   58 1.75758 0.903563  0.161558
Q2FZV1   22 0.666667 -1.27278  0.943444
Q2FVQ5   48 1.45455 0.903563  0.161558
Q2FZW6   72 2.18182 3.07991  0.0107511
Q2FZI3   42 1.27273 0.903563  0.161558
Q2G219   37 1.12121 0.903563  0.161558
Q2FZR2   44 1.33333 0.903563  0.161558
Q2FXZ2   60 1.81818 0.903563  0.161558
Q2FYC6   50 1.51515 0.903563  0.161558
Q2FYZ5   50 1.49254 0.903563  0.161558
Q2FWN4   48 1.43284 0.903563  0.161558
Q2G221   29 0.865672 -1.27278  0.943444
Q2FZX5   49 1.46269 0.903563  0.161558
Q2FUW3   57 1.70149 0.903563  0.161558
Q2G2H3   38 1.13433 0.903563  0.161558
Q2FY08   42 1.25373 0.903563  0.161558
Q2FXU5   42 1.25373 0.903563  0.161558
Q2G1F8   50 1.49254 0.903563  0.161558
Q2FYW4   45 1.34328 0.903563  0.161558
Q2G142   44 1.31343 0.903563  0.161558
Q2G1U3   32 0.955224 -1.27278  0.943444
Q2FZ18   50 1.49254 0.903563  0.161558
Q2FV24   63 1.8806 0.903563  0.161558
Q2G1C2   46 1.37313 0.903563  0.161558
Q2FYZ4   44 1.31343 0.903563  0.161558
Q2FWT4   45 1.34328 0.903563  0.161558
Q2FUX1   56 1.67164 0.903563  0.161558
Q2FZG9   49 1.44118 0.903563  0.161558
Q2FVC1   58 1.70588 0.903563  0.161558
Q2FYT3   52 1.52941 0.903563  0.161558
Q2FY82   44 1.29412 0.903563  0.161558
Q2FV02   58 1.70588 0.903563  0.161558
Q2FXJ2   42 1.23529 0.903563  0.161558
Q2FZ02   62 1.82353 0.903563  0.161558
Q2G0L3   61 1.79412 0.903563  0.161558
Q2FZH5   51 1.5 0.903563  0.161558
Q2FWH4   74 2.17647 3.07991  0.0107511
Q2FW49   81 2.38235 3.07991  0.0107511
Q93T05   62 1.82353 0.903563  0.161558
Q2FX73   50 1.47059 0.903563  0.161558
Q2G239   59 1.71014 0.903563  0.161558
Q2G121   70 2.02899 3.07991  0.0107511
Q2FY11   64 1.85507 0.903563  0.161558
Q2FV11   55 1.5942 0.903563  0.161558
Q2FZ05   67 1.94203 0.903563  0.161558
Q2G253   51 1.47826 0.903563  0.161558
Q2FW98   42 1.21739 0.903563  0.161558
Q2G205   73 2.11594 3.07991  0.0107511
Q2FVE7   49 1.42029 0.903563  0.161558
Q2FYD0   54 1.56522 0.903563  0.161558
Q2FZ19   53 1.53623 0.903563  0.161558
Q2G1C7   75 2.17391 3.07991  0.0107511
Q2FV60   57 1.65217 0.903563  0.161558
Q2FY64   75 2.17391 3.07991  0.0107511
Q2FZI9   50 1.44928 0.903563  0.161558
Q2FV57   53 1.51429 0.903563  0.161558
Q2FXA5   56 1.6 0.903563  0.161558
Q2G2U8   19 0.542857 -1.27278  0.943444
Q2FZP0   43 1.22857 0.903563  0.161558
Q2FZL7   66 1.88571 0.903563  0.161558
Q2FZR3   45 1.28571 0.903563  0.161558
Q2FWA0   63 1.8 0.903563  0.161558
Q2G090   75 2.14286 3.07991  0.0107511
Q2G1H0   70 1.97183 0.903563  0.161558
Q2FZP4   59 1.66197 0.903563  0.161558
Q2FUX0   41 1.15493 0.903563  0.161558
Q2FV86   76 2.14085 3.07991  0.0107511
Q2FV14   67 1.88732 0.903563  0.161558
Q2FUT2   50 1.40845 0.903563  0.161558
Q2FZ64   36 1.01408 0.903563  0.161558
Q2FUW1   29 0.805556 -1.27278  0.943444
Q2FWI0   53 1.47222 0.903563  0.161558
Q2G2K5   66 1.83333 0.903563  0.161558
Q2FWK6   73 2.02778 3.07991  0.0107511
Q2G0T9   80 2.22222 3.07991  0.0107511
Q2G078   55 1.52778 0.903563  0.161558
Q2G1P3   50 1.38889 0.903563  0.161558
Q2G274   58 1.58904 0.903563  0.161558
Q2FZD4   55 1.50685 0.903563  0.161558
Q2FYS5   61 1.67123 0.903563  0.161558
Q2G1K5   51 1.39726 0.903563  0.161558
Q2G1L5   52 1.42466 0.903563  0.161558
Q2G1M9   46 1.26027 0.903563  0.161558
Q2FX67   39 1.06849 0.903563  0.161558
Q2FZ32   37 1.0137 0.903563  0.161558
Q2FWH7   31 0.849315 -1.27278  0.943444
Q2FXT8   46 1.24324 0.903563  0.161558
Q2FUQ3   52 1.40541 0.903563  0.161558
Q2G1Y6   49 1.32432 0.903563  0.161558
Q2FX68   36 0.972973 -1.27278  0.943444
Q2FWD1   75 2.02703 3.07991  0.0107511
Q2FUZ8   73 1.97297 0.903563  0.161558
Q2G1F5   42 1.13514 0.903563  0.161558
Q2G2T6   39 1.05405 0.903563  0.161558
Q2FYD2   38 1.02703 0.903563  0.161558
Q2FYA1   59 1.59459 0.903563  0.161558
Q2FY21   41 1.10811 0.903563  0.161558
Q2FZD3   31 0.837838 -1.27278  0.943444
Q2G1Z4   44 1.18919 0.903563  0.161558
Q2G0S3   43 1.14667 0.903563  0.161558
Q2FVQ3   43 1.14667 0.903563  0.161558
Q2G2J4   43 1.14667 0.903563  0.161558
Q2G2B8   42 1.12 0.903563  0.161558
Q2G0L5   21 0.56 -1.27278  0.943444
Q2FW72   43 1.14667 0.903563  0.161558
Q2FYT8   69 1.84 0.903563  0.161558
Q2FXM9   51 1.36 0.903563  0.161558
Q2G1Y0   52 1.38667 0.903563  0.161558
Q2G2D0   39 1.04 0.903563  0.161558
Q2G2M2   40 1.06667 0.903563  0.161558
Q2G1B7   49 1.30667 0.903563  0.161558
Q2G1B8   64 1.70667 0.903563  0.161558
Q2G0M6   55 1.46667 0.903563  0.161558
Q2G1D8   63 1.65789 0.903563  0.161558
Q2FV70   45 1.18421 0.903563  0.161558
Q2FV72   57 1.5 0.903563  0.161558
Q2FVB2   56 1.47368 0.903563  0.161558
Q2G122   58 1.52632 0.903563  0.161558
Q2G1W2   53 1.37662 0.903563  0.161558
Q2FWW1   35 0.909091 -1.27278  0.943444
Q2G1F4   53 1.37662 0.903563  0.161558
Q2G093   73 1.8961 0.903563  0.161558
Q2FXY7   56 1.45455 0.903563  0.161558
Q2G1C6   44 1.14286 0.903563  0.161558
Q2FZ20   48 1.24675 0.903563  0.161558
O50581   53 1.35897 0.903563  0.161558
Q2G1N1   45 1.15385 0.903563  0.161558
Q2G188   34 0.860759 -1.27278  0.943444
Q2G296   66 1.67089 0.903563  0.161558
Q2G2E9   53 1.34177 0.903563  0.161558
Q2G294   77 1.94937 0.903563  0.161558
Q2FWJ5   48 1.21519 0.903563  0.161558
Q2FW03   50 1.25 0.903563  0.161558
Q2G0N1   59 1.475 0.903563  0.161558
Q2FZJ0   82 2.05 3.07991  0.0107511
Q2FYZ9   54 1.35 0.903563  0.161558
Q2FV74   41 1.025 0.903563  0.161558
Q2FXP7   42 1.05 0.903563  0.161558
Q2FXU1   44 1.1 0.903563  0.161558
Q2G1M8   46 1.15 0.903563  0.161558
Q2FXY4   55 1.375 0.903563  0.161558
Q2FZ94   50 1.23457 0.903563  0.161558
Q2FYI0   39 0.95122 -1.27278  0.943444
Q2FXT9   54 1.31707 0.903563  0.161558
Q2G0D2   52 1.25301 0.903563  0.161558
Q2FYB7   40 0.963855 -1.27278  0.943444
Q2FVN8   51 1.22892 0.903563  0.161558
Q2FZ49   39 0.939759 -1.27278  0.943444
Q2FUW6   58 1.39759 0.903563  0.161558
Q2G1P7   48 1.15663 0.903563  0.161558
Q2FW70   52 1.2381 0.903563  0.161558
Q2G0W1   48 1.14286 0.903563  0.161558
Q2G024   43 1.02381 0.903563  0.161558
Q2G1G8   44 1.04762 0.903563  0.161558
Q2G1R9   42 1 0.903563  0.161558
O06446   59 1.40476 0.903563  0.161558
Q2G1C9   45 1.07143 0.903563  0.161558
Q2FXV8   63 1.48235 0.903563  0.161558
Q2G0P5   38 0.894118 -1.27278  0.943444
Q2FV64   49 1.13953 0.903563  0.161558
Q2FV87   43 0.988506 -1.27278  0.943444
Q2G1K9   59 1.34091 0.903563  0.161558
Q2G266   49 1.11364 0.903563  0.161558
Q59801   46 1.03371 0.903563  0.161558
Q2FXH2   44 0.988764 -1.27278  0.943444
Q53727   73 1.62222 0.903563  0.161558
Q2G2Q0   40 0.888889 -1.27278  0.943444
Q2FZD8   35 0.769231 -1.27278  0.943444
Q2FYS4   36 0.791209 -1.27278  0.943444
Q2G1G2   73 1.6044 0.903563  0.161558
Q2FXV9   38 0.826087 -1.27278  0.943444
Q2G0L4   23 0.5 -1.27278  0.943444
Q2FXR8   40 0.869565 -1.27278  0.943444
Q2FYJ0   68 1.47826 0.903563  0.161558
Q2FZS8   41 0.88172 -1.27278  0.943444
Q2FXN9   45 0.947368 -1.27278  0.943444
Q2FYM1   69 1.45263 0.903563  0.161558
Q2FVZ5   42 0.884211 -1.27278  0.943444
Q2FVL8   48 1 0.903563  0.161558
Q2FZ40   43 0.895833 -1.27278  0.943444
Q2FYH5   50 1.03093 0.903563  0.161558
Q2FXB3   47 0.949495 -1.27278  0.943444
Q2FYS9   57 1.12871 0.903563  0.161558
Q2G1Q4   45 0.891089 -1.27278  0.943444
Q2FVC3   49 0.970297 -1.27278  0.943444
Q2G046   37 0.72549 -1.27278  0.943444
Q2FWU3   27 0.529412 -1.27278  0.943444
Q2FZ72   66 1.29412 0.903563  0.161558
Q2FZ82   40 0.784314 -1.27278  0.943444
Q9F1K0   41 0.780952 -1.27278  0.943444
Q2FVV9   51 0.93578 -1.27278  0.943444
Q2FZT6   43 0.781818 -1.27278  0.943444
Q2FWU5   29 0.527273 -1.27278  0.943444
Q2FYC8   31 0.558559 -1.27278  0.943444
Q2FZK7   42 0.743363 -1.27278  0.943444
Q2G2C1   54 0.955752 -1.27278  0.943444
Q2FZT5   45 0.775862 -1.27278  0.943444
Q2G0R8   57 0.974359 -1.27278  0.943444
Q2FW95   37 0.632479 -1.27278  0.943444
Q2G0N5   36 0.595041 -1.27278  0.943444
P47768   41 0.666667 -1.27278  0.943444
Q2FXH4   30 0.483871 -1.27278  0.943444
Q2FVM1   54 0.870968 -1.27278  0.943444
```
