## Supplementary Data 3 for "Mining folded proteomes in the era of accurate structure prediction": PF14694.output

```
# cudaSaTabsearch LTYPE = T LORDER = F LSOLN = F
# QUERY ID = PF14694 
# DBFILE = ./tableaux.ascii.DB                                                             
Q2G0V6   0 0 -1.27278 0.943444
Q2G075   0 0 -1.27278 0.943444
Q2G083   0 0 -1.27278 0.943444
Q2FZN3   0 0 -1.27278 0.943444
Q2FY90   0 0 -1.27278 0.943444
Q2FX91   0 0 -1.27278 0.943444
Q2FX54   0 0 -1.27278 0.943444
Q2FYQ4   0 0 -1.27278 0.943444
Q2G284   0 0 -1.27278 0.943444
Q2G0S4   0 0 -1.27278 0.943444
Q2FWM3   0 0 -1.27278 0.943444
Q2FX81   0 0 -1.27278 0.943444
Q2FXC6   0 0 -1.27278 0.943444
Q2FWJ7   0 0 -1.27278 0.943444
Q2FYJ9   0 0 -1.27278 0.943444
Q2G2E6   0 0 -1.27278 0.943444
Q2FWV0   0 0 -1.27278 0.943444
Q2FZC3   0 0 -1.27278 0.943444
Q2FVH9   0 0 -1.27278 0.943444
Q2FXQ5   0 0 -1.27278 0.943444
Q2FZU4   0 0 -1.27278 0.943444
Q2FYF8   0 0 -1.27278 0.943444
Q2FUR4   0 0 -1.27278 0.943444
Q2FYI2   0 0 -1.27278 0.943444
Q2FYY2   0 0 -1.27278 0.943444
Q2FW58   0 0 -1.27278 0.943444
P0C7Z3   0 0 -1.27278 0.943444
Q2G0T2   0 0 -1.27278 0.943444
Q2G1G9   0 0 -1.27278 0.943444
Q2FVJ0   0 0 -1.27278 0.943444
Q2FZ80   0 0 -1.27278 0.943444
Q2G1R4   0 0 -1.27278 0.943444
Q2FW02   0 0 -1.27278 0.943444
Q2G1X3   0 0 -1.27278 0.943444
Q2FWW4   0 0 -1.27278 0.943444
Q2FZE1   0 0 -1.27278 0.943444
Q2FY31   0 0 -1.27278 0.943444
Q2G018   0 0 -1.27278 0.943444
Q2FZI0   0 0 -1.27278 0.943444
Q2FUZ7   0 0 -1.27278 0.943444
Q2G250   0 0 -1.27278 0.943444
Q2FWU8   0 0 -1.27278 0.943444
Q2FYX5   0 0 -1.27278 0.943444
Q2FZY2   0 0 -1.27278 0.943444
Q2FZX8   0 0 -1.27278 0.943444
Q2FUY8   0 0 -1.27278 0.943444
Q2FV73   0 0 -1.27278 0.943444
Q2G0C5   0 0 -1.27278 0.943444
Q2FZ52   0 0 -1.27278 0.943444
Q2FVK6   0 0 -1.27278 0.943444
Q2G0Z3   0 0 -1.27278 0.943444
Q2FZJ8   0 0 -1.27278 0.943444
Q2FY57   0 0 -1.27278 0.943444
Q2G0W3   0 0 -1.27278 0.943444
Q2G0I2   0 0 -1.27278 0.943444
Q2FYX1   0 0 -1.27278 0.943444
Q2G0H2   0 0 -1.27278 0.943444
Q2FWJ8   0 0 -1.27278 0.943444
Q2FWZ7   0 0 -1.27278 0.943444
Q2FV04   0 0 -1.27278 0.943444
Q2G0H6   0 0 -1.27278 0.943444
Q2G291   0 0 -1.27278 0.943444
Q2G1A7   0 0 -1.27278 0.943444
Q2FVS8   0 0 -1.27278 0.943444
Q2FZ26   0 0 -1.27278 0.943444
Q2FXJ3   0 0 -1.27278 0.943444
Q2G231   0 0 -1.27278 0.943444
Q2G2N0   0 0 -1.27278 0.943444
Q2G2I2   0 0 -1.27278 0.943444
Q2FYU3   0 0 -1.27278 0.943444
Q2FWY5   0 0 -1.27278 0.943444
Q2G2E3   0 0 -1.27278 0.943444
Q2FV09   0 0 -1.27278 0.943444
Q2FX72   0 0 -1.27278 0.943444
Q2FWA3   0 0 -1.27278 0.943444
Q2FWF2   0 0 -1.27278 0.943444
Q2G0E4   0 0 -1.27278 0.943444
Q2G251   0 0 -1.27278 0.943444
P0C818   0 0 -1.27278 0.943444
Q2FXQ2   0 0 -1.27278 0.943444
Q2FXD4   0 0 -1.27278 0.943444
Q2G014   0 0 -1.27278 0.943444
Q2FWI9   0 0 -1.27278 0.943444
Q2FX79   0 0 -1.27278 0.943444
Q2FVP7   0 0 -1.27278 0.943444
Q2FZN4   0 0 -1.27278 0.943444
Q2FWU6   0 0 -1.27278 0.943444
Q2G2Y1   0 0 -1.27278 0.943444
Q2FYF6   0 0 -1.27278 0.943444
Q2FXK0   0 0 -1.27278 0.943444
Q2FVI9   0 0 -1.27278 0.943444
Q2G246   0 0 -1.27278 0.943444
Q2G053   0 0 -1.27278 0.943444
Q2FWK8   0 0 -1.27278 0.943444
Q2FXL8   0 0 -1.27278 0.943444
Q2G0Q4   0 0 -1.27278 0.943444
Q2FVB7   0 0 -1.27278 0.943444
Q2FYD6   0 0 -1.27278 0.943444
Q2FXK9   0 0 -1.27278 0.943444
Q2FV78   0 0 -1.27278 0.943444
Q2FXG4   0 0 -1.27278 0.943444
Q2G0C8   0 0 -1.27278 0.943444
Q2FWU9   0 0 -1.27278 0.943444
Q2FUX2   0 0 -1.27278 0.943444
Q2FYI8   0 0 -1.27278 0.943444
Q2FXA1   0 0 -1.27278 0.943444
Q2FV49   0 0 -1.27278 0.943444
Q2G1S0   0 0 -1.27278 0.943444
Q2G0G0   0 0 -1.27278 0.943444
P0C805   0 0 -1.27278 0.943444
Q2FWV9   0 0 -1.27278 0.943444
Q2G152   0 0 -1.27278 0.943444
Q2FX48   0 0 -1.27278 0.943444
Q2FXS5   0 0 -1.27278 0.943444
Q2FWL4   0 0 -1.27278 0.943444
P0C7Y1   0 0 -1.27278 0.943444
Q2FXA2   0 0 -1.27278 0.943444
Q2FY96   0 0 -1.27278 0.943444
Q2FVJ3   0 0 -1.27278 0.943444
Q2FZ24   0 0 -1.27278 0.943444
Q2G1X4   0 0 -1.27278 0.943444
Q2FYM6   0 0 -1.27278 0.943444
Q2FWX6   0 0 -1.27278 0.943444
Q2G1D2   0 0 -1.27278 0.943444
Q2FWC0   0 0 -1.27278 0.943444
Q2FZG7   0 0 -1.27278 0.943444
Q2G2P1   0 0 -1.27278 0.943444
Q2G1M4   0 0 -1.27278 0.943444
Q2FX29   0 0 -1.27278 0.943444
Q2FUZ3   0 0 -1.27278 0.943444
Q2FVZ9   0 0 -1.27278 0.943444
Q2G2N3   0 0 -1.27278 0.943444
Q2G237   0 0 -1.27278 0.943444
Q2FXN5   0 0 -1.27278 0.943444
Q2FYP7   0 0 -1.27278 0.943444
Q2FWC8   0 0 -1.27278 0.943444
Q2G209   0 0 -1.27278 0.943444
Q2FXX7   0 0 -1.27278 0.943444
Q2FV05   0 0 -1.27278 0.943444
Q2FWM8   0 0 -1.27278 0.943444
Q2FV00   0 0 -1.27278 0.943444
Q2FZF2   0 0 -1.27278 0.943444
Q2FV80   0 0 -1.27278 0.943444
Q2FZZ7   0 0 -1.27278 0.943444
Q2FWH8   0 0 -1.27278 0.943444
Q2FVS5   0 0 -1.27278 0.943444
Q2FWY0   0 0 -1.27278 0.943444
Q2FZM3   0 0 -1.27278 0.943444
Q2FZW8   0 0 -1.27278 0.943444
Q2FVY7   0 0 -1.27278 0.943444
Q2FXJ1   0 0 -1.27278 0.943444
Q2G0T7   0 0 -1.27278 0.943444
Q2FW40   0 0 -1.27278 0.943444
Q2FYU9   0 0 -1.27278 0.943444
Q2FUR0   0 0 -1.27278 0.943444
Q2G215   0 0 -1.27278 0.943444
Q2G169   0 0 -1.27278 0.943444
Q2G034   0 0 -1.27278 0.943444
Q2FUV8   1 0.0909091 -1.27278 0.943444
Q2FW44   2 0.181818 -1.27278 0.943444
Q2FYJ8   0 0 -1.27278 0.943444
Q2FVR6   2 0.181818 -1.27278 0.943444
Q2G183   2 0.181818 -1.27278 0.943444
Q2G0S1   2 0.181818 -1.27278 0.943444
Q2FX83   0 0 -1.27278 0.943444
Q2FYF7   1 0.0909091 -1.27278 0.943444
Q2G166   2 0.181818 -1.27278 0.943444
Q2FX20   2 0.181818 -1.27278 0.943444
Q2G020   1 0.0909091 -1.27278 0.943444
Q2FVC0   2 0.181818 -1.27278 0.943444
Q2FVD1   0 0 -1.27278 0.943444
Q2FWH1   2 0.181818 -1.27278 0.943444
Q2FYX2   2 0.181818 -1.27278 0.943444
Q2FZB5   2 0.181818 -1.27278 0.943444
Q2G0G8   2 0.181818 -1.27278 0.943444
P0A0I4   2 0.181818 -1.27278 0.943444
Q2G2C6   2 0.181818 -1.27278 0.943444
Q2FVB1   1 0.0909091 -1.27278 0.943444
Q2FYN1   1 0.0909091 -1.27278 0.943444
Q2FV79   2 0.181818 -1.27278 0.943444
Q2FVU9   2 0.181818 -1.27278 0.943444
Q2G0W5   2 0.181818 -1.27278 0.943444
Q2FW60   2 0.181818 -1.27278 0.943444
Q2G269   2 0.181818 -1.27278 0.943444
Q2FZS1   1 0.0909091 -1.27278 0.943444
Q2G1Y3   1 0.0909091 -1.27278 0.943444
Q2FWA4   2 0.181818 -1.27278 0.943444
Q2G0C0   2 0.181818 -1.27278 0.943444
Q2G2J6   0 0 -1.27278 0.943444
Q2G1R2   1 0.0909091 -1.27278 0.943444
Q2FXY8   2 0.181818 -1.27278 0.943444
Q2FYL2   1 0.0909091 -1.27278 0.943444
Q2FYS3   0 0 -1.27278 0.943444
Q2FXS0   2 0.181818 -1.27278 0.943444
Q2FWA7   0 0 -1.27278 0.943444
Q2FWV8   2 0.181818 -1.27278 0.943444
Q2G279   1 0.0909091 -1.27278 0.943444
Q2FYB5   1 0.0909091 -1.27278 0.943444
Q2G175   2 0.181818 -1.27278 0.943444
Q2FZ07   1 0.0909091 -1.27278 0.943444
Q2FVG7   2 0.181818 -1.27278 0.943444
Q2G2P3   1 0.0909091 -1.27278 0.943444
Q2FZA3   1 0.0909091 -1.27278 0.943444
Q2FYE1   1 0.0909091 -1.27278 0.943444
Q2G2F8   0 0 -1.27278 0.943444
Q2FWS8   0 0 -1.27278 0.943444
Q2FXD8   1 0.0909091 -1.27278 0.943444
Q2FX46   2 0.181818 -1.27278 0.943444
Q2FYB4   2 0.181818 -1.27278 0.943444
Q2FYC0   2 0.181818 -1.27278 0.943444
Q2FUY5   2 0.181818 -1.27278 0.943444
Q2FYF2   0 0 -1.27278 0.943444
Q2G0R4   0 0 -1.27278 0.943444
Q2G1L1   2 0.181818 -1.27278 0.943444
Q2FYB0   2 0.181818 -1.27278 0.943444
Q2FWW5   2 0.181818 -1.27278 0.943444
Q2FX04   2 0.181818 -1.27278 0.943444
Q2FV33   2 0.181818 -1.27278 0.943444
Q2FUX6   1 0.0909091 -1.27278 0.943444
Q2FVP5   0 0 -1.27278 0.943444
Q2G0W7   2 0.181818 -1.27278 0.943444
Q2FXV1   2 0.181818 -1.27278 0.943444
Q2G096   2 0.181818 -1.27278 0.943444
Q2FV68   2 0.181818 -1.27278 0.943444
Q2FVY6   2 0.181818 -1.27278 0.943444
Q2FYY0   2 0.181818 -1.27278 0.943444
Q2G005   2 0.181818 -1.27278 0.943444
Q2G2B4   2 0.181818 -1.27278 0.943444
Q2FVZ7   2 0.181818 -1.27278 0.943444
Q2FW55   2 0.181818 -1.27278 0.943444
Q2FV92   2 0.181818 -1.27278 0.943444
Q2FYV9   1 0.0909091 -1.27278 0.943444
Q2FW74   2 0.181818 -1.27278 0.943444
Q2FVK9   2 0.181818 -1.27278 0.943444
Q2FZA4   2 0.181818 -1.27278 0.943444
Q2FV25   0 0 -1.27278 0.943444
Q2FYG8   2 0.181818 -1.27278 0.943444
Q2G216   1 0.0909091 -1.27278 0.943444
Q2FZ69   2 0.181818 -1.27278 0.943444
Q2FV97   2 0.181818 -1.27278 0.943444
Q2FZ95   2 0.181818 -1.27278 0.943444
Q2FZN8   2 0.181818 -1.27278 0.943444
Q2FZG2   2 0.181818 -1.27278 0.943444
Q2G259   2 0.181818 -1.27278 0.943444
Q2FYB6   2 0.181818 -1.27278 0.943444
Q2FZD1   2 0.181818 -1.27278 0.943444
Q2FYT6   2 0.181818 -1.27278 0.943444
Q2G0Y2   1 0.0909091 -1.27278 0.943444
Q2FWZ1   2 0.181818 -1.27278 0.943444
Q2FVC8   2 0.181818 -1.27278 0.943444
Q2G2H1   2 0.181818 -1.27278 0.943444
Q2FY47   2 0.181818 -1.27278 0.943444
Q2FX78   2 0.181818 -1.27278 0.943444
Q2FX47   2 0.181818 -1.27278 0.943444
Q2FZA7   2 0.181818 -1.27278 0.943444
Q2FV32   2 0.181818 -1.27278 0.943444
Q2FYE6   0 0 -1.27278 0.943444
Q2FZ41   2 0.181818 -1.27278 0.943444
Q2FYG3   1 0.0909091 -1.27278 0.943444
Q2FX01   2 0.181818 -1.27278 0.943444
Q2FXU6   2 0.181818 -1.27278 0.943444
Q2FYL7   2 0.181818 -1.27278 0.943444
Q2FWQ3   2 0.181818 -1.27278 0.943444
Q2FZY9   2 0.181818 -1.27278 0.943444
Q2FV50   2 0.181818 -1.27278 0.943444
Q2FUY7   2 0.181818 -1.27278 0.943444
Q2FXP6   2 0.181818 -1.27278 0.943444
Q2G1S9   2 0.181818 -1.27278 0.943444
Q2FX18   2 0.181818 -1.27278 0.943444
Q2FYU0   0 0 -1.27278 0.943444
Q2FXZ7   4 0.347826 -1.27278 0.943444
Q2G051   5 0.434783 -1.27278 0.943444
Q2FWS3   3 0.26087 -1.27278 0.943444
Q2FW14   4 0.347826 -1.27278 0.943444
Q2FYD7   4 0.347826 -1.27278 0.943444
Q9RQP8   6 0.521739 -1.27278 0.943444
Q2FZK2   5 0.434783 -1.27278 0.943444
Q2FWI7   4 0.347826 -1.27278 0.943444
Q2G182   3 0.26087 -1.27278 0.943444
Q2FYT7   3 0.26087 -1.27278 0.943444
Q2FV46   6 0.521739 -1.27278 0.943444
Q2FY58   2 0.173913 -1.27278 0.943444
Q2FX06   2 0.173913 -1.27278 0.943444
Q2FZH0   5 0.434783 -1.27278 0.943444
Q2FUZ4   2 0.173913 -1.27278 0.943444
Q2G102   5 0.434783 -1.27278 0.943444
Q2G1R8   4 0.347826 -1.27278 0.943444
Q2G2J1   2 0.173913 -1.27278 0.943444
Q2FX71   4 0.347826 -1.27278 0.943444
Q2FUZ5   2 0.173913 -1.27278 0.943444
Q2FYP5   4 0.347826 -1.27278 0.943444
Q2G048   0 0 -1.27278 0.943444
Q2FUQ0   5 0.434783 -1.27278 0.943444
Q2FWS7   5 0.434783 -1.27278 0.943444
Q2FV65   2 0.173913 -1.27278 0.943444
Q2G125   2 0.173913 -1.27278 0.943444
Q2FYT2   5 0.434783 -1.27278 0.943444
Q2FVH7   2 0.173913 -1.27278 0.943444
Q2G127   5 0.434783 -1.27278 0.943444
Q2FYI5   2 0.173913 -1.27278 0.943444
Q2FYX4   2 0.173913 -1.27278 0.943444
Q2G0M3   2 0.173913 -1.27278 0.943444
Q2FW87   4 0.347826 -1.27278 0.943444
Q2G211   1 0.0869565 -1.27278 0.943444
Q2FXR5   2 0.173913 -1.27278 0.943444
Q2FWR5   3 0.26087 -1.27278 0.943444
Q2FYD5   4 0.347826 -1.27278 0.943444
Q2FY94   1 0.0869565 -1.27278 0.943444
Q2G2W8   5 0.434783 -1.27278 0.943444
Q2FZL9   3 0.26087 -1.27278 0.943444
Q2FYT9   5 0.434783 -1.27278 0.943444
Q2FX44   5 0.434783 -1.27278 0.943444
Q2FXB2   2 0.173913 -1.27278 0.943444
Q2FVF6   6 0.521739 -1.27278 0.943444
Q2G2F6   2 0.173913 -1.27278 0.943444
Q2G2C3   3 0.26087 -1.27278 0.943444
Q2FYA5   4 0.347826 -1.27278 0.943444
Q2FYB1   3 0.26087 -1.27278 0.943444
Q2G011   6 0.521739 -1.27278 0.943444
Q2FV29   2 0.173913 -1.27278 0.943444
Q2FVW1   6 0.521739 -1.27278 0.943444
Q2FYA4   4 0.347826 -1.27278 0.943444
Q2FY26   6 0.521739 -1.27278 0.943444
Q2FXC1   4 0.347826 -1.27278 0.943444
Q2G2T0   5 0.434783 -1.27278 0.943444
Q2FY62   2 0.173913 -1.27278 0.943444
Q2G2K4   3 0.26087 -1.27278 0.943444
Q2FW65   4 0.347826 -1.27278 0.943444
Q2FY05   2 0.173913 -1.27278 0.943444
Q2FV96   1 0.0869565 -1.27278 0.943444
Q2G1S7   2 0.173913 -1.27278 0.943444
Q2FWS9   4 0.347826 -1.27278 0.943444
Q2G180   5 0.434783 -1.27278 0.943444
Q2G0L6   5 0.434783 -1.27278 0.943444
Q2G189   2 0.173913 -1.27278 0.943444
Q2FYD9   2 0.173913 -1.27278 0.943444
Q2FWM6   2 0.173913 -1.27278 0.943444
Q2FXA6   2 0.173913 -1.27278 0.943444
Q2G0U8   4 0.347826 -1.27278 0.943444
Q2FXD9   2 0.173913 -1.27278 0.943444
Q2FWF9   0 0 -1.27278 0.943444
Q2FXS3   4 0.347826 -1.27278 0.943444
Q2FXX6   6 0.521739 -1.27278 0.943444
Q2FWU2   3 0.26087 -1.27278 0.943444
Q2FXD5   4 0.347826 -1.27278 0.943444
Q2FZK8   4 0.347826 -1.27278 0.943444
Q2FV15   3 0.26087 -1.27278 0.943444
Q2FZZ5   5 0.434783 -1.27278 0.943444
Q2FW48   5 0.434783 -1.27278 0.943444
Q2FYB3   4 0.347826 -1.27278 0.943444
Q2FWT5   4 0.347826 -1.27278 0.943444
Q2FVH4   3 0.26087 -1.27278 0.943444
Q2FWP4   5 0.434783 -1.27278 0.943444
Q2FYX9   4 0.347826 -1.27278 0.943444
Q2G1U7   2 0.173913 -1.27278 0.943444
Q2FXY6   6 0.521739 -1.27278 0.943444
Q2FYT1   2 0.173913 -1.27278 0.943444
Q2G244   4 0.347826 -1.27278 0.943444
Q2FX30   2 0.173913 -1.27278 0.943444
Q2FVZ3   6 0.521739 -1.27278 0.943444
Q2FWP5   2 0.173913 -1.27278 0.943444
Q2FX41   3 0.26087 -1.27278 0.943444
Q2G2R5   5 0.434783 -1.27278 0.943444
Q2G2S3   5 0.416667 -1.27278 0.943444
Q2G004   6 0.5 -1.27278 0.943444
Q2FWV1   6 0.5 -1.27278 0.943444
Q2G003   5 0.416667 -1.27278 0.943444
Q2FZV3   4 0.333333 -1.27278 0.943444
Q2G026   6 0.5 -1.27278 0.943444
Q2FXG7   2 0.166667 -1.27278 0.943444
Q2FYL8   2 0.166667 -1.27278 0.943444
Q2FZB6   2 0.166667 -1.27278 0.943444
Q2FZE4   6 0.5 -1.27278 0.943444
Q2FX11   7 0.583333 -1.27278 0.943444
Q2G0Y3   8 0.666667 -1.27278 0.943444
Q2FZW7   2 0.166667 -1.27278 0.943444
Q2FX21   2 0.166667 -1.27278 0.943444
Q2G092   2 0.166667 -1.27278 0.943444
Q2FZB7   6 0.5 -1.27278 0.943444
Q2G0J9   2 0.166667 -1.27278 0.943444
Q2G1X2   6 0.5 -1.27278 0.943444
Q2FZD6   6 0.5 -1.27278 0.943444
Q2FW67   7 0.583333 -1.27278 0.943444
Q2G111   6 0.5 -1.27278 0.943444
Q2G2Y4   4 0.333333 -1.27278 0.943444
Q2FY38   4 0.333333 -1.27278 0.943444
Q2FWJ0   7 0.583333 -1.27278 0.943444
Q2G2T5   5 0.416667 -1.27278 0.943444
Q2FVG6   3 0.25 -1.27278 0.943444
Q2G1V8   6 0.5 -1.27278 0.943444
Q2G1L0   4 0.333333 -1.27278 0.943444
Q2FXD6   5 0.416667 -1.27278 0.943444
P0C948   4 0.333333 -1.27278 0.943444
Q2G1M2   7 0.583333 -1.27278 0.943444
Q2FVW8   5 0.416667 -1.27278 0.943444
Q2FX24   6 0.5 -1.27278 0.943444
Q2FWS4   2 0.166667 -1.27278 0.943444
Q2FYQ3   4 0.333333 -1.27278 0.943444
Q2G254   6 0.5 -1.27278 0.943444
Q2FWB4   5 0.416667 -1.27278 0.943444
Q2FUP8   6 0.5 -1.27278 0.943444
Q2FZC2   6 0.5 -1.27278 0.943444
Q2FYE4   6 0.5 -1.27278 0.943444
Q2FWS2   7 0.583333 -1.27278 0.943444
Q2FY03   10 0.833333 -1.27278 0.943444
Q2FVS6   6 0.5 -1.27278 0.943444
Q2FXV2   2 0.166667 -1.27278 0.943444
Q2G2L6   3 0.25 -1.27278 0.943444
Q2G2I5   4 0.333333 -1.27278 0.943444
Q2FYA2   4 0.333333 -1.27278 0.943444
Q2FWV7   6 0.5 -1.27278 0.943444
Q2FXE7   7 0.583333 -1.27278 0.943444
Q2G0J6   5 0.416667 -1.27278 0.943444
Q2FUU4   2 0.166667 -1.27278 0.943444
Q2FVJ4   5 0.416667 -1.27278 0.943444
Q2FZM9   6 0.5 -1.27278 0.943444
Q2FZ51   5 0.416667 -1.27278 0.943444
Q2FY22   2 0.166667 -1.27278 0.943444
Q2G2Q1   8 0.666667 -1.27278 0.943444
Q2G109   7 0.583333 -1.27278 0.943444
Q2G1D6   5 0.416667 -1.27278 0.943444
Q2FVC9   4 0.333333 -1.27278 0.943444
Q2G2R6   2 0.166667 -1.27278 0.943444
Q2FZ85   7 0.583333 -1.27278 0.943444
Q2FVK4   5 0.416667 -1.27278 0.943444
Q2G1V9   4 0.333333 -1.27278 0.943444
Q2G2H6   4 0.333333 -1.27278 0.943444
Q2FWS6   2 0.166667 -1.27278 0.943444
Q2FZW4   5 0.416667 -1.27278 0.943444
Q2G1M3   8 0.666667 -1.27278 0.943444
Q2G1M0   4 0.333333 -1.27278 0.943444
Q2G1Y9   4 0.333333 -1.27278 0.943444
Q2FX45   4 0.333333 -1.27278 0.943444
Q2FWP8   4 0.333333 -1.27278 0.943444
Q2FYP4   6 0.5 -1.27278 0.943444
Q2FYL1   7 0.583333 -1.27278 0.943444
Q2G1L4   5 0.416667 -1.27278 0.943444
Q2FUQ7   7 0.583333 -1.27278 0.943444
Q2G247   2 0.166667 -1.27278 0.943444
Q2FVV0   6 0.5 -1.27278 0.943444
Q2FYU6   2 0.166667 -1.27278 0.943444
Q2G2N6   5 0.416667 -1.27278 0.943444
Q2FXC9   5 0.416667 -1.27278 0.943444
Q2FX42   6 0.5 -1.27278 0.943444
Q2FX26   8 0.666667 -1.27278 0.943444
Q2FWF3   1 0.0833333 -1.27278 0.943444
Q2FZY1   8 0.666667 -1.27278 0.943444
Q2FW15   2 0.16 -1.27278 0.943444
P0A0G2   4 0.32 -1.27278 0.943444
Q2G2G5   10 0.8 -1.27278 0.943444
Q2FY39   16 1.28 0.903563 0.161558
Q2G0B5   4 0.32 -1.27278 0.943444
Q2FZI1   2 0.16 -1.27278 0.943444
Q2FUQ6   7 0.56 -1.27278 0.943444
Q2FVR5   8 0.64 -1.27278 0.943444
Q2G2W6   10 0.8 -1.27278 0.943444
Q2FZR8   7 0.56 -1.27278 0.943444
Q2FVY8   2 0.16 -1.27278 0.943444
Q2FZ60   5 0.4 -1.27278 0.943444
Q2FV82   7 0.56 -1.27278 0.943444
Q2FX23   7 0.56 -1.27278 0.943444
Q2G1G3   9 0.72 -1.27278 0.943444
P68805   4 0.32 -1.27278 0.943444
Q2FVL0   2 0.16 -1.27278 0.943444
Q2G2J0   5 0.4 -1.27278 0.943444
Q2FZF1   4 0.32 -1.27278 0.943444
Q2FXU9   6 0.48 -1.27278 0.943444
Q2G1A2   2 0.16 -1.27278 0.943444
Q2G1C3   13 1.04 0.903563 0.161558
Q2G1D4   10 0.8 -1.27278 0.943444
Q2G0A8   7 0.56 -1.27278 0.943444
Q2FVC7   3 0.24 -1.27278 0.943444
Q2G133   8 0.64 -1.27278 0.943444
Q2FY86   2 0.16 -1.27278 0.943444
Q2FX92   4 0.32 -1.27278 0.943444
Q2FW47   2 0.16 -1.27278 0.943444
Q2G1T9   2 0.16 -1.27278 0.943444
Q2FVU8   3 0.24 -1.27278 0.943444
Q2FVD7   3 0.24 -1.27278 0.943444
Q2FX55   5 0.4 -1.27278 0.943444
Q2FVD3   4 0.32 -1.27278 0.943444
Q2G2B5   6 0.48 -1.27278 0.943444
Q2FWV6   10 0.8 -1.27278 0.943444
Q2FW29   2 0.16 -1.27278 0.943444
Q2G0W6   3 0.24 -1.27278 0.943444
Q2FVD2   6 0.48 -1.27278 0.943444
Q2FWR8   4 0.32 -1.27278 0.943444
Q2FXA0   8 0.64 -1.27278 0.943444
Q2FZB4   6 0.48 -1.27278 0.943444
Q2FX37   4 0.32 -1.27278 0.943444
Q2FX13   6 0.48 -1.27278 0.943444
Q2FWD8   3 0.24 -1.27278 0.943444
Q2G108   4 0.32 -1.27278 0.943444
Q2G2V4   5 0.4 -1.27278 0.943444
Q2FZW2   3 0.24 -1.27278 0.943444
Q2FYY4   5 0.4 -1.27278 0.943444
Q2FYB8   6 0.48 -1.27278 0.943444
Q2FWC2   11 0.88 -1.27278 0.943444
Q2FYE8   3 0.24 -1.27278 0.943444
Q2FXK5   8 0.64 -1.27278 0.943444
Q2FWT0   8 0.64 -1.27278 0.943444
Q2FW19   3 0.24 -1.27278 0.943444
Q2G100   9 0.72 -1.27278 0.943444
Q2FYY3   4 0.32 -1.27278 0.943444
Q2FZ01   8 0.64 -1.27278 0.943444
Q2FYY1   5 0.4 -1.27278 0.943444
Q2G103   5 0.4 -1.27278 0.943444
Q2FV12   6 0.48 -1.27278 0.943444
Q2FWQ1   9 0.72 -1.27278 0.943444
Q2FYY5   6 0.48 -1.27278 0.943444
Q2G207   6 0.48 -1.27278 0.943444
Q2G1Y8   2 0.16 -1.27278 0.943444
Q2FWZ8   10 0.8 -1.27278 0.943444
Q2G0Z8   7 0.56 -1.27278 0.943444
Q2G2F7   6 0.48 -1.27278 0.943444
Q2FYH9   10 0.8 -1.27278 0.943444
Q2FWB7   11 0.88 -1.27278 0.943444
Q2FYN2   2 0.153846 -1.27278 0.943444
Q2FVQ6   11 0.846154 -1.27278 0.943444
Q2FWX3   9 0.692308 -1.27278 0.943444
Q2G187   6 0.461538 -1.27278 0.943444
Q2FW05   11 0.846154 -1.27278 0.943444
Q2FYC3   9 0.692308 -1.27278 0.943444
Q2FZJ2   6 0.461538 -1.27278 0.943444
Q2G0D6   17 1.30769 0.903563 0.161558
Q2FWP7   9 0.692308 -1.27278 0.943444
Q2FX31   7 0.538462 -1.27278 0.943444
Q2FVZ6   8 0.615385 -1.27278 0.943444
Q2G2A2   10 0.769231 -1.27278 0.943444
Q2FWQ8   2 0.153846 -1.27278 0.943444
Q2FVM9   9 0.692308 -1.27278 0.943444
Q2FYD1   6 0.461538 -1.27278 0.943444
Q2FYN3   9 0.692308 -1.27278 0.943444
Q2FYI3   10 0.769231 -1.27278 0.943444
Q2G022   2 0.153846 -1.27278 0.943444
Q2G1Q3   13 1 0.903563 0.161558
Q2FX58   7 0.538462 -1.27278 0.943444
Q2G2V1   4 0.307692 -1.27278 0.943444
Q2FVV5   9 0.692308 -1.27278 0.943444
Q2FZC0   9 0.692308 -1.27278 0.943444
Q2FV63   3 0.230769 -1.27278 0.943444
Q2FWG9   6 0.461538 -1.27278 0.943444
Q2FZA5   4 0.307692 -1.27278 0.943444
Q2FX60   8 0.615385 -1.27278 0.943444
Q2G2I8   6 0.461538 -1.27278 0.943444
Q2G2Y5   6 0.461538 -1.27278 0.943444
Q2G2Y2   15 1.15385 0.903563 0.161558
Q2FWA6   6 0.461538 -1.27278 0.943444
Q2FWL8   4 0.307692 -1.27278 0.943444
Q2FY95   5 0.384615 -1.27278 0.943444
Q2FYC5   15 1.15385 0.903563 0.161558
Q2FV43   4 0.307692 -1.27278 0.943444
Q2FVU0   4 0.307692 -1.27278 0.943444
Q2FZG5   12 0.923077 -1.27278 0.943444
Q2G2H9   9 0.692308 -1.27278 0.943444
Q2G1D1   2 0.153846 -1.27278 0.943444
Q2FWU7   3 0.230769 -1.27278 0.943444
P60647   6 0.461538 -1.27278 0.943444
Q2FUR7   14 1.07692 0.903563 0.161558
Q2FWQ2   2 0.153846 -1.27278 0.943444
Q2G2M4   9 0.692308 -1.27278 0.943444
Q2G104   9 0.692308 -1.27278 0.943444
Q2FX76   7 0.538462 -1.27278 0.943444
Q2G2Q4   6 0.461538 -1.27278 0.943444
Q2FXQ1   8 0.615385 -1.27278 0.943444
Q2FX80   6 0.461538 -1.27278 0.943444
Q2FZN6   2 0.153846 -1.27278 0.943444
Q2G009   2 0.153846 -1.27278 0.943444
Q2G021   11 0.846154 -1.27278 0.943444
Q2FWH0   3 0.230769 -1.27278 0.943444
Q2FXQ0   7 0.538462 -1.27278 0.943444
Q2FX64   9 0.692308 -1.27278 0.943444
Q2FY98   8 0.615385 -1.27278 0.943444
Q2FWK5   3 0.230769 -1.27278 0.943444
Q2FYK1   7 0.538462 -1.27278 0.943444
Q2FXF0   7 0.538462 -1.27278 0.943444
Q2FY70   6 0.461538 -1.27278 0.943444
Q2G114   7 0.538462 -1.27278 0.943444
Q2FX38   7 0.538462 -1.27278 0.943444
Q2FUP9   9 0.692308 -1.27278 0.943444
Q2FVV3   14 1.07692 0.903563 0.161558
Q2G113   3 0.230769 -1.27278 0.943444
Q2FWB2   2 0.153846 -1.27278 0.943444
Q2FWT6   8 0.615385 -1.27278 0.943444
Q2FW28   2 0.153846 -1.27278 0.943444
Q2FUQ9   2 0.153846 -1.27278 0.943444
Q2FY00   8 0.615385 -1.27278 0.943444
Q2G040   6 0.461538 -1.27278 0.943444
Q2FX35   2 0.153846 -1.27278 0.943444
Q2FYW9   2 0.148148 -1.27278 0.943444
Q2G2N8   9 0.666667 -1.27278 0.943444
Q2G1V7   8 0.592593 -1.27278 0.943444
Q2G0C3   10 0.740741 -1.27278 0.943444
Q2FVW0   10 0.740741 -1.27278 0.943444
Q2FUS4   9 0.666667 -1.27278 0.943444
Q2FVP6   11 0.814815 -1.27278 0.943444
Q2FZK1   14 1.03704 0.903563 0.161558
Q2FXY2   8 0.592593 -1.27278 0.943444
Q2FYX3   7 0.518519 -1.27278 0.943444
Q2FZ86   4 0.296296 -1.27278 0.943444
Q2FUV7   10 0.740741 -1.27278 0.943444
Q2FX70   6 0.444444 -1.27278 0.943444
Q2G1Y1   10 0.740741 -1.27278 0.943444
Q2FVT9   18 1.33333 0.903563 0.161558
Q2G2K3   10 0.740741 -1.27278 0.943444
P72358   10 0.740741 -1.27278 0.943444
Q2G192   14 1.03704 0.903563 0.161558
Q2FYX6   2 0.148148 -1.27278 0.943444
Q2FXW0   7 0.518519 -1.27278 0.943444
Q2G202   9 0.666667 -1.27278 0.943444
Q2FYW7   2 0.148148 -1.27278 0.943444
Q2G2M0   5 0.37037 -1.27278 0.943444
Q2FXT7   5 0.37037 -1.27278 0.943444
Q2FX59   3 0.222222 -1.27278 0.943444
Q2G0X2   11 0.814815 -1.27278 0.943444
Q2FWR6   2 0.148148 -1.27278 0.943444
Q2FW22   8 0.592593 -1.27278 0.943444
Q2FZH4   6 0.444444 -1.27278 0.943444
Q2FYZ1   2 0.148148 -1.27278 0.943444
Q2G2W7   9 0.666667 -1.27278 0.943444
Q2G2I4   5 0.37037 -1.27278 0.943444
Q2FZP5   3 0.222222 -1.27278 0.943444
Q2FWQ7   7 0.518519 -1.27278 0.943444
Q2G1W9   2 0.148148 -1.27278 0.943444
Q2FWF7   3 0.222222 -1.27278 0.943444
Q2FYM9   3 0.222222 -1.27278 0.943444
Q2FXV0   6 0.444444 -1.27278 0.943444
Q2FWW2   4 0.296296 -1.27278 0.943444
Q2FVS2   10 0.740741 -1.27278 0.943444
Q2G007   10 0.740741 -1.27278 0.943444
Q2FYA7   4 0.296296 -1.27278 0.943444
Q2G0K0   6 0.444444 -1.27278 0.943444
Q2FXS9   5 0.37037 -1.27278 0.943444
Q2G249   2 0.148148 -1.27278 0.943444
Q2G008   2 0.148148 -1.27278 0.943444
Q2FZD5   15 1.11111 0.903563 0.161558
Q2FZG0   9 0.666667 -1.27278 0.943444
Q2FX28   12 0.888889 -1.27278 0.943444
Q2FXI4   7 0.518519 -1.27278 0.943444
Q2G176   14 1.03704 0.903563 0.161558
Q2G116   2 0.148148 -1.27278 0.943444
Q2FXF2   10 0.740741 -1.27278 0.943444
Q2G260   4 0.296296 -1.27278 0.943444
Q2G213   7 0.518519 -1.27278 0.943444
Q2G173   15 1.11111 0.903563 0.161558
Q2FV71   4 0.296296 -1.27278 0.943444
Q2FWY8   8 0.592593 -1.27278 0.943444
Q2FWN3   2 0.148148 -1.27278 0.943444
Q2FYD4   6 0.444444 -1.27278 0.943444
Q2FVQ2   7 0.518519 -1.27278 0.943444
Q2FVK0   10 0.740741 -1.27278 0.943444
Q2G285   9 0.666667 -1.27278 0.943444
Q2FZH6   5 0.37037 -1.27278 0.943444
Q2FZX1   13 0.962963 -1.27278 0.943444
Q2FZ83   2 0.148148 -1.27278 0.943444
Q2G0S9   4 0.296296 -1.27278 0.943444
Q2FZH7   11 0.814815 -1.27278 0.943444
Q2FZT3   13 0.962963 -1.27278 0.943444
Q2FX57   8 0.571429 -1.27278 0.943444
Q2G0B9   6 0.428571 -1.27278 0.943444
Q2FY28   6 0.428571 -1.27278 0.943444
Q2G0R5   6 0.428571 -1.27278 0.943444
Q2FZG8   4 0.285714 -1.27278 0.943444
Q2G1X1   2 0.142857 -1.27278 0.943444
Q2FX93   14 1 0.903563 0.161558
Q2FYU5   13 0.928571 -1.27278 0.943444
Q2FWR9   8 0.571429 -1.27278 0.943444
Q2FWS0   8 0.571429 -1.27278 0.943444
Q2G0P4   7 0.5 -1.27278 0.943444
Q2FX50   16 1.14286 0.903563 0.161558
Q2FZV0   7 0.5 -1.27278 0.943444
Q2G0S5   4 0.285714 -1.27278 0.943444
Q2FY25   20 1.42857 0.903563 0.161558
Q2FXG6   11 0.785714 -1.27278 0.943444
Q2FZJ7   2 0.142857 -1.27278 0.943444
Q2G0U7   5 0.357143 -1.27278 0.943444
Q2FZV2   17 1.21429 0.903563 0.161558
Q2FWT8   8 0.571429 -1.27278 0.943444
Q2G0D1   12 0.857143 -1.27278 0.943444
Q2FVW5   9 0.642857 -1.27278 0.943444
Q2FY97   13 0.928571 -1.27278 0.943444
Q2FXF3   4 0.285714 -1.27278 0.943444
Q2G063   10 0.714286 -1.27278 0.943444
Q2G0U5   13 0.928571 -1.27278 0.943444
Q2G2B1   10 0.714286 -1.27278 0.943444
Q2FVE3   11 0.785714 -1.27278 0.943444
Q2FZW1   6 0.428571 -1.27278 0.943444
Q2FYK2   3 0.214286 -1.27278 0.943444
Q2FXW2   3 0.214286 -1.27278 0.943444
Q9F0R1   10 0.714286 -1.27278 0.943444
Q2FZG3   18 1.28571 0.903563 0.161558
Q2G2K0   7 0.5 -1.27278 0.943444
Q2FVN4   6 0.428571 -1.27278 0.943444
Q2FYV0   2 0.142857 -1.27278 0.943444
Q2G0A5   7 0.5 -1.27278 0.943444
Q2FZ03   7 0.5 -1.27278 0.943444
Q2G1I8   2 0.142857 -1.27278 0.943444
Q2FYX8   5 0.357143 -1.27278 0.943444
Q2FV18   9 0.642857 -1.27278 0.943444
Q2FYI7   6 0.428571 -1.27278 0.943444
Q2G0K1   5 0.357143 -1.27278 0.943444
Q2G2U9   10 0.714286 -1.27278 0.943444
Q2FW31   4 0.285714 -1.27278 0.943444
Q2FVB5   16 1.14286 0.903563 0.161558
Q2FVI8   8 0.571429 -1.27278 0.943444
Q2FZT0   7 0.5 -1.27278 0.943444
P48860   12 0.857143 -1.27278 0.943444
Q2FYC1   7 0.5 -1.27278 0.943444
Q2G286   4 0.285714 -1.27278 0.943444
Q2FXD3   9 0.642857 -1.27278 0.943444
Q2G027   10 0.714286 -1.27278 0.943444
Q2G0T4   8 0.571429 -1.27278 0.943444
Q2FZJ5   8 0.571429 -1.27278 0.943444
Q2FW10   2 0.142857 -1.27278 0.943444
Q2FY91   8 0.571429 -1.27278 0.943444
Q2FVP0   4 0.285714 -1.27278 0.943444
P60070   6 0.428571 -1.27278 0.943444
Q2FWU1   15 1.07143 0.903563 0.161558
Q2FYA3   5 0.357143 -1.27278 0.943444
Q2G0V8   18 1.28571 0.903563 0.161558
Q2G0Z2   9 0.642857 -1.27278 0.943444
Q2FZ47   10 0.714286 -1.27278 0.943444
Q2G0V9   12 0.857143 -1.27278 0.943444
Q2FZE2   5 0.357143 -1.27278 0.943444
Q2FWB0   10 0.714286 -1.27278 0.943444
Q2G1J1   16 1.14286 0.903563 0.161558
Q2FYQ1   24 1.71429 0.903563 0.161558
Q2FZ45   6 0.428571 -1.27278 0.943444
Q2FYW5   11 0.785714 -1.27278 0.943444
Q2G1A0   10 0.714286 -1.27278 0.943444
Q2FZB9   14 1 0.903563 0.161558
Q2FZX2   3 0.214286 -1.27278 0.943444
Q2FZY4   11 0.785714 -1.27278 0.943444
Q2FW56   10 0.714286 -1.27278 0.943444
P0A0G6   8 0.571429 -1.27278 0.943444
Q2FW80   8 0.571429 -1.27278 0.943444
Q2G2S4   3 0.214286 -1.27278 0.943444
Q2G2H0   7 0.5 -1.27278 0.943444
Q2G2E1   9 0.642857 -1.27278 0.943444
Q2G0I5   10 0.714286 -1.27278 0.943444
Q2FWW6   13 0.928571 -1.27278 0.943444
Q2G112   3 0.214286 -1.27278 0.943444
Q2G214   15 1.07143 0.903563 0.161558
Q2FYG2   9 0.642857 -1.27278 0.943444
Q2G0J5   15 1.07143 0.903563 0.161558
Q2FX27   9 0.642857 -1.27278 0.943444
Q2FWV5   9 0.642857 -1.27278 0.943444
Q2FX40   7 0.5 -1.27278 0.943444
Q2FZM5   12 0.857143 -1.27278 0.943444
Q2FXH8   11 0.785714 -1.27278 0.943444
Q2FWS5   17 1.21429 0.903563 0.161558
Q2FW13   4 0.275862 -1.27278 0.943444
Q2FY93   14 0.965517 -1.27278 0.943444
Q2FZM8   6 0.413793 -1.27278 0.943444
Q2FZV4   5 0.344828 -1.27278 0.943444
Q2FVD4   12 0.827586 -1.27278 0.943444
Q2G0J3   11 0.758621 -1.27278 0.943444
Q2FX61   3 0.206897 -1.27278 0.943444
Q2FVD6   9 0.62069 -1.27278 0.943444
Q2FYY7   13 0.896552 -1.27278 0.943444
Q2G0W0   9 0.62069 -1.27278 0.943444
Q2FXF7   11 0.758621 -1.27278 0.943444
Q2G191   14 0.965517 -1.27278 0.943444
Q2FYT5   15 1.03448 0.903563 0.161558
Q2G1P0   15 1.03448 0.903563 0.161558
Q2FVF8   4 0.275862 -1.27278 0.943444
Q2G0Y1   13 0.896552 -1.27278 0.943444
Q2FZD2   8 0.551724 -1.27278 0.943444
Q2FZ59   3 0.206897 -1.27278 0.943444
Q2G2G1   18 1.24138 0.903563 0.161558
Q2G0F9   2 0.137931 -1.27278 0.943444
Q2G1J2   6 0.413793 -1.27278 0.943444
Q2G0Q6   10 0.689655 -1.27278 0.943444
Q2FYX0   6 0.413793 -1.27278 0.943444
Q2FZU8   6 0.413793 -1.27278 0.943444
Q2G267   13 0.896552 -1.27278 0.943444
Q2G174   7 0.482759 -1.27278 0.943444
Q2FWC3   7 0.482759 -1.27278 0.943444
Q2FVN6   6 0.413793 -1.27278 0.943444
Q2G2D1   6 0.413793 -1.27278 0.943444
Q2FZK9   15 1.03448 0.903563 0.161558
Q2G2C9   14 0.965517 -1.27278 0.943444
Q2G2V8   2 0.137931 -1.27278 0.943444
Q2FVL6   4 0.275862 -1.27278 0.943444
Q2FY45   13 0.896552 -1.27278 0.943444
Q2G2R7   3 0.206897 -1.27278 0.943444
Q2FWD5   11 0.758621 -1.27278 0.943444
Q2FWT3   12 0.827586 -1.27278 0.943444
Q2FY92   11 0.758621 -1.27278 0.943444
Q2FZM2   14 0.965517 -1.27278 0.943444
Q2G2F0   10 0.689655 -1.27278 0.943444
Q2FW30   13 0.896552 -1.27278 0.943444
Q2FZV9   7 0.482759 -1.27278 0.943444
Q2FVA6   4 0.275862 -1.27278 0.943444
Q2G229   6 0.413793 -1.27278 0.943444
Q2FZZ3   7 0.482759 -1.27278 0.943444
Q2G2F4   12 0.827586 -1.27278 0.943444
Q2FVA7   15 1.03448 0.903563 0.161558
Q2G0R3   8 0.551724 -1.27278 0.943444
Q2G1R1   7 0.482759 -1.27278 0.943444
Q2FZ79   12 0.827586 -1.27278 0.943444
Q2FZ12   10 0.689655 -1.27278 0.943444
Q2FX39   16 1.10345 0.903563 0.161558
Q2G186   6 0.413793 -1.27278 0.943444
Q2FXE5   9 0.62069 -1.27278 0.943444
Q2G0A1   12 0.827586 -1.27278 0.943444
Q2G0E7   34 2.34483 3.07991 0.0107511
Q2G2V7   15 1.03448 0.903563 0.161558
Q2FYA6   7 0.482759 -1.27278 0.943444
Q2G276   4 0.275862 -1.27278 0.943444
Q2G070   7 0.482759 -1.27278 0.943444
Q2FVZ1   19 1.31034 0.903563 0.161558
Q2FW84   8 0.551724 -1.27278 0.943444
Q2FVY9   12 0.827586 -1.27278 0.943444
Q2FVD9   9 0.62069 -1.27278 0.943444
Q2G1T2   5 0.344828 -1.27278 0.943444
Q2G0I3   13 0.896552 -1.27278 0.943444
Q2G0E8   9 0.62069 -1.27278 0.943444
Q2FW08   11 0.758621 -1.27278 0.943444
Q2FVD8   10 0.689655 -1.27278 0.943444
Q2FXF5   9 0.62069 -1.27278 0.943444
Q2FXW1   7 0.482759 -1.27278 0.943444
Q2FW79   2 0.137931 -1.27278 0.943444
Q2G2G0   2 0.137931 -1.27278 0.943444
P48940   18 1.24138 0.903563 0.161558
Q2FYL6   19 1.31034 0.903563 0.161558
Q2FZV8   4 0.275862 -1.27278 0.943444
Q2FYM5   13 0.896552 -1.27278 0.943444
Q2G2B6   6 0.413793 -1.27278 0.943444
Q2G1L2   6 0.413793 -1.27278 0.943444
Q2G1V5   13 0.896552 -1.27278 0.943444
Q2FXT0   2 0.137931 -1.27278 0.943444
Q2FY02   11 0.758621 -1.27278 0.943444
Q2FWQ4   18 1.24138 0.903563 0.161558
Q2FYG4   17 1.17241 0.903563 0.161558
Q2FW11   7 0.482759 -1.27278 0.943444
Q2G257   19 1.26667 0.903563 0.161558
Q2FWJ6   11 0.733333 -1.27278 0.943444
Q2FXS8   2 0.133333 -1.27278 0.943444
Q2FX12   9 0.6 -1.27278 0.943444
Q2FYF1   11 0.733333 -1.27278 0.943444
Q2G2E8   18 1.2 0.903563 0.161558
Q2FXE6   11 0.733333 -1.27278 0.943444
Q2G2C0   20 1.33333 0.903563 0.161558
Q2G1V6   13 0.866667 -1.27278 0.943444
Q2FWZ4   16 1.06667 0.903563 0.161558
Q2G2V0   21 1.4 0.903563 0.161558
Q9ZAH6   8 0.533333 -1.27278 0.943444
Q2FVU2   5 0.333333 -1.27278 0.943444
Q2FWI8   7 0.466667 -1.27278 0.943444
P0A0H0   4 0.266667 -1.27278 0.943444
Q2G0C1   7 0.466667 -1.27278 0.943444
Q2FXH3   8 0.533333 -1.27278 0.943444
Q2FXI6   10 0.666667 -1.27278 0.943444
Q2G1X5   4 0.266667 -1.27278 0.943444
Q2FV08   18 1.2 0.903563 0.161558
Q2FWT7   6 0.4 -1.27278 0.943444
Q2G210   10 0.666667 -1.27278 0.943444
Q2FW66   8 0.533333 -1.27278 0.943444
Q2FWD0   13 0.866667 -1.27278 0.943444
Q2FUQ1   6 0.4 -1.27278 0.943444
Q2FVI6   18 1.2 0.903563 0.161558
Q2FWM7   14 0.933333 -1.27278 0.943444
Q2FVN2   4 0.266667 -1.27278 0.943444
Q2FWR2   6 0.4 -1.27278 0.943444
Q2FYH4   18 1.2 0.903563 0.161558
Q2FYM8   13 0.866667 -1.27278 0.943444
Q9RFJ6   16 1.06667 0.903563 0.161558
Q2FZ42   4 0.266667 -1.27278 0.943444
Q2FVX9   6 0.4 -1.27278 0.943444
Q2G066   9 0.6 -1.27278 0.943444
Q2FVM3   25 1.66667 0.903563 0.161558
Q2FWT1   16 1.06667 0.903563 0.161558
Q2FZB8   8 0.533333 -1.27278 0.943444
Q2FUQ8   15 1 0.903563 0.161558
Q2G2I7   5 0.333333 -1.27278 0.943444
Q2FVF7   8 0.533333 -1.27278 0.943444
Q2FV52   11 0.733333 -1.27278 0.943444
Q2FWE3   12 0.8 -1.27278 0.943444
Q2G144   5 0.333333 -1.27278 0.943444
Q2FXZ1   9 0.6 -1.27278 0.943444
Q2FX34   6 0.4 -1.27278 0.943444
Q2FWV4   2 0.133333 -1.27278 0.943444
Q2FZ11   26 1.73333 0.903563 0.161558
Q2G141   16 1.06667 0.903563 0.161558
Q2FWF5   6 0.4 -1.27278 0.943444
Q2FV34   5 0.333333 -1.27278 0.943444
Q2FWQ0   10 0.666667 -1.27278 0.943444
Q2FV88   6 0.4 -1.27278 0.943444
Q2G2P0   10 0.666667 -1.27278 0.943444
Q2FYW8   8 0.533333 -1.27278 0.943444
Q2G1W1   6 0.4 -1.27278 0.943444
Q2FVC2   6 0.4 -1.27278 0.943444
Q2G0D3   16 1.06667 0.903563 0.161558
Q2FV89   8 0.533333 -1.27278 0.943444
Q2G1U2   5 0.333333 -1.27278 0.943444
Q2FX32   10 0.666667 -1.27278 0.943444
Q2FXS7   21 1.4 0.903563 0.161558
Q2FVX1   14 0.933333 -1.27278 0.943444
Q2FVE0   13 0.866667 -1.27278 0.943444
Q2G270   5 0.333333 -1.27278 0.943444
Q9EYW6   3 0.2 -1.27278 0.943444
Q2FVB8   22 1.46667 0.903563 0.161558
Q2FZT9   21 1.4 0.903563 0.161558
Q2G298   9 0.6 -1.27278 0.943444
Q2FX49   11 0.733333 -1.27278 0.943444
Q2G0Z0   11 0.733333 -1.27278 0.943444
Q2FW39   8 0.533333 -1.27278 0.943444
Q2G252   7 0.466667 -1.27278 0.943444
Q2G0A3   2 0.133333 -1.27278 0.943444
Q2FYJ7   9 0.6 -1.27278 0.943444
Q2FWT2   10 0.666667 -1.27278 0.943444
Q2FWQ5   15 1 0.903563 0.161558
Q2G2J7   10 0.666667 -1.27278 0.943444
Q2FY75   23 1.53333 0.903563 0.161558
Q2G106   9 0.6 -1.27278 0.943444
Q2FVY3   4 0.266667 -1.27278 0.943444
Q2FVP9   6 0.4 -1.27278 0.943444
Q2FW42   5 0.333333 -1.27278 0.943444
Q2FUV9   10 0.666667 -1.27278 0.943444
Q2FVR7   6 0.4 -1.27278 0.943444
Q2FZN1   7 0.466667 -1.27278 0.943444
Q2G2Q7   11 0.709677 -1.27278 0.943444
Q2G150   9 0.580645 -1.27278 0.943444
Q2G081   7 0.451613 -1.27278 0.943444
Q2FV45   9 0.580645 -1.27278 0.943444
Q2FX02   9 0.580645 -1.27278 0.943444
P0A0Q4   19 1.22581 0.903563 0.161558
Q2G0L9   10 0.645161 -1.27278 0.943444
Q2FY04   10 0.645161 -1.27278 0.943444
Q2FV48   16 1.03226 0.903563 0.161558
Q2FW64   9 0.580645 -1.27278 0.943444
Q2FX63   18 1.16129 0.903563 0.161558
Q2G1T3   10 0.645161 -1.27278 0.943444
Q2G0K9   3 0.193548 -1.27278 0.943444
Q2FZ00   17 1.09677 0.903563 0.161558
Q2FVL9   2 0.129032 -1.27278 0.943444
Q2FW33   12 0.774194 -1.27278 0.943444
Q2FWT9   4 0.258065 -1.27278 0.943444
Q2FZF7   7 0.451613 -1.27278 0.943444
Q2FWL1   11 0.709677 -1.27278 0.943444
Q2FYS7   3 0.193548 -1.27278 0.943444
Q2FZX3   10 0.645161 -1.27278 0.943444
Q2FXR0   20 1.29032 0.903563 0.161558
Q2G2I9   8 0.516129 -1.27278 0.943444
Q2FWN1   8 0.516129 -1.27278 0.943444
Q2G297   25 1.6129 0.903563 0.161558
Q2FVA0   21 1.35484 0.903563 0.161558
Q2FXX0   6 0.387097 -1.27278 0.943444
Q2G2P4   13 0.83871 -1.27278 0.943444
Q2G0P8   18 1.16129 0.903563 0.161558
Q2FVN3   15 0.967742 -1.27278 0.943444
Q2FXK7   10 0.645161 -1.27278 0.943444
Q2FZF8   3 0.193548 -1.27278 0.943444
Q2FWR0   8 0.516129 -1.27278 0.943444
Q2FXL2   23 1.48387 0.903563 0.161558
Q2FWA9   22 1.41935 0.903563 0.161558
Q2G282   11 0.709677 -1.27278 0.943444
Q9RQQ0   25 1.6129 0.903563 0.161558
Q2FXD7   15 0.967742 -1.27278 0.943444
Q2FUY4   15 0.967742 -1.27278 0.943444
Q2G2W4   25 1.6129 0.903563 0.161558
Q2FZF5   13 0.83871 -1.27278 0.943444
Q2FY42   4 0.258065 -1.27278 0.943444
Q2FUS3   17 1.09677 0.903563 0.161558
Q2G2E7   22 1.41935 0.903563 0.161558
Q2G0S6   7 0.451613 -1.27278 0.943444
Q2G0C2   24 1.54839 0.903563 0.161558
Q2FWF8   14 0.903226 -1.27278 0.943444
Q2G000   10 0.645161 -1.27278 0.943444
Q2FWX2   7 0.451613 -1.27278 0.943444
Q2FZS2   6 0.387097 -1.27278 0.943444
Q2FW16   4 0.258065 -1.27278 0.943444
Q2FZI2   12 0.774194 -1.27278 0.943444
Q2G1Q5   22 1.41935 0.903563 0.161558
Q2G1A5   11 0.709677 -1.27278 0.943444
Q2G0P7   22 1.41935 0.903563 0.161558
Q2FWV3   4 0.258065 -1.27278 0.943444
Q2FW51   4 0.258065 -1.27278 0.943444
Q2FVI4   8 0.516129 -1.27278 0.943444
Q2FVN7   8 0.516129 -1.27278 0.943444
Q2FWP9   9 0.580645 -1.27278 0.943444
Q2FXT2   14 0.903226 -1.27278 0.943444
P0A0F4   11 0.709677 -1.27278 0.943444
Q2G126   9 0.580645 -1.27278 0.943444
Q2FW82   28 1.80645 0.903563 0.161558
Q2FY44   10 0.645161 -1.27278 0.943444
Q2G0N9   15 0.967742 -1.27278 0.943444
Q2G0Z9   14 0.903226 -1.27278 0.943444
Q2FV81   9 0.580645 -1.27278 0.943444
Q2FYC4   8 0.516129 -1.27278 0.943444
Q2G178   12 0.774194 -1.27278 0.943444
Q2G079   7 0.451613 -1.27278 0.943444
Q2G2B7   12 0.774194 -1.27278 0.943444
Q2FVF5   11 0.709677 -1.27278 0.943444
Q2G2W2   16 1.03226 0.903563 0.161558
Q2G1I2   13 0.83871 -1.27278 0.943444
Q2G245   13 0.83871 -1.27278 0.943444
Q2G1H7   19 1.1875 0.903563 0.161558
Q2FWF1   6 0.375 -1.27278 0.943444
Q2FZZ9   17 1.0625 0.903563 0.161558
Q2G1W3   9 0.5625 -1.27278 0.943444
Q2G204   14 0.875 -1.27278 0.943444
Q2G1H1   11 0.6875 -1.27278 0.943444
Q2FXK3   10 0.625 -1.27278 0.943444
Q2G2H8   13 0.8125 -1.27278 0.943444
Q2FZP9   10 0.625 -1.27278 0.943444
Q2FWI2   12 0.75 -1.27278 0.943444
Q2FYZ6   20 1.25 0.903563 0.161558
Q2FXS1   17 1.0625 0.903563 0.161558
Q2G200   11 0.6875 -1.27278 0.943444
Q2G2L5   25 1.5625 0.903563 0.161558
Q2FY73   15 0.9375 -1.27278 0.943444
Q2G177   22 1.375 0.903563 0.161558
Q2G2F9   19 1.1875 0.903563 0.161558
Q2FV27   8 0.5 -1.27278 0.943444
Q2FZ56   14 0.875 -1.27278 0.943444
Q2FVF3   19 1.1875 0.903563 0.161558
Q2G0B6   11 0.6875 -1.27278 0.943444
Q2G2S5   12 0.75 -1.27278 0.943444
Q2FW68   10 0.625 -1.27278 0.943444
Q2FWX7   8 0.5 -1.27278 0.943444
Q2FWB6   18 1.125 0.903563 0.161558
Q2FXA9   8 0.5 -1.27278 0.943444
Q2FXP3   14 0.875 -1.27278 0.943444
Q2FUX5   15 0.9375 -1.27278 0.943444
Q2FZZ4   7 0.4375 -1.27278 0.943444
Q2FX98   21 1.3125 0.903563 0.161558
Q2FV23   5 0.3125 -1.27278 0.943444
Q2FUR1   9 0.5625 -1.27278 0.943444
Q2FY49   15 0.9375 -1.27278 0.943444
Q2G017   7 0.4375 -1.27278 0.943444
Q2G2K9   28 1.75 0.903563 0.161558
Q2G2N9   8 0.5 -1.27278 0.943444
Q2G0E9   17 1.0625 0.903563 0.161558
Q2FY19   11 0.6875 -1.27278 0.943444
Q2G1E3   14 0.875 -1.27278 0.943444
Q2FW17   2 0.125 -1.27278 0.943444
Q2FWK9   8 0.5 -1.27278 0.943444
Q2G2Q6   11 0.6875 -1.27278 0.943444
Q2G2Q5   12 0.75 -1.27278 0.943444
Q2G1U9   9 0.5625 -1.27278 0.943444
Q2G299   12 0.75 -1.27278 0.943444
Q2FX75   2 0.125 -1.27278 0.943444
Q2G058   10 0.625 -1.27278 0.943444
Q2G0E3   8 0.5 -1.27278 0.943444
Q2FYK0   19 1.1875 0.903563 0.161558
Q2G2K6   5 0.3125 -1.27278 0.943444
Q2FYN0   4 0.25 -1.27278 0.943444
Q2FVK7   22 1.375 0.903563 0.161558
Q2FX15   7 0.4375 -1.27278 0.943444
Q2FVN9   17 1.0625 0.903563 0.161558
Q2FWX0   19 1.1875 0.903563 0.161558
Q2G143   12 0.75 -1.27278 0.943444
Q2G0C7   7 0.4375 -1.27278 0.943444
Q2G0K6   10 0.625 -1.27278 0.943444
Q2FZZ1   21 1.3125 0.903563 0.161558
Q2FV13   11 0.6875 -1.27278 0.943444
Q2G128   15 0.9375 -1.27278 0.943444
Q2FXU2   4 0.25 -1.27278 0.943444
Q2G2R4   10 0.625 -1.27278 0.943444
Q2FXM1   17 1.0625 0.903563 0.161558
Q8KQR1   7 0.4375 -1.27278 0.943444
Q2G2Q9   12 0.75 -1.27278 0.943444
Q2FVG9   18 1.125 0.903563 0.161558
Q2FV56   17 1.0625 0.903563 0.161558
Q2FWG7   18 1.09091 0.903563 0.161558
Q2G0T1   15 0.909091 -1.27278 0.943444
Q2FXB9   19 1.15152 0.903563 0.161558
Q2FZP3   22 1.33333 0.903563 0.161558
Q2FZQ2   23 1.39394 0.903563 0.161558
Q2FXS4   11 0.666667 -1.27278 0.943444
Q2FZ21   14 0.848485 -1.27278 0.943444
Q2G2X2   10 0.606061 -1.27278 0.943444
Q2FZF6   11 0.666667 -1.27278 0.943444
Q2FYA0   8 0.484848 -1.27278 0.943444
Q2G2A9   24 1.45455 0.903563 0.161558
Q2FYB9   9 0.545455 -1.27278 0.943444
Q2FYI4   13 0.787879 -1.27278 0.943444
Q2FYL4   9 0.545455 -1.27278 0.943444
Q2G1T0   25 1.51515 0.903563 0.161558
Q2FXW7   11 0.666667 -1.27278 0.943444
Q2FZA1   11 0.666667 -1.27278 0.943444
Q2FY76   13 0.787879 -1.27278 0.943444
Q2FZ97   13 0.787879 -1.27278 0.943444
Q2G1I4   20 1.21212 0.903563 0.161558
Q2FYQ6   23 1.39394 0.903563 0.161558
Q2FXL6   14 0.848485 -1.27278 0.943444
Q2G2G6   14 0.848485 -1.27278 0.943444
Q2FVH1   22 1.33333 0.903563 0.161558
Q2FYA8   10 0.606061 -1.27278 0.943444
Q2G2M5   16 0.969697 -1.27278 0.943444
Q2FV99   6 0.363636 -1.27278 0.943444
Q2G105   7 0.424242 -1.27278 0.943444
Q2FW23   13 0.787879 -1.27278 0.943444
Q2G012   6 0.363636 -1.27278 0.943444
Q2G2V5   8 0.484848 -1.27278 0.943444
Q2FW07   19 1.15152 0.903563 0.161558
Q2G0F2   8 0.484848 -1.27278 0.943444
Q2FZC9   24 1.45455 0.903563 0.161558
Q2FXE9   24 1.45455 0.903563 0.161558
Q2FV47   11 0.666667 -1.27278 0.943444
Q2G2Q8   15 0.909091 -1.27278 0.943444
Q2FYE7   19 1.15152 0.903563 0.161558
Q2FUT3   27 1.63636 0.903563 0.161558
Q2G068   19 1.15152 0.903563 0.161558
Q2G2D3   7 0.424242 -1.27278 0.943444
Q2FYK4   12 0.727273 -1.27278 0.943444
Q2FX36   8 0.484848 -1.27278 0.943444
Q2G0A4   19 1.15152 0.903563 0.161558
Q2G080   23 1.39394 0.903563 0.161558
Q2FUT1   17 1.0303 0.903563 0.161558
Q2FYH3   19 1.15152 0.903563 0.161558
Q2FXA7   15 0.909091 -1.27278 0.943444
Q2G2Y6   6 0.363636 -1.27278 0.943444
Q2FY55   10 0.606061 -1.27278 0.943444
Q2FY61   8 0.484848 -1.27278 0.943444
Q2G0E2   9 0.545455 -1.27278 0.943444
Q2FVY1   13 0.787879 -1.27278 0.943444
Q2FUV1   19 1.15152 0.903563 0.161558
Q2FUS9   5 0.30303 -1.27278 0.943444
Q2G1A1   4 0.242424 -1.27278 0.943444
P60639   22 1.33333 0.903563 0.161558
Q2FZE9   2 0.121212 -1.27278 0.943444
Q2G1I9   22 1.33333 0.903563 0.161558
Q2FWN0   15 0.909091 -1.27278 0.943444
Q2FZE3   12 0.727273 -1.27278 0.943444
Q93Q23   22 1.33333 0.903563 0.161558
Q2FWE9   10 0.606061 -1.27278 0.943444
Q2FUS1   27 1.63636 0.903563 0.161558
Q2FVM5   13 0.787879 -1.27278 0.943444
Q2G2N7   15 0.909091 -1.27278 0.943444
Q2FWG0   34 2.06061 3.07991 0.0107511
Q2FXV7   55 3.33333 5.25625 0.000662855
Q2FW69   19 1.15152 0.903563 0.161558
P0A0F8   5 0.30303 -1.27278 0.943444
Q2G055   13 0.787879 -1.27278 0.943444
Q2FV37   17 1.0303 0.903563 0.161558
Q2G225   19 1.15152 0.903563 0.161558
Q2FXG2   11 0.666667 -1.27278 0.943444
Q2FY87   5 0.30303 -1.27278 0.943444
Q2FWR7   8 0.484848 -1.27278 0.943444
Q2G1U6   13 0.787879 -1.27278 0.943444
Q2G006   10 0.606061 -1.27278 0.943444
Q2G2I6   19 1.11765 0.903563 0.161558
Q2FWS1   2 0.117647 -1.27278 0.943444
Q2FYF5   17 1 0.903563 0.161558
Q2G0F1   31 1.82353 0.903563 0.161558
Q2G0J2   28 1.64706 0.903563 0.161558
Q2FXE3   23 1.35294 0.903563 0.161558
Q2FYV8   11 0.647059 -1.27278 0.943444
Q2G1X6   17 1 0.903563 0.161558
Q2FUP5   25 1.47059 0.903563 0.161558
Q2G1A4   22 1.29412 0.903563 0.161558
Q2G0H9   23 1.35294 0.903563 0.161558
Q2G0M0   21 1.23529 0.903563 0.161558
Q2FYK6   8 0.470588 -1.27278 0.943444
Q2G023   9 0.529412 -1.27278 0.943444
Q2G0G2   9 0.529412 -1.27278 0.943444
Q2FXC0   5 0.294118 -1.27278 0.943444
Q2FXF1   9 0.529412 -1.27278 0.943444
Q2FW00   21 1.23529 0.903563 0.161558
Q2G1E7   22 1.29412 0.903563 0.161558
Q2FWE7   17 1 0.903563 0.161558
Q2FY32   18 1.05882 0.903563 0.161558
Q2FUU0   8 0.470588 -1.27278 0.943444
Q2FVU5   10 0.588235 -1.27278 0.943444
Q2G062   26 1.52941 0.903563 0.161558
Q2FV26   26 1.52941 0.903563 0.161558
Q2FW97   10 0.588235 -1.27278 0.943444
Q2FZY8   26 1.52941 0.903563 0.161558
Q2G277   29 1.70588 0.903563 0.161558
Q2G0V1   18 1.05882 0.903563 0.161558
Q2FWJ3   13 0.764706 -1.27278 0.943444
Q2G2J2   10 0.588235 -1.27278 0.943444
Q2FVB0   31 1.82353 0.903563 0.161558
Q2G278   11 0.647059 -1.27278 0.943444
Q2G107   7 0.411765 -1.27278 0.943444
P0A0M9   12 0.705882 -1.27278 0.943444
Q2G067   21 1.23529 0.903563 0.161558
Q2FV55   8 0.470588 -1.27278 0.943444
Q2G1L3   12 0.705882 -1.27278 0.943444
Q2G2R0   12 0.705882 -1.27278 0.943444
Q2G2T3   10 0.588235 -1.27278 0.943444
Q2FWA8   20 1.17647 0.903563 0.161558
Q2G056   24 1.41176 0.903563 0.161558
Q2FWR1   26 1.52941 0.903563 0.161558
Q2FXP9   8 0.470588 -1.27278 0.943444
Q2FZI4   22 1.29412 0.903563 0.161558
Q2G2L7   15 0.882353 -1.27278 0.943444
Q2FVG1   21 1.23529 0.903563 0.161558
Q2G1I7   11 0.647059 -1.27278 0.943444
Q2FVB6   30 1.76471 0.903563 0.161558
Q2G001   14 0.823529 -1.27278 0.943444
Q2FUX3   6 0.352941 -1.27278 0.943444
Q2G1Q9   18 1.05882 0.903563 0.161558
Q2G2S9   17 1 0.903563 0.161558
Q2FXZ8   12 0.705882 -1.27278 0.943444
Q2FZI7   14 0.823529 -1.27278 0.943444
Q2FUS6   12 0.705882 -1.27278 0.943444
Q2FUZ6   10 0.588235 -1.27278 0.943444
Q2FYQ9   18 1.05882 0.903563 0.161558
Q2FYS8   8 0.470588 -1.27278 0.943444
Q2FYS6   23 1.35294 0.903563 0.161558
Q2FZG6   7 0.411765 -1.27278 0.943444
Q2G1L9   18 1.05882 0.903563 0.161558
Q2FXT3   20 1.17647 0.903563 0.161558
Q2FZN9   11 0.647059 -1.27278 0.943444
Q2FW20   8 0.470588 -1.27278 0.943444
Q2G0H3   15 0.882353 -1.27278 0.943444
Q2FV98   10 0.588235 -1.27278 0.943444
Q2FXR7   22 1.29412 0.903563 0.161558
Q2G1T4   13 0.764706 -1.27278 0.943444
Q2FW38   12 0.705882 -1.27278 0.943444
Q2G2P6   20 1.17647 0.903563 0.161558
Q2FVL7   14 0.823529 -1.27278 0.943444
Q2FVY2   12 0.705882 -1.27278 0.943444
Q2FYZ0   9 0.529412 -1.27278 0.943444
Q2FYW2   21 1.23529 0.903563 0.161558
P60643   24 1.41176 0.903563 0.161558
Q2G265   8 0.470588 -1.27278 0.943444
Q2FV42   27 1.58824 0.903563 0.161558
Q2FXN0   26 1.52941 0.903563 0.161558
Q2G2D9   28 1.64706 0.903563 0.161558
Q2FV75   13 0.764706 -1.27278 0.943444
Q2FYE0   30 1.76471 0.903563 0.161558
Q2FX03   25 1.47059 0.903563 0.161558
Q2FX89   12 0.705882 -1.27278 0.943444
Q2FX43   5 0.294118 -1.27278 0.943444
Q2FV69   28 1.6 0.903563 0.161558
P72360   26 1.48571 0.903563 0.161558
Q2FVQ1   10 0.571429 -1.27278 0.943444
Q2FYG7   17 0.971429 -1.27278 0.943444
Q2G1J8   28 1.6 0.903563 0.161558
Q2FW77   27 1.54286 0.903563 0.161558
Q2FWI4   13 0.742857 -1.27278 0.943444
Q2FX62   8 0.457143 -1.27278 0.943444
Q2G0U6   16 0.914286 -1.27278 0.943444
Q2G0P2   13 0.742857 -1.27278 0.943444
Q2G0B8   15 0.857143 -1.27278 0.943444
Q2FVL3   21 1.2 0.903563 0.161558
Q2G1K8   16 0.914286 -1.27278 0.943444
Q2G2R9   19 1.08571 0.903563 0.161558
Q2G2I3   24 1.37143 0.903563 0.161558
Q2FY56   23 1.31429 0.903563 0.161558
Q2G0B1   20 1.14286 0.903563 0.161558
Q2G1T1   14 0.8 -1.27278 0.943444
Q2FVX5   24 1.37143 0.903563 0.161558
Q2G0H8   19 1.08571 0.903563 0.161558
Q2FVT3   8 0.457143 -1.27278 0.943444
Q2FWF6   11 0.628571 -1.27278 0.943444
Q2FWZ6   20 1.14286 0.903563 0.161558
Q2FZ77   10 0.571429 -1.27278 0.943444
Q2G0H0   21 1.2 0.903563 0.161558
Q2G2G7   13 0.742857 -1.27278 0.943444
Q2G117   13 0.742857 -1.27278 0.943444
Q2FXG9   13 0.742857 -1.27278 0.943444
Q2FWE4   9 0.514286 -1.27278 0.943444
Q2FUS0   24 1.37143 0.903563 0.161558
Q2FWR3   24 1.37143 0.903563 0.161558
Q2FYA9   6 0.342857 -1.27278 0.943444
Q2G0Y5   23 1.31429 0.903563 0.161558
Q2FZZ8   13 0.742857 -1.27278 0.943444
Q2G1Z6   28 1.6 0.903563 0.161558
Q2FX53   25 1.42857 0.903563 0.161558
Q2FZC4   6 0.342857 -1.27278 0.943444
Q2FUS5   24 1.37143 0.903563 0.161558
Q2G1R0   27 1.54286 0.903563 0.161558
Q2G0D5   20 1.14286 0.903563 0.161558
Q2FY18   28 1.6 0.903563 0.161558
Q2FYH8   23 1.31429 0.903563 0.161558
Q2G1F2   20 1.14286 0.903563 0.161558
Q2G0Q5   7 0.4 -1.27278 0.943444
Q2FVR2   16 0.914286 -1.27278 0.943444
Q2FZE7   11 0.628571 -1.27278 0.943444
Q2G0I0   19 1.08571 0.903563 0.161558
Q2G0R1   12 0.685714 -1.27278 0.943444
Q2G0L7   13 0.742857 -1.27278 0.943444
Q2FWI1   22 1.25714 0.903563 0.161558
Q2G0F7   26 1.48571 0.903563 0.161558
Q2FXY3   19 1.08571 0.903563 0.161558
P0A084   14 0.8 -1.27278 0.943444
Q2G0G5   18 1.02857 0.903563 0.161558
Q2FZE5   27 1.54286 0.903563 0.161558
Q2G0A2   33 1.88571 0.903563 0.161558
Q2FVE8   22 1.25714 0.903563 0.161558
Q2G2M8   8 0.457143 -1.27278 0.943444
Q2FYH7   18 1.02857 0.903563 0.161558
Q2FVR8   14 0.8 -1.27278 0.943444
Q2FZU9   9 0.514286 -1.27278 0.943444
Q2FYX7   18 1.02857 0.903563 0.161558
Q2G280   17 0.971429 -1.27278 0.943444
Q2FVG5   18 1.02857 0.903563 0.161558
Q2FWX1   28 1.6 0.903563 0.161558
Q2FVB3   21 1.2 0.903563 0.161558
Q2G2A1   14 0.8 -1.27278 0.943444
Q2G1W7   6 0.342857 -1.27278 0.943444
Q2FW36   26 1.48571 0.903563 0.161558
P31337   20 1.14286 0.903563 0.161558
Q2FXB8   21 1.2 0.903563 0.161558
Q2G2F3   15 0.857143 -1.27278 0.943444
Q2FYM7   13 0.742857 -1.27278 0.943444
Q2FYB2   6 0.342857 -1.27278 0.943444
Q2G2E2   24 1.33333 0.903563 0.161558
Q2G2G9   27 1.5 0.903563 0.161558
Q2FVC5   8 0.444444 -1.27278 0.943444
Q2G0T3   16 0.888889 -1.27278 0.943444
Q2G074   23 1.27778 0.903563 0.161558
Q2G016   9 0.5 -1.27278 0.943444
Q2G0G4   14 0.777778 -1.27278 0.943444
Q2G2K1   6 0.333333 -1.27278 0.943444
Q2FXE1   22 1.22222 0.903563 0.161558
Q2FWD2   13 0.722222 -1.27278 0.943444
Q2G1Q0   10 0.555556 -1.27278 0.943444
Q2G073   23 1.27778 0.903563 0.161558
Q2G1T7   22 1.22222 0.903563 0.161558
Q2FVI3   15 0.833333 -1.27278 0.943444
Q2FZ93   28 1.55556 0.903563 0.161558
Q2FVQ7   10 0.555556 -1.27278 0.943444
Q2G2B9   26 1.44444 0.903563 0.161558
Q2FZN5   23 1.27778 0.903563 0.161558
Q2FY72   10 0.555556 -1.27278 0.943444
Q2G0A0   10 0.555556 -1.27278 0.943444
Q2FZQ8   27 1.5 0.903563 0.161558
Q2FXP1   19 1.05556 0.903563 0.161558
P0A0B7   10 0.555556 -1.27278 0.943444
Q2FYW0   22 1.22222 0.903563 0.161558
Q2G230   24 1.33333 0.903563 0.161558
Q2G0H5   18 1 0.903563 0.161558
Q2G0B7   17 0.944444 -1.27278 0.943444
Q2G131   24 1.33333 0.903563 0.161558
Q2G0Y4   17 0.944444 -1.27278 0.943444
Q2G2L0   25 1.38889 0.903563 0.161558
Q2G101   21 1.16667 0.903563 0.161558
Q2G036   15 0.833333 -1.27278 0.943444
Q2FXN3   25 1.38889 0.903563 0.161558
Q2FWY2   16 0.888889 -1.27278 0.943444
Q2FXK6   23 1.27778 0.903563 0.161558
Q2G2Y3   10 0.555556 -1.27278 0.943444
Q2G1P8   10 0.555556 -1.27278 0.943444
Q2G0N7   13 0.722222 -1.27278 0.943444
Q2FW43   19 1.05556 0.903563 0.161558
Q2G2N4   23 1.27778 0.903563 0.161558
Q2FW59   12 0.666667 -1.27278 0.943444
Q2G1V0   22 1.22222 0.903563 0.161558
Q2G010   16 0.888889 -1.27278 0.943444
Q2FWJ4   21 1.16667 0.903563 0.161558
Q2FUR3   13 0.722222 -1.27278 0.943444
Q2FXE4   21 1.16667 0.903563 0.161558
Q2FY36   11 0.611111 -1.27278 0.943444
Q2G1Q7   10 0.555556 -1.27278 0.943444
Q2FX09   20 1.11111 0.903563 0.161558
Q2G0Z1   16 0.888889 -1.27278 0.943444
Q2FWJ1   16 0.888889 -1.27278 0.943444
Q2FUT4   12 0.666667 -1.27278 0.943444
Q2FYI1   16 0.888889 -1.27278 0.943444
Q2FXQ8   10 0.555556 -1.27278 0.943444
Q2FUZ0   15 0.833333 -1.27278 0.943444
P0A086   15 0.833333 -1.27278 0.943444
Q2FZM0   25 1.38889 0.903563 0.161558
Q2FXL3   9 0.5 -1.27278 0.943444
Q2G2K7   20 1.11111 0.903563 0.161558
Q2FVL1   24 1.33333 0.903563 0.161558
Q2FW21   7 0.388889 -1.27278 0.943444
Q2G201   12 0.666667 -1.27278 0.943444
Q2FVV6   21 1.16667 0.903563 0.161558
Q2FV03   13 0.722222 -1.27278 0.943444
Q2G2T2   25 1.38889 0.903563 0.161558
Q2FZ44   8 0.444444 -1.27278 0.943444
Q2G1N7   22 1.22222 0.903563 0.161558
Q2G172   22 1.22222 0.903563 0.161558
Q2G208   26 1.44444 0.903563 0.161558
Q2FZR7   26 1.44444 0.903563 0.161558
Q2G2K2   2 0.111111 -1.27278 0.943444
Q2FVA4   18 1 0.903563 0.161558
Q2G0F5   22 1.22222 0.903563 0.161558
Q2G0X0   8 0.444444 -1.27278 0.943444
Q2FXU0   9 0.5 -1.27278 0.943444
Q2FXX9   16 0.888889 -1.27278 0.943444
Q2G2K8   8 0.444444 -1.27278 0.943444
Q2G0X1   8 0.432432 -1.27278 0.943444
Q2FXI8   8 0.432432 -1.27278 0.943444
Q2G0L1   16 0.864865 -1.27278 0.943444
Q2FX07   10 0.540541 -1.27278 0.943444
Q2G139   9 0.486486 -1.27278 0.943444
Q2FUV5   12 0.648649 -1.27278 0.943444
Q2FVD0   9 0.486486 -1.27278 0.943444
Q2FX10   29 1.56757 0.903563 0.161558
Q2G1W5   14 0.756757 -1.27278 0.943444
Q2G1Y7   11 0.594595 -1.27278 0.943444
Q2G190   13 0.702703 -1.27278 0.943444
Q2FV59   31 1.67568 0.903563 0.161558
Q2FZS3   6 0.324324 -1.27278 0.943444
Q2FX90   11 0.594595 -1.27278 0.943444
Q2FW85   27 1.45946 0.903563 0.161558
Q2FZ65   16 0.864865 -1.27278 0.943444
Q2FXJ7   16 0.864865 -1.27278 0.943444
Q2FVW2   21 1.13514 0.903563 0.161558
Q2G0H4   21 1.13514 0.903563 0.161558
Q2FVV4   22 1.18919 0.903563 0.161558
Q2FUR9   29 1.56757 0.903563 0.161558
Q2FW06   9 0.486486 -1.27278 0.943444
Q2FY84   16 0.864865 -1.27278 0.943444
Q2G132   14 0.756757 -1.27278 0.943444
Q2G0C9   9 0.486486 -1.27278 0.943444
Q2G2N1   23 1.24324 0.903563 0.161558
Q2FVF2   28 1.51351 0.903563 0.161558
Q2FZ30   35 1.89189 0.903563 0.161558
Q2FXX8   13 0.702703 -1.27278 0.943444
Q2FZX6   30 1.62162 0.903563 0.161558
Q2G1Z2   31 1.67568 0.903563 0.161558
Q2G0G7   24 1.2973 0.903563 0.161558
Q2FV53   9 0.486486 -1.27278 0.943444
Q2FV28   21 1.13514 0.903563 0.161558
Q2G097   14 0.756757 -1.27278 0.943444
Q2FZC5   10 0.540541 -1.27278 0.943444
Q2FY77   20 1.08108 0.903563 0.161558
Q2FVA9   12 0.648649 -1.27278 0.943444
Q2G2W5   5 0.27027 -1.27278 0.943444
Q2FX97   21 1.13514 0.903563 0.161558
Q2G1F3   10 0.540541 -1.27278 0.943444
Q2FYU1   9 0.486486 -1.27278 0.943444
Q2FUP6   25 1.35135 0.903563 0.161558
Q2G2U7   26 1.40541 0.903563 0.161558
Q2FY09   16 0.864865 -1.27278 0.943444
Q2G1J6   24 1.2973 0.903563 0.161558
Q2G059   12 0.648649 -1.27278 0.943444
Q2FVK5   20 1.08108 0.903563 0.161558
Q2G0H7   18 0.972973 -1.27278 0.943444
Q2FWN2   27 1.45946 0.903563 0.161558
Q2FYV7   16 0.864865 -1.27278 0.943444
Q2G236   30 1.62162 0.903563 0.161558
Q2FZR6   32 1.72973 0.903563 0.161558
Q2G1P9   11 0.594595 -1.27278 0.943444
Q2G0R9   15 0.810811 -1.27278 0.943444
Q2FUZ9   16 0.864865 -1.27278 0.943444
Q2FVP2   13 0.702703 -1.27278 0.943444
Q2FXC8   8 0.432432 -1.27278 0.943444
Q2FVC4   10 0.540541 -1.27278 0.943444
Q2FZ29   8 0.432432 -1.27278 0.943444
Q2FYR8   9 0.473684 -1.27278 0.943444
Q2FY23   13 0.684211 -1.27278 0.943444
Q2G0D4   14 0.736842 -1.27278 0.943444
Q2FZ38   28 1.47368 0.903563 0.161558
Q2FXH1   31 1.63158 0.903563 0.161558
Q2FXZ9   26 1.36842 0.903563 0.161558
Q2G1V3   26 1.36842 0.903563 0.161558
Q2FVZ0   29 1.52632 0.903563 0.161558
Q2FV95   31 1.63158 0.903563 0.161558
Q2G196   23 1.21053 0.903563 0.161558
Q2FZ61   16 0.842105 -1.27278 0.943444
Q2FW27   21 1.10526 0.903563 0.161558
Q2FWH2   57 3 5.25625 0.000662855
Q2FZQ9   28 1.47368 0.903563 0.161558
Q2FWQ9   21 1.10526 0.903563 0.161558
Q2G1N5   25 1.31579 0.903563 0.161558
Q2FZP8   27 1.42105 0.903563 0.161558
Q2FXC2   11 0.578947 -1.27278 0.943444
Q2G0X9   7 0.368421 -1.27278 0.943444
Q2FX08   11 0.578947 -1.27278 0.943444
Q2FUV2   28 1.47368 0.903563 0.161558
Q2FZT8   9 0.473684 -1.27278 0.943444
Q2G2N2   24 1.26316 0.903563 0.161558
Q2G0M1   25 1.31579 0.903563 0.161558
Q2FVX8   13 0.684211 -1.27278 0.943444
Q2G220   17 0.894737 -1.27278 0.943444
Q2FW37   15 0.789474 -1.27278 0.943444
Q2G203   29 1.52632 0.903563 0.161558
Q2FY89   19 1 0.903563 0.161558
Q2G1K7   26 1.36842 0.903563 0.161558
Q2G013   30 1.57895 0.903563 0.161558
Q2FV91   31 1.63158 0.903563 0.161558
Q2FW92   18 0.947368 -1.27278 0.943444
Q2G1U5   28 1.47368 0.903563 0.161558
Q2G2A6   13 0.684211 -1.27278 0.943444
Q2G0G9   17 0.894737 -1.27278 0.943444
P0A088   3 0.157895 -1.27278 0.943444
Q2G0B4   28 1.47368 0.903563 0.161558
Q2G0X7   8 0.421053 -1.27278 0.943444
Q2G0S0   11 0.578947 -1.27278 0.943444
Q2FW12   13 0.684211 -1.27278 0.943444
Q2G0J7   19 1 0.903563 0.161558
Q2FW76   29 1.52632 0.903563 0.161558
Q2G1Z7   16 0.842105 -1.27278 0.943444
Q2G2S1   27 1.42105 0.903563 0.161558
Q2G1B1   16 0.842105 -1.27278 0.943444
Q2FVP3   24 1.26316 0.903563 0.161558
Q2G1V1   15 0.789474 -1.27278 0.943444
Q2G1H8   14 0.736842 -1.27278 0.943444
Q2G149   19 1 0.903563 0.161558
Q2FXC7   9 0.473684 -1.27278 0.943444
Q2G019   9 0.473684 -1.27278 0.943444
Q2FWL6   20 1.05263 0.903563 0.161558
Q2G199   32 1.68421 0.903563 0.161558
Q2FY41   2 0.105263 -1.27278 0.943444
Q2FX33   19 1 0.903563 0.161558
Q2G181   13 0.684211 -1.27278 0.943444
Q2FVT1   26 1.36842 0.903563 0.161558
Q2G0Z5   27 1.42105 0.903563 0.161558
Q2FZC7   23 1.21053 0.903563 0.161558
Q2G1U0   16 0.842105 -1.27278 0.943444
Q2FW18   12 0.631579 -1.27278 0.943444
Q2G0H1   18 0.947368 -1.27278 0.943444
Q2FX22   16 0.842105 -1.27278 0.943444
Q2G157   21 1.10526 0.903563 0.161558
Q2G2J5   26 1.36842 0.903563 0.161558
Q2FZH9   37 1.94737 0.903563 0.161558
Q2FZA6   44 2.31579 3.07991 0.0107511
Q2G1N6   25 1.31579 0.903563 0.161558
Q2FVR4   25 1.31579 0.903563 0.161558
Q2FY13   25 1.31579 0.903563 0.161558
Q2G025   23 1.21053 0.903563 0.161558
Q2FV36   23 1.21053 0.903563 0.161558
Q2G0W9   13 0.684211 -1.27278 0.943444
Q2G0L0   21 1.10526 0.903563 0.161558
Q2FUR2   13 0.684211 -1.27278 0.943444
Q2FVJ9   10 0.526316 -1.27278 0.943444
Q2G1S8   11 0.564103 -1.27278 0.943444
Q2FVJ5   24 1.23077 0.903563 0.161558
Q2FZ39   31 1.58974 0.903563 0.161558
Q2FWP6   18 0.923077 -1.27278 0.943444
Q2FVB4   25 1.28205 0.903563 0.161558
Q2G0V7   24 1.23077 0.903563 0.161558
Q2FUV4   8 0.410256 -1.27278 0.943444
Q2FYG5   20 1.02564 0.903563 0.161558
Q2FW71   34 1.74359 0.903563 0.161558
Q2FZB1   8 0.410256 -1.27278 0.943444
Q2G0Y9   14 0.717949 -1.27278 0.943444
Q2G0X4   10 0.512821 -1.27278 0.943444
Q2FZL2   10 0.512821 -1.27278 0.943444
Q2FVS1   10 0.512821 -1.27278 0.943444
Q2G099   17 0.871795 -1.27278 0.943444
Q2FZN0   15 0.769231 -1.27278 0.943444
Q2FZ50   30 1.53846 0.903563 0.161558
Q2G0X8   9 0.461538 -1.27278 0.943444
Q2G167   21 1.07692 0.903563 0.161558
Q2G086   16 0.820513 -1.27278 0.943444
Q2G0D0   20 1.02564 0.903563 0.161558
Q2FWG3   18 0.923077 -1.27278 0.943444
Q2G228   12 0.615385 -1.27278 0.943444
Q2FWW8   24 1.23077 0.903563 0.161558
Q2FYL0   7 0.358974 -1.27278 0.943444
Q2FXX2   17 0.871795 -1.27278 0.943444
Q2G0C4   28 1.4359 0.903563 0.161558
Q2FZA2   24 1.23077 0.903563 0.161558
Q2FWL0   15 0.769231 -1.27278 0.943444
Q2FUY9   21 1.07692 0.903563 0.161558
Q2G0T8   17 0.871795 -1.27278 0.943444
Q2FWK0   18 0.923077 -1.27278 0.943444
Q2G0D9   19 0.974359 -1.27278 0.943444
Q2FZF3   9 0.461538 -1.27278 0.943444
Q2FZ17   16 0.820513 -1.27278 0.943444
Q2G0T6   12 0.615385 -1.27278 0.943444
Q2G140   24 1.23077 0.903563 0.161558
Q2G2F2   22 1.12821 0.903563 0.161558
Q2FXG0   12 0.615385 -1.27278 0.943444
Q2FWR4   27 1.38462 0.903563 0.161558
Q2G195   25 1.28205 0.903563 0.161558
Q2FVY4   18 0.923077 -1.27278 0.943444
Q2G1I6   19 0.974359 -1.27278 0.943444
Q2FVD5   12 0.615385 -1.27278 0.943444
Q2FZM1   18 0.923077 -1.27278 0.943444
Q2FVG0   23 1.17949 0.903563 0.161558
Q2FZM7   14 0.717949 -1.27278 0.943444
Q2FZB2   7 0.358974 -1.27278 0.943444
Q2G287   27 1.38462 0.903563 0.161558
Q2FWG4   23 1.17949 0.903563 0.161558
Q2G2B3   34 1.74359 0.903563 0.161558
Q2FY48   37 1.89744 0.903563 0.161558
Q9ZNI1   14 0.717949 -1.27278 0.943444
Q2FV94   14 0.717949 -1.27278 0.943444
Q2G2X5   29 1.48718 0.903563 0.161558
Q2FVX6   17 0.871795 -1.27278 0.943444
Q2G060   33 1.69231 0.903563 0.161558
Q2FVG2   31 1.58974 0.903563 0.161558
Q2G1Q1   14 0.717949 -1.27278 0.943444
Q2G1F1   8 0.410256 -1.27278 0.943444
Q2FXC5   7 0.358974 -1.27278 0.943444
Q2G2B0   27 1.38462 0.903563 0.161558
Q2FXR6   34 1.74359 0.903563 0.161558
Q2FXE0   21 1.07692 0.903563 0.161558
Q2FUY3   24 1.23077 0.903563 0.161558
Q2G1S6   9 0.461538 -1.27278 0.943444
Q2FVE9   25 1.28205 0.903563 0.161558
Q2FVU7   18 0.923077 -1.27278 0.943444
Q2FVM7   25 1.28205 0.903563 0.161558
Q2FVU6   36 1.84615 0.903563 0.161558
Q2FVA1   28 1.4359 0.903563 0.161558
Q2FWB8   15 0.769231 -1.27278 0.943444
Q2FYR5   15 0.769231 -1.27278 0.943444
Q2G261   29 1.48718 0.903563 0.161558
Q2G264   22 1.12821 0.903563 0.161558
Q2G0U4   26 1.33333 0.903563 0.161558
Q2G226   34 1.74359 0.903563 0.161558
Q2FZT7   9 0.461538 -1.27278 0.943444
Q2FXJ4   37 1.89744 0.903563 0.161558
Q2G047   24 1.23077 0.903563 0.161558
Q2FWD9   8 0.410256 -1.27278 0.943444
Q2FZH2   37 1.89744 0.903563 0.161558
Q2G044   33 1.69231 0.903563 0.161558
Q2FVZ8   39 2 3.07991 0.0107511
Q2G1C5   28 1.4359 0.903563 0.161558
Q2G1Z1   28 1.4359 0.903563 0.161558
Q2G135   13 0.666667 -1.27278 0.943444
Q2FVE5   25 1.28205 0.903563 0.161558
Q2FZ70   16 0.820513 -1.27278 0.943444
Q2G2A0   20 1.02564 0.903563 0.161558
Q2G224   23 1.15 0.903563 0.161558
P0A0K3   14 0.7 -1.27278 0.943444
Q2G1A8   26 1.3 0.903563 0.161558
Q2G1P5   30 1.5 0.903563 0.161558
Q2FV93   29 1.45 0.903563 0.161558
Q2FXC4   7 0.35 -1.27278 0.943444
Q2FY74   38 1.9 0.903563 0.161558
Q2G1M1   21 1.05 0.903563 0.161558
Q9EZ11   17 0.85 -1.27278 0.943444
Q2FZB3   8 0.4 -1.27278 0.943444
Q2G1V2   22 1.1 0.903563 0.161558
Q2FVM8   22 1.1 0.903563 0.161558
Q2FVR1   18 0.9 -1.27278 0.943444
Q2FXC3   9 0.45 -1.27278 0.943444
Q2FUV6   9 0.45 -1.27278 0.943444
Q2G1D7   20 1 0.903563 0.161558
Q2FXR2   18 0.9 -1.27278 0.943444
Q2FW83   31 1.55 0.903563 0.161558
Q2G2X7   10 0.5 -1.27278 0.943444
Q2FVM4   25 1.25 0.903563 0.161558
P0A0J3   33 1.65 0.903563 0.161558
Q2G2L8   17 0.85 -1.27278 0.943444
Q2FZ27   16 0.8 -1.27278 0.943444
Q2FZ53   24 1.2 0.903563 0.161558
Q2G154   30 1.5 0.903563 0.161558
Q2FZS4   26 1.3 0.903563 0.161558
Q2FYQ5   29 1.45 0.903563 0.161558
Q2FZL6   24 1.2 0.903563 0.161558
Q2FWB9   17 0.85 -1.27278 0.943444
Q2FUQ4   24 1.2 0.903563 0.161558
Q2G293   18 0.9 -1.27278 0.943444
Q2FZS5   20 1 0.903563 0.161558
Q2FYP9   27 1.35 0.903563 0.161558
Q2G0K7   24 1.2 0.903563 0.161558
Q2FVV2   28 1.4 0.903563 0.161558
Q2FVN0   21 1.05 0.903563 0.161558
Q2FX00   19 0.95 -1.27278 0.943444
Q2G1I0   40 2 3.07991 0.0107511
Q2FXI2   18 0.9 -1.27278 0.943444
Q2G2X1   28 1.4 0.903563 0.161558
Q2FYG6   38 1.9 0.903563 0.161558
Q2FXH0   26 1.3 0.903563 0.161558
Q2FXU7   22 1.1 0.903563 0.161558
Q2G170   24 1.2 0.903563 0.161558
Q2FVQ9   20 1 0.903563 0.161558
Q2FWV2   8 0.4 -1.27278 0.943444
Q2FVI5   30 1.5 0.903563 0.161558
Q2FUW0   12 0.6 -1.27278 0.943444
Q2FXB7   19 0.95 -1.27278 0.943444
Q2G0J8   28 1.4 0.903563 0.161558
Q2FXB5   21 1.05 0.903563 0.161558
Q2FYE9   29 1.45 0.903563 0.161558
Q2FVE2   16 0.8 -1.27278 0.943444
Q2G2V6   26 1.3 0.903563 0.161558
O08387   32 1.6 0.903563 0.161558
Q2FZ14   19 0.95 -1.27278 0.943444
Q2FXW3   20 1 0.903563 0.161558
Q2FYQ8   22 1.1 0.903563 0.161558
Q2G2D6   18 0.9 -1.27278 0.943444
Q2G2T7   23 1.15 0.903563 0.161558
Q2FYP8   29 1.45 0.903563 0.161558
Q2FZ25   18 0.9 -1.27278 0.943444
Q2FY65   23 1.15 0.903563 0.161558
Q2G2T1   24 1.2 0.903563 0.161558
Q2G1N0   29 1.45 0.903563 0.161558
Q2G110   33 1.65 0.903563 0.161558
Q2G1E1   29 1.45 0.903563 0.161558
Q2G2F1   26 1.3 0.903563 0.161558
Q2FXE8   24 1.2 0.903563 0.161558
Q2FZ06   14 0.7 -1.27278 0.943444
Q2FVH2   29 1.45 0.903563 0.161558
Q2FYV6   21 1.05 0.903563 0.161558
Q2FZJ3   16 0.780488 -1.27278 0.943444
Q2G095   11 0.536585 -1.27278 0.943444
Q2G2Y0   10 0.487805 -1.27278 0.943444
Q2G2W3   22 1.07317 0.903563 0.161558
Q2FY07   24 1.17073 0.903563 0.161558
Q2FXW8   9 0.439024 -1.27278 0.943444
Q2FUR6   27 1.31707 0.903563 0.161558
Q2FVW6   28 1.36585 0.903563 0.161558
Q2G1X0   6 0.292683 -1.27278 0.943444
Q2G1F6   38 1.85366 0.903563 0.161558
Q2FVK8   22 1.07317 0.903563 0.161558
Q2G158   30 1.46341 0.903563 0.161558
Q2G118   30 1.46341 0.903563 0.161558
Q2G077   34 1.65854 0.903563 0.161558
Q2G0E0   18 0.878049 -1.27278 0.943444
Q2G263   17 0.829268 -1.27278 0.943444
Q2FUU1   13 0.634146 -1.27278 0.943444
Q2G1X7   16 0.780488 -1.27278 0.943444
Q2G1C0   18 0.878049 -1.27278 0.943444
Q2FVB9   30 1.46341 0.903563 0.161558
Q2G273   15 0.731707 -1.27278 0.943444
Q53726   16 0.780488 -1.27278 0.943444
Q2G2W9   19 0.926829 -1.27278 0.943444
Q2FZ22   20 0.97561 -1.27278 0.943444
Q2G2U1   19 0.926829 -1.27278 0.943444
Q2FXW6   26 1.26829 0.903563 0.161558
Q2G0P9   33 1.60976 0.903563 0.161558
Q2FYE3   19 0.926829 -1.27278 0.943444
Q2FXU3   16 0.780488 -1.27278 0.943444
Q2G052   16 0.780488 -1.27278 0.943444
Q2FZM6   22 1.07317 0.903563 0.161558
Q2FX25   25 1.21951 0.903563 0.161558
Q2FX05   16 0.780488 -1.27278 0.943444
Q2G1P2   32 1.56098 0.903563 0.161558
Q2G2C4   17 0.829268 -1.27278 0.943444
Q2G165   30 1.46341 0.903563 0.161558
Q2FXK8   20 0.97561 -1.27278 0.943444
Q2FWP1   13 0.634146 -1.27278 0.943444
Q2FVU1   41 2 3.07991 0.0107511
Q2FZ78   14 0.682927 -1.27278 0.943444
Q2G0P0   23 1.12195 0.903563 0.161558
Q2FXX3   41 2 3.07991 0.0107511
Q2FVX2   17 0.829268 -1.27278 0.943444
Q2G0Q7   21 1.02439 0.903563 0.161558
Q2FXS6   10 0.487805 -1.27278 0.943444
Q2FUZ1   21 1.02439 0.903563 0.161558
Q2FZ87   18 0.878049 -1.27278 0.943444
Q2FXF4   33 1.60976 0.903563 0.161558
Q2G1G4   24 1.17073 0.903563 0.161558
Q2FWE6   14 0.682927 -1.27278 0.943444
Q2G2U2   13 0.634146 -1.27278 0.943444
Q2FY17   22 1.07317 0.903563 0.161558
Q2FVU3   30 1.46341 0.903563 0.161558
Q2FVK1   6 0.292683 -1.27278 0.943444
Q2G0K5   23 1.12195 0.903563 0.161558
Q2G2X8   9 0.439024 -1.27278 0.943444
Q2FYZ7   16 0.780488 -1.27278 0.943444
Q2FWG1   24 1.17073 0.903563 0.161558
Q2G1Q6   19 0.926829 -1.27278 0.943444
Q2G2X9   10 0.487805 -1.27278 0.943444
Q2FWN9   6 0.292683 -1.27278 0.943444
Q2FYZ2   28 1.36585 0.903563 0.161558
Q2FZJ1   12 0.585366 -1.27278 0.943444
Q2G002   16 0.780488 -1.27278 0.943444
Q2FVL4   26 1.26829 0.903563 0.161558
Q2G2M7   12 0.585366 -1.27278 0.943444
Q2FWH6   19 0.926829 -1.27278 0.943444
Q2FXQ3   14 0.682927 -1.27278 0.943444
Q2G129   39 1.90244 0.903563 0.161558
Q7BHL7   23 1.12195 0.903563 0.161558
Q2FZ71   26 1.26829 0.903563 0.161558
Q2FZ88   11 0.52381 -1.27278 0.943444
Q2FV22   21 1 0.903563 0.161558
Q2FYM3   13 0.619048 -1.27278 0.943444
Q2FY06   23 1.09524 0.903563 0.161558
Q2FXB0   6 0.285714 -1.27278 0.943444
Q2FX87   21 1 0.903563 0.161558
Q2FZ33   24 1.14286 0.903563 0.161558
Q2G0J1   20 0.952381 -1.27278 0.943444
Q2FUT7   22 1.04762 0.903563 0.161558
Q2FZH1   25 1.19048 0.903563 0.161558
Q2FVX3   18 0.857143 -1.27278 0.943444
Q2FWC6   20 0.952381 -1.27278 0.943444
Q2FXN6   20 0.952381 -1.27278 0.943444
Q2FY79   25 1.19048 0.903563 0.161558
Q2FZ23   27 1.28571 0.903563 0.161558
Q2FVF1   27 1.28571 0.903563 0.161558
Q2FWM5   28 1.33333 0.903563 0.161558
Q2G061   20 0.952381 -1.27278 0.943444
Q2FWL7   30 1.42857 0.903563 0.161558
Q2FVK3   6 0.285714 -1.27278 0.943444
Q2FX19   29 1.38095 0.903563 0.161558
Q2G2U6   23 1.09524 0.903563 0.161558
Q2G1S5   7 0.333333 -1.27278 0.943444
Q2FVS9   16 0.761905 -1.27278 0.943444
Q2G1M7   36 1.71429 0.903563 0.161558
Q2FW50   14 0.666667 -1.27278 0.943444
Q2G2L1   22 1.04762 0.903563 0.161558
Q2FWB1   24 1.14286 0.903563 0.161558
Q2FXA8   19 0.904762 -1.27278 0.943444
Q2FV20   22 1.04762 0.903563 0.161558
Q2FUY1   17 0.809524 -1.27278 0.943444
Q2FYJ1   34 1.61905 0.903563 0.161558
Q2G043   8 0.380952 -1.27278 0.943444
Q2FZ43   27 1.28571 0.903563 0.161558
Q9KJN4   19 0.904762 -1.27278 0.943444
Q2G194   39 1.85714 0.903563 0.161558
Q2G0F0   24 1.14286 0.903563 0.161558
Q2G2G2   20 0.952381 -1.27278 0.943444
Q2G0I8   22 1.04762 0.903563 0.161558
Q2FXG5   23 1.09524 0.903563 0.161558
Q2G2S6   30 1.42857 0.903563 0.161558
Q53700   31 1.47619 0.903563 0.161558
Q2G0D8   20 0.952381 -1.27278 0.943444
P60430   5 0.238095 -1.27278 0.943444
Q2FV41   21 1 0.903563 0.161558
Q2FXZ5   18 0.857143 -1.27278 0.943444
Q2FZL0   31 1.47619 0.903563 0.161558
Q2FY99   33 1.57143 0.903563 0.161558
Q2FX95   13 0.619048 -1.27278 0.943444
Q2FYR6   35 1.66667 0.903563 0.161558
Q2FUW2   43 2.04762 3.07991 0.0107511
Q2FVL2   18 0.857143 -1.27278 0.943444
Q2G2L4   35 1.66667 0.903563 0.161558
Q2FXB1   6 0.285714 -1.27278 0.943444
Q2FZY7   22 1.04762 0.903563 0.161558
Q2FVN1   31 1.47619 0.903563 0.161558
Q2G1S1   23 1.09524 0.903563 0.161558
Q2FXK4   19 0.904762 -1.27278 0.943444
Q2FXM6   25 1.19048 0.903563 0.161558
Q2FZJ6   22 1.04762 0.903563 0.161558
Q2FVT4   20 0.952381 -1.27278 0.943444
Q2FYW1   23 1.09524 0.903563 0.161558
Q2FYZ3   25 1.19048 0.903563 0.161558
Q2FXX5   10 0.47619 -1.27278 0.943444
Q2FWM4   14 0.666667 -1.27278 0.943444
Q2G2L3   31 1.47619 0.903563 0.161558
Q2FYR3   27 1.28571 0.903563 0.161558
Q2G0I9   18 0.857143 -1.27278 0.943444
Q2G0M2   22 1.04762 0.903563 0.161558
Q2G272   9 0.428571 -1.27278 0.943444
Q2FXL4   25 1.19048 0.903563 0.161558
Q2G0U9   24 1.14286 0.903563 0.161558
Q2FVE4   8 0.380952 -1.27278 0.943444
Q2FVC6   28 1.33333 0.903563 0.161558
Q2FV19   14 0.666667 -1.27278 0.943444
Q2G0S8   27 1.28571 0.903563 0.161558
Q2G2G3   43 2.04762 3.07991 0.0107511
Q2G2X0   20 0.930233 -1.27278 0.943444
Q2G0F3   27 1.25581 0.903563 0.161558
Q2G037   24 1.11628 0.903563 0.161558
Q2G1G6   26 1.2093 0.903563 0.161558
Q2FWP0   6 0.27907 -1.27278 0.943444
Q2FY29   17 0.790698 -1.27278 0.943444
Q2FXQ4   46 2.13953 3.07991 0.0107511
Q2G0S7   15 0.697674 -1.27278 0.943444
Q2FZX7   21 0.976744 -1.27278 0.943444
Q2G0E6   46 2.13953 3.07991 0.0107511
Q2FY37   24 1.11628 0.903563 0.161558
Q2FYQ0   26 1.2093 0.903563 0.161558
Q2FUV3   30 1.39535 0.903563 0.161558
Q2FYV2   24 1.11628 0.903563 0.161558
Q2FVS4   39 1.81395 0.903563 0.161558
Q2G2M3   22 1.02326 0.903563 0.161558
Q2FVM6   19 0.883721 -1.27278 0.943444
Q2G292   26 1.2093 0.903563 0.161558
Q2FXH7   14 0.651163 -1.27278 0.943444
Q2FYQ7   27 1.25581 0.903563 0.161558
Q2FWG2   25 1.16279 0.903563 0.161558
Q2G159   28 1.30233 0.903563 0.161558
Q2FX96   28 1.30233 0.903563 0.161558
Q2FV83   24 1.11628 0.903563 0.161558
Q2G2D8   21 0.976744 -1.27278 0.943444
Q2FYJ4   33 1.53488 0.903563 0.161558
Q2G1E8   27 1.25581 0.903563 0.161558
Q2FVK2   6 0.27907 -1.27278 0.943444
Q2FZP1   41 1.90698 0.903563 0.161558
Q2FXI0   19 0.883721 -1.27278 0.943444
Q2G134   38 1.76744 0.903563 0.161558
Q2FZZ6   16 0.744186 -1.27278 0.943444
Q2G1Z3   23 1.06977 0.903563 0.161558
Q2G030   31 1.44186 0.903563 0.161558
Q2FV21   23 1.06977 0.903563 0.161558
Q9RQP6   24 1.11628 0.903563 0.161558
Q2FZ62   22 1.02326 0.903563 0.161558
Q2FZQ7   29 1.34884 0.903563 0.161558
Q2G0F4   25 1.16279 0.903563 0.161558
Q2FWE0   23 1.06977 0.903563 0.161558
Q2FVS0   31 1.44186 0.903563 0.161558
Q2FUT6   32 1.48837 0.903563 0.161558
Q2FUQ5   26 1.2093 0.903563 0.161558
Q2FZJ9   20 0.930233 -1.27278 0.943444
Q2FY81   20 0.930233 -1.27278 0.943444
Q2G0K8   16 0.744186 -1.27278 0.943444
Q2G262   34 1.5814 0.903563 0.161558
Q2G0E1   15 0.697674 -1.27278 0.943444
Q2FWD3   26 1.2093 0.903563 0.161558
Q2FXA4   25 1.16279 0.903563 0.161558
Q2FVF0   24 1.11628 0.903563 0.161558
Q2FWW9   24 1.11628 0.903563 0.161558
Q2FZ54   30 1.39535 0.903563 0.161558
P0A0J0   34 1.5814 0.903563 0.161558
Q2G1G1   35 1.62791 0.903563 0.161558
Q2FWA1   23 1.06977 0.903563 0.161558
Q2FXN1   21 0.976744 -1.27278 0.943444
Q2G2T4   35 1.62791 0.903563 0.161558
Q2FZW9   22 1.02326 0.903563 0.161558
Q2FV90   24 1.11628 0.903563 0.161558
Q2FWB3   9 0.418605 -1.27278 0.943444
Q2G0Q0   10 0.465116 -1.27278 0.943444
Q2FY10   23 1.06977 0.903563 0.161558
Q2FXM0   14 0.651163 -1.27278 0.943444
Q2G1S2   20 0.930233 -1.27278 0.943444
Q2FXY5   32 1.45455 0.903563 0.161558
Q2FXV3   25 1.13636 0.903563 0.161558
Q2FXG3   33 1.5 0.903563 0.161558
Q2FVA8   11 0.5 -1.27278 0.943444
Q2G2C2   44 2 3.07991 0.0107511
Q2FYU2   22 1 0.903563 0.161558
Q2FYK5   30 1.36364 0.903563 0.161558
Q2FW35   36 1.63636 0.903563 0.161558
Q2FY52   24 1.09091 0.903563 0.161558
Q9RQP9   34 1.54545 0.903563 0.161558
Q2G039   23 1.04545 0.903563 0.161558
Q2G1E4   25 1.13636 0.903563 0.161558
Q2G0B0   23 1.04545 0.903563 0.161558
Q2FXI7   18 0.818182 -1.27278 0.943444
Q2FWN7   25 1.13636 0.903563 0.161558
Q2FV66   12 0.545455 -1.27278 0.943444
Q2FYJ5   31 1.40909 0.903563 0.161558
Q2FYC9   4 0.181818 -1.27278 0.943444
Q2FZC6   27 1.22727 0.903563 0.161558
Q2FXW4   22 1 0.903563 0.161558
Q2FXI1   26 1.18182 0.903563 0.161558
Q2FZF9   21 0.954545 -1.27278 0.943444
Q2G171   45 2.04545 3.07991 0.0107511
Q2G2P8   31 1.40909 0.903563 0.161558
Q2G2V9   28 1.27273 0.903563 0.161558
Q2FV31   24 1.09091 0.903563 0.161558
Q9KJN3   11 0.5 -1.27278 0.943444
Q2FZV5   35 1.59091 0.903563 0.161558
Q2FWC4   25 1.13636 0.903563 0.161558
Q2FYT0   40 1.81818 0.903563 0.161558
Q2G145   26 1.18182 0.903563 0.161558
Q2G0J0   26 1.18182 0.903563 0.161558
Q2FZQ3   16 0.727273 -1.27278 0.943444
Q2FYE5   22 1 0.903563 0.161558
Q2FWN5   43 1.95455 0.903563 0.161558
Q2FY24   38 1.72727 0.903563 0.161558
Q2FVW7   21 0.954545 -1.27278 0.943444
Q2FZ91   26 1.18182 0.903563 0.161558
Q2FWL2   39 1.77273 0.903563 0.161558
Q2FZQ6   16 0.727273 -1.27278 0.943444
P02976   34 1.54545 0.903563 0.161558
Q2G0R7   30 1.36364 0.903563 0.161558
Q2FUU2   21 0.954545 -1.27278 0.943444
Q2FZG1   26 1.18182 0.903563 0.161558
Q2G0Z4   40 1.81818 0.903563 0.161558
Q2FZ81   9 0.409091 -1.27278 0.943444
Q2G2J8   28 1.27273 0.903563 0.161558
Q2FZD7   27 1.22727 0.903563 0.161558
Q2G288   44 2 3.07991 0.0107511
Q2FW52   22 1 0.903563 0.161558
Q2FVX4   21 0.954545 -1.27278 0.943444
Q2FVN5   37 1.68182 0.903563 0.161558
Q2FY88   32 1.45455 0.903563 0.161558
Q2FWC9   21 0.954545 -1.27278 0.943444
Q2FZS7   24 1.09091 0.903563 0.161558
Q2FZ63   22 1 0.903563 0.161558
Q2G1L8   22 1 0.903563 0.161558
Q2FV17   31 1.40909 0.903563 0.161558
Q2FVT8   13 0.590909 -1.27278 0.943444
Q2G0W8   29 1.31818 0.903563 0.161558
Q2FV07   9 0.409091 -1.27278 0.943444
Q2G0Q1   32 1.45455 0.903563 0.161558
Q2FY69   35 1.59091 0.903563 0.161558
Q2FZ75   18 0.818182 -1.27278 0.943444
Q2G0E5   24 1.09091 0.903563 0.161558
Q2G233   18 0.818182 -1.27278 0.943444
Q2FWE1   30 1.36364 0.903563 0.161558
Q2FVZ2   15 0.681818 -1.27278 0.943444
Q2FYE2   21 0.954545 -1.27278 0.943444
Q2G1K6   25 1.11111 0.903563 0.161558
Q2FVT0   18 0.8 -1.27278 0.943444
Q2G0Q9   24 1.06667 0.903563 0.161558
Q2FZ89   30 1.33333 0.903563 0.161558
Q2FVR0   25 1.11111 0.903563 0.161558
Q2FZD9   20 0.888889 -1.27278 0.943444
Q2FX85   39 1.73333 0.903563 0.161558
Q2G1B0   12 0.533333 -1.27278 0.943444
Q2G2E4   37 1.64444 0.903563 0.161558
Q2FYK7   24 1.06667 0.903563 0.161558
Q2FZ13   22 0.977778 -1.27278 0.943444
Q2FZE6   21 0.933333 -1.27278 0.943444
Q2FVI2   20 0.888889 -1.27278 0.943444
Q2FZE0   25 1.11111 0.903563 0.161558
Q2FV38   21 0.933333 -1.27278 0.943444
Q2FXE2   19 0.844444 -1.27278 0.943444
Q2G1Q2   19 0.844444 -1.27278 0.943444
Q2FYY8   23 1.02222 0.903563 0.161558
Q2FYN6   20 0.888889 -1.27278 0.943444
Q2FV39   33 1.46667 0.903563 0.161558
Q2G130   23 1.02222 0.903563 0.161558
Q2FUR8   21 0.933333 -1.27278 0.943444
Q2FXZ3   16 0.711111 -1.27278 0.943444
Q2FYM4   38 1.68889 0.903563 0.161558
Q2FWY1   27 1.2 0.903563 0.161558
Q2G1V4   23 1.02222 0.903563 0.161558
P0A011   26 1.15556 0.903563 0.161558
Q2FXZ0   29 1.28889 0.903563 0.161558
Q2G0V4   20 0.888889 -1.27278 0.943444
Q2FW34   28 1.24444 0.903563 0.161558
Q2FWC7   22 0.977778 -1.27278 0.943444
Q2G0F6   25 1.11111 0.903563 0.161558
Q2G0T0   26 1.15556 0.903563 0.161558
Q2FXM8   22 0.977778 -1.27278 0.943444
Q2G0Q8   22 0.977778 -1.27278 0.943444
Q2FZ08   32 1.42222 0.903563 0.161558
Q2G160   28 1.24444 0.903563 0.161558
Q2FY78   13 0.577778 -1.27278 0.943444
Q2G2H7   52 2.31111 3.07991 0.0107511
Q2FW53   13 0.577778 -1.27278 0.943444
Q2FVX0   38 1.68889 0.903563 0.161558
Q2G2U5   26 1.15556 0.903563 0.161558
Q2FZR0   24 1.06667 0.903563 0.161558
Q2G1Z9   15 0.666667 -1.27278 0.943444
Q2G1G0   20 0.888889 -1.27278 0.943444
Q2FW57   23 1.02222 0.903563 0.161558
Q9RQP7   21 0.933333 -1.27278 0.943444
Q2FXP0   26 1.15556 0.903563 0.161558
Q2FVV1   45 2 3.07991 0.0107511
Q2FYU8   36 1.6 0.903563 0.161558
Q2FZ04   16 0.711111 -1.27278 0.943444
Q2FVQ0   28 1.24444 0.903563 0.161558
Q2G151   27 1.2 0.903563 0.161558
Q2FXF9   22 0.977778 -1.27278 0.943444
Q2G242   27 1.2 0.903563 0.161558
Q2FZQ0   29 1.28889 0.903563 0.161558
Q2G1Q8   24 1.06667 0.903563 0.161558
Q2FYG1   38 1.65217 0.903563 0.161558
Q2G1N3   27 1.17391 0.903563 0.161558
Q2FV44   27 1.17391 0.903563 0.161558
Q2FXV4   26 1.13043 0.903563 0.161558
Q2G0I1   32 1.3913 0.903563 0.161558
Q2FZY0   27 1.17391 0.903563 0.161558
Q2G295   20 0.869565 -1.27278 0.943444
Q2FWH3   24 1.04348 0.903563 0.161558
Q2G072   28 1.21739 0.903563 0.161558
Q2G217   29 1.26087 0.903563 0.161558
Q2FYP6   29 1.26087 0.903563 0.161558
Q9EZ12   28 1.21739 0.903563 0.161558
Q2FZ48   32 1.3913 0.903563 0.161558
Q2FY16   24 1.04348 0.903563 0.161558
Q2FZU3   24 1.04348 0.903563 0.161558
Q2FVV7   24 1.04348 0.903563 0.161558
Q2FWU0   7 0.304348 -1.27278 0.943444
P0A0Q0   24 1.04348 0.903563 0.161558
Q2FVS3   23 1 0.903563 0.161558
Q2G0I6   28 1.21739 0.903563 0.161558
Q2FYP3   11 0.478261 -1.27278 0.943444
Q2FWM0   24 1.04348 0.903563 0.161558
Q2FZ36   19 0.826087 -1.27278 0.943444
Q2G0Y8   36 1.56522 0.903563 0.161558
Q2FXF6   27 1.17391 0.903563 0.161558
Q2FXM7   35 1.52174 0.903563 0.161558
Q2G1A6   27 1.17391 0.903563 0.161558
Q2G138   30 1.30435 0.903563 0.161558
Q2FZR4   32 1.3913 0.903563 0.161558
Q2G162   38 1.65217 0.903563 0.161558
Q2FYH2   51 2.21739 3.07991 0.0107511
Q2FX56   15 0.652174 -1.27278 0.943444
Q2FY68   26 1.13043 0.903563 0.161558
Q2G1K1   7 0.304348 -1.27278 0.943444
Q2G1A3   25 1.08696 0.903563 0.161558
Q2FZX4   25 1.08696 0.903563 0.161558
Q2G1M5   22 0.956522 -1.27278 0.943444
Q2FVA3   27 1.17391 0.903563 0.161558
Q2G2G4   20 0.869565 -1.27278 0.943444
Q2G0U3   21 0.913043 -1.27278 0.943444
Q2FXQ6   29 1.26087 0.903563 0.161558
Q2G0S2   22 0.956522 -1.27278 0.943444
Q2G168   19 0.826087 -1.27278 0.943444
Q2FZB0   27 1.17391 0.903563 0.161558
Q2G119   36 1.56522 0.903563 0.161558
Q2FVJ7   33 1.43478 0.903563 0.161558
Q2FY30   26 1.13043 0.903563 0.161558
Q2FXR3   25 1.08696 0.903563 0.161558
Q2G1Z0   22 0.956522 -1.27278 0.943444
Q2G0A9   25 1.08696 0.903563 0.161558
O33599   13 0.565217 -1.27278 0.943444
Q2FZ55   25 1.08696 0.903563 0.161558
Q2FYS0   15 0.652174 -1.27278 0.943444
Q2G248   26 1.13043 0.903563 0.161558
Q2G049   32 1.3913 0.903563 0.161558
Q2FVA5   10 0.434783 -1.27278 0.943444
Q2FUX8   33 1.43478 0.903563 0.161558
Q2G123   20 0.869565 -1.27278 0.943444
Q2FVH0   30 1.30435 0.903563 0.161558
Q2FV01   31 1.34783 0.903563 0.161558
Q2G2L2   24 1.04348 0.903563 0.161558
Q2FYW3   25 1.08696 0.903563 0.161558
Q2FZZ0   19 0.826087 -1.27278 0.943444
Q2FVV8   23 1 0.903563 0.161558
Q2G2W0   33 1.40426 0.903563 0.161558
Q2G041   14 0.595745 -1.27278 0.943444
P0A0B9   23 0.978723 -1.27278 0.943444
Q2FYI6   18 0.765957 -1.27278 0.943444
Q2G2S2   29 1.23404 0.903563 0.161558
Q2FVQ8   19 0.808511 -1.27278 0.943444
Q2FVT2   23 0.978723 -1.27278 0.943444
Q2G1Z5   33 1.40426 0.903563 0.161558
Q2G2A4   16 0.680851 -1.27278 0.943444
P60393   33 1.40426 0.903563 0.161558
Q2G0P6   36 1.53191 0.903563 0.161558
Q2FW04   40 1.70213 0.903563 0.161558
Q2FYY9   31 1.31915 0.903563 0.161558
Q2FWP2   32 1.3617 0.903563 0.161558
Q2FVW4   30 1.2766 0.903563 0.161558
Q2FY63   28 1.19149 0.903563 0.161558
Q2FZ68   21 0.893617 -1.27278 0.943444
Q2G1E2   34 1.44681 0.903563 0.161558
Q2G2T8   21 0.893617 -1.27278 0.943444
Q2FY71   26 1.10638 0.903563 0.161558
Q2FVI1   48 2.04255 3.07991 0.0107511
Q2G0W2   51 2.17021 3.07991 0.0107511
Q2G238   29 1.23404 0.903563 0.161558
Q2FZR1   30 1.2766 0.903563 0.161558
Q2FXN2   47 2 3.07991 0.0107511
Q2FXH6   32 1.3617 0.903563 0.161558
Q2FXM3   25 1.06383 0.903563 0.161558
Q2FZW3   43 1.82979 0.903563 0.161558
Q2FWM9   16 0.680851 -1.27278 0.943444
Q2FUW9   35 1.48936 0.903563 0.161558
Q2FW91   29 1.23404 0.903563 0.161558
Q2G137   13 0.553191 -1.27278 0.943444
Q2FVM0   30 1.2766 0.903563 0.161558
Q2G057   20 0.851064 -1.27278 0.943444
Q2FXP5   24 1.02128 0.903563 0.161558
Q2G1H2   38 1.61702 0.903563 0.161558
Q2FX99   28 1.19149 0.903563 0.161558
Q2G0J4   55 2.34043 3.07991 0.0107511
Q2FX74   20 0.851064 -1.27278 0.943444
Q2G1J9   46 1.95745 0.903563 0.161558
Q2G1F7   34 1.44681 0.903563 0.161558
Q2G2R8   17 0.723404 -1.27278 0.943444
Q2FW32   18 0.765957 -1.27278 0.943444
Q2FXZ4   19 0.808511 -1.27278 0.943444
Q2FUT0   13 0.553191 -1.27278 0.943444
Q2G084   23 0.978723 -1.27278 0.943444
Q2G148   32 1.3617 0.903563 0.161558
Q2FYR0   19 0.808511 -1.27278 0.943444
Q2FW86   20 0.851064 -1.27278 0.943444
Q2FW01   19 0.808511 -1.27278 0.943444
Q2FUX9   45 1.91489 0.903563 0.161558
Q2G212   47 2 3.07991 0.0107511
Q2FZ84   17 0.723404 -1.27278 0.943444
Q2G0Y0   24 1.02128 0.903563 0.161558
Q2FYU4   28 1.19149 0.903563 0.161558
Q2G223   12 0.510638 -1.27278 0.943444
Q2G136   30 1.2766 0.903563 0.161558
Q2G0G6   24 1.02128 0.903563 0.161558
Q2FWY6   23 0.978723 -1.27278 0.943444
Q2FWZ2   25 1.06383 0.903563 0.161558
Q2G240   25 1.06383 0.903563 0.161558
O05154   32 1.3617 0.903563 0.161558
Q2FXP4   38 1.61702 0.903563 0.161558
Q2FVH5   27 1.14894 0.903563 0.161558
Q2FYP0   24 1 0.903563 0.161558
Q2FUW5   14 0.583333 -1.27278 0.943444
Q2FX66   8 0.333333 -1.27278 0.943444
Q2G1P4   38 1.58333 0.903563 0.161558
Q2FYI9   33 1.375 0.903563 0.161558
Q2G0I7   23 0.958333 -1.27278 0.943444
Q2FXQ9   35 1.45833 0.903563 0.161558
Q2FXL0   29 1.20833 0.903563 0.161558
Q2FYR7   44 1.83333 0.903563 0.161558
Q2G1W4   22 0.916667 -1.27278 0.943444
Q2G2C8   40 1.66667 0.903563 0.161558
Q2G163   32 1.33333 0.903563 0.161558
Q2FWL9   33 1.375 0.903563 0.161558
Q2FZH3   41 1.70833 0.903563 0.161558
Q2FZR5   31 1.29167 0.903563 0.161558
Q2G1W6   21 0.875 -1.27278 0.943444
Q2FWA5   35 1.45833 0.903563 0.161558
Q2FX17   29 1.20833 0.903563 0.161558
Q2FXY1   24 1 0.903563 0.161558
Q2G2W1   39 1.625 0.903563 0.161558
Q2FV06   39 1.625 0.903563 0.161558
Q2FYW6   35 1.45833 0.903563 0.161558
Q2G281   22 0.916667 -1.27278 0.943444
Q2G227   33 1.375 0.903563 0.161558
Q2FWZ5   34 1.41667 0.903563 0.161558
Q2FZX0   25 1.04167 0.903563 0.161558
Q2FV51   38 1.58333 0.903563 0.161558
Q2G082   46 1.91667 0.903563 0.161558
Q2FWX4   5 0.208333 -1.27278 0.943444
Q2FZT1   23 0.958333 -1.27278 0.943444
Q2FYF3   23 0.958333 -1.27278 0.943444
Q2FXW9   12 0.5 -1.27278 0.943444
O34090   25 1.04167 0.903563 0.161558
Q2FVE1   39 1.625 0.903563 0.161558
Q2FZL5   24 1 0.903563 0.161558
Q2G258   17 0.708333 -1.27278 0.943444
Q2FZW5   45 1.875 0.903563 0.161558
Q2FW63   50 2.08333 3.07991 0.0107511
Q2FXB4   67 2.79167 3.07991 0.0107511
Q2G1T5   5 0.208333 -1.27278 0.943444
Q2G1J5   28 1.16667 0.903563 0.161558
Q2G0V0   19 0.791667 -1.27278 0.943444
Q2G0M7   20 0.833333 -1.27278 0.943444
Q2G1I5   30 1.25 0.903563 0.161558
Q2G146   31 1.29167 0.903563 0.161558
Q2G1P6   22 0.916667 -1.27278 0.943444
Q2G1W8   22 0.897959 -1.27278 0.943444
Q2G035   21 0.857143 -1.27278 0.943444
Q2G1I3   47 1.91837 0.903563 0.161558
Q2FWM2   23 0.938776 -1.27278 0.943444
Q2FYJ3   33 1.34694 0.903563 0.161558
Q2G0L8   23 0.938776 -1.27278 0.943444
Q2G164   33 1.34694 0.903563 0.161558
Q2FVT7   19 0.77551 -1.27278 0.943444
Q2G1R3   34 1.38776 0.903563 0.161558
Q2G1T6   27 1.10204 0.903563 0.161558
Q2FZN7   31 1.26531 0.903563 0.161558
Q2FY83   31 1.26531 0.903563 0.161558
Q2FZX9   36 1.46939 0.903563 0.161558
Q2FYL5   36 1.46939 0.903563 0.161558
Q2G218   26 1.06122 0.903563 0.161558
Q2G0M5   28 1.14286 0.903563 0.161558
Q2FW78   38 1.55102 0.903563 0.161558
P52078   26 1.06122 0.903563 0.161558
Q7X2S2   28 1.14286 0.903563 0.161558
Q2FZG4   34 1.38776 0.903563 0.161558
Q2G0M4   18 0.734694 -1.27278 0.943444
Q2FVA2   20 0.816327 -1.27278 0.943444
Q2G115   33 1.34694 0.903563 0.161558
Q2G0M8   35 1.42857 0.903563 0.161558
Q2G1U4   19 0.77551 -1.27278 0.943444
Q2G1D0   28 1.14286 0.903563 0.161558
Q2G2S0   40 1.63265 0.903563 0.161558
Q2G2N5   48 1.95918 0.903563 0.161558
Q2G222   28 1.14286 0.903563 0.161558
Q2G1C8   36 1.46939 0.903563 0.161558
Q2FV40   31 1.26531 0.903563 0.161558
Q2FXT1   21 0.857143 -1.27278 0.943444
Q2FZZ2   31 1.26531 0.903563 0.161558
Q2FY01   30 1.22449 0.903563 0.161558
Q2FVJ8   29 1.18367 0.903563 0.161558
Q2FXK2   35 1.42857 0.903563 0.161558
Q2FUS7   27 1.10204 0.903563 0.161558
Q2FVP1   42 1.71429 0.903563 0.161558
Q2FYN7   4 0.163265 -1.27278 0.943444
P69848   32 1.30612 0.903563 0.161558
Q2FWN8   23 0.938776 -1.27278 0.943444
Q2FV62   22 0.897959 -1.27278 0.943444
Q2FWW7   30 1.22449 0.903563 0.161558
Q2G1Y5   23 0.938776 -1.27278 0.943444
Q2FXA3   37 1.5102 0.903563 0.161558
Q2FYV3   36 1.46939 0.903563 0.161558
Q2G1H4   28 1.14286 0.903563 0.161558
Q2G038   32 1.30612 0.903563 0.161558
Q2G161   40 1.63265 0.903563 0.161558
Q2FYV1   23 0.938776 -1.27278 0.943444
Q2FZ09   28 1.14286 0.903563 0.161558
Q2FW90   35 1.42857 0.903563 0.161558
Q2G290   27 1.10204 0.903563 0.161558
P60611   19 0.77551 -1.27278 0.943444
Q2FV58   32 1.30612 0.903563 0.161558
Q2G0C6   20 0.816327 -1.27278 0.943444
Q2G050   24 0.979592 -1.27278 0.943444
Q2G0V2   33 1.34694 0.903563 0.161558
Q2FVQ4   40 1.63265 0.903563 0.161558
Q2G094   16 0.64 -1.27278 0.943444
Q2FY59   20 0.8 -1.27278 0.943444
Q2FVX7   30 1.2 0.903563 0.161558
Q2FVP4   31 1.24 0.903563 0.161558
Q2G185   24 0.96 -1.27278 0.943444
Q2FXP8   38 1.52 0.903563 0.161558
Q2G275   35 1.4 0.903563 0.161558
Q2G1D9   25 1 0.903563 0.161558
Q2FXI3   18 0.72 -1.27278 0.943444
Q2FYM2   18 0.72 -1.27278 0.943444
P14738   3 0.12 -1.27278 0.943444
Q2G2Q2   21 0.84 -1.27278 0.943444
Q2G0M9   26 1.04 0.903563 0.161558
Q2FY67   22 0.88 -1.27278 0.943444
Q2FWX8   2 0.08 -1.27278 0.943444
Q2FUT9   26 1.04 0.903563 0.161558
Q2FZS0   19 0.76 -1.27278 0.943444
Q2G2A8   31 1.24 0.903563 0.161558
Q2FUY2   2 0.08 -1.27278 0.943444
Q2FZL8   22 0.88 -1.27278 0.943444
Q2FW93   8 0.32 -1.27278 0.943444
Q2G1L7   32 1.28 0.903563 0.161558
Q2FW41   25 1 0.903563 0.161558
Q2FZY6   22 0.88 -1.27278 0.943444
Q2G042   45 1.8 0.903563 0.161558
Q2FWK2   27 1.08 0.903563 0.161558
Q2FYF4   20 0.8 -1.27278 0.943444
Q2FZP2   19 0.76 -1.27278 0.943444
Q2G1G7   22 0.88 -1.27278 0.943444
Q2G1H5   32 1.28 0.903563 0.161558
Q2G2S7   14 0.56 -1.27278 0.943444
Q2FY53   34 1.36 0.903563 0.161558
Q2G1N2   36 1.44 0.903563 0.161558
Q2G2V2   23 0.92 -1.27278 0.943444
Q2G1H6   23 0.92 -1.27278 0.943444
Q2FZA9   22 0.88 -1.27278 0.943444
Q2FXI5   20 0.8 -1.27278 0.943444
Q2G206   30 1.2 0.903563 0.161558
Q2FWN6   22 0.88 -1.27278 0.943444
Q2FUQ2   38 1.52 0.903563 0.161558
Q2G1K3   21 0.84 -1.27278 0.943444
Q2FZ76   38 1.52 0.903563 0.161558
Q2FY54   18 0.72 -1.27278 0.943444
Q2G289   28 1.12 0.903563 0.161558
Q2FY14   25 1 0.903563 0.161558
Q2FV77   43 1.72 0.903563 0.161558
Q2G064   24 0.96 -1.27278 0.943444
Q2G033   30 1.2 0.903563 0.161558
Q2G198   14 0.56 -1.27278 0.943444
Q2G0K4   37 1.48 0.903563 0.161558
Q2G0V3   37 1.48 0.903563 0.161558
Q2FWE2   22 0.862745 -1.27278 0.943444
Q2G089   28 1.09804 0.903563 0.161558
Q2FZL3   20 0.784314 -1.27278 0.943444
Q2G087   33 1.29412 0.903563 0.161558
Q2G0A7   40 1.56863 0.903563 0.161558
Q2FVF9   19 0.745098 -1.27278 0.943444
Q2G071   24 0.941176 -1.27278 0.943444
Q2FUZ2   41 1.60784 0.903563 0.161558
Q2FY27   30 1.17647 0.903563 0.161558
Q2FXX4   41 1.60784 0.903563 0.161558
Q2G1E6   31 1.21569 0.903563 0.161558
Q2G1G5   41 1.60784 0.903563 0.161558
Q2G2Q3   15 0.588235 -1.27278 0.943444
Q2FZF0   15 0.588235 -1.27278 0.943444
Q2G2D2   20 0.784314 -1.27278 0.943444
Q2FXT4   32 1.2549 0.903563 0.161558
Q2FZI8   29 1.13725 0.903563 0.161558
Q2FUS8   2 0.0784314 -1.27278 0.943444
Q2FVR9   32 1.2549 0.903563 0.161558
Q2FXP2   16 0.627451 -1.27278 0.943444
Q2FX94   37 1.45098 0.903563 0.161558
Q2G2A5   27 1.05882 0.903563 0.161558
Q2FZP7   39 1.52941 0.903563 0.161558
Q2G1R7   33 1.29412 0.903563 0.161558
Q2G015   4 0.156863 -1.27278 0.943444
Q2FZF4   34 1.33333 0.903563 0.161558
Q2G1E5   30 1.17647 0.903563 0.161558
Q2FWH9   44 1.72549 0.903563 0.161558
Q2G069   23 0.901961 -1.27278 0.943444
Q2FZK3   28 1.09804 0.903563 0.161558
Q2FZU5   33 1.29412 0.903563 0.161558
Q2FYT4   22 0.862745 -1.27278 0.943444
Q2FWK4   41 1.60784 0.903563 0.161558
Q2FY40   23 0.901961 -1.27278 0.943444
Q2FWY4   32 1.2549 0.903563 0.161558
Q2G156   42 1.64706 0.903563 0.161558
Q2G045   17 0.666667 -1.27278 0.943444
Q2FZS6   29 1.13725 0.903563 0.161558
Q2FYC7   29 1.13725 0.903563 0.161558
Q2FW73   24 0.941176 -1.27278 0.943444
Q2G1H3   36 1.41176 0.903563 0.161558
Q2FXJ6   15 0.588235 -1.27278 0.943444
Q2FUS2   35 1.34615 0.903563 0.161558
Q2G120   37 1.42308 0.903563 0.161558
Q2G2T9   29 1.11538 0.903563 0.161558
Q2G1N9   39 1.5 0.903563 0.161558
Q2FXL9   22 0.846154 -1.27278 0.943444
Q2G0W4   30 1.15385 0.903563 0.161558
Q2G0R6   24 0.923077 -1.27278 0.943444
Q2G1C4   23 0.884615 -1.27278 0.943444
Q2FWY9   35 1.34615 0.903563 0.161558
Q2G1K4   31 1.19231 0.903563 0.161558
Q2FYK3   53 2.03846 3.07991 0.0107511
Q2G1N4   33 1.26923 0.903563 0.161558
Q2G065   31 1.19231 0.903563 0.161558
Q2FX88   41 1.57692 0.903563 0.161558
Q2FVW9   29 1.11538 0.903563 0.161558
Q2G1E0   11 0.423077 -1.27278 0.943444
Q2G2P2   32 1.23077 0.903563 0.161558
Q2G0V5   37 1.42308 0.903563 0.161558
Q2FWA2   29 1.11538 0.903563 0.161558
Q2FZU1   30 1.15385 0.903563 0.161558
Q2FX77   18 0.692308 -1.27278 0.943444
Q2FW75   32 1.23077 0.903563 0.161558
Q2FUT5   32 1.23077 0.903563 0.161558
Q2G234   20 0.769231 -1.27278 0.943444
Q2FZU6   31 1.19231 0.903563 0.161558
Q2G1Y2   54 2.07692 3.07991 0.0107511
Q2FXN7   19 0.730769 -1.27278 0.943444
Q2G2J3   39 1.5 0.903563 0.161558
Q2G0G1   28 1.07692 0.903563 0.161558
Q2FW62   25 0.961538 -1.27278 0.943444
Q2FUP7   34 1.30769 0.903563 0.161558
Q2G1J3   35 1.34615 0.903563 0.161558
Q2FZ15   35 1.34615 0.903563 0.161558
Q2G1D3   26 1 0.903563 0.161558
Q2G0K2   29 1.11538 0.903563 0.161558
Q2FWC1   43 1.65385 0.903563 0.161558
Q2FXM5   44 1.69231 0.903563 0.161558
Q2FY46   27 1.03846 0.903563 0.161558
Q2G1K0   43 1.65385 0.903563 0.161558
Q2FXT6   36 1.38462 0.903563 0.161558
Q2FZM4   30 1.15385 0.903563 0.161558
Q2FXG1   28 1.07692 0.903563 0.161558
Q2FXL1   30 1.15385 0.903563 0.161558
Q2FWX5   22 0.846154 -1.27278 0.943444
# cudaSaTabsearch LTYPE = T LORDER = F LSOLN = F
# QUERY ID = PF14694 
# DBFILE = ./tableaux.ascii.DB                                                             
Q2G1I1   28 1.0566 0.903563  0.161558
Q2G1K2   39 1.4717 0.903563  0.161558
Q2FUU5   39 1.4717 0.903563  0.161558
Q2FXB6   30 1.13208 0.903563  0.161558
Q2FZU2   38 1.43396 0.903563  0.161558
Q2FZK0   64 2.41509 3.07991  0.0107511
Q2FY33   20 0.754717 -1.27278  0.943444
Q2G098   23 0.867925 -1.27278  0.943444
Q2FZ46   35 1.32075 0.903563  0.161558
Q2FZQ5   41 1.54717 0.903563  0.161558
Q2FXU8   36 1.35849 0.903563  0.161558
Q9EZ08   25 0.943396 -1.27278  0.943444
Q2G1B9   24 0.90566 -1.27278  0.943444
Q2FZ73   23 0.867925 -1.27278  0.943444
Q2FY35   36 1.35849 0.903563  0.161558
Q2FZ16   31 1.16981 0.903563  0.161558
Q2FYR2   31 1.16981 0.903563  0.161558
Q2FWY3   4 0.150943 -1.27278  0.943444
Q2G2F5   39 1.4717 0.903563  0.161558
Q2G032   21 0.792453 -1.27278  0.943444
Q2FZ10   26 0.981132 -1.27278  0.943444
Q2G255   33 1.24528 0.903563  0.161558
Q2G0X6   40 1.50943 0.903563  0.161558
Q2FYH0   35 1.32075 0.903563  0.161558
Q2FXJ9   37 1.39623 0.903563  0.161558
Q2FZT4   17 0.641509 -1.27278  0.943444
Q2FVE6   41 1.54717 0.903563  0.161558
Q2FYD3   4 0.150943 -1.27278  0.943444
Q2FXT5   19 0.716981 -1.27278  0.943444
Q2FY60   40 1.50943 0.903563  0.161558
Q2G2D7   24 0.90566 -1.27278  0.943444
Q2FX16   30 1.13208 0.903563  0.161558
Q2FZ34   30 1.13208 0.903563  0.161558
Q2G1S4   35 1.32075 0.903563  0.161558
Q2G147   27 1.01887 0.903563  0.161558
Q2G1J7   29 1.09434 0.903563  0.161558
Q2G2A7   23 0.867925 -1.27278  0.943444
Q2G2M6   29 1.09434 0.903563  0.161558
Q2FV30   30 1.13208 0.903563  0.161558
Q2FVL5   30 1.13208 0.903563  0.161558
Q2FXY0   24 0.90566 -1.27278  0.943444
Q2FZL1   37 1.39623 0.903563  0.161558
Q2FW45   35 1.32075 0.903563  0.161558
Q2FZU0   40 1.48148 0.903563  0.161558
Q2FWZ0   29 1.07407 0.903563  0.161558
Q2G2H5   33 1.22222 0.903563  0.161558
Q2FYG9   29 1.07407 0.903563  0.161558
Q2G2X6   28 1.03704 0.903563  0.161558
Q2G155   38 1.40741 0.903563  0.161558
Q2FXY9   44 1.62963 0.903563  0.161558
Q2FZ37   27 1 0.903563  0.161558
Q2FVI7   32 1.18519 0.903563  0.161558
Q2FYS1   38 1.40741 0.903563  0.161558
Q2FXL5   34 1.25926 0.903563  0.161558
Q2G1J4   32 1.18519 0.903563  0.161558
Q2FWZ3   23 0.851852 -1.27278  0.943444
Q2G2P7   36 1.33333 0.903563  0.161558
Q2FVH3   33 1.22222 0.903563  0.161558
Q2FZ31   33 1.22222 0.903563  0.161558
Q2G283   34 1.25926 0.903563  0.161558
Q2FZ66   32 1.18519 0.903563  0.161558
Q2FWY7   56 2.07407 3.07991  0.0107511
Q2G1F9   32 1.18519 0.903563  0.161558
Q2FZJ4   28 1.03704 0.903563  0.161558
Q2FZQ1   50 1.85185 0.903563  0.161558
Q2FY80   16 0.592593 -1.27278  0.943444
Q2G2D4   38 1.40741 0.903563  0.161558
Q2FYP1   27 1 0.903563  0.161558
Q2FYF9   11 0.407407 -1.27278  0.943444
Q2G0B3   33 1.22222 0.903563  0.161558
Q2FUT8   35 1.2963 0.903563  0.161558
Q2FYR1   32 1.18519 0.903563  0.161558
Q2FYL3   34 1.25926 0.903563  0.161558
Q2FVG4   43 1.59259 0.903563  0.161558
Q2FVP8   20 0.740741 -1.27278  0.943444
Q2FZ28   35 1.27273 0.903563  0.161558
Q2G1F0   26 0.945455 -1.27278  0.943444
P95689   25 0.909091 -1.27278  0.943444
Q2FYH6   30 1.09091 0.903563  0.161558
Q2FXD1   22 0.8 -1.27278  0.943444
Q2G0X5   22 0.8 -1.27278  0.943444
Q2FXN8   42 1.52727 0.903563  0.161558
Q2G0N0   20 0.727273 -1.27278  0.943444
Q2G268   27 0.981818 -1.27278  0.943444
Q2FV61   37 1.34545 0.903563  0.161558
Q2FXL7   27 0.981818 -1.27278  0.943444
Q2FUR5   39 1.41818 0.903563  0.161558
Q2FXV6   24 0.872727 -1.27278  0.943444
Q2G2C5   28 1.01818 0.903563  0.161558
Q2FVJ6   40 1.45455 0.903563  0.161558
Q2G1Y4   33 1.2 0.903563  0.161558
Q2FVI0   38 1.38182 0.903563  0.161558
Q2FXJ8   51 1.85455 0.903563  0.161558
Q2FZU7   25 0.909091 -1.27278  0.943444
Q2G2X4   32 1.16364 0.903563  0.161558
Q2FZA8   37 1.34545 0.903563  0.161558
Q2FW96   39 1.41818 0.903563  0.161558
Q2FYV4   39 1.41818 0.903563  0.161558
O07325   24 0.872727 -1.27278  0.943444
Q2G1C1   39 1.41818 0.903563  0.161558
Q2FZR9   31 1.12727 0.903563  0.161558
Q2FVW3   36 1.30909 0.903563  0.161558
Q2G124   28 1.01818 0.903563  0.161558
P0C0V7   29 1.05455 0.903563  0.161558
Q2FX52   32 1.14286 0.903563  0.161558
Q2G2C7   32 1.14286 0.903563  0.161558
Q2G2D5   42 1.5 0.903563  0.161558
Q2FXQ7   41 1.46429 0.903563  0.161558
Q2FZW0   21 0.75 -1.27278  0.943444
Q2FVG3   35 1.25 0.903563  0.161558
Q2FXR4   33 1.17857 0.903563  0.161558
Q2FZ67   42 1.5 0.903563  0.161558
Q2G243   22 0.785714 -1.27278  0.943444
Q2FV76   26 0.928571 -1.27278  0.943444
Q2FVZ4   31 1.10714 0.903563  0.161558
Q2FWC5   28 1 0.903563  0.161558
Q2FZY3   28 1 0.903563  0.161558
Q2FWH5   37 1.32143 0.903563  0.161558
Q2G241   35 1.25 0.903563  0.161558
Q2FV35   23 0.821429 -1.27278  0.943444
Q2G0T5   38 1.35714 0.903563  0.161558
Q2G1A9   34 1.21429 0.903563  0.161558
Q2FYU7   35 1.25 0.903563  0.161558
Q2G2E0   38 1.35714 0.903563  0.161558
Q2FVT6   41 1.46429 0.903563  0.161558
Q2G0D7   33 1.17857 0.903563  0.161558
Q2G1M6   28 1 0.903563  0.161558
Q2G0A6   39 1.39286 0.903563  0.161558
Q2FUY6   36 1.28571 0.903563  0.161558
Q2FYJ2   33 1.17857 0.903563  0.161558
Q2G2E5   37 1.29825 0.903563  0.161558
Q2G2P5   34 1.19298 0.903563  0.161558
Q2G1R6   33 1.15789 0.903563  0.161558
Q2FYF0   50 1.75439 0.903563  0.161558
Q2FVH8   36 1.26316 0.903563  0.161558
Q2FUU3   34 1.19298 0.903563  0.161558
Q2FVG8   36 1.26316 0.903563  0.161558
Q9ZAH5   28 0.982456 -1.27278  0.943444
Q2G2U0   26 0.912281 -1.27278  0.943444
Q2FYR4   41 1.4386 0.903563  0.161558
Q2G256   38 1.33333 0.903563  0.161558
Q2FVY0   17 0.596491 -1.27278  0.943444
Q2G0Q2   27 0.947368 -1.27278  0.943444
Q2G0R2   29 1.01754 0.903563  0.161558
Q2G0Q3   35 1.22807 0.903563  0.161558
Q2FWZ9   35 1.22807 0.903563  0.161558
Q53705   30 1.05263 0.903563  0.161558
Q2G2U3   21 0.736842 -1.27278  0.943444
Q2FYY6   34 1.19298 0.903563  0.161558
Q2FWL3   38 1.33333 0.903563  0.161558
Q2FY50   26 0.912281 -1.27278  0.943444
Q2FXN4   33 1.15789 0.903563  0.161558
Q2G179   36 1.26316 0.903563  0.161558
Q2G1L6   18 0.631579 -1.27278  0.943444
Q2FXU4   27 0.947368 -1.27278  0.943444
Q2G1E9   38 1.33333 0.903563  0.161558
Q2G232   32 1.12281 0.903563  0.161558
Q2FXH9   29 1.01754 0.903563  0.161558
Q2G0X3   6 0.210526 -1.27278  0.943444
Q2FXD0   37 1.29825 0.903563  0.161558
Q2G0G3   35 1.22807 0.903563  0.161558
Q2FWW3   39 1.36842 0.903563  0.161558
Q2FYG0   26 0.896552 -1.27278  0.943444
Q2FZS9   39 1.34483 0.903563  0.161558
Q2FYS2   38 1.31034 0.903563  0.161558
Q2G2U4   12 0.413793 -1.27278  0.943444
Q2FWJ9   40 1.37931 0.903563  0.161558
Q2FWF0   31 1.06897 0.903563  0.161558
Q2FXR9   38 1.31034 0.903563  0.161558
Q2FZV7   27 0.931034 -1.27278  0.943444
Q2G1W0   48 1.65517 0.903563  0.161558
Q2G2I0   30 1.03448 0.903563  0.161558
Q2G153   35 1.2069 0.903563  0.161558
Q2FWD7   33 1.13793 0.903563  0.161558
Q2FY15   40 1.37931 0.903563  0.161558
Q2FV54   34 1.17241 0.903563  0.161558
Q2FZ74   35 1.2069 0.903563  0.161558
Q2FYV5   32 1.10345 0.903563  0.161558
Q2G2I1   15 0.517241 -1.27278  0.943444
Q2FXZ6   32 1.10345 0.903563  0.161558
Q2G0U0   45 1.55172 0.903563  0.161558
Q2G0Y6   32 1.10345 0.903563  0.161558
Q2FXJ0   32 1.10345 0.903563  0.161558
Q2FY43   36 1.22034 0.903563  0.161558
Q2FWM1   10 0.338983 -1.27278  0.943444
Q2FVJ1   38 1.28814 0.903563  0.161558
Q2G0K3   25 0.847458 -1.27278  0.943444
Q2FY66   34 1.15254 0.903563  0.161558
Q2FW99   42 1.42373 0.903563  0.161558
Q2FV10   32 1.08475 0.903563  0.161558
Q2FXJ5   39 1.32203 0.903563  0.161558
Q2FX69   4 0.135593 -1.27278  0.943444
Q2G0B2   30 1.01695 0.903563  0.161558
Q2FX14   38 1.28814 0.903563  0.161558
Q2FYD8   22 0.745763 -1.27278  0.943444
Q2FWE5   40 1.35593 0.903563  0.161558
Q2G2A3   31 1.05085 0.903563  0.161558
Q2FZH8   24 0.813559 -1.27278  0.943444
Q2FX51   31 1.05085 0.903563  0.161558
Q2FWE8   38 1.28814 0.903563  0.161558
Q2G088   39 1.32203 0.903563  0.161558
Q2G028   38 1.26667 0.903563  0.161558
Q2G1S3   31 1.03333 0.903563  0.161558
Q2FYN4   35 1.16667 0.903563  0.161558
Q2FX86   39 1.3 0.903563  0.161558
Q2G2S8   27 0.9 -1.27278  0.943444
Q2FUW8   34 1.13333 0.903563  0.161558
Q2FWD4   28 0.933333 -1.27278  0.943444
Q2FVH6   30 1 0.903563  0.161558
Q2G029   36 1.2 0.903563  0.161558
Q2G1R5   32 1.06667 0.903563  0.161558
Q2FX65   30 1 0.903563  0.161558
Q2FZV6   39 1.3 0.903563  0.161558
Q2G1P1   31 1.03333 0.903563  0.161558
Q2FVU4   43 1.43333 0.903563  0.161558
Q2FVT5   41 1.36667 0.903563  0.161558
Q2G2H4   19 0.633333 -1.27278  0.943444
Q2FZ58   43 1.43333 0.903563  0.161558
Q2FVJ2   37 1.23333 0.903563  0.161558
Q2FXW5   24 0.8 -1.27278  0.943444
Q2FWK1   38 1.26667 0.903563  0.161558
Q2G031   35 1.16667 0.903563  0.161558
Q2G0U1   44 1.46667 0.903563  0.161558
Q2FW46   33 1.1 0.903563  0.161558
Q2FZY5   35 1.16667 0.903563  0.161558
Q2FZI5   36 1.18033 0.903563  0.161558
Q2FYR9   30 0.983607 -1.27278  0.943444
Q2FZ92   34 1.11475 0.903563  0.161558
Q2G1D5   39 1.27869 0.903563  0.161558
Q2FXM2   31 1.01639 0.903563  0.161558
Q2FVM2   42 1.37705 0.903563  0.161558
Q2FZN2   35 1.14754 0.903563  0.161558
Q2G1U8   32 1.04918 0.903563  0.161558
Q2FVS7   15 0.491803 -1.27278  0.943444
Q2FWB5   29 0.95082 -1.27278  0.943444
Q2FXX1   36 1.18033 0.903563  0.161558
Q2G2J9   28 0.918033 -1.27278  0.943444
Q2G0Y7   33 1.08197 0.903563  0.161558
Q2FW81   35 1.14754 0.903563  0.161558
Q2FWK3   33 1.08197 0.903563  0.161558
Q2FY34   30 0.983607 -1.27278  0.943444
Q2FXF8   37 1.21311 0.903563  0.161558
Q2FXI9   37 1.21311 0.903563  0.161558
Q05615   32 1.03226 0.903563  0.161558
Q2FUW4   37 1.19355 0.903563  0.161558
Q2FVF4   35 1.12903 0.903563  0.161558
Q2FWI3   31 1 0.903563  0.161558
Q2FWG8   36 1.16129 0.903563  0.161558
Q2G0R0   32 1.03226 0.903563  0.161558
Q2G0I4   29 0.935484 -1.27278  0.943444
Q2FV67   34 1.09677 0.903563  0.161558
Q2G091   46 1.48387 0.903563  0.161558
Q2G1U1   25 0.806452 -1.27278  0.943444
Q2FUX7   36 1.16129 0.903563  0.161558
Q2FY51   39 1.25806 0.903563  0.161558
Q2FYP2   41 1.32258 0.903563  0.161558
Q2G0F8   38 1.22581 0.903563  0.161558
Q2FXH5   33 1.06452 0.903563  0.161558
Q2G193   28 0.903226 -1.27278  0.943444
Q2FWD6   43 1.3871 0.903563  0.161558
Q2FZ98   44 1.39683 0.903563  0.161558
Q2FYQ2   51 1.61905 0.903563  0.161558
Q2FWL5   40 1.26984 0.903563  0.161558
Q2FV16   35 1.11111 0.903563  0.161558
Q2FWX9   36 1.14286 0.903563  0.161558
Q2G1J0   33 1.04762 0.903563  0.161558
Q2G235   31 0.984127 -1.27278  0.943444
Q2FXK1   32 1.01587 0.903563  0.161558
Q2FWF4   29 0.920635 -1.27278  0.943444
Q2FZC8   43 1.36508 0.903563  0.161558
Q2FZQ4   38 1.20635 0.903563  0.161558
O52582   24 0.761905 -1.27278  0.943444
Q2FZI6   31 0.984127 -1.27278  0.943444
Q2FUW7   32 1.01587 0.903563  0.161558
Q2G2M9   37 1.1746 0.903563  0.161558
Q2FZD0   33 1.04762 0.903563  0.161558
Q2FWK7   38 1.20635 0.903563  0.161558
Q2FWU4   6 0.190476 -1.27278  0.943444
Q2FUX4   22 0.698413 -1.27278  0.943444
Q2G2V3   36 1.14286 0.903563  0.161558
O05204   34 1.07937 0.903563  0.161558
Q2FYC2   34 1.0625 0.903563  0.161558
Q2FZP6   39 1.21875 0.903563  0.161558
Q2G0L2   32 1 0.903563  0.161558
Q2FZV1   49 1.53125 0.903563  0.161558
Q2FVQ5   41 1.28125 0.903563  0.161558
Q2FZW6   36 1.125 0.903563  0.161558
Q2FZI3   36 1.125 0.903563  0.161558
Q2G219   41 1.28125 0.903563  0.161558
Q2FZR2   41 1.28125 0.903563  0.161558
Q2FXZ2   28 0.875 -1.27278  0.943444
Q2FYC6   39 1.21875 0.903563  0.161558
Q2FYZ5   44 1.35385 0.903563  0.161558
Q2FWN4   42 1.29231 0.903563  0.161558
Q2G221   31 0.953846 -1.27278  0.943444
Q2FZX5   28 0.861538 -1.27278  0.943444
Q2FUW3   32 0.984615 -1.27278  0.943444
Q2G2H3   29 0.892308 -1.27278  0.943444
Q2FY08   29 0.892308 -1.27278  0.943444
Q2FXU5   35 1.07692 0.903563  0.161558
Q2G1F8   43 1.32308 0.903563  0.161558
Q2FYW4   43 1.32308 0.903563  0.161558
Q2G142   37 1.13846 0.903563  0.161558
Q2G1U3   44 1.35385 0.903563  0.161558
Q2FZ18   32 0.984615 -1.27278  0.943444
Q2FV24   25 0.769231 -1.27278  0.943444
Q2G1C2   38 1.16923 0.903563  0.161558
Q2FYZ4   37 1.13846 0.903563  0.161558
Q2FWT4   41 1.26154 0.903563  0.161558
Q2FUX1   40 1.23077 0.903563  0.161558
Q2FZG9   35 1.06061 0.903563  0.161558
Q2FVC1   41 1.24242 0.903563  0.161558
Q2FYT3   28 0.848485 -1.27278  0.943444
Q2FY82   34 1.0303 0.903563  0.161558
Q2FV02   37 1.12121 0.903563  0.161558
Q2FXJ2   22 0.666667 -1.27278  0.943444
Q2FZ02   29 0.878788 -1.27278  0.943444
Q2G0L3   36 1.09091 0.903563  0.161558
Q2FZH5   34 1.0303 0.903563  0.161558
Q2FWH4   38 1.15152 0.903563  0.161558
Q2FW49   46 1.39394 0.903563  0.161558
Q93T05   36 1.09091 0.903563  0.161558
Q2FX73   39 1.18182 0.903563  0.161558
Q2G239   36 1.07463 0.903563  0.161558
Q2G121   37 1.10448 0.903563  0.161558
Q2FY11   37 1.10448 0.903563  0.161558
Q2FV11   31 0.925373 -1.27278  0.943444
Q2FZ05   34 1.01493 0.903563  0.161558
Q2G253   30 0.895522 -1.27278  0.943444
Q2FW98   41 1.22388 0.903563  0.161558
Q2G205   41 1.22388 0.903563  0.161558
Q2FVE7   31 0.925373 -1.27278  0.943444
Q2FYD0   20 0.597015 -1.27278  0.943444
Q2FZ19   38 1.13433 0.903563  0.161558
Q2G1C7   29 0.865672 -1.27278  0.943444
Q2FV60   33 0.985075 -1.27278  0.943444
Q2FY64   32 0.955224 -1.27278  0.943444
Q2FZI9   33 0.985075 -1.27278  0.943444
Q2FV57   38 1.11765 0.903563  0.161558
Q2FXA5   44 1.29412 0.903563  0.161558
Q2G2U8   48 1.41176 0.903563  0.161558
Q2FZP0   32 0.941176 -1.27278  0.943444
Q2FZL7   38 1.11765 0.903563  0.161558
Q2FZR3   37 1.08824 0.903563  0.161558
Q2FWA0   35 1.02941 0.903563  0.161558
Q2G090   36 1.05882 0.903563  0.161558
Q2G1H0   43 1.24638 0.903563  0.161558
Q2FZP4   30 0.869565 -1.27278  0.943444
Q2FUX0   35 1.01449 0.903563  0.161558
Q2FV86   39 1.13043 0.903563  0.161558
Q2FV14   31 0.898551 -1.27278  0.943444
Q2FUT2   42 1.21739 0.903563  0.161558
Q2FZ64   32 0.927536 -1.27278  0.943444
Q2FUW1   7 0.2 -1.27278  0.943444
Q2FWI0   38 1.08571 0.903563  0.161558
Q2G2K5   32 0.914286 -1.27278  0.943444
Q2FWK6   36 1.02857 0.903563  0.161558
Q2G0T9   38 1.08571 0.903563  0.161558
Q2G078   39 1.11429 0.903563  0.161558
Q2G1P3   39 1.11429 0.903563  0.161558
Q2G274   43 1.21127 0.903563  0.161558
Q2FZD4   38 1.07042 0.903563  0.161558
Q2FYS5   41 1.15493 0.903563  0.161558
Q2G1K5   31 0.873239 -1.27278  0.943444
Q2G1L5   32 0.901408 -1.27278  0.943444
Q2G1M9   37 1.04225 0.903563  0.161558
Q2FX67   27 0.760563 -1.27278  0.943444
Q2FZ32   36 1.01408 0.903563  0.161558
Q2FWH7   35 0.985915 -1.27278  0.943444
Q2FXT8   36 1 0.903563  0.161558
Q2FUQ3   37 1.02778 0.903563  0.161558
Q2G1Y6   44 1.22222 0.903563  0.161558
Q2FX68   13 0.361111 -1.27278  0.943444
Q2FWD1   44 1.22222 0.903563  0.161558
Q2FUZ8   33 0.916667 -1.27278  0.943444
Q2G1F5   37 1.02778 0.903563  0.161558
Q2G2T6   25 0.694444 -1.27278  0.943444
Q2FYD2   16 0.444444 -1.27278  0.943444
Q2FYA1   46 1.27778 0.903563  0.161558
Q2FY21   31 0.861111 -1.27278  0.943444
Q2FZD3   40 1.11111 0.903563  0.161558
Q2G1Z4   28 0.777778 -1.27278  0.943444
Q2G0S3   19 0.520548 -1.27278  0.943444
Q2FVQ3   40 1.09589 0.903563  0.161558
Q2G2J4   31 0.849315 -1.27278  0.943444
Q2G2B8   32 0.876712 -1.27278  0.943444
Q2G0L5   5 0.136986 -1.27278  0.943444
Q2FW72   37 1.0137 0.903563  0.161558
Q2FYT8   45 1.23288 0.903563  0.161558
Q2FXM9   40 1.09589 0.903563  0.161558
Q2G1Y0   40 1.09589 0.903563  0.161558
Q2G2D0   28 0.767123 -1.27278  0.943444
Q2G2M2   38 1.0411 0.903563  0.161558
Q2G1B7   31 0.849315 -1.27278  0.943444
Q2G1B8   37 1.0137 0.903563  0.161558
Q2G0M6   43 1.17808 0.903563  0.161558
Q2G1D8   39 1.05405 0.903563  0.161558
Q2FV70   37 1 0.903563  0.161558
Q2FV72   46 1.24324 0.903563  0.161558
Q2FVB2   38 1.02703 0.903563  0.161558
Q2G122   46 1.24324 0.903563  0.161558
Q2G1W2   38 1.01333 0.903563  0.161558
Q2FWW1   17 0.453333 -1.27278  0.943444
Q2G1F4   42 1.12 0.903563  0.161558
Q2G093   37 0.986667 -1.27278  0.943444
Q2FXY7   39 1.04 0.903563  0.161558
Q2G1C6   32 0.853333 -1.27278  0.943444
Q2FZ20   34 0.906667 -1.27278  0.943444
O50581   36 0.947368 -1.27278  0.943444
Q2G1N1   39 1.02632 0.903563  0.161558
Q2G188   31 0.805195 -1.27278  0.943444
Q2G296   41 1.06494 0.903563  0.161558
Q2G2E9   34 0.883117 -1.27278  0.943444
Q2G294   38 0.987013 -1.27278  0.943444
Q2FWJ5   36 0.935065 -1.27278  0.943444
Q2FW03   36 0.923077 -1.27278  0.943444
Q2G0N1   34 0.871795 -1.27278  0.943444
Q2FZJ0   49 1.25641 0.903563  0.161558
Q2FYZ9   40 1.02564 0.903563  0.161558
Q2FV74   34 0.871795 -1.27278  0.943444
Q2FXP7   37 0.948718 -1.27278  0.943444
Q2FXU1   36 0.923077 -1.27278  0.943444
Q2G1M8   37 0.948718 -1.27278  0.943444
Q2FXY4   43 1.10256 0.903563  0.161558
Q2FZ94   36 0.911392 -1.27278  0.943444
Q2FYI0   36 0.9 -1.27278  0.943444
Q2FXT9   35 0.875 -1.27278  0.943444
Q2G0D2   43 1.06173 0.903563  0.161558
Q2FYB7   29 0.716049 -1.27278  0.943444
Q2FVN8   38 0.938272 -1.27278  0.943444
Q2FZ49   26 0.641975 -1.27278  0.943444
Q2FUW6   33 0.814815 -1.27278  0.943444
Q2G1P7   33 0.814815 -1.27278  0.943444
Q2FW70   42 1.02439 0.903563  0.161558
Q2G0W1   37 0.902439 -1.27278  0.943444
Q2G024   38 0.926829 -1.27278  0.943444
Q2G1G8   35 0.853659 -1.27278  0.943444
Q2G1R9   39 0.95122 -1.27278  0.943444
O06446   33 0.804878 -1.27278  0.943444
Q2G1C9   43 1.04878 0.903563  0.161558
Q2FXV8   34 0.819277 -1.27278  0.943444
Q2G0P5   39 0.939759 -1.27278  0.943444
Q2FV64   36 0.857143 -1.27278  0.943444
Q2FV87   38 0.894118 -1.27278  0.943444
Q2G1K9   30 0.697674 -1.27278  0.943444
Q2G266   38 0.883721 -1.27278  0.943444
Q59801   56 1.28736 0.903563  0.161558
Q2FXH2   41 0.942529 -1.27278  0.943444
Q53727   41 0.931818 -1.27278  0.943444
Q2G2Q0   41 0.931818 -1.27278  0.943444
Q2FZD8   34 0.764045 -1.27278  0.943444
Q2FYS4   32 0.719101 -1.27278  0.943444
Q2G1G2   44 0.988764 -1.27278  0.943444
Q2FXV9   34 0.755556 -1.27278  0.943444
Q2G0L4   4 0.0888889 -1.27278  0.943444
Q2FXR8   36 0.8 -1.27278  0.943444
Q2FYJ0   34 0.755556 -1.27278  0.943444
Q2FZS8   34 0.747253 -1.27278  0.943444
Q2FXN9   43 0.924731 -1.27278  0.943444
Q2FYM1   34 0.731183 -1.27278  0.943444
Q2FVZ5   34 0.731183 -1.27278  0.943444
Q2FVL8   36 0.765957 -1.27278  0.943444
Q2FZ40   42 0.893617 -1.27278  0.943444
Q2FYH5   41 0.863158 -1.27278  0.943444
Q2FXB3   34 0.701031 -1.27278  0.943444
Q2FYS9   45 0.909091 -1.27278  0.943444
Q2G1Q4   43 0.868687 -1.27278  0.943444
Q2FVC3   37 0.747475 -1.27278  0.943444
Q2G046   37 0.74 -1.27278  0.943444
Q2FWU3   28 0.56 -1.27278  0.943444
Q2FZ72   35 0.7 -1.27278  0.943444
Q2FZ82   37 0.74 -1.27278  0.943444
Q9F1K0   34 0.660194 -1.27278  0.943444
Q2FVV9   47 0.878505 -1.27278  0.943444
Q2FZT6   32 0.592593 -1.27278  0.943444
Q2FWU5   23 0.425926 -1.27278  0.943444
Q2FYC8   29 0.53211 -1.27278  0.943444
Q2FZK7   37 0.666667 -1.27278  0.943444
Q2G2C1   34 0.612613 -1.27278  0.943444
Q2FZT5   34 0.596491 -1.27278  0.943444
Q2G0R8   38 0.66087 -1.27278  0.943444
Q2FW95   21 0.365217 -1.27278  0.943444
Q2G0N5   40 0.672269 -1.27278  0.943444
P47768   34 0.561983 -1.27278  0.943444
Q2FXH4   20 0.327869 -1.27278  0.943444
Q2FVM1   40 0.655738 -1.27278  0.943444
```
