## Supplementary Data 3 for "Mining folded proteomes in the era of accurate structure prediction": PF14713.output

```
# cudaSaTabsearch LTYPE = T LORDER = F LSOLN = F
# QUERY ID = PF14713 
# DBFILE = ./tableaux.ascii.DB                                                             
Q2G0V6   0 0 -1.27278 0.943444
Q2G075   0 0 -1.27278 0.943444
Q2G083   0 0 -1.27278 0.943444
Q2FZN3   0 0 -1.27278 0.943444
Q2FY90   0 0 -1.27278 0.943444
Q2FX91   0 0 -1.27278 0.943444
Q2FX54   0 0 -1.27278 0.943444
Q2FYQ4   0 0 -1.27278 0.943444
Q2G284   0 0 -1.27278 0.943444
Q2G0S4   0 0 -1.27278 0.943444
Q2FWM3   0 0 -1.27278 0.943444
Q2FX81   0 0 -1.27278 0.943444
Q2FXC6   0 0 -1.27278 0.943444
Q2FWJ7   0 0 -1.27278 0.943444
Q2FYJ9   0 0 -1.27278 0.943444
Q2G2E6   0 0 -1.27278 0.943444
Q2FWV0   0 0 -1.27278 0.943444
Q2FZC3   0 0 -1.27278 0.943444
Q2FVH9   0 0 -1.27278 0.943444
Q2FXQ5   0 0 -1.27278 0.943444
Q2FZU4   0 0 -1.27278 0.943444
Q2FYF8   0 0 -1.27278 0.943444
Q2FUR4   0 0 -1.27278 0.943444
Q2FYI2   0 0 -1.27278 0.943444
Q2FYY2   0 0 -1.27278 0.943444
Q2FW58   0 0 -1.27278 0.943444
P0C7Z3   0 0 -1.27278 0.943444
Q2G0T2   0 0 -1.27278 0.943444
Q2G1G9   0 0 -1.27278 0.943444
Q2FVJ0   0 0 -1.27278 0.943444
Q2FZ80   0 0 -1.27278 0.943444
Q2G1R4   0 0 -1.27278 0.943444
Q2FW02   0 0 -1.27278 0.943444
Q2G1X3   0 0 -1.27278 0.943444
Q2FWW4   0 0 -1.27278 0.943444
Q2FZE1   0 0 -1.27278 0.943444
Q2FY31   0 0 -1.27278 0.943444
Q2G018   0 0 -1.27278 0.943444
Q2FZI0   0 0 -1.27278 0.943444
Q2FUZ7   0 0 -1.27278 0.943444
Q2G250   0 0 -1.27278 0.943444
Q2FWU8   0 0 -1.27278 0.943444
Q2FYX5   0 0 -1.27278 0.943444
Q2FZY2   0 0 -1.27278 0.943444
Q2FZX8   0 0 -1.27278 0.943444
Q2FUY8   0 0 -1.27278 0.943444
Q2FV73   0 0 -1.27278 0.943444
Q2G0C5   0 0 -1.27278 0.943444
Q2FZ52   0 0 -1.27278 0.943444
Q2FVK6   0 0 -1.27278 0.943444
Q2G0Z3   0 0 -1.27278 0.943444
Q2FZJ8   0 0 -1.27278 0.943444
Q2FY57   0 0 -1.27278 0.943444
Q2G0W3   0 0 -1.27278 0.943444
Q2G0I2   0 0 -1.27278 0.943444
Q2FYX1   0 0 -1.27278 0.943444
Q2G0H2   0 0 -1.27278 0.943444
Q2FWJ8   0 0 -1.27278 0.943444
Q2FWZ7   0 0 -1.27278 0.943444
Q2FV04   0 0 -1.27278 0.943444
Q2G0H6   0 0 -1.27278 0.943444
Q2G291   0 0 -1.27278 0.943444
Q2G1A7   0 0 -1.27278 0.943444
Q2FVS8   0 0 -1.27278 0.943444
Q2FZ26   0 0 -1.27278 0.943444
Q2FXJ3   0 0 -1.27278 0.943444
Q2G231   0 0 -1.27278 0.943444
Q2G2N0   0 0 -1.27278 0.943444
Q2G2I2   0 0 -1.27278 0.943444
Q2FYU3   0 0 -1.27278 0.943444
Q2FWY5   0 0 -1.27278 0.943444
Q2G2E3   0 0 -1.27278 0.943444
Q2FV09   0 0 -1.27278 0.943444
Q2FX72   0 0 -1.27278 0.943444
Q2FWA3   0 0 -1.27278 0.943444
Q2FWF2   0 0 -1.27278 0.943444
Q2G0E4   0 0 -1.27278 0.943444
Q2G251   0 0 -1.27278 0.943444
P0C818   0 0 -1.27278 0.943444
Q2FXQ2   0 0 -1.27278 0.943444
Q2FXD4   0 0 -1.27278 0.943444
Q2G014   0 0 -1.27278 0.943444
Q2FWI9   0 0 -1.27278 0.943444
Q2FX79   0 0 -1.27278 0.943444
Q2FVP7   0 0 -1.27278 0.943444
Q2FZN4   0 0 -1.27278 0.943444
Q2FWU6   0 0 -1.27278 0.943444
Q2G2Y1   0 0 -1.27278 0.943444
Q2FYF6   0 0 -1.27278 0.943444
Q2FXK0   0 0 -1.27278 0.943444
Q2FVI9   0 0 -1.27278 0.943444
Q2G246   0 0 -1.27278 0.943444
Q2G053   0 0 -1.27278 0.943444
Q2FWK8   0 0 -1.27278 0.943444
Q2FXL8   0 0 -1.27278 0.943444
Q2G0Q4   0 0 -1.27278 0.943444
Q2FVB7   0 0 -1.27278 0.943444
Q2FYD6   0 0 -1.27278 0.943444
Q2FXK9   0 0 -1.27278 0.943444
Q2FV78   0 0 -1.27278 0.943444
Q2FXG4   0 0 -1.27278 0.943444
Q2G0C8   0 0 -1.27278 0.943444
Q2FWU9   0 0 -1.27278 0.943444
Q2FUX2   0 0 -1.27278 0.943444
Q2FYI8   0 0 -1.27278 0.943444
Q2FXA1   0 0 -1.27278 0.943444
Q2FV49   0 0 -1.27278 0.943444
Q2G1S0   0 0 -1.27278 0.943444
Q2G0G0   0 0 -1.27278 0.943444
P0C805   0 0 -1.27278 0.943444
Q2FWV9   0 0 -1.27278 0.943444
Q2G152   0 0 -1.27278 0.943444
Q2FX48   0 0 -1.27278 0.943444
Q2FXS5   0 0 -1.27278 0.943444
Q2FWL4   0 0 -1.27278 0.943444
P0C7Y1   0 0 -1.27278 0.943444
Q2FXA2   0 0 -1.27278 0.943444
Q2FY96   0 0 -1.27278 0.943444
Q2FVJ3   0 0 -1.27278 0.943444
Q2FZ24   0 0 -1.27278 0.943444
Q2G1X4   0 0 -1.27278 0.943444
Q2FYM6   0 0 -1.27278 0.943444
Q2FWX6   0 0 -1.27278 0.943444
Q2G1D2   0 0 -1.27278 0.943444
Q2FWC0   0 0 -1.27278 0.943444
Q2FZG7   0 0 -1.27278 0.943444
Q2G2P1   0 0 -1.27278 0.943444
Q2G1M4   0 0 -1.27278 0.943444
Q2FX29   0 0 -1.27278 0.943444
Q2FUZ3   0 0 -1.27278 0.943444
Q2FVZ9   0 0 -1.27278 0.943444
Q2G2N3   0 0 -1.27278 0.943444
Q2G237   0 0 -1.27278 0.943444
Q2FXN5   0 0 -1.27278 0.943444
Q2FYP7   0 0 -1.27278 0.943444
Q2FWC8   0 0 -1.27278 0.943444
Q2G209   0 0 -1.27278 0.943444
Q2FXX7   0 0 -1.27278 0.943444
Q2FV05   0 0 -1.27278 0.943444
Q2FWM8   0 0 -1.27278 0.943444
Q2FV00   0 0 -1.27278 0.943444
Q2FZF2   0 0 -1.27278 0.943444
Q2FV80   0 0 -1.27278 0.943444
Q2FZZ7   0 0 -1.27278 0.943444
Q2FWH8   0 0 -1.27278 0.943444
Q2FVS5   0 0 -1.27278 0.943444
Q2FWY0   0 0 -1.27278 0.943444
Q2FZM3   0 0 -1.27278 0.943444
Q2FZW8   0 0 -1.27278 0.943444
Q2FVY7   0 0 -1.27278 0.943444
Q2FXJ1   0 0 -1.27278 0.943444
Q2G0T7   0 0 -1.27278 0.943444
Q2FW40   0 0 -1.27278 0.943444
Q2FYU9   0 0 -1.27278 0.943444
Q2FUR0   0 0 -1.27278 0.943444
Q2G215   0 0 -1.27278 0.943444
Q2G169   0 0 -1.27278 0.943444
Q2G034   0 0 -1.27278 0.943444
Q2FUV8   2 0.222222 -1.27278 0.943444
Q2FW44   1 0.111111 -1.27278 0.943444
Q2FYJ8   0 0 -1.27278 0.943444
Q2FVR6   0 0 -1.27278 0.943444
Q2G183   1 0.111111 -1.27278 0.943444
Q2G0S1   0 0 -1.27278 0.943444
Q2FX83   0 0 -1.27278 0.943444
Q2FYF7   0 0 -1.27278 0.943444
Q2G166   2 0.222222 -1.27278 0.943444
Q2FX20   0 0 -1.27278 0.943444
Q2G020   2 0.222222 -1.27278 0.943444
Q2FVC0   0 0 -1.27278 0.943444
Q2FVD1   0 0 -1.27278 0.943444
Q2FWH1   1 0.111111 -1.27278 0.943444
Q2FYX2   2 0.222222 -1.27278 0.943444
Q2FZB5   2 0.222222 -1.27278 0.943444
Q2G0G8   2 0.222222 -1.27278 0.943444
P0A0I4   2 0.222222 -1.27278 0.943444
Q2G2C6   1 0.111111 -1.27278 0.943444
Q2FVB1   2 0.222222 -1.27278 0.943444
Q2FYN1   0 0 -1.27278 0.943444
Q2FV79   2 0.222222 -1.27278 0.943444
Q2FVU9   2 0.222222 -1.27278 0.943444
Q2G0W5   2 0.222222 -1.27278 0.943444
Q2FW60   2 0.222222 -1.27278 0.943444
Q2G269   2 0.222222 -1.27278 0.943444
Q2FZS1   2 0.222222 -1.27278 0.943444
Q2G1Y3   2 0.222222 -1.27278 0.943444
Q2FWA4   2 0.222222 -1.27278 0.943444
Q2G0C0   2 0.222222 -1.27278 0.943444
Q2G2J6   0 0 -1.27278 0.943444
Q2G1R2   2 0.222222 -1.27278 0.943444
Q2FXY8   2 0.222222 -1.27278 0.943444
Q2FYL2   2 0.222222 -1.27278 0.943444
Q2FYS3   0 0 -1.27278 0.943444
Q2FXS0   0 0 -1.27278 0.943444
Q2FWA7   0 0 -1.27278 0.943444
Q2FWV8   2 0.222222 -1.27278 0.943444
Q2G279   2 0.222222 -1.27278 0.943444
Q2FYB5   1 0.111111 -1.27278 0.943444
Q2G175   2 0.222222 -1.27278 0.943444
Q2FZ07   1 0.111111 -1.27278 0.943444
Q2FVG7   0 0 -1.27278 0.943444
Q2G2P3   2 0.222222 -1.27278 0.943444
Q2FZA3   2 0.222222 -1.27278 0.943444
Q2FYE1   0 0 -1.27278 0.943444
Q2G2F8   0 0 -1.27278 0.943444
Q2FWS8   0 0 -1.27278 0.943444
Q2FXD8   2 0.222222 -1.27278 0.943444
Q2FX46   1 0.111111 -1.27278 0.943444
Q2FYB4   1 0.111111 -1.27278 0.943444
Q2FYC0   1 0.111111 -1.27278 0.943444
Q2FUY5   0 0 -1.27278 0.943444
Q2FYF2   0 0 -1.27278 0.943444
Q2G0R4   0 0 -1.27278 0.943444
Q2G1L1   0 0 -1.27278 0.943444
Q2FYB0   0 0 -1.27278 0.943444
Q2FWW5   2 0.222222 -1.27278 0.943444
Q2FX04   2 0.222222 -1.27278 0.943444
Q2FV33   2 0.222222 -1.27278 0.943444
Q2FUX6   2 0.222222 -1.27278 0.943444
Q2FVP5   0 0 -1.27278 0.943444
Q2G0W7   2 0.222222 -1.27278 0.943444
Q2FXV1   2 0.222222 -1.27278 0.943444
Q2G096   2 0.222222 -1.27278 0.943444
Q2FV68   1 0.111111 -1.27278 0.943444
Q2FVY6   2 0.222222 -1.27278 0.943444
Q2FYY0   2 0.222222 -1.27278 0.943444
Q2G005   1 0.111111 -1.27278 0.943444
Q2G2B4   0 0 -1.27278 0.943444
Q2FVZ7   2 0.222222 -1.27278 0.943444
Q2FW55   2 0.222222 -1.27278 0.943444
Q2FV92   2 0.222222 -1.27278 0.943444
Q2FYV9   2 0.222222 -1.27278 0.943444
Q2FW74   0 0 -1.27278 0.943444
Q2FVK9   1 0.111111 -1.27278 0.943444
Q2FZA4   2 0.222222 -1.27278 0.943444
Q2FV25   0 0 -1.27278 0.943444
Q2FYG8   2 0.222222 -1.27278 0.943444
Q2G216   0 0 -1.27278 0.943444
Q2FZ69   2 0.222222 -1.27278 0.943444
Q2FV97   2 0.222222 -1.27278 0.943444
Q2FZ95   1 0.111111 -1.27278 0.943444
Q2FZN8   0 0 -1.27278 0.943444
Q2FZG2   1 0.111111 -1.27278 0.943444
Q2G259   2 0.222222 -1.27278 0.943444
Q2FYB6   2 0.222222 -1.27278 0.943444
Q2FZD1   1 0.111111 -1.27278 0.943444
Q2FYT6   2 0.222222 -1.27278 0.943444
Q2G0Y2   2 0.222222 -1.27278 0.943444
Q2FWZ1   2 0.222222 -1.27278 0.943444
Q2FVC8   2 0.222222 -1.27278 0.943444
Q2G2H1   2 0.222222 -1.27278 0.943444
Q2FY47   0 0 -1.27278 0.943444
Q2FX78   0 0 -1.27278 0.943444
Q2FX47   2 0.222222 -1.27278 0.943444
Q2FZA7   2 0.222222 -1.27278 0.943444
Q2FV32   2 0.222222 -1.27278 0.943444
Q2FYE6   0 0 -1.27278 0.943444
Q2FZ41   2 0.222222 -1.27278 0.943444
Q2FYG3   2 0.222222 -1.27278 0.943444
Q2FX01   2 0.222222 -1.27278 0.943444
Q2FXU6   0 0 -1.27278 0.943444
Q2FYL7   2 0.222222 -1.27278 0.943444
Q2FWQ3   2 0.222222 -1.27278 0.943444
Q2FZY9   2 0.222222 -1.27278 0.943444
Q2FV50   0 0 -1.27278 0.943444
Q2FUY7   0 0 -1.27278 0.943444
Q2FXP6   2 0.222222 -1.27278 0.943444
Q2G1S9   2 0.222222 -1.27278 0.943444
Q2FX18   2 0.222222 -1.27278 0.943444
Q2FYU0   0 0 -1.27278 0.943444
Q2FXZ7   4 0.421053 -1.27278 0.943444
Q2G051   3 0.315789 -1.27278 0.943444
Q2FWS3   3 0.315789 -1.27278 0.943444
Q2FW14   3 0.315789 -1.27278 0.943444
Q2FYD7   2 0.210526 -1.27278 0.943444
Q9RQP8   2 0.210526 -1.27278 0.943444
Q2FZK2   2 0.210526 -1.27278 0.943444
Q2FWI7   2 0.210526 -1.27278 0.943444
Q2G182   2 0.210526 -1.27278 0.943444
Q2FYT7   3 0.315789 -1.27278 0.943444
Q2FV46   3 0.315789 -1.27278 0.943444
Q2FY58   2 0.210526 -1.27278 0.943444
Q2FX06   1 0.105263 -1.27278 0.943444
Q2FZH0   3 0.315789 -1.27278 0.943444
Q2FUZ4   6 0.631579 -1.27278 0.943444
Q2G102   3 0.315789 -1.27278 0.943444
Q2G1R8   3 0.315789 -1.27278 0.943444
Q2G2J1   6 0.631579 -1.27278 0.943444
Q2FX71   3 0.315789 -1.27278 0.943444
Q2FUZ5   5 0.526316 -1.27278 0.943444
Q2FYP5   3 0.315789 -1.27278 0.943444
Q2G048   0 0 -1.27278 0.943444
Q2FUQ0   2 0.210526 -1.27278 0.943444
Q2FWS7   6 0.631579 -1.27278 0.943444
Q2FV65   1 0.105263 -1.27278 0.943444
Q2G125   2 0.210526 -1.27278 0.943444
Q2FYT2   4 0.421053 -1.27278 0.943444
Q2FVH7   0 0 -1.27278 0.943444
Q2G127   4 0.421053 -1.27278 0.943444
Q2FYI5   2 0.210526 -1.27278 0.943444
Q2FYX4   5 0.526316 -1.27278 0.943444
Q2G0M3   4 0.421053 -1.27278 0.943444
Q2FW87   3 0.315789 -1.27278 0.943444
Q2G211   1 0.105263 -1.27278 0.943444
Q2FXR5   5 0.526316 -1.27278 0.943444
Q2FWR5   3 0.315789 -1.27278 0.943444
Q2FYD5   3 0.315789 -1.27278 0.943444
Q2FY94   1 0.105263 -1.27278 0.943444
Q2G2W8   2 0.210526 -1.27278 0.943444
Q2FZL9   4 0.421053 -1.27278 0.943444
Q2FYT9   2 0.210526 -1.27278 0.943444
Q2FX44   3 0.315789 -1.27278 0.943444
Q2FXB2   2 0.210526 -1.27278 0.943444
Q2FVF6   3 0.315789 -1.27278 0.943444
Q2G2F6   1 0.105263 -1.27278 0.943444
Q2G2C3   2 0.210526 -1.27278 0.943444
Q2FYA5   2 0.210526 -1.27278 0.943444
Q2FYB1   3 0.315789 -1.27278 0.943444
Q2G011   2 0.210526 -1.27278 0.943444
Q2FV29   1 0.105263 -1.27278 0.943444
Q2FVW1   3 0.315789 -1.27278 0.943444
Q2FYA4   3 0.315789 -1.27278 0.943444
Q2FY26   2 0.210526 -1.27278 0.943444
Q2FXC1   2 0.210526 -1.27278 0.943444
Q2G2T0   4 0.421053 -1.27278 0.943444
Q2FY62   0 0 -1.27278 0.943444
Q2G2K4   1 0.105263 -1.27278 0.943444
Q2FW65   1 0.105263 -1.27278 0.943444
Q2FY05   6 0.631579 -1.27278 0.943444
Q2FV96   3 0.315789 -1.27278 0.943444
Q2G1S7   1 0.105263 -1.27278 0.943444
Q2FWS9   3 0.315789 -1.27278 0.943444
Q2G180   3 0.315789 -1.27278 0.943444
Q2G0L6   2 0.210526 -1.27278 0.943444
Q2G189   2 0.210526 -1.27278 0.943444
Q2FYD9   2 0.210526 -1.27278 0.943444
Q2FWM6   2 0.210526 -1.27278 0.943444
Q2FXA6   2 0.210526 -1.27278 0.943444
Q2G0U8   2 0.210526 -1.27278 0.943444
Q2FXD9   2 0.210526 -1.27278 0.943444
Q2FWF9   0 0 -1.27278 0.943444
Q2FXS3   3 0.315789 -1.27278 0.943444
Q2FXX6   2 0.210526 -1.27278 0.943444
Q2FWU2   4 0.421053 -1.27278 0.943444
Q2FXD5   5 0.526316 -1.27278 0.943444
Q2FZK8   6 0.631579 -1.27278 0.943444
Q2FV15   4 0.421053 -1.27278 0.943444
Q2FZZ5   3 0.315789 -1.27278 0.943444
Q2FW48   4 0.421053 -1.27278 0.943444
Q2FYB3   6 0.631579 -1.27278 0.943444
Q2FWT5   3 0.315789 -1.27278 0.943444
Q2FVH4   2 0.210526 -1.27278 0.943444
Q2FWP4   4 0.421053 -1.27278 0.943444
Q2FYX9   5 0.526316 -1.27278 0.943444
Q2G1U7   1 0.105263 -1.27278 0.943444
Q2FXY6   3 0.315789 -1.27278 0.943444
Q2FYT1   3 0.315789 -1.27278 0.943444
Q2G244   4 0.421053 -1.27278 0.943444
Q2FX30   2 0.210526 -1.27278 0.943444
Q2FVZ3   2 0.210526 -1.27278 0.943444
Q2FWP5   4 0.421053 -1.27278 0.943444
Q2FX41   3 0.315789 -1.27278 0.943444
Q2G2R5   2 0.210526 -1.27278 0.943444
Q2G2S3   5 0.5 -1.27278 0.943444
Q2G004   2 0.2 -1.27278 0.943444
Q2FWV1   4 0.4 -1.27278 0.943444
Q2G003   8 0.8 -1.27278 0.943444
Q2FZV3   2 0.2 -1.27278 0.943444
Q2G026   3 0.3 -1.27278 0.943444
Q2FXG7   1 0.1 -1.27278 0.943444
Q2FYL8   2 0.2 -1.27278 0.943444
Q2FZB6   1 0.1 -1.27278 0.943444
Q2FZE4   4 0.4 -1.27278 0.943444
Q2FX11   4 0.4 -1.27278 0.943444
Q2G0Y3   4 0.4 -1.27278 0.943444
Q2FZW7   1 0.1 -1.27278 0.943444
Q2FX21   7 0.7 -1.27278 0.943444
Q2G092   9 0.9 -1.27278 0.943444
Q2FZB7   2 0.2 -1.27278 0.943444
Q2G0J9   7 0.7 -1.27278 0.943444
Q2G1X2   3 0.3 -1.27278 0.943444
Q2FZD6   6 0.6 -1.27278 0.943444
Q2FW67   6 0.6 -1.27278 0.943444
Q2G111   4 0.4 -1.27278 0.943444
Q2G2Y4   7 0.7 -1.27278 0.943444
Q2FY38   4 0.4 -1.27278 0.943444
Q2FWJ0   5 0.5 -1.27278 0.943444
Q2G2T5   3 0.3 -1.27278 0.943444
Q2FVG6   4 0.4 -1.27278 0.943444
Q2G1V8   3 0.3 -1.27278 0.943444
Q2G1L0   3 0.3 -1.27278 0.943444
Q2FXD6   5 0.5 -1.27278 0.943444
P0C948   2 0.2 -1.27278 0.943444
Q2G1M2   5 0.5 -1.27278 0.943444
Q2FVW8   3 0.3 -1.27278 0.943444
Q2FX24   2 0.2 -1.27278 0.943444
Q2FWS4   9 0.9 -1.27278 0.943444
Q2FYQ3   2 0.2 -1.27278 0.943444
Q2G254   3 0.3 -1.27278 0.943444
Q2FWB4   1 0.1 -1.27278 0.943444
Q2FUP8   5 0.5 -1.27278 0.943444
Q2FZC2   2 0.2 -1.27278 0.943444
Q2FYE4   4 0.4 -1.27278 0.943444
Q2FWS2   6 0.6 -1.27278 0.943444
Q2FY03   3 0.3 -1.27278 0.943444
Q2FVS6   3 0.3 -1.27278 0.943444
Q2FXV2   0 0 -1.27278 0.943444
Q2G2L6   4 0.4 -1.27278 0.943444
Q2G2I5   1 0.1 -1.27278 0.943444
Q2FYA2   6 0.6 -1.27278 0.943444
Q2FWV7   2 0.2 -1.27278 0.943444
Q2FXE7   2 0.2 -1.27278 0.943444
Q2G0J6   2 0.2 -1.27278 0.943444
Q2FUU4   7 0.7 -1.27278 0.943444
Q2FVJ4   2 0.2 -1.27278 0.943444
Q2FZM9   3 0.3 -1.27278 0.943444
Q2FZ51   6 0.6 -1.27278 0.943444
Q2FY22   10 1 0.903563 0.161558
Q2G2Q1   4 0.4 -1.27278 0.943444
Q2G109   4 0.4 -1.27278 0.943444
Q2G1D6   5 0.5 -1.27278 0.943444
Q2FVC9   1 0.1 -1.27278 0.943444
Q2G2R6   6 0.6 -1.27278 0.943444
Q2FZ85   5 0.5 -1.27278 0.943444
Q2FVK4   7 0.7 -1.27278 0.943444
Q2G1V9   3 0.3 -1.27278 0.943444
Q2G2H6   2 0.2 -1.27278 0.943444
Q2FWS6   6 0.6 -1.27278 0.943444
Q2FZW4   5 0.5 -1.27278 0.943444
Q2G1M3   3 0.3 -1.27278 0.943444
Q2G1M0   12 1.2 0.903563 0.161558
Q2G1Y9   9 0.9 -1.27278 0.943444
Q2FX45   6 0.6 -1.27278 0.943444
Q2FWP8   3 0.3 -1.27278 0.943444
Q2FYP4   4 0.4 -1.27278 0.943444
Q2FYL1   8 0.8 -1.27278 0.943444
Q2G1L4   3 0.3 -1.27278 0.943444
Q2FUQ7   3 0.3 -1.27278 0.943444
Q2G247   2 0.2 -1.27278 0.943444
Q2FVV0   5 0.5 -1.27278 0.943444
Q2FYU6   10 1 0.903563 0.161558
Q2G2N6   4 0.4 -1.27278 0.943444
Q2FXC9   2 0.2 -1.27278 0.943444
Q2FX42   4 0.4 -1.27278 0.943444
Q2FX26   8 0.8 -1.27278 0.943444
Q2FWF3   2 0.2 -1.27278 0.943444
Q2FZY1   3 0.3 -1.27278 0.943444
Q2FW15   9 0.857143 -1.27278 0.943444
P0A0G2   18 1.71429 0.903563 0.161558
Q2G2G5   6 0.571429 -1.27278 0.943444
Q2FY39   4 0.380952 -1.27278 0.943444
Q2G0B5   1 0.0952381 -1.27278 0.943444
Q2FZI1   14 1.33333 0.903563 0.161558
Q2FUQ6   3 0.285714 -1.27278 0.943444
Q2FVR5   6 0.571429 -1.27278 0.943444
Q2G2W6   4 0.380952 -1.27278 0.943444
Q2FZR8   8 0.761905 -1.27278 0.943444
Q2FVY8   9 0.857143 -1.27278 0.943444
Q2FZ60   8 0.761905 -1.27278 0.943444
Q2FV82   8 0.761905 -1.27278 0.943444
Q2FX23   7 0.666667 -1.27278 0.943444
Q2G1G3   2 0.190476 -1.27278 0.943444
P68805   4 0.380952 -1.27278 0.943444
Q2FVL0   18 1.71429 0.903563 0.161558
Q2G2J0   6 0.571429 -1.27278 0.943444
Q2FZF1   9 0.857143 -1.27278 0.943444
Q2FXU9   5 0.47619 -1.27278 0.943444
Q2G1A2   19 1.80952 0.903563 0.161558
Q2G1C3   5 0.47619 -1.27278 0.943444
Q2G1D4   3 0.285714 -1.27278 0.943444
Q2G0A8   3 0.285714 -1.27278 0.943444
Q2FVC7   2 0.190476 -1.27278 0.943444
Q2G133   7 0.666667 -1.27278 0.943444
Q2FY86   7 0.666667 -1.27278 0.943444
Q2FX92   9 0.857143 -1.27278 0.943444
Q2FW47   2 0.190476 -1.27278 0.943444
Q2G1T9   3 0.285714 -1.27278 0.943444
Q2FVU8   2 0.190476 -1.27278 0.943444
Q2FVD7   8 0.761905 -1.27278 0.943444
Q2FX55   5 0.47619 -1.27278 0.943444
Q2FVD3   6 0.571429 -1.27278 0.943444
Q2G2B5   3 0.285714 -1.27278 0.943444
Q2FWV6   3 0.285714 -1.27278 0.943444
Q2FW29   9 0.857143 -1.27278 0.943444
Q2G0W6   1 0.0952381 -1.27278 0.943444
Q2FVD2   6 0.571429 -1.27278 0.943444
Q2FWR8   6 0.571429 -1.27278 0.943444
Q2FXA0   4 0.380952 -1.27278 0.943444
Q2FZB4   5 0.47619 -1.27278 0.943444
Q2FX37   6 0.571429 -1.27278 0.943444
Q2FX13   2 0.190476 -1.27278 0.943444
Q2FWD8   7 0.666667 -1.27278 0.943444
Q2G108   6 0.571429 -1.27278 0.943444
Q2G2V4   7 0.666667 -1.27278 0.943444
Q2FZW2   7 0.666667 -1.27278 0.943444
Q2FYY4   5 0.47619 -1.27278 0.943444
Q2FYB8   2 0.190476 -1.27278 0.943444
Q2FWC2   5 0.47619 -1.27278 0.943444
Q2FYE8   6 0.571429 -1.27278 0.943444
Q2FXK5   6 0.571429 -1.27278 0.943444
Q2FWT0   7 0.666667 -1.27278 0.943444
Q2FW19   3 0.285714 -1.27278 0.943444
Q2G100   4 0.380952 -1.27278 0.943444
Q2FYY3   5 0.47619 -1.27278 0.943444
Q2FZ01   4 0.380952 -1.27278 0.943444
Q2FYY1   5 0.47619 -1.27278 0.943444
Q2G103   9 0.857143 -1.27278 0.943444
Q2FV12   8 0.761905 -1.27278 0.943444
Q2FWQ1   8 0.761905 -1.27278 0.943444
Q2FYY5   6 0.571429 -1.27278 0.943444
Q2G207   5 0.47619 -1.27278 0.943444
Q2G1Y8   18 1.71429 0.903563 0.161558
Q2FWZ8   4 0.380952 -1.27278 0.943444
Q2G0Z8   2 0.190476 -1.27278 0.943444
Q2G2F7   4 0.380952 -1.27278 0.943444
Q2FYH9   3 0.285714 -1.27278 0.943444
Q2FWB7   5 0.47619 -1.27278 0.943444
Q2FYN2   7 0.636364 -1.27278 0.943444
Q2FVQ6   6 0.545455 -1.27278 0.943444
Q2FWX3   9 0.818182 -1.27278 0.943444
Q2G187   3 0.272727 -1.27278 0.943444
Q2FW05   5 0.454545 -1.27278 0.943444
Q2FYC3   6 0.545455 -1.27278 0.943444
Q2FZJ2   10 0.909091 -1.27278 0.943444
Q2G0D6   5 0.454545 -1.27278 0.943444
Q2FWP7   6 0.545455 -1.27278 0.943444
Q2FX31   15 1.36364 0.903563 0.161558
Q2FVZ6   3 0.272727 -1.27278 0.943444
Q2G2A2   7 0.636364 -1.27278 0.943444
Q2FWQ8   8 0.727273 -1.27278 0.943444
Q2FVM9   6 0.545455 -1.27278 0.943444
Q2FYD1   12 1.09091 0.903563 0.161558
Q2FYN3   7 0.636364 -1.27278 0.943444
Q2FYI3   6 0.545455 -1.27278 0.943444
Q2G022   17 1.54545 0.903563 0.161558
Q2G1Q3   6 0.545455 -1.27278 0.943444
Q2FX58   4 0.363636 -1.27278 0.943444
Q2G2V1   18 1.63636 0.903563 0.161558
Q2FVV5   6 0.545455 -1.27278 0.943444
Q2FZC0   12 1.09091 0.903563 0.161558
Q2FV63   15 1.36364 0.903563 0.161558
Q2FWG9   4 0.363636 -1.27278 0.943444
Q2FZA5   5 0.454545 -1.27278 0.943444
Q2FX60   12 1.09091 0.903563 0.161558
Q2G2I8   15 1.36364 0.903563 0.161558
Q2G2Y5   12 1.09091 0.903563 0.161558
Q2G2Y2   6 0.545455 -1.27278 0.943444
Q2FWA6   5 0.454545 -1.27278 0.943444
Q2FWL8   14 1.27273 0.903563 0.161558
Q2FY95   12 1.09091 0.903563 0.161558
Q2FYC5   10 0.909091 -1.27278 0.943444
Q2FV43   4 0.363636 -1.27278 0.943444
Q2FVU0   8 0.727273 -1.27278 0.943444
Q2FZG5   6 0.545455 -1.27278 0.943444
Q2G2H9   5 0.454545 -1.27278 0.943444
Q2G1D1   12 1.09091 0.903563 0.161558
Q2FWU7   11 1 0.903563 0.161558
P60647   4 0.363636 -1.27278 0.943444
Q2FUR7   5 0.454545 -1.27278 0.943444
Q2FWQ2   14 1.27273 0.903563 0.161558
Q2G2M4   5 0.454545 -1.27278 0.943444
Q2G104   5 0.454545 -1.27278 0.943444
Q2FX76   3 0.272727 -1.27278 0.943444
Q2G2Q4   11 1 0.903563 0.161558
Q2FXQ1   5 0.454545 -1.27278 0.943444
Q2FX80   5 0.454545 -1.27278 0.943444
Q2FZN6   7 0.636364 -1.27278 0.943444
Q2G009   8 0.727273 -1.27278 0.943444
Q2G021   9 0.818182 -1.27278 0.943444
Q2FWH0   13 1.18182 0.903563 0.161558
Q2FXQ0   10 0.909091 -1.27278 0.943444
Q2FX64   4 0.363636 -1.27278 0.943444
Q2FY98   2 0.181818 -1.27278 0.943444
Q2FWK5   16 1.45455 0.903563 0.161558
Q2FYK1   5 0.454545 -1.27278 0.943444
Q2FXF0   7 0.636364 -1.27278 0.943444
Q2FY70   9 0.818182 -1.27278 0.943444
Q2G114   14 1.27273 0.903563 0.161558
Q2FX38   7 0.636364 -1.27278 0.943444
Q2FUP9   9 0.818182 -1.27278 0.943444
Q2FVV3   13 1.18182 0.903563 0.161558
Q2G113   17 1.54545 0.903563 0.161558
Q2FWB2   15 1.36364 0.903563 0.161558
Q2FWT6   8 0.727273 -1.27278 0.943444
Q2FW28   9 0.818182 -1.27278 0.943444
Q2FUQ9   8 0.727273 -1.27278 0.943444
Q2FY00   4 0.363636 -1.27278 0.943444
Q2G040   3 0.272727 -1.27278 0.943444
Q2FX35   12 1.09091 0.903563 0.161558
Q2FYW9   8 0.695652 -1.27278 0.943444
Q2G2N8   7 0.608696 -1.27278 0.943444
Q2G1V7   13 1.13043 0.903563 0.161558
Q2G0C3   5 0.434783 -1.27278 0.943444
Q2FVW0   10 0.869565 -1.27278 0.943444
Q2FUS4   13 1.13043 0.903563 0.161558
Q2FVP6   3 0.26087 -1.27278 0.943444
Q2FZK1   5 0.434783 -1.27278 0.943444
Q2FXY2   12 1.04348 0.903563 0.161558
Q2FYX3   16 1.3913 0.903563 0.161558
Q2FZ86   14 1.21739 0.903563 0.161558
Q2FUV7   5 0.434783 -1.27278 0.943444
Q2FX70   13 1.13043 0.903563 0.161558
Q2G1Y1   6 0.521739 -1.27278 0.943444
Q2FVT9   6 0.521739 -1.27278 0.943444
Q2G2K3   12 1.04348 0.903563 0.161558
P72358   7 0.608696 -1.27278 0.943444
Q2G192   7 0.608696 -1.27278 0.943444
Q2FYX6   18 1.56522 0.903563 0.161558
Q2FXW0   5 0.434783 -1.27278 0.943444
Q2G202   8 0.695652 -1.27278 0.943444
Q2FYW7   7 0.608696 -1.27278 0.943444
Q2G2M0   8 0.695652 -1.27278 0.943444
Q2FXT7   10 0.869565 -1.27278 0.943444
Q2FX59   17 1.47826 0.903563 0.161558
Q2G0X2   12 1.04348 0.903563 0.161558
Q2FWR6   19 1.65217 0.903563 0.161558
Q2FW22   13 1.13043 0.903563 0.161558
Q2FZH4   19 1.65217 0.903563 0.161558
Q2FYZ1   9 0.782609 -1.27278 0.943444
Q2G2W7   14 1.21739 0.903563 0.161558
Q2G2I4   12 1.04348 0.903563 0.161558
Q2FZP5   14 1.21739 0.903563 0.161558
Q2FWQ7   17 1.47826 0.903563 0.161558
Q2G1W9   14 1.21739 0.903563 0.161558
Q2FWF7   11 0.956522 -1.27278 0.943444
Q2FYM9   19 1.65217 0.903563 0.161558
Q2FXV0   9 0.782609 -1.27278 0.943444
Q2FWW2   14 1.21739 0.903563 0.161558
Q2FVS2   7 0.608696 -1.27278 0.943444
Q2G007   10 0.869565 -1.27278 0.943444
Q2FYA7   23 2 3.07991 0.0107511
Q2G0K0   15 1.30435 0.903563 0.161558
Q2FXS9   27 2.34783 3.07991 0.0107511
Q2G249   20 1.73913 0.903563 0.161558
Q2G008   33 2.86957 3.07991 0.0107511
Q2FZD5   7 0.608696 -1.27278 0.943444
Q2FZG0   4 0.347826 -1.27278 0.943444
Q2FX28   11 0.956522 -1.27278 0.943444
Q2FXI4   19 1.65217 0.903563 0.161558
Q2G176   6 0.521739 -1.27278 0.943444
Q2G116   13 1.13043 0.903563 0.161558
Q2FXF2   8 0.695652 -1.27278 0.943444
Q2G260   14 1.21739 0.903563 0.161558
Q2G213   6 0.521739 -1.27278 0.943444
Q2G173   10 0.869565 -1.27278 0.943444
Q2FV71   12 1.04348 0.903563 0.161558
Q2FWY8   8 0.695652 -1.27278 0.943444
Q2FWN3   11 0.956522 -1.27278 0.943444
Q2FYD4   12 1.04348 0.903563 0.161558
Q2FVQ2   13 1.13043 0.903563 0.161558
Q2FVK0   11 0.956522 -1.27278 0.943444
Q2G285   10 0.869565 -1.27278 0.943444
Q2FZH6   17 1.47826 0.903563 0.161558
Q2FZX1   7 0.608696 -1.27278 0.943444
Q2FZ83   2 0.173913 -1.27278 0.943444
Q2G0S9   10 0.869565 -1.27278 0.943444
Q2FZH7   6 0.521739 -1.27278 0.943444
Q2FZT3   12 1.04348 0.903563 0.161558
Q2FX57   11 0.916667 -1.27278 0.943444
Q2G0B9   15 1.25 0.903563 0.161558
Q2FY28   17 1.41667 0.903563 0.161558
Q2G0R5   24 2 3.07991 0.0107511
Q2FZG8   10 0.833333 -1.27278 0.943444
Q2G1X1   33 2.75 3.07991 0.0107511
Q2FX93   5 0.416667 -1.27278 0.943444
Q2FYU5   8 0.666667 -1.27278 0.943444
Q2FWR9   11 0.916667 -1.27278 0.943444
Q2FWS0   19 1.58333 0.903563 0.161558
Q2G0P4   9 0.75 -1.27278 0.943444
Q2FX50   13 1.08333 0.903563 0.161558
Q2FZV0   14 1.16667 0.903563 0.161558
Q2G0S5   17 1.41667 0.903563 0.161558
Q2FY25   8 0.666667 -1.27278 0.943444
Q2FXG6   8 0.666667 -1.27278 0.943444
Q2FZJ7   30 2.5 3.07991 0.0107511
Q2G0U7   18 1.5 0.903563 0.161558
Q2FZV2   15 1.25 0.903563 0.161558
Q2FWT8   15 1.25 0.903563 0.161558
Q2G0D1   15 1.25 0.903563 0.161558
Q2FVW5   9 0.75 -1.27278 0.943444
Q2FY97   15 1.25 0.903563 0.161558
Q2FXF3   16 1.33333 0.903563 0.161558
Q2G063   6 0.5 -1.27278 0.943444
Q2G0U5   8 0.666667 -1.27278 0.943444
Q2G2B1   16 1.33333 0.903563 0.161558
Q2FVE3   8 0.666667 -1.27278 0.943444
Q2FZW1   13 1.08333 0.903563 0.161558
Q2FYK2   20 1.66667 0.903563 0.161558
Q2FXW2   15 1.25 0.903563 0.161558
Q9F0R1   17 1.41667 0.903563 0.161558
Q2FZG3   11 0.916667 -1.27278 0.943444
Q2G2K0   23 1.91667 0.903563 0.161558
Q2FVN4   19 1.58333 0.903563 0.161558
Q2FYV0   21 1.75 0.903563 0.161558
Q2G0A5   5 0.416667 -1.27278 0.943444
Q2FZ03   20 1.66667 0.903563 0.161558
Q2G1I8   11 0.916667 -1.27278 0.943444
Q2FYX8   23 1.91667 0.903563 0.161558
Q2FV18   8 0.666667 -1.27278 0.943444
Q2FYI7   17 1.41667 0.903563 0.161558
Q2G0K1   21 1.75 0.903563 0.161558
Q2G2U9   18 1.5 0.903563 0.161558
Q2FW31   15 1.25 0.903563 0.161558
Q2FVB5   15 1.25 0.903563 0.161558
Q2FVI8   7 0.583333 -1.27278 0.943444
Q2FZT0   14 1.16667 0.903563 0.161558
P48860   16 1.33333 0.903563 0.161558
Q2FYC1   13 1.08333 0.903563 0.161558
Q2G286   20 1.66667 0.903563 0.161558
Q2FXD3   17 1.41667 0.903563 0.161558
Q2G027   5 0.416667 -1.27278 0.943444
Q2G0T4   11 0.916667 -1.27278 0.943444
Q2FZJ5   11 0.916667 -1.27278 0.943444
Q2FW10   5 0.416667 -1.27278 0.943444
Q2FY91   8 0.666667 -1.27278 0.943444
Q2FVP0   17 1.41667 0.903563 0.161558
P60070   13 1.08333 0.903563 0.161558
Q2FWU1   14 1.16667 0.903563 0.161558
Q2FYA3   10 0.833333 -1.27278 0.943444
Q2G0V8   8 0.666667 -1.27278 0.943444
Q2G0Z2   11 0.916667 -1.27278 0.943444
Q2FZ47   5 0.416667 -1.27278 0.943444
Q2G0V9   5 0.416667 -1.27278 0.943444
Q2FZE2   18 1.5 0.903563 0.161558
Q2FWB0   17 1.41667 0.903563 0.161558
Q2G1J1   10 0.833333 -1.27278 0.943444
Q2FYQ1   6 0.5 -1.27278 0.943444
Q2FZ45   20 1.66667 0.903563 0.161558
Q2FYW5   16 1.33333 0.903563 0.161558
Q2G1A0   8 0.666667 -1.27278 0.943444
Q2FZB9   6 0.5 -1.27278 0.943444
Q2FZX2   13 1.08333 0.903563 0.161558
Q2FZY4   12 1 0.903563 0.161558
Q2FW56   8 0.666667 -1.27278 0.943444
P0A0G6   16 1.33333 0.903563 0.161558
Q2FW80   6 0.5 -1.27278 0.943444
Q2G2S4   10 0.833333 -1.27278 0.943444
Q2G2H0   11 0.916667 -1.27278 0.943444
Q2G2E1   6 0.5 -1.27278 0.943444
Q2G0I5   13 1.08333 0.903563 0.161558
Q2FWW6   10 0.833333 -1.27278 0.943444
Q2G112   14 1.16667 0.903563 0.161558
Q2G214   10 0.833333 -1.27278 0.943444
Q2FYG2   18 1.5 0.903563 0.161558
Q2G0J5   5 0.416667 -1.27278 0.943444
Q2FX27   14 1.16667 0.903563 0.161558
Q2FWV5   14 1.16667 0.903563 0.161558
Q2FX40   22 1.83333 0.903563 0.161558
Q2FZM5   6 0.5 -1.27278 0.943444
Q2FXH8   8 0.666667 -1.27278 0.943444
Q2FWS5   9 0.75 -1.27278 0.943444
Q2FW13   20 1.6 0.903563 0.161558
Q2FY93   14 1.12 0.903563 0.161558
Q2FZM8   29 2.32 3.07991 0.0107511
Q2FZV4   31 2.48 3.07991 0.0107511
Q2FVD4   13 1.04 0.903563 0.161558
Q2G0J3   8 0.64 -1.27278 0.943444
Q2FX61   20 1.6 0.903563 0.161558
Q2FVD6   15 1.2 0.903563 0.161558
Q2FYY7   17 1.36 0.903563 0.161558
Q2G0W0   16 1.28 0.903563 0.161558
Q2FXF7   15 1.2 0.903563 0.161558
Q2G191   7 0.56 -1.27278 0.943444
Q2FYT5   8 0.64 -1.27278 0.943444
Q2G1P0   11 0.88 -1.27278 0.943444
Q2FVF8   17 1.36 0.903563 0.161558
Q2G0Y1   6 0.48 -1.27278 0.943444
Q2FZD2   20 1.6 0.903563 0.161558
Q2FZ59   12 0.96 -1.27278 0.943444
Q2G2G1   9 0.72 -1.27278 0.943444
Q2G0F9   37 2.96 3.07991 0.0107511
Q2G1J2   16 1.28 0.903563 0.161558
Q2G0Q6   17 1.36 0.903563 0.161558
Q2FYX0   28 2.24 3.07991 0.0107511
Q2FZU8   12 0.96 -1.27278 0.943444
Q2G267   12 0.96 -1.27278 0.943444
Q2G174   21 1.68 0.903563 0.161558
Q2FWC3   17 1.36 0.903563 0.161558
Q2FVN6   14 1.12 0.903563 0.161558
Q2G2D1   12 0.96 -1.27278 0.943444
Q2FZK9   18 1.44 0.903563 0.161558
Q2G2C9   17 1.36 0.903563 0.161558
Q2G2V8   19 1.52 0.903563 0.161558
Q2FVL6   22 1.76 0.903563 0.161558
Q2FY45   9 0.72 -1.27278 0.943444
Q2G2R7   26 2.08 3.07991 0.0107511
Q2FWD5   17 1.36 0.903563 0.161558
Q2FWT3   8 0.64 -1.27278 0.943444
Q2FY92   19 1.52 0.903563 0.161558
Q2FZM2   11 0.88 -1.27278 0.943444
Q2G2F0   21 1.68 0.903563 0.161558
Q2FW30   11 0.88 -1.27278 0.943444
Q2FZV9   11 0.88 -1.27278 0.943444
Q2FVA6   17 1.36 0.903563 0.161558
Q2G229   19 1.52 0.903563 0.161558
Q2FZZ3   17 1.36 0.903563 0.161558
Q2G2F4   7 0.56 -1.27278 0.943444
Q2FVA7   18 1.44 0.903563 0.161558
Q2G0R3   14 1.12 0.903563 0.161558
Q2G1R1   24 1.92 0.903563 0.161558
Q2FZ79   18 1.44 0.903563 0.161558
Q2FZ12   6 0.48 -1.27278 0.943444
Q2FX39   12 0.96 -1.27278 0.943444
Q2G186   11 0.88 -1.27278 0.943444
Q2FXE5   7 0.56 -1.27278 0.943444
Q2G0A1   16 1.28 0.903563 0.161558
Q2G0E7   12 0.96 -1.27278 0.943444
Q2G2V7   8 0.64 -1.27278 0.943444
Q2FYA6   22 1.76 0.903563 0.161558
Q2G276   20 1.6 0.903563 0.161558
Q2G070   16 1.28 0.903563 0.161558
Q2FVZ1   15 1.2 0.903563 0.161558
Q2FW84   9 0.72 -1.27278 0.943444
Q2FVY9   17 1.36 0.903563 0.161558
Q2FVD9   16 1.28 0.903563 0.161558
Q2G1T2   17 1.36 0.903563 0.161558
Q2G0I3   11 0.88 -1.27278 0.943444
Q2G0E8   10 0.8 -1.27278 0.943444
Q2FW08   20 1.6 0.903563 0.161558
Q2FVD8   17 1.36 0.903563 0.161558
Q2FXF5   13 1.04 0.903563 0.161558
Q2FXW1   18 1.44 0.903563 0.161558
Q2FW79   16 1.28 0.903563 0.161558
Q2G2G0   34 2.72 3.07991 0.0107511
P48940   11 0.88 -1.27278 0.943444
Q2FYL6   10 0.8 -1.27278 0.943444
Q2FZV8   29 2.32 3.07991 0.0107511
Q2FYM5   16 1.28 0.903563 0.161558
Q2G2B6   14 1.12 0.903563 0.161558
Q2G1L2   9 0.72 -1.27278 0.943444
Q2G1V5   6 0.48 -1.27278 0.943444
Q2FXT0   26 2.08 3.07991 0.0107511
Q2FY02   17 1.36 0.903563 0.161558
Q2FWQ4   9 0.72 -1.27278 0.943444
Q2FYG4   11 0.88 -1.27278 0.943444
Q2FW11   16 1.28 0.903563 0.161558
Q2G257   15 1.15385 0.903563 0.161558
Q2FWJ6   23 1.76923 0.903563 0.161558
Q2FXS8   28 2.15385 3.07991 0.0107511
Q2FX12   11 0.846154 -1.27278 0.943444
Q2FYF1   9 0.692308 -1.27278 0.943444
Q2G2E8   13 1 0.903563 0.161558
Q2FXE6   8 0.615385 -1.27278 0.943444
Q2G2C0   7 0.538462 -1.27278 0.943444
Q2G1V6   8 0.615385 -1.27278 0.943444
Q2FWZ4   21 1.61538 0.903563 0.161558
Q2G2V0   10 0.769231 -1.27278 0.943444
Q9ZAH6   27 2.07692 3.07991 0.0107511
Q2FVU2   39 3 5.25625 0.000662855
Q2FWI8   19 1.46154 0.903563 0.161558
P0A0H0   17 1.30769 0.903563 0.161558
Q2G0C1   23 1.76923 0.903563 0.161558
Q2FXH3   15 1.15385 0.903563 0.161558
Q2FXI6   20 1.53846 0.903563 0.161558
Q2G1X5   19 1.46154 0.903563 0.161558
Q2FV08   17 1.30769 0.903563 0.161558
Q2FWT7   12 0.923077 -1.27278 0.943444
Q2G210   12 0.923077 -1.27278 0.943444
Q2FW66   12 0.923077 -1.27278 0.943444
Q2FWD0   20 1.53846 0.903563 0.161558
Q2FUQ1   14 1.07692 0.903563 0.161558
Q2FVI6   9 0.692308 -1.27278 0.943444
Q2FWM7   9 0.692308 -1.27278 0.943444
Q2FVN2   36 2.76923 3.07991 0.0107511
Q2FWR2   17 1.30769 0.903563 0.161558
Q2FYH4   9 0.692308 -1.27278 0.943444
Q2FYM8   8 0.615385 -1.27278 0.943444
Q9RFJ6   17 1.30769 0.903563 0.161558
Q2FZ42   11 0.846154 -1.27278 0.943444
Q2FVX9   27 2.07692 3.07991 0.0107511
Q2G066   18 1.38462 0.903563 0.161558
Q2FVM3   14 1.07692 0.903563 0.161558
Q2FWT1   12 0.923077 -1.27278 0.943444
Q2FZB8   14 1.07692 0.903563 0.161558
Q2FUQ8   12 0.923077 -1.27278 0.943444
Q2G2I7   29 2.23077 3.07991 0.0107511
Q2FVF7   11 0.846154 -1.27278 0.943444
Q2FV52   16 1.23077 0.903563 0.161558
Q2FWE3   11 0.846154 -1.27278 0.943444
Q2G144   10 0.769231 -1.27278 0.943444
Q2FXZ1   21 1.61538 0.903563 0.161558
Q2FX34   15 1.15385 0.903563 0.161558
Q2FWV4   28 2.15385 3.07991 0.0107511
Q2FZ11   12 0.923077 -1.27278 0.943444
Q2G141   14 1.07692 0.903563 0.161558
Q2FWF5   26 2 3.07991 0.0107511
Q2FV34   11 0.846154 -1.27278 0.943444
Q2FWQ0   18 1.38462 0.903563 0.161558
Q2FV88   26 2 3.07991 0.0107511
Q2G2P0   19 1.46154 0.903563 0.161558
Q2FYW8   21 1.61538 0.903563 0.161558
Q2G1W1   21 1.61538 0.903563 0.161558
Q2FVC2   26 2 3.07991 0.0107511
Q2G0D3   9 0.692308 -1.27278 0.943444
Q2FV89   19 1.46154 0.903563 0.161558
Q2G1U2   26 2 3.07991 0.0107511
Q2FX32   17 1.30769 0.903563 0.161558
Q2FXS7   13 1 0.903563 0.161558
Q2FVX1   6 0.461538 -1.27278 0.943444
Q2FVE0   9 0.692308 -1.27278 0.943444
Q2G270   21 1.61538 0.903563 0.161558
Q9EYW6   26 2 3.07991 0.0107511
Q2FVB8   10 0.769231 -1.27278 0.943444
Q2FZT9   11 0.846154 -1.27278 0.943444
Q2G298   32 2.46154 3.07991 0.0107511
Q2FX49   13 1 0.903563 0.161558
Q2G0Z0   16 1.23077 0.903563 0.161558
Q2FW39   22 1.69231 0.903563 0.161558
Q2G252   18 1.38462 0.903563 0.161558
Q2G0A3   17 1.30769 0.903563 0.161558
Q2FYJ7   27 2.07692 3.07991 0.0107511
Q2FWT2   12 0.923077 -1.27278 0.943444
Q2FWQ5   12 0.923077 -1.27278 0.943444
Q2G2J7   13 1 0.903563 0.161558
Q2FY75   8 0.615385 -1.27278 0.943444
Q2G106   20 1.53846 0.903563 0.161558
Q2FVY3   21 1.61538 0.903563 0.161558
Q2FVP9   18 1.38462 0.903563 0.161558
Q2FW42   14 1.07692 0.903563 0.161558
Q2FUV9   20 1.53846 0.903563 0.161558
Q2FVR7   30 2.30769 3.07991 0.0107511
Q2FZN1   23 1.76923 0.903563 0.161558
Q2G2Q7   27 2 3.07991 0.0107511
Q2G150   21 1.55556 0.903563 0.161558
Q2G081   20 1.48148 0.903563 0.161558
Q2FV45   25 1.85185 0.903563 0.161558
Q2FX02   35 2.59259 3.07991 0.0107511
P0A0Q4   19 1.40741 0.903563 0.161558
Q2G0L9   25 1.85185 0.903563 0.161558
Q2FY04   24 1.77778 0.903563 0.161558
Q2FV48   9 0.666667 -1.27278 0.943444
Q2FW64   23 1.7037 0.903563 0.161558
Q2FX63   19 1.40741 0.903563 0.161558
Q2G1T3   21 1.55556 0.903563 0.161558
Q2G0K9   44 3.25926 5.25625 0.000662855
Q2FZ00   15 1.11111 0.903563 0.161558
Q2FVL9   32 2.37037 3.07991 0.0107511
Q2FW33   20 1.48148 0.903563 0.161558
Q2FWT9   20 1.48148 0.903563 0.161558
Q2FZF7   21 1.55556 0.903563 0.161558
Q2FWL1   28 2.07407 3.07991 0.0107511
Q2FYS7   28 2.07407 3.07991 0.0107511
Q2FZX3   23 1.7037 0.903563 0.161558
Q2FXR0   9 0.666667 -1.27278 0.943444
Q2G2I9   32 2.37037 3.07991 0.0107511
Q2FWN1   8 0.592593 -1.27278 0.943444
Q2G297   9 0.666667 -1.27278 0.943444
Q2FVA0   10 0.740741 -1.27278 0.943444
Q2FXX0   24 1.77778 0.903563 0.161558
Q2G2P4   13 0.962963 -1.27278 0.943444
Q2G0P8   19 1.40741 0.903563 0.161558
Q2FVN3   15 1.11111 0.903563 0.161558
Q2FXK7   29 2.14815 3.07991 0.0107511
Q2FZF8   18 1.33333 0.903563 0.161558
Q2FWR0   21 1.55556 0.903563 0.161558
Q2FXL2   10 0.740741 -1.27278 0.943444
Q2FWA9   14 1.03704 0.903563 0.161558
Q2G282   31 2.2963 3.07991 0.0107511
Q9RQQ0   11 0.814815 -1.27278 0.943444
Q2FXD7   18 1.33333 0.903563 0.161558
Q2FUY4   16 1.18519 0.903563 0.161558
Q2G2W4   11 0.814815 -1.27278 0.943444
Q2FZF5   17 1.25926 0.903563 0.161558
Q2FY42   23 1.7037 0.903563 0.161558
Q2FUS3   14 1.03704 0.903563 0.161558
Q2G2E7   9 0.666667 -1.27278 0.943444
Q2G0S6   28 2.07407 3.07991 0.0107511
Q2G0C2   16 1.18519 0.903563 0.161558
Q2FWF8   11 0.814815 -1.27278 0.943444
Q2G000   17 1.25926 0.903563 0.161558
Q2FWX2   45 3.33333 5.25625 0.000662855
Q2FZS2   33 2.44444 3.07991 0.0107511
Q2FW16   21 1.55556 0.903563 0.161558
Q2FZI2   7 0.518519 -1.27278 0.943444
Q2G1Q5   12 0.888889 -1.27278 0.943444
Q2G1A5   29 2.14815 3.07991 0.0107511
Q2G0P7   14 1.03704 0.903563 0.161558
Q2FWV3   22 1.62963 0.903563 0.161558
Q2FW51   31 2.2963 3.07991 0.0107511
Q2FVI4   34 2.51852 3.07991 0.0107511
Q2FVN7   31 2.2963 3.07991 0.0107511
Q2FWP9   36 2.66667 3.07991 0.0107511
Q2FXT2   21 1.55556 0.903563 0.161558
P0A0F4   16 1.18519 0.903563 0.161558
Q2G126   36 2.66667 3.07991 0.0107511
Q2FW82   7 0.518519 -1.27278 0.943444
Q2FY44   17 1.25926 0.903563 0.161558
Q2G0N9   30 2.22222 3.07991 0.0107511
Q2G0Z9   6 0.444444 -1.27278 0.943444
Q2FV81   21 1.55556 0.903563 0.161558
Q2FYC4   12 0.888889 -1.27278 0.943444
Q2G178   28 2.07407 3.07991 0.0107511
Q2G079   15 1.11111 0.903563 0.161558
Q2G2B7   19 1.40741 0.903563 0.161558
Q2FVF5   28 2.07407 3.07991 0.0107511
Q2G2W2   15 1.11111 0.903563 0.161558
Q2G1I2   20 1.48148 0.903563 0.161558
Q2G245   11 0.814815 -1.27278 0.943444
Q2G1H7   12 0.857143 -1.27278 0.943444
Q2FWF1   37 2.64286 3.07991 0.0107511
Q2FZZ9   24 1.71429 0.903563 0.161558
Q2G1W3   23 1.64286 0.903563 0.161558
Q2G204   21 1.5 0.903563 0.161558
Q2G1H1   20 1.42857 0.903563 0.161558
Q2FXK3   26 1.85714 0.903563 0.161558
Q2G2H8   14 1 0.903563 0.161558
Q2FZP9   28 2 3.07991 0.0107511
Q2FWI2   27 1.92857 0.903563 0.161558
Q2FYZ6   7 0.5 -1.27278 0.943444
Q2FXS1   9 0.642857 -1.27278 0.943444
Q2G200   34 2.42857 3.07991 0.0107511
Q2G2L5   12 0.857143 -1.27278 0.943444
Q2FY73   30 2.14286 3.07991 0.0107511
Q2G177   9 0.642857 -1.27278 0.943444
Q2G2F9   11 0.785714 -1.27278 0.943444
Q2FV27   28 2 3.07991 0.0107511
Q2FZ56   35 2.5 3.07991 0.0107511
Q2FVF3   10 0.714286 -1.27278 0.943444
Q2G0B6   17 1.21429 0.903563 0.161558
Q2G2S5   22 1.57143 0.903563 0.161558
Q2FW68   14 1 0.903563 0.161558
Q2FWX7   10 0.714286 -1.27278 0.943444
Q2FWB6   19 1.35714 0.903563 0.161558
Q2FXA9   32 2.28571 3.07991 0.0107511
Q2FXP3   20 1.42857 0.903563 0.161558
Q2FUX5   32 2.28571 3.07991 0.0107511
Q2FZZ4   16 1.14286 0.903563 0.161558
Q2FX98   22 1.57143 0.903563 0.161558
Q2FV23   20 1.42857 0.903563 0.161558
Q2FUR1   10 0.714286 -1.27278 0.943444
Q2FY49   24 1.71429 0.903563 0.161558
Q2G017   44 3.14286 5.25625 0.000662855
Q2G2K9   15 1.07143 0.903563 0.161558
Q2G2N9   23 1.64286 0.903563 0.161558
Q2G0E9   7 0.5 -1.27278 0.943444
Q2FY19   28 2 3.07991 0.0107511
Q2G1E3   13 0.928571 -1.27278 0.943444
Q2FW17   22 1.57143 0.903563 0.161558
Q2FWK9   26 1.85714 0.903563 0.161558
Q2G2Q6   29 2.07143 3.07991 0.0107511
Q2G2Q5   27 1.92857 0.903563 0.161558
Q2G1U9   42 3 5.25625 0.000662855
Q2G299   14 1 0.903563 0.161558
Q2FX75   38 2.71429 3.07991 0.0107511
Q2G058   27 1.92857 0.903563 0.161558
Q2G0E3   16 1.14286 0.903563 0.161558
Q2FYK0   14 1 0.903563 0.161558
Q2G2K6   22 1.57143 0.903563 0.161558
Q2FYN0   30 2.14286 3.07991 0.0107511
Q2FVK7   13 0.928571 -1.27278 0.943444
Q2FX15   21 1.5 0.903563 0.161558
Q2FVN9   11 0.785714 -1.27278 0.943444
Q2FWX0   9 0.642857 -1.27278 0.943444
Q2G143   21 1.5 0.903563 0.161558
Q2G0C7   39 2.78571 3.07991 0.0107511
Q2G0K6   20 1.42857 0.903563 0.161558
Q2FZZ1   9 0.642857 -1.27278 0.943444
Q2FV13   31 2.21429 3.07991 0.0107511
Q2G128   11 0.785714 -1.27278 0.943444
Q2FXU2   19 1.35714 0.903563 0.161558
Q2G2R4   19 1.35714 0.903563 0.161558
Q2FXM1   16 1.14286 0.903563 0.161558
Q8KQR1   47 3.35714 5.25625 0.000662855
Q2G2Q9   28 2 3.07991 0.0107511
Q2FVG9   9 0.642857 -1.27278 0.943444
Q2FV56   10 0.714286 -1.27278 0.943444
Q2FWG7   10 0.689655 -1.27278 0.943444
Q2G0T1   18 1.24138 0.903563 0.161558
Q2FXB9   10 0.689655 -1.27278 0.943444
Q2FZP3   14 0.965517 -1.27278 0.943444
Q2FZQ2   9 0.62069 -1.27278 0.943444
Q2FXS4   36 2.48276 3.07991 0.0107511
Q2FZ21   40 2.75862 3.07991 0.0107511
Q2G2X2   13 0.896552 -1.27278 0.943444
Q2FZF6   27 1.86207 0.903563 0.161558
Q2FYA0   28 1.93103 0.903563 0.161558
Q2G2A9   9 0.62069 -1.27278 0.943444
Q2FYB9   21 1.44828 0.903563 0.161558
Q2FYI4   22 1.51724 0.903563 0.161558
Q2FYL4   25 1.72414 0.903563 0.161558
Q2G1T0   10 0.689655 -1.27278 0.943444
Q2FXW7   17 1.17241 0.903563 0.161558
Q2FZA1   35 2.41379 3.07991 0.0107511
Q2FY76   27 1.86207 0.903563 0.161558
Q2FZ97   46 3.17241 5.25625 0.000662855
Q2G1I4   10 0.689655 -1.27278 0.943444
Q2FYQ6   9 0.62069 -1.27278 0.943444
Q2FXL6   16 1.10345 0.903563 0.161558
Q2G2G6   8 0.551724 -1.27278 0.943444
Q2FVH1   9 0.62069 -1.27278 0.943444
Q2FYA8   25 1.72414 0.903563 0.161558
Q2G2M5   33 2.27586 3.07991 0.0107511
Q2FV99   37 2.55172 3.07991 0.0107511
Q2G105   32 2.2069 3.07991 0.0107511
Q2FW23   28 1.93103 0.903563 0.161558
Q2G012   21 1.44828 0.903563 0.161558
Q2G2V5   25 1.72414 0.903563 0.161558
Q2FW07   22 1.51724 0.903563 0.161558
Q2G0F2   45 3.10345 5.25625 0.000662855
Q2FZC9   11 0.758621 -1.27278 0.943444
Q2FXE9   9 0.62069 -1.27278 0.943444
Q2FV47   29 2 3.07991 0.0107511
Q2G2Q8   28 1.93103 0.903563 0.161558
Q2FYE7   14 0.965517 -1.27278 0.943444
Q2FUT3   16 1.10345 0.903563 0.161558
Q2G068   36 2.48276 3.07991 0.0107511
Q2G2D3   20 1.37931 0.903563 0.161558
Q2FYK4   22 1.51724 0.903563 0.161558
Q2FX36   30 2.06897 3.07991 0.0107511
Q2G0A4   9 0.62069 -1.27278 0.943444
Q2G080   8 0.551724 -1.27278 0.943444
Q2FUT1   13 0.896552 -1.27278 0.943444
Q2FYH3   24 1.65517 0.903563 0.161558
Q2FXA7   22 1.51724 0.903563 0.161558
Q2G2Y6   27 1.86207 0.903563 0.161558
Q2FY55   19 1.31034 0.903563 0.161558
Q2FY61   22 1.51724 0.903563 0.161558
Q2G0E2   29 2 3.07991 0.0107511
Q2FVY1   21 1.44828 0.903563 0.161558
Q2FUV1   23 1.58621 0.903563 0.161558
Q2FUS9   39 2.68966 3.07991 0.0107511
Q2G1A1   20 1.37931 0.903563 0.161558
P60639   9 0.62069 -1.27278 0.943444
Q2FZE9   38 2.62069 3.07991 0.0107511
Q2G1I9   13 0.896552 -1.27278 0.943444
Q2FWN0   25 1.72414 0.903563 0.161558
Q2FZE3   36 2.48276 3.07991 0.0107511
Q93Q23   7 0.482759 -1.27278 0.943444
Q2FWE9   24 1.65517 0.903563 0.161558
Q2FUS1   10 0.689655 -1.27278 0.943444
Q2FVM5   23 1.58621 0.903563 0.161558
Q2G2N7   20 1.37931 0.903563 0.161558
Q2FWG0   10 0.689655 -1.27278 0.943444
Q2FXV7   10 0.689655 -1.27278 0.943444
Q2FW69   11 0.758621 -1.27278 0.943444
P0A0F8   17 1.17241 0.903563 0.161558
Q2G055   30 2.06897 3.07991 0.0107511
Q2FV37   10 0.689655 -1.27278 0.943444
Q2G225   9 0.62069 -1.27278 0.943444
Q2FXG2   16 1.10345 0.903563 0.161558
Q2FY87   25 1.72414 0.903563 0.161558
Q2FWR7   29 2 3.07991 0.0107511
Q2G1U6   20 1.37931 0.903563 0.161558
Q2G006   26 1.7931 0.903563 0.161558
Q2G2I6   11 0.733333 -1.27278 0.943444
Q2FWS1   22 1.46667 0.903563 0.161558
Q2FYF5   19 1.26667 0.903563 0.161558
Q2G0F1   24 1.6 0.903563 0.161558
Q2G0J2   19 1.26667 0.903563 0.161558
Q2FXE3   30 2 3.07991 0.0107511
Q2FYV8   21 1.4 0.903563 0.161558
Q2G1X6   29 1.93333 0.903563 0.161558
Q2FUP5   23 1.53333 0.903563 0.161558
Q2G1A4   10 0.666667 -1.27278 0.943444
Q2G0H9   20 1.33333 0.903563 0.161558
Q2G0M0   31 2.06667 3.07991 0.0107511
Q2FYK6   34 2.26667 3.07991 0.0107511
Q2G023   35 2.33333 3.07991 0.0107511
Q2G0G2   30 2 3.07991 0.0107511
Q2FXC0   32 2.13333 3.07991 0.0107511
Q2FXF1   41 2.73333 3.07991 0.0107511
Q2FW00   8 0.533333 -1.27278 0.943444
Q2G1E7   9 0.6 -1.27278 0.943444
Q2FWE7   19 1.26667 0.903563 0.161558
Q2FY32   24 1.6 0.903563 0.161558
Q2FUU0   25 1.66667 0.903563 0.161558
Q2FVU5   32 2.13333 3.07991 0.0107511
Q2G062   17 1.13333 0.903563 0.161558
Q2FV26   14 0.933333 -1.27278 0.943444
Q2FW97   21 1.4 0.903563 0.161558
Q2FZY8   10 0.666667 -1.27278 0.943444
Q2G277   10 0.666667 -1.27278 0.943444
Q2G0V1   9 0.6 -1.27278 0.943444
Q2FWJ3   35 2.33333 3.07991 0.0107511
Q2G2J2   20 1.33333 0.903563 0.161558
Q2FVB0   10 0.666667 -1.27278 0.943444
Q2G278   24 1.6 0.903563 0.161558
Q2G107   36 2.4 3.07991 0.0107511
P0A0M9   35 2.33333 3.07991 0.0107511
Q2G067   9 0.6 -1.27278 0.943444
Q2FV55   20 1.33333 0.903563 0.161558
Q2G1L3   25 1.66667 0.903563 0.161558
Q2G2R0   22 1.46667 0.903563 0.161558
Q2G2T3   24 1.6 0.903563 0.161558
Q2FWA8   10 0.666667 -1.27278 0.943444
Q2G056   33 2.2 3.07991 0.0107511
Q2FWR1   23 1.53333 0.903563 0.161558
Q2FXP9   22 1.46667 0.903563 0.161558
Q2FZI4   16 1.06667 0.903563 0.161558
Q2G2L7   25 1.66667 0.903563 0.161558
Q2FVG1   10 0.666667 -1.27278 0.943444
Q2G1I7   30 2 3.07991 0.0107511
Q2FVB6   9 0.6 -1.27278 0.943444
Q2G001   24 1.6 0.903563 0.161558
Q2FUX3   49 3.26667 5.25625 0.000662855
Q2G1Q9   25 1.66667 0.903563 0.161558
Q2G2S9   27 1.8 0.903563 0.161558
Q2FXZ8   17 1.13333 0.903563 0.161558
Q2FZI7   24 1.6 0.903563 0.161558
Q2FUS6   27 1.8 0.903563 0.161558
Q2FUZ6   20 1.33333 0.903563 0.161558
Q2FYQ9   21 1.4 0.903563 0.161558
Q2FYS8   33 2.2 3.07991 0.0107511
Q2FYS6   10 0.666667 -1.27278 0.943444
Q2FZG6   20 1.33333 0.903563 0.161558
Q2G1L9   12 0.8 -1.27278 0.943444
Q2FXT3   19 1.26667 0.903563 0.161558
Q2FZN9   35 2.33333 3.07991 0.0107511
Q2FW20   25 1.66667 0.903563 0.161558
Q2G0H3   25 1.66667 0.903563 0.161558
Q2FV98   30 2 3.07991 0.0107511
Q2FXR7   14 0.933333 -1.27278 0.943444
Q2G1T4   40 2.66667 3.07991 0.0107511
Q2FW38   22 1.46667 0.903563 0.161558
Q2G2P6   15 1 0.903563 0.161558
Q2FVL7   21 1.4 0.903563 0.161558
Q2FVY2   27 1.8 0.903563 0.161558
Q2FYZ0   17 1.13333 0.903563 0.161558
Q2FYW2   12 0.8 -1.27278 0.943444
P60643   10 0.666667 -1.27278 0.943444
Q2G265   29 1.93333 0.903563 0.161558
Q2FV42   11 0.733333 -1.27278 0.943444
Q2FXN0   18 1.2 0.903563 0.161558
Q2G2D9   10 0.666667 -1.27278 0.943444
Q2FV75   26 1.73333 0.903563 0.161558
Q2FYE0   16 1.06667 0.903563 0.161558
Q2FX03   10 0.666667 -1.27278 0.943444
Q2FX89   16 1.06667 0.903563 0.161558
Q2FX43   44 2.93333 3.07991 0.0107511
Q2FV69   15 0.967742 -1.27278 0.943444
P72360   9 0.580645 -1.27278 0.943444
Q2FVQ1   35 2.25806 3.07991 0.0107511
Q2FYG7   29 1.87097 0.903563 0.161558
Q2G1J8   10 0.645161 -1.27278 0.943444
Q2FW77   8 0.516129 -1.27278 0.943444
Q2FWI4   24 1.54839 0.903563 0.161558
Q2FX62   22 1.41935 0.903563 0.161558
Q2G0U6   36 2.32258 3.07991 0.0107511
Q2G0P2   23 1.48387 0.903563 0.161558
Q2G0B8   36 2.32258 3.07991 0.0107511
Q2FVL3   13 0.83871 -1.27278 0.943444
Q2G1K8   26 1.67742 0.903563 0.161558
Q2G2R9   24 1.54839 0.903563 0.161558
Q2G2I3   8 0.516129 -1.27278 0.943444
Q2FY56   10 0.645161 -1.27278 0.943444
Q2G0B1   18 1.16129 0.903563 0.161558
Q2G1T1   18 1.16129 0.903563 0.161558
Q2FVX5   10 0.645161 -1.27278 0.943444
Q2G0H8   17 1.09677 0.903563 0.161558
Q2FVT3   21 1.35484 0.903563 0.161558
Q2FWF6   25 1.6129 0.903563 0.161558
Q2FWZ6   27 1.74194 0.903563 0.161558
Q2FZ77   26 1.67742 0.903563 0.161558
Q2G0H0   16 1.03226 0.903563 0.161558
Q2G2G7   30 1.93548 0.903563 0.161558
Q2G117   22 1.41935 0.903563 0.161558
Q2FXG9   29 1.87097 0.903563 0.161558
Q2FWE4   25 1.6129 0.903563 0.161558
Q2FUS0   44 2.83871 3.07991 0.0107511
Q2FWR3   16 1.03226 0.903563 0.161558
Q2FYA9   28 1.80645 0.903563 0.161558
Q2G0Y5   32 2.06452 3.07991 0.0107511
Q2FZZ8   52 3.35484 5.25625 0.000662855
Q2G1Z6   14 0.903226 -1.27278 0.943444
Q2FX53   16 1.03226 0.903563 0.161558
Q2FZC4   54 3.48387 5.25625 0.000662855
Q2FUS5   17 1.09677 0.903563 0.161558
Q2G1R0   8 0.516129 -1.27278 0.943444
Q2G0D5   8 0.516129 -1.27278 0.943444
Q2FY18   9 0.580645 -1.27278 0.943444
Q2FYH8   11 0.709677 -1.27278 0.943444
Q2G1F2   22 1.41935 0.903563 0.161558
Q2G0Q5   33 2.12903 3.07991 0.0107511
Q2FVR2   26 1.67742 0.903563 0.161558
Q2FZE7   33 2.12903 3.07991 0.0107511
Q2G0I0   21 1.35484 0.903563 0.161558
Q2G0R1   27 1.74194 0.903563 0.161558
Q2G0L7   23 1.48387 0.903563 0.161558
Q2FWI1   23 1.48387 0.903563 0.161558
Q2G0F7   12 0.774194 -1.27278 0.943444
Q2FXY3   22 1.41935 0.903563 0.161558
P0A084   37 2.3871 3.07991 0.0107511
Q2G0G5   23 1.48387 0.903563 0.161558
Q2FZE5   9 0.580645 -1.27278 0.943444
Q2G0A2   8 0.516129 -1.27278 0.943444
Q2FVE8   11 0.709677 -1.27278 0.943444
Q2G2M8   26 1.67742 0.903563 0.161558
Q2FYH7   14 0.903226 -1.27278 0.943444
Q2FVR8   39 2.51613 3.07991 0.0107511
Q2FZU9   33 2.12903 3.07991 0.0107511
Q2FYX7   25 1.6129 0.903563 0.161558
Q2G280   33 2.12903 3.07991 0.0107511
Q2FVG5   26 1.67742 0.903563 0.161558
Q2FWX1   24 1.54839 0.903563 0.161558
Q2FVB3   10 0.645161 -1.27278 0.943444
Q2G2A1   31 2 3.07991 0.0107511
Q2G1W7   33 2.12903 3.07991 0.0107511
Q2FW36   13 0.83871 -1.27278 0.943444
P31337   32 2.06452 3.07991 0.0107511
Q2FXB8   11 0.709677 -1.27278 0.943444
Q2G2F3   36 2.32258 3.07991 0.0107511
Q2FYM7   7 0.451613 -1.27278 0.943444
Q2FYB2   43 2.77419 3.07991 0.0107511
Q2G2E2   23 1.4375 0.903563 0.161558
Q2G2G9   15 0.9375 -1.27278 0.943444
Q2FVC5   47 2.9375 3.07991 0.0107511
Q2G0T3   19 1.1875 0.903563 0.161558
Q2G074   10 0.625 -1.27278 0.943444
Q2G016   36 2.25 3.07991 0.0107511
Q2G0G4   37 2.3125 3.07991 0.0107511
Q2G2K1   24 1.5 0.903563 0.161558
Q2FXE1   15 0.9375 -1.27278 0.943444
Q2FWD2   19 1.1875 0.903563 0.161558
Q2G1Q0   50 3.125 5.25625 0.000662855
Q2G073   8 0.5 -1.27278 0.943444
Q2G1T7   26 1.625 0.903563 0.161558
Q2FVI3   23 1.4375 0.903563 0.161558
Q2FZ93   18 1.125 0.903563 0.161558
Q2FVQ7   26 1.625 0.903563 0.161558
Q2G2B9   11 0.6875 -1.27278 0.943444
Q2FZN5   11 0.6875 -1.27278 0.943444
Q2FY72   36 2.25 3.07991 0.0107511
Q2G0A0   34 2.125 3.07991 0.0107511
Q2FZQ8   13 0.8125 -1.27278 0.943444
Q2FXP1   21 1.3125 0.903563 0.161558
P0A0B7   34 2.125 3.07991 0.0107511
Q2FYW0   26 1.625 0.903563 0.161558
Q2G230   24 1.5 0.903563 0.161558
Q2G0H5   21 1.3125 0.903563 0.161558
Q2G0B7   22 1.375 0.903563 0.161558
Q2G131   10 0.625 -1.27278 0.943444
Q2G0Y4   25 1.5625 0.903563 0.161558
Q2G2L0   25 1.5625 0.903563 0.161558
Q2G101   20 1.25 0.903563 0.161558
Q2G036   23 1.4375 0.903563 0.161558
Q2FXN3   11 0.6875 -1.27278 0.943444
Q2FWY2   26 1.625 0.903563 0.161558
Q2FXK6   30 1.875 0.903563 0.161558
Q2G2Y3   44 2.75 3.07991 0.0107511
Q2G1P8   47 2.9375 3.07991 0.0107511
Q2G0N7   29 1.8125 0.903563 0.161558
Q2FW43   29 1.8125 0.903563 0.161558
Q2G2N4   24 1.5 0.903563 0.161558
Q2FW59   38 2.375 3.07991 0.0107511
Q2G1V0   10 0.625 -1.27278 0.943444
Q2G010   24 1.5 0.903563 0.161558
Q2FWJ4   16 1 0.903563 0.161558
Q2FUR3   23 1.4375 0.903563 0.161558
Q2FXE4   23 1.4375 0.903563 0.161558
Q2FY36   23 1.4375 0.903563 0.161558
Q2G1Q7   36 2.25 3.07991 0.0107511
Q2FX09   20 1.25 0.903563 0.161558
Q2G0Z1   31 1.9375 0.903563 0.161558
Q2FWJ1   63 3.9375 5.25625 0.000662855
Q2FUT4   29 1.8125 0.903563 0.161558
Q2FYI1   47 2.9375 3.07991 0.0107511
Q2FXQ8   28 1.75 0.903563 0.161558
Q2FUZ0   39 2.4375 3.07991 0.0107511
P0A086   28 1.75 0.903563 0.161558
Q2FZM0   11 0.6875 -1.27278 0.943444
Q2FXL3   34 2.125 3.07991 0.0107511
Q2G2K7   10 0.625 -1.27278 0.943444
Q2FVL1   13 0.8125 -1.27278 0.943444
Q2FW21   26 1.625 0.903563 0.161558
Q2G201   38 2.375 3.07991 0.0107511
Q2FVV6   22 1.375 0.903563 0.161558
Q2FV03   36 2.25 3.07991 0.0107511
Q2G2T2   10 0.625 -1.27278 0.943444
Q2FZ44   21 1.3125 0.903563 0.161558
Q2G1N7   26 1.625 0.903563 0.161558
Q2G172   12 0.75 -1.27278 0.943444
Q2G208   17 1.0625 0.903563 0.161558
Q2FZR7   10 0.625 -1.27278 0.943444
Q2G2K2   36 2.25 3.07991 0.0107511
Q2FVA4   25 1.5625 0.903563 0.161558
Q2G0F5   13 0.8125 -1.27278 0.943444
Q2G0X0   47 2.9375 3.07991 0.0107511
Q2FXU0   31 1.9375 0.903563 0.161558
Q2FXX9   22 1.375 0.903563 0.161558
Q2G2K8   24 1.5 0.903563 0.161558
Q2G0X1   50 3.0303 5.25625 0.000662855
Q2FXI8   31 1.87879 0.903563 0.161558
Q2G0L1   50 3.0303 5.25625 0.000662855
Q2FX07   37 2.24242 3.07991 0.0107511
Q2G139   42 2.54545 3.07991 0.0107511
Q2FUV5   25 1.51515 0.903563 0.161558
Q2FVD0   51 3.09091 5.25625 0.000662855
Q2FX10   17 1.0303 0.903563 0.161558
Q2G1W5   35 2.12121 3.07991 0.0107511
Q2G1Y7   43 2.60606 3.07991 0.0107511
Q2G190   27 1.63636 0.903563 0.161558
Q2FV59   12 0.727273 -1.27278 0.943444
Q2FZS3   57 3.45455 5.25625 0.000662855
Q2FX90   23 1.39394 0.903563 0.161558
Q2FW85   9 0.545455 -1.27278 0.943444
Q2FZ65   69 4.18182 7.4326 4.06742e-05
Q2FXJ7   34 2.06061 3.07991 0.0107511
Q2FVW2   20 1.21212 0.903563 0.161558
Q2G0H4   25 1.51515 0.903563 0.161558
Q2FVV4   11 0.666667 -1.27278 0.943444
Q2FUR9   11 0.666667 -1.27278 0.943444
Q2FW06   30 1.81818 0.903563 0.161558
Q2FY84   25 1.51515 0.903563 0.161558
Q2G132   43 2.60606 3.07991 0.0107511
Q2G0C9   54 3.27273 5.25625 0.000662855
Q2G2N1   12 0.727273 -1.27278 0.943444
Q2FVF2   12 0.727273 -1.27278 0.943444
Q2FZ30   21 1.27273 0.903563 0.161558
Q2FXX8   27 1.63636 0.903563 0.161558
Q2FZX6   15 0.909091 -1.27278 0.943444
Q2G1Z2   12 0.727273 -1.27278 0.943444
Q2G0G7   27 1.63636 0.903563 0.161558
Q2FV53   32 1.93939 0.903563 0.161558
Q2FV28   26 1.57576 0.903563 0.161558
Q2G097   32 1.93939 0.903563 0.161558
Q2FZC5   22 1.33333 0.903563 0.161558
Q2FY77   23 1.39394 0.903563 0.161558
Q2FVA9   32 1.93939 0.903563 0.161558
Q2G2W5   18 1.09091 0.903563 0.161558
Q2FX97   25 1.51515 0.903563 0.161558
Q2G1F3   45 2.72727 3.07991 0.0107511
Q2FYU1   23 1.39394 0.903563 0.161558
Q2FUP6   24 1.45455 0.903563 0.161558
Q2G2U7   12 0.727273 -1.27278 0.943444
Q2FY09   37 2.24242 3.07991 0.0107511
Q2G1J6   23 1.39394 0.903563 0.161558
Q2G059   30 1.81818 0.903563 0.161558
Q2FVK5   11 0.666667 -1.27278 0.943444
Q2G0H7   24 1.45455 0.903563 0.161558
Q2FWN2   11 0.666667 -1.27278 0.943444
Q2FYV7   33 2 3.07991 0.0107511
Q2G236   21 1.27273 0.903563 0.161558
Q2FZR6   11 0.666667 -1.27278 0.943444
Q2G1P9   50 3.0303 5.25625 0.000662855
Q2G0R9   37 2.24242 3.07991 0.0107511
Q2FUZ9   23 1.39394 0.903563 0.161558
Q2FVP2   35 2.12121 3.07991 0.0107511
Q2FXC8   43 2.60606 3.07991 0.0107511
Q2FVC4   45 2.72727 3.07991 0.0107511
Q2FZ29   40 2.42424 3.07991 0.0107511
Q2FYR8   36 2.11765 3.07991 0.0107511
Q2FY23   31 1.82353 0.903563 0.161558
Q2G0D4   24 1.41176 0.903563 0.161558
Q2FZ38   28 1.64706 0.903563 0.161558
Q2FXH1   8 0.470588 -1.27278 0.943444
Q2FXZ9   22 1.29412 0.903563 0.161558
Q2G1V3   9 0.529412 -1.27278 0.943444
Q2FVZ0   9 0.529412 -1.27278 0.943444
Q2FV95   12 0.705882 -1.27278 0.943444
Q2G196   39 2.29412 3.07991 0.0107511
Q2FZ61   47 2.76471 3.07991 0.0107511
Q2FW27   29 1.70588 0.903563 0.161558
Q2FWH2   15 0.882353 -1.27278 0.943444
Q2FZQ9   12 0.705882 -1.27278 0.943444
Q2FWQ9   34 2 3.07991 0.0107511
Q2G1N5   9 0.529412 -1.27278 0.943444
Q2FZP8   8 0.470588 -1.27278 0.943444
Q2FXC2   39 2.29412 3.07991 0.0107511
Q2G0X9   32 1.88235 0.903563 0.161558
Q2FX08   13 0.764706 -1.27278 0.943444
Q2FUV2   28 1.64706 0.903563 0.161558
Q2FZT8   31 1.82353 0.903563 0.161558
Q2G2N2   11 0.647059 -1.27278 0.943444
Q2G0M1   29 1.70588 0.903563 0.161558
Q2FVX8   25 1.47059 0.903563 0.161558
Q2G220   23 1.35294 0.903563 0.161558
Q2FW37   36 2.11765 3.07991 0.0107511
Q2G203   32 1.88235 0.903563 0.161558
Q2FY89   27 1.58824 0.903563 0.161558
Q2G1K7   30 1.76471 0.903563 0.161558
Q2G013   11 0.647059 -1.27278 0.943444
Q2FV91   11 0.647059 -1.27278 0.943444
Q2FW92   39 2.29412 3.07991 0.0107511
Q2G1U5   41 2.41176 3.07991 0.0107511
Q2G2A6   56 3.29412 5.25625 0.000662855
Q2G0G9   22 1.29412 0.903563 0.161558
P0A088   18 1.05882 0.903563 0.161558
Q2G0B4   10 0.588235 -1.27278 0.943444
Q2G0X7   33 1.94118 0.903563 0.161558
Q2G0S0   31 1.82353 0.903563 0.161558
Q2FW12   32 1.88235 0.903563 0.161558
Q2G0J7   23 1.35294 0.903563 0.161558
Q2FW76   11 0.647059 -1.27278 0.943444
Q2G1Z7   27 1.58824 0.903563 0.161558
Q2G2S1   35 2.05882 3.07991 0.0107511
Q2G1B1   43 2.52941 3.07991 0.0107511
Q2FVP3   17 1 0.903563 0.161558
Q2G1V1   36 2.11765 3.07991 0.0107511
Q2G1H8   49 2.88235 3.07991 0.0107511
Q2G149   35 2.05882 3.07991 0.0107511
Q2FXC7   35 2.05882 3.07991 0.0107511
Q2G019   56 3.29412 5.25625 0.000662855
Q2FWL6   28 1.64706 0.903563 0.161558
Q2G199   9 0.529412 -1.27278 0.943444
Q2FY41   20 1.17647 0.903563 0.161558
Q2FX33   28 1.64706 0.903563 0.161558
Q2G181   44 2.58824 3.07991 0.0107511
Q2FVT1   12 0.705882 -1.27278 0.943444
Q2G0Z5   24 1.41176 0.903563 0.161558
Q2FZC7   21 1.23529 0.903563 0.161558
Q2G1U0   29 1.70588 0.903563 0.161558
Q2FW18   28 1.64706 0.903563 0.161558
Q2G0H1   25 1.47059 0.903563 0.161558
Q2FX22   19 1.11765 0.903563 0.161558
Q2G157   24 1.41176 0.903563 0.161558
Q2G2J5   27 1.58824 0.903563 0.161558
Q2FZH9   10 0.588235 -1.27278 0.943444
Q2FZA6   10 0.588235 -1.27278 0.943444
Q2G1N6   8 0.470588 -1.27278 0.943444
Q2FVR4   23 1.35294 0.903563 0.161558
Q2FY13   34 2 3.07991 0.0107511
Q2G025   37 2.17647 3.07991 0.0107511
Q2FV36   15 0.882353 -1.27278 0.943444
Q2G0W9   50 2.94118 3.07991 0.0107511
Q2G0L0   28 1.64706 0.903563 0.161558
Q2FUR2   53 3.11765 5.25625 0.000662855
Q2FVJ9   33 1.94118 0.903563 0.161558
Q2G1S8   31 1.77143 0.903563 0.161558
Q2FVJ5   25 1.42857 0.903563 0.161558
Q2FZ39   24 1.37143 0.903563 0.161558
Q2FWP6   23 1.31429 0.903563 0.161558
Q2FVB4   40 2.28571 3.07991 0.0107511
Q2G0V7   29 1.65714 0.903563 0.161558
Q2FUV4   34 1.94286 0.903563 0.161558
Q2FYG5   30 1.71429 0.903563 0.161558
Q2FW71   9 0.514286 -1.27278 0.943444
Q2FZB1   35 2 3.07991 0.0107511
Q2G0Y9   32 1.82857 0.903563 0.161558
Q2G0X4   31 1.77143 0.903563 0.161558
Q2FZL2   29 1.65714 0.903563 0.161558
Q2FVS1   37 2.11429 3.07991 0.0107511
Q2G099   41 2.34286 3.07991 0.0107511
Q2FZN0   40 2.28571 3.07991 0.0107511
Q2FZ50   19 1.08571 0.903563 0.161558
Q2G0X8   27 1.54286 0.903563 0.161558
Q2G167   36 2.05714 3.07991 0.0107511
Q2G086   21 1.2 0.903563 0.161558
Q2G0D0   42 2.4 3.07991 0.0107511
Q2FWG3   24 1.37143 0.903563 0.161558
Q2G228   40 2.28571 3.07991 0.0107511
Q2FWW8   19 1.08571 0.903563 0.161558
Q2FYL0   44 2.51429 3.07991 0.0107511
Q2FXX2   25 1.42857 0.903563 0.161558
Q2G0C4   8 0.457143 -1.27278 0.943444
Q2FZA2   25 1.42857 0.903563 0.161558
Q2FWL0   28 1.6 0.903563 0.161558
Q2FUY9   37 2.11429 3.07991 0.0107511
Q2G0T8   45 2.57143 3.07991 0.0107511
Q2FWK0   30 1.71429 0.903563 0.161558
Q2G0D9   33 1.88571 0.903563 0.161558
Q2FZF3   40 2.28571 3.07991 0.0107511
Q2FZ17   48 2.74286 3.07991 0.0107511
Q2G0T6   32 1.82857 0.903563 0.161558
Q2G140   10 0.571429 -1.27278 0.943444
Q2G2F2   11 0.628571 -1.27278 0.943444
Q2FXG0   31 1.77143 0.903563 0.161558
Q2FWR4   34 1.94286 0.903563 0.161558
Q2G195   23 1.31429 0.903563 0.161558
Q2FVY4   34 1.94286 0.903563 0.161558
Q2G1I6   43 2.45714 3.07991 0.0107511
Q2FVD5   23 1.31429 0.903563 0.161558
Q2FZM1   34 1.94286 0.903563 0.161558
Q2FVG0   44 2.51429 3.07991 0.0107511
Q2FZM7   41 2.34286 3.07991 0.0107511
Q2FZB2   38 2.17143 3.07991 0.0107511
Q2G287   21 1.2 0.903563 0.161558
Q2FWG4   15 0.857143 -1.27278 0.943444
Q2G2B3   9 0.514286 -1.27278 0.943444
Q2FY48   15 0.857143 -1.27278 0.943444
Q9ZNI1   30 1.71429 0.903563 0.161558
Q2FV94   64 3.65714 5.25625 0.000662855
Q2G2X5   10 0.571429 -1.27278 0.943444
Q2FVX6   32 1.82857 0.903563 0.161558
Q2G060   18 1.02857 0.903563 0.161558
Q2FVG2   14 0.8 -1.27278 0.943444
Q2G1Q1   56 3.2 5.25625 0.000662855
Q2G1F1   54 3.08571 5.25625 0.000662855
Q2FXC5   36 2.05714 3.07991 0.0107511
Q2G2B0   10 0.571429 -1.27278 0.943444
Q2FXR6   12 0.685714 -1.27278 0.943444
Q2FXE0   33 1.88571 0.903563 0.161558
Q2FUY3   33 1.88571 0.903563 0.161558
Q2G1S6   30 1.71429 0.903563 0.161558
Q2FVE9   13 0.742857 -1.27278 0.943444
Q2FVU7   23 1.31429 0.903563 0.161558
Q2FVM7   24 1.37143 0.903563 0.161558
Q2FVU6   10 0.571429 -1.27278 0.943444
Q2FVA1   39 2.22857 3.07991 0.0107511
Q2FWB8   37 2.11429 3.07991 0.0107511
Q2FYR5   22 1.25714 0.903563 0.161558
Q2G261   19 1.08571 0.903563 0.161558
Q2G264   54 3.08571 5.25625 0.000662855
Q2G0U4   29 1.65714 0.903563 0.161558
Q2G226   9 0.514286 -1.27278 0.943444
Q2FZT7   36 2.05714 3.07991 0.0107511
Q2FXJ4   16 0.914286 -1.27278 0.943444
Q2G047   24 1.37143 0.903563 0.161558
Q2FWD9   24 1.37143 0.903563 0.161558
Q2FZH2   19 1.08571 0.903563 0.161558
Q2G044   20 1.14286 0.903563 0.161558
Q2FVZ8   10 0.571429 -1.27278 0.943444
Q2G1C5   10 0.571429 -1.27278 0.943444
Q2G1Z1   12 0.685714 -1.27278 0.943444
Q2G135   26 1.48571 0.903563 0.161558
Q2FVE5   27 1.54286 0.903563 0.161558
Q2FZ70   25 1.42857 0.903563 0.161558
Q2G2A0   35 2 3.07991 0.0107511
Q2G224   21 1.16667 0.903563 0.161558
P0A0K3   34 1.88889 0.903563 0.161558
Q2G1A8   31 1.72222 0.903563 0.161558
Q2G1P5   9 0.5 -1.27278 0.943444
Q2FV93   11 0.611111 -1.27278 0.943444
Q2FXC4   37 2.05556 3.07991 0.0107511
Q2FY74   20 1.11111 0.903563 0.161558
Q2G1M1   30 1.66667 0.903563 0.161558
Q9EZ11   27 1.5 0.903563 0.161558
Q2FZB3   40 2.22222 3.07991 0.0107511
Q2G1V2   21 1.16667 0.903563 0.161558
Q2FVM8   18 1 0.903563 0.161558
Q2FVR1   42 2.33333 3.07991 0.0107511
Q2FXC3   36 2 3.07991 0.0107511
Q2FUV6   29 1.61111 0.903563 0.161558
Q2G1D7   29 1.61111 0.903563 0.161558
Q2FXR2   29 1.61111 0.903563 0.161558
Q2FW83   9 0.5 -1.27278 0.943444
Q2G2X7   29 1.61111 0.903563 0.161558
Q2FVM4   10 0.555556 -1.27278 0.943444
P0A0J3   18 1 0.903563 0.161558
Q2G2L8   28 1.55556 0.903563 0.161558
Q2FZ27   35 1.94444 0.903563 0.161558
Q2FZ53   30 1.66667 0.903563 0.161558
Q2G154   37 2.05556 3.07991 0.0107511
Q2FZS4   8 0.444444 -1.27278 0.943444
Q2FYQ5   11 0.611111 -1.27278 0.943444
Q2FZL6   39 2.16667 3.07991 0.0107511
Q2FWB9   21 1.16667 0.903563 0.161558
Q2FUQ4   26 1.44444 0.903563 0.161558
Q2G293   42 2.33333 3.07991 0.0107511
Q2FZS5   28 1.55556 0.903563 0.161558
Q2FYP9   11 0.611111 -1.27278 0.943444
Q2G0K7   24 1.33333 0.903563 0.161558
Q2FVV2   28 1.55556 0.903563 0.161558
Q2FVN0   27 1.5 0.903563 0.161558
Q2FX00   30 1.66667 0.903563 0.161558
Q2G1I0   14 0.777778 -1.27278 0.943444
Q2FXI2   32 1.77778 0.903563 0.161558
Q2G2X1   18 1 0.903563 0.161558
Q2FYG6   18 1 0.903563 0.161558
Q2FXH0   27 1.5 0.903563 0.161558
Q2FXU7   36 2 3.07991 0.0107511
Q2G170   28 1.55556 0.903563 0.161558
Q2FVQ9   29 1.61111 0.903563 0.161558
Q2FWV2   26 1.44444 0.903563 0.161558
Q2FVI5   11 0.611111 -1.27278 0.943444
Q2FUW0   39 2.16667 3.07991 0.0107511
Q2FXB7   45 2.5 3.07991 0.0107511
Q2G0J8   34 1.88889 0.903563 0.161558
Q2FXB5   26 1.44444 0.903563 0.161558
Q2FYE9   11 0.611111 -1.27278 0.943444
Q2FVE2   17 0.944444 -1.27278 0.943444
Q2G2V6   34 1.88889 0.903563 0.161558
O08387   17 0.944444 -1.27278 0.943444
Q2FZ14   30 1.66667 0.903563 0.161558
Q2FXW3   29 1.61111 0.903563 0.161558
Q2FYQ8   38 2.11111 3.07991 0.0107511
Q2G2D6   24 1.33333 0.903563 0.161558
Q2G2T7   36 2 3.07991 0.0107511
Q2FYP8   17 0.944444 -1.27278 0.943444
Q2FZ25   24 1.33333 0.903563 0.161558
Q2FY65   44 2.44444 3.07991 0.0107511
Q2G2T1   22 1.22222 0.903563 0.161558
Q2G1N0   10 0.555556 -1.27278 0.943444
Q2G110   15 0.833333 -1.27278 0.943444
Q2G1E1   23 1.27778 0.903563 0.161558
Q2G2F1   47 2.61111 3.07991 0.0107511
Q2FXE8   29 1.61111 0.903563 0.161558
Q2FZ06   45 2.5 3.07991 0.0107511
Q2FVH2   9 0.5 -1.27278 0.943444
Q2FYV6   34 1.88889 0.903563 0.161558
Q2FZJ3   38 2.05405 3.07991 0.0107511
Q2G095   33 1.78378 0.903563 0.161558
Q2G2Y0   29 1.56757 0.903563 0.161558
Q2G2W3   28 1.51351 0.903563 0.161558
Q2FY07   30 1.62162 0.903563 0.161558
Q2FXW8   29 1.56757 0.903563 0.161558
Q2FUR6   41 2.21622 3.07991 0.0107511
Q2FVW6   11 0.594595 -1.27278 0.943444
Q2G1X0   43 2.32432 3.07991 0.0107511
Q2G1F6   11 0.594595 -1.27278 0.943444
Q2FVK8   27 1.45946 0.903563 0.161558
Q2G158   26 1.40541 0.903563 0.161558
Q2G118   20 1.08108 0.903563 0.161558
Q2G077   10 0.540541 -1.27278 0.943444
Q2G0E0   30 1.62162 0.903563 0.161558
Q2G263   43 2.32432 3.07991 0.0107511
Q2FUU1   33 1.78378 0.903563 0.161558
Q2G1X7   29 1.56757 0.903563 0.161558
Q2G1C0   33 1.78378 0.903563 0.161558
Q2FVB9   10 0.540541 -1.27278 0.943444
Q2G273   26 1.40541 0.903563 0.161558
Q53726   23 1.24324 0.903563 0.161558
Q2G2W9   27 1.45946 0.903563 0.161558
Q2FZ22   33 1.78378 0.903563 0.161558
Q2G2U1   34 1.83784 0.903563 0.161558
Q2FXW6   27 1.45946 0.903563 0.161558
Q2G0P9   11 0.594595 -1.27278 0.943444
Q2FYE3   32 1.72973 0.903563 0.161558
Q2FXU3   32 1.72973 0.903563 0.161558
Q2G052   47 2.54054 3.07991 0.0107511
Q2FZM6   32 1.72973 0.903563 0.161558
Q2FX25   38 2.05405 3.07991 0.0107511
Q2FX05   46 2.48649 3.07991 0.0107511
Q2G1P2   13 0.702703 -1.27278 0.943444
Q2G2C4   36 1.94595 0.903563 0.161558
Q2G165   9 0.486486 -1.27278 0.943444
Q2FXK8   8 0.432432 -1.27278 0.943444
Q2FWP1   48 2.59459 3.07991 0.0107511
Q2FVU1   10 0.540541 -1.27278 0.943444
Q2FZ78   38 2.05405 3.07991 0.0107511
Q2G0P0   35 1.89189 0.903563 0.161558
Q2FXX3   13 0.702703 -1.27278 0.943444
Q2FVX2   40 2.16216 3.07991 0.0107511
Q2G0Q7   28 1.51351 0.903563 0.161558
Q2FXS6   30 1.62162 0.903563 0.161558
Q2FUZ1   39 2.10811 3.07991 0.0107511
Q2FZ87   22 1.18919 0.903563 0.161558
Q2FXF4   21 1.13514 0.903563 0.161558
Q2G1G4   25 1.35135 0.903563 0.161558
Q2FWE6   35 1.89189 0.903563 0.161558
Q2G2U2   32 1.72973 0.903563 0.161558
Q2FY17   46 2.48649 3.07991 0.0107511
Q2FVU3   26 1.40541 0.903563 0.161558
Q2FVK1   37 2 3.07991 0.0107511
Q2G0K5   27 1.45946 0.903563 0.161558
Q2G2X8   34 1.83784 0.903563 0.161558
Q2FYZ7   24 1.2973 0.903563 0.161558
Q2FWG1   34 1.83784 0.903563 0.161558
Q2G1Q6   36 1.94595 0.903563 0.161558
Q2G2X9   29 1.56757 0.903563 0.161558
Q2FWN9   39 2.10811 3.07991 0.0107511
Q2FYZ2   23 1.24324 0.903563 0.161558
Q2FZJ1   34 1.83784 0.903563 0.161558
Q2G002   19 1.02703 0.903563 0.161558
Q2FVL4   46 2.48649 3.07991 0.0107511
Q2G2M7   30 1.62162 0.903563 0.161558
Q2FWH6   27 1.45946 0.903563 0.161558
Q2FXQ3   32 1.72973 0.903563 0.161558
Q2G129   15 0.810811 -1.27278 0.943444
Q7BHL7   41 2.21622 3.07991 0.0107511
Q2FZ71   30 1.62162 0.903563 0.161558
Q2FZ88   40 2.10526 3.07991 0.0107511
Q2FV22   31 1.63158 0.903563 0.161558
Q2FYM3   41 2.15789 3.07991 0.0107511
Q2FY06   38 2 3.07991 0.0107511
Q2FXB0   40 2.10526 3.07991 0.0107511
Q2FX87   48 2.52632 3.07991 0.0107511
Q2FZ33   28 1.47368 0.903563 0.161558
Q2G0J1   30 1.57895 0.903563 0.161558
Q2FUT7   38 2 3.07991 0.0107511
Q2FZH1   36 1.89474 0.903563 0.161558
Q2FVX3   41 2.15789 3.07991 0.0107511
Q2FWC6   32 1.68421 0.903563 0.161558
Q2FXN6   28 1.47368 0.903563 0.161558
Q2FY79   33 1.73684 0.903563 0.161558
Q2FZ23   33 1.73684 0.903563 0.161558
Q2FVF1   45 2.36842 3.07991 0.0107511
Q2FWM5   34 1.78947 0.903563 0.161558
Q2G061   35 1.84211 0.903563 0.161558
Q2FWL7   14 0.736842 -1.27278 0.943444
Q2FVK3   37 1.94737 0.903563 0.161558
Q2FX19   27 1.42105 0.903563 0.161558
Q2G2U6   32 1.68421 0.903563 0.161558
Q2G1S5   28 1.47368 0.903563 0.161558
Q2FVS9   30 1.57895 0.903563 0.161558
Q2G1M7   29 1.52632 0.903563 0.161558
Q2FW50   38 2 3.07991 0.0107511
Q2G2L1   49 2.57895 3.07991 0.0107511
Q2FWB1   32 1.68421 0.903563 0.161558
Q2FXA8   33 1.73684 0.903563 0.161558
Q2FV20   33 1.73684 0.903563 0.161558
Q2FUY1   48 2.52632 3.07991 0.0107511
Q2FYJ1   29 1.52632 0.903563 0.161558
Q2G043   25 1.31579 0.903563 0.161558
Q2FZ43   26 1.36842 0.903563 0.161558
Q9KJN4   27 1.42105 0.903563 0.161558
Q2G194   21 1.10526 0.903563 0.161558
Q2G0F0   31 1.63158 0.903563 0.161558
Q2G2G2   35 1.84211 0.903563 0.161558
Q2G0I8   43 2.26316 3.07991 0.0107511
Q2FXG5   33 1.73684 0.903563 0.161558
Q2G2S6   28 1.47368 0.903563 0.161558
Q53700   37 1.94737 0.903563 0.161558
Q2G0D8   42 2.21053 3.07991 0.0107511
P60430   30 1.57895 0.903563 0.161558
Q2FV41   27 1.42105 0.903563 0.161558
Q2FXZ5   24 1.26316 0.903563 0.161558
Q2FZL0   11 0.578947 -1.27278 0.943444
Q2FY99   28 1.47368 0.903563 0.161558
Q2FX95   45 2.36842 3.07991 0.0107511
Q2FYR6   29 1.52632 0.903563 0.161558
Q2FUW2   21 1.10526 0.903563 0.161558
Q2FVL2   35 1.84211 0.903563 0.161558
Q2G2L4   12 0.631579 -1.27278 0.943444
Q2FXB1   37 1.94737 0.903563 0.161558
Q2FZY7   45 2.36842 3.07991 0.0107511
Q2FVN1   10 0.526316 -1.27278 0.943444
Q2G1S1   30 1.57895 0.903563 0.161558
Q2FXK4   24 1.26316 0.903563 0.161558
Q2FXM6   30 1.57895 0.903563 0.161558
Q2FZJ6   30 1.57895 0.903563 0.161558
Q2FVT4   32 1.68421 0.903563 0.161558
Q2FYW1   26 1.36842 0.903563 0.161558
Q2FYZ3   31 1.63158 0.903563 0.161558
Q2FXX5   38 2 3.07991 0.0107511
Q2FWM4   36 1.89474 0.903563 0.161558
Q2G2L3   31 1.63158 0.903563 0.161558
Q2FYR3   27 1.42105 0.903563 0.161558
Q2G0I9   42 2.21053 3.07991 0.0107511
Q2G0M2   27 1.42105 0.903563 0.161558
Q2G272   38 2 3.07991 0.0107511
Q2FXL4   30 1.57895 0.903563 0.161558
Q2G0U9   26 1.36842 0.903563 0.161558
Q2FVE4   33 1.73684 0.903563 0.161558
Q2FVC6   41 2.15789 3.07991 0.0107511
Q2FV19   36 1.89474 0.903563 0.161558
Q2G0S8   36 1.89474 0.903563 0.161558
Q2G2G3   10 0.526316 -1.27278 0.943444
Q2G2X0   32 1.64103 0.903563 0.161558
Q2G0F3   36 1.84615 0.903563 0.161558
Q2G037   41 2.10256 3.07991 0.0107511
Q2G1G6   21 1.07692 0.903563 0.161558
Q2FWP0   40 2.05128 3.07991 0.0107511
Q2FY29   51 2.61538 3.07991 0.0107511
Q2FXQ4   18 0.923077 -1.27278 0.943444
Q2G0S7   32 1.64103 0.903563 0.161558
Q2FZX7   23 1.17949 0.903563 0.161558
Q2G0E6   12 0.615385 -1.27278 0.943444
Q2FY37   39 2 3.07991 0.0107511
Q2FYQ0   47 2.41026 3.07991 0.0107511
Q2FUV3   30 1.53846 0.903563 0.161558
Q2FYV2   37 1.89744 0.903563 0.161558
Q2FVS4   23 1.17949 0.903563 0.161558
Q2G2M3   25 1.28205 0.903563 0.161558
Q2FVM6   47 2.41026 3.07991 0.0107511
Q2G292   23 1.17949 0.903563 0.161558
Q2FXH7   33 1.69231 0.903563 0.161558
Q2FYQ7   48 2.46154 3.07991 0.0107511
Q2FWG2   41 2.10256 3.07991 0.0107511
Q2G159   39 2 3.07991 0.0107511
Q2FX96   37 1.89744 0.903563 0.161558
Q2FV83   35 1.79487 0.903563 0.161558
Q2G2D8   19 0.974359 -1.27278 0.943444
Q2FYJ4   11 0.564103 -1.27278 0.943444
Q2G1E8   8 0.410256 -1.27278 0.943444
Q2FVK2   36 1.84615 0.903563 0.161558
Q2FZP1   16 0.820513 -1.27278 0.943444
Q2FXI0   36 1.84615 0.903563 0.161558
Q2G134   11 0.564103 -1.27278 0.943444
Q2FZZ6   51 2.61538 3.07991 0.0107511
Q2G1Z3   45 2.30769 3.07991 0.0107511
Q2G030   28 1.4359 0.903563 0.161558
Q2FV21   31 1.58974 0.903563 0.161558
Q9RQP6   11 0.564103 -1.27278 0.943444
Q2FZ62   25 1.28205 0.903563 0.161558
Q2FZQ7   25 1.28205 0.903563 0.161558
Q2G0F4   30 1.53846 0.903563 0.161558
Q2FWE0   52 2.66667 3.07991 0.0107511
Q2FVS0   14 0.717949 -1.27278 0.943444
Q2FUT6   41 2.10256 3.07991 0.0107511
Q2FUQ5   22 1.12821 0.903563 0.161558
Q2FZJ9   54 2.76923 3.07991 0.0107511
Q2FY81   30 1.53846 0.903563 0.161558
Q2G0K8   27 1.38462 0.903563 0.161558
Q2G262   12 0.615385 -1.27278 0.943444
Q2G0E1   46 2.35897 3.07991 0.0107511
Q2FWD3   26 1.33333 0.903563 0.161558
Q2FXA4   19 0.974359 -1.27278 0.943444
Q2FVF0   54 2.76923 3.07991 0.0107511
Q2FWW9   38 1.94872 0.903563 0.161558
Q2FZ54   31 1.58974 0.903563 0.161558
P0A0J0   13 0.666667 -1.27278 0.943444
Q2G1G1   27 1.38462 0.903563 0.161558
Q2FWA1   40 2.05128 3.07991 0.0107511
Q2FXN1   40 2.05128 3.07991 0.0107511
Q2G2T4   36 1.84615 0.903563 0.161558
Q2FZW9   22 1.12821 0.903563 0.161558
Q2FV90   33 1.69231 0.903563 0.161558
Q2FWB3   50 2.5641 3.07991 0.0107511
Q2G0Q0   39 2 3.07991 0.0107511
Q2FY10   22 1.12821 0.903563 0.161558
Q2FXM0   41 2.10256 3.07991 0.0107511
Q2G1S2   23 1.17949 0.903563 0.161558
Q2FXY5   24 1.2 0.903563 0.161558
Q2FXV3   24 1.2 0.903563 0.161558
Q2FXG3   26 1.3 0.903563 0.161558
Q2FVA8   45 2.25 3.07991 0.0107511
Q2G2C2   17 0.85 -1.27278 0.943444
Q2FYU2   40 2 3.07991 0.0107511
Q2FYK5   34 1.7 0.903563 0.161558
Q2FW35   44 2.2 3.07991 0.0107511
Q2FY52   29 1.45 0.903563 0.161558
Q9RQP9   39 1.95 0.903563 0.161558
Q2G039   34 1.7 0.903563 0.161558
Q2G1E4   28 1.4 0.903563 0.161558
Q2G0B0   34 1.7 0.903563 0.161558
Q2FXI7   31 1.55 0.903563 0.161558
Q2FWN7   36 1.8 0.903563 0.161558
Q2FV66   33 1.65 0.903563 0.161558
Q2FYJ5   9 0.45 -1.27278 0.943444
Q2FYC9   42 2.1 3.07991 0.0107511
Q2FZC6   25 1.25 0.903563 0.161558
Q2FXW4   30 1.5 0.903563 0.161558
Q2FXI1   38 1.9 0.903563 0.161558
Q2FZF9   31 1.55 0.903563 0.161558
Q2G171   13 0.65 -1.27278 0.943444
Q2G2P8   34 1.7 0.903563 0.161558
Q2G2V9   42 2.1 3.07991 0.0107511
Q2FV31   37 1.85 0.903563 0.161558
Q9KJN3   33 1.65 0.903563 0.161558
Q2FZV5   10 0.5 -1.27278 0.943444
Q2FWC4   34 1.7 0.903563 0.161558
Q2FYT0   9 0.45 -1.27278 0.943444
Q2G145   21 1.05 0.903563 0.161558
Q2G0J0   37 1.85 0.903563 0.161558
Q2FZQ3   23 1.15 0.903563 0.161558
Q2FYE5   36 1.8 0.903563 0.161558
Q2FWN5   16 0.8 -1.27278 0.943444
Q2FY24   25 1.25 0.903563 0.161558
Q2FVW7   29 1.45 0.903563 0.161558
Q2FZ91   39 1.95 0.903563 0.161558
Q2FWL2   33 1.65 0.903563 0.161558
Q2FZQ6   37 1.85 0.903563 0.161558
P02976   14 0.7 -1.27278 0.943444
Q2G0R7   10 0.5 -1.27278 0.943444
Q2FUU2   31 1.55 0.903563 0.161558
Q2FZG1   41 2.05 3.07991 0.0107511
Q2G0Z4   12 0.6 -1.27278 0.943444
Q2FZ81   42 2.1 3.07991 0.0107511
Q2G2J8   27 1.35 0.903563 0.161558
Q2FZD7   36 1.8 0.903563 0.161558
Q2G288   19 0.95 -1.27278 0.943444
Q2FW52   34 1.7 0.903563 0.161558
Q2FVX4   38 1.9 0.903563 0.161558
Q2FVN5   9 0.45 -1.27278 0.943444
Q2FY88   36 1.8 0.903563 0.161558
Q2FWC9   40 2 3.07991 0.0107511
Q2FZS7   37 1.85 0.903563 0.161558
Q2FZ63   43 2.15 3.07991 0.0107511
Q2G1L8   41 2.05 3.07991 0.0107511
Q2FV17   34 1.7 0.903563 0.161558
Q2FVT8   21 1.05 0.903563 0.161558
Q2G0W8   33 1.65 0.903563 0.161558
Q2FV07   29 1.45 0.903563 0.161558
Q2G0Q1   26 1.3 0.903563 0.161558
Q2FY69   27 1.35 0.903563 0.161558
Q2FZ75   25 1.25 0.903563 0.161558
Q2G0E5   37 1.85 0.903563 0.161558
Q2G233   37 1.85 0.903563 0.161558
Q2FWE1   37 1.85 0.903563 0.161558
Q2FVZ2   38 1.9 0.903563 0.161558
Q2FYE2   35 1.75 0.903563 0.161558
Q2G1K6   28 1.36585 0.903563 0.161558
Q2FVT0   31 1.5122 0.903563 0.161558
Q2G0Q9   43 2.09756 3.07991 0.0107511
Q2FZ89   42 2.04878 3.07991 0.0107511
Q2FVR0   32 1.56098 0.903563 0.161558
Q2FZD9   23 1.12195 0.903563 0.161558
Q2FX85   18 0.878049 -1.27278 0.943444
Q2G1B0   52 2.53659 3.07991 0.0107511
Q2G2E4   11 0.536585 -1.27278 0.943444
Q2FYK7   45 2.19512 3.07991 0.0107511
Q2FZ13   37 1.80488 0.903563 0.161558
Q2FZE6   28 1.36585 0.903563 0.161558
Q2FVI2   39 1.90244 0.903563 0.161558
Q2FZE0   30 1.46341 0.903563 0.161558
Q2FV38   33 1.60976 0.903563 0.161558
Q2FXE2   33 1.60976 0.903563 0.161558
Q2G1Q2   36 1.7561 0.903563 0.161558
Q2FYY8   34 1.65854 0.903563 0.161558
Q2FYN6   32 1.56098 0.903563 0.161558
Q2FV39   36 1.7561 0.903563 0.161558
Q2G130   43 2.09756 3.07991 0.0107511
Q2FUR8   46 2.2439 3.07991 0.0107511
Q2FXZ3   37 1.80488 0.903563 0.161558
Q2FYM4   12 0.585366 -1.27278 0.943444
Q2FWY1   30 1.46341 0.903563 0.161558
Q2G1V4   38 1.85366 0.903563 0.161558
P0A011   29 1.41463 0.903563 0.161558
Q2FXZ0   40 1.95122 0.903563 0.161558
Q2G0V4   35 1.70732 0.903563 0.161558
Q2FW34   46 2.2439 3.07991 0.0107511
Q2FWC7   38 1.85366 0.903563 0.161558
Q2G0F6   29 1.41463 0.903563 0.161558
Q2G0T0   42 2.04878 3.07991 0.0107511
Q2FXM8   29 1.41463 0.903563 0.161558
Q2G0Q8   25 1.21951 0.903563 0.161558
Q2FZ08   31 1.5122 0.903563 0.161558
Q2G160   21 1.02439 0.903563 0.161558
Q2FY78   28 1.36585 0.903563 0.161558
Q2G2H7   16 0.780488 -1.27278 0.943444
Q2FW53   37 1.80488 0.903563 0.161558
Q2FVX0   26 1.26829 0.903563 0.161558
Q2G2U5   63 3.07317 5.25625 0.000662855
Q2FZR0   51 2.4878 3.07991 0.0107511
Q2G1Z9   44 2.14634 3.07991 0.0107511
Q2G1G0   35 1.70732 0.903563 0.161558
Q2FW57   26 1.26829 0.903563 0.161558
Q9RQP7   24 1.17073 0.903563 0.161558
Q2FXP0   32 1.56098 0.903563 0.161558
Q2FVV1   11 0.536585 -1.27278 0.943444
Q2FYU8   10 0.487805 -1.27278 0.943444
Q2FZ04   26 1.26829 0.903563 0.161558
Q2FVQ0   34 1.65854 0.903563 0.161558
Q2G151   25 1.21951 0.903563 0.161558
Q2FXF9   38 1.85366 0.903563 0.161558
Q2G242   22 1.07317 0.903563 0.161558
Q2FZQ0   34 1.65854 0.903563 0.161558
Q2G1Q8   44 2.14634 3.07991 0.0107511
Q2FYG1   29 1.38095 0.903563 0.161558
Q2G1N3   33 1.57143 0.903563 0.161558
Q2FV44   28 1.33333 0.903563 0.161558
Q2FXV4   31 1.47619 0.903563 0.161558
Q2G0I1   30 1.42857 0.903563 0.161558
Q2FZY0   41 1.95238 0.903563 0.161558
Q2G295   35 1.66667 0.903563 0.161558
Q2FWH3   38 1.80952 0.903563 0.161558
Q2G072   48 2.28571 3.07991 0.0107511
Q2G217   36 1.71429 0.903563 0.161558
Q2FYP6   44 2.09524 3.07991 0.0107511
Q9EZ12   27 1.28571 0.903563 0.161558
Q2FZ48   30 1.42857 0.903563 0.161558
Q2FY16   27 1.28571 0.903563 0.161558
Q2FZU3   30 1.42857 0.903563 0.161558
Q2FVV7   42 2 3.07991 0.0107511
Q2FWU0   37 1.7619 0.903563 0.161558
P0A0Q0   29 1.38095 0.903563 0.161558
Q2FVS3   43 2.04762 3.07991 0.0107511
Q2G0I6   36 1.71429 0.903563 0.161558
Q2FYP3   25 1.19048 0.903563 0.161558
Q2FWM0   40 1.90476 0.903563 0.161558
Q2FZ36   31 1.47619 0.903563 0.161558
Q2G0Y8   16 0.761905 -1.27278 0.943444
Q2FXF6   13 0.619048 -1.27278 0.943444
Q2FXM7   38 1.80952 0.903563 0.161558
Q2G1A6   36 1.71429 0.903563 0.161558
Q2G138   11 0.52381 -1.27278 0.943444
Q2FZR4   55 2.61905 3.07991 0.0107511
Q2G162   11 0.52381 -1.27278 0.943444
Q2FYH2   14 0.666667 -1.27278 0.943444
Q2FX56   26 1.2381 0.903563 0.161558
Q2FY68   34 1.61905 0.903563 0.161558
Q2G1K1   29 1.38095 0.903563 0.161558
Q2G1A3   33 1.57143 0.903563 0.161558
Q2FZX4   30 1.42857 0.903563 0.161558
Q2G1M5   36 1.71429 0.903563 0.161558
Q2FVA3   28 1.33333 0.903563 0.161558
Q2G2G4   51 2.42857 3.07991 0.0107511
Q2G0U3   30 1.42857 0.903563 0.161558
Q2FXQ6   31 1.47619 0.903563 0.161558
Q2G0S2   30 1.42857 0.903563 0.161558
Q2G168   35 1.66667 0.903563 0.161558
Q2FZB0   29 1.38095 0.903563 0.161558
Q2G119   37 1.7619 0.903563 0.161558
Q2FVJ7   29 1.38095 0.903563 0.161558
Q2FY30   35 1.66667 0.903563 0.161558
Q2FXR3   28 1.33333 0.903563 0.161558
Q2G1Z0   34 1.61905 0.903563 0.161558
Q2G0A9   29 1.38095 0.903563 0.161558
O33599   38 1.80952 0.903563 0.161558
Q2FZ55   39 1.85714 0.903563 0.161558
Q2FYS0   31 1.47619 0.903563 0.161558
Q2G248   30 1.42857 0.903563 0.161558
Q2G049   28 1.33333 0.903563 0.161558
Q2FVA5   36 1.71429 0.903563 0.161558
Q2FUX8   26 1.2381 0.903563 0.161558
Q2G123   43 2.04762 3.07991 0.0107511
Q2FVH0   37 1.7619 0.903563 0.161558
Q2FV01   11 0.52381 -1.27278 0.943444
Q2G2L2   40 1.90476 0.903563 0.161558
Q2FYW3   39 1.85714 0.903563 0.161558
Q2FZZ0   38 1.80952 0.903563 0.161558
Q2FVV8   39 1.85714 0.903563 0.161558
Q2G2W0   25 1.16279 0.903563 0.161558
Q2G041   30 1.39535 0.903563 0.161558
P0A0B9   40 1.86047 0.903563 0.161558
Q2FYI6   33 1.53488 0.903563 0.161558
Q2G2S2   33 1.53488 0.903563 0.161558
Q2FVQ8   29 1.34884 0.903563 0.161558
Q2FVT2   32 1.48837 0.903563 0.161558
Q2G1Z5   26 1.2093 0.903563 0.161558
Q2G2A4   31 1.44186 0.903563 0.161558
P60393   32 1.48837 0.903563 0.161558
Q2G0P6   50 2.32558 3.07991 0.0107511
Q2FW04   19 0.883721 -1.27278 0.943444
Q2FYY9   30 1.39535 0.903563 0.161558
Q2FWP2   27 1.25581 0.903563 0.161558
Q2FVW4   31 1.44186 0.903563 0.161558
Q2FY63   35 1.62791 0.903563 0.161558
Q2FZ68   26 1.2093 0.903563 0.161558
Q2G1E2   16 0.744186 -1.27278 0.943444
Q2G2T8   27 1.25581 0.903563 0.161558
Q2FY71   33 1.53488 0.903563 0.161558
Q2FVI1   12 0.55814 -1.27278 0.943444
Q2G0W2   15 0.697674 -1.27278 0.943444
Q2G238   41 1.90698 0.903563 0.161558
Q2FZR1   56 2.60465 3.07991 0.0107511
Q2FXN2   14 0.651163 -1.27278 0.943444
Q2FXH6   9 0.418605 -1.27278 0.943444
Q2FXM3   36 1.67442 0.903563 0.161558
Q2FZW3   27 1.25581 0.903563 0.161558
Q2FWM9   47 2.18605 3.07991 0.0107511
Q2FUW9   13 0.604651 -1.27278 0.943444
Q2FW91   30 1.39535 0.903563 0.161558
Q2G137   48 2.23256 3.07991 0.0107511
Q2FVM0   28 1.30233 0.903563 0.161558
Q2G057   32 1.48837 0.903563 0.161558
Q2FXP5   33 1.53488 0.903563 0.161558
Q2G1H2   10 0.465116 -1.27278 0.943444
Q2FX99   11 0.511628 -1.27278 0.943444
Q2G0J4   16 0.744186 -1.27278 0.943444
Q2FX74   42 1.95349 0.903563 0.161558
Q2G1J9   18 0.837209 -1.27278 0.943444
Q2G1F7   12 0.55814 -1.27278 0.943444
Q2G2R8   42 1.95349 0.903563 0.161558
Q2FW32   40 1.86047 0.903563 0.161558
Q2FXZ4   30 1.39535 0.903563 0.161558
Q2FUT0   43 2 3.07991 0.0107511
Q2G084   51 2.37209 3.07991 0.0107511
Q2G148   33 1.53488 0.903563 0.161558
Q2FYR0   39 1.81395 0.903563 0.161558
Q2FW86   32 1.48837 0.903563 0.161558
Q2FW01   44 2.04651 3.07991 0.0107511
Q2FUX9   17 0.790698 -1.27278 0.943444
Q2G212   14 0.651163 -1.27278 0.943444
Q2FZ84   35 1.62791 0.903563 0.161558
Q2G0Y0   29 1.34884 0.903563 0.161558
Q2FYU4   26 1.2093 0.903563 0.161558
Q2G223   51 2.37209 3.07991 0.0107511
Q2G136   26 1.2093 0.903563 0.161558
Q2G0G6   28 1.30233 0.903563 0.161558
Q2FWY6   35 1.62791 0.903563 0.161558
Q2FWZ2   35 1.62791 0.903563 0.161558
Q2G240   35 1.62791 0.903563 0.161558
O05154   51 2.37209 3.07991 0.0107511
Q2FXP4   21 0.976744 -1.27278 0.943444
Q2FVH5   31 1.44186 0.903563 0.161558
Q2FYP0   39 1.77273 0.903563 0.161558
Q2FUW5   44 2 3.07991 0.0107511
Q2FX66   34 1.54545 0.903563 0.161558
Q2G1P4   12 0.545455 -1.27278 0.943444
Q2FYI9   49 2.22727 3.07991 0.0107511
Q2G0I7   31 1.40909 0.903563 0.161558
Q2FXQ9   39 1.77273 0.903563 0.161558
Q2FXL0   39 1.77273 0.903563 0.161558
Q2FYR7   29 1.31818 0.903563 0.161558
Q2G1W4   29 1.31818 0.903563 0.161558
Q2G2C8   21 0.954545 -1.27278 0.943444
Q2G163   32 1.45455 0.903563 0.161558
Q2FWL9   11 0.5 -1.27278 0.943444
Q2FZH3   30 1.36364 0.903563 0.161558
Q2FZR5   58 2.63636 3.07991 0.0107511
Q2G1W6   35 1.59091 0.903563 0.161558
Q2FWA5   26 1.18182 0.903563 0.161558
Q2FX17   29 1.31818 0.903563 0.161558
Q2FXY1   39 1.77273 0.903563 0.161558
Q2G2W1   16 0.727273 -1.27278 0.943444
Q2FV06   10 0.454545 -1.27278 0.943444
Q2FYW6   32 1.45455 0.903563 0.161558
Q2G281   31 1.40909 0.903563 0.161558
Q2G227   35 1.59091 0.903563 0.161558
Q2FWZ5   34 1.54545 0.903563 0.161558
Q2FZX0   35 1.59091 0.903563 0.161558
Q2FV51   15 0.681818 -1.27278 0.943444
Q2G082   19 0.863636 -1.27278 0.943444
Q2FWX4   25 1.13636 0.903563 0.161558
Q2FZT1   34 1.54545 0.903563 0.161558
Q2FYF3   31 1.40909 0.903563 0.161558
Q2FXW9   38 1.72727 0.903563 0.161558
O34090   33 1.5 0.903563 0.161558
Q2FVE1   18 0.818182 -1.27278 0.943444
Q2FZL5   41 1.86364 0.903563 0.161558
Q2G258   41 1.86364 0.903563 0.161558
Q2FZW5   18 0.818182 -1.27278 0.943444
Q2FW63   18 0.818182 -1.27278 0.943444
Q2FXB4   31 1.40909 0.903563 0.161558
Q2G1T5   36 1.63636 0.903563 0.161558
Q2G1J5   33 1.5 0.903563 0.161558
Q2G0V0   37 1.68182 0.903563 0.161558
Q2G0M7   32 1.45455 0.903563 0.161558
Q2G1I5   46 2.09091 3.07991 0.0107511
Q2G146   30 1.36364 0.903563 0.161558
Q2G1P6   37 1.68182 0.903563 0.161558
Q2G1W8   34 1.51111 0.903563 0.161558
Q2G035   33 1.46667 0.903563 0.161558
Q2G1I3   36 1.6 0.903563 0.161558
Q2FWM2   36 1.6 0.903563 0.161558
Q2FYJ3   32 1.42222 0.903563 0.161558
Q2G0L8   43 1.91111 0.903563 0.161558
Q2G164   41 1.82222 0.903563 0.161558
Q2FVT7   32 1.42222 0.903563 0.161558
Q2G1R3   30 1.33333 0.903563 0.161558
Q2G1T6   39 1.73333 0.903563 0.161558
Q2FZN7   41 1.82222 0.903563 0.161558
Q2FY83   33 1.46667 0.903563 0.161558
Q2FZX9   32 1.42222 0.903563 0.161558
Q2FYL5   37 1.64444 0.903563 0.161558
Q2G218   32 1.42222 0.903563 0.161558
Q2G0M5   33 1.46667 0.903563 0.161558
Q2FW78   11 0.488889 -1.27278 0.943444
P52078   38 1.68889 0.903563 0.161558
Q7X2S2   28 1.24444 0.903563 0.161558
Q2FZG4   26 1.15556 0.903563 0.161558
Q2G0M4   36 1.6 0.903563 0.161558
Q2FVA2   37 1.64444 0.903563 0.161558
Q2G115   36 1.6 0.903563 0.161558
Q2G0M8   34 1.51111 0.903563 0.161558
Q2G1U4   30 1.33333 0.903563 0.161558
Q2G1D0   30 1.33333 0.903563 0.161558
Q2G2S0   24 1.06667 0.903563 0.161558
Q2G2N5   14 0.622222 -1.27278 0.943444
Q2G222   35 1.55556 0.903563 0.161558
Q2G1C8   34 1.51111 0.903563 0.161558
Q2FV40   23 1.02222 0.903563 0.161558
Q2FXT1   39 1.73333 0.903563 0.161558
Q2FZZ2   44 1.95556 0.903563 0.161558
Q2FY01   31 1.37778 0.903563 0.161558
Q2FVJ8   38 1.68889 0.903563 0.161558
Q2FXK2   34 1.51111 0.903563 0.161558
Q2FUS7   37 1.64444 0.903563 0.161558
Q2FVP1   16 0.711111 -1.27278 0.943444
Q2FYN7   21 0.933333 -1.27278 0.943444
P69848   36 1.6 0.903563 0.161558
Q2FWN8   39 1.73333 0.903563 0.161558
Q2FV62   36 1.6 0.903563 0.161558
Q2FWW7   40 1.77778 0.903563 0.161558
Q2G1Y5   36 1.6 0.903563 0.161558
Q2FXA3   30 1.33333 0.903563 0.161558
Q2FYV3   32 1.42222 0.903563 0.161558
Q2G1H4   36 1.6 0.903563 0.161558
Q2G038   31 1.37778 0.903563 0.161558
Q2G161   9 0.4 -1.27278 0.943444
Q2FYV1   36 1.6 0.903563 0.161558
Q2FZ09   37 1.64444 0.903563 0.161558
Q2FW90   35 1.55556 0.903563 0.161558
Q2G290   36 1.6 0.903563 0.161558
P60611   34 1.51111 0.903563 0.161558
Q2FV58   45 2 3.07991 0.0107511
Q2G0C6   35 1.55556 0.903563 0.161558
Q2G050   38 1.68889 0.903563 0.161558
Q2G0V2   39 1.73333 0.903563 0.161558
Q2FVQ4   13 0.577778 -1.27278 0.943444
Q2G094   40 1.73913 0.903563 0.161558
Q2FY59   34 1.47826 0.903563 0.161558
Q2FVX7   38 1.65217 0.903563 0.161558
Q2FVP4   29 1.26087 0.903563 0.161558
Q2G185   30 1.30435 0.903563 0.161558
Q2FXP8   10 0.434783 -1.27278 0.943444
Q2G275   40 1.73913 0.903563 0.161558
Q2G1D9   38 1.65217 0.903563 0.161558
Q2FXI3   42 1.82609 0.903563 0.161558
Q2FYM2   34 1.47826 0.903563 0.161558
P14738   30 1.30435 0.903563 0.161558
Q2G2Q2   30 1.30435 0.903563 0.161558
Q2G0M9   34 1.47826 0.903563 0.161558
Q2FY67   46 2 3.07991 0.0107511
Q2FWX8   35 1.52174 0.903563 0.161558
Q2FUT9   38 1.65217 0.903563 0.161558
Q2FZS0   31 1.34783 0.903563 0.161558
Q2G2A8   32 1.3913 0.903563 0.161558
Q2FUY2   36 1.56522 0.903563 0.161558
Q2FZL8   42 1.82609 0.903563 0.161558
Q2FW93   31 1.34783 0.903563 0.161558
Q2G1L7   36 1.56522 0.903563 0.161558
Q2FW41   40 1.73913 0.903563 0.161558
Q2FZY6   52 2.26087 3.07991 0.0107511
Q2G042   11 0.478261 -1.27278 0.943444
Q2FWK2   39 1.69565 0.903563 0.161558
Q2FYF4   30 1.30435 0.903563 0.161558
Q2FZP2   30 1.30435 0.903563 0.161558
Q2G1G7   23 1 0.903563 0.161558
Q2G1H5   38 1.65217 0.903563 0.161558
Q2G2S7   48 2.08696 3.07991 0.0107511
Q2FY53   42 1.82609 0.903563 0.161558
Q2G1N2   35 1.52174 0.903563 0.161558
Q2G2V2   29 1.26087 0.903563 0.161558
Q2G1H6   30 1.30435 0.903563 0.161558
Q2FZA9   32 1.3913 0.903563 0.161558
Q2FXI5   35 1.52174 0.903563 0.161558
Q2G206   13 0.565217 -1.27278 0.943444
Q2FWN6   28 1.21739 0.903563 0.161558
Q2FUQ2   39 1.69565 0.903563 0.161558
Q2G1K3   41 1.78261 0.903563 0.161558
Q2FZ76   24 1.04348 0.903563 0.161558
Q2FY54   28 1.21739 0.903563 0.161558
Q2G289   33 1.43478 0.903563 0.161558
Q2FY14   36 1.56522 0.903563 0.161558
Q2FV77   44 1.91304 0.903563 0.161558
Q2G064   35 1.52174 0.903563 0.161558
Q2G033   41 1.78261 0.903563 0.161558
Q2G198   46 2 3.07991 0.0107511
Q2G0K4   18 0.782609 -1.27278 0.943444
Q2G0V3   37 1.6087 0.903563 0.161558
Q2FWE2   29 1.23404 0.903563 0.161558
Q2G089   46 1.95745 0.903563 0.161558
Q2FZL3   37 1.57447 0.903563 0.161558
Q2G087   37 1.57447 0.903563 0.161558
Q2G0A7   14 0.595745 -1.27278 0.943444
Q2FVF9   34 1.44681 0.903563 0.161558
Q2G071   29 1.23404 0.903563 0.161558
Q2FUZ2   39 1.65957 0.903563 0.161558
Q2FY27   36 1.53191 0.903563 0.161558
Q2FXX4   37 1.57447 0.903563 0.161558
Q2G1E6   34 1.44681 0.903563 0.161558
Q2G1G5   25 1.06383 0.903563 0.161558
Q2G2Q3   34 1.44681 0.903563 0.161558
Q2FZF0   39 1.65957 0.903563 0.161558
Q2G2D2   31 1.31915 0.903563 0.161558
Q2FXT4   30 1.2766 0.903563 0.161558
Q2FZI8   41 1.74468 0.903563 0.161558
Q2FUS8   38 1.61702 0.903563 0.161558
Q2FVR9   33 1.40426 0.903563 0.161558
Q2FXP2   29 1.23404 0.903563 0.161558
Q2FX94   26 1.10638 0.903563 0.161558
Q2G2A5   39 1.65957 0.903563 0.161558
Q2FZP7   41 1.74468 0.903563 0.161558
Q2G1R7   30 1.2766 0.903563 0.161558
Q2G015   38 1.61702 0.903563 0.161558
Q2FZF4   35 1.48936 0.903563 0.161558
Q2G1E5   30 1.2766 0.903563 0.161558
Q2FWH9   17 0.723404 -1.27278 0.943444
Q2G069   38 1.61702 0.903563 0.161558
Q2FZK3   32 1.3617 0.903563 0.161558
Q2FZU5   33 1.40426 0.903563 0.161558
Q2FYT4   42 1.78723 0.903563 0.161558
Q2FWK4   28 1.19149 0.903563 0.161558
Q2FY40   47 2 3.07991 0.0107511
Q2FWY4   13 0.553191 -1.27278 0.943444
Q2G156   13 0.553191 -1.27278 0.943444
Q2G045   30 1.2766 0.903563 0.161558
Q2FZS6   24 1.02128 0.903563 0.161558
Q2FYC7   40 1.70213 0.903563 0.161558
Q2FW73   34 1.44681 0.903563 0.161558
Q2G1H3   40 1.70213 0.903563 0.161558
Q2FXJ6   34 1.44681 0.903563 0.161558
Q2FUS2   11 0.458333 -1.27278 0.943444
Q2G120   49 2.04167 3.07991 0.0107511
Q2G2T9   44 1.83333 0.903563 0.161558
Q2G1N9   15 0.625 -1.27278 0.943444
Q2FXL9   42 1.75 0.903563 0.161558
Q2G0W4   38 1.58333 0.903563 0.161558
Q2G0R6   28 1.16667 0.903563 0.161558
Q2G1C4   34 1.41667 0.903563 0.161558
Q2FWY9   45 1.875 0.903563 0.161558
Q2G1K4   30 1.25 0.903563 0.161558
Q2FYK3   39 1.625 0.903563 0.161558
Q2G1N4   42 1.75 0.903563 0.161558
Q2G065   32 1.33333 0.903563 0.161558
Q2FX88   35 1.45833 0.903563 0.161558
Q2FVW9   29 1.20833 0.903563 0.161558
Q2G1E0   27 1.125 0.903563 0.161558
Q2G2P2   30 1.25 0.903563 0.161558
Q2G0V5   10 0.416667 -1.27278 0.943444
Q2FWA2   38 1.58333 0.903563 0.161558
Q2FZU1   37 1.54167 0.903563 0.161558
Q2FX77   34 1.41667 0.903563 0.161558
Q2FW75   27 1.125 0.903563 0.161558
Q2FUT5   29 1.20833 0.903563 0.161558
Q2G234   34 1.41667 0.903563 0.161558
Q2FZU6   38 1.58333 0.903563 0.161558
Q2G1Y2   16 0.666667 -1.27278 0.943444
Q2FXN7   31 1.29167 0.903563 0.161558
Q2G2J3   10 0.416667 -1.27278 0.943444
Q2G0G1   31 1.29167 0.903563 0.161558
Q2FW62   31 1.29167 0.903563 0.161558
Q2FUP7   40 1.66667 0.903563 0.161558
Q2G1J3   36 1.5 0.903563 0.161558
Q2FZ15   48 2 3.07991 0.0107511
Q2G1D3   44 1.83333 0.903563 0.161558
Q2G0K2   31 1.29167 0.903563 0.161558
Q2FWC1   38 1.58333 0.903563 0.161558
Q2FXM5   36 1.5 0.903563 0.161558
Q2FY46   21 0.875 -1.27278 0.943444
Q2G1K0   33 1.375 0.903563 0.161558
Q2FXT6   32 1.33333 0.903563 0.161558
Q2FZM4   30 1.25 0.903563 0.161558
Q2FXG1   35 1.45833 0.903563 0.161558
Q2FXL1   36 1.5 0.903563 0.161558
Q2FWX5   51 2.125 3.07991 0.0107511
# cudaSaTabsearch LTYPE = T LORDER = F LSOLN = F
# QUERY ID = PF14713 
# DBFILE = ./tableaux.ascii.DB                                                             
Q2G1I1   31 1.26531 0.903563  0.161558
Q2G1K2   46 1.87755 0.903563  0.161558
Q2FUU5   26 1.06122 0.903563  0.161558
Q2FXB6   32 1.30612 0.903563  0.161558
Q2FZU2   34 1.38776 0.903563  0.161558
Q2FZK0   15 0.612245 -1.27278  0.943444
Q2FY33   36 1.46939 0.903563  0.161558
Q2G098   48 1.95918 0.903563  0.161558
Q2FZ46   30 1.22449 0.903563  0.161558
Q2FZQ5   32 1.30612 0.903563  0.161558
Q2FXU8   23 0.938776 -1.27278  0.943444
Q9EZ08   28 1.14286 0.903563  0.161558
Q2G1B9   27 1.10204 0.903563  0.161558
Q2FZ73   33 1.34694 0.903563  0.161558
Q2FY35   35 1.42857 0.903563  0.161558
Q2FZ16   38 1.55102 0.903563  0.161558
Q2FYR2   37 1.5102 0.903563  0.161558
Q2FWY3   27 1.10204 0.903563  0.161558
Q2G2F5   33 1.34694 0.903563  0.161558
Q2G032   32 1.30612 0.903563  0.161558
Q2FZ10   36 1.46939 0.903563  0.161558
Q2G255   32 1.30612 0.903563  0.161558
Q2G0X6   43 1.7551 0.903563  0.161558
Q2FYH0   35 1.42857 0.903563  0.161558
Q2FXJ9   29 1.18367 0.903563  0.161558
Q2FZT4   41 1.67347 0.903563  0.161558
Q2FVE6   34 1.38776 0.903563  0.161558
Q2FYD3   24 0.979592 -1.27278  0.943444
Q2FXT5   36 1.46939 0.903563  0.161558
Q2FY60   28 1.14286 0.903563  0.161558
Q2G2D7   27 1.10204 0.903563  0.161558
Q2FX16   33 1.34694 0.903563  0.161558
Q2FZ34   35 1.42857 0.903563  0.161558
Q2G1S4   40 1.63265 0.903563  0.161558
Q2G147   35 1.42857 0.903563  0.161558
Q2G1J7   29 1.18367 0.903563  0.161558
Q2G2A7   39 1.59184 0.903563  0.161558
Q2G2M6   32 1.30612 0.903563  0.161558
Q2FV30   36 1.46939 0.903563  0.161558
Q2FVL5   39 1.59184 0.903563  0.161558
Q2FXY0   45 1.83673 0.903563  0.161558
Q2FZL1   36 1.46939 0.903563  0.161558
Q2FW45   34 1.38776 0.903563  0.161558
Q2FZU0   29 1.16 0.903563  0.161558
Q2FWZ0   44 1.76 0.903563  0.161558
Q2G2H5   26 1.04 0.903563  0.161558
Q2FYG9   37 1.48 0.903563  0.161558
Q2G2X6   43 1.72 0.903563  0.161558
Q2G155   31 1.24 0.903563  0.161558
Q2FXY9   33 1.32 0.903563  0.161558
Q2FZ37   43 1.72 0.903563  0.161558
Q2FVI7   31 1.24 0.903563  0.161558
Q2FYS1   34 1.36 0.903563  0.161558
Q2FXL5   44 1.76 0.903563  0.161558
Q2G1J4   31 1.24 0.903563  0.161558
Q2FWZ3   40 1.6 0.903563  0.161558
Q2G2P7   30 1.2 0.903563  0.161558
Q2FVH3   39 1.56 0.903563  0.161558
Q2FZ31   38 1.52 0.903563  0.161558
Q2G283   35 1.4 0.903563  0.161558
Q2FZ66   44 1.76 0.903563  0.161558
Q2FWY7   10 0.4 -1.27278  0.943444
Q2G1F9   29 1.16 0.903563  0.161558
Q2FZJ4   41 1.64 0.903563  0.161558
Q2FZQ1   17 0.68 -1.27278  0.943444
Q2FY80   24 0.96 -1.27278  0.943444
Q2G2D4   18 0.72 -1.27278  0.943444
Q2FYP1   41 1.64 0.903563  0.161558
Q2FYF9   23 0.92 -1.27278  0.943444
Q2G0B3   43 1.72 0.903563  0.161558
Q2FUT8   33 1.32 0.903563  0.161558
Q2FYR1   40 1.6 0.903563  0.161558
Q2FYL3   31 1.24 0.903563  0.161558
Q2FVG4   16 0.64 -1.27278  0.943444
Q2FVP8   31 1.24 0.903563  0.161558
Q2FZ28   33 1.29412 0.903563  0.161558
Q2G1F0   34 1.33333 0.903563  0.161558
P95689   39 1.52941 0.903563  0.161558
Q2FYH6   39 1.52941 0.903563  0.161558
Q2FXD1   35 1.37255 0.903563  0.161558
Q2G0X5   35 1.37255 0.903563  0.161558
Q2FXN8   14 0.54902 -1.27278  0.943444
Q2G0N0   38 1.4902 0.903563  0.161558
Q2G268   31 1.21569 0.903563  0.161558
Q2FV61   37 1.45098 0.903563  0.161558
Q2FXL7   34 1.33333 0.903563  0.161558
Q2FUR5   33 1.29412 0.903563  0.161558
Q2FXV6   33 1.29412 0.903563  0.161558
Q2G2C5   28 1.09804 0.903563  0.161558
Q2FVJ6   34 1.33333 0.903563  0.161558
Q2G1Y4   35 1.37255 0.903563  0.161558
Q2FVI0   15 0.588235 -1.27278  0.943444
Q2FXJ8   24 0.941176 -1.27278  0.943444
Q2FZU7   34 1.33333 0.903563  0.161558
Q2G2X4   29 1.13725 0.903563  0.161558
Q2FZA8   32 1.2549 0.903563  0.161558
Q2FW96   35 1.37255 0.903563  0.161558
Q2FYV4   36 1.41176 0.903563  0.161558
O07325   34 1.33333 0.903563  0.161558
Q2G1C1   35 1.37255 0.903563  0.161558
Q2FZR9   29 1.13725 0.903563  0.161558
Q2FVW3   41 1.60784 0.903563  0.161558
Q2G124   33 1.29412 0.903563  0.161558
P0C0V7   28 1.09804 0.903563  0.161558
Q2FX52   36 1.38462 0.903563  0.161558
Q2G2C7   34 1.30769 0.903563  0.161558
Q2G2D5   34 1.30769 0.903563  0.161558
Q2FXQ7   27 1.03846 0.903563  0.161558
Q2FZW0   31 1.19231 0.903563  0.161558
Q2FVG3   41 1.57692 0.903563  0.161558
Q2FXR4   36 1.38462 0.903563  0.161558
Q2FZ67   31 1.19231 0.903563  0.161558
Q2G243   40 1.53846 0.903563  0.161558
Q2FV76   36 1.38462 0.903563  0.161558
Q2FVZ4   40 1.53846 0.903563  0.161558
Q2FWC5   35 1.34615 0.903563  0.161558
Q2FZY3   46 1.76923 0.903563  0.161558
Q2FWH5   36 1.38462 0.903563  0.161558
Q2G241   35 1.34615 0.903563  0.161558
Q2FV35   37 1.42308 0.903563  0.161558
Q2G0T5   31 1.19231 0.903563  0.161558
Q2G1A9   35 1.34615 0.903563  0.161558
Q2FYU7   41 1.57692 0.903563  0.161558
Q2G2E0   16 0.615385 -1.27278  0.943444
Q2FVT6   34 1.30769 0.903563  0.161558
Q2G0D7   29 1.11538 0.903563  0.161558
Q2G1M6   33 1.26923 0.903563  0.161558
Q2G0A6   24 0.923077 -1.27278  0.943444
Q2FUY6   32 1.23077 0.903563  0.161558
Q2FYJ2   36 1.38462 0.903563  0.161558
Q2G2E5   44 1.66038 0.903563  0.161558
Q2G2P5   36 1.35849 0.903563  0.161558
Q2G1R6   42 1.58491 0.903563  0.161558
Q2FYF0   38 1.43396 0.903563  0.161558
Q2FVH8   21 0.792453 -1.27278  0.943444
Q2FUU3   32 1.20755 0.903563  0.161558
Q2FVG8   44 1.66038 0.903563  0.161558
Q9ZAH5   34 1.28302 0.903563  0.161558
Q2G2U0   32 1.20755 0.903563  0.161558
Q2FYR4   30 1.13208 0.903563  0.161558
Q2G256   29 1.09434 0.903563  0.161558
Q2FVY0   25 0.943396 -1.27278  0.943444
Q2G0Q2   33 1.24528 0.903563  0.161558
Q2G0R2   39 1.4717 0.903563  0.161558
Q2G0Q3   37 1.39623 0.903563  0.161558
Q2FWZ9   31 1.16981 0.903563  0.161558
Q53705   28 1.0566 0.903563  0.161558
Q2G2U3   36 1.35849 0.903563  0.161558
Q2FYY6   29 1.09434 0.903563  0.161558
Q2FWL3   46 1.73585 0.903563  0.161558
Q2FY50   41 1.54717 0.903563  0.161558
Q2FXN4   32 1.20755 0.903563  0.161558
Q2G179   39 1.4717 0.903563  0.161558
Q2G1L6   44 1.66038 0.903563  0.161558
Q2FXU4   39 1.4717 0.903563  0.161558
Q2G1E9   38 1.43396 0.903563  0.161558
Q2G232   35 1.32075 0.903563  0.161558
Q2FXH9   34 1.28302 0.903563  0.161558
Q2G0X3   29 1.09434 0.903563  0.161558
Q2FXD0   40 1.50943 0.903563  0.161558
Q2G0G3   31 1.16981 0.903563  0.161558
Q2FWW3   31 1.16981 0.903563  0.161558
Q2FYG0   28 1.03704 0.903563  0.161558
Q2FZS9   27 1 0.903563  0.161558
Q2FYS2   33 1.22222 0.903563  0.161558
Q2G2U4   22 0.814815 -1.27278  0.943444
Q2FWJ9   36 1.33333 0.903563  0.161558
Q2FWF0   45 1.66667 0.903563  0.161558
Q2FXR9   33 1.22222 0.903563  0.161558
Q2FZV7   34 1.25926 0.903563  0.161558
Q2G1W0   33 1.22222 0.903563  0.161558
Q2G2I0   35 1.2963 0.903563  0.161558
Q2G153   34 1.25926 0.903563  0.161558
Q2FWD7   43 1.59259 0.903563  0.161558
Q2FY15   35 1.2963 0.903563  0.161558
Q2FV54   25 0.925926 -1.27278  0.943444
Q2FZ74   29 1.07407 0.903563  0.161558
Q2FYV5   32 1.18519 0.903563  0.161558
Q2G2I1   30 1.11111 0.903563  0.161558
Q2FXZ6   32 1.18519 0.903563  0.161558
Q2G0U0   29 1.07407 0.903563  0.161558
Q2G0Y6   32 1.18519 0.903563  0.161558
Q2FXJ0   27 1 0.903563  0.161558
Q2FY43   35 1.27273 0.903563  0.161558
Q2FWM1   35 1.27273 0.903563  0.161558
Q2FVJ1   52 1.89091 0.903563  0.161558
Q2G0K3   36 1.30909 0.903563  0.161558
Q2FY66   39 1.41818 0.903563  0.161558
Q2FW99   16 0.581818 -1.27278  0.943444
Q2FV10   26 0.945455 -1.27278  0.943444
Q2FXJ5   35 1.27273 0.903563  0.161558
Q2FX69   22 0.8 -1.27278  0.943444
Q2G0B2   49 1.78182 0.903563  0.161558
Q2FX14   33 1.2 0.903563  0.161558
Q2FYD8   28 1.01818 0.903563  0.161558
Q2FWE5   35 1.27273 0.903563  0.161558
Q2G2A3   32 1.16364 0.903563  0.161558
Q2FZH8   31 1.12727 0.903563  0.161558
Q2FX51   41 1.49091 0.903563  0.161558
Q2FWE8   38 1.38182 0.903563  0.161558
Q2G088   39 1.41818 0.903563  0.161558
Q2G028   37 1.32143 0.903563  0.161558
Q2G1S3   38 1.35714 0.903563  0.161558
Q2FYN4   31 1.10714 0.903563  0.161558
Q2FX86   38 1.35714 0.903563  0.161558
Q2G2S8   42 1.5 0.903563  0.161558
Q2FUW8   37 1.32143 0.903563  0.161558
Q2FWD4   29 1.03571 0.903563  0.161558
Q2FVH6   37 1.32143 0.903563  0.161558
Q2G029   40 1.42857 0.903563  0.161558
Q2G1R5   30 1.07143 0.903563  0.161558
Q2FX65   12 0.428571 -1.27278  0.943444
Q2FZV6   35 1.25 0.903563  0.161558
Q2G1P1   33 1.17857 0.903563  0.161558
Q2FVU4   27 0.964286 -1.27278  0.943444
Q2FVT5   48 1.71429 0.903563  0.161558
Q2G2H4   36 1.28571 0.903563  0.161558
Q2FZ58   32 1.14286 0.903563  0.161558
Q2FVJ2   49 1.75 0.903563  0.161558
Q2FXW5   32 1.14286 0.903563  0.161558
Q2FWK1   31 1.10714 0.903563  0.161558
Q2G031   31 1.10714 0.903563  0.161558
Q2G0U1   33 1.17857 0.903563  0.161558
Q2FW46   40 1.42857 0.903563  0.161558
Q2FZY5   32 1.14286 0.903563  0.161558
Q2FZI5   33 1.15789 0.903563  0.161558
Q2FYR9   45 1.57895 0.903563  0.161558
Q2FZ92   31 1.08772 0.903563  0.161558
Q2G1D5   39 1.36842 0.903563  0.161558
Q2FXM2   36 1.26316 0.903563  0.161558
Q2FVM2   37 1.29825 0.903563  0.161558
Q2FZN2   44 1.54386 0.903563  0.161558
Q2G1U8   30 1.05263 0.903563  0.161558
Q2FVS7   40 1.40351 0.903563  0.161558
Q2FWB5   30 1.05263 0.903563  0.161558
Q2FXX1   43 1.50877 0.903563  0.161558
Q2G2J9   37 1.29825 0.903563  0.161558
Q2G0Y7   28 0.982456 -1.27278  0.943444
Q2FW81   34 1.19298 0.903563  0.161558
Q2FWK3   30 1.05263 0.903563  0.161558
Q2FY34   38 1.33333 0.903563  0.161558
Q2FXF8   37 1.29825 0.903563  0.161558
Q2FXI9   35 1.22807 0.903563  0.161558
Q05615   29 1 0.903563  0.161558
Q2FUW4   33 1.13793 0.903563  0.161558
Q2FVF4   36 1.24138 0.903563  0.161558
Q2FWI3   39 1.34483 0.903563  0.161558
Q2FWG8   47 1.62069 0.903563  0.161558
Q2G0R0   43 1.48276 0.903563  0.161558
Q2G0I4   30 1.03448 0.903563  0.161558
Q2FV67   37 1.27586 0.903563  0.161558
Q2G091   39 1.34483 0.903563  0.161558
Q2G1U1   41 1.41379 0.903563  0.161558
Q2FUX7   42 1.44828 0.903563  0.161558
Q2FY51   30 1.03448 0.903563  0.161558
Q2FYP2   36 1.24138 0.903563  0.161558
Q2G0F8   30 1.03448 0.903563  0.161558
Q2FXH5   35 1.2069 0.903563  0.161558
Q2G193   45 1.55172 0.903563  0.161558
Q2FWD6   29 1 0.903563  0.161558
Q2FZ98   35 1.18644 0.903563  0.161558
Q2FYQ2   21 0.711864 -1.27278  0.943444
Q2FWL5   37 1.25424 0.903563  0.161558
Q2FV16   33 1.11864 0.903563  0.161558
Q2FWX9   28 0.949153 -1.27278  0.943444
Q2G1J0   38 1.28814 0.903563  0.161558
Q2G235   37 1.25424 0.903563  0.161558
Q2FXK1   40 1.35593 0.903563  0.161558
Q2FWF4   27 0.915254 -1.27278  0.943444
Q2FZC8   33 1.11864 0.903563  0.161558
Q2FZQ4   39 1.32203 0.903563  0.161558
O52582   31 1.05085 0.903563  0.161558
Q2FZI6   38 1.28814 0.903563  0.161558
Q2FUW7   41 1.38983 0.903563  0.161558
Q2G2M9   41 1.38983 0.903563  0.161558
Q2FZD0   33 1.11864 0.903563  0.161558
Q2FWK7   37 1.25424 0.903563  0.161558
Q2FWU4   31 1.05085 0.903563  0.161558
Q2FUX4   30 1.01695 0.903563  0.161558
Q2G2V3   30 1.01695 0.903563  0.161558
O05204   30 1.01695 0.903563  0.161558
Q2FYC2   28 0.933333 -1.27278  0.943444
Q2FZP6   33 1.1 0.903563  0.161558
Q2G0L2   44 1.46667 0.903563  0.161558
Q2FZV1   15 0.5 -1.27278  0.943444
Q2FVQ5   30 1 0.903563  0.161558
Q2FZW6   31 1.03333 0.903563  0.161558
Q2FZI3   38 1.26667 0.903563  0.161558
Q2G219   29 0.966667 -1.27278  0.943444
Q2FZR2   34 1.13333 0.903563  0.161558
Q2FXZ2   38 1.26667 0.903563  0.161558
Q2FYC6   34 1.13333 0.903563  0.161558
Q2FYZ5   40 1.31148 0.903563  0.161558
Q2FWN4   35 1.14754 0.903563  0.161558
Q2G221   28 0.918033 -1.27278  0.943444
Q2FZX5   41 1.34426 0.903563  0.161558
Q2FUW3   36 1.18033 0.903563  0.161558
Q2G2H3   42 1.37705 0.903563  0.161558
Q2FY08   34 1.11475 0.903563  0.161558
Q2FXU5   35 1.14754 0.903563  0.161558
Q2G1F8   39 1.27869 0.903563  0.161558
Q2FYW4   35 1.14754 0.903563  0.161558
Q2G142   33 1.08197 0.903563  0.161558
Q2G1U3   26 0.852459 -1.27278  0.943444
Q2FZ18   39 1.27869 0.903563  0.161558
Q2FV24   38 1.2459 0.903563  0.161558
Q2G1C2   34 1.11475 0.903563  0.161558
Q2FYZ4   41 1.34426 0.903563  0.161558
Q2FWT4   37 1.21311 0.903563  0.161558
Q2FUX1   30 0.983607 -1.27278  0.943444
Q2FZG9   57 1.83871 0.903563  0.161558
Q2FVC1   31 1 0.903563  0.161558
Q2FYT3   37 1.19355 0.903563  0.161558
Q2FY82   30 0.967742 -1.27278  0.943444
Q2FV02   41 1.32258 0.903563  0.161558
Q2FXJ2   40 1.29032 0.903563  0.161558
Q2FZ02   28 0.903226 -1.27278  0.943444
Q2G0L3   36 1.16129 0.903563  0.161558
Q2FZH5   30 0.967742 -1.27278  0.943444
Q2FWH4   28 0.903226 -1.27278  0.943444
Q2FW49   30 0.967742 -1.27278  0.943444
Q93T05   37 1.19355 0.903563  0.161558
Q2FX73   33 1.06452 0.903563  0.161558
Q2G239   38 1.20635 0.903563  0.161558
Q2G121   31 0.984127 -1.27278  0.943444
Q2FY11   36 1.14286 0.903563  0.161558
Q2FV11   32 1.01587 0.903563  0.161558
Q2FZ05   44 1.39683 0.903563  0.161558
Q2G253   42 1.33333 0.903563  0.161558
Q2FW98   34 1.07937 0.903563  0.161558
Q2G205   34 1.07937 0.903563  0.161558
Q2FVE7   39 1.2381 0.903563  0.161558
Q2FYD0   36 1.14286 0.903563  0.161558
Q2FZ19   55 1.74603 0.903563  0.161558
Q2G1C7   34 1.07937 0.903563  0.161558
Q2FV60   47 1.49206 0.903563  0.161558
Q2FY64   32 1.01587 0.903563  0.161558
Q2FZI9   49 1.55556 0.903563  0.161558
Q2FV57   42 1.3125 0.903563  0.161558
Q2FXA5   49 1.53125 0.903563  0.161558
Q2G2U8   15 0.46875 -1.27278  0.943444
Q2FZP0   35 1.09375 0.903563  0.161558
Q2FZL7   31 0.96875 -1.27278  0.943444
Q2FZR3   34 1.0625 0.903563  0.161558
Q2FWA0   46 1.4375 0.903563  0.161558
Q2G090   38 1.1875 0.903563  0.161558
Q2G1H0   29 0.892308 -1.27278  0.943444
Q2FZP4   30 0.923077 -1.27278  0.943444
Q2FUX0   36 1.10769 0.903563  0.161558
Q2FV86   28 0.861538 -1.27278  0.943444
Q2FV14   30 0.923077 -1.27278  0.943444
Q2FUT2   41 1.26154 0.903563  0.161558
Q2FZ64   26 0.8 -1.27278  0.943444
Q2FUW1   40 1.21212 0.903563  0.161558
Q2FWI0   42 1.27273 0.903563  0.161558
Q2G2K5   34 1.0303 0.903563  0.161558
Q2FWK6   31 0.939394 -1.27278  0.943444
Q2G0T9   35 1.06061 0.903563  0.161558
Q2G078   47 1.42424 0.903563  0.161558
Q2G1P3   38 1.15152 0.903563  0.161558
Q2G274   44 1.31343 0.903563  0.161558
Q2FZD4   32 0.955224 -1.27278  0.943444
Q2FYS5   38 1.13433 0.903563  0.161558
Q2G1K5   32 0.955224 -1.27278  0.943444
Q2G1L5   35 1.04478 0.903563  0.161558
Q2G1M9   33 0.985075 -1.27278  0.943444
Q2FX67   28 0.835821 -1.27278  0.943444
Q2FZ32   33 0.985075 -1.27278  0.943444
Q2FWH7   26 0.776119 -1.27278  0.943444
Q2FXT8   29 0.852941 -1.27278  0.943444
Q2FUQ3   36 1.05882 0.903563  0.161558
Q2G1Y6   33 0.970588 -1.27278  0.943444
Q2FX68   39 1.14706 0.903563  0.161558
Q2FWD1   28 0.823529 -1.27278  0.943444
Q2FUZ8   29 0.852941 -1.27278  0.943444
Q2G1F5   33 0.970588 -1.27278  0.943444
Q2G2T6   33 0.970588 -1.27278  0.943444
Q2FYD2   38 1.11765 0.903563  0.161558
Q2FYA1   35 1.02941 0.903563  0.161558
Q2FY21   38 1.11765 0.903563  0.161558
Q2FZD3   27 0.794118 -1.27278  0.943444
Q2G1Z4   32 0.941176 -1.27278  0.943444
Q2G0S3   35 1.01449 0.903563  0.161558
Q2FVQ3   35 1.01449 0.903563  0.161558
Q2G2J4   41 1.18841 0.903563  0.161558
Q2G2B8   30 0.869565 -1.27278  0.943444
Q2G0L5   22 0.637681 -1.27278  0.943444
Q2FW72   33 0.956522 -1.27278  0.943444
Q2FYT8   34 0.985507 -1.27278  0.943444
Q2FXM9   34 0.985507 -1.27278  0.943444
Q2G1Y0   31 0.898551 -1.27278  0.943444
Q2G2D0   29 0.84058 -1.27278  0.943444
Q2G2M2   37 1.07246 0.903563  0.161558
Q2G1B7   37 1.07246 0.903563  0.161558
Q2G1B8   33 0.956522 -1.27278  0.943444
Q2G0M6   36 1.04348 0.903563  0.161558
Q2G1D8   38 1.08571 0.903563  0.161558
Q2FV70   42 1.2 0.903563  0.161558
Q2FV72   37 1.05714 0.903563  0.161558
Q2FVB2   46 1.31429 0.903563  0.161558
Q2G122   31 0.885714 -1.27278  0.943444
Q2G1W2   33 0.929577 -1.27278  0.943444
Q2FWW1   30 0.84507 -1.27278  0.943444
Q2G1F4   49 1.38028 0.903563  0.161558
Q2G093   33 0.929577 -1.27278  0.943444
Q2FXY7   41 1.15493 0.903563  0.161558
Q2G1C6   29 0.816901 -1.27278  0.943444
Q2FZ20   33 0.929577 -1.27278  0.943444
O50581   31 0.861111 -1.27278  0.943444
Q2G1N1   34 0.944444 -1.27278  0.943444
Q2G188   44 1.20548 0.903563  0.161558
Q2G296   34 0.931507 -1.27278  0.943444
Q2G2E9   33 0.90411 -1.27278  0.943444
Q2G294   30 0.821918 -1.27278  0.943444
Q2FWJ5   31 0.849315 -1.27278  0.943444
Q2FW03   38 1.02703 0.903563  0.161558
Q2G0N1   33 0.891892 -1.27278  0.943444
Q2FZJ0   48 1.2973 0.903563  0.161558
Q2FYZ9   32 0.864865 -1.27278  0.943444
Q2FV74   33 0.891892 -1.27278  0.943444
Q2FXP7   33 0.891892 -1.27278  0.943444
Q2FXU1   38 1.02703 0.903563  0.161558
Q2G1M8   36 0.972973 -1.27278  0.943444
Q2FXY4   48 1.2973 0.903563  0.161558
Q2FZ94   26 0.693333 -1.27278  0.943444
Q2FYI0   33 0.868421 -1.27278  0.943444
Q2FXT9   26 0.684211 -1.27278  0.943444
Q2G0D2   41 1.06494 0.903563  0.161558
Q2FYB7   30 0.779221 -1.27278  0.943444
Q2FVN8   44 1.14286 0.903563  0.161558
Q2FZ49   32 0.831169 -1.27278  0.943444
Q2FUW6   33 0.857143 -1.27278  0.943444
Q2G1P7   36 0.935065 -1.27278  0.943444
Q2FW70   32 0.820513 -1.27278  0.943444
Q2G0W1   29 0.74359 -1.27278  0.943444
Q2G024   32 0.820513 -1.27278  0.943444
Q2G1G8   46 1.17949 0.903563  0.161558
Q2G1R9   31 0.794872 -1.27278  0.943444
O06446   35 0.897436 -1.27278  0.943444
Q2G1C9   35 0.897436 -1.27278  0.943444
Q2FXV8   30 0.759494 -1.27278  0.943444
Q2G0P5   31 0.78481 -1.27278  0.943444
Q2FV64   29 0.725 -1.27278  0.943444
Q2FV87   40 0.987654 -1.27278  0.943444
Q2G1K9   28 0.682927 -1.27278  0.943444
Q2G266   30 0.731707 -1.27278  0.943444
Q59801   48 1.15663 0.903563  0.161558
Q2FXH2   28 0.674699 -1.27278  0.943444
Q53727   29 0.690476 -1.27278  0.943444
Q2G2Q0   28 0.666667 -1.27278  0.943444
Q2FZD8   31 0.729412 -1.27278  0.943444
Q2FYS4   31 0.729412 -1.27278  0.943444
Q2G1G2   35 0.823529 -1.27278  0.943444
Q2FXV9   31 0.72093 -1.27278  0.943444
Q2G0L4   22 0.511628 -1.27278  0.943444
Q2FXR8   34 0.790698 -1.27278  0.943444
Q2FYJ0   40 0.930233 -1.27278  0.943444
Q2FZS8   36 0.827586 -1.27278  0.943444
Q2FXN9   32 0.719101 -1.27278  0.943444
Q2FYM1   34 0.764045 -1.27278  0.943444
Q2FVZ5   26 0.58427 -1.27278  0.943444
Q2FVL8   33 0.733333 -1.27278  0.943444
Q2FZ40   39 0.866667 -1.27278  0.943444
Q2FYH5   30 0.659341 -1.27278  0.943444
Q2FXB3   34 0.731183 -1.27278  0.943444
Q2FYS9   28 0.589474 -1.27278  0.943444
Q2G1Q4   31 0.652632 -1.27278  0.943444
Q2FVC3   35 0.736842 -1.27278  0.943444
Q2G046   34 0.708333 -1.27278  0.943444
Q2FWU3   35 0.729167 -1.27278  0.943444
Q2FZ72   30 0.625 -1.27278  0.943444
Q2FZ82   27 0.5625 -1.27278  0.943444
Q9F1K0   30 0.606061 -1.27278  0.943444
Q2FVV9   34 0.660194 -1.27278  0.943444
Q2FZT6   25 0.480769 -1.27278  0.943444
Q2FWU5   26 0.5 -1.27278  0.943444
Q2FYC8   30 0.571429 -1.27278  0.943444
Q2FZK7   28 0.523364 -1.27278  0.943444
Q2G2C1   31 0.579439 -1.27278  0.943444
Q2FZT5   28 0.509091 -1.27278  0.943444
Q2G0R8   29 0.522523 -1.27278  0.943444
Q2FW95   53 0.954955 -1.27278  0.943444
Q2G0N5   28 0.486957 -1.27278  0.943444
P47768   28 0.478632 -1.27278  0.943444
Q2FXH4   33 0.559322 -1.27278  0.943444
Q2FVM1   28 0.474576 -1.27278  0.943444
```
