## Supplementary Data 3 for "Mining folded proteomes in the era of accurate structure prediction": PF14719.output

```
# cudaSaTabsearch LTYPE = T LORDER = F LSOLN = F
# QUERY ID = PF14719 
# DBFILE = ./tableaux.ascii.DB                                                             
Q2G0V6   0 0 -1.27278 0.943444
Q2G075   0 0 -1.27278 0.943444
Q2G083   0 0 -1.27278 0.943444
Q2FZN3   0 0 -1.27278 0.943444
Q2FY90   0 0 -1.27278 0.943444
Q2FX91   0 0 -1.27278 0.943444
Q2FX54   0 0 -1.27278 0.943444
Q2FYQ4   0 0 -1.27278 0.943444
Q2G284   0 0 -1.27278 0.943444
Q2G0S4   0 0 -1.27278 0.943444
Q2FWM3   0 0 -1.27278 0.943444
Q2FX81   0 0 -1.27278 0.943444
Q2FXC6   0 0 -1.27278 0.943444
Q2FWJ7   0 0 -1.27278 0.943444
Q2FYJ9   0 0 -1.27278 0.943444
Q2G2E6   0 0 -1.27278 0.943444
Q2FWV0   0 0 -1.27278 0.943444
Q2FZC3   0 0 -1.27278 0.943444
Q2FVH9   0 0 -1.27278 0.943444
Q2FXQ5   0 0 -1.27278 0.943444
Q2FZU4   0 0 -1.27278 0.943444
Q2FYF8   0 0 -1.27278 0.943444
Q2FUR4   0 0 -1.27278 0.943444
Q2FYI2   0 0 -1.27278 0.943444
Q2FYY2   0 0 -1.27278 0.943444
Q2FW58   0 0 -1.27278 0.943444
P0C7Z3   0 0 -1.27278 0.943444
Q2G0T2   0 0 -1.27278 0.943444
Q2G1G9   0 0 -1.27278 0.943444
Q2FVJ0   0 0 -1.27278 0.943444
Q2FZ80   0 0 -1.27278 0.943444
Q2G1R4   0 0 -1.27278 0.943444
Q2FW02   0 0 -1.27278 0.943444
Q2G1X3   0 0 -1.27278 0.943444
Q2FWW4   0 0 -1.27278 0.943444
Q2FZE1   0 0 -1.27278 0.943444
Q2FY31   0 0 -1.27278 0.943444
Q2G018   0 0 -1.27278 0.943444
Q2FZI0   0 0 -1.27278 0.943444
Q2FUZ7   0 0 -1.27278 0.943444
Q2G250   0 0 -1.27278 0.943444
Q2FWU8   0 0 -1.27278 0.943444
Q2FYX5   0 0 -1.27278 0.943444
Q2FZY2   0 0 -1.27278 0.943444
Q2FZX8   0 0 -1.27278 0.943444
Q2FUY8   0 0 -1.27278 0.943444
Q2FV73   0 0 -1.27278 0.943444
Q2G0C5   0 0 -1.27278 0.943444
Q2FZ52   0 0 -1.27278 0.943444
Q2FVK6   0 0 -1.27278 0.943444
Q2G0Z3   0 0 -1.27278 0.943444
Q2FZJ8   0 0 -1.27278 0.943444
Q2FY57   0 0 -1.27278 0.943444
Q2G0W3   0 0 -1.27278 0.943444
Q2G0I2   0 0 -1.27278 0.943444
Q2FYX1   0 0 -1.27278 0.943444
Q2G0H2   0 0 -1.27278 0.943444
Q2FWJ8   0 0 -1.27278 0.943444
Q2FWZ7   0 0 -1.27278 0.943444
Q2FV04   0 0 -1.27278 0.943444
Q2G0H6   0 0 -1.27278 0.943444
Q2G291   0 0 -1.27278 0.943444
Q2G1A7   0 0 -1.27278 0.943444
Q2FVS8   0 0 -1.27278 0.943444
Q2FZ26   0 0 -1.27278 0.943444
Q2FXJ3   0 0 -1.27278 0.943444
Q2G231   0 0 -1.27278 0.943444
Q2G2N0   0 0 -1.27278 0.943444
Q2G2I2   0 0 -1.27278 0.943444
Q2FYU3   0 0 -1.27278 0.943444
Q2FWY5   0 0 -1.27278 0.943444
Q2G2E3   0 0 -1.27278 0.943444
Q2FV09   0 0 -1.27278 0.943444
Q2FX72   0 0 -1.27278 0.943444
Q2FWA3   0 0 -1.27278 0.943444
Q2FWF2   0 0 -1.27278 0.943444
Q2G0E4   0 0 -1.27278 0.943444
Q2G251   0 0 -1.27278 0.943444
P0C818   0 0 -1.27278 0.943444
Q2FXQ2   0 0 -1.27278 0.943444
Q2FXD4   0 0 -1.27278 0.943444
Q2G014   0 0 -1.27278 0.943444
Q2FWI9   0 0 -1.27278 0.943444
Q2FX79   0 0 -1.27278 0.943444
Q2FVP7   0 0 -1.27278 0.943444
Q2FZN4   0 0 -1.27278 0.943444
Q2FWU6   0 0 -1.27278 0.943444
Q2G2Y1   0 0 -1.27278 0.943444
Q2FYF6   0 0 -1.27278 0.943444
Q2FXK0   0 0 -1.27278 0.943444
Q2FVI9   0 0 -1.27278 0.943444
Q2G246   0 0 -1.27278 0.943444
Q2G053   0 0 -1.27278 0.943444
Q2FWK8   0 0 -1.27278 0.943444
Q2FXL8   0 0 -1.27278 0.943444
Q2G0Q4   0 0 -1.27278 0.943444
Q2FVB7   0 0 -1.27278 0.943444
Q2FYD6   0 0 -1.27278 0.943444
Q2FXK9   0 0 -1.27278 0.943444
Q2FV78   0 0 -1.27278 0.943444
Q2FXG4   0 0 -1.27278 0.943444
Q2G0C8   0 0 -1.27278 0.943444
Q2FWU9   0 0 -1.27278 0.943444
Q2FUX2   0 0 -1.27278 0.943444
Q2FYI8   0 0 -1.27278 0.943444
Q2FXA1   0 0 -1.27278 0.943444
Q2FV49   0 0 -1.27278 0.943444
Q2G1S0   0 0 -1.27278 0.943444
Q2G0G0   0 0 -1.27278 0.943444
P0C805   0 0 -1.27278 0.943444
Q2FWV9   0 0 -1.27278 0.943444
Q2G152   0 0 -1.27278 0.943444
Q2FX48   0 0 -1.27278 0.943444
Q2FXS5   0 0 -1.27278 0.943444
Q2FWL4   0 0 -1.27278 0.943444
P0C7Y1   0 0 -1.27278 0.943444
Q2FXA2   0 0 -1.27278 0.943444
Q2FY96   0 0 -1.27278 0.943444
Q2FVJ3   0 0 -1.27278 0.943444
Q2FZ24   0 0 -1.27278 0.943444
Q2G1X4   0 0 -1.27278 0.943444
Q2FYM6   0 0 -1.27278 0.943444
Q2FWX6   0 0 -1.27278 0.943444
Q2G1D2   0 0 -1.27278 0.943444
Q2FWC0   0 0 -1.27278 0.943444
Q2FZG7   0 0 -1.27278 0.943444
Q2G2P1   0 0 -1.27278 0.943444
Q2G1M4   0 0 -1.27278 0.943444
Q2FX29   0 0 -1.27278 0.943444
Q2FUZ3   0 0 -1.27278 0.943444
Q2FVZ9   0 0 -1.27278 0.943444
Q2G2N3   0 0 -1.27278 0.943444
Q2G237   0 0 -1.27278 0.943444
Q2FXN5   0 0 -1.27278 0.943444
Q2FYP7   0 0 -1.27278 0.943444
Q2FWC8   0 0 -1.27278 0.943444
Q2G209   0 0 -1.27278 0.943444
Q2FXX7   0 0 -1.27278 0.943444
Q2FV05   0 0 -1.27278 0.943444
Q2FWM8   0 0 -1.27278 0.943444
Q2FV00   0 0 -1.27278 0.943444
Q2FZF2   0 0 -1.27278 0.943444
Q2FV80   0 0 -1.27278 0.943444
Q2FZZ7   0 0 -1.27278 0.943444
Q2FWH8   0 0 -1.27278 0.943444
Q2FVS5   0 0 -1.27278 0.943444
Q2FWY0   0 0 -1.27278 0.943444
Q2FZM3   0 0 -1.27278 0.943444
Q2FZW8   0 0 -1.27278 0.943444
Q2FVY7   0 0 -1.27278 0.943444
Q2FXJ1   0 0 -1.27278 0.943444
Q2G0T7   0 0 -1.27278 0.943444
Q2FW40   0 0 -1.27278 0.943444
Q2FYU9   0 0 -1.27278 0.943444
Q2FUR0   0 0 -1.27278 0.943444
Q2G215   0 0 -1.27278 0.943444
Q2G169   0 0 -1.27278 0.943444
Q2G034   0 0 -1.27278 0.943444
Q2FUV8   0 0 -1.27278 0.943444
Q2FW44   0 0 -1.27278 0.943444
Q2FYJ8   0 0 -1.27278 0.943444
Q2FVR6   2 0.333333 -1.27278 0.943444
Q2G183   1 0.166667 -1.27278 0.943444
Q2G0S1   0 0 -1.27278 0.943444
Q2FX83   0 0 -1.27278 0.943444
Q2FYF7   0 0 -1.27278 0.943444
Q2G166   2 0.333333 -1.27278 0.943444
Q2FX20   1 0.166667 -1.27278 0.943444
Q2G020   0 0 -1.27278 0.943444
Q2FVC0   0 0 -1.27278 0.943444
Q2FVD1   0 0 -1.27278 0.943444
Q2FWH1   0 0 -1.27278 0.943444
Q2FYX2   0 0 -1.27278 0.943444
Q2FZB5   2 0.333333 -1.27278 0.943444
Q2G0G8   0 0 -1.27278 0.943444
P0A0I4   0 0 -1.27278 0.943444
Q2G2C6   0 0 -1.27278 0.943444
Q2FVB1   0 0 -1.27278 0.943444
Q2FYN1   0 0 -1.27278 0.943444
Q2FV79   0 0 -1.27278 0.943444
Q2FVU9   0 0 -1.27278 0.943444
Q2G0W5   0 0 -1.27278 0.943444
Q2FW60   0 0 -1.27278 0.943444
Q2G269   0 0 -1.27278 0.943444
Q2FZS1   0 0 -1.27278 0.943444
Q2G1Y3   0 0 -1.27278 0.943444
Q2FWA4   2 0.333333 -1.27278 0.943444
Q2G0C0   1 0.166667 -1.27278 0.943444
Q2G2J6   0 0 -1.27278 0.943444
Q2G1R2   0 0 -1.27278 0.943444
Q2FXY8   0 0 -1.27278 0.943444
Q2FYL2   0 0 -1.27278 0.943444
Q2FYS3   0 0 -1.27278 0.943444
Q2FXS0   0 0 -1.27278 0.943444
Q2FWA7   0 0 -1.27278 0.943444
Q2FWV8   0 0 -1.27278 0.943444
Q2G279   0 0 -1.27278 0.943444
Q2FYB5   1 0.166667 -1.27278 0.943444
Q2G175   0 0 -1.27278 0.943444
Q2FZ07   0 0 -1.27278 0.943444
Q2FVG7   1 0.166667 -1.27278 0.943444
Q2G2P3   0 0 -1.27278 0.943444
Q2FZA3   0 0 -1.27278 0.943444
Q2FYE1   0 0 -1.27278 0.943444
Q2G2F8   0 0 -1.27278 0.943444
Q2FWS8   0 0 -1.27278 0.943444
Q2FXD8   0 0 -1.27278 0.943444
Q2FX46   0 0 -1.27278 0.943444
Q2FYB4   0 0 -1.27278 0.943444
Q2FYC0   0 0 -1.27278 0.943444
Q2FUY5   0 0 -1.27278 0.943444
Q2FYF2   0 0 -1.27278 0.943444
Q2G0R4   0 0 -1.27278 0.943444
Q2G1L1   1 0.166667 -1.27278 0.943444
Q2FYB0   0 0 -1.27278 0.943444
Q2FWW5   0 0 -1.27278 0.943444
Q2FX04   0 0 -1.27278 0.943444
Q2FV33   0 0 -1.27278 0.943444
Q2FUX6   0 0 -1.27278 0.943444
Q2FVP5   0 0 -1.27278 0.943444
Q2G0W7   0 0 -1.27278 0.943444
Q2FXV1   0 0 -1.27278 0.943444
Q2G096   0 0 -1.27278 0.943444
Q2FV68   0 0 -1.27278 0.943444
Q2FVY6   0 0 -1.27278 0.943444
Q2FYY0   0 0 -1.27278 0.943444
Q2G005   0 0 -1.27278 0.943444
Q2G2B4   0 0 -1.27278 0.943444
Q2FVZ7   0 0 -1.27278 0.943444
Q2FW55   0 0 -1.27278 0.943444
Q2FV92   1 0.166667 -1.27278 0.943444
Q2FYV9   0 0 -1.27278 0.943444
Q2FW74   1 0.166667 -1.27278 0.943444
Q2FVK9   0 0 -1.27278 0.943444
Q2FZA4   0 0 -1.27278 0.943444
Q2FV25   0 0 -1.27278 0.943444
Q2FYG8   0 0 -1.27278 0.943444
Q2G216   0 0 -1.27278 0.943444
Q2FZ69   1 0.166667 -1.27278 0.943444
Q2FV97   0 0 -1.27278 0.943444
Q2FZ95   0 0 -1.27278 0.943444
Q2FZN8   1 0.166667 -1.27278 0.943444
Q2FZG2   0 0 -1.27278 0.943444
Q2G259   0 0 -1.27278 0.943444
Q2FYB6   2 0.333333 -1.27278 0.943444
Q2FZD1   0 0 -1.27278 0.943444
Q2FYT6   0 0 -1.27278 0.943444
Q2G0Y2   0 0 -1.27278 0.943444
Q2FWZ1   0 0 -1.27278 0.943444
Q2FVC8   0 0 -1.27278 0.943444
Q2G2H1   0 0 -1.27278 0.943444
Q2FY47   0 0 -1.27278 0.943444
Q2FX78   2 0.333333 -1.27278 0.943444
Q2FX47   0 0 -1.27278 0.943444
Q2FZA7   0 0 -1.27278 0.943444
Q2FV32   0 0 -1.27278 0.943444
Q2FYE6   0 0 -1.27278 0.943444
Q2FZ41   0 0 -1.27278 0.943444
Q2FYG3   0 0 -1.27278 0.943444
Q2FX01   2 0.333333 -1.27278 0.943444
Q2FXU6   1 0.166667 -1.27278 0.943444
Q2FYL7   0 0 -1.27278 0.943444
Q2FWQ3   0 0 -1.27278 0.943444
Q2FZY9   0 0 -1.27278 0.943444
Q2FV50   0 0 -1.27278 0.943444
Q2FUY7   0 0 -1.27278 0.943444
Q2FXP6   0 0 -1.27278 0.943444
Q2G1S9   0 0 -1.27278 0.943444
Q2FX18   0 0 -1.27278 0.943444
Q2FYU0   0 0 -1.27278 0.943444
Q2FXZ7   2 0.307692 -1.27278 0.943444
Q2G051   0 0 -1.27278 0.943444
Q2FWS3   1 0.153846 -1.27278 0.943444
Q2FW14   0 0 -1.27278 0.943444
Q2FYD7   0 0 -1.27278 0.943444
Q9RQP8   0 0 -1.27278 0.943444
Q2FZK2   0 0 -1.27278 0.943444
Q2FWI7   1 0.153846 -1.27278 0.943444
Q2G182   0 0 -1.27278 0.943444
Q2FYT7   1 0.153846 -1.27278 0.943444
Q2FV46   2 0.307692 -1.27278 0.943444
Q2FY58   0 0 -1.27278 0.943444
Q2FX06   0 0 -1.27278 0.943444
Q2FZH0   0 0 -1.27278 0.943444
Q2FUZ4   6 0.923077 -1.27278 0.943444
Q2G102   0 0 -1.27278 0.943444
Q2G1R8   0 0 -1.27278 0.943444
Q2G2J1   0 0 -1.27278 0.943444
Q2FX71   0 0 -1.27278 0.943444
Q2FUZ5   2 0.307692 -1.27278 0.943444
Q2FYP5   0 0 -1.27278 0.943444
Q2G048   0 0 -1.27278 0.943444
Q2FUQ0   0 0 -1.27278 0.943444
Q2FWS7   2 0.307692 -1.27278 0.943444
Q2FV65   0 0 -1.27278 0.943444
Q2G125   0 0 -1.27278 0.943444
Q2FYT2   3 0.461538 -1.27278 0.943444
Q2FVH7   0 0 -1.27278 0.943444
Q2G127   2 0.307692 -1.27278 0.943444
Q2FYI5   2 0.307692 -1.27278 0.943444
Q2FYX4   6 0.923077 -1.27278 0.943444
Q2G0M3   6 0.923077 -1.27278 0.943444
Q2FW87   2 0.307692 -1.27278 0.943444
Q2G211   0 0 -1.27278 0.943444
Q2FXR5   3 0.461538 -1.27278 0.943444
Q2FWR5   0 0 -1.27278 0.943444
Q2FYD5   0 0 -1.27278 0.943444
Q2FY94   0 0 -1.27278 0.943444
Q2G2W8   0 0 -1.27278 0.943444
Q2FZL9   5 0.769231 -1.27278 0.943444
Q2FYT9   1 0.153846 -1.27278 0.943444
Q2FX44   0 0 -1.27278 0.943444
Q2FXB2   0 0 -1.27278 0.943444
Q2FVF6   2 0.307692 -1.27278 0.943444
Q2G2F6   0 0 -1.27278 0.943444
Q2G2C3   0 0 -1.27278 0.943444
Q2FYA5   0 0 -1.27278 0.943444
Q2FYB1   1 0.153846 -1.27278 0.943444
Q2G011   0 0 -1.27278 0.943444
Q2FV29   0 0 -1.27278 0.943444
Q2FVW1   0 0 -1.27278 0.943444
Q2FYA4   0 0 -1.27278 0.943444
Q2FY26   0 0 -1.27278 0.943444
Q2FXC1   3 0.461538 -1.27278 0.943444
Q2G2T0   2 0.307692 -1.27278 0.943444
Q2FY62   0 0 -1.27278 0.943444
Q2G2K4   1 0.153846 -1.27278 0.943444
Q2FW65   2 0.307692 -1.27278 0.943444
Q2FY05   6 0.923077 -1.27278 0.943444
Q2FV96   5 0.769231 -1.27278 0.943444
Q2G1S7   0 0 -1.27278 0.943444
Q2FWS9   0 0 -1.27278 0.943444
Q2G180   1 0.153846 -1.27278 0.943444
Q2G0L6   0 0 -1.27278 0.943444
Q2G189   0 0 -1.27278 0.943444
Q2FYD9   1 0.153846 -1.27278 0.943444
Q2FWM6   0 0 -1.27278 0.943444
Q2FXA6   0 0 -1.27278 0.943444
Q2G0U8   0 0 -1.27278 0.943444
Q2FXD9   1 0.153846 -1.27278 0.943444
Q2FWF9   0 0 -1.27278 0.943444
Q2FXS3   0 0 -1.27278 0.943444
Q2FXX6   0 0 -1.27278 0.943444
Q2FWU2   0 0 -1.27278 0.943444
Q2FXD5   0 0 -1.27278 0.943444
Q2FZK8   6 0.923077 -1.27278 0.943444
Q2FV15   0 0 -1.27278 0.943444
Q2FZZ5   4 0.615385 -1.27278 0.943444
Q2FW48   3 0.461538 -1.27278 0.943444
Q2FYB3   4 0.615385 -1.27278 0.943444
Q2FWT5   2 0.307692 -1.27278 0.943444
Q2FVH4   2 0.307692 -1.27278 0.943444
Q2FWP4   0 0 -1.27278 0.943444
Q2FYX9   0 0 -1.27278 0.943444
Q2G1U7   0 0 -1.27278 0.943444
Q2FXY6   0 0 -1.27278 0.943444
Q2FYT1   2 0.307692 -1.27278 0.943444
Q2G244   0 0 -1.27278 0.943444
Q2FX30   0 0 -1.27278 0.943444
Q2FVZ3   0 0 -1.27278 0.943444
Q2FWP5   4 0.615385 -1.27278 0.943444
Q2FX41   1 0.153846 -1.27278 0.943444
Q2G2R5   0 0 -1.27278 0.943444
Q2G2S3   0 0 -1.27278 0.943444
Q2G004   0 0 -1.27278 0.943444
Q2FWV1   3 0.428571 -1.27278 0.943444
Q2G003   0 0 -1.27278 0.943444
Q2FZV3   0 0 -1.27278 0.943444
Q2G026   2 0.285714 -1.27278 0.943444
Q2FXG7   2 0.285714 -1.27278 0.943444
Q2FYL8   0 0 -1.27278 0.943444
Q2FZB6   1 0.142857 -1.27278 0.943444
Q2FZE4   0 0 -1.27278 0.943444
Q2FX11   2 0.285714 -1.27278 0.943444
Q2G0Y3   1 0.142857 -1.27278 0.943444
Q2FZW7   2 0.285714 -1.27278 0.943444
Q2FX21   9 1.28571 0.903563 0.161558
Q2G092   8 1.14286 0.903563 0.161558
Q2FZB7   0 0 -1.27278 0.943444
Q2G0J9   9 1.28571 0.903563 0.161558
Q2G1X2   0 0 -1.27278 0.943444
Q2FZD6   5 0.714286 -1.27278 0.943444
Q2FW67   2 0.285714 -1.27278 0.943444
Q2G111   0 0 -1.27278 0.943444
Q2G2Y4   2 0.285714 -1.27278 0.943444
Q2FY38   1 0.142857 -1.27278 0.943444
Q2FWJ0   0 0 -1.27278 0.943444
Q2G2T5   2 0.285714 -1.27278 0.943444
Q2FVG6   5 0.714286 -1.27278 0.943444
Q2G1V8   0 0 -1.27278 0.943444
Q2G1L0   2 0.285714 -1.27278 0.943444
Q2FXD6   3 0.428571 -1.27278 0.943444
P0C948   0 0 -1.27278 0.943444
Q2G1M2   1 0.142857 -1.27278 0.943444
Q2FVW8   2 0.285714 -1.27278 0.943444
Q2FX24   0 0 -1.27278 0.943444
Q2FWS4   8 1.14286 0.903563 0.161558
Q2FYQ3   1 0.142857 -1.27278 0.943444
Q2G254   1 0.142857 -1.27278 0.943444
Q2FWB4   0 0 -1.27278 0.943444
Q2FUP8   0 0 -1.27278 0.943444
Q2FZC2   1 0.142857 -1.27278 0.943444
Q2FYE4   7 1 0.903563 0.161558
Q2FWS2   0 0 -1.27278 0.943444
Q2FY03   1 0.142857 -1.27278 0.943444
Q2FVS6   0 0 -1.27278 0.943444
Q2FXV2   1 0.142857 -1.27278 0.943444
Q2G2L6   0 0 -1.27278 0.943444
Q2G2I5   0 0 -1.27278 0.943444
Q2FYA2   6 0.857143 -1.27278 0.943444
Q2FWV7   0 0 -1.27278 0.943444
Q2FXE7   1 0.142857 -1.27278 0.943444
Q2G0J6   0 0 -1.27278 0.943444
Q2FUU4   8 1.14286 0.903563 0.161558
Q2FVJ4   0 0 -1.27278 0.943444
Q2FZM9   0 0 -1.27278 0.943444
Q2FZ51   0 0 -1.27278 0.943444
Q2FY22   7 1 0.903563 0.161558
Q2G2Q1   0 0 -1.27278 0.943444
Q2G109   2 0.285714 -1.27278 0.943444
Q2G1D6   1 0.142857 -1.27278 0.943444
Q2FVC9   0 0 -1.27278 0.943444
Q2G2R6   8 1.14286 0.903563 0.161558
Q2FZ85   2 0.285714 -1.27278 0.943444
Q2FVK4   7 1 0.903563 0.161558
Q2G1V9   0 0 -1.27278 0.943444
Q2G2H6   0 0 -1.27278 0.943444
Q2FWS6   7 1 0.903563 0.161558
Q2FZW4   0 0 -1.27278 0.943444
Q2G1M3   0 0 -1.27278 0.943444
Q2G1M0   11 1.57143 0.903563 0.161558
Q2G1Y9   7 1 0.903563 0.161558
Q2FX45   4 0.571429 -1.27278 0.943444
Q2FWP8   0 0 -1.27278 0.943444
Q2FYP4   2 0.285714 -1.27278 0.943444
Q2FYL1   0 0 -1.27278 0.943444
Q2G1L4   1 0.142857 -1.27278 0.943444
Q2FUQ7   0 0 -1.27278 0.943444
Q2G247   0 0 -1.27278 0.943444
Q2FVV0   0 0 -1.27278 0.943444
Q2FYU6   7 1 0.903563 0.161558
Q2G2N6   0 0 -1.27278 0.943444
Q2FXC9   0 0 -1.27278 0.943444
Q2FX42   2 0.285714 -1.27278 0.943444
Q2FX26   4 0.571429 -1.27278 0.943444
Q2FWF3   0 0 -1.27278 0.943444
Q2FZY1   0 0 -1.27278 0.943444
Q2FW15   18 2.4 3.07991 0.0107511
P0A0G2   8 1.06667 0.903563 0.161558
Q2G2G5   4 0.533333 -1.27278 0.943444
Q2FY39   1 0.133333 -1.27278 0.943444
Q2G0B5   0 0 -1.27278 0.943444
Q2FZI1   9 1.2 0.903563 0.161558
Q2FUQ6   1 0.133333 -1.27278 0.943444
Q2FVR5   2 0.266667 -1.27278 0.943444
Q2G2W6   1 0.133333 -1.27278 0.943444
Q2FZR8   0 0 -1.27278 0.943444
Q2FVY8   15 2 3.07991 0.0107511
Q2FZ60   7 0.933333 -1.27278 0.943444
Q2FV82   0 0 -1.27278 0.943444
Q2FX23   0 0 -1.27278 0.943444
Q2G1G3   2 0.266667 -1.27278 0.943444
P68805   2 0.266667 -1.27278 0.943444
Q2FVL0   10 1.33333 0.903563 0.161558
Q2G2J0   8 1.06667 0.903563 0.161558
Q2FZF1   9 1.2 0.903563 0.161558
Q2FXU9   7 0.933333 -1.27278 0.943444
Q2G1A2   11 1.46667 0.903563 0.161558
Q2G1C3   1 0.133333 -1.27278 0.943444
Q2G1D4   0 0 -1.27278 0.943444
Q2G0A8   1 0.133333 -1.27278 0.943444
Q2FVC7   0 0 -1.27278 0.943444
Q2G133   2 0.266667 -1.27278 0.943444
Q2FY86   9 1.2 0.903563 0.161558
Q2FX92   9 1.2 0.903563 0.161558
Q2FW47   0 0 -1.27278 0.943444
Q2G1T9   0 0 -1.27278 0.943444
Q2FVU8   0 0 -1.27278 0.943444
Q2FVD7   10 1.33333 0.903563 0.161558
Q2FX55   1 0.133333 -1.27278 0.943444
Q2FVD3   5 0.666667 -1.27278 0.943444
Q2G2B5   0 0 -1.27278 0.943444
Q2FWV6   0 0 -1.27278 0.943444
Q2FW29   7 0.933333 -1.27278 0.943444
Q2G0W6   2 0.266667 -1.27278 0.943444
Q2FVD2   0 0 -1.27278 0.943444
Q2FWR8   6 0.8 -1.27278 0.943444
Q2FXA0   4 0.533333 -1.27278 0.943444
Q2FZB4   0 0 -1.27278 0.943444
Q2FX37   6 0.8 -1.27278 0.943444
Q2FX13   0 0 -1.27278 0.943444
Q2FWD8   7 0.933333 -1.27278 0.943444
Q2G108   5 0.666667 -1.27278 0.943444
Q2G2V4   4 0.533333 -1.27278 0.943444
Q2FZW2   9 1.2 0.903563 0.161558
Q2FYY4   0 0 -1.27278 0.943444
Q2FYB8   2 0.266667 -1.27278 0.943444
Q2FWC2   0 0 -1.27278 0.943444
Q2FYE8   5 0.666667 -1.27278 0.943444
Q2FXK5   6 0.8 -1.27278 0.943444
Q2FWT0   3 0.4 -1.27278 0.943444
Q2FW19   7 0.933333 -1.27278 0.943444
Q2G100   1 0.133333 -1.27278 0.943444
Q2FYY3   0 0 -1.27278 0.943444
Q2FZ01   3 0.4 -1.27278 0.943444
Q2FYY1   0 0 -1.27278 0.943444
Q2G103   6 0.8 -1.27278 0.943444
Q2FV12   0 0 -1.27278 0.943444
Q2FWQ1   4 0.533333 -1.27278 0.943444
Q2FYY5   0 0 -1.27278 0.943444
Q2G207   0 0 -1.27278 0.943444
Q2G1Y8   6 0.8 -1.27278 0.943444
Q2FWZ8   3 0.4 -1.27278 0.943444
Q2G0Z8   0 0 -1.27278 0.943444
Q2G2F7   0 0 -1.27278 0.943444
Q2FYH9   0 0 -1.27278 0.943444
Q2FWB7   1 0.133333 -1.27278 0.943444
Q2FYN2   16 2 3.07991 0.0107511
Q2FVQ6   1 0.125 -1.27278 0.943444
Q2FWX3   2 0.25 -1.27278 0.943444
Q2G187   2 0.25 -1.27278 0.943444
Q2FW05   0 0 -1.27278 0.943444
Q2FYC3   3 0.375 -1.27278 0.943444
Q2FZJ2   8 1 0.903563 0.161558
Q2G0D6   1 0.125 -1.27278 0.943444
Q2FWP7   0 0 -1.27278 0.943444
Q2FX31   16 2 3.07991 0.0107511
Q2FVZ6   0 0 -1.27278 0.943444
Q2G2A2   8 1 0.903563 0.161558
Q2FWQ8   12 1.5 0.903563 0.161558
Q2FVM9   1 0.125 -1.27278 0.943444
Q2FYD1   16 2 3.07991 0.0107511
Q2FYN3   3 0.375 -1.27278 0.943444
Q2FYI3   1 0.125 -1.27278 0.943444
Q2G022   14 1.75 0.903563 0.161558
Q2G1Q3   3 0.375 -1.27278 0.943444
Q2FX58   2 0.25 -1.27278 0.943444
Q2G2V1   18 2.25 3.07991 0.0107511
Q2FVV5   3 0.375 -1.27278 0.943444
Q2FZC0   15 1.875 0.903563 0.161558
Q2FV63   16 2 3.07991 0.0107511
Q2FWG9   0 0 -1.27278 0.943444
Q2FZA5   0 0 -1.27278 0.943444
Q2FX60   8 1 0.903563 0.161558
Q2G2I8   16 2 3.07991 0.0107511
Q2G2Y5   18 2.25 3.07991 0.0107511
Q2G2Y2   0 0 -1.27278 0.943444
Q2FWA6   4 0.5 -1.27278 0.943444
Q2FWL8   10 1.25 0.903563 0.161558
Q2FY95   10 1.25 0.903563 0.161558
Q2FYC5   7 0.875 -1.27278 0.943444
Q2FV43   0 0 -1.27278 0.943444
Q2FVU0   10 1.25 0.903563 0.161558
Q2FZG5   0 0 -1.27278 0.943444
Q2G2H9   1 0.125 -1.27278 0.943444
Q2G1D1   11 1.375 0.903563 0.161558
Q2FWU7   13 1.625 0.903563 0.161558
P60647   1 0.125 -1.27278 0.943444
Q2FUR7   3 0.375 -1.27278 0.943444
Q2FWQ2   15 1.875 0.903563 0.161558
Q2G2M4   2 0.25 -1.27278 0.943444
Q2G104   3 0.375 -1.27278 0.943444
Q2FX76   0 0 -1.27278 0.943444
Q2G2Q4   9 1.125 0.903563 0.161558
Q2FXQ1   2 0.25 -1.27278 0.943444
Q2FX80   0 0 -1.27278 0.943444
Q2FZN6   16 2 3.07991 0.0107511
Q2G009   16 2 3.07991 0.0107511
Q2G021   1 0.125 -1.27278 0.943444
Q2FWH0   16 2 3.07991 0.0107511
Q2FXQ0   14 1.75 0.903563 0.161558
Q2FX64   2 0.25 -1.27278 0.943444
Q2FY98   2 0.25 -1.27278 0.943444
Q2FWK5   17 2.125 3.07991 0.0107511
Q2FYK1   1 0.125 -1.27278 0.943444
Q2FXF0   3 0.375 -1.27278 0.943444
Q2FY70   8 1 0.903563 0.161558
Q2G114   8 1 0.903563 0.161558
Q2FX38   0 0 -1.27278 0.943444
Q2FUP9   1 0.125 -1.27278 0.943444
Q2FVV3   5 0.625 -1.27278 0.943444
Q2G113   18 2.25 3.07991 0.0107511
Q2FWB2   7 0.875 -1.27278 0.943444
Q2FWT6   1 0.125 -1.27278 0.943444
Q2FW28   13 1.625 0.903563 0.161558
Q2FUQ9   15 1.875 0.903563 0.161558
Q2FY00   2 0.25 -1.27278 0.943444
Q2G040   1 0.125 -1.27278 0.943444
Q2FX35   11 1.375 0.903563 0.161558
Q2FYW9   17 2 3.07991 0.0107511
Q2G2N8   0 0 -1.27278 0.943444
Q2G1V7   9 1.05882 0.903563 0.161558
Q2G0C3   3 0.352941 -1.27278 0.943444
Q2FVW0   3 0.352941 -1.27278 0.943444
Q2FUS4   8 0.941176 -1.27278 0.943444
Q2FVP6   1 0.117647 -1.27278 0.943444
Q2FZK1   2 0.235294 -1.27278 0.943444
Q2FXY2   13 1.52941 0.903563 0.161558
Q2FYX3   13 1.52941 0.903563 0.161558
Q2FZ86   11 1.29412 0.903563 0.161558
Q2FUV7   2 0.235294 -1.27278 0.943444
Q2FX70   21 2.47059 3.07991 0.0107511
Q2G1Y1   4 0.470588 -1.27278 0.943444
Q2FVT9   1 0.117647 -1.27278 0.943444
Q2G2K3   6 0.705882 -1.27278 0.943444
P72358   1 0.117647 -1.27278 0.943444
Q2G192   2 0.235294 -1.27278 0.943444
Q2FYX6   17 2 3.07991 0.0107511
Q2FXW0   0 0 -1.27278 0.943444
Q2G202   2 0.235294 -1.27278 0.943444
Q2FYW7   17 2 3.07991 0.0107511
Q2G2M0   7 0.823529 -1.27278 0.943444
Q2FXT7   22 2.58824 3.07991 0.0107511
Q2FX59   25 2.94118 3.07991 0.0107511
Q2G0X2   5 0.588235 -1.27278 0.943444
Q2FWR6   16 1.88235 0.903563 0.161558
Q2FW22   9 1.05882 0.903563 0.161558
Q2FZH4   15 1.76471 0.903563 0.161558
Q2FYZ1   19 2.23529 3.07991 0.0107511
Q2G2W7   12 1.41176 0.903563 0.161558
Q2G2I4   11 1.29412 0.903563 0.161558
Q2FZP5   21 2.47059 3.07991 0.0107511
Q2FWQ7   16 1.88235 0.903563 0.161558
Q2G1W9   11 1.29412 0.903563 0.161558
Q2FWF7   14 1.64706 0.903563 0.161558
Q2FYM9   17 2 3.07991 0.0107511
Q2FXV0   9 1.05882 0.903563 0.161558
Q2FWW2   13 1.52941 0.903563 0.161558
Q2FVS2   3 0.352941 -1.27278 0.943444
Q2G007   10 1.17647 0.903563 0.161558
Q2FYA7   13 1.52941 0.903563 0.161558
Q2G0K0   18 2.11765 3.07991 0.0107511
Q2FXS9   14 1.64706 0.903563 0.161558
Q2G249   14 1.64706 0.903563 0.161558
Q2G008   8 0.941176 -1.27278 0.943444
Q2FZD5   4 0.470588 -1.27278 0.943444
Q2FZG0   3 0.352941 -1.27278 0.943444
Q2FX28   7 0.823529 -1.27278 0.943444
Q2FXI4   16 1.88235 0.903563 0.161558
Q2G176   3 0.352941 -1.27278 0.943444
Q2G116   16 1.88235 0.903563 0.161558
Q2FXF2   2 0.235294 -1.27278 0.943444
Q2G260   8 0.941176 -1.27278 0.943444
Q2G213   2 0.235294 -1.27278 0.943444
Q2G173   9 1.05882 0.903563 0.161558
Q2FV71   20 2.35294 3.07991 0.0107511
Q2FWY8   6 0.705882 -1.27278 0.943444
Q2FWN3   22 2.58824 3.07991 0.0107511
Q2FYD4   22 2.58824 3.07991 0.0107511
Q2FVQ2   21 2.47059 3.07991 0.0107511
Q2FVK0   8 0.941176 -1.27278 0.943444
Q2G285   9 1.05882 0.903563 0.161558
Q2FZH6   16 1.88235 0.903563 0.161558
Q2FZX1   0 0 -1.27278 0.943444
Q2FZ83   0 0 -1.27278 0.943444
Q2G0S9   19 2.23529 3.07991 0.0107511
Q2FZH7   3 0.352941 -1.27278 0.943444
Q2FZT3   9 1.05882 0.903563 0.161558
Q2FX57   16 1.77778 0.903563 0.161558
Q2G0B9   28 3.11111 5.25625 0.000662855
Q2FY28   20 2.22222 3.07991 0.0107511
Q2G0R5   21 2.33333 3.07991 0.0107511
Q2FZG8   14 1.55556 0.903563 0.161558
Q2G1X1   12 1.33333 0.903563 0.161558
Q2FX93   3 0.333333 -1.27278 0.943444
Q2FYU5   7 0.777778 -1.27278 0.943444
Q2FWR9   8 0.888889 -1.27278 0.943444
Q2FWS0   19 2.11111 3.07991 0.0107511
Q2G0P4   1 0.111111 -1.27278 0.943444
Q2FX50   6 0.666667 -1.27278 0.943444
Q2FZV0   17 1.88889 0.903563 0.161558
Q2G0S5   28 3.11111 5.25625 0.000662855
Q2FY25   4 0.444444 -1.27278 0.943444
Q2FXG6   2 0.222222 -1.27278 0.943444
Q2FZJ7   10 1.11111 0.903563 0.161558
Q2G0U7   17 1.88889 0.903563 0.161558
Q2FZV2   7 0.777778 -1.27278 0.943444
Q2FWT8   14 1.55556 0.903563 0.161558
Q2G0D1   10 1.11111 0.903563 0.161558
Q2FVW5   6 0.666667 -1.27278 0.943444
Q2FY97   13 1.44444 0.903563 0.161558
Q2FXF3   13 1.44444 0.903563 0.161558
Q2G063   2 0.222222 -1.27278 0.943444
Q2G0U5   3 0.333333 -1.27278 0.943444
Q2G2B1   10 1.11111 0.903563 0.161558
Q2FVE3   2 0.222222 -1.27278 0.943444
Q2FZW1   12 1.33333 0.903563 0.161558
Q2FYK2   18 2 3.07991 0.0107511
Q2FXW2   27 3 5.25625 0.000662855
Q9F0R1   10 1.11111 0.903563 0.161558
Q2FZG3   6 0.666667 -1.27278 0.943444
Q2G2K0   14 1.55556 0.903563 0.161558
Q2FVN4   19 2.11111 3.07991 0.0107511
Q2FYV0   13 1.44444 0.903563 0.161558
Q2G0A5   1 0.111111 -1.27278 0.943444
Q2FZ03   20 2.22222 3.07991 0.0107511
Q2G1I8   31 3.44444 5.25625 0.000662855
Q2FYX8   17 1.88889 0.903563 0.161558
Q2FV18   1 0.111111 -1.27278 0.943444
Q2FYI7   21 2.33333 3.07991 0.0107511
Q2G0K1   16 1.77778 0.903563 0.161558
Q2G2U9   10 1.11111 0.903563 0.161558
Q2FW31   11 1.22222 0.903563 0.161558
Q2FVB5   10 1.11111 0.903563 0.161558
Q2FVI8   0 0 -1.27278 0.943444
Q2FZT0   15 1.66667 0.903563 0.161558
P48860   10 1.11111 0.903563 0.161558
Q2FYC1   12 1.33333 0.903563 0.161558
Q2G286   23 2.55556 3.07991 0.0107511
Q2FXD3   13 1.44444 0.903563 0.161558
Q2G027   1 0.111111 -1.27278 0.943444
Q2G0T4   10 1.11111 0.903563 0.161558
Q2FZJ5   9 1 0.903563 0.161558
Q2FW10   5 0.555556 -1.27278 0.943444
Q2FY91   6 0.666667 -1.27278 0.943444
Q2FVP0   20 2.22222 3.07991 0.0107511
P60070   11 1.22222 0.903563 0.161558
Q2FWU1   5 0.555556 -1.27278 0.943444
Q2FYA3   6 0.666667 -1.27278 0.943444
Q2G0V8   3 0.333333 -1.27278 0.943444
Q2G0Z2   7 0.777778 -1.27278 0.943444
Q2FZ47   2 0.222222 -1.27278 0.943444
Q2G0V9   1 0.111111 -1.27278 0.943444
Q2FZE2   16 1.77778 0.903563 0.161558
Q2FWB0   9 1 0.903563 0.161558
Q2G1J1   3 0.333333 -1.27278 0.943444
Q2FYQ1   1 0.111111 -1.27278 0.943444
Q2FZ45   20 2.22222 3.07991 0.0107511
Q2FYW5   11 1.22222 0.903563 0.161558
Q2G1A0   0 0 -1.27278 0.943444
Q2FZB9   4 0.444444 -1.27278 0.943444
Q2FZX2   19 2.11111 3.07991 0.0107511
Q2FZY4   14 1.55556 0.903563 0.161558
Q2FW56   2 0.222222 -1.27278 0.943444
P0A0G6   12 1.33333 0.903563 0.161558
Q2FW80   3 0.333333 -1.27278 0.943444
Q2G2S4   32 3.55556 5.25625 0.000662855
Q2G2H0   14 1.55556 0.903563 0.161558
Q2G2E1   1 0.111111 -1.27278 0.943444
Q2G0I5   14 1.55556 0.903563 0.161558
Q2FWW6   12 1.33333 0.903563 0.161558
Q2G112   16 1.77778 0.903563 0.161558
Q2G214   6 0.666667 -1.27278 0.943444
Q2FYG2   14 1.55556 0.903563 0.161558
Q2G0J5   3 0.333333 -1.27278 0.943444
Q2FX27   11 1.22222 0.903563 0.161558
Q2FWV5   26 2.88889 3.07991 0.0107511
Q2FX40   19 2.11111 3.07991 0.0107511
Q2FZM5   2 0.222222 -1.27278 0.943444
Q2FXH8   4 0.444444 -1.27278 0.943444
Q2FWS5   2 0.222222 -1.27278 0.943444
Q2FW13   22 2.31579 3.07991 0.0107511
Q2FY93   11 1.15789 0.903563 0.161558
Q2FZM8   25 2.63158 3.07991 0.0107511
Q2FZV4   19 2 3.07991 0.0107511
Q2FVD4   17 1.78947 0.903563 0.161558
Q2G0J3   3 0.315789 -1.27278 0.943444
Q2FX61   20 2.10526 3.07991 0.0107511
Q2FVD6   17 1.78947 0.903563 0.161558
Q2FYY7   12 1.26316 0.903563 0.161558
Q2G0W0   24 2.52632 3.07991 0.0107511
Q2FXF7   10 1.05263 0.903563 0.161558
Q2G191   3 0.315789 -1.27278 0.943444
Q2FYT5   9 0.947368 -1.27278 0.943444
Q2G1P0   5 0.526316 -1.27278 0.943444
Q2FVF8   23 2.42105 3.07991 0.0107511
Q2G0Y1   3 0.315789 -1.27278 0.943444
Q2FZD2   16 1.68421 0.903563 0.161558
Q2FZ59   21 2.21053 3.07991 0.0107511
Q2G2G1   4 0.421053 -1.27278 0.943444
Q2G0F9   26 2.73684 3.07991 0.0107511
Q2G1J2   18 1.89474 0.903563 0.161558
Q2G0Q6   15 1.57895 0.903563 0.161558
Q2FYX0   23 2.42105 3.07991 0.0107511
Q2FZU8   14 1.47368 0.903563 0.161558
Q2G267   7 0.736842 -1.27278 0.943444
Q2G174   21 2.21053 3.07991 0.0107511
Q2FWC3   21 2.21053 3.07991 0.0107511
Q2FVN6   20 2.10526 3.07991 0.0107511
Q2G2D1   24 2.52632 3.07991 0.0107511
Q2FZK9   17 1.78947 0.903563 0.161558
Q2G2C9   14 1.47368 0.903563 0.161558
Q2G2V8   10 1.05263 0.903563 0.161558
Q2FVL6   19 2 3.07991 0.0107511
Q2FY45   2 0.210526 -1.27278 0.943444
Q2G2R7   31 3.26316 5.25625 0.000662855
Q2FWD5   11 1.15789 0.903563 0.161558
Q2FWT3   8 0.842105 -1.27278 0.943444
Q2FY92   25 2.63158 3.07991 0.0107511
Q2FZM2   7 0.736842 -1.27278 0.943444
Q2G2F0   15 1.57895 0.903563 0.161558
Q2FW30   8 0.842105 -1.27278 0.943444
Q2FZV9   12 1.26316 0.903563 0.161558
Q2FVA6   18 1.89474 0.903563 0.161558
Q2G229   19 2 3.07991 0.0107511
Q2FZZ3   13 1.36842 0.903563 0.161558
Q2G2F4   3 0.315789 -1.27278 0.943444
Q2FVA7   13 1.36842 0.903563 0.161558
Q2G0R3   18 1.89474 0.903563 0.161558
Q2G1R1   23 2.42105 3.07991 0.0107511
Q2FZ79   13 1.36842 0.903563 0.161558
Q2FZ12   3 0.315789 -1.27278 0.943444
Q2FX39   10 1.05263 0.903563 0.161558
Q2G186   21 2.21053 3.07991 0.0107511
Q2FXE5   2 0.210526 -1.27278 0.943444
Q2G0A1   16 1.68421 0.903563 0.161558
Q2G0E7   3 0.315789 -1.27278 0.943444
Q2G2V7   3 0.315789 -1.27278 0.943444
Q2FYA6   19 2 3.07991 0.0107511
Q2G276   27 2.84211 3.07991 0.0107511
Q2G070   15 1.57895 0.903563 0.161558
Q2FVZ1   8 0.842105 -1.27278 0.943444
Q2FW84   7 0.736842 -1.27278 0.943444
Q2FVY9   11 1.15789 0.903563 0.161558
Q2FVD9   17 1.78947 0.903563 0.161558
Q2G1T2   13 1.36842 0.903563 0.161558
Q2G0I3   10 1.05263 0.903563 0.161558
Q2G0E8   12 1.26316 0.903563 0.161558
Q2FW08   24 2.52632 3.07991 0.0107511
Q2FVD8   17 1.78947 0.903563 0.161558
Q2FXF5   10 1.05263 0.903563 0.161558
Q2FXW1   15 1.57895 0.903563 0.161558
Q2FW79   29 3.05263 5.25625 0.000662855
Q2G2G0   28 2.94737 3.07991 0.0107511
P48940   8 0.842105 -1.27278 0.943444
Q2FYL6   4 0.421053 -1.27278 0.943444
Q2FZV8   24 2.52632 3.07991 0.0107511
Q2FYM5   12 1.26316 0.903563 0.161558
Q2G2B6   10 1.05263 0.903563 0.161558
Q2G1L2   6 0.631579 -1.27278 0.943444
Q2G1V5   2 0.210526 -1.27278 0.943444
Q2FXT0   21 2.21053 3.07991 0.0107511
Q2FY02   11 1.15789 0.903563 0.161558
Q2FWQ4   4 0.421053 -1.27278 0.943444
Q2FYG4   3 0.315789 -1.27278 0.943444
Q2FW11   15 1.57895 0.903563 0.161558
Q2G257   13 1.3 0.903563 0.161558
Q2FWJ6   18 1.8 0.903563 0.161558
Q2FXS8   23 2.3 3.07991 0.0107511
Q2FX12   12 1.2 0.903563 0.161558
Q2FYF1   9 0.9 -1.27278 0.943444
Q2G2E8   9 0.9 -1.27278 0.943444
Q2FXE6   2 0.2 -1.27278 0.943444
Q2G2C0   1 0.1 -1.27278 0.943444
Q2G1V6   4 0.4 -1.27278 0.943444
Q2FWZ4   16 1.6 0.903563 0.161558
Q2G2V0   3 0.3 -1.27278 0.943444
Q9ZAH6   22 2.2 3.07991 0.0107511
Q2FVU2   23 2.3 3.07991 0.0107511
Q2FWI8   22 2.2 3.07991 0.0107511
P0A0H0   16 1.6 0.903563 0.161558
Q2G0C1   17 1.7 0.903563 0.161558
Q2FXH3   11 1.1 0.903563 0.161558
Q2FXI6   14 1.4 0.903563 0.161558
Q2G1X5   16 1.6 0.903563 0.161558
Q2FV08   12 1.2 0.903563 0.161558
Q2FWT7   31 3.1 5.25625 0.000662855
Q2G210   12 1.2 0.903563 0.161558
Q2FW66   13 1.3 0.903563 0.161558
Q2FWD0   14 1.4 0.903563 0.161558
Q2FUQ1   14 1.4 0.903563 0.161558
Q2FVI6   3 0.3 -1.27278 0.943444
Q2FWM7   3 0.3 -1.27278 0.943444
Q2FVN2   10 1 0.903563 0.161558
Q2FWR2   24 2.4 3.07991 0.0107511
Q2FYH4   4 0.4 -1.27278 0.943444
Q2FYM8   4 0.4 -1.27278 0.943444
Q9RFJ6   17 1.7 0.903563 0.161558
Q2FZ42   17 1.7 0.903563 0.161558
Q2FVX9   21 2.1 3.07991 0.0107511
Q2G066   17 1.7 0.903563 0.161558
Q2FVM3   8 0.8 -1.27278 0.943444
Q2FWT1   19 1.9 0.903563 0.161558
Q2FZB8   12 1.2 0.903563 0.161558
Q2FUQ8   3 0.3 -1.27278 0.943444
Q2G2I7   30 3 5.25625 0.000662855
Q2FVF7   10 1 0.903563 0.161558
Q2FV52   19 1.9 0.903563 0.161558
Q2FWE3   10 1 0.903563 0.161558
Q2G144   10 1 0.903563 0.161558
Q2FXZ1   18 1.8 0.903563 0.161558
Q2FX34   23 2.3 3.07991 0.0107511
Q2FWV4   33 3.3 5.25625 0.000662855
Q2FZ11   9 0.9 -1.27278 0.943444
Q2G141   10 1 0.903563 0.161558
Q2FWF5   24 2.4 3.07991 0.0107511
Q2FV34   26 2.6 3.07991 0.0107511
Q2FWQ0   16 1.6 0.903563 0.161558
Q2FV88   18 1.8 0.903563 0.161558
Q2G2P0   13 1.3 0.903563 0.161558
Q2FYW8   29 2.9 3.07991 0.0107511
Q2G1W1   26 2.6 3.07991 0.0107511
Q2FVC2   27 2.7 3.07991 0.0107511
Q2G0D3   4 0.4 -1.27278 0.943444
Q2FV89   16 1.6 0.903563 0.161558
Q2G1U2   18 1.8 0.903563 0.161558
Q2FX32   11 1.1 0.903563 0.161558
Q2FXS7   8 0.8 -1.27278 0.943444
Q2FVX1   4 0.4 -1.27278 0.943444
Q2FVE0   3 0.3 -1.27278 0.943444
Q2G270   40 4 7.4326 4.06742e-05
Q9EYW6   30 3 5.25625 0.000662855
Q2FVB8   4 0.4 -1.27278 0.943444
Q2FZT9   4 0.4 -1.27278 0.943444
Q2G298   17 1.7 0.903563 0.161558
Q2FX49   7 0.7 -1.27278 0.943444
Q2G0Z0   13 1.3 0.903563 0.161558
Q2FW39   18 1.8 0.903563 0.161558
Q2G252   10 1 0.903563 0.161558
Q2G0A3   20 2 3.07991 0.0107511
Q2FYJ7   16 1.6 0.903563 0.161558
Q2FWT2   11 1.1 0.903563 0.161558
Q2FWQ5   11 1.1 0.903563 0.161558
Q2G2J7   19 1.9 0.903563 0.161558
Q2FY75   4 0.4 -1.27278 0.943444
Q2G106   19 1.9 0.903563 0.161558
Q2FVY3   25 2.5 3.07991 0.0107511
Q2FVP9   9 0.9 -1.27278 0.943444
Q2FW42   13 1.3 0.903563 0.161558
Q2FUV9   15 1.5 0.903563 0.161558
Q2FVR7   16 1.6 0.903563 0.161558
Q2FZN1   24 2.4 3.07991 0.0107511
Q2G2Q7   20 1.90476 0.903563 0.161558
Q2G150   20 1.90476 0.903563 0.161558
Q2G081   27 2.57143 3.07991 0.0107511
Q2FV45   17 1.61905 0.903563 0.161558
Q2FX02   38 3.61905 5.25625 0.000662855
P0A0Q4   11 1.04762 0.903563 0.161558
Q2G0L9   15 1.42857 0.903563 0.161558
Q2FY04   17 1.61905 0.903563 0.161558
Q2FV48   2 0.190476 -1.27278 0.943444
Q2FW64   23 2.19048 3.07991 0.0107511
Q2FX63   13 1.2381 0.903563 0.161558
Q2G1T3   23 2.19048 3.07991 0.0107511
Q2G0K9   27 2.57143 3.07991 0.0107511
Q2FZ00   11 1.04762 0.903563 0.161558
Q2FVL9   25 2.38095 3.07991 0.0107511
Q2FW33   14 1.33333 0.903563 0.161558
Q2FWT9   18 1.71429 0.903563 0.161558
Q2FZF7   14 1.33333 0.903563 0.161558
Q2FWL1   19 1.80952 0.903563 0.161558
Q2FYS7   22 2.09524 3.07991 0.0107511
Q2FZX3   23 2.19048 3.07991 0.0107511
Q2FXR0   4 0.380952 -1.27278 0.943444
Q2G2I9   30 2.85714 3.07991 0.0107511
Q2FWN1   2 0.190476 -1.27278 0.943444
Q2G297   4 0.380952 -1.27278 0.943444
Q2FVA0   4 0.380952 -1.27278 0.943444
Q2FXX0   16 1.52381 0.903563 0.161558
Q2G2P4   10 0.952381 -1.27278 0.943444
Q2G0P8   19 1.80952 0.903563 0.161558
Q2FVN3   10 0.952381 -1.27278 0.943444
Q2FXK7   23 2.19048 3.07991 0.0107511
Q2FZF8   16 1.52381 0.903563 0.161558
Q2FWR0   20 1.90476 0.903563 0.161558
Q2FXL2   2 0.190476 -1.27278 0.943444
Q2FWA9   15 1.42857 0.903563 0.161558
Q2G282   14 1.33333 0.903563 0.161558
Q9RQQ0   2 0.190476 -1.27278 0.943444
Q2FXD7   15 1.42857 0.903563 0.161558
Q2FUY4   11 1.04762 0.903563 0.161558
Q2G2W4   3 0.285714 -1.27278 0.943444
Q2FZF5   14 1.33333 0.903563 0.161558
Q2FY42   19 1.80952 0.903563 0.161558
Q2FUS3   8 0.761905 -1.27278 0.943444
Q2G2E7   1 0.0952381 -1.27278 0.943444
Q2G0S6   12 1.14286 0.903563 0.161558
Q2G0C2   6 0.571429 -1.27278 0.943444
Q2FWF8   14 1.33333 0.903563 0.161558
Q2G000   17 1.61905 0.903563 0.161558
Q2FWX2   24 2.28571 3.07991 0.0107511
Q2FZS2   22 2.09524 3.07991 0.0107511
Q2FW16   18 1.71429 0.903563 0.161558
Q2FZI2   3 0.285714 -1.27278 0.943444
Q2G1Q5   13 1.2381 0.903563 0.161558
Q2G1A5   16 1.52381 0.903563 0.161558
Q2G0P7   8 0.761905 -1.27278 0.943444
Q2FWV3   19 1.80952 0.903563 0.161558
Q2FW51   17 1.61905 0.903563 0.161558
Q2FVI4   25 2.38095 3.07991 0.0107511
Q2FVN7   30 2.85714 3.07991 0.0107511
Q2FWP9   22 2.09524 3.07991 0.0107511
Q2FXT2   24 2.28571 3.07991 0.0107511
P0A0F4   14 1.33333 0.903563 0.161558
Q2G126   16 1.52381 0.903563 0.161558
Q2FW82   3 0.285714 -1.27278 0.943444
Q2FY44   17 1.61905 0.903563 0.161558
Q2G0N9   23 2.19048 3.07991 0.0107511
Q2G0Z9   2 0.190476 -1.27278 0.943444
Q2FV81   27 2.57143 3.07991 0.0107511
Q2FYC4   10 0.952381 -1.27278 0.943444
Q2G178   20 1.90476 0.903563 0.161558
Q2G079   9 0.857143 -1.27278 0.943444
Q2G2B7   16 1.52381 0.903563 0.161558
Q2FVF5   21 2 3.07991 0.0107511
Q2G2W2   12 1.14286 0.903563 0.161558
Q2G1I2   26 2.47619 3.07991 0.0107511
Q2G245   5 0.47619 -1.27278 0.943444
Q2G1H7   10 0.909091 -1.27278 0.943444
Q2FWF1   22 2 3.07991 0.0107511
Q2FZZ9   18 1.63636 0.903563 0.161558
Q2G1W3   20 1.81818 0.903563 0.161558
Q2G204   22 2 3.07991 0.0107511
Q2G1H1   9 0.818182 -1.27278 0.943444
Q2FXK3   26 2.36364 3.07991 0.0107511
Q2G2H8   15 1.36364 0.903563 0.161558
Q2FZP9   32 2.90909 3.07991 0.0107511
Q2FWI2   36 3.27273 5.25625 0.000662855
Q2FYZ6   4 0.363636 -1.27278 0.943444
Q2FXS1   3 0.272727 -1.27278 0.943444
Q2G200   26 2.36364 3.07991 0.0107511
Q2G2L5   4 0.363636 -1.27278 0.943444
Q2FY73   17 1.54545 0.903563 0.161558
Q2G177   3 0.272727 -1.27278 0.943444
Q2G2F9   7 0.636364 -1.27278 0.943444
Q2FV27   17 1.54545 0.903563 0.161558
Q2FZ56   21 1.90909 0.903563 0.161558
Q2FVF3   4 0.363636 -1.27278 0.943444
Q2G0B6   12 1.09091 0.903563 0.161558
Q2G2S5   20 1.81818 0.903563 0.161558
Q2FW68   14 1.27273 0.903563 0.161558
Q2FWX7   17 1.54545 0.903563 0.161558
Q2FWB6   15 1.36364 0.903563 0.161558
Q2FXA9   19 1.72727 0.903563 0.161558
Q2FXP3   15 1.36364 0.903563 0.161558
Q2FUX5   23 2.09091 3.07991 0.0107511
Q2FZZ4   10 0.909091 -1.27278 0.943444
Q2FX98   21 1.90909 0.903563 0.161558
Q2FV23   37 3.36364 5.25625 0.000662855
Q2FUR1   7 0.636364 -1.27278 0.943444
Q2FY49   21 1.90909 0.903563 0.161558
Q2G017   20 1.81818 0.903563 0.161558
Q2G2K9   11 1 0.903563 0.161558
Q2G2N9   17 1.54545 0.903563 0.161558
Q2G0E9   3 0.272727 -1.27278 0.943444
Q2FY19   30 2.72727 3.07991 0.0107511
Q2G1E3   7 0.636364 -1.27278 0.943444
Q2FW17   22 2 3.07991 0.0107511
Q2FWK9   17 1.54545 0.903563 0.161558
Q2G2Q6   21 1.90909 0.903563 0.161558
Q2G2Q5   20 1.81818 0.903563 0.161558
Q2G1U9   26 2.36364 3.07991 0.0107511
Q2G299   16 1.45455 0.903563 0.161558
Q2FX75   15 1.36364 0.903563 0.161558
Q2G058   17 1.54545 0.903563 0.161558
Q2G0E3   20 1.81818 0.903563 0.161558
Q2FYK0   8 0.727273 -1.27278 0.943444
Q2G2K6   21 1.90909 0.903563 0.161558
Q2FYN0   19 1.72727 0.903563 0.161558
Q2FVK7   17 1.54545 0.903563 0.161558
Q2FX15   24 2.18182 3.07991 0.0107511
Q2FVN9   4 0.363636 -1.27278 0.943444
Q2FWX0   3 0.272727 -1.27278 0.943444
Q2G143   16 1.45455 0.903563 0.161558
Q2G0C7   38 3.45455 5.25625 0.000662855
Q2G0K6   12 1.09091 0.903563 0.161558
Q2FZZ1   3 0.272727 -1.27278 0.943444
Q2FV13   43 3.90909 5.25625 0.000662855
Q2G128   7 0.636364 -1.27278 0.943444
Q2FXU2   21 1.90909 0.903563 0.161558
Q2G2R4   12 1.09091 0.903563 0.161558
Q2FXM1   14 1.27273 0.903563 0.161558
Q8KQR1   19 1.72727 0.903563 0.161558
Q2G2Q9   20 1.81818 0.903563 0.161558
Q2FVG9   4 0.363636 -1.27278 0.943444
Q2FV56   4 0.363636 -1.27278 0.943444
Q2FWG7   2 0.173913 -1.27278 0.943444
Q2G0T1   11 0.956522 -1.27278 0.943444
Q2FXB9   3 0.26087 -1.27278 0.943444
Q2FZP3   8 0.695652 -1.27278 0.943444
Q2FZQ2   4 0.347826 -1.27278 0.943444
Q2FXS4   25 2.17391 3.07991 0.0107511
Q2FZ21   19 1.65217 0.903563 0.161558
Q2G2X2   11 0.956522 -1.27278 0.943444
Q2FZF6   11 0.956522 -1.27278 0.943444
Q2FYA0   25 2.17391 3.07991 0.0107511
Q2G2A9   5 0.434783 -1.27278 0.943444
Q2FYB9   25 2.17391 3.07991 0.0107511
Q2FYI4   13 1.13043 0.903563 0.161558
Q2FYL4   26 2.26087 3.07991 0.0107511
Q2G1T0   3 0.26087 -1.27278 0.943444
Q2FXW7   21 1.82609 0.903563 0.161558
Q2FZA1   26 2.26087 3.07991 0.0107511
Q2FY76   13 1.13043 0.903563 0.161558
Q2FZ97   37 3.21739 5.25625 0.000662855
Q2G1I4   3 0.26087 -1.27278 0.943444
Q2FYQ6   4 0.347826 -1.27278 0.943444
Q2FXL6   13 1.13043 0.903563 0.161558
Q2G2G6   3 0.26087 -1.27278 0.943444
Q2FVH1   4 0.347826 -1.27278 0.943444
Q2FYA8   23 2 3.07991 0.0107511
Q2G2M5   19 1.65217 0.903563 0.161558
Q2FV99   27 2.34783 3.07991 0.0107511
Q2G105   28 2.43478 3.07991 0.0107511
Q2FW23   19 1.65217 0.903563 0.161558
Q2G012   13 1.13043 0.903563 0.161558
Q2G2V5   25 2.17391 3.07991 0.0107511
Q2FW07   15 1.30435 0.903563 0.161558
Q2G0F2   23 2 3.07991 0.0107511
Q2FZC9   4 0.347826 -1.27278 0.943444
Q2FXE9   4 0.347826 -1.27278 0.943444
Q2FV47   16 1.3913 0.903563 0.161558
Q2G2Q8   20 1.73913 0.903563 0.161558
Q2FYE7   9 0.782609 -1.27278 0.943444
Q2FUT3   9 0.782609 -1.27278 0.943444
Q2G068   21 1.82609 0.903563 0.161558
Q2G2D3   27 2.34783 3.07991 0.0107511
Q2FYK4   16 1.3913 0.903563 0.161558
Q2FX36   25 2.17391 3.07991 0.0107511
Q2G0A4   4 0.347826 -1.27278 0.943444
Q2G080   3 0.26087 -1.27278 0.943444
Q2FUT1   12 1.04348 0.903563 0.161558
Q2FYH3   21 1.82609 0.903563 0.161558
Q2FXA7   14 1.21739 0.903563 0.161558
Q2G2Y6   31 2.69565 3.07991 0.0107511
Q2FY55   15 1.30435 0.903563 0.161558
Q2FY61   17 1.47826 0.903563 0.161558
Q2G0E2   23 2 3.07991 0.0107511
Q2FVY1   15 1.30435 0.903563 0.161558
Q2FUV1   22 1.91304 0.903563 0.161558
Q2FUS9   29 2.52174 3.07991 0.0107511
Q2G1A1   49 4.26087 7.4326 4.06742e-05
P60639   4 0.347826 -1.27278 0.943444
Q2FZE9   19 1.65217 0.903563 0.161558
Q2G1I9   16 1.3913 0.903563 0.161558
Q2FWN0   16 1.3913 0.903563 0.161558
Q2FZE3   33 2.86957 3.07991 0.0107511
Q93Q23   4 0.347826 -1.27278 0.943444
Q2FWE9   12 1.04348 0.903563 0.161558
Q2FUS1   4 0.347826 -1.27278 0.943444
Q2FVM5   21 1.82609 0.903563 0.161558
Q2G2N7   9 0.782609 -1.27278 0.943444
Q2FWG0   4 0.347826 -1.27278 0.943444
Q2FXV7   3 0.26087 -1.27278 0.943444
Q2FW69   4 0.347826 -1.27278 0.943444
P0A0F8   13 1.13043 0.903563 0.161558
Q2G055   20 1.73913 0.903563 0.161558
Q2FV37   4 0.347826 -1.27278 0.943444
Q2G225   4 0.347826 -1.27278 0.943444
Q2FXG2   15 1.30435 0.903563 0.161558
Q2FY87   21 1.82609 0.903563 0.161558
Q2FWR7   25 2.17391 3.07991 0.0107511
Q2G1U6   16 1.3913 0.903563 0.161558
Q2G006   25 2.17391 3.07991 0.0107511
Q2G2I6   4 0.333333 -1.27278 0.943444
Q2FWS1   24 2 3.07991 0.0107511
Q2FYF5   17 1.41667 0.903563 0.161558
Q2G0F1   8 0.666667 -1.27278 0.943444
Q2G0J2   14 1.16667 0.903563 0.161558
Q2FXE3   18 1.5 0.903563 0.161558
Q2FYV8   37 3.08333 5.25625 0.000662855
Q2G1X6   12 1 0.903563 0.161558
Q2FUP5   15 1.25 0.903563 0.161558
Q2G1A4   3 0.25 -1.27278 0.943444
Q2G0H9   31 2.58333 3.07991 0.0107511
Q2G0M0   18 1.5 0.903563 0.161558
Q2FYK6   25 2.08333 3.07991 0.0107511
Q2G023   34 2.83333 3.07991 0.0107511
Q2G0G2   21 1.75 0.903563 0.161558
Q2FXC0   30 2.5 3.07991 0.0107511
Q2FXF1   32 2.66667 3.07991 0.0107511
Q2FW00   3 0.25 -1.27278 0.943444
Q2G1E7   5 0.416667 -1.27278 0.943444
Q2FWE7   16 1.33333 0.903563 0.161558
Q2FY32   11 0.916667 -1.27278 0.943444
Q2FUU0   16 1.33333 0.903563 0.161558
Q2FVU5   31 2.58333 3.07991 0.0107511
Q2G062   15 1.25 0.903563 0.161558
Q2FV26   7 0.583333 -1.27278 0.943444
Q2FW97   20 1.66667 0.903563 0.161558
Q2FZY8   4 0.333333 -1.27278 0.943444
Q2G277   4 0.333333 -1.27278 0.943444
Q2G0V1   4 0.333333 -1.27278 0.943444
Q2FWJ3   20 1.66667 0.903563 0.161558
Q2G2J2   28 2.33333 3.07991 0.0107511
Q2FVB0   5 0.416667 -1.27278 0.943444
Q2G278   31 2.58333 3.07991 0.0107511
Q2G107   23 1.91667 0.903563 0.161558
P0A0M9   23 1.91667 0.903563 0.161558
Q2G067   4 0.333333 -1.27278 0.943444
Q2FV55   26 2.16667 3.07991 0.0107511
Q2G1L3   23 1.91667 0.903563 0.161558
Q2G2R0   11 0.916667 -1.27278 0.943444
Q2G2T3   17 1.41667 0.903563 0.161558
Q2FWA8   3 0.25 -1.27278 0.943444
Q2G056   17 1.41667 0.903563 0.161558
Q2FWR1   15 1.25 0.903563 0.161558
Q2FXP9   20 1.66667 0.903563 0.161558
Q2FZI4   8 0.666667 -1.27278 0.943444
Q2G2L7   23 1.91667 0.903563 0.161558
Q2FVG1   3 0.25 -1.27278 0.943444
Q2G1I7   48 4 7.4326 4.06742e-05
Q2FVB6   4 0.333333 -1.27278 0.943444
Q2G001   19 1.58333 0.903563 0.161558
Q2FUX3   33 2.75 3.07991 0.0107511
Q2G1Q9   8 0.666667 -1.27278 0.943444
Q2G2S9   28 2.33333 3.07991 0.0107511
Q2FXZ8   13 1.08333 0.903563 0.161558
Q2FZI7   18 1.5 0.903563 0.161558
Q2FUS6   26 2.16667 3.07991 0.0107511
Q2FUZ6   23 1.91667 0.903563 0.161558
Q2FYQ9   21 1.75 0.903563 0.161558
Q2FYS8   22 1.83333 0.903563 0.161558
Q2FYS6   4 0.333333 -1.27278 0.943444
Q2FZG6   25 2.08333 3.07991 0.0107511
Q2G1L9   5 0.416667 -1.27278 0.943444
Q2FXT3   20 1.66667 0.903563 0.161558
Q2FZN9   33 2.75 3.07991 0.0107511
Q2FW20   22 1.83333 0.903563 0.161558
Q2G0H3   25 2.08333 3.07991 0.0107511
Q2FV98   22 1.83333 0.903563 0.161558
Q2FXR7   8 0.666667 -1.27278 0.943444
Q2G1T4   27 2.25 3.07991 0.0107511
Q2FW38   12 1 0.903563 0.161558
Q2G2P6   6 0.5 -1.27278 0.943444
Q2FVL7   13 1.08333 0.903563 0.161558
Q2FVY2   29 2.41667 3.07991 0.0107511
Q2FYZ0   22 1.83333 0.903563 0.161558
Q2FYW2   4 0.333333 -1.27278 0.943444
P60643   4 0.333333 -1.27278 0.943444
Q2G265   25 2.08333 3.07991 0.0107511
Q2FV42   4 0.333333 -1.27278 0.943444
Q2FXN0   8 0.666667 -1.27278 0.943444
Q2G2D9   4 0.333333 -1.27278 0.943444
Q2FV75   16 1.33333 0.903563 0.161558
Q2FYE0   14 1.16667 0.903563 0.161558
Q2FX03   3 0.25 -1.27278 0.943444
Q2FX89   13 1.08333 0.903563 0.161558
Q2FX43   20 1.66667 0.903563 0.161558
Q2FV69   9 0.72 -1.27278 0.943444
P72360   3 0.24 -1.27278 0.943444
Q2FVQ1   27 2.16 3.07991 0.0107511
Q2FYG7   23 1.84 0.903563 0.161558
Q2G1J8   4 0.32 -1.27278 0.943444
Q2FW77   4 0.32 -1.27278 0.943444
Q2FWI4   39 3.12 5.25625 0.000662855
Q2FX62   41 3.28 5.25625 0.000662855
Q2G0U6   23 1.84 0.903563 0.161558
Q2G0P2   25 2 3.07991 0.0107511
Q2G0B8   30 2.4 3.07991 0.0107511
Q2FVL3   3 0.24 -1.27278 0.943444
Q2G1K8   21 1.68 0.903563 0.161558
Q2G2R9   21 1.68 0.903563 0.161558
Q2G2I3   4 0.32 -1.27278 0.943444
Q2FY56   4 0.32 -1.27278 0.943444
Q2G0B1   12 0.96 -1.27278 0.943444
Q2G1T1   14 1.12 0.903563 0.161558
Q2FVX5   5 0.4 -1.27278 0.943444
Q2G0H8   10 0.8 -1.27278 0.943444
Q2FVT3   19 1.52 0.903563 0.161558
Q2FWF6   28 2.24 3.07991 0.0107511
Q2FWZ6   22 1.76 0.903563 0.161558
Q2FZ77   23 1.84 0.903563 0.161558
Q2G0H0   12 0.96 -1.27278 0.943444
Q2G2G7   23 1.84 0.903563 0.161558
Q2G117   23 1.84 0.903563 0.161558
Q2FXG9   11 0.88 -1.27278 0.943444
Q2FWE4   20 1.6 0.903563 0.161558
Q2FUS0   22 1.76 0.903563 0.161558
Q2FWR3   9 0.72 -1.27278 0.943444
Q2FYA9   29 2.32 3.07991 0.0107511
Q2G0Y5   16 1.28 0.903563 0.161558
Q2FZZ8   31 2.48 3.07991 0.0107511
Q2G1Z6   9 0.72 -1.27278 0.943444
Q2FX53   12 0.96 -1.27278 0.943444
Q2FZC4   17 1.36 0.903563 0.161558
Q2FUS5   9 0.72 -1.27278 0.943444
Q2G1R0   4 0.32 -1.27278 0.943444
Q2G0D5   3 0.24 -1.27278 0.943444
Q2FY18   3 0.24 -1.27278 0.943444
Q2FYH8   4 0.32 -1.27278 0.943444
Q2G1F2   15 1.2 0.903563 0.161558
Q2G0Q5   28 2.24 3.07991 0.0107511
Q2FVR2   22 1.76 0.903563 0.161558
Q2FZE7   22 1.76 0.903563 0.161558
Q2G0I0   20 1.6 0.903563 0.161558
Q2G0R1   14 1.12 0.903563 0.161558
Q2G0L7   14 1.12 0.903563 0.161558
Q2FWI1   18 1.44 0.903563 0.161558
Q2G0F7   4 0.32 -1.27278 0.943444
Q2FXY3   14 1.12 0.903563 0.161558
P0A084   26 2.08 3.07991 0.0107511
Q2G0G5   10 0.8 -1.27278 0.943444
Q2FZE5   4 0.32 -1.27278 0.943444
Q2G0A2   4 0.32 -1.27278 0.943444
Q2FVE8   4 0.32 -1.27278 0.943444
Q2G2M8   39 3.12 5.25625 0.000662855
Q2FYH7   9 0.72 -1.27278 0.943444
Q2FVR8   23 1.84 0.903563 0.161558
Q2FZU9   39 3.12 5.25625 0.000662855
Q2FYX7   17 1.36 0.903563 0.161558
Q2G280   23 1.84 0.903563 0.161558
Q2FVG5   26 2.08 3.07991 0.0107511
Q2FWX1   22 1.76 0.903563 0.161558
Q2FVB3   4 0.32 -1.27278 0.943444
Q2G2A1   20 1.6 0.903563 0.161558
Q2G1W7   28 2.24 3.07991 0.0107511
Q2FW36   7 0.56 -1.27278 0.943444
P31337   19 1.52 0.903563 0.161558
Q2FXB8   4 0.32 -1.27278 0.943444
Q2G2F3   49 3.92 5.25625 0.000662855
Q2FYM7   2 0.16 -1.27278 0.943444
Q2FYB2   24 1.92 0.903563 0.161558
Q2G2E2   18 1.38462 0.903563 0.161558
Q2G2G9   10 0.769231 -1.27278 0.943444
Q2FVC5   23 1.76923 0.903563 0.161558
Q2G0T3   17 1.30769 0.903563 0.161558
Q2G074   4 0.307692 -1.27278 0.943444
Q2G016   22 1.69231 0.903563 0.161558
Q2G0G4   26 2 3.07991 0.0107511
Q2G2K1   34 2.61538 3.07991 0.0107511
Q2FXE1   8 0.615385 -1.27278 0.943444
Q2FWD2   13 1 0.903563 0.161558
Q2G1Q0   20 1.53846 0.903563 0.161558
Q2G073   5 0.384615 -1.27278 0.943444
Q2G1T7   19 1.46154 0.903563 0.161558
Q2FVI3   24 1.84615 0.903563 0.161558
Q2FZ93   11 0.846154 -1.27278 0.943444
Q2FVQ7   32 2.46154 3.07991 0.0107511
Q2G2B9   4 0.307692 -1.27278 0.943444
Q2FZN5   2 0.153846 -1.27278 0.943444
Q2FY72   29 2.23077 3.07991 0.0107511
Q2G0A0   22 1.69231 0.903563 0.161558
Q2FZQ8   4 0.307692 -1.27278 0.943444
Q2FXP1   16 1.23077 0.903563 0.161558
P0A0B7   20 1.53846 0.903563 0.161558
Q2FYW0   13 1 0.903563 0.161558
Q2G230   14 1.07692 0.903563 0.161558
Q2G0H5   25 1.92308 0.903563 0.161558
Q2G0B7   16 1.23077 0.903563 0.161558
Q2G131   3 0.230769 -1.27278 0.943444
Q2G0Y4   21 1.61538 0.903563 0.161558
Q2G2L0   29 2.23077 3.07991 0.0107511
Q2G101   22 1.69231 0.903563 0.161558
Q2G036   19 1.46154 0.903563 0.161558
Q2FXN3   4 0.307692 -1.27278 0.943444
Q2FWY2   14 1.07692 0.903563 0.161558
Q2FXK6   26 2 3.07991 0.0107511
Q2G2Y3   27 2.07692 3.07991 0.0107511
Q2G1P8   23 1.76923 0.903563 0.161558
Q2G0N7   19 1.46154 0.903563 0.161558
Q2FW43   30 2.30769 3.07991 0.0107511
Q2G2N4   27 2.07692 3.07991 0.0107511
Q2FW59   25 1.92308 0.903563 0.161558
Q2G1V0   3 0.230769 -1.27278 0.943444
Q2G010   38 2.92308 3.07991 0.0107511
Q2FWJ4   9 0.692308 -1.27278 0.943444
Q2FUR3   17 1.30769 0.903563 0.161558
Q2FXE4   20 1.53846 0.903563 0.161558
Q2FY36   18 1.38462 0.903563 0.161558
Q2G1Q7   45 3.46154 5.25625 0.000662855
Q2FX09   12 0.923077 -1.27278 0.943444
Q2G0Z1   28 2.15385 3.07991 0.0107511
Q2FWJ1   39 3 5.25625 0.000662855
Q2FUT4   25 1.92308 0.903563 0.161558
Q2FYI1   22 1.69231 0.903563 0.161558
Q2FXQ8   15 1.15385 0.903563 0.161558
Q2FUZ0   27 2.07692 3.07991 0.0107511
P0A086   28 2.15385 3.07991 0.0107511
Q2FZM0   4 0.307692 -1.27278 0.943444
Q2FXL3   24 1.84615 0.903563 0.161558
Q2G2K7   4 0.307692 -1.27278 0.943444
Q2FVL1   4 0.307692 -1.27278 0.943444
Q2FW21   20 1.53846 0.903563 0.161558
Q2G201   35 2.69231 3.07991 0.0107511
Q2FVV6   26 2 3.07991 0.0107511
Q2FV03   14 1.07692 0.903563 0.161558
Q2G2T2   5 0.384615 -1.27278 0.943444
Q2FZ44   27 2.07692 3.07991 0.0107511
Q2G1N7   17 1.30769 0.903563 0.161558
Q2G172   3 0.230769 -1.27278 0.943444
Q2G208   16 1.23077 0.903563 0.161558
Q2FZR7   4 0.307692 -1.27278 0.943444
Q2G2K2   17 1.30769 0.903563 0.161558
Q2FVA4   21 1.61538 0.903563 0.161558
Q2G0F5   3 0.230769 -1.27278 0.943444
Q2G0X0   24 1.84615 0.903563 0.161558
Q2FXU0   16 1.23077 0.903563 0.161558
Q2FXX9   13 1 0.903563 0.161558
Q2G2K8   23 1.76923 0.903563 0.161558
Q2G0X1   24 1.77778 0.903563 0.161558
Q2FXI8   21 1.55556 0.903563 0.161558
Q2G0L1   20 1.48148 0.903563 0.161558
Q2FX07   13 0.962963 -1.27278 0.943444
Q2G139   22 1.62963 0.903563 0.161558
Q2FUV5   26 1.92593 0.903563 0.161558
Q2FVD0   23 1.7037 0.903563 0.161558
Q2FX10   11 0.814815 -1.27278 0.943444
Q2G1W5   26 1.92593 0.903563 0.161558
Q2G1Y7   30 2.22222 3.07991 0.0107511
Q2G190   29 2.14815 3.07991 0.0107511
Q2FV59   3 0.222222 -1.27278 0.943444
Q2FZS3   19 1.40741 0.903563 0.161558
Q2FX90   14 1.03704 0.903563 0.161558
Q2FW85   3 0.222222 -1.27278 0.943444
Q2FZ65   39 2.88889 3.07991 0.0107511
Q2FXJ7   22 1.62963 0.903563 0.161558
Q2FVW2   14 1.03704 0.903563 0.161558
Q2G0H4   27 2 3.07991 0.0107511
Q2FVV4   4 0.296296 -1.27278 0.943444
Q2FUR9   4 0.296296 -1.27278 0.943444
Q2FW06   31 2.2963 3.07991 0.0107511
Q2FY84   22 1.62963 0.903563 0.161558
Q2G132   20 1.48148 0.903563 0.161558
Q2G0C9   24 1.77778 0.903563 0.161558
Q2G2N1   4 0.296296 -1.27278 0.943444
Q2FVF2   4 0.296296 -1.27278 0.943444
Q2FZ30   11 0.814815 -1.27278 0.943444
Q2FXX8   21 1.55556 0.903563 0.161558
Q2FZX6   7 0.518519 -1.27278 0.943444
Q2G1Z2   3 0.222222 -1.27278 0.943444
Q2G0G7   27 2 3.07991 0.0107511
Q2FV53   25 1.85185 0.903563 0.161558
Q2FV28   13 0.962963 -1.27278 0.943444
Q2G097   30 2.22222 3.07991 0.0107511
Q2FZC5   21 1.55556 0.903563 0.161558
Q2FY77   19 1.40741 0.903563 0.161558
Q2FVA9   18 1.33333 0.903563 0.161558
Q2G2W5   20 1.48148 0.903563 0.161558
Q2FX97   15 1.11111 0.903563 0.161558
Q2G1F3   26 1.92593 0.903563 0.161558
Q2FYU1   26 1.92593 0.903563 0.161558
Q2FUP6   21 1.55556 0.903563 0.161558
Q2G2U7   9 0.666667 -1.27278 0.943444
Q2FY09   19 1.40741 0.903563 0.161558
Q2G1J6   19 1.40741 0.903563 0.161558
Q2G059   29 2.14815 3.07991 0.0107511
Q2FVK5   3 0.222222 -1.27278 0.943444
Q2G0H7   27 2 3.07991 0.0107511
Q2FWN2   4 0.296296 -1.27278 0.943444
Q2FYV7   24 1.77778 0.903563 0.161558
Q2G236   11 0.814815 -1.27278 0.943444
Q2FZR6   4 0.296296 -1.27278 0.943444
Q2G1P9   20 1.48148 0.903563 0.161558
Q2G0R9   20 1.48148 0.903563 0.161558
Q2FUZ9   12 0.888889 -1.27278 0.943444
Q2FVP2   20 1.48148 0.903563 0.161558
Q2FXC8   28 2.07407 3.07991 0.0107511
Q2FVC4   27 2 3.07991 0.0107511
Q2FZ29   32 2.37037 3.07991 0.0107511
Q2FYR8   20 1.42857 0.903563 0.161558
Q2FY23   25 1.78571 0.903563 0.161558
Q2G0D4   28 2 3.07991 0.0107511
Q2FZ38   17 1.21429 0.903563 0.161558
Q2FXH1   4 0.285714 -1.27278 0.943444
Q2FXZ9   15 1.07143 0.903563 0.161558
Q2G1V3   3 0.214286 -1.27278 0.943444
Q2FVZ0   2 0.142857 -1.27278 0.943444
Q2FV95   4 0.285714 -1.27278 0.943444
Q2G196   15 1.07143 0.903563 0.161558
Q2FZ61   19 1.35714 0.903563 0.161558
Q2FW27   15 1.07143 0.903563 0.161558
Q2FWH2   11 0.785714 -1.27278 0.943444
Q2FZQ9   5 0.357143 -1.27278 0.943444
Q2FWQ9   25 1.78571 0.903563 0.161558
Q2G1N5   4 0.285714 -1.27278 0.943444
Q2FZP8   4 0.285714 -1.27278 0.943444
Q2FXC2   39 2.78571 3.07991 0.0107511
Q2G0X9   30 2.14286 3.07991 0.0107511
Q2FX08   9 0.642857 -1.27278 0.943444
Q2FUV2   18 1.28571 0.903563 0.161558
Q2FZT8   26 1.85714 0.903563 0.161558
Q2G2N2   3 0.214286 -1.27278 0.943444
Q2G0M1   12 0.857143 -1.27278 0.943444
Q2FVX8   18 1.28571 0.903563 0.161558
Q2G220   17 1.21429 0.903563 0.161558
Q2FW37   32 2.28571 3.07991 0.0107511
Q2G203   24 1.71429 0.903563 0.161558
Q2FY89   38 2.71429 3.07991 0.0107511
Q2G1K7   17 1.21429 0.903563 0.161558
Q2G013   4 0.285714 -1.27278 0.943444
Q2FV91   4 0.285714 -1.27278 0.943444
Q2FW92   25 1.78571 0.903563 0.161558
Q2G1U5   31 2.21429 3.07991 0.0107511
Q2G2A6   26 1.85714 0.903563 0.161558
Q2G0G9   28 2 3.07991 0.0107511
P0A088   31 2.21429 3.07991 0.0107511
Q2G0B4   4 0.285714 -1.27278 0.943444
Q2G0X7   29 2.07143 3.07991 0.0107511
Q2G0S0   21 1.5 0.903563 0.161558
Q2FW12   26 1.85714 0.903563 0.161558
Q2G0J7   14 1 0.903563 0.161558
Q2FW76   4 0.285714 -1.27278 0.943444
Q2G1Z7   17 1.21429 0.903563 0.161558
Q2G2S1   20 1.42857 0.903563 0.161558
Q2G1B1   33 2.35714 3.07991 0.0107511
Q2FVP3   8 0.571429 -1.27278 0.943444
Q2G1V1   29 2.07143 3.07991 0.0107511
Q2G1H8   18 1.28571 0.903563 0.161558
Q2G149   17 1.21429 0.903563 0.161558
Q2FXC7   30 2.14286 3.07991 0.0107511
Q2G019   24 1.71429 0.903563 0.161558
Q2FWL6   17 1.21429 0.903563 0.161558
Q2G199   3 0.214286 -1.27278 0.943444
Q2FY41   20 1.42857 0.903563 0.161558
Q2FX33   24 1.71429 0.903563 0.161558
Q2G181   26 1.85714 0.903563 0.161558
Q2FVT1   4 0.285714 -1.27278 0.943444
Q2G0Z5   22 1.57143 0.903563 0.161558
Q2FZC7   34 2.42857 3.07991 0.0107511
Q2G1U0   18 1.28571 0.903563 0.161558
Q2FW18   21 1.5 0.903563 0.161558
Q2G0H1   36 2.57143 3.07991 0.0107511
Q2FX22   30 2.14286 3.07991 0.0107511
Q2G157   15 1.07143 0.903563 0.161558
Q2G2J5   19 1.35714 0.903563 0.161558
Q2FZH9   4 0.285714 -1.27278 0.943444
Q2FZA6   4 0.285714 -1.27278 0.943444
Q2G1N6   4 0.285714 -1.27278 0.943444
Q2FVR4   12 0.857143 -1.27278 0.943444
Q2FY13   17 1.21429 0.903563 0.161558
Q2G025   13 0.928571 -1.27278 0.943444
Q2FV36   6 0.428571 -1.27278 0.943444
Q2G0W9   34 2.42857 3.07991 0.0107511
Q2G0L0   20 1.42857 0.903563 0.161558
Q2FUR2   26 1.85714 0.903563 0.161558
Q2FVJ9   23 1.64286 0.903563 0.161558
Q2G1S8   30 2.06897 3.07991 0.0107511
Q2FVJ5   20 1.37931 0.903563 0.161558
Q2FZ39   16 1.10345 0.903563 0.161558
Q2FWP6   29 2 3.07991 0.0107511
Q2FVB4   21 1.44828 0.903563 0.161558
Q2G0V7   12 0.827586 -1.27278 0.943444
Q2FUV4   23 1.58621 0.903563 0.161558
Q2FYG5   12 0.827586 -1.27278 0.943444
Q2FW71   4 0.275862 -1.27278 0.943444
Q2FZB1   27 1.86207 0.903563 0.161558
Q2G0Y9   19 1.31034 0.903563 0.161558
Q2G0X4   35 2.41379 3.07991 0.0107511
Q2FZL2   28 1.93103 0.903563 0.161558
Q2FVS1   28 1.93103 0.903563 0.161558
Q2G099   21 1.44828 0.903563 0.161558
Q2FZN0   16 1.10345 0.903563 0.161558
Q2FZ50   17 1.17241 0.903563 0.161558
Q2G0X8   26 1.7931 0.903563 0.161558
Q2G167   26 1.7931 0.903563 0.161558
Q2G086   15 1.03448 0.903563 0.161558
Q2G0D0   26 1.7931 0.903563 0.161558
Q2FWG3   15 1.03448 0.903563 0.161558
Q2G228   21 1.44828 0.903563 0.161558
Q2FWW8   17 1.17241 0.903563 0.161558
Q2FYL0   31 2.13793 3.07991 0.0107511
Q2FXX2   16 1.10345 0.903563 0.161558
Q2G0C4   3 0.206897 -1.27278 0.943444
Q2FZA2   16 1.10345 0.903563 0.161558
Q2FWL0   21 1.44828 0.903563 0.161558
Q2FUY9   30 2.06897 3.07991 0.0107511
Q2G0T8   30 2.06897 3.07991 0.0107511
Q2FWK0   24 1.65517 0.903563 0.161558
Q2G0D9   33 2.27586 3.07991 0.0107511
Q2FZF3   19 1.31034 0.903563 0.161558
Q2FZ17   33 2.27586 3.07991 0.0107511
Q2G0T6   24 1.65517 0.903563 0.161558
Q2G140   6 0.413793 -1.27278 0.943444
Q2G2F2   4 0.275862 -1.27278 0.943444
Q2FXG0   30 2.06897 3.07991 0.0107511
Q2FWR4   17 1.17241 0.903563 0.161558
Q2G195   17 1.17241 0.903563 0.161558
Q2FVY4   19 1.31034 0.903563 0.161558
Q2G1I6   20 1.37931 0.903563 0.161558
Q2FVD5   11 0.758621 -1.27278 0.943444
Q2FZM1   25 1.72414 0.903563 0.161558
Q2FVG0   25 1.72414 0.903563 0.161558
Q2FZM7   24 1.65517 0.903563 0.161558
Q2FZB2   27 1.86207 0.903563 0.161558
Q2G287   15 1.03448 0.903563 0.161558
Q2FWG4   8 0.551724 -1.27278 0.943444
Q2G2B3   4 0.275862 -1.27278 0.943444
Q2FY48   8 0.551724 -1.27278 0.943444
Q9ZNI1   32 2.2069 3.07991 0.0107511
Q2FV94   27 1.86207 0.903563 0.161558
Q2G2X5   4 0.275862 -1.27278 0.943444
Q2FVX6   18 1.24138 0.903563 0.161558
Q2G060   12 0.827586 -1.27278 0.943444
Q2FVG2   8 0.551724 -1.27278 0.943444
Q2G1Q1   21 1.44828 0.903563 0.161558
Q2G1F1   26 1.7931 0.903563 0.161558
Q2FXC5   30 2.06897 3.07991 0.0107511
Q2G2B0   5 0.344828 -1.27278 0.943444
Q2FXR6   4 0.275862 -1.27278 0.943444
Q2FXE0   21 1.44828 0.903563 0.161558
Q2FUY3   16 1.10345 0.903563 0.161558
Q2G1S6   31 2.13793 3.07991 0.0107511
Q2FVE9   4 0.275862 -1.27278 0.943444
Q2FVU7   13 0.896552 -1.27278 0.943444
Q2FVM7   15 1.03448 0.903563 0.161558
Q2FVU6   4 0.275862 -1.27278 0.943444
Q2FVA1   19 1.31034 0.903563 0.161558
Q2FWB8   21 1.44828 0.903563 0.161558
Q2FYR5   19 1.31034 0.903563 0.161558
Q2G261   13 0.896552 -1.27278 0.943444
Q2G264   30 2.06897 3.07991 0.0107511
Q2G0U4   22 1.51724 0.903563 0.161558
Q2G226   4 0.275862 -1.27278 0.943444
Q2FZT7   26 1.7931 0.903563 0.161558
Q2FXJ4   9 0.62069 -1.27278 0.943444
Q2G047   13 0.896552 -1.27278 0.943444
Q2FWD9   20 1.37931 0.903563 0.161558
Q2FZH2   18 1.24138 0.903563 0.161558
Q2G044   13 0.896552 -1.27278 0.943444
Q2FVZ8   4 0.275862 -1.27278 0.943444
Q2G1C5   4 0.275862 -1.27278 0.943444
Q2G1Z1   11 0.758621 -1.27278 0.943444
Q2G135   14 0.965517 -1.27278 0.943444
Q2FVE5   16 1.10345 0.903563 0.161558
Q2FZ70   25 1.72414 0.903563 0.161558
Q2G2A0   22 1.51724 0.903563 0.161558
Q2G224   16 1.06667 0.903563 0.161558
P0A0K3   23 1.53333 0.903563 0.161558
Q2G1A8   16 1.06667 0.903563 0.161558
Q2G1P5   4 0.266667 -1.27278 0.943444
Q2FV93   4 0.266667 -1.27278 0.943444
Q2FXC4   28 1.86667 0.903563 0.161558
Q2FY74   12 0.8 -1.27278 0.943444
Q2G1M1   12 0.8 -1.27278 0.943444
Q9EZ11   21 1.4 0.903563 0.161558
Q2FZB3   30 2 3.07991 0.0107511
Q2G1V2   19 1.26667 0.903563 0.161558
Q2FVM8   15 1 0.903563 0.161558
Q2FVR1   18 1.2 0.903563 0.161558
Q2FXC3   30 2 3.07991 0.0107511
Q2FUV6   36 2.4 3.07991 0.0107511
Q2G1D7   16 1.06667 0.903563 0.161558
Q2FXR2   18 1.2 0.903563 0.161558
Q2FW83   3 0.2 -1.27278 0.943444
Q2G2X7   28 1.86667 0.903563 0.161558
Q2FVM4   4 0.266667 -1.27278 0.943444
P0A0J3   13 0.866667 -1.27278 0.943444
Q2G2L8   19 1.26667 0.903563 0.161558
Q2FZ27   26 1.73333 0.903563 0.161558
Q2FZ53   13 0.866667 -1.27278 0.943444
Q2G154   22 1.46667 0.903563 0.161558
Q2FZS4   4 0.266667 -1.27278 0.943444
Q2FYQ5   4 0.266667 -1.27278 0.943444
Q2FZL6   15 1 0.903563 0.161558
Q2FWB9   16 1.06667 0.903563 0.161558
Q2FUQ4   17 1.13333 0.903563 0.161558
Q2G293   25 1.66667 0.903563 0.161558
Q2FZS5   31 2.06667 3.07991 0.0107511
Q2FYP9   4 0.266667 -1.27278 0.943444
Q2G0K7   16 1.06667 0.903563 0.161558
Q2FVV2   14 0.933333 -1.27278 0.943444
Q2FVN0   18 1.2 0.903563 0.161558
Q2FX00   27 1.8 0.903563 0.161558
Q2G1I0   8 0.533333 -1.27278 0.943444
Q2FXI2   19 1.26667 0.903563 0.161558
Q2G2X1   12 0.8 -1.27278 0.943444
Q2FYG6   8 0.533333 -1.27278 0.943444
Q2FXH0   19 1.26667 0.903563 0.161558
Q2FXU7   16 1.06667 0.903563 0.161558
Q2G170   16 1.06667 0.903563 0.161558
Q2FVQ9   26 1.73333 0.903563 0.161558
Q2FWV2   29 1.93333 0.903563 0.161558
Q2FVI5   4 0.266667 -1.27278 0.943444
Q2FUW0   36 2.4 3.07991 0.0107511
Q2FXB7   25 1.66667 0.903563 0.161558
Q2G0J8   27 1.8 0.903563 0.161558
Q2FXB5   15 1 0.903563 0.161558
Q2FYE9   5 0.333333 -1.27278 0.943444
Q2FVE2   9 0.6 -1.27278 0.943444
Q2G2V6   21 1.4 0.903563 0.161558
O08387   11 0.733333 -1.27278 0.943444
Q2FZ14   12 0.8 -1.27278 0.943444
Q2FXW3   16 1.06667 0.903563 0.161558
Q2FYQ8   18 1.2 0.903563 0.161558
Q2G2D6   14 0.933333 -1.27278 0.943444
Q2G2T7   19 1.26667 0.903563 0.161558
Q2FYP8   10 0.666667 -1.27278 0.943444
Q2FZ25   15 1 0.903563 0.161558
Q2FY65   29 1.93333 0.903563 0.161558
Q2G2T1   18 1.2 0.903563 0.161558
Q2G1N0   4 0.266667 -1.27278 0.943444
Q2G110   9 0.6 -1.27278 0.943444
Q2G1E1   14 0.933333 -1.27278 0.943444
Q2G2F1   25 1.66667 0.903563 0.161558
Q2FXE8   18 1.2 0.903563 0.161558
Q2FZ06   28 1.86667 0.903563 0.161558
Q2FVH2   4 0.266667 -1.27278 0.943444
Q2FYV6   24 1.6 0.903563 0.161558
Q2FZJ3   21 1.35484 0.903563 0.161558
Q2G095   34 2.19355 3.07991 0.0107511
Q2G2Y0   33 2.12903 3.07991 0.0107511
Q2G2W3   22 1.41935 0.903563 0.161558
Q2FY07   27 1.74194 0.903563 0.161558
Q2FXW8   31 2 3.07991 0.0107511
Q2FUR6   29 1.87097 0.903563 0.161558
Q2FVW6   4 0.258065 -1.27278 0.943444
Q2G1X0   21 1.35484 0.903563 0.161558
Q2G1F6   5 0.322581 -1.27278 0.943444
Q2FVK8   16 1.03226 0.903563 0.161558
Q2G158   17 1.09677 0.903563 0.161558
Q2G118   22 1.41935 0.903563 0.161558
Q2G077   4 0.258065 -1.27278 0.943444
Q2G0E0   26 1.67742 0.903563 0.161558
Q2G263   42 2.70968 3.07991 0.0107511
Q2FUU1   23 1.48387 0.903563 0.161558
Q2G1X7   20 1.29032 0.903563 0.161558
Q2G1C0   19 1.22581 0.903563 0.161558
Q2FVB9   4 0.258065 -1.27278 0.943444
Q2G273   14 0.903226 -1.27278 0.943444
Q53726   16 1.03226 0.903563 0.161558
Q2G2W9   30 1.93548 0.903563 0.161558
Q2FZ22   22 1.41935 0.903563 0.161558
Q2G2U1   25 1.6129 0.903563 0.161558
Q2FXW6   17 1.09677 0.903563 0.161558
Q2G0P9   4 0.258065 -1.27278 0.943444
Q2FYE3   28 1.80645 0.903563 0.161558
Q2FXU3   27 1.74194 0.903563 0.161558
Q2G052   28 1.80645 0.903563 0.161558
Q2FZM6   19 1.22581 0.903563 0.161558
Q2FX25   20 1.29032 0.903563 0.161558
Q2FX05   28 1.80645 0.903563 0.161558
Q2G1P2   4 0.258065 -1.27278 0.943444
Q2G2C4   19 1.22581 0.903563 0.161558
Q2G165   4 0.258065 -1.27278 0.943444
Q2FXK8   3 0.193548 -1.27278 0.943444
Q2FWP1   25 1.6129 0.903563 0.161558
Q2FVU1   5 0.322581 -1.27278 0.943444
Q2FZ78   26 1.67742 0.903563 0.161558
Q2G0P0   22 1.41935 0.903563 0.161558
Q2FXX3   4 0.258065 -1.27278 0.943444
Q2FVX2   29 1.87097 0.903563 0.161558
Q2G0Q7   16 1.03226 0.903563 0.161558
Q2FXS6   25 1.6129 0.903563 0.161558
Q2FUZ1   27 1.74194 0.903563 0.161558
Q2FZ87   16 1.03226 0.903563 0.161558
Q2FXF4   15 0.967742 -1.27278 0.943444
Q2G1G4   14 0.903226 -1.27278 0.943444
Q2FWE6   20 1.29032 0.903563 0.161558
Q2G2U2   28 1.80645 0.903563 0.161558
Q2FY17   25 1.6129 0.903563 0.161558
Q2FVU3   14 0.903226 -1.27278 0.943444
Q2FVK1   15 0.967742 -1.27278 0.943444
Q2G0K5   18 1.16129 0.903563 0.161558
Q2G2X8   28 1.80645 0.903563 0.161558
Q2FYZ7   20 1.29032 0.903563 0.161558
Q2FWG1   19 1.22581 0.903563 0.161558
Q2G1Q6   17 1.09677 0.903563 0.161558
Q2G2X9   29 1.87097 0.903563 0.161558
Q2FWN9   17 1.09677 0.903563 0.161558
Q2FYZ2   15 0.967742 -1.27278 0.943444
Q2FZJ1   31 2 3.07991 0.0107511
Q2G002   16 1.03226 0.903563 0.161558
Q2FVL4   24 1.54839 0.903563 0.161558
Q2G2M7   28 1.80645 0.903563 0.161558
Q2FWH6   27 1.74194 0.903563 0.161558
Q2FXQ3   22 1.41935 0.903563 0.161558
Q2G129   4 0.258065 -1.27278 0.943444
Q7BHL7   26 1.67742 0.903563 0.161558
Q2FZ71   16 1.03226 0.903563 0.161558
Q2FZ88   18 1.125 0.903563 0.161558
Q2FV22   22 1.375 0.903563 0.161558
Q2FYM3   30 1.875 0.903563 0.161558
Q2FY06   21 1.3125 0.903563 0.161558
Q2FXB0   16 1 0.903563 0.161558
Q2FX87   24 1.5 0.903563 0.161558
Q2FZ33   20 1.25 0.903563 0.161558
Q2G0J1   49 3.0625 5.25625 0.000662855
Q2FUT7   25 1.5625 0.903563 0.161558
Q2FZH1   26 1.625 0.903563 0.161558
Q2FVX3   27 1.6875 0.903563 0.161558
Q2FWC6   24 1.5 0.903563 0.161558
Q2FXN6   25 1.5625 0.903563 0.161558
Q2FY79   23 1.4375 0.903563 0.161558
Q2FZ23   34 2.125 3.07991 0.0107511
Q2FVF1   18 1.125 0.903563 0.161558
Q2FWM5   17 1.0625 0.903563 0.161558
Q2G061   23 1.4375 0.903563 0.161558
Q2FWL7   11 0.6875 -1.27278 0.943444
Q2FVK3   16 1 0.903563 0.161558
Q2FX19   16 1 0.903563 0.161558
Q2G2U6   24 1.5 0.903563 0.161558
Q2G1S5   37 2.3125 3.07991 0.0107511
Q2FVS9   32 2 3.07991 0.0107511
Q2G1M7   17 1.0625 0.903563 0.161558
Q2FW50   38 2.375 3.07991 0.0107511
Q2G2L1   21 1.3125 0.903563 0.161558
Q2FWB1   25 1.5625 0.903563 0.161558
Q2FXA8   24 1.5 0.903563 0.161558
Q2FV20   28 1.75 0.903563 0.161558
Q2FUY1   28 1.75 0.903563 0.161558
Q2FYJ1   21 1.3125 0.903563 0.161558
Q2G043   27 1.6875 0.903563 0.161558
Q2FZ43   16 1 0.903563 0.161558
Q9KJN4   28 1.75 0.903563 0.161558
Q2G194   14 0.875 -1.27278 0.943444
Q2G0F0   19 1.1875 0.903563 0.161558
Q2G2G2   27 1.6875 0.903563 0.161558
Q2G0I8   26 1.625 0.903563 0.161558
Q2FXG5   19 1.1875 0.903563 0.161558
Q2G2S6   22 1.375 0.903563 0.161558
Q53700   22 1.375 0.903563 0.161558
Q2G0D8   25 1.5625 0.903563 0.161558
P60430   25 1.5625 0.903563 0.161558
Q2FV41   15 0.9375 -1.27278 0.943444
Q2FXZ5   24 1.5 0.903563 0.161558
Q2FZL0   4 0.25 -1.27278 0.943444
Q2FY99   22 1.375 0.903563 0.161558
Q2FX95   25 1.5625 0.903563 0.161558
Q2FYR6   19 1.1875 0.903563 0.161558
Q2FUW2   16 1 0.903563 0.161558
Q2FVL2   29 1.8125 0.903563 0.161558
Q2G2L4   4 0.25 -1.27278 0.943444
Q2FXB1   16 1 0.903563 0.161558
Q2FZY7   21 1.3125 0.903563 0.161558
Q2FVN1   4 0.25 -1.27278 0.943444
Q2G1S1   25 1.5625 0.903563 0.161558
Q2FXK4   16 1 0.903563 0.161558
Q2FXM6   21 1.3125 0.903563 0.161558
Q2FZJ6   13 0.8125 -1.27278 0.943444
Q2FVT4   25 1.5625 0.903563 0.161558
Q2FYW1   19 1.1875 0.903563 0.161558
Q2FYZ3   17 1.0625 0.903563 0.161558
Q2FXX5   28 1.75 0.903563 0.161558
Q2FWM4   29 1.8125 0.903563 0.161558
Q2G2L3   18 1.125 0.903563 0.161558
Q2FYR3   17 1.0625 0.903563 0.161558
Q2G0I9   40 2.5 3.07991 0.0107511
Q2G0M2   15 0.9375 -1.27278 0.943444
Q2G272   26 1.625 0.903563 0.161558
Q2FXL4   18 1.125 0.903563 0.161558
Q2G0U9   31 1.9375 0.903563 0.161558
Q2FVE4   27 1.6875 0.903563 0.161558
Q2FVC6   26 1.625 0.903563 0.161558
Q2FV19   36 2.25 3.07991 0.0107511
Q2G0S8   26 1.625 0.903563 0.161558
Q2G2G3   4 0.25 -1.27278 0.943444
Q2G2X0   15 0.909091 -1.27278 0.943444
Q2G0F3   18 1.09091 0.903563 0.161558
Q2G037   25 1.51515 0.903563 0.161558
Q2G1G6   15 0.909091 -1.27278 0.943444
Q2FWP0   16 0.969697 -1.27278 0.943444
Q2FY29   29 1.75758 0.903563 0.161558
Q2FXQ4   10 0.606061 -1.27278 0.943444
Q2G0S7   22 1.33333 0.903563 0.161558
Q2FZX7   17 1.0303 0.903563 0.161558
Q2G0E6   4 0.242424 -1.27278 0.943444
Q2FY37   32 1.93939 0.903563 0.161558
Q2FYQ0   19 1.15152 0.903563 0.161558
Q2FUV3   23 1.39394 0.903563 0.161558
Q2FYV2   26 1.57576 0.903563 0.161558
Q2FVS4   16 0.969697 -1.27278 0.943444
Q2G2M3   21 1.27273 0.903563 0.161558
Q2FVM6   30 1.81818 0.903563 0.161558
Q2G292   11 0.666667 -1.27278 0.943444
Q2FXH7   28 1.69697 0.903563 0.161558
Q2FYQ7   28 1.69697 0.903563 0.161558
Q2FWG2   23 1.39394 0.903563 0.161558
Q2G159   23 1.39394 0.903563 0.161558
Q2FX96   31 1.87879 0.903563 0.161558
Q2FV83   25 1.51515 0.903563 0.161558
Q2G2D8   17 1.0303 0.903563 0.161558
Q2FYJ4   4 0.242424 -1.27278 0.943444
Q2G1E8   5 0.30303 -1.27278 0.943444
Q2FVK2   18 1.09091 0.903563 0.161558
Q2FZP1   13 0.787879 -1.27278 0.943444
Q2FXI0   33 2 3.07991 0.0107511
Q2G134   4 0.242424 -1.27278 0.943444
Q2FZZ6   37 2.24242 3.07991 0.0107511
Q2G1Z3   21 1.27273 0.903563 0.161558
Q2G030   17 1.0303 0.903563 0.161558
Q2FV21   16 0.969697 -1.27278 0.943444
Q9RQP6   3 0.181818 -1.27278 0.943444
Q2FZ62   14 0.848485 -1.27278 0.943444
Q2FZQ7   14 0.848485 -1.27278 0.943444
Q2G0F4   14 0.848485 -1.27278 0.943444
Q2FWE0   29 1.75758 0.903563 0.161558
Q2FVS0   9 0.545455 -1.27278 0.943444
Q2FUT6   29 1.75758 0.903563 0.161558
Q2FUQ5   22 1.33333 0.903563 0.161558
Q2FZJ9   29 1.75758 0.903563 0.161558
Q2FY81   28 1.69697 0.903563 0.161558
Q2G0K8   23 1.39394 0.903563 0.161558
Q2G262   3 0.181818 -1.27278 0.943444
Q2G0E1   22 1.33333 0.903563 0.161558
Q2FWD3   30 1.81818 0.903563 0.161558
Q2FXA4   18 1.09091 0.903563 0.161558
Q2FVF0   18 1.09091 0.903563 0.161558
Q2FWW9   32 1.93939 0.903563 0.161558
Q2FZ54   23 1.39394 0.903563 0.161558
P0A0J0   9 0.545455 -1.27278 0.943444
Q2G1G1   24 1.45455 0.903563 0.161558
Q2FWA1   26 1.57576 0.903563 0.161558
Q2FXN1   34 2.06061 3.07991 0.0107511
Q2G2T4   23 1.39394 0.903563 0.161558
Q2FZW9   16 0.969697 -1.27278 0.943444
Q2FV90   19 1.15152 0.903563 0.161558
Q2FWB3   21 1.27273 0.903563 0.161558
Q2G0Q0   20 1.21212 0.903563 0.161558
Q2FY10   16 0.969697 -1.27278 0.943444
Q2FXM0   23 1.39394 0.903563 0.161558
Q2G1S2   20 1.21212 0.903563 0.161558
Q2FXY5   17 1 0.903563 0.161558
Q2FXV3   19 1.11765 0.903563 0.161558
Q2FXG3   18 1.05882 0.903563 0.161558
Q2FVA8   30 1.76471 0.903563 0.161558
Q2G2C2   12 0.705882 -1.27278 0.943444
Q2FYU2   35 2.05882 3.07991 0.0107511
Q2FYK5   26 1.52941 0.903563 0.161558
Q2FW35   31 1.82353 0.903563 0.161558
Q2FY52   19 1.11765 0.903563 0.161558
Q9RQP9   16 0.941176 -1.27278 0.943444
Q2G039   20 1.17647 0.903563 0.161558
Q2G1E4   21 1.23529 0.903563 0.161558
Q2G0B0   20 1.17647 0.903563 0.161558
Q2FXI7   32 1.88235 0.903563 0.161558
Q2FWN7   16 0.941176 -1.27278 0.943444
Q2FV66   29 1.70588 0.903563 0.161558
Q2FYJ5   4 0.235294 -1.27278 0.943444
Q2FYC9   25 1.47059 0.903563 0.161558
Q2FZC6   19 1.11765 0.903563 0.161558
Q2FXW4   20 1.17647 0.903563 0.161558
Q2FXI1   30 1.76471 0.903563 0.161558
Q2FZF9   23 1.35294 0.903563 0.161558
Q2G171   4 0.235294 -1.27278 0.943444
Q2G2P8   21 1.23529 0.903563 0.161558
Q2G2V9   36 2.11765 3.07991 0.0107511
Q2FV31   32 1.88235 0.903563 0.161558
Q9KJN3   22 1.29412 0.903563 0.161558
Q2FZV5   4 0.235294 -1.27278 0.943444
Q2FWC4   29 1.70588 0.903563 0.161558
Q2FYT0   4 0.235294 -1.27278 0.943444
Q2G145   17 1 0.903563 0.161558
Q2G0J0   24 1.41176 0.903563 0.161558
Q2FZQ3   15 0.882353 -1.27278 0.943444
Q2FYE5   27 1.58824 0.903563 0.161558
Q2FWN5   15 0.882353 -1.27278 0.943444
Q2FY24   18 1.05882 0.903563 0.161558
Q2FVW7   32 1.88235 0.903563 0.161558
Q2FZ91   24 1.41176 0.903563 0.161558
Q2FWL2   25 1.47059 0.903563 0.161558
Q2FZQ6   30 1.76471 0.903563 0.161558
P02976   8 0.470588 -1.27278 0.943444
Q2G0R7   4 0.235294 -1.27278 0.943444
Q2FUU2   20 1.17647 0.903563 0.161558
Q2FZG1   28 1.64706 0.903563 0.161558
Q2G0Z4   4 0.235294 -1.27278 0.943444
Q2FZ81   35 2.05882 3.07991 0.0107511
Q2G2J8   21 1.23529 0.903563 0.161558
Q2FZD7   29 1.70588 0.903563 0.161558
Q2G288   18 1.05882 0.903563 0.161558
Q2FW52   23 1.35294 0.903563 0.161558
Q2FVX4   24 1.41176 0.903563 0.161558
Q2FVN5   4 0.235294 -1.27278 0.943444
Q2FY88   24 1.41176 0.903563 0.161558
Q2FWC9   31 1.82353 0.903563 0.161558
Q2FZS7   19 1.11765 0.903563 0.161558
Q2FZ63   24 1.41176 0.903563 0.161558
Q2G1L8   26 1.52941 0.903563 0.161558
Q2FV17   19 1.11765 0.903563 0.161558
Q2FVT8   11 0.647059 -1.27278 0.943444
Q2G0W8   21 1.23529 0.903563 0.161558
Q2FV07   28 1.64706 0.903563 0.161558
Q2G0Q1   18 1.05882 0.903563 0.161558
Q2FY69   12 0.705882 -1.27278 0.943444
Q2FZ75   18 1.05882 0.903563 0.161558
Q2G0E5   23 1.35294 0.903563 0.161558
Q2G233   32 1.88235 0.903563 0.161558
Q2FWE1   19 1.11765 0.903563 0.161558
Q2FVZ2   34 2 3.07991 0.0107511
Q2FYE2   25 1.47059 0.903563 0.161558
Q2G1K6   22 1.25714 0.903563 0.161558
Q2FVT0   32 1.82857 0.903563 0.161558
Q2G0Q9   37 2.11429 3.07991 0.0107511
Q2FZ89   24 1.37143 0.903563 0.161558
Q2FVR0   36 2.05714 3.07991 0.0107511
Q2FZD9   21 1.2 0.903563 0.161558
Q2FX85   11 0.628571 -1.27278 0.943444
Q2G1B0   29 1.65714 0.903563 0.161558
Q2G2E4   4 0.228571 -1.27278 0.943444
Q2FYK7   24 1.37143 0.903563 0.161558
Q2FZ13   21 1.2 0.903563 0.161558
Q2FZE6   20 1.14286 0.903563 0.161558
Q2FVI2   26 1.48571 0.903563 0.161558
Q2FZE0   24 1.37143 0.903563 0.161558
Q2FV38   23 1.31429 0.903563 0.161558
Q2FXE2   26 1.48571 0.903563 0.161558
Q2G1Q2   25 1.42857 0.903563 0.161558
Q2FYY8   26 1.48571 0.903563 0.161558
Q2FYN6   25 1.42857 0.903563 0.161558
Q2FV39   19 1.08571 0.903563 0.161558
Q2G130   51 2.91429 3.07991 0.0107511
Q2FUR8   25 1.42857 0.903563 0.161558
Q2FXZ3   15 0.857143 -1.27278 0.943444
Q2FYM4   4 0.228571 -1.27278 0.943444
Q2FWY1   18 1.02857 0.903563 0.161558
Q2G1V4   34 1.94286 0.903563 0.161558
P0A011   20 1.14286 0.903563 0.161558
Q2FXZ0   35 2 3.07991 0.0107511
Q2G0V4   19 1.08571 0.903563 0.161558
Q2FW34   25 1.42857 0.903563 0.161558
Q2FWC7   23 1.31429 0.903563 0.161558
Q2G0F6   22 1.25714 0.903563 0.161558
Q2G0T0   20 1.14286 0.903563 0.161558
Q2FXM8   19 1.08571 0.903563 0.161558
Q2G0Q8   18 1.02857 0.903563 0.161558
Q2FZ08   21 1.2 0.903563 0.161558
Q2G160   16 0.914286 -1.27278 0.943444
Q2FY78   33 1.88571 0.903563 0.161558
Q2G2H7   11 0.628571 -1.27278 0.943444
Q2FW53   25 1.42857 0.903563 0.161558
Q2FVX0   21 1.2 0.903563 0.161558
Q2G2U5   26 1.48571 0.903563 0.161558
Q2FZR0   32 1.82857 0.903563 0.161558
Q2G1Z9   29 1.65714 0.903563 0.161558
Q2G1G0   22 1.25714 0.903563 0.161558
Q2FW57   24 1.37143 0.903563 0.161558
Q9RQP7   20 1.14286 0.903563 0.161558
Q2FXP0   41 2.34286 3.07991 0.0107511
Q2FVV1   4 0.228571 -1.27278 0.943444
Q2FYU8   4 0.228571 -1.27278 0.943444
Q2FZ04   19 1.08571 0.903563 0.161558
Q2FVQ0   25 1.42857 0.903563 0.161558
Q2G151   15 0.857143 -1.27278 0.943444
Q2FXF9   26 1.48571 0.903563 0.161558
Q2G242   22 1.25714 0.903563 0.161558
Q2FZQ0   18 1.02857 0.903563 0.161558
Q2G1Q8   22 1.25714 0.903563 0.161558
Q2FYG1   19 1.05556 0.903563 0.161558
Q2G1N3   22 1.22222 0.903563 0.161558
Q2FV44   24 1.33333 0.903563 0.161558
Q2FXV4   25 1.38889 0.903563 0.161558
Q2G0I1   15 0.833333 -1.27278 0.943444
Q2FZY0   18 1 0.903563 0.161558
Q2G295   18 1 0.903563 0.161558
Q2FWH3   29 1.61111 0.903563 0.161558
Q2G072   24 1.33333 0.903563 0.161558
Q2G217   29 1.61111 0.903563 0.161558
Q2FYP6   27 1.5 0.903563 0.161558
Q9EZ12   18 1 0.903563 0.161558
Q2FZ48   20 1.11111 0.903563 0.161558
Q2FY16   22 1.22222 0.903563 0.161558
Q2FZU3   20 1.11111 0.903563 0.161558
Q2FVV7   28 1.55556 0.903563 0.161558
Q2FWU0   39 2.16667 3.07991 0.0107511
P0A0Q0   25 1.38889 0.903563 0.161558
Q2FVS3   26 1.44444 0.903563 0.161558
Q2G0I6   24 1.33333 0.903563 0.161558
Q2FYP3   22 1.22222 0.903563 0.161558
Q2FWM0   15 0.833333 -1.27278 0.943444
Q2FZ36   21 1.16667 0.903563 0.161558
Q2G0Y8   9 0.5 -1.27278 0.943444
Q2FXF6   4 0.222222 -1.27278 0.943444
Q2FXM7   19 1.05556 0.903563 0.161558
Q2G1A6   23 1.27778 0.903563 0.161558
Q2G138   3 0.166667 -1.27278 0.943444
Q2FZR4   23 1.27778 0.903563 0.161558
Q2G162   4 0.222222 -1.27278 0.943444
Q2FYH2   10 0.555556 -1.27278 0.943444
Q2FX56   25 1.38889 0.903563 0.161558
Q2FY68   20 1.11111 0.903563 0.161558
Q2G1K1   29 1.61111 0.903563 0.161558
Q2G1A3   18 1 0.903563 0.161558
Q2FZX4   24 1.33333 0.903563 0.161558
Q2G1M5   27 1.5 0.903563 0.161558
Q2FVA3   17 0.944444 -1.27278 0.943444
Q2G2G4   28 1.55556 0.903563 0.161558
Q2G0U3   25 1.38889 0.903563 0.161558
Q2FXQ6   27 1.5 0.903563 0.161558
Q2G0S2   19 1.05556 0.903563 0.161558
Q2G168   33 1.83333 0.903563 0.161558
Q2FZB0   18 1 0.903563 0.161558
Q2G119   31 1.72222 0.903563 0.161558
Q2FVJ7   17 0.944444 -1.27278 0.943444
Q2FY30   26 1.44444 0.903563 0.161558
Q2FXR3   18 1 0.903563 0.161558
Q2G1Z0   20 1.11111 0.903563 0.161558
Q2G0A9   28 1.55556 0.903563 0.161558
O33599   24 1.33333 0.903563 0.161558
Q2FZ55   28 1.55556 0.903563 0.161558
Q2FYS0   26 1.44444 0.903563 0.161558
Q2G248   23 1.27778 0.903563 0.161558
Q2G049   17 0.944444 -1.27278 0.943444
Q2FVA5   33 1.83333 0.903563 0.161558
Q2FUX8   17 0.944444 -1.27278 0.943444
Q2G123   32 1.77778 0.903563 0.161558
Q2FVH0   22 1.22222 0.903563 0.161558
Q2FV01   5 0.277778 -1.27278 0.943444
Q2G2L2   21 1.16667 0.903563 0.161558
Q2FYW3   25 1.38889 0.903563 0.161558
Q2FZZ0   27 1.5 0.903563 0.161558
Q2FVV8   24 1.33333 0.903563 0.161558
Q2G2W0   24 1.2973 0.903563 0.161558
Q2G041   23 1.24324 0.903563 0.161558
P0A0B9   32 1.72973 0.903563 0.161558
Q2FYI6   42 2.27027 3.07991 0.0107511
Q2G2S2   29 1.56757 0.903563 0.161558
Q2FVQ8   22 1.18919 0.903563 0.161558
Q2FVT2   19 1.02703 0.903563 0.161558
Q2G1Z5   32 1.72973 0.903563 0.161558
Q2G2A4   21 1.13514 0.903563 0.161558
P60393   15 0.810811 -1.27278 0.943444
Q2G0P6   26 1.40541 0.903563 0.161558
Q2FW04   13 0.702703 -1.27278 0.943444
Q2FYY9   23 1.24324 0.903563 0.161558
Q2FWP2   19 1.02703 0.903563 0.161558
Q2FVW4   16 0.864865 -1.27278 0.943444
Q2FY63   18 0.972973 -1.27278 0.943444
Q2FZ68   28 1.51351 0.903563 0.161558
Q2G1E2   8 0.432432 -1.27278 0.943444
Q2G2T8   22 1.18919 0.903563 0.161558
Q2FY71   24 1.2973 0.903563 0.161558
Q2FVI1   10 0.540541 -1.27278 0.943444
Q2G0W2   10 0.540541 -1.27278 0.943444
Q2G238   27 1.45946 0.903563 0.161558
Q2FZR1   22 1.18919 0.903563 0.161558
Q2FXN2   10 0.540541 -1.27278 0.943444
Q2FXH6   4 0.216216 -1.27278 0.943444
Q2FXM3   24 1.2973 0.903563 0.161558
Q2FZW3   16 0.864865 -1.27278 0.943444
Q2FWM9   20 1.08108 0.903563 0.161558
Q2FUW9   5 0.27027 -1.27278 0.943444
Q2FW91   11 0.594595 -1.27278 0.943444
Q2G137   33 1.78378 0.903563 0.161558
Q2FVM0   30 1.62162 0.903563 0.161558
Q2G057   18 0.972973 -1.27278 0.943444
Q2FXP5   16 0.864865 -1.27278 0.943444
Q2G1H2   4 0.216216 -1.27278 0.943444
Q2FX99   6 0.324324 -1.27278 0.943444
Q2G0J4   8 0.432432 -1.27278 0.943444
Q2FX74   26 1.40541 0.903563 0.161558
Q2G1J9   14 0.756757 -1.27278 0.943444
Q2G1F7   4 0.216216 -1.27278 0.943444
Q2G2R8   30 1.62162 0.903563 0.161558
Q2FW32   28 1.51351 0.903563 0.161558
Q2FXZ4   24 1.2973 0.903563 0.161558
Q2FUT0   35 1.89189 0.903563 0.161558
Q2G084   29 1.56757 0.903563 0.161558
Q2G148   20 1.08108 0.903563 0.161558
Q2FYR0   23 1.24324 0.903563 0.161558
Q2FW86   22 1.18919 0.903563 0.161558
Q2FW01   27 1.45946 0.903563 0.161558
Q2FUX9   11 0.594595 -1.27278 0.943444
Q2G212   13 0.702703 -1.27278 0.943444
Q2FZ84   28 1.51351 0.903563 0.161558
Q2G0Y0   22 1.18919 0.903563 0.161558
Q2FYU4   23 1.24324 0.903563 0.161558
Q2G223   22 1.18919 0.903563 0.161558
Q2G136   22 1.18919 0.903563 0.161558
Q2G0G6   26 1.40541 0.903563 0.161558
Q2FWY6   27 1.45946 0.903563 0.161558
Q2FWZ2   23 1.24324 0.903563 0.161558
Q2G240   39 2.10811 3.07991 0.0107511
O05154   19 1.02703 0.903563 0.161558
Q2FXP4   17 0.918919 -1.27278 0.943444
Q2FVH5   22 1.18919 0.903563 0.161558
Q2FYP0   27 1.42105 0.903563 0.161558
Q2FUW5   19 1 0.903563 0.161558
Q2FX66   26 1.36842 0.903563 0.161558
Q2G1P4   5 0.263158 -1.27278 0.943444
Q2FYI9   34 1.78947 0.903563 0.161558
Q2G0I7   31 1.63158 0.903563 0.161558
Q2FXQ9   21 1.10526 0.903563 0.161558
Q2FXL0   26 1.36842 0.903563 0.161558
Q2FYR7   16 0.842105 -1.27278 0.943444
Q2G1W4   22 1.15789 0.903563 0.161558
Q2G2C8   16 0.842105 -1.27278 0.943444
Q2G163   26 1.36842 0.903563 0.161558
Q2FWL9   4 0.210526 -1.27278 0.943444
Q2FZH3   22 1.15789 0.903563 0.161558
Q2FZR5   27 1.42105 0.903563 0.161558
Q2G1W6   44 2.31579 3.07991 0.0107511
Q2FWA5   11 0.578947 -1.27278 0.943444
Q2FX17   20 1.05263 0.903563 0.161558
Q2FXY1   25 1.31579 0.903563 0.161558
Q2G2W1   11 0.578947 -1.27278 0.943444
Q2FV06   4 0.210526 -1.27278 0.943444
Q2FYW6   27 1.42105 0.903563 0.161558
Q2G281   17 0.894737 -1.27278 0.943444
Q2G227   23 1.21053 0.903563 0.161558
Q2FWZ5   27 1.42105 0.903563 0.161558
Q2FZX0   21 1.10526 0.903563 0.161558
Q2FV51   10 0.526316 -1.27278 0.943444
Q2G082   11 0.578947 -1.27278 0.943444
Q2FWX4   14 0.736842 -1.27278 0.943444
Q2FZT1   24 1.26316 0.903563 0.161558
Q2FYF3   27 1.42105 0.903563 0.161558
Q2FXW9   30 1.57895 0.903563 0.161558
O34090   24 1.26316 0.903563 0.161558
Q2FVE1   9 0.473684 -1.27278 0.943444
Q2FZL5   22 1.15789 0.903563 0.161558
Q2G258   32 1.68421 0.903563 0.161558
Q2FZW5   14 0.736842 -1.27278 0.943444
Q2FW63   9 0.473684 -1.27278 0.943444
Q2FXB4   23 1.21053 0.903563 0.161558
Q2G1T5   15 0.789474 -1.27278 0.943444
Q2G1J5   18 0.947368 -1.27278 0.943444
Q2G0V0   26 1.36842 0.903563 0.161558
Q2G0M7   20 1.05263 0.903563 0.161558
Q2G1I5   27 1.42105 0.903563 0.161558
Q2G146   24 1.26316 0.903563 0.161558
Q2G1P6   24 1.26316 0.903563 0.161558
Q2G1W8   30 1.53846 0.903563 0.161558
Q2G035   22 1.12821 0.903563 0.161558
Q2G1I3   25 1.28205 0.903563 0.161558
Q2FWM2   21 1.07692 0.903563 0.161558
Q2FYJ3   19 0.974359 -1.27278 0.943444
Q2G0L8   27 1.38462 0.903563 0.161558
Q2G164   18 0.923077 -1.27278 0.943444
Q2FVT7   26 1.33333 0.903563 0.161558
Q2G1R3   15 0.769231 -1.27278 0.943444
Q2G1T6   36 1.84615 0.903563 0.161558
Q2FZN7   35 1.79487 0.903563 0.161558
Q2FY83   21 1.07692 0.903563 0.161558
Q2FZX9   25 1.28205 0.903563 0.161558
Q2FYL5   19 0.974359 -1.27278 0.943444
Q2G218   23 1.17949 0.903563 0.161558
Q2G0M5   21 1.07692 0.903563 0.161558
Q2FW78   4 0.205128 -1.27278 0.943444
P52078   27 1.38462 0.903563 0.161558
Q7X2S2   20 1.02564 0.903563 0.161558
Q2FZG4   18 0.923077 -1.27278 0.943444
Q2G0M4   27 1.38462 0.903563 0.161558
Q2FVA2   26 1.33333 0.903563 0.161558
Q2G115   30 1.53846 0.903563 0.161558
Q2G0M8   22 1.12821 0.903563 0.161558
Q2G1U4   25 1.28205 0.903563 0.161558
Q2G1D0   38 1.94872 0.903563 0.161558
Q2G2S0   16 0.820513 -1.27278 0.943444
Q2G2N5   11 0.564103 -1.27278 0.943444
Q2G222   30 1.53846 0.903563 0.161558
Q2G1C8   22 1.12821 0.903563 0.161558
Q2FV40   18 0.923077 -1.27278 0.943444
Q2FXT1   26 1.33333 0.903563 0.161558
Q2FZZ2   30 1.53846 0.903563 0.161558
Q2FY01   19 0.974359 -1.27278 0.943444
Q2FVJ8   23 1.17949 0.903563 0.161558
Q2FXK2   27 1.38462 0.903563 0.161558
Q2FUS7   31 1.58974 0.903563 0.161558
Q2FVP1   10 0.512821 -1.27278 0.943444
Q2FYN7   23 1.17949 0.903563 0.161558
P69848   23 1.17949 0.903563 0.161558
Q2FWN8   26 1.33333 0.903563 0.161558
Q2FV62   20 1.02564 0.903563 0.161558
Q2FWW7   26 1.33333 0.903563 0.161558
Q2G1Y5   25 1.28205 0.903563 0.161558
Q2FXA3   19 0.974359 -1.27278 0.943444
Q2FYV3   19 0.974359 -1.27278 0.943444
Q2G1H4   28 1.4359 0.903563 0.161558
Q2G038   22 1.12821 0.903563 0.161558
Q2G161   4 0.205128 -1.27278 0.943444
Q2FYV1   28 1.4359 0.903563 0.161558
Q2FZ09   21 1.07692 0.903563 0.161558
Q2FW90   21 1.07692 0.903563 0.161558
Q2G290   20 1.02564 0.903563 0.161558
P60611   31 1.58974 0.903563 0.161558
Q2FV58   22 1.12821 0.903563 0.161558
Q2G0C6   24 1.23077 0.903563 0.161558
Q2G050   32 1.64103 0.903563 0.161558
Q2G0V2   29 1.48718 0.903563 0.161558
Q2FVQ4   11 0.564103 -1.27278 0.943444
Q2G094   26 1.3 0.903563 0.161558
Q2FY59   23 1.15 0.903563 0.161558
Q2FVX7   31 1.55 0.903563 0.161558
Q2FVP4   19 0.95 -1.27278 0.943444
Q2G185   25 1.25 0.903563 0.161558
Q2FXP8   4 0.2 -1.27278 0.943444
Q2G275   23 1.15 0.903563 0.161558
Q2G1D9   22 1.1 0.903563 0.161558
Q2FXI3   26 1.3 0.903563 0.161558
Q2FYM2   23 1.15 0.903563 0.161558
P14738   18 0.9 -1.27278 0.943444
Q2G2Q2   26 1.3 0.903563 0.161558
Q2G0M9   25 1.25 0.903563 0.161558
Q2FY67   24 1.2 0.903563 0.161558
Q2FWX8   15 0.75 -1.27278 0.943444
Q2FUT9   25 1.25 0.903563 0.161558
Q2FZS0   38 1.9 0.903563 0.161558
Q2G2A8   17 0.85 -1.27278 0.943444
Q2FUY2   14 0.7 -1.27278 0.943444
Q2FZL8   37 1.85 0.903563 0.161558
Q2FW93   19 0.95 -1.27278 0.943444
Q2G1L7   28 1.4 0.903563 0.161558
Q2FW41   28 1.4 0.903563 0.161558
Q2FZY6   21 1.05 0.903563 0.161558
Q2G042   5 0.25 -1.27278 0.943444
Q2FWK2   31 1.55 0.903563 0.161558
Q2FYF4   31 1.55 0.903563 0.161558
Q2FZP2   31 1.55 0.903563 0.161558
Q2G1G7   42 2.1 3.07991 0.0107511
Q2G1H5   28 1.4 0.903563 0.161558
Q2G2S7   22 1.1 0.903563 0.161558
Q2FY53   19 0.95 -1.27278 0.943444
Q2G1N2   23 1.15 0.903563 0.161558
Q2G2V2   22 1.1 0.903563 0.161558
Q2G1H6   26 1.3 0.903563 0.161558
Q2FZA9   21 1.05 0.903563 0.161558
Q2FXI5   24 1.2 0.903563 0.161558
Q2G206   4 0.2 -1.27278 0.943444
Q2FWN6   23 1.15 0.903563 0.161558
Q2FUQ2   26 1.3 0.903563 0.161558
Q2G1K3   22 1.1 0.903563 0.161558
Q2FZ76   24 1.2 0.903563 0.161558
Q2FY54   21 1.05 0.903563 0.161558
Q2G289   22 1.1 0.903563 0.161558
Q2FY14   27 1.35 0.903563 0.161558
Q2FV77   28 1.4 0.903563 0.161558
Q2G064   25 1.25 0.903563 0.161558
Q2G033   22 1.1 0.903563 0.161558
Q2G198   23 1.15 0.903563 0.161558
Q2G0K4   9 0.45 -1.27278 0.943444
Q2G0V3   28 1.4 0.903563 0.161558
Q2FWE2   22 1.07317 0.903563 0.161558
Q2G089   23 1.12195 0.903563 0.161558
Q2FZL3   38 1.85366 0.903563 0.161558
Q2G087   21 1.02439 0.903563 0.161558
Q2G0A7   9 0.439024 -1.27278 0.943444
Q2FVF9   25 1.21951 0.903563 0.161558
Q2G071   19 0.926829 -1.27278 0.943444
Q2FUZ2   33 1.60976 0.903563 0.161558
Q2FY27   25 1.21951 0.903563 0.161558
Q2FXX4   27 1.31707 0.903563 0.161558
Q2G1E6   23 1.12195 0.903563 0.161558
Q2G1G5   27 1.31707 0.903563 0.161558
Q2G2Q3   27 1.31707 0.903563 0.161558
Q2FZF0   26 1.26829 0.903563 0.161558
Q2G2D2   22 1.07317 0.903563 0.161558
Q2FXT4   19 0.926829 -1.27278 0.943444
Q2FZI8   27 1.31707 0.903563 0.161558
Q2FUS8   17 0.829268 -1.27278 0.943444
Q2FVR9   23 1.12195 0.903563 0.161558
Q2FXP2   27 1.31707 0.903563 0.161558
Q2FX94   20 0.97561 -1.27278 0.943444
Q2G2A5   19 0.926829 -1.27278 0.943444
Q2FZP7   20 0.97561 -1.27278 0.943444
Q2G1R7   19 0.926829 -1.27278 0.943444
Q2G015   19 0.926829 -1.27278 0.943444
Q2FZF4   27 1.31707 0.903563 0.161558
Q2G1E5   28 1.36585 0.903563 0.161558
Q2FWH9   15 0.731707 -1.27278 0.943444
Q2G069   28 1.36585 0.903563 0.161558
Q2FZK3   42 2.04878 3.07991 0.0107511
Q2FZU5   22 1.07317 0.903563 0.161558
Q2FYT4   20 0.97561 -1.27278 0.943444
Q2FWK4   35 1.70732 0.903563 0.161558
Q2FY40   29 1.41463 0.903563 0.161558
Q2FWY4   4 0.195122 -1.27278 0.943444
Q2G156   13 0.634146 -1.27278 0.943444
Q2G045   33 1.60976 0.903563 0.161558
Q2FZS6   18 0.878049 -1.27278 0.943444
Q2FYC7   39 1.90244 0.903563 0.161558
Q2FW73   31 1.5122 0.903563 0.161558
Q2G1H3   29 1.41463 0.903563 0.161558
Q2FXJ6   31 1.5122 0.903563 0.161558
Q2FUS2   4 0.190476 -1.27278 0.943444
Q2G120   29 1.38095 0.903563 0.161558
Q2G2T9   26 1.2381 0.903563 0.161558
Q2G1N9   11 0.52381 -1.27278 0.943444
Q2FXL9   27 1.28571 0.903563 0.161558
Q2G0W4   26 1.2381 0.903563 0.161558
Q2G0R6   23 1.09524 0.903563 0.161558
Q2G1C4   28 1.33333 0.903563 0.161558
Q2FWY9   25 1.19048 0.903563 0.161558
Q2G1K4   27 1.28571 0.903563 0.161558
Q2FYK3   29 1.38095 0.903563 0.161558
Q2G1N4   22 1.04762 0.903563 0.161558
Q2G065   23 1.09524 0.903563 0.161558
Q2FX88   29 1.38095 0.903563 0.161558
Q2FVW9   22 1.04762 0.903563 0.161558
Q2G1E0   20 0.952381 -1.27278 0.943444
Q2G2P2   33 1.57143 0.903563 0.161558
Q2G0V5   4 0.190476 -1.27278 0.943444
Q2FWA2   23 1.09524 0.903563 0.161558
Q2FZU1   24 1.14286 0.903563 0.161558
Q2FX77   28 1.33333 0.903563 0.161558
Q2FW75   22 1.04762 0.903563 0.161558
Q2FUT5   24 1.14286 0.903563 0.161558
Q2G234   30 1.42857 0.903563 0.161558
Q2FZU6   24 1.14286 0.903563 0.161558
Q2G1Y2   9 0.428571 -1.27278 0.943444
Q2FXN7   19 0.904762 -1.27278 0.943444
Q2G2J3   4 0.190476 -1.27278 0.943444
Q2G0G1   26 1.2381 0.903563 0.161558
Q2FW62   24 1.14286 0.903563 0.161558
Q2FUP7   22 1.04762 0.903563 0.161558
Q2G1J3   19 0.904762 -1.27278 0.943444
Q2FZ15   30 1.42857 0.903563 0.161558
Q2G1D3   21 1 0.903563 0.161558
Q2G0K2   39 1.85714 0.903563 0.161558
Q2FWC1   34 1.61905 0.903563 0.161558
Q2FXM5   18 0.857143 -1.27278 0.943444
Q2FY46   20 0.952381 -1.27278 0.943444
Q2G1K0   18 0.857143 -1.27278 0.943444
Q2FXT6   30 1.42857 0.903563 0.161558
Q2FZM4   28 1.33333 0.903563 0.161558
Q2FXG1   26 1.2381 0.903563 0.161558
Q2FXL1   31 1.47619 0.903563 0.161558
Q2FWX5   29 1.38095 0.903563 0.161558
# cudaSaTabsearch LTYPE = T LORDER = F LSOLN = F
# QUERY ID = PF14719 
# DBFILE = ./tableaux.ascii.DB                                                             
Q2G1I1   21 0.976744 -1.27278  0.943444
Q2G1K2   17 0.790698 -1.27278  0.943444
Q2FUU5   16 0.744186 -1.27278  0.943444
Q2FXB6   22 1.02326 0.903563  0.161558
Q2FZU2   21 0.976744 -1.27278  0.943444
Q2FZK0   9 0.418605 -1.27278  0.943444
Q2FY33   27 1.25581 0.903563  0.161558
Q2G098   33 1.53488 0.903563  0.161558
Q2FZ46   16 0.744186 -1.27278  0.943444
Q2FZQ5   18 0.837209 -1.27278  0.943444
Q2FXU8   16 0.744186 -1.27278  0.943444
Q9EZ08   24 1.11628 0.903563  0.161558
Q2G1B9   30 1.39535 0.903563  0.161558
Q2FZ73   27 1.25581 0.903563  0.161558
Q2FY35   23 1.06977 0.903563  0.161558
Q2FZ16   33 1.53488 0.903563  0.161558
Q2FYR2   27 1.25581 0.903563  0.161558
Q2FWY3   16 0.744186 -1.27278  0.943444
Q2G2F5   21 0.976744 -1.27278  0.943444
Q2G032   26 1.2093 0.903563  0.161558
Q2FZ10   25 1.16279 0.903563  0.161558
Q2G255   25 1.16279 0.903563  0.161558
Q2G0X6   21 0.976744 -1.27278  0.943444
Q2FYH0   21 0.976744 -1.27278  0.943444
Q2FXJ9   19 0.883721 -1.27278  0.943444
Q2FZT4   32 1.48837 0.903563  0.161558
Q2FVE6   24 1.11628 0.903563  0.161558
Q2FYD3   20 0.930233 -1.27278  0.943444
Q2FXT5   28 1.30233 0.903563  0.161558
Q2FY60   20 0.930233 -1.27278  0.943444
Q2G2D7   23 1.06977 0.903563  0.161558
Q2FX16   20 0.930233 -1.27278  0.943444
Q2FZ34   24 1.11628 0.903563  0.161558
Q2G1S4   19 0.883721 -1.27278  0.943444
Q2G147   36 1.67442 0.903563  0.161558
Q2G1J7   21 0.976744 -1.27278  0.943444
Q2G2A7   30 1.39535 0.903563  0.161558
Q2G2M6   28 1.30233 0.903563  0.161558
Q2FV30   25 1.16279 0.903563  0.161558
Q2FVL5   28 1.30233 0.903563  0.161558
Q2FXY0   24 1.11628 0.903563  0.161558
Q2FZL1   24 1.11628 0.903563  0.161558
Q2FW45   25 1.16279 0.903563  0.161558
Q2FZU0   20 0.909091 -1.27278  0.943444
Q2FWZ0   23 1.04545 0.903563  0.161558
Q2G2H5   14 0.636364 -1.27278  0.943444
Q2FYG9   26 1.18182 0.903563  0.161558
Q2G2X6   25 1.13636 0.903563  0.161558
Q2G155   19 0.863636 -1.27278  0.943444
Q2FXY9   20 0.909091 -1.27278  0.943444
Q2FZ37   26 1.18182 0.903563  0.161558
Q2FVI7   20 0.909091 -1.27278  0.943444
Q2FYS1   23 1.04545 0.903563  0.161558
Q2FXL5   29 1.31818 0.903563  0.161558
Q2G1J4   19 0.863636 -1.27278  0.943444
Q2FWZ3   30 1.36364 0.903563  0.161558
Q2G2P7   20 0.909091 -1.27278  0.943444
Q2FVH3   24 1.09091 0.903563  0.161558
Q2FZ31   27 1.22727 0.903563  0.161558
Q2G283   27 1.22727 0.903563  0.161558
Q2FZ66   24 1.09091 0.903563  0.161558
Q2FWY7   4 0.181818 -1.27278  0.943444
Q2G1F9   28 1.27273 0.903563  0.161558
Q2FZJ4   33 1.5 0.903563  0.161558
Q2FZQ1   14 0.636364 -1.27278  0.943444
Q2FY80   24 1.09091 0.903563  0.161558
Q2G2D4   13 0.590909 -1.27278  0.943444
Q2FYP1   24 1.09091 0.903563  0.161558
Q2FYF9   20 0.909091 -1.27278  0.943444
Q2G0B3   19 0.863636 -1.27278  0.943444
Q2FUT8   19 0.863636 -1.27278  0.943444
Q2FYR1   28 1.27273 0.903563  0.161558
Q2FYL3   30 1.36364 0.903563  0.161558
Q2FVG4   10 0.454545 -1.27278  0.943444
Q2FVP8   24 1.09091 0.903563  0.161558
Q2FZ28   17 0.755556 -1.27278  0.943444
Q2G1F0   28 1.24444 0.903563  0.161558
P95689   24 1.06667 0.903563  0.161558
Q2FYH6   21 0.933333 -1.27278  0.943444
Q2FXD1   23 1.02222 0.903563  0.161558
Q2G0X5   32 1.42222 0.903563  0.161558
Q2FXN8   8 0.355556 -1.27278  0.943444
Q2G0N0   39 1.73333 0.903563  0.161558
Q2G268   17 0.755556 -1.27278  0.943444
Q2FV61   31 1.37778 0.903563  0.161558
Q2FXL7   19 0.844444 -1.27278  0.943444
Q2FUR5   26 1.15556 0.903563  0.161558
Q2FXV6   29 1.28889 0.903563  0.161558
Q2G2C5   24 1.06667 0.903563  0.161558
Q2FVJ6   29 1.28889 0.903563  0.161558
Q2G1Y4   23 1.02222 0.903563  0.161558
Q2FVI0   9 0.4 -1.27278  0.943444
Q2FXJ8   24 1.06667 0.903563  0.161558
Q2FZU7   19 0.844444 -1.27278  0.943444
Q2G2X4   19 0.844444 -1.27278  0.943444
Q2FZA8   25 1.11111 0.903563  0.161558
Q2FW96   23 1.02222 0.903563  0.161558
Q2FYV4   30 1.33333 0.903563  0.161558
O07325   23 1.02222 0.903563  0.161558
Q2G1C1   22 0.977778 -1.27278  0.943444
Q2FZR9   43 1.91111 0.903563  0.161558
Q2FVW3   33 1.46667 0.903563  0.161558
Q2G124   36 1.6 0.903563  0.161558
P0C0V7   24 1.06667 0.903563  0.161558
Q2FX52   31 1.34783 0.903563  0.161558
Q2G2C7   29 1.26087 0.903563  0.161558
Q2G2D5   26 1.13043 0.903563  0.161558
Q2FXQ7   19 0.826087 -1.27278  0.943444
Q2FZW0   32 1.3913 0.903563  0.161558
Q2FVG3   23 1 0.903563  0.161558
Q2FXR4   24 1.04348 0.903563  0.161558
Q2FZ67   26 1.13043 0.903563  0.161558
Q2G243   19 0.826087 -1.27278  0.943444
Q2FV76   34 1.47826 0.903563  0.161558
Q2FVZ4   25 1.08696 0.903563  0.161558
Q2FWC5   33 1.43478 0.903563  0.161558
Q2FZY3   20 0.869565 -1.27278  0.943444
Q2FWH5   19 0.826087 -1.27278  0.943444
Q2G241   19 0.826087 -1.27278  0.943444
Q2FV35   20 0.869565 -1.27278  0.943444
Q2G0T5   16 0.695652 -1.27278  0.943444
Q2G1A9   22 0.956522 -1.27278  0.943444
Q2FYU7   34 1.47826 0.903563  0.161558
Q2G2E0   8 0.347826 -1.27278  0.943444
Q2FVT6   35 1.52174 0.903563  0.161558
Q2G0D7   30 1.30435 0.903563  0.161558
Q2G1M6   21 0.913043 -1.27278  0.943444
Q2G0A6   14 0.608696 -1.27278  0.943444
Q2FUY6   21 0.913043 -1.27278  0.943444
Q2FYJ2   21 0.913043 -1.27278  0.943444
Q2G2E5   22 0.93617 -1.27278  0.943444
Q2G2P5   29 1.23404 0.903563  0.161558
Q2G1R6   23 0.978723 -1.27278  0.943444
Q2FYF0   21 0.893617 -1.27278  0.943444
Q2FVH8   11 0.468085 -1.27278  0.943444
Q2FUU3   24 1.02128 0.903563  0.161558
Q2FVG8   22 0.93617 -1.27278  0.943444
Q9ZAH5   30 1.2766 0.903563  0.161558
Q2G2U0   36 1.53191 0.903563  0.161558
Q2FYR4   18 0.765957 -1.27278  0.943444
Q2G256   22 0.93617 -1.27278  0.943444
Q2FVY0   22 0.93617 -1.27278  0.943444
Q2G0Q2   24 1.02128 0.903563  0.161558
Q2G0R2   26 1.10638 0.903563  0.161558
Q2G0Q3   27 1.14894 0.903563  0.161558
Q2FWZ9   22 0.93617 -1.27278  0.943444
Q53705   26 1.10638 0.903563  0.161558
Q2G2U3   31 1.31915 0.903563  0.161558
Q2FYY6   25 1.06383 0.903563  0.161558
Q2FWL3   23 0.978723 -1.27278  0.943444
Q2FY50   24 1.02128 0.903563  0.161558
Q2FXN4   25 1.06383 0.903563  0.161558
Q2G179   34 1.44681 0.903563  0.161558
Q2G1L6   25 1.06383 0.903563  0.161558
Q2FXU4   26 1.10638 0.903563  0.161558
Q2G1E9   29 1.23404 0.903563  0.161558
Q2G232   23 0.978723 -1.27278  0.943444
Q2FXH9   26 1.10638 0.903563  0.161558
Q2G0X3   19 0.808511 -1.27278  0.943444
Q2FXD0   18 0.765957 -1.27278  0.943444
Q2G0G3   24 1.02128 0.903563  0.161558
Q2FWW3   25 1.06383 0.903563  0.161558
Q2FYG0   22 0.916667 -1.27278  0.943444
Q2FZS9   13 0.541667 -1.27278  0.943444
Q2FYS2   23 0.958333 -1.27278  0.943444
Q2G2U4   18 0.75 -1.27278  0.943444
Q2FWJ9   23 0.958333 -1.27278  0.943444
Q2FWF0   26 1.08333 0.903563  0.161558
Q2FXR9   23 0.958333 -1.27278  0.943444
Q2FZV7   31 1.29167 0.903563  0.161558
Q2G1W0   24 1 0.903563  0.161558
Q2G2I0   21 0.875 -1.27278  0.943444
Q2G153   21 0.875 -1.27278  0.943444
Q2FWD7   21 0.875 -1.27278  0.943444
Q2FY15   20 0.833333 -1.27278  0.943444
Q2FV54   14 0.583333 -1.27278  0.943444
Q2FZ74   33 1.375 0.903563  0.161558
Q2FYV5   23 0.958333 -1.27278  0.943444
Q2G2I1   19 0.791667 -1.27278  0.943444
Q2FXZ6   20 0.833333 -1.27278  0.943444
Q2G0U0   27 1.125 0.903563  0.161558
Q2G0Y6   22 0.916667 -1.27278  0.943444
Q2FXJ0   21 0.875 -1.27278  0.943444
Q2FY43   25 1.02041 0.903563  0.161558
Q2FWM1   21 0.857143 -1.27278  0.943444
Q2FVJ1   24 0.979592 -1.27278  0.943444
Q2G0K3   26 1.06122 0.903563  0.161558
Q2FY66   23 0.938776 -1.27278  0.943444
Q2FW99   14 0.571429 -1.27278  0.943444
Q2FV10   21 0.857143 -1.27278  0.943444
Q2FXJ5   25 1.02041 0.903563  0.161558
Q2FX69   17 0.693878 -1.27278  0.943444
Q2G0B2   21 0.857143 -1.27278  0.943444
Q2FX14   39 1.59184 0.903563  0.161558
Q2FYD8   26 1.06122 0.903563  0.161558
Q2FWE5   26 1.06122 0.903563  0.161558
Q2G2A3   25 1.02041 0.903563  0.161558
Q2FZH8   23 0.938776 -1.27278  0.943444
Q2FX51   20 0.816327 -1.27278  0.943444
Q2FWE8   28 1.14286 0.903563  0.161558
Q2G088   21 0.857143 -1.27278  0.943444
Q2G028   22 0.88 -1.27278  0.943444
Q2G1S3   24 0.96 -1.27278  0.943444
Q2FYN4   26 1.04 0.903563  0.161558
Q2FX86   31 1.24 0.903563  0.161558
Q2G2S8   21 0.84 -1.27278  0.943444
Q2FUW8   23 0.92 -1.27278  0.943444
Q2FWD4   24 0.96 -1.27278  0.943444
Q2FVH6   42 1.68 0.903563  0.161558
Q2G029   23 0.92 -1.27278  0.943444
Q2G1R5   25 1 0.903563  0.161558
Q2FX65   5 0.2 -1.27278  0.943444
Q2FZV6   24 0.96 -1.27278  0.943444
Q2G1P1   23 0.92 -1.27278  0.943444
Q2FVU4   22 0.88 -1.27278  0.943444
Q2FVT5   22 0.88 -1.27278  0.943444
Q2G2H4   30 1.2 0.903563  0.161558
Q2FZ58   22 0.88 -1.27278  0.943444
Q2FVJ2   21 0.84 -1.27278  0.943444
Q2FXW5   34 1.36 0.903563  0.161558
Q2FWK1   26 1.04 0.903563  0.161558
Q2G031   18 0.72 -1.27278  0.943444
Q2G0U1   23 0.92 -1.27278  0.943444
Q2FW46   33 1.32 0.903563  0.161558
Q2FZY5   23 0.92 -1.27278  0.943444
Q2FZI5   24 0.941176 -1.27278  0.943444
Q2FYR9   41 1.60784 0.903563  0.161558
Q2FZ92   20 0.784314 -1.27278  0.943444
Q2G1D5   19 0.745098 -1.27278  0.943444
Q2FXM2   24 0.941176 -1.27278  0.943444
Q2FVM2   23 0.901961 -1.27278  0.943444
Q2FZN2   29 1.13725 0.903563  0.161558
Q2G1U8   40 1.56863 0.903563  0.161558
Q2FVS7   28 1.09804 0.903563  0.161558
Q2FWB5   27 1.05882 0.903563  0.161558
Q2FXX1   26 1.01961 0.903563  0.161558
Q2G2J9   21 0.823529 -1.27278  0.943444
Q2G0Y7   25 0.980392 -1.27278  0.943444
Q2FW81   23 0.901961 -1.27278  0.943444
Q2FWK3   22 0.862745 -1.27278  0.943444
Q2FY34   28 1.09804 0.903563  0.161558
Q2FXF8   29 1.13725 0.903563  0.161558
Q2FXI9   32 1.2549 0.903563  0.161558
Q05615   23 0.884615 -1.27278  0.943444
Q2FUW4   17 0.653846 -1.27278  0.943444
Q2FVF4   22 0.846154 -1.27278  0.943444
Q2FWI3   38 1.46154 0.903563  0.161558
Q2FWG8   38 1.46154 0.903563  0.161558
Q2G0R0   17 0.653846 -1.27278  0.943444
Q2G0I4   22 0.846154 -1.27278  0.943444
Q2FV67   19 0.730769 -1.27278  0.943444
Q2G091   25 0.961538 -1.27278  0.943444
Q2G1U1   36 1.38462 0.903563  0.161558
Q2FUX7   23 0.884615 -1.27278  0.943444
Q2FY51   26 1 0.903563  0.161558
Q2FYP2   21 0.807692 -1.27278  0.943444
Q2G0F8   22 0.846154 -1.27278  0.943444
Q2FXH5   30 1.15385 0.903563  0.161558
Q2G193   28 1.07692 0.903563  0.161558
Q2FWD6   18 0.692308 -1.27278  0.943444
Q2FZ98   23 0.867925 -1.27278  0.943444
Q2FYQ2   20 0.754717 -1.27278  0.943444
Q2FWL5   23 0.867925 -1.27278  0.943444
Q2FV16   24 0.90566 -1.27278  0.943444
Q2FWX9   20 0.754717 -1.27278  0.943444
Q2G1J0   21 0.792453 -1.27278  0.943444
Q2G235   26 0.981132 -1.27278  0.943444
Q2FXK1   25 0.943396 -1.27278  0.943444
Q2FWF4   22 0.830189 -1.27278  0.943444
Q2FZC8   24 0.90566 -1.27278  0.943444
Q2FZQ4   20 0.754717 -1.27278  0.943444
O52582   21 0.792453 -1.27278  0.943444
Q2FZI6   24 0.90566 -1.27278  0.943444
Q2FUW7   21 0.792453 -1.27278  0.943444
Q2G2M9   19 0.716981 -1.27278  0.943444
Q2FZD0   27 1.01887 0.903563  0.161558
Q2FWK7   24 0.90566 -1.27278  0.943444
Q2FWU4   18 0.679245 -1.27278  0.943444
Q2FUX4   26 0.981132 -1.27278  0.943444
Q2G2V3   28 1.0566 0.903563  0.161558
O05204   24 0.90566 -1.27278  0.943444
Q2FYC2   23 0.851852 -1.27278  0.943444
Q2FZP6   22 0.814815 -1.27278  0.943444
Q2G0L2   20 0.740741 -1.27278  0.943444
Q2FZV1   9 0.333333 -1.27278  0.943444
Q2FVQ5   27 1 0.903563  0.161558
Q2FZW6   27 1 0.903563  0.161558
Q2FZI3   20 0.740741 -1.27278  0.943444
Q2G219   24 0.888889 -1.27278  0.943444
Q2FZR2   26 0.962963 -1.27278  0.943444
Q2FXZ2   20 0.740741 -1.27278  0.943444
Q2FYC6   20 0.740741 -1.27278  0.943444
Q2FYZ5   31 1.12727 0.903563  0.161558
Q2FWN4   31 1.12727 0.903563  0.161558
Q2G221   20 0.727273 -1.27278  0.943444
Q2FZX5   23 0.836364 -1.27278  0.943444
Q2FUW3   29 1.05455 0.903563  0.161558
Q2G2H3   21 0.763636 -1.27278  0.943444
Q2FY08   26 0.945455 -1.27278  0.943444
Q2FXU5   26 0.945455 -1.27278  0.943444
Q2G1F8   23 0.836364 -1.27278  0.943444
Q2FYW4   37 1.34545 0.903563  0.161558
Q2G142   18 0.654545 -1.27278  0.943444
Q2G1U3   21 0.763636 -1.27278  0.943444
Q2FZ18   27 0.981818 -1.27278  0.943444
Q2FV24   23 0.836364 -1.27278  0.943444
Q2G1C2   20 0.727273 -1.27278  0.943444
Q2FYZ4   25 0.909091 -1.27278  0.943444
Q2FWT4   22 0.8 -1.27278  0.943444
Q2FUX1   20 0.727273 -1.27278  0.943444
Q2FZG9   21 0.75 -1.27278  0.943444
Q2FVC1   26 0.928571 -1.27278  0.943444
Q2FYT3   23 0.821429 -1.27278  0.943444
Q2FY82   26 0.928571 -1.27278  0.943444
Q2FV02   20 0.714286 -1.27278  0.943444
Q2FXJ2   24 0.857143 -1.27278  0.943444
Q2FZ02   24 0.857143 -1.27278  0.943444
Q2G0L3   21 0.75 -1.27278  0.943444
Q2FZH5   30 1.07143 0.903563  0.161558
Q2FWH4   26 0.928571 -1.27278  0.943444
Q2FW49   19 0.678571 -1.27278  0.943444
Q93T05   27 0.964286 -1.27278  0.943444
Q2FX73   26 0.928571 -1.27278  0.943444
Q2G239   20 0.701754 -1.27278  0.943444
Q2G121   20 0.701754 -1.27278  0.943444
Q2FY11   30 1.05263 0.903563  0.161558
Q2FV11   29 1.01754 0.903563  0.161558
Q2FZ05   21 0.736842 -1.27278  0.943444
Q2G253   28 0.982456 -1.27278  0.943444
Q2FW98   20 0.701754 -1.27278  0.943444
Q2G205   27 0.947368 -1.27278  0.943444
Q2FVE7   25 0.877193 -1.27278  0.943444
Q2FYD0   28 0.982456 -1.27278  0.943444
Q2FZ19   23 0.807018 -1.27278  0.943444
Q2G1C7   25 0.877193 -1.27278  0.943444
Q2FV60   26 0.912281 -1.27278  0.943444
Q2FY64   25 0.877193 -1.27278  0.943444
Q2FZI9   30 1.05263 0.903563  0.161558
Q2FV57   26 0.896552 -1.27278  0.943444
Q2FXA5   28 0.965517 -1.27278  0.943444
Q2G2U8   11 0.37931 -1.27278  0.943444
Q2FZP0   21 0.724138 -1.27278  0.943444
Q2FZL7   20 0.689655 -1.27278  0.943444
Q2FZR3   23 0.793103 -1.27278  0.943444
Q2FWA0   36 1.24138 0.903563  0.161558
Q2G090   19 0.655172 -1.27278  0.943444
Q2G1H0   21 0.711864 -1.27278  0.943444
Q2FZP4   27 0.915254 -1.27278  0.943444
Q2FUX0   28 0.949153 -1.27278  0.943444
Q2FV86   17 0.576271 -1.27278  0.943444
Q2FV14   22 0.745763 -1.27278  0.943444
Q2FUT2   25 0.847458 -1.27278  0.943444
Q2FZ64   19 0.644068 -1.27278  0.943444
Q2FUW1   20 0.666667 -1.27278  0.943444
Q2FWI0   24 0.8 -1.27278  0.943444
Q2G2K5   31 1.03333 0.903563  0.161558
Q2FWK6   20 0.666667 -1.27278  0.943444
Q2G0T9   29 0.966667 -1.27278  0.943444
Q2G078   22 0.733333 -1.27278  0.943444
Q2G1P3   25 0.833333 -1.27278  0.943444
Q2G274   23 0.754098 -1.27278  0.943444
Q2FZD4   29 0.95082 -1.27278  0.943444
Q2FYS5   28 0.918033 -1.27278  0.943444
Q2G1K5   20 0.655738 -1.27278  0.943444
Q2G1L5   27 0.885246 -1.27278  0.943444
Q2G1M9   38 1.2459 0.903563  0.161558
Q2FX67   23 0.754098 -1.27278  0.943444
Q2FZ32   22 0.721311 -1.27278  0.943444
Q2FWH7   19 0.622951 -1.27278  0.943444
Q2FXT8   36 1.16129 0.903563  0.161558
Q2FUQ3   24 0.774194 -1.27278  0.943444
Q2G1Y6   30 0.967742 -1.27278  0.943444
Q2FX68   17 0.548387 -1.27278  0.943444
Q2FWD1   25 0.806452 -1.27278  0.943444
Q2FUZ8   28 0.903226 -1.27278  0.943444
Q2G1F5   21 0.677419 -1.27278  0.943444
Q2G2T6   22 0.709677 -1.27278  0.943444
Q2FYD2   18 0.580645 -1.27278  0.943444
Q2FYA1   30 0.967742 -1.27278  0.943444
Q2FY21   25 0.806452 -1.27278  0.943444
Q2FZD3   18 0.580645 -1.27278  0.943444
Q2G1Z4   21 0.677419 -1.27278  0.943444
Q2G0S3   22 0.698413 -1.27278  0.943444
Q2FVQ3   17 0.539683 -1.27278  0.943444
Q2G2J4   27 0.857143 -1.27278  0.943444
Q2G2B8   21 0.666667 -1.27278  0.943444
Q2G0L5   17 0.539683 -1.27278  0.943444
Q2FW72   41 1.30159 0.903563  0.161558
Q2FYT8   26 0.825397 -1.27278  0.943444
Q2FXM9   26 0.825397 -1.27278  0.943444
Q2G1Y0   22 0.698413 -1.27278  0.943444
Q2G2D0   22 0.698413 -1.27278  0.943444
Q2G2M2   23 0.730159 -1.27278  0.943444
Q2G1B7   23 0.730159 -1.27278  0.943444
Q2G1B8   33 1.04762 0.903563  0.161558
Q2G0M6   25 0.793651 -1.27278  0.943444
Q2G1D8   28 0.875 -1.27278  0.943444
Q2FV70   23 0.71875 -1.27278  0.943444
Q2FV72   20 0.625 -1.27278  0.943444
Q2FVB2   25 0.78125 -1.27278  0.943444
Q2G122   18 0.5625 -1.27278  0.943444
Q2G1W2   30 0.923077 -1.27278  0.943444
Q2FWW1   20 0.615385 -1.27278  0.943444
Q2G1F4   30 0.923077 -1.27278  0.943444
Q2G093   21 0.646154 -1.27278  0.943444
Q2FXY7   30 0.923077 -1.27278  0.943444
Q2G1C6   21 0.646154 -1.27278  0.943444
Q2FZ20   21 0.646154 -1.27278  0.943444
O50581   20 0.606061 -1.27278  0.943444
Q2G1N1   28 0.848485 -1.27278  0.943444
Q2G188   17 0.507463 -1.27278  0.943444
Q2G296   21 0.626866 -1.27278  0.943444
Q2G2E9   24 0.716418 -1.27278  0.943444
Q2G294   27 0.80597 -1.27278  0.943444
Q2FWJ5   19 0.567164 -1.27278  0.943444
Q2FW03   22 0.647059 -1.27278  0.943444
Q2G0N1   26 0.764706 -1.27278  0.943444
Q2FZJ0   27 0.794118 -1.27278  0.943444
Q2FYZ9   25 0.735294 -1.27278  0.943444
Q2FV74   19 0.558824 -1.27278  0.943444
Q2FXP7   22 0.647059 -1.27278  0.943444
Q2FXU1   22 0.647059 -1.27278  0.943444
Q2G1M8   39 1.14706 0.903563  0.161558
Q2FXY4   27 0.794118 -1.27278  0.943444
Q2FZ94   22 0.637681 -1.27278  0.943444
Q2FYI0   23 0.657143 -1.27278  0.943444
Q2FXT9   19 0.542857 -1.27278  0.943444
Q2G0D2   25 0.704225 -1.27278  0.943444
Q2FYB7   23 0.647887 -1.27278  0.943444
Q2FVN8   19 0.535211 -1.27278  0.943444
Q2FZ49   21 0.591549 -1.27278  0.943444
Q2FUW6   17 0.478873 -1.27278  0.943444
Q2G1P7   18 0.507042 -1.27278  0.943444
Q2FW70   34 0.944444 -1.27278  0.943444
Q2G0W1   24 0.666667 -1.27278  0.943444
Q2G024   22 0.611111 -1.27278  0.943444
Q2G1G8   29 0.805556 -1.27278  0.943444
Q2G1R9   19 0.527778 -1.27278  0.943444
O06446   18 0.5 -1.27278  0.943444
Q2G1C9   19 0.527778 -1.27278  0.943444
Q2FXV8   28 0.767123 -1.27278  0.943444
Q2G0P5   18 0.493151 -1.27278  0.943444
Q2FV64   28 0.756757 -1.27278  0.943444
Q2FV87   26 0.693333 -1.27278  0.943444
Q2G1K9   17 0.447368 -1.27278  0.943444
Q2G266   22 0.578947 -1.27278  0.943444
Q59801   21 0.545455 -1.27278  0.943444
Q2FXH2   21 0.545455 -1.27278  0.943444
Q53727   22 0.564103 -1.27278  0.943444
Q2G2Q0   20 0.512821 -1.27278  0.943444
Q2FZD8   20 0.506329 -1.27278  0.943444
Q2FYS4   20 0.506329 -1.27278  0.943444
Q2G1G2   20 0.506329 -1.27278  0.943444
Q2FXV9   22 0.55 -1.27278  0.943444
Q2G0L4   13 0.325 -1.27278  0.943444
Q2FXR8   23 0.575 -1.27278  0.943444
Q2FYJ0   21 0.525 -1.27278  0.943444
Q2FZS8   18 0.444444 -1.27278  0.943444
Q2FXN9   25 0.60241 -1.27278  0.943444
Q2FYM1   19 0.457831 -1.27278  0.943444
Q2FVZ5   28 0.674699 -1.27278  0.943444
Q2FVL8   21 0.5 -1.27278  0.943444
Q2FZ40   22 0.52381 -1.27278  0.943444
Q2FYH5   23 0.541176 -1.27278  0.943444
Q2FXB3   22 0.505747 -1.27278  0.943444
Q2FYS9   22 0.494382 -1.27278  0.943444
Q2G1Q4   24 0.539326 -1.27278  0.943444
Q2FVC3   23 0.516854 -1.27278  0.943444
Q2G046   19 0.422222 -1.27278  0.943444
Q2FWU3   14 0.311111 -1.27278  0.943444
Q2FZ72   21 0.466667 -1.27278  0.943444
Q2FZ82   22 0.488889 -1.27278  0.943444
Q9F1K0   21 0.451613 -1.27278  0.943444
Q2FVV9   23 0.474227 -1.27278  0.943444
Q2FZT6   15 0.306122 -1.27278  0.943444
Q2FWU5   16 0.326531 -1.27278  0.943444
Q2FYC8   29 0.585859 -1.27278  0.943444
Q2FZK7   18 0.356436 -1.27278  0.943444
Q2G2C1   24 0.475248 -1.27278  0.943444
Q2FZT5   17 0.326923 -1.27278  0.943444
Q2G0R8   25 0.47619 -1.27278  0.943444
Q2FW95   16 0.304762 -1.27278  0.943444
Q2G0N5   22 0.40367 -1.27278  0.943444
P47768   19 0.342342 -1.27278  0.943444
Q2FXH4   20 0.357143 -1.27278  0.943444
Q2FVM1   18 0.321429 -1.27278  0.943444
```
