## Supplementary Data 3 for "Mining folded proteomes in the era of accurate structure prediction": PF14724.output

```
# cudaSaTabsearch LTYPE = T LORDER = F LSOLN = F
# QUERY ID = PF14724 
# DBFILE = ./tableaux.ascii.DB                                                             
Q2G0V6   0 0 -1.27278 0.943444
Q2G075   0 0 -1.27278 0.943444
Q2G083   0 0 -1.27278 0.943444
Q2FZN3   0 0 -1.27278 0.943444
Q2FY90   0 0 -1.27278 0.943444
Q2FX91   0 0 -1.27278 0.943444
Q2FX54   0 0 -1.27278 0.943444
Q2FYQ4   0 0 -1.27278 0.943444
Q2G284   0 0 -1.27278 0.943444
Q2G0S4   0 0 -1.27278 0.943444
Q2FWM3   0 0 -1.27278 0.943444
Q2FX81   0 0 -1.27278 0.943444
Q2FXC6   0 0 -1.27278 0.943444
Q2FWJ7   0 0 -1.27278 0.943444
Q2FYJ9   0 0 -1.27278 0.943444
Q2G2E6   0 0 -1.27278 0.943444
Q2FWV0   0 0 -1.27278 0.943444
Q2FZC3   0 0 -1.27278 0.943444
Q2FVH9   0 0 -1.27278 0.943444
Q2FXQ5   0 0 -1.27278 0.943444
Q2FZU4   0 0 -1.27278 0.943444
Q2FYF8   0 0 -1.27278 0.943444
Q2FUR4   0 0 -1.27278 0.943444
Q2FYI2   0 0 -1.27278 0.943444
Q2FYY2   0 0 -1.27278 0.943444
Q2FW58   0 0 -1.27278 0.943444
P0C7Z3   0 0 -1.27278 0.943444
Q2G0T2   0 0 -1.27278 0.943444
Q2G1G9   0 0 -1.27278 0.943444
Q2FVJ0   0 0 -1.27278 0.943444
Q2FZ80   0 0 -1.27278 0.943444
Q2G1R4   0 0 -1.27278 0.943444
Q2FW02   0 0 -1.27278 0.943444
Q2G1X3   0 0 -1.27278 0.943444
Q2FWW4   0 0 -1.27278 0.943444
Q2FZE1   0 0 -1.27278 0.943444
Q2FY31   0 0 -1.27278 0.943444
Q2G018   0 0 -1.27278 0.943444
Q2FZI0   0 0 -1.27278 0.943444
Q2FUZ7   0 0 -1.27278 0.943444
Q2G250   0 0 -1.27278 0.943444
Q2FWU8   0 0 -1.27278 0.943444
Q2FYX5   0 0 -1.27278 0.943444
Q2FZY2   0 0 -1.27278 0.943444
Q2FZX8   0 0 -1.27278 0.943444
Q2FUY8   0 0 -1.27278 0.943444
Q2FV73   0 0 -1.27278 0.943444
Q2G0C5   0 0 -1.27278 0.943444
Q2FZ52   0 0 -1.27278 0.943444
Q2FVK6   0 0 -1.27278 0.943444
Q2G0Z3   0 0 -1.27278 0.943444
Q2FZJ8   0 0 -1.27278 0.943444
Q2FY57   0 0 -1.27278 0.943444
Q2G0W3   0 0 -1.27278 0.943444
Q2G0I2   0 0 -1.27278 0.943444
Q2FYX1   0 0 -1.27278 0.943444
Q2G0H2   0 0 -1.27278 0.943444
Q2FWJ8   0 0 -1.27278 0.943444
Q2FWZ7   0 0 -1.27278 0.943444
Q2FV04   0 0 -1.27278 0.943444
Q2G0H6   0 0 -1.27278 0.943444
Q2G291   0 0 -1.27278 0.943444
Q2G1A7   0 0 -1.27278 0.943444
Q2FVS8   0 0 -1.27278 0.943444
Q2FZ26   0 0 -1.27278 0.943444
Q2FXJ3   0 0 -1.27278 0.943444
Q2G231   0 0 -1.27278 0.943444
Q2G2N0   0 0 -1.27278 0.943444
Q2G2I2   0 0 -1.27278 0.943444
Q2FYU3   0 0 -1.27278 0.943444
Q2FWY5   0 0 -1.27278 0.943444
Q2G2E3   0 0 -1.27278 0.943444
Q2FV09   0 0 -1.27278 0.943444
Q2FX72   0 0 -1.27278 0.943444
Q2FWA3   0 0 -1.27278 0.943444
Q2FWF2   0 0 -1.27278 0.943444
Q2G0E4   0 0 -1.27278 0.943444
Q2G251   0 0 -1.27278 0.943444
P0C818   0 0 -1.27278 0.943444
Q2FXQ2   0 0 -1.27278 0.943444
Q2FXD4   0 0 -1.27278 0.943444
Q2G014   0 0 -1.27278 0.943444
Q2FWI9   0 0 -1.27278 0.943444
Q2FX79   0 0 -1.27278 0.943444
Q2FVP7   0 0 -1.27278 0.943444
Q2FZN4   0 0 -1.27278 0.943444
Q2FWU6   0 0 -1.27278 0.943444
Q2G2Y1   0 0 -1.27278 0.943444
Q2FYF6   0 0 -1.27278 0.943444
Q2FXK0   0 0 -1.27278 0.943444
Q2FVI9   0 0 -1.27278 0.943444
Q2G246   0 0 -1.27278 0.943444
Q2G053   0 0 -1.27278 0.943444
Q2FWK8   0 0 -1.27278 0.943444
Q2FXL8   0 0 -1.27278 0.943444
Q2G0Q4   0 0 -1.27278 0.943444
Q2FVB7   0 0 -1.27278 0.943444
Q2FYD6   0 0 -1.27278 0.943444
Q2FXK9   0 0 -1.27278 0.943444
Q2FV78   0 0 -1.27278 0.943444
Q2FXG4   0 0 -1.27278 0.943444
Q2G0C8   0 0 -1.27278 0.943444
Q2FWU9   0 0 -1.27278 0.943444
Q2FUX2   0 0 -1.27278 0.943444
Q2FYI8   0 0 -1.27278 0.943444
Q2FXA1   0 0 -1.27278 0.943444
Q2FV49   0 0 -1.27278 0.943444
Q2G1S0   0 0 -1.27278 0.943444
Q2G0G0   0 0 -1.27278 0.943444
P0C805   0 0 -1.27278 0.943444
Q2FWV9   0 0 -1.27278 0.943444
Q2G152   0 0 -1.27278 0.943444
Q2FX48   0 0 -1.27278 0.943444
Q2FXS5   0 0 -1.27278 0.943444
Q2FWL4   0 0 -1.27278 0.943444
P0C7Y1   0 0 -1.27278 0.943444
Q2FXA2   0 0 -1.27278 0.943444
Q2FY96   0 0 -1.27278 0.943444
Q2FVJ3   0 0 -1.27278 0.943444
Q2FZ24   0 0 -1.27278 0.943444
Q2G1X4   0 0 -1.27278 0.943444
Q2FYM6   0 0 -1.27278 0.943444
Q2FWX6   0 0 -1.27278 0.943444
Q2G1D2   0 0 -1.27278 0.943444
Q2FWC0   0 0 -1.27278 0.943444
Q2FZG7   0 0 -1.27278 0.943444
Q2G2P1   0 0 -1.27278 0.943444
Q2G1M4   0 0 -1.27278 0.943444
Q2FX29   0 0 -1.27278 0.943444
Q2FUZ3   0 0 -1.27278 0.943444
Q2FVZ9   0 0 -1.27278 0.943444
Q2G2N3   0 0 -1.27278 0.943444
Q2G237   0 0 -1.27278 0.943444
Q2FXN5   0 0 -1.27278 0.943444
Q2FYP7   0 0 -1.27278 0.943444
Q2FWC8   0 0 -1.27278 0.943444
Q2G209   0 0 -1.27278 0.943444
Q2FXX7   0 0 -1.27278 0.943444
Q2FV05   0 0 -1.27278 0.943444
Q2FWM8   0 0 -1.27278 0.943444
Q2FV00   0 0 -1.27278 0.943444
Q2FZF2   0 0 -1.27278 0.943444
Q2FV80   0 0 -1.27278 0.943444
Q2FZZ7   0 0 -1.27278 0.943444
Q2FWH8   0 0 -1.27278 0.943444
Q2FVS5   0 0 -1.27278 0.943444
Q2FWY0   0 0 -1.27278 0.943444
Q2FZM3   0 0 -1.27278 0.943444
Q2FZW8   0 0 -1.27278 0.943444
Q2FVY7   0 0 -1.27278 0.943444
Q2FXJ1   0 0 -1.27278 0.943444
Q2G0T7   0 0 -1.27278 0.943444
Q2FW40   0 0 -1.27278 0.943444
Q2FYU9   0 0 -1.27278 0.943444
Q2FUR0   0 0 -1.27278 0.943444
Q2G215   0 0 -1.27278 0.943444
Q2G169   0 0 -1.27278 0.943444
Q2G034   0 0 -1.27278 0.943444
Q2FUV8   2 0.108108 -1.27278 0.943444
Q2FW44   2 0.108108 -1.27278 0.943444
Q2FYJ8   0 0 -1.27278 0.943444
Q2FVR6   2 0.108108 -1.27278 0.943444
Q2G183   2 0.108108 -1.27278 0.943444
Q2G0S1   2 0.108108 -1.27278 0.943444
Q2FX83   0 0 -1.27278 0.943444
Q2FYF7   2 0.108108 -1.27278 0.943444
Q2G166   2 0.108108 -1.27278 0.943444
Q2FX20   2 0.108108 -1.27278 0.943444
Q2G020   2 0.108108 -1.27278 0.943444
Q2FVC0   2 0.108108 -1.27278 0.943444
Q2FVD1   0 0 -1.27278 0.943444
Q2FWH1   2 0.108108 -1.27278 0.943444
Q2FYX2   2 0.108108 -1.27278 0.943444
Q2FZB5   2 0.108108 -1.27278 0.943444
Q2G0G8   2 0.108108 -1.27278 0.943444
P0A0I4   2 0.108108 -1.27278 0.943444
Q2G2C6   2 0.108108 -1.27278 0.943444
Q2FVB1   2 0.108108 -1.27278 0.943444
Q2FYN1   2 0.108108 -1.27278 0.943444
Q2FV79   2 0.108108 -1.27278 0.943444
Q2FVU9   2 0.108108 -1.27278 0.943444
Q2G0W5   2 0.108108 -1.27278 0.943444
Q2FW60   2 0.108108 -1.27278 0.943444
Q2G269   2 0.108108 -1.27278 0.943444
Q2FZS1   2 0.108108 -1.27278 0.943444
Q2G1Y3   2 0.108108 -1.27278 0.943444
Q2FWA4   2 0.108108 -1.27278 0.943444
Q2G0C0   2 0.108108 -1.27278 0.943444
Q2G2J6   0 0 -1.27278 0.943444
Q2G1R2   2 0.108108 -1.27278 0.943444
Q2FXY8   2 0.108108 -1.27278 0.943444
Q2FYL2   2 0.108108 -1.27278 0.943444
Q2FYS3   0 0 -1.27278 0.943444
Q2FXS0   2 0.108108 -1.27278 0.943444
Q2FWA7   0 0 -1.27278 0.943444
Q2FWV8   2 0.108108 -1.27278 0.943444
Q2G279   2 0.108108 -1.27278 0.943444
Q2FYB5   2 0.108108 -1.27278 0.943444
Q2G175   2 0.108108 -1.27278 0.943444
Q2FZ07   2 0.108108 -1.27278 0.943444
Q2FVG7   2 0.108108 -1.27278 0.943444
Q2G2P3   1 0.0540541 -1.27278 0.943444
Q2FZA3   2 0.108108 -1.27278 0.943444
Q2FYE1   2 0.108108 -1.27278 0.943444
Q2G2F8   0 0 -1.27278 0.943444
Q2FWS8   0 0 -1.27278 0.943444
Q2FXD8   1 0.0540541 -1.27278 0.943444
Q2FX46   2 0.108108 -1.27278 0.943444
Q2FYB4   2 0.108108 -1.27278 0.943444
Q2FYC0   2 0.108108 -1.27278 0.943444
Q2FUY5   2 0.108108 -1.27278 0.943444
Q2FYF2   0 0 -1.27278 0.943444
Q2G0R4   2 0.108108 -1.27278 0.943444
Q2G1L1   2 0.108108 -1.27278 0.943444
Q2FYB0   2 0.108108 -1.27278 0.943444
Q2FWW5   2 0.108108 -1.27278 0.943444
Q2FX04   2 0.108108 -1.27278 0.943444
Q2FV33   2 0.108108 -1.27278 0.943444
Q2FUX6   2 0.108108 -1.27278 0.943444
Q2FVP5   0 0 -1.27278 0.943444
Q2G0W7   2 0.108108 -1.27278 0.943444
Q2FXV1   2 0.108108 -1.27278 0.943444
Q2G096   2 0.108108 -1.27278 0.943444
Q2FV68   2 0.108108 -1.27278 0.943444
Q2FVY6   2 0.108108 -1.27278 0.943444
Q2FYY0   2 0.108108 -1.27278 0.943444
Q2G005   2 0.108108 -1.27278 0.943444
Q2G2B4   2 0.108108 -1.27278 0.943444
Q2FVZ7   2 0.108108 -1.27278 0.943444
Q2FW55   2 0.108108 -1.27278 0.943444
Q2FV92   2 0.108108 -1.27278 0.943444
Q2FYV9   2 0.108108 -1.27278 0.943444
Q2FW74   2 0.108108 -1.27278 0.943444
Q2FVK9   2 0.108108 -1.27278 0.943444
Q2FZA4   2 0.108108 -1.27278 0.943444
Q2FV25   0 0 -1.27278 0.943444
Q2FYG8   2 0.108108 -1.27278 0.943444
Q2G216   2 0.108108 -1.27278 0.943444
Q2FZ69   2 0.108108 -1.27278 0.943444
Q2FV97   2 0.108108 -1.27278 0.943444
Q2FZ95   2 0.108108 -1.27278 0.943444
Q2FZN8   2 0.108108 -1.27278 0.943444
Q2FZG2   2 0.108108 -1.27278 0.943444
Q2G259   2 0.108108 -1.27278 0.943444
Q2FYB6   2 0.108108 -1.27278 0.943444
Q2FZD1   2 0.108108 -1.27278 0.943444
Q2FYT6   2 0.108108 -1.27278 0.943444
Q2G0Y2   2 0.108108 -1.27278 0.943444
Q2FWZ1   2 0.108108 -1.27278 0.943444
Q2FVC8   2 0.108108 -1.27278 0.943444
Q2G2H1   2 0.108108 -1.27278 0.943444
Q2FY47   2 0.108108 -1.27278 0.943444
Q2FX78   2 0.108108 -1.27278 0.943444
Q2FX47   2 0.108108 -1.27278 0.943444
Q2FZA7   2 0.108108 -1.27278 0.943444
Q2FV32   2 0.108108 -1.27278 0.943444
Q2FYE6   0 0 -1.27278 0.943444
Q2FZ41   2 0.108108 -1.27278 0.943444
Q2FYG3   2 0.108108 -1.27278 0.943444
Q2FX01   2 0.108108 -1.27278 0.943444
Q2FXU6   2 0.108108 -1.27278 0.943444
Q2FYL7   2 0.108108 -1.27278 0.943444
Q2FWQ3   2 0.108108 -1.27278 0.943444
Q2FZY9   2 0.108108 -1.27278 0.943444
Q2FV50   2 0.108108 -1.27278 0.943444
Q2FUY7   2 0.108108 -1.27278 0.943444
Q2FXP6   2 0.108108 -1.27278 0.943444
Q2G1S9   2 0.108108 -1.27278 0.943444
Q2FX18   2 0.108108 -1.27278 0.943444
Q2FYU0   0 0 -1.27278 0.943444
Q2FXZ7   5 0.263158 -1.27278 0.943444
Q2G051   4 0.210526 -1.27278 0.943444
Q2FWS3   4 0.210526 -1.27278 0.943444
Q2FW14   4 0.210526 -1.27278 0.943444
Q2FYD7   3 0.157895 -1.27278 0.943444
Q9RQP8   4 0.210526 -1.27278 0.943444
Q2FZK2   4 0.210526 -1.27278 0.943444
Q2FWI7   5 0.263158 -1.27278 0.943444
Q2G182   3 0.157895 -1.27278 0.943444
Q2FYT7   4 0.210526 -1.27278 0.943444
Q2FV46   4 0.210526 -1.27278 0.943444
Q2FY58   2 0.105263 -1.27278 0.943444
Q2FX06   2 0.105263 -1.27278 0.943444
Q2FZH0   5 0.263158 -1.27278 0.943444
Q2FUZ4   2 0.105263 -1.27278 0.943444
Q2G102   3 0.157895 -1.27278 0.943444
Q2G1R8   4 0.210526 -1.27278 0.943444
Q2G2J1   3 0.157895 -1.27278 0.943444
Q2FX71   5 0.263158 -1.27278 0.943444
Q2FUZ5   4 0.210526 -1.27278 0.943444
Q2FYP5   4 0.210526 -1.27278 0.943444
Q2G048   0 0 -1.27278 0.943444
Q2FUQ0   4 0.210526 -1.27278 0.943444
Q2FWS7   4 0.210526 -1.27278 0.943444
Q2FV65   2 0.105263 -1.27278 0.943444
Q2G125   2 0.105263 -1.27278 0.943444
Q2FYT2   4 0.210526 -1.27278 0.943444
Q2FVH7   2 0.105263 -1.27278 0.943444
Q2G127   4 0.210526 -1.27278 0.943444
Q2FYI5   3 0.157895 -1.27278 0.943444
Q2FYX4   2 0.105263 -1.27278 0.943444
Q2G0M3   5 0.263158 -1.27278 0.943444
Q2FW87   4 0.210526 -1.27278 0.943444
Q2G211   2 0.105263 -1.27278 0.943444
Q2FXR5   5 0.263158 -1.27278 0.943444
Q2FWR5   3 0.157895 -1.27278 0.943444
Q2FYD5   5 0.263158 -1.27278 0.943444
Q2FY94   2 0.105263 -1.27278 0.943444
Q2G2W8   4 0.210526 -1.27278 0.943444
Q2FZL9   5 0.263158 -1.27278 0.943444
Q2FYT9   4 0.210526 -1.27278 0.943444
Q2FX44   3 0.157895 -1.27278 0.943444
Q2FXB2   2 0.105263 -1.27278 0.943444
Q2FVF6   4 0.210526 -1.27278 0.943444
Q2G2F6   2 0.105263 -1.27278 0.943444
Q2G2C3   3 0.157895 -1.27278 0.943444
Q2FYA5   3 0.157895 -1.27278 0.943444
Q2FYB1   3 0.157895 -1.27278 0.943444
Q2G011   5 0.263158 -1.27278 0.943444
Q2FV29   2 0.105263 -1.27278 0.943444
Q2FVW1   4 0.210526 -1.27278 0.943444
Q2FYA4   4 0.210526 -1.27278 0.943444
Q2FY26   4 0.210526 -1.27278 0.943444
Q2FXC1   3 0.157895 -1.27278 0.943444
Q2G2T0   5 0.263158 -1.27278 0.943444
Q2FY62   2 0.105263 -1.27278 0.943444
Q2G2K4   4 0.210526 -1.27278 0.943444
Q2FW65   4 0.210526 -1.27278 0.943444
Q2FY05   2 0.105263 -1.27278 0.943444
Q2FV96   4 0.210526 -1.27278 0.943444
Q2G1S7   2 0.105263 -1.27278 0.943444
Q2FWS9   4 0.210526 -1.27278 0.943444
Q2G180   4 0.210526 -1.27278 0.943444
Q2G0L6   6 0.315789 -1.27278 0.943444
Q2G189   2 0.105263 -1.27278 0.943444
Q2FYD9   2 0.105263 -1.27278 0.943444
Q2FWM6   2 0.105263 -1.27278 0.943444
Q2FXA6   2 0.105263 -1.27278 0.943444
Q2G0U8   4 0.210526 -1.27278 0.943444
Q2FXD9   2 0.105263 -1.27278 0.943444
Q2FWF9   0 0 -1.27278 0.943444
Q2FXS3   3 0.157895 -1.27278 0.943444
Q2FXX6   4 0.210526 -1.27278 0.943444
Q2FWU2   4 0.210526 -1.27278 0.943444
Q2FXD5   4 0.210526 -1.27278 0.943444
Q2FZK8   4 0.210526 -1.27278 0.943444
Q2FV15   4 0.210526 -1.27278 0.943444
Q2FZZ5   4 0.210526 -1.27278 0.943444
Q2FW48   3 0.157895 -1.27278 0.943444
Q2FYB3   3 0.157895 -1.27278 0.943444
Q2FWT5   3 0.157895 -1.27278 0.943444
Q2FVH4   2 0.105263 -1.27278 0.943444
Q2FWP4   4 0.210526 -1.27278 0.943444
Q2FYX9   3 0.157895 -1.27278 0.943444
Q2G1U7   2 0.105263 -1.27278 0.943444
Q2FXY6   4 0.210526 -1.27278 0.943444
Q2FYT1   4 0.210526 -1.27278 0.943444
Q2G244   5 0.263158 -1.27278 0.943444
Q2FX30   2 0.105263 -1.27278 0.943444
Q2FVZ3   4 0.210526 -1.27278 0.943444
Q2FWP5   5 0.263158 -1.27278 0.943444
Q2FX41   4 0.210526 -1.27278 0.943444
Q2G2R5   3 0.157895 -1.27278 0.943444
Q2G2S3   4 0.205128 -1.27278 0.943444
Q2G004   6 0.307692 -1.27278 0.943444
Q2FWV1   4 0.205128 -1.27278 0.943444
Q2G003   4 0.205128 -1.27278 0.943444
Q2FZV3   3 0.153846 -1.27278 0.943444
Q2G026   7 0.358974 -1.27278 0.943444
Q2FXG7   3 0.153846 -1.27278 0.943444
Q2FYL8   2 0.102564 -1.27278 0.943444
Q2FZB6   2 0.102564 -1.27278 0.943444
Q2FZE4   4 0.205128 -1.27278 0.943444
Q2FX11   6 0.307692 -1.27278 0.943444
Q2G0Y3   6 0.307692 -1.27278 0.943444
Q2FZW7   3 0.153846 -1.27278 0.943444
Q2FX21   6 0.307692 -1.27278 0.943444
Q2G092   5 0.25641 -1.27278 0.943444
Q2FZB7   5 0.25641 -1.27278 0.943444
Q2G0J9   6 0.307692 -1.27278 0.943444
Q2G1X2   3 0.153846 -1.27278 0.943444
Q2FZD6   7 0.358974 -1.27278 0.943444
Q2FW67   6 0.307692 -1.27278 0.943444
Q2G111   4 0.205128 -1.27278 0.943444
Q2G2Y4   5 0.25641 -1.27278 0.943444
Q2FY38   4 0.205128 -1.27278 0.943444
Q2FWJ0   6 0.307692 -1.27278 0.943444
Q2G2T5   8 0.410256 -1.27278 0.943444
Q2FVG6   5 0.25641 -1.27278 0.943444
Q2G1V8   6 0.307692 -1.27278 0.943444
Q2G1L0   4 0.205128 -1.27278 0.943444
Q2FXD6   6 0.307692 -1.27278 0.943444
P0C948   4 0.205128 -1.27278 0.943444
Q2G1M2   7 0.358974 -1.27278 0.943444
Q2FVW8   6 0.307692 -1.27278 0.943444
Q2FX24   4 0.205128 -1.27278 0.943444
Q2FWS4   4 0.205128 -1.27278 0.943444
Q2FYQ3   4 0.205128 -1.27278 0.943444
Q2G254   4 0.205128 -1.27278 0.943444
Q2FWB4   3 0.153846 -1.27278 0.943444
Q2FUP8   3 0.153846 -1.27278 0.943444
Q2FZC2   5 0.25641 -1.27278 0.943444
Q2FYE4   6 0.307692 -1.27278 0.943444
Q2FWS2   4 0.205128 -1.27278 0.943444
Q2FY03   6 0.307692 -1.27278 0.943444
Q2FVS6   6 0.307692 -1.27278 0.943444
Q2FXV2   2 0.102564 -1.27278 0.943444
Q2G2L6   2 0.102564 -1.27278 0.943444
Q2G2I5   4 0.205128 -1.27278 0.943444
Q2FYA2   4 0.205128 -1.27278 0.943444
Q2FWV7   6 0.307692 -1.27278 0.943444
Q2FXE7   6 0.307692 -1.27278 0.943444
Q2G0J6   4 0.205128 -1.27278 0.943444
Q2FUU4   6 0.307692 -1.27278 0.943444
Q2FVJ4   4 0.205128 -1.27278 0.943444
Q2FZM9   4 0.205128 -1.27278 0.943444
Q2FZ51   5 0.25641 -1.27278 0.943444
Q2FY22   2 0.102564 -1.27278 0.943444
Q2G2Q1   7 0.358974 -1.27278 0.943444
Q2G109   6 0.307692 -1.27278 0.943444
Q2G1D6   5 0.25641 -1.27278 0.943444
Q2FVC9   3 0.153846 -1.27278 0.943444
Q2G2R6   5 0.25641 -1.27278 0.943444
Q2FZ85   6 0.307692 -1.27278 0.943444
Q2FVK4   4 0.205128 -1.27278 0.943444
Q2G1V9   4 0.205128 -1.27278 0.943444
Q2G2H6   4 0.205128 -1.27278 0.943444
Q2FWS6   5 0.25641 -1.27278 0.943444
Q2FZW4   7 0.358974 -1.27278 0.943444
Q2G1M3   9 0.461538 -1.27278 0.943444
Q2G1M0   2 0.102564 -1.27278 0.943444
Q2G1Y9   5 0.25641 -1.27278 0.943444
Q2FX45   4 0.205128 -1.27278 0.943444
Q2FWP8   4 0.205128 -1.27278 0.943444
Q2FYP4   5 0.25641 -1.27278 0.943444
Q2FYL1   4 0.205128 -1.27278 0.943444
Q2G1L4   5 0.25641 -1.27278 0.943444
Q2FUQ7   5 0.25641 -1.27278 0.943444
Q2G247   3 0.153846 -1.27278 0.943444
Q2FVV0   5 0.25641 -1.27278 0.943444
Q2FYU6   2 0.102564 -1.27278 0.943444
Q2G2N6   5 0.25641 -1.27278 0.943444
Q2FXC9   3 0.153846 -1.27278 0.943444
Q2FX42   5 0.25641 -1.27278 0.943444
Q2FX26   8 0.410256 -1.27278 0.943444
Q2FWF3   2 0.102564 -1.27278 0.943444
Q2FZY1   5 0.25641 -1.27278 0.943444
Q2FW15   2 0.1 -1.27278 0.943444
P0A0G2   6 0.3 -1.27278 0.943444
Q2G2G5   6 0.3 -1.27278 0.943444
Q2FY39   8 0.4 -1.27278 0.943444
Q2G0B5   4 0.2 -1.27278 0.943444
Q2FZI1   5 0.25 -1.27278 0.943444
Q2FUQ6   6 0.3 -1.27278 0.943444
Q2FVR5   6 0.3 -1.27278 0.943444
Q2G2W6   8 0.4 -1.27278 0.943444
Q2FZR8   6 0.3 -1.27278 0.943444
Q2FVY8   5 0.25 -1.27278 0.943444
Q2FZ60   5 0.25 -1.27278 0.943444
Q2FV82   5 0.25 -1.27278 0.943444
Q2FX23   8 0.4 -1.27278 0.943444
Q2G1G3   4 0.2 -1.27278 0.943444
P68805   6 0.3 -1.27278 0.943444
Q2FVL0   2 0.1 -1.27278 0.943444
Q2G2J0   6 0.3 -1.27278 0.943444
Q2FZF1   4 0.2 -1.27278 0.943444
Q2FXU9   7 0.35 -1.27278 0.943444
Q2G1A2   2 0.1 -1.27278 0.943444
Q2G1C3   8 0.4 -1.27278 0.943444
Q2G1D4   6 0.3 -1.27278 0.943444
Q2G0A8   6 0.3 -1.27278 0.943444
Q2FVC7   4 0.2 -1.27278 0.943444
Q2G133   7 0.35 -1.27278 0.943444
Q2FY86   6 0.3 -1.27278 0.943444
Q2FX92   6 0.3 -1.27278 0.943444
Q2FW47   2 0.1 -1.27278 0.943444
Q2G1T9   4 0.2 -1.27278 0.943444
Q2FVU8   4 0.2 -1.27278 0.943444
Q2FVD7   5 0.25 -1.27278 0.943444
Q2FX55   5 0.25 -1.27278 0.943444
Q2FVD3   8 0.4 -1.27278 0.943444
Q2G2B5   4 0.2 -1.27278 0.943444
Q2FWV6   6 0.3 -1.27278 0.943444
Q2FW29   2 0.1 -1.27278 0.943444
Q2G0W6   4 0.2 -1.27278 0.943444
Q2FVD2   4 0.2 -1.27278 0.943444
Q2FWR8   3 0.15 -1.27278 0.943444
Q2FXA0   7 0.35 -1.27278 0.943444
Q2FZB4   5 0.25 -1.27278 0.943444
Q2FX37   4 0.2 -1.27278 0.943444
Q2FX13   4 0.2 -1.27278 0.943444
Q2FWD8   6 0.3 -1.27278 0.943444
Q2G108   7 0.35 -1.27278 0.943444
Q2G2V4   5 0.25 -1.27278 0.943444
Q2FZW2   5 0.25 -1.27278 0.943444
Q2FYY4   5 0.25 -1.27278 0.943444
Q2FYB8   5 0.25 -1.27278 0.943444
Q2FWC2   6 0.3 -1.27278 0.943444
Q2FYE8   5 0.25 -1.27278 0.943444
Q2FXK5   6 0.3 -1.27278 0.943444
Q2FWT0   7 0.35 -1.27278 0.943444
Q2FW19   8 0.4 -1.27278 0.943444
Q2G100   11 0.55 -1.27278 0.943444
Q2FYY3   6 0.3 -1.27278 0.943444
Q2FZ01   7 0.35 -1.27278 0.943444
Q2FYY1   4 0.2 -1.27278 0.943444
Q2G103   8 0.4 -1.27278 0.943444
Q2FV12   4 0.2 -1.27278 0.943444
Q2FWQ1   8 0.4 -1.27278 0.943444
Q2FYY5   4 0.2 -1.27278 0.943444
Q2G207   6 0.3 -1.27278 0.943444
Q2G1Y8   2 0.1 -1.27278 0.943444
Q2FWZ8   7 0.35 -1.27278 0.943444
Q2G0Z8   5 0.25 -1.27278 0.943444
Q2G2F7   5 0.25 -1.27278 0.943444
Q2FYH9   7 0.35 -1.27278 0.943444
Q2FWB7   5 0.25 -1.27278 0.943444
Q2FYN2   2 0.097561 -1.27278 0.943444
Q2FVQ6   7 0.341463 -1.27278 0.943444
Q2FWX3   8 0.390244 -1.27278 0.943444
Q2G187   6 0.292683 -1.27278 0.943444
Q2FW05   6 0.292683 -1.27278 0.943444
Q2FYC3   10 0.487805 -1.27278 0.943444
Q2FZJ2   5 0.243902 -1.27278 0.943444
Q2G0D6   10 0.487805 -1.27278 0.943444
Q2FWP7   7 0.341463 -1.27278 0.943444
Q2FX31   9 0.439024 -1.27278 0.943444
Q2FVZ6   7 0.341463 -1.27278 0.943444
Q2G2A2   12 0.585366 -1.27278 0.943444
Q2FWQ8   2 0.097561 -1.27278 0.943444
Q2FVM9   6 0.292683 -1.27278 0.943444
Q2FYD1   8 0.390244 -1.27278 0.943444
Q2FYN3   6 0.292683 -1.27278 0.943444
Q2FYI3   7 0.341463 -1.27278 0.943444
Q2G022   6 0.292683 -1.27278 0.943444
Q2G1Q3   8 0.390244 -1.27278 0.943444
Q2FX58   6 0.292683 -1.27278 0.943444
Q2G2V1   7 0.341463 -1.27278 0.943444
Q2FVV5   7 0.341463 -1.27278 0.943444
Q2FZC0   8 0.390244 -1.27278 0.943444
Q2FV63   7 0.341463 -1.27278 0.943444
Q2FWG9   5 0.243902 -1.27278 0.943444
Q2FZA5   4 0.195122 -1.27278 0.943444
Q2FX60   12 0.585366 -1.27278 0.943444
Q2G2I8   7 0.341463 -1.27278 0.943444
Q2G2Y5   7 0.341463 -1.27278 0.943444
Q2G2Y2   9 0.439024 -1.27278 0.943444
Q2FWA6   5 0.243902 -1.27278 0.943444
Q2FWL8   6 0.292683 -1.27278 0.943444
Q2FY95   8 0.390244 -1.27278 0.943444
Q2FYC5   11 0.536585 -1.27278 0.943444
Q2FV43   4 0.195122 -1.27278 0.943444
Q2FVU0   7 0.341463 -1.27278 0.943444
Q2FZG5   9 0.439024 -1.27278 0.943444
Q2G2H9   8 0.390244 -1.27278 0.943444
Q2G1D1   2 0.097561 -1.27278 0.943444
Q2FWU7   5 0.243902 -1.27278 0.943444
P60647   4 0.195122 -1.27278 0.943444
Q2FUR7   8 0.390244 -1.27278 0.943444
Q2FWQ2   5 0.243902 -1.27278 0.943444
Q2G2M4   8 0.390244 -1.27278 0.943444
Q2G104   9 0.439024 -1.27278 0.943444
Q2FX76   5 0.243902 -1.27278 0.943444
Q2G2Q4   7 0.341463 -1.27278 0.943444
Q2FXQ1   7 0.341463 -1.27278 0.943444
Q2FX80   5 0.243902 -1.27278 0.943444
Q2FZN6   2 0.097561 -1.27278 0.943444
Q2G009   2 0.097561 -1.27278 0.943444
Q2G021   8 0.390244 -1.27278 0.943444
Q2FWH0   6 0.292683 -1.27278 0.943444
Q2FXQ0   9 0.439024 -1.27278 0.943444
Q2FX64   7 0.341463 -1.27278 0.943444
Q2FY98   5 0.243902 -1.27278 0.943444
Q2FWK5   7 0.341463 -1.27278 0.943444
Q2FYK1   6 0.292683 -1.27278 0.943444
Q2FXF0   7 0.341463 -1.27278 0.943444
Q2FY70   8 0.390244 -1.27278 0.943444
Q2G114   11 0.536585 -1.27278 0.943444
Q2FX38   8 0.390244 -1.27278 0.943444
Q2FUP9   8 0.390244 -1.27278 0.943444
Q2FVV3   8 0.390244 -1.27278 0.943444
Q2G113   7 0.341463 -1.27278 0.943444
Q2FWB2   2 0.097561 -1.27278 0.943444
Q2FWT6   7 0.341463 -1.27278 0.943444
Q2FW28   5 0.243902 -1.27278 0.943444
Q2FUQ9   2 0.097561 -1.27278 0.943444
Q2FY00   6 0.292683 -1.27278 0.943444
Q2G040   6 0.292683 -1.27278 0.943444
Q2FX35   5 0.243902 -1.27278 0.943444
Q2FYW9   3 0.142857 -1.27278 0.943444
Q2G2N8   8 0.380952 -1.27278 0.943444
Q2G1V7   12 0.571429 -1.27278 0.943444
Q2G0C3   8 0.380952 -1.27278 0.943444
Q2FVW0   9 0.428571 -1.27278 0.943444
Q2FUS4   10 0.47619 -1.27278 0.943444
Q2FVP6   8 0.380952 -1.27278 0.943444
Q2FZK1   11 0.52381 -1.27278 0.943444
Q2FXY2   10 0.47619 -1.27278 0.943444
Q2FYX3   9 0.428571 -1.27278 0.943444
Q2FZ86   6 0.285714 -1.27278 0.943444
Q2FUV7   4 0.190476 -1.27278 0.943444
Q2FX70   5 0.238095 -1.27278 0.943444
Q2G1Y1   8 0.380952 -1.27278 0.943444
Q2FVT9   11 0.52381 -1.27278 0.943444
Q2G2K3   9 0.428571 -1.27278 0.943444
P72358   9 0.428571 -1.27278 0.943444
Q2G192   10 0.47619 -1.27278 0.943444
Q2FYX6   5 0.238095 -1.27278 0.943444
Q2FXW0   4 0.190476 -1.27278 0.943444
Q2G202   7 0.333333 -1.27278 0.943444
Q2FYW7   2 0.0952381 -1.27278 0.943444
Q2G2M0   5 0.238095 -1.27278 0.943444
Q2FXT7   5 0.238095 -1.27278 0.943444
Q2FX59   5 0.238095 -1.27278 0.943444
Q2G0X2   8 0.380952 -1.27278 0.943444
Q2FWR6   4 0.190476 -1.27278 0.943444
Q2FW22   8 0.380952 -1.27278 0.943444
Q2FZH4   9 0.428571 -1.27278 0.943444
Q2FYZ1   4 0.190476 -1.27278 0.943444
Q2G2W7   9 0.428571 -1.27278 0.943444
Q2G2I4   9 0.428571 -1.27278 0.943444
Q2FZP5   8 0.380952 -1.27278 0.943444
Q2FWQ7   8 0.380952 -1.27278 0.943444
Q2G1W9   5 0.238095 -1.27278 0.943444
Q2FWF7   5 0.238095 -1.27278 0.943444
Q2FYM9   7 0.333333 -1.27278 0.943444
Q2FXV0   12 0.571429 -1.27278 0.943444
Q2FWW2   10 0.47619 -1.27278 0.943444
Q2FVS2   8 0.380952 -1.27278 0.943444
Q2G007   11 0.52381 -1.27278 0.943444
Q2FYA7   6 0.285714 -1.27278 0.943444
Q2G0K0   8 0.380952 -1.27278 0.943444
Q2FXS9   4 0.190476 -1.27278 0.943444
Q2G249   4 0.190476 -1.27278 0.943444
Q2G008   2 0.0952381 -1.27278 0.943444
Q2FZD5   12 0.571429 -1.27278 0.943444
Q2FZG0   7 0.333333 -1.27278 0.943444
Q2FX28   8 0.380952 -1.27278 0.943444
Q2FXI4   7 0.333333 -1.27278 0.943444
Q2G176   12 0.571429 -1.27278 0.943444
Q2G116   6 0.285714 -1.27278 0.943444
Q2FXF2   11 0.52381 -1.27278 0.943444
Q2G260   6 0.285714 -1.27278 0.943444
Q2G213   5 0.238095 -1.27278 0.943444
Q2G173   11 0.52381 -1.27278 0.943444
Q2FV71   8 0.380952 -1.27278 0.943444
Q2FWY8   7 0.333333 -1.27278 0.943444
Q2FWN3   2 0.0952381 -1.27278 0.943444
Q2FYD4   6 0.285714 -1.27278 0.943444
Q2FVQ2   7 0.333333 -1.27278 0.943444
Q2FVK0   15 0.714286 -1.27278 0.943444
Q2G285   10 0.47619 -1.27278 0.943444
Q2FZH6   8 0.380952 -1.27278 0.943444
Q2FZX1   9 0.428571 -1.27278 0.943444
Q2FZ83   3 0.142857 -1.27278 0.943444
Q2G0S9   6 0.285714 -1.27278 0.943444
Q2FZH7   10 0.47619 -1.27278 0.943444
Q2FZT3   11 0.52381 -1.27278 0.943444
Q2FX57   8 0.372093 -1.27278 0.943444
Q2G0B9   6 0.27907 -1.27278 0.943444
Q2FY28   6 0.27907 -1.27278 0.943444
Q2G0R5   10 0.465116 -1.27278 0.943444
Q2FZG8   7 0.325581 -1.27278 0.943444
Q2G1X1   2 0.0930233 -1.27278 0.943444
Q2FX93   7 0.325581 -1.27278 0.943444
Q2FYU5   10 0.465116 -1.27278 0.943444
Q2FWR9   13 0.604651 -1.27278 0.943444
Q2FWS0   8 0.372093 -1.27278 0.943444
Q2G0P4   8 0.372093 -1.27278 0.943444
Q2FX50   13 0.604651 -1.27278 0.943444
Q2FZV0   9 0.418605 -1.27278 0.943444
Q2G0S5   5 0.232558 -1.27278 0.943444
Q2FY25   11 0.511628 -1.27278 0.943444
Q2FXG6   7 0.325581 -1.27278 0.943444
Q2FZJ7   2 0.0930233 -1.27278 0.943444
Q2G0U7   7 0.325581 -1.27278 0.943444
Q2FZV2   17 0.790698 -1.27278 0.943444
Q2FWT8   8 0.372093 -1.27278 0.943444
Q2G0D1   14 0.651163 -1.27278 0.943444
Q2FVW5   10 0.465116 -1.27278 0.943444
Q2FY97   15 0.697674 -1.27278 0.943444
Q2FXF3   8 0.372093 -1.27278 0.943444
Q2G063   8 0.372093 -1.27278 0.943444
Q2G0U5   13 0.604651 -1.27278 0.943444
Q2G2B1   15 0.697674 -1.27278 0.943444
Q2FVE3   9 0.418605 -1.27278 0.943444
Q2FZW1   8 0.372093 -1.27278 0.943444
Q2FYK2   7 0.325581 -1.27278 0.943444
Q2FXW2   5 0.232558 -1.27278 0.943444
Q9F0R1   10 0.465116 -1.27278 0.943444
Q2FZG3   12 0.55814 -1.27278 0.943444
Q2G2K0   8 0.372093 -1.27278 0.943444
Q2FVN4   4 0.186047 -1.27278 0.943444
Q2FYV0   5 0.232558 -1.27278 0.943444
Q2G0A5   7 0.325581 -1.27278 0.943444
Q2FZ03   8 0.372093 -1.27278 0.943444
Q2G1I8   5 0.232558 -1.27278 0.943444
Q2FYX8   10 0.465116 -1.27278 0.943444
Q2FV18   10 0.465116 -1.27278 0.943444
Q2FYI7   8 0.372093 -1.27278 0.943444
Q2G0K1   8 0.372093 -1.27278 0.943444
Q2G2U9   15 0.697674 -1.27278 0.943444
Q2FW31   6 0.27907 -1.27278 0.943444
Q2FVB5   13 0.604651 -1.27278 0.943444
Q2FVI8   7 0.325581 -1.27278 0.943444
Q2FZT0   6 0.27907 -1.27278 0.943444
P48860   10 0.465116 -1.27278 0.943444
Q2FYC1   9 0.418605 -1.27278 0.943444
Q2G286   6 0.27907 -1.27278 0.943444
Q2FXD3   10 0.465116 -1.27278 0.943444
Q2G027   8 0.372093 -1.27278 0.943444
Q2G0T4   8 0.372093 -1.27278 0.943444
Q2FZJ5   7 0.325581 -1.27278 0.943444
Q2FW10   5 0.232558 -1.27278 0.943444
Q2FY91   7 0.325581 -1.27278 0.943444
Q2FVP0   5 0.232558 -1.27278 0.943444
P60070   9 0.418605 -1.27278 0.943444
Q2FWU1   13 0.604651 -1.27278 0.943444
Q2FYA3   8 0.372093 -1.27278 0.943444
Q2G0V8   14 0.651163 -1.27278 0.943444
Q2G0Z2   11 0.511628 -1.27278 0.943444
Q2FZ47   8 0.372093 -1.27278 0.943444
Q2G0V9   10 0.465116 -1.27278 0.943444
Q2FZE2   11 0.511628 -1.27278 0.943444
Q2FWB0   13 0.604651 -1.27278 0.943444
Q2G1J1   10 0.465116 -1.27278 0.943444
Q2FYQ1   13 0.604651 -1.27278 0.943444
Q2FZ45   6 0.27907 -1.27278 0.943444
Q2FYW5   10 0.465116 -1.27278 0.943444
Q2G1A0   8 0.372093 -1.27278 0.943444
Q2FZB9   10 0.465116 -1.27278 0.943444
Q2FZX2   11 0.511628 -1.27278 0.943444
Q2FZY4   11 0.511628 -1.27278 0.943444
Q2FW56   7 0.325581 -1.27278 0.943444
P0A0G6   7 0.325581 -1.27278 0.943444
Q2FW80   6 0.27907 -1.27278 0.943444
Q2G2S4   6 0.27907 -1.27278 0.943444
Q2G2H0   8 0.372093 -1.27278 0.943444
Q2G2E1   12 0.55814 -1.27278 0.943444
Q2G0I5   9 0.418605 -1.27278 0.943444
Q2FWW6   11 0.511628 -1.27278 0.943444
Q2G112   5 0.232558 -1.27278 0.943444
Q2G214   11 0.511628 -1.27278 0.943444
Q2FYG2   7 0.325581 -1.27278 0.943444
Q2G0J5   10 0.465116 -1.27278 0.943444
Q2FX27   10 0.465116 -1.27278 0.943444
Q2FWV5   8 0.372093 -1.27278 0.943444
Q2FX40   8 0.372093 -1.27278 0.943444
Q2FZM5   5 0.232558 -1.27278 0.943444
Q2FXH8   8 0.372093 -1.27278 0.943444
Q2FWS5   12 0.55814 -1.27278 0.943444
Q2FW13   7 0.318182 -1.27278 0.943444
Q2FY93   13 0.590909 -1.27278 0.943444
Q2FZM8   10 0.454545 -1.27278 0.943444
Q2FZV4   6 0.272727 -1.27278 0.943444
Q2FVD4   11 0.5 -1.27278 0.943444
Q2G0J3   7 0.318182 -1.27278 0.943444
Q2FX61   7 0.318182 -1.27278 0.943444
Q2FVD6   9 0.409091 -1.27278 0.943444
Q2FYY7   11 0.5 -1.27278 0.943444
Q2G0W0   12 0.545455 -1.27278 0.943444
Q2FXF7   11 0.5 -1.27278 0.943444
Q2G191   11 0.5 -1.27278 0.943444
Q2FYT5   14 0.636364 -1.27278 0.943444
Q2G1P0   11 0.5 -1.27278 0.943444
Q2FVF8   5 0.227273 -1.27278 0.943444
Q2G0Y1   7 0.318182 -1.27278 0.943444
Q2FZD2   11 0.5 -1.27278 0.943444
Q2FZ59   7 0.318182 -1.27278 0.943444
Q2G2G1   11 0.5 -1.27278 0.943444
Q2G0F9   2 0.0909091 -1.27278 0.943444
Q2G1J2   11 0.5 -1.27278 0.943444
Q2G0Q6   11 0.5 -1.27278 0.943444
Q2FYX0   9 0.409091 -1.27278 0.943444
Q2FZU8   5 0.227273 -1.27278 0.943444
Q2G267   11 0.5 -1.27278 0.943444
Q2G174   8 0.363636 -1.27278 0.943444
Q2FWC3   11 0.5 -1.27278 0.943444
Q2FVN6   6 0.272727 -1.27278 0.943444
Q2G2D1   9 0.409091 -1.27278 0.943444
Q2FZK9   14 0.636364 -1.27278 0.943444
Q2G2C9   10 0.454545 -1.27278 0.943444
Q2G2V8   2 0.0909091 -1.27278 0.943444
Q2FVL6   7 0.318182 -1.27278 0.943444
Q2FY45   14 0.636364 -1.27278 0.943444
Q2G2R7   5 0.227273 -1.27278 0.943444
Q2FWD5   10 0.454545 -1.27278 0.943444
Q2FWT3   11 0.5 -1.27278 0.943444
Q2FY92   11 0.5 -1.27278 0.943444
Q2FZM2   12 0.545455 -1.27278 0.943444
Q2G2F0   9 0.409091 -1.27278 0.943444
Q2FW30   16 0.727273 -1.27278 0.943444
Q2FZV9   8 0.363636 -1.27278 0.943444
Q2FVA6   8 0.363636 -1.27278 0.943444
Q2G229   8 0.363636 -1.27278 0.943444
Q2FZZ3   11 0.5 -1.27278 0.943444
Q2G2F4   8 0.363636 -1.27278 0.943444
Q2FVA7   12 0.545455 -1.27278 0.943444
Q2G0R3   11 0.5 -1.27278 0.943444
Q2G1R1   9 0.409091 -1.27278 0.943444
Q2FZ79   15 0.681818 -1.27278 0.943444
Q2FZ12   11 0.5 -1.27278 0.943444
Q2FX39   15 0.681818 -1.27278 0.943444
Q2G186   6 0.272727 -1.27278 0.943444
Q2FXE5   7 0.318182 -1.27278 0.943444
Q2G0A1   9 0.409091 -1.27278 0.943444
Q2G0E7   14 0.636364 -1.27278 0.943444
Q2G2V7   14 0.636364 -1.27278 0.943444
Q2FYA6   10 0.454545 -1.27278 0.943444
Q2G276   10 0.454545 -1.27278 0.943444
Q2G070   8 0.363636 -1.27278 0.943444
Q2FVZ1   15 0.681818 -1.27278 0.943444
Q2FW84   10 0.454545 -1.27278 0.943444
Q2FVY9   13 0.590909 -1.27278 0.943444
Q2FVD9   8 0.363636 -1.27278 0.943444
Q2G1T2   9 0.409091 -1.27278 0.943444
Q2G0I3   13 0.590909 -1.27278 0.943444
Q2G0E8   8 0.363636 -1.27278 0.943444
Q2FW08   8 0.363636 -1.27278 0.943444
Q2FVD8   9 0.409091 -1.27278 0.943444
Q2FXF5   7 0.318182 -1.27278 0.943444
Q2FXW1   12 0.545455 -1.27278 0.943444
Q2FW79   4 0.181818 -1.27278 0.943444
Q2G2G0   2 0.0909091 -1.27278 0.943444
P48940   15 0.681818 -1.27278 0.943444
Q2FYL6   22 1 0.903563 0.161558
Q2FZV8   6 0.272727 -1.27278 0.943444
Q2FYM5   11 0.5 -1.27278 0.943444
Q2G2B6   6 0.272727 -1.27278 0.943444
Q2G1L2   11 0.5 -1.27278 0.943444
Q2G1V5   12 0.545455 -1.27278 0.943444
Q2FXT0   2 0.0909091 -1.27278 0.943444
Q2FY02   10 0.454545 -1.27278 0.943444
Q2FWQ4   13 0.590909 -1.27278 0.943444
Q2FYG4   12 0.545455 -1.27278 0.943444
Q2FW11   7 0.318182 -1.27278 0.943444
Q2G257   17 0.755556 -1.27278 0.943444
Q2FWJ6   11 0.488889 -1.27278 0.943444
Q2FXS8   2 0.0888889 -1.27278 0.943444
Q2FX12   8 0.355556 -1.27278 0.943444
Q2FYF1   14 0.622222 -1.27278 0.943444
Q2G2E8   15 0.666667 -1.27278 0.943444
Q2FXE6   12 0.533333 -1.27278 0.943444
Q2G2C0   12 0.533333 -1.27278 0.943444
Q2G1V6   14 0.622222 -1.27278 0.943444
Q2FWZ4   10 0.444444 -1.27278 0.943444
Q2G2V0   12 0.533333 -1.27278 0.943444
Q9ZAH6   14 0.622222 -1.27278 0.943444
Q2FVU2   8 0.355556 -1.27278 0.943444
Q2FWI8   9 0.4 -1.27278 0.943444
P0A0H0   5 0.222222 -1.27278 0.943444
Q2G0C1   10 0.444444 -1.27278 0.943444
Q2FXH3   8 0.355556 -1.27278 0.943444
Q2FXI6   13 0.577778 -1.27278 0.943444
Q2G1X5   5 0.222222 -1.27278 0.943444
Q2FV08   19 0.844444 -1.27278 0.943444
Q2FWT7   6 0.266667 -1.27278 0.943444
Q2G210   15 0.666667 -1.27278 0.943444
Q2FW66   7 0.311111 -1.27278 0.943444
Q2FWD0   13 0.577778 -1.27278 0.943444
Q2FUQ1   10 0.444444 -1.27278 0.943444
Q2FVI6   11 0.488889 -1.27278 0.943444
Q2FWM7   12 0.533333 -1.27278 0.943444
Q2FVN2   5 0.222222 -1.27278 0.943444
Q2FWR2   8 0.355556 -1.27278 0.943444
Q2FYH4   12 0.533333 -1.27278 0.943444
Q2FYM8   7 0.311111 -1.27278 0.943444
Q9RFJ6   15 0.666667 -1.27278 0.943444
Q2FZ42   5 0.222222 -1.27278 0.943444
Q2FVX9   10 0.444444 -1.27278 0.943444
Q2G066   9 0.4 -1.27278 0.943444
Q2FVM3   19 0.844444 -1.27278 0.943444
Q2FWT1   10 0.444444 -1.27278 0.943444
Q2FZB8   8 0.355556 -1.27278 0.943444
Q2FUQ8   12 0.533333 -1.27278 0.943444
Q2G2I7   5 0.222222 -1.27278 0.943444
Q2FVF7   9 0.4 -1.27278 0.943444
Q2FV52   12 0.533333 -1.27278 0.943444
Q2FWE3   9 0.4 -1.27278 0.943444
Q2G144   6 0.266667 -1.27278 0.943444
Q2FXZ1   8 0.355556 -1.27278 0.943444
Q2FX34   5 0.222222 -1.27278 0.943444
Q2FWV4   2 0.0888889 -1.27278 0.943444
Q2FZ11   15 0.666667 -1.27278 0.943444
Q2G141   13 0.577778 -1.27278 0.943444
Q2FWF5   5 0.222222 -1.27278 0.943444
Q2FV34   4 0.177778 -1.27278 0.943444
Q2FWQ0   14 0.622222 -1.27278 0.943444
Q2FV88   8 0.355556 -1.27278 0.943444
Q2G2P0   10 0.444444 -1.27278 0.943444
Q2FYW8   10 0.444444 -1.27278 0.943444
Q2G1W1   12 0.533333 -1.27278 0.943444
Q2FVC2   7 0.311111 -1.27278 0.943444
Q2G0D3   11 0.488889 -1.27278 0.943444
Q2FV89   13 0.577778 -1.27278 0.943444
Q2G1U2   4 0.177778 -1.27278 0.943444
Q2FX32   9 0.4 -1.27278 0.943444
Q2FXS7   13 0.577778 -1.27278 0.943444
Q2FVX1   9 0.4 -1.27278 0.943444
Q2FVE0   14 0.622222 -1.27278 0.943444
Q2G270   5 0.222222 -1.27278 0.943444
Q9EYW6   5 0.222222 -1.27278 0.943444
Q2FVB8   14 0.622222 -1.27278 0.943444
Q2FZT9   16 0.711111 -1.27278 0.943444
Q2G298   10 0.444444 -1.27278 0.943444
Q2FX49   13 0.577778 -1.27278 0.943444
Q2G0Z0   8 0.355556 -1.27278 0.943444
Q2FW39   11 0.488889 -1.27278 0.943444
Q2G252   8 0.355556 -1.27278 0.943444
Q2G0A3   5 0.222222 -1.27278 0.943444
Q2FYJ7   10 0.444444 -1.27278 0.943444
Q2FWT2   12 0.533333 -1.27278 0.943444
Q2FWQ5   15 0.666667 -1.27278 0.943444
Q2G2J7   9 0.4 -1.27278 0.943444
Q2FY75   15 0.666667 -1.27278 0.943444
Q2G106   7 0.311111 -1.27278 0.943444
Q2FVY3   7 0.311111 -1.27278 0.943444
Q2FVP9   10 0.444444 -1.27278 0.943444
Q2FW42   5 0.222222 -1.27278 0.943444
Q2FUV9   8 0.355556 -1.27278 0.943444
Q2FVR7   6 0.266667 -1.27278 0.943444
Q2FZN1   6 0.266667 -1.27278 0.943444
Q2G2Q7   13 0.565217 -1.27278 0.943444
Q2G150   9 0.391304 -1.27278 0.943444
Q2G081   9 0.391304 -1.27278 0.943444
Q2FV45   12 0.521739 -1.27278 0.943444
Q2FX02   9 0.391304 -1.27278 0.943444
P0A0Q4   15 0.652174 -1.27278 0.943444
Q2G0L9   9 0.391304 -1.27278 0.943444
Q2FY04   9 0.391304 -1.27278 0.943444
Q2FV48   11 0.478261 -1.27278 0.943444
Q2FW64   10 0.434783 -1.27278 0.943444
Q2FX63   13 0.565217 -1.27278 0.943444
Q2G1T3   7 0.304348 -1.27278 0.943444
Q2G0K9   5 0.217391 -1.27278 0.943444
Q2FZ00   22 0.956522 -1.27278 0.943444
Q2FVL9   2 0.0869565 -1.27278 0.943444
Q2FW33   12 0.521739 -1.27278 0.943444
Q2FWT9   9 0.391304 -1.27278 0.943444
Q2FZF7   7 0.304348 -1.27278 0.943444
Q2FWL1   8 0.347826 -1.27278 0.943444
Q2FYS7   8 0.347826 -1.27278 0.943444
Q2FZX3   8 0.347826 -1.27278 0.943444
Q2FXR0   11 0.478261 -1.27278 0.943444
Q2G2I9   6 0.26087 -1.27278 0.943444
Q2FWN1   9 0.391304 -1.27278 0.943444
Q2G297   17 0.73913 -1.27278 0.943444
Q2FVA0   20 0.869565 -1.27278 0.943444
Q2FXX0   5 0.217391 -1.27278 0.943444
Q2G2P4   12 0.521739 -1.27278 0.943444
Q2G0P8   19 0.826087 -1.27278 0.943444
Q2FVN3   11 0.478261 -1.27278 0.943444
Q2FXK7   15 0.652174 -1.27278 0.943444
Q2FZF8   7 0.304348 -1.27278 0.943444
Q2FWR0   7 0.304348 -1.27278 0.943444
Q2FXL2   17 0.73913 -1.27278 0.943444
Q2FWA9   20 0.869565 -1.27278 0.943444
Q2G282   14 0.608696 -1.27278 0.943444
Q9RQQ0   16 0.695652 -1.27278 0.943444
Q2FXD7   14 0.608696 -1.27278 0.943444
Q2FUY4   14 0.608696 -1.27278 0.943444
Q2G2W4   15 0.652174 -1.27278 0.943444
Q2FZF5   11 0.478261 -1.27278 0.943444
Q2FY42   4 0.173913 -1.27278 0.943444
Q2FUS3   12 0.521739 -1.27278 0.943444
Q2G2E7   18 0.782609 -1.27278 0.943444
Q2G0S6   6 0.26087 -1.27278 0.943444
Q2G0C2   16 0.695652 -1.27278 0.943444
Q2FWF8   11 0.478261 -1.27278 0.943444
Q2G000   13 0.565217 -1.27278 0.943444
Q2FWX2   6 0.26087 -1.27278 0.943444
Q2FZS2   10 0.434783 -1.27278 0.943444
Q2FW16   5 0.217391 -1.27278 0.943444
Q2FZI2   11 0.478261 -1.27278 0.943444
Q2G1Q5   14 0.608696 -1.27278 0.943444
Q2G1A5   11 0.478261 -1.27278 0.943444
Q2G0P7   22 0.956522 -1.27278 0.943444
Q2FWV3   6 0.26087 -1.27278 0.943444
Q2FW51   10 0.434783 -1.27278 0.943444
Q2FVI4   11 0.478261 -1.27278 0.943444
Q2FVN7   9 0.391304 -1.27278 0.943444
Q2FWP9   8 0.347826 -1.27278 0.943444
Q2FXT2   13 0.565217 -1.27278 0.943444
P0A0F4   12 0.521739 -1.27278 0.943444
Q2G126   11 0.478261 -1.27278 0.943444
Q2FW82   13 0.565217 -1.27278 0.943444
Q2FY44   8 0.347826 -1.27278 0.943444
Q2G0N9   14 0.608696 -1.27278 0.943444
Q2G0Z9   10 0.434783 -1.27278 0.943444
Q2FV81   11 0.478261 -1.27278 0.943444
Q2FYC4   12 0.521739 -1.27278 0.943444
Q2G178   13 0.565217 -1.27278 0.943444
Q2G079   7 0.304348 -1.27278 0.943444
Q2G2B7   13 0.565217 -1.27278 0.943444
Q2FVF5   7 0.304348 -1.27278 0.943444
Q2G2W2   12 0.521739 -1.27278 0.943444
Q2G1I2   14 0.608696 -1.27278 0.943444
Q2G245   13 0.565217 -1.27278 0.943444
Q2G1H7   16 0.680851 -1.27278 0.943444
Q2FWF1   6 0.255319 -1.27278 0.943444
Q2FZZ9   18 0.765957 -1.27278 0.943444
Q2G1W3   8 0.340426 -1.27278 0.943444
Q2G204   11 0.468085 -1.27278 0.943444
Q2G1H1   9 0.382979 -1.27278 0.943444
Q2FXK3   11 0.468085 -1.27278 0.943444
Q2G2H8   13 0.553191 -1.27278 0.943444
Q2FZP9   10 0.425532 -1.27278 0.943444
Q2FWI2   10 0.425532 -1.27278 0.943444
Q2FYZ6   18 0.765957 -1.27278 0.943444
Q2FXS1   18 0.765957 -1.27278 0.943444
Q2G200   11 0.468085 -1.27278 0.943444
Q2G2L5   18 0.765957 -1.27278 0.943444
Q2FY73   15 0.638298 -1.27278 0.943444
Q2G177   19 0.808511 -1.27278 0.943444
Q2G2F9   16 0.680851 -1.27278 0.943444
Q2FV27   6 0.255319 -1.27278 0.943444
Q2FZ56   11 0.468085 -1.27278 0.943444
Q2FVF3   13 0.553191 -1.27278 0.943444
Q2G0B6   10 0.425532 -1.27278 0.943444
Q2G2S5   12 0.510638 -1.27278 0.943444
Q2FW68   11 0.468085 -1.27278 0.943444
Q2FWX7   11 0.468085 -1.27278 0.943444
Q2FWB6   17 0.723404 -1.27278 0.943444
Q2FXA9   7 0.297872 -1.27278 0.943444
Q2FXP3   10 0.425532 -1.27278 0.943444
Q2FUX5   12 0.510638 -1.27278 0.943444
Q2FZZ4   7 0.297872 -1.27278 0.943444
Q2FX98   17 0.723404 -1.27278 0.943444
Q2FV23   9 0.382979 -1.27278 0.943444
Q2FUR1   8 0.340426 -1.27278 0.943444
Q2FY49   13 0.553191 -1.27278 0.943444
Q2G017   6 0.255319 -1.27278 0.943444
Q2G2K9   24 1.02128 0.903563 0.161558
Q2G2N9   9 0.382979 -1.27278 0.943444
Q2G0E9   16 0.680851 -1.27278 0.943444
Q2FY19   11 0.468085 -1.27278 0.943444
Q2G1E3   12 0.510638 -1.27278 0.943444
Q2FW17   2 0.0851064 -1.27278 0.943444
Q2FWK9   10 0.425532 -1.27278 0.943444
Q2G2Q6   11 0.468085 -1.27278 0.943444
Q2G2Q5   14 0.595745 -1.27278 0.943444
Q2G1U9   12 0.510638 -1.27278 0.943444
Q2G299   9 0.382979 -1.27278 0.943444
Q2FX75   2 0.0851064 -1.27278 0.943444
Q2G058   11 0.468085 -1.27278 0.943444
Q2G0E3   6 0.255319 -1.27278 0.943444
Q2FYK0   26 1.10638 0.903563 0.161558
Q2G2K6   3 0.12766 -1.27278 0.943444
Q2FYN0   5 0.212766 -1.27278 0.943444
Q2FVK7   15 0.638298 -1.27278 0.943444
Q2FX15   7 0.297872 -1.27278 0.943444
Q2FVN9   14 0.595745 -1.27278 0.943444
Q2FWX0   15 0.638298 -1.27278 0.943444
Q2G143   13 0.553191 -1.27278 0.943444
Q2G0C7   7 0.297872 -1.27278 0.943444
Q2G0K6   9 0.382979 -1.27278 0.943444
Q2FZZ1   16 0.680851 -1.27278 0.943444
Q2FV13   8 0.340426 -1.27278 0.943444
Q2G128   15 0.638298 -1.27278 0.943444
Q2FXU2   9 0.382979 -1.27278 0.943444
Q2G2R4   10 0.425532 -1.27278 0.943444
Q2FXM1   8 0.340426 -1.27278 0.943444
Q8KQR1   6 0.255319 -1.27278 0.943444
Q2G2Q9   13 0.553191 -1.27278 0.943444
Q2FVG9   13 0.553191 -1.27278 0.943444
Q2FV56   10 0.425532 -1.27278 0.943444
Q2FWG7   15 0.625 -1.27278 0.943444
Q2G0T1   16 0.666667 -1.27278 0.943444
Q2FXB9   16 0.666667 -1.27278 0.943444
Q2FZP3   15 0.625 -1.27278 0.943444
Q2FZQ2   21 0.875 -1.27278 0.943444
Q2FXS4   12 0.5 -1.27278 0.943444
Q2FZ21   10 0.416667 -1.27278 0.943444
Q2G2X2   11 0.458333 -1.27278 0.943444
Q2FZF6   12 0.5 -1.27278 0.943444
Q2FYA0   10 0.416667 -1.27278 0.943444
Q2G2A9   19 0.791667 -1.27278 0.943444
Q2FYB9   11 0.458333 -1.27278 0.943444
Q2FYI4   10 0.416667 -1.27278 0.943444
Q2FYL4   11 0.458333 -1.27278 0.943444
Q2G1T0   22 0.916667 -1.27278 0.943444
Q2FXW7   8 0.333333 -1.27278 0.943444
Q2FZA1   10 0.416667 -1.27278 0.943444
Q2FY76   13 0.541667 -1.27278 0.943444
Q2FZ97   15 0.625 -1.27278 0.943444
Q2G1I4   21 0.875 -1.27278 0.943444
Q2FYQ6   17 0.708333 -1.27278 0.943444
Q2FXL6   10 0.416667 -1.27278 0.943444
Q2G2G6   12 0.5 -1.27278 0.943444
Q2FVH1   16 0.666667 -1.27278 0.943444
Q2FYA8   7 0.291667 -1.27278 0.943444
Q2G2M5   13 0.541667 -1.27278 0.943444
Q2FV99   6 0.25 -1.27278 0.943444
Q2G105   9 0.375 -1.27278 0.943444
Q2FW23   14 0.583333 -1.27278 0.943444
Q2G012   7 0.291667 -1.27278 0.943444
Q2G2V5   7 0.291667 -1.27278 0.943444
Q2FW07   18 0.75 -1.27278 0.943444
Q2G0F2   6 0.25 -1.27278 0.943444
Q2FZC9   15 0.625 -1.27278 0.943444
Q2FXE9   16 0.666667 -1.27278 0.943444
Q2FV47   9 0.375 -1.27278 0.943444
Q2G2Q8   14 0.583333 -1.27278 0.943444
Q2FYE7   17 0.708333 -1.27278 0.943444
Q2FUT3   24 1 0.903563 0.161558
Q2G068   18 0.75 -1.27278 0.943444
Q2G2D3   10 0.416667 -1.27278 0.943444
Q2FYK4   12 0.5 -1.27278 0.943444
Q2FX36   10 0.416667 -1.27278 0.943444
Q2G0A4   16 0.666667 -1.27278 0.943444
Q2G080   22 0.916667 -1.27278 0.943444
Q2FUT1   19 0.791667 -1.27278 0.943444
Q2FYH3   15 0.625 -1.27278 0.943444
Q2FXA7   11 0.458333 -1.27278 0.943444
Q2G2Y6   6 0.25 -1.27278 0.943444
Q2FY55   11 0.458333 -1.27278 0.943444
Q2FY61   9 0.375 -1.27278 0.943444
Q2G0E2   14 0.583333 -1.27278 0.943444
Q2FVY1   10 0.416667 -1.27278 0.943444
Q2FUV1   17 0.708333 -1.27278 0.943444
Q2FUS9   5 0.208333 -1.27278 0.943444
Q2G1A1   6 0.25 -1.27278 0.943444
P60639   16 0.666667 -1.27278 0.943444
Q2FZE9   2 0.0833333 -1.27278 0.943444
Q2G1I9   16 0.666667 -1.27278 0.943444
Q2FWN0   15 0.625 -1.27278 0.943444
Q2FZE3   11 0.458333 -1.27278 0.943444
Q93Q23   13 0.541667 -1.27278 0.943444
Q2FWE9   11 0.458333 -1.27278 0.943444
Q2FUS1   26 1.08333 0.903563 0.161558
Q2FVM5   14 0.583333 -1.27278 0.943444
Q2G2N7   13 0.541667 -1.27278 0.943444
Q2FWG0   21 0.875 -1.27278 0.943444
Q2FXV7   26 1.08333 0.903563 0.161558
Q2FW69   15 0.625 -1.27278 0.943444
P0A0F8   6 0.25 -1.27278 0.943444
Q2G055   9 0.375 -1.27278 0.943444
Q2FV37   17 0.708333 -1.27278 0.943444
Q2G225   15 0.625 -1.27278 0.943444
Q2FXG2   10 0.416667 -1.27278 0.943444
Q2FY87   7 0.291667 -1.27278 0.943444
Q2FWR7   7 0.291667 -1.27278 0.943444
Q2G1U6   14 0.583333 -1.27278 0.943444
Q2G006   12 0.5 -1.27278 0.943444
Q2G2I6   24 0.979592 -1.27278 0.943444
Q2FWS1   2 0.0816327 -1.27278 0.943444
Q2FYF5   15 0.612245 -1.27278 0.943444
Q2G0F1   23 0.938776 -1.27278 0.943444
Q2G0J2   18 0.734694 -1.27278 0.943444
Q2FXE3   17 0.693878 -1.27278 0.943444
Q2FYV8   14 0.571429 -1.27278 0.943444
Q2G1X6   13 0.530612 -1.27278 0.943444
Q2FUP5   19 0.77551 -1.27278 0.943444
Q2G1A4   24 0.979592 -1.27278 0.943444
Q2G0H9   15 0.612245 -1.27278 0.943444
Q2G0M0   16 0.653061 -1.27278 0.943444
Q2FYK6   9 0.367347 -1.27278 0.943444
Q2G023   11 0.44898 -1.27278 0.943444
Q2G0G2   12 0.489796 -1.27278 0.943444
Q2FXC0   7 0.285714 -1.27278 0.943444
Q2FXF1   11 0.44898 -1.27278 0.943444
Q2FW00   19 0.77551 -1.27278 0.943444
Q2G1E7   18 0.734694 -1.27278 0.943444
Q2FWE7   20 0.816327 -1.27278 0.943444
Q2FY32   13 0.530612 -1.27278 0.943444
Q2FUU0   9 0.367347 -1.27278 0.943444
Q2FVU5   8 0.326531 -1.27278 0.943444
Q2G062   19 0.77551 -1.27278 0.943444
Q2FV26   18 0.734694 -1.27278 0.943444
Q2FW97   11 0.44898 -1.27278 0.943444
Q2FZY8   19 0.77551 -1.27278 0.943444
Q2G277   19 0.77551 -1.27278 0.943444
Q2G0V1   15 0.612245 -1.27278 0.943444
Q2FWJ3   11 0.44898 -1.27278 0.943444
Q2G2J2   8 0.326531 -1.27278 0.943444
Q2FVB0   32 1.30612 0.903563 0.161558
Q2G278   10 0.408163 -1.27278 0.943444
Q2G107   9 0.367347 -1.27278 0.943444
P0A0M9   9 0.367347 -1.27278 0.943444
Q2G067   14 0.571429 -1.27278 0.943444
Q2FV55   7 0.285714 -1.27278 0.943444
Q2G1L3   8 0.326531 -1.27278 0.943444
Q2G2R0   11 0.44898 -1.27278 0.943444
Q2G2T3   9 0.367347 -1.27278 0.943444
Q2FWA8   16 0.653061 -1.27278 0.943444
Q2G056   18 0.734694 -1.27278 0.943444
Q2FWR1   17 0.693878 -1.27278 0.943444
Q2FXP9   8 0.326531 -1.27278 0.943444
Q2FZI4   17 0.693878 -1.27278 0.943444
Q2G2L7   14 0.571429 -1.27278 0.943444
Q2FVG1   18 0.734694 -1.27278 0.943444
Q2G1I7   12 0.489796 -1.27278 0.943444
Q2FVB6   23 0.938776 -1.27278 0.943444
Q2G001   16 0.653061 -1.27278 0.943444
Q2FUX3   6 0.244898 -1.27278 0.943444
Q2G1Q9   14 0.571429 -1.27278 0.943444
Q2G2S9   13 0.530612 -1.27278 0.943444
Q2FXZ8   10 0.408163 -1.27278 0.943444
Q2FZI7   10 0.408163 -1.27278 0.943444
Q2FUS6   10 0.408163 -1.27278 0.943444
Q2FUZ6   13 0.530612 -1.27278 0.943444
Q2FYQ9   14 0.571429 -1.27278 0.943444
Q2FYS8   8 0.326531 -1.27278 0.943444
Q2FYS6   27 1.10204 0.903563 0.161558
Q2FZG6   9 0.367347 -1.27278 0.943444
Q2G1L9   23 0.938776 -1.27278 0.943444
Q2FXT3   16 0.653061 -1.27278 0.943444
Q2FZN9   13 0.530612 -1.27278 0.943444
Q2FW20   6 0.244898 -1.27278 0.943444
Q2G0H3   12 0.489796 -1.27278 0.943444
Q2FV98   10 0.408163 -1.27278 0.943444
Q2FXR7   18 0.734694 -1.27278 0.943444
Q2G1T4   13 0.530612 -1.27278 0.943444
Q2FW38   12 0.489796 -1.27278 0.943444
Q2G2P6   15 0.612245 -1.27278 0.943444
Q2FVL7   17 0.693878 -1.27278 0.943444
Q2FVY2   10 0.408163 -1.27278 0.943444
Q2FYZ0   9 0.367347 -1.27278 0.943444
Q2FYW2   16 0.653061 -1.27278 0.943444
P60643   20 0.816327 -1.27278 0.943444
Q2G265   9 0.367347 -1.27278 0.943444
Q2FV42   17 0.693878 -1.27278 0.943444
Q2FXN0   19 0.77551 -1.27278 0.943444
Q2G2D9   21 0.857143 -1.27278 0.943444
Q2FV75   12 0.489796 -1.27278 0.943444
Q2FYE0   23 0.938776 -1.27278 0.943444
Q2FX03   22 0.897959 -1.27278 0.943444
Q2FX89   9 0.367347 -1.27278 0.943444
Q2FX43   5 0.204082 -1.27278 0.943444
Q2FV69   22 0.88 -1.27278 0.943444
P72360   19 0.76 -1.27278 0.943444
Q2FVQ1   14 0.56 -1.27278 0.943444
Q2FYG7   15 0.6 -1.27278 0.943444
Q2G1J8   21 0.84 -1.27278 0.943444
Q2FW77   23 0.92 -1.27278 0.943444
Q2FWI4   12 0.48 -1.27278 0.943444
Q2FX62   9 0.36 -1.27278 0.943444
Q2G0U6   12 0.48 -1.27278 0.943444
Q2G0P2   9 0.36 -1.27278 0.943444
Q2G0B8   12 0.48 -1.27278 0.943444
Q2FVL3   19 0.76 -1.27278 0.943444
Q2G1K8   15 0.6 -1.27278 0.943444
Q2G2R9   16 0.64 -1.27278 0.943444
Q2G2I3   18 0.72 -1.27278 0.943444
Q2FY56   15 0.6 -1.27278 0.943444
Q2G0B1   15 0.6 -1.27278 0.943444
Q2G1T1   13 0.52 -1.27278 0.943444
Q2FVX5   20 0.8 -1.27278 0.943444
Q2G0H8   14 0.56 -1.27278 0.943444
Q2FVT3   8 0.32 -1.27278 0.943444
Q2FWF6   9 0.36 -1.27278 0.943444
Q2FWZ6   17 0.68 -1.27278 0.943444
Q2FZ77   9 0.36 -1.27278 0.943444
Q2G0H0   14 0.56 -1.27278 0.943444
Q2G2G7   13 0.52 -1.27278 0.943444
Q2G117   10 0.4 -1.27278 0.943444
Q2FXG9   11 0.44 -1.27278 0.943444
Q2FWE4   11 0.44 -1.27278 0.943444
Q2FUS0   15 0.6 -1.27278 0.943444
Q2FWR3   24 0.96 -1.27278 0.943444
Q2FYA9   5 0.2 -1.27278 0.943444
Q2G0Y5   19 0.76 -1.27278 0.943444
Q2FZZ8   12 0.48 -1.27278 0.943444
Q2G1Z6   23 0.92 -1.27278 0.943444
Q2FX53   18 0.72 -1.27278 0.943444
Q2FZC4   6 0.24 -1.27278 0.943444
Q2FUS5   24 0.96 -1.27278 0.943444
Q2G1R0   24 0.96 -1.27278 0.943444
Q2G0D5   22 0.88 -1.27278 0.943444
Q2FY18   21 0.84 -1.27278 0.943444
Q2FYH8   18 0.72 -1.27278 0.943444
Q2G1F2   13 0.52 -1.27278 0.943444
Q2G0Q5   10 0.4 -1.27278 0.943444
Q2FVR2   10 0.4 -1.27278 0.943444
Q2FZE7   6 0.24 -1.27278 0.943444
Q2G0I0   14 0.56 -1.27278 0.943444
Q2G0R1   9 0.36 -1.27278 0.943444
Q2G0L7   8 0.32 -1.27278 0.943444
Q2FWI1   16 0.64 -1.27278 0.943444
Q2G0F7   18 0.72 -1.27278 0.943444
Q2FXY3   13 0.52 -1.27278 0.943444
P0A084   12 0.48 -1.27278 0.943444
Q2G0G5   15 0.6 -1.27278 0.943444
Q2FZE5   21 0.84 -1.27278 0.943444
Q2G0A2   27 1.08 0.903563 0.161558
Q2FVE8   19 0.76 -1.27278 0.943444
Q2G2M8   11 0.44 -1.27278 0.943444
Q2FYH7   17 0.68 -1.27278 0.943444
Q2FVR8   12 0.48 -1.27278 0.943444
Q2FZU9   9 0.36 -1.27278 0.943444
Q2FYX7   16 0.64 -1.27278 0.943444
Q2G280   13 0.52 -1.27278 0.943444
Q2FVG5   15 0.6 -1.27278 0.943444
Q2FWX1   20 0.8 -1.27278 0.943444
Q2FVB3   22 0.88 -1.27278 0.943444
Q2G2A1   12 0.48 -1.27278 0.943444
Q2G1W7   7 0.28 -1.27278 0.943444
Q2FW36   24 0.96 -1.27278 0.943444
P31337   24 0.96 -1.27278 0.943444
Q2FXB8   19 0.76 -1.27278 0.943444
Q2G2F3   11 0.44 -1.27278 0.943444
Q2FYM7   11 0.44 -1.27278 0.943444
Q2FYB2   6 0.24 -1.27278 0.943444
Q2G2E2   19 0.745098 -1.27278 0.943444
Q2G2G9   26 1.01961 0.903563 0.161558
Q2FVC5   9 0.352941 -1.27278 0.943444
Q2G0T3   18 0.705882 -1.27278 0.943444
Q2G074   20 0.784314 -1.27278 0.943444
Q2G016   10 0.392157 -1.27278 0.943444
Q2G0G4   12 0.470588 -1.27278 0.943444
Q2G2K1   7 0.27451 -1.27278 0.943444
Q2FXE1   19 0.745098 -1.27278 0.943444
Q2FWD2   8 0.313725 -1.27278 0.943444
Q2G1Q0   11 0.431373 -1.27278 0.943444
Q2G073   24 0.941176 -1.27278 0.943444
Q2G1T7   20 0.784314 -1.27278 0.943444
Q2FVI3   11 0.431373 -1.27278 0.943444
Q2FZ93   31 1.21569 0.903563 0.161558
Q2FVQ7   7 0.27451 -1.27278 0.943444
Q2G2B9   24 0.941176 -1.27278 0.943444
Q2FZN5   18 0.705882 -1.27278 0.943444
Q2FY72   8 0.313725 -1.27278 0.943444
Q2G0A0   10 0.392157 -1.27278 0.943444
Q2FZQ8   29 1.13725 0.903563 0.161558
Q2FXP1   21 0.823529 -1.27278 0.943444
P0A0B7   12 0.470588 -1.27278 0.943444
Q2FYW0   19 0.745098 -1.27278 0.943444
Q2G230   16 0.627451 -1.27278 0.943444
Q2G0H5   11 0.431373 -1.27278 0.943444
Q2G0B7   11 0.431373 -1.27278 0.943444
Q2G131   15 0.588235 -1.27278 0.943444
Q2G0Y4   13 0.509804 -1.27278 0.943444
Q2G2L0   14 0.54902 -1.27278 0.943444
Q2G101   17 0.666667 -1.27278 0.943444
Q2G036   11 0.431373 -1.27278 0.943444
Q2FXN3   20 0.784314 -1.27278 0.943444
Q2FWY2   17 0.666667 -1.27278 0.943444
Q2FXK6   21 0.823529 -1.27278 0.943444
Q2G2Y3   9 0.352941 -1.27278 0.943444
Q2G1P8   11 0.431373 -1.27278 0.943444
Q2G0N7   9 0.352941 -1.27278 0.943444
Q2FW43   13 0.509804 -1.27278 0.943444
Q2G2N4   23 0.901961 -1.27278 0.943444
Q2FW59   11 0.431373 -1.27278 0.943444
Q2G1V0   18 0.705882 -1.27278 0.943444
Q2G010   14 0.54902 -1.27278 0.943444
Q2FWJ4   21 0.823529 -1.27278 0.943444
Q2FUR3   12 0.470588 -1.27278 0.943444
Q2FXE4   18 0.705882 -1.27278 0.943444
Q2FY36   10 0.392157 -1.27278 0.943444
Q2G1Q7   11 0.431373 -1.27278 0.943444
Q2FX09   17 0.666667 -1.27278 0.943444
Q2G0Z1   12 0.470588 -1.27278 0.943444
Q2FWJ1   13 0.509804 -1.27278 0.943444
Q2FUT4   13 0.509804 -1.27278 0.943444
Q2FYI1   11 0.431373 -1.27278 0.943444
Q2FXQ8   13 0.509804 -1.27278 0.943444
Q2FUZ0   15 0.588235 -1.27278 0.943444
P0A086   14 0.54902 -1.27278 0.943444
Q2FZM0   22 0.862745 -1.27278 0.943444
Q2FXL3   11 0.431373 -1.27278 0.943444
Q2G2K7   15 0.588235 -1.27278 0.943444
Q2FVL1   23 0.901961 -1.27278 0.943444
Q2FW21   7 0.27451 -1.27278 0.943444
Q2G201   10 0.392157 -1.27278 0.943444
Q2FVV6   13 0.509804 -1.27278 0.943444
Q2FV03   13 0.509804 -1.27278 0.943444
Q2G2T2   29 1.13725 0.903563 0.161558
Q2FZ44   5 0.196078 -1.27278 0.943444
Q2G1N7   18 0.705882 -1.27278 0.943444
Q2G172   21 0.823529 -1.27278 0.943444
Q2G208   18 0.705882 -1.27278 0.943444
Q2FZR7   21 0.823529 -1.27278 0.943444
Q2G2K2   2 0.0784314 -1.27278 0.943444
Q2FVA4   23 0.901961 -1.27278 0.943444
Q2G0F5   25 0.980392 -1.27278 0.943444
Q2G0X0   9 0.352941 -1.27278 0.943444
Q2FXU0   11 0.431373 -1.27278 0.943444
Q2FXX9   14 0.54902 -1.27278 0.943444
Q2G2K8   6 0.235294 -1.27278 0.943444
Q2G0X1   15 0.576923 -1.27278 0.943444
Q2FXI8   6 0.230769 -1.27278 0.943444
Q2G0L1   15 0.576923 -1.27278 0.943444
Q2FX07   6 0.230769 -1.27278 0.943444
Q2G139   9 0.346154 -1.27278 0.943444
Q2FUV5   12 0.461538 -1.27278 0.943444
Q2FVD0   9 0.346154 -1.27278 0.943444
Q2FX10   27 1.03846 0.903563 0.161558
Q2G1W5   12 0.461538 -1.27278 0.943444
Q2G1Y7   11 0.423077 -1.27278 0.943444
Q2G190   16 0.615385 -1.27278 0.943444
Q2FV59   22 0.846154 -1.27278 0.943444
Q2FZS3   6 0.230769 -1.27278 0.943444
Q2FX90   11 0.423077 -1.27278 0.943444
Q2FW85   28 1.07692 0.903563 0.161558
Q2FZ65   13 0.5 -1.27278 0.943444
Q2FXJ7   19 0.730769 -1.27278 0.943444
Q2FVW2   27 1.03846 0.903563 0.161558
Q2G0H4   13 0.5 -1.27278 0.943444
Q2FVV4   17 0.653846 -1.27278 0.943444
Q2FUR9   20 0.769231 -1.27278 0.943444
Q2FW06   8 0.307692 -1.27278 0.943444
Q2FY84   14 0.538462 -1.27278 0.943444
Q2G132   14 0.538462 -1.27278 0.943444
Q2G0C9   10 0.384615 -1.27278 0.943444
Q2G2N1   20 0.769231 -1.27278 0.943444
Q2FVF2   25 0.961538 -1.27278 0.943444
Q2FZ30   23 0.884615 -1.27278 0.943444
Q2FXX8   16 0.615385 -1.27278 0.943444
Q2FZX6   24 0.923077 -1.27278 0.943444
Q2G1Z2   29 1.11538 0.903563 0.161558
Q2G0G7   13 0.5 -1.27278 0.943444
Q2FV53   10 0.384615 -1.27278 0.943444
Q2FV28   20 0.769231 -1.27278 0.943444
Q2G097   12 0.461538 -1.27278 0.943444
Q2FZC5   14 0.538462 -1.27278 0.943444
Q2FY77   21 0.807692 -1.27278 0.943444
Q2FVA9   9 0.346154 -1.27278 0.943444
Q2G2W5   4 0.153846 -1.27278 0.943444
Q2FX97   20 0.769231 -1.27278 0.943444
Q2G1F3   12 0.461538 -1.27278 0.943444
Q2FYU1   6 0.230769 -1.27278 0.943444
Q2FUP6   30 1.15385 0.903563 0.161558
Q2G2U7   25 0.961538 -1.27278 0.943444
Q2FY09   15 0.576923 -1.27278 0.943444
Q2G1J6   19 0.730769 -1.27278 0.943444
Q2G059   10 0.384615 -1.27278 0.943444
Q2FVK5   21 0.807692 -1.27278 0.943444
Q2G0H7   12 0.461538 -1.27278 0.943444
Q2FWN2   20 0.769231 -1.27278 0.943444
Q2FYV7   16 0.615385 -1.27278 0.943444
Q2G236   20 0.769231 -1.27278 0.943444
Q2FZR6   20 0.769231 -1.27278 0.943444
Q2G1P9   16 0.615385 -1.27278 0.943444
Q2G0R9   14 0.538462 -1.27278 0.943444
Q2FUZ9   15 0.576923 -1.27278 0.943444
Q2FVP2   12 0.461538 -1.27278 0.943444
Q2FXC8   7 0.269231 -1.27278 0.943444
Q2FVC4   11 0.423077 -1.27278 0.943444
Q2FZ29   8 0.307692 -1.27278 0.943444
Q2FYR8   9 0.339623 -1.27278 0.943444
Q2FY23   15 0.566038 -1.27278 0.943444
Q2G0D4   16 0.603774 -1.27278 0.943444
Q2FZ38   22 0.830189 -1.27278 0.943444
Q2FXH1   26 0.981132 -1.27278 0.943444
Q2FXZ9   21 0.792453 -1.27278 0.943444
Q2G1V3   24 0.90566 -1.27278 0.943444
Q2FVZ0   21 0.792453 -1.27278 0.943444
Q2FV95   25 0.943396 -1.27278 0.943444
Q2G196   15 0.566038 -1.27278 0.943444
Q2FZ61   11 0.415094 -1.27278 0.943444
Q2FW27   13 0.490566 -1.27278 0.943444
Q2FWH2   31 1.16981 0.903563 0.161558
Q2FZQ9   22 0.830189 -1.27278 0.943444
Q2FWQ9   14 0.528302 -1.27278 0.943444
Q2G1N5   29 1.09434 0.903563 0.161558
Q2FZP8   34 1.28302 0.903563 0.161558
Q2FXC2   9 0.339623 -1.27278 0.943444
Q2G0X9   7 0.264151 -1.27278 0.943444
Q2FX08   11 0.415094 -1.27278 0.943444
Q2FUV2   19 0.716981 -1.27278 0.943444
Q2FZT8   9 0.339623 -1.27278 0.943444
Q2G2N2   19 0.716981 -1.27278 0.943444
Q2G0M1   29 1.09434 0.903563 0.161558
Q2FVX8   16 0.603774 -1.27278 0.943444
Q2G220   14 0.528302 -1.27278 0.943444
Q2FW37   18 0.679245 -1.27278 0.943444
Q2G203   21 0.792453 -1.27278 0.943444
Q2FY89   12 0.45283 -1.27278 0.943444
Q2G1K7   26 0.981132 -1.27278 0.943444
Q2G013   22 0.830189 -1.27278 0.943444
Q2FV91   28 1.0566 0.903563 0.161558
Q2FW92   19 0.716981 -1.27278 0.943444
Q2G1U5   17 0.641509 -1.27278 0.943444
Q2G2A6   10 0.377358 -1.27278 0.943444
Q2G0G9   13 0.490566 -1.27278 0.943444
P0A088   6 0.226415 -1.27278 0.943444
Q2G0B4   19 0.716981 -1.27278 0.943444
Q2G0X7   12 0.45283 -1.27278 0.943444
Q2G0S0   9 0.339623 -1.27278 0.943444
Q2FW12   13 0.490566 -1.27278 0.943444
Q2G0J7   14 0.528302 -1.27278 0.943444
Q2FW76   32 1.20755 0.903563 0.161558
Q2G1Z7   14 0.528302 -1.27278 0.943444
Q2G2S1   18 0.679245 -1.27278 0.943444
Q2G1B1   15 0.566038 -1.27278 0.943444
Q2FVP3   20 0.754717 -1.27278 0.943444
Q2G1V1   12 0.45283 -1.27278 0.943444
Q2G1H8   10 0.377358 -1.27278 0.943444
Q2G149   18 0.679245 -1.27278 0.943444
Q2FXC7   8 0.301887 -1.27278 0.943444
Q2G019   8 0.301887 -1.27278 0.943444
Q2FWL6   15 0.566038 -1.27278 0.943444
Q2G199   29 1.09434 0.903563 0.161558
Q2FY41   2 0.0754717 -1.27278 0.943444
Q2FX33   16 0.603774 -1.27278 0.943444
Q2G181   11 0.415094 -1.27278 0.943444
Q2FVT1   23 0.867925 -1.27278 0.943444
Q2G0Z5   32 1.20755 0.903563 0.161558
Q2FZC7   19 0.716981 -1.27278 0.943444
Q2G1U0   13 0.490566 -1.27278 0.943444
Q2FW18   15 0.566038 -1.27278 0.943444
Q2G0H1   14 0.528302 -1.27278 0.943444
Q2FX22   11 0.415094 -1.27278 0.943444
Q2G157   16 0.603774 -1.27278 0.943444
Q2G2J5   23 0.867925 -1.27278 0.943444
Q2FZH9   25 0.943396 -1.27278 0.943444
Q2FZA6   19 0.716981 -1.27278 0.943444
Q2G1N6   23 0.867925 -1.27278 0.943444
Q2FVR4   19 0.716981 -1.27278 0.943444
Q2FY13   18 0.679245 -1.27278 0.943444
Q2G025   17 0.641509 -1.27278 0.943444
Q2FV36   20 0.754717 -1.27278 0.943444
Q2G0W9   14 0.528302 -1.27278 0.943444
Q2G0L0   14 0.528302 -1.27278 0.943444
Q2FUR2   9 0.339623 -1.27278 0.943444
Q2FVJ9   10 0.377358 -1.27278 0.943444
Q2G1S8   10 0.37037 -1.27278 0.943444
Q2FVJ5   18 0.666667 -1.27278 0.943444
Q2FZ39   22 0.814815 -1.27278 0.943444
Q2FWP6   14 0.518519 -1.27278 0.943444
Q2FVB4   15 0.555556 -1.27278 0.943444
Q2G0V7   16 0.592593 -1.27278 0.943444
Q2FUV4   9 0.333333 -1.27278 0.943444
Q2FYG5   18 0.666667 -1.27278 0.943444
Q2FW71   29 1.07407 0.903563 0.161558
Q2FZB1   8 0.296296 -1.27278 0.943444
Q2G0Y9   8 0.296296 -1.27278 0.943444
Q2G0X4   9 0.333333 -1.27278 0.943444
Q2FZL2   9 0.333333 -1.27278 0.943444
Q2FVS1   11 0.407407 -1.27278 0.943444
Q2G099   13 0.481481 -1.27278 0.943444
Q2FZN0   11 0.407407 -1.27278 0.943444
Q2FZ50   27 1 0.903563 0.161558
Q2G0X8   11 0.407407 -1.27278 0.943444
Q2G167   17 0.62963 -1.27278 0.943444
Q2G086   13 0.481481 -1.27278 0.943444
Q2G0D0   20 0.740741 -1.27278 0.943444
Q2FWG3   19 0.703704 -1.27278 0.943444
Q2G228   17 0.62963 -1.27278 0.943444
Q2FWW8   24 0.888889 -1.27278 0.943444
Q2FYL0   9 0.333333 -1.27278 0.943444
Q2FXX2   15 0.555556 -1.27278 0.943444
Q2G0C4   30 1.11111 0.903563 0.161558
Q2FZA2   18 0.666667 -1.27278 0.943444
Q2FWL0   14 0.518519 -1.27278 0.943444
Q2FUY9   16 0.592593 -1.27278 0.943444
Q2G0T8   18 0.666667 -1.27278 0.943444
Q2FWK0   16 0.592593 -1.27278 0.943444
Q2G0D9   23 0.851852 -1.27278 0.943444
Q2FZF3   8 0.296296 -1.27278 0.943444
Q2FZ17   16 0.592593 -1.27278 0.943444
Q2G0T6   12 0.444444 -1.27278 0.943444
Q2G140   31 1.14815 0.903563 0.161558
Q2G2F2   24 0.888889 -1.27278 0.943444
Q2FXG0   15 0.555556 -1.27278 0.943444
Q2FWR4   19 0.703704 -1.27278 0.943444
Q2G195   19 0.703704 -1.27278 0.943444
Q2FVY4   13 0.481481 -1.27278 0.943444
Q2G1I6   13 0.481481 -1.27278 0.943444
Q2FVD5   11 0.407407 -1.27278 0.943444
Q2FZM1   17 0.62963 -1.27278 0.943444
Q2FVG0   14 0.518519 -1.27278 0.943444
Q2FZM7   11 0.407407 -1.27278 0.943444
Q2FZB2   7 0.259259 -1.27278 0.943444
Q2G287   20 0.740741 -1.27278 0.943444
Q2FWG4   16 0.592593 -1.27278 0.943444
Q2G2B3   28 1.03704 0.903563 0.161558
Q2FY48   28 1.03704 0.903563 0.161558
Q9ZNI1   17 0.62963 -1.27278 0.943444
Q2FV94   14 0.518519 -1.27278 0.943444
Q2G2X5   21 0.777778 -1.27278 0.943444
Q2FVX6   10 0.37037 -1.27278 0.943444
Q2G060   31 1.14815 0.903563 0.161558
Q2FVG2   29 1.07407 0.903563 0.161558
Q2G1Q1   15 0.555556 -1.27278 0.943444
Q2G1F1   10 0.37037 -1.27278 0.943444
Q2FXC5   10 0.37037 -1.27278 0.943444
Q2G2B0   25 0.925926 -1.27278 0.943444
Q2FXR6   35 1.2963 0.903563 0.161558
Q2FXE0   15 0.555556 -1.27278 0.943444
Q2FUY3   17 0.62963 -1.27278 0.943444
Q2G1S6   7 0.259259 -1.27278 0.943444
Q2FVE9   30 1.11111 0.903563 0.161558
Q2FVU7   15 0.555556 -1.27278 0.943444
Q2FVM7   22 0.814815 -1.27278 0.943444
Q2FVU6   33 1.22222 0.903563 0.161558
Q2FVA1   16 0.592593 -1.27278 0.943444
Q2FWB8   17 0.62963 -1.27278 0.943444
Q2FYR5   15 0.555556 -1.27278 0.943444
Q2G261   22 0.814815 -1.27278 0.943444
Q2G264   19 0.703704 -1.27278 0.943444
Q2G0U4   21 0.777778 -1.27278 0.943444
Q2G226   38 1.40741 0.903563 0.161558
Q2FZT7   6 0.222222 -1.27278 0.943444
Q2FXJ4   31 1.14815 0.903563 0.161558
Q2G047   21 0.777778 -1.27278 0.943444
Q2FWD9   6 0.222222 -1.27278 0.943444
Q2FZH2   33 1.22222 0.903563 0.161558
Q2G044   22 0.814815 -1.27278 0.943444
Q2FVZ8   32 1.18519 0.903563 0.161558
Q2G1C5   21 0.777778 -1.27278 0.943444
Q2G1Z1   31 1.14815 0.903563 0.161558
Q2G135   10 0.37037 -1.27278 0.943444
Q2FVE5   15 0.555556 -1.27278 0.943444
Q2FZ70   20 0.740741 -1.27278 0.943444
Q2G2A0   16 0.592593 -1.27278 0.943444
Q2G224   15 0.545455 -1.27278 0.943444
P0A0K3   11 0.4 -1.27278 0.943444
Q2G1A8   24 0.872727 -1.27278 0.943444
Q2G1P5   31 1.12727 0.903563 0.161558
Q2FV93   26 0.945455 -1.27278 0.943444
Q2FXC4   10 0.363636 -1.27278 0.943444
Q2FY74   27 0.981818 -1.27278 0.943444
Q2G1M1   15 0.545455 -1.27278 0.943444
Q9EZ11   10 0.363636 -1.27278 0.943444
Q2FZB3   11 0.4 -1.27278 0.943444
Q2G1V2   16 0.581818 -1.27278 0.943444
Q2FVM8   24 0.872727 -1.27278 0.943444
Q2FVR1   14 0.509091 -1.27278 0.943444
Q2FXC3   7 0.254545 -1.27278 0.943444
Q2FUV6   9 0.327273 -1.27278 0.943444
Q2G1D7   18 0.654545 -1.27278 0.943444
Q2FXR2   13 0.472727 -1.27278 0.943444
Q2FW83   32 1.16364 0.903563 0.161558
Q2G2X7   8 0.290909 -1.27278 0.943444
Q2FVM4   17 0.618182 -1.27278 0.943444
P0A0J3   22 0.8 -1.27278 0.943444
Q2G2L8   17 0.618182 -1.27278 0.943444
Q2FZ27   20 0.727273 -1.27278 0.943444
Q2FZ53   20 0.727273 -1.27278 0.943444
Q2G154   20 0.727273 -1.27278 0.943444
Q2FZS4   27 0.981818 -1.27278 0.943444
Q2FYQ5   24 0.872727 -1.27278 0.943444
Q2FZL6   17 0.618182 -1.27278 0.943444
Q2FWB9   15 0.545455 -1.27278 0.943444
Q2FUQ4   21 0.763636 -1.27278 0.943444
Q2G293   13 0.472727 -1.27278 0.943444
Q2FZS5   15 0.545455 -1.27278 0.943444
Q2FYP9   24 0.872727 -1.27278 0.943444
Q2G0K7   19 0.690909 -1.27278 0.943444
Q2FVV2   27 0.981818 -1.27278 0.943444
Q2FVN0   19 0.690909 -1.27278 0.943444
Q2FX00   13 0.472727 -1.27278 0.943444
Q2G1I0   31 1.12727 0.903563 0.161558
Q2FXI2   17 0.618182 -1.27278 0.943444
Q2G2X1   24 0.872727 -1.27278 0.943444
Q2FYG6   34 1.23636 0.903563 0.161558
Q2FXH0   19 0.690909 -1.27278 0.943444
Q2FXU7   18 0.654545 -1.27278 0.943444
Q2G170   20 0.727273 -1.27278 0.943444
Q2FVQ9   15 0.545455 -1.27278 0.943444
Q2FWV2   9 0.327273 -1.27278 0.943444
Q2FVI5   35 1.27273 0.903563 0.161558
Q2FUW0   10 0.363636 -1.27278 0.943444
Q2FXB7   18 0.654545 -1.27278 0.943444
Q2G0J8   19 0.690909 -1.27278 0.943444
Q2FXB5   20 0.727273 -1.27278 0.943444
Q2FYE9   26 0.945455 -1.27278 0.943444
Q2FVE2   17 0.618182 -1.27278 0.943444
Q2G2V6   15 0.545455 -1.27278 0.943444
O08387   38 1.38182 0.903563 0.161558
Q2FZ14   14 0.509091 -1.27278 0.943444
Q2FXW3   18 0.654545 -1.27278 0.943444
Q2FYQ8   16 0.581818 -1.27278 0.943444
Q2G2D6   20 0.727273 -1.27278 0.943444
Q2G2T7   22 0.8 -1.27278 0.943444
Q2FYP8   32 1.16364 0.903563 0.161558
Q2FZ25   16 0.581818 -1.27278 0.943444
Q2FY65   21 0.763636 -1.27278 0.943444
Q2G2T1   21 0.763636 -1.27278 0.943444
Q2G1N0   30 1.09091 0.903563 0.161558
Q2G110   26 0.945455 -1.27278 0.943444
Q2G1E1   27 0.981818 -1.27278 0.943444
Q2G2F1   22 0.8 -1.27278 0.943444
Q2FXE8   19 0.690909 -1.27278 0.943444
Q2FZ06   12 0.436364 -1.27278 0.943444
Q2FVH2   30 1.09091 0.903563 0.161558
Q2FYV6   13 0.472727 -1.27278 0.943444
Q2FZJ3   13 0.464286 -1.27278 0.943444
Q2G095   9 0.321429 -1.27278 0.943444
Q2G2Y0   10 0.357143 -1.27278 0.943444
Q2G2W3   23 0.821429 -1.27278 0.943444
Q2FY07   18 0.642857 -1.27278 0.943444
Q2FXW8   11 0.392857 -1.27278 0.943444
Q2FUR6   15 0.535714 -1.27278 0.943444
Q2FVW6   21 0.75 -1.27278 0.943444
Q2G1X0   4 0.142857 -1.27278 0.943444
Q2G1F6   29 1.03571 0.903563 0.161558
Q2FVK8   18 0.642857 -1.27278 0.943444
Q2G158   24 0.857143 -1.27278 0.943444
Q2G118   26 0.928571 -1.27278 0.943444
Q2G077   21 0.75 -1.27278 0.943444
Q2G0E0   18 0.642857 -1.27278 0.943444
Q2G263   14 0.5 -1.27278 0.943444
Q2FUU1   10 0.357143 -1.27278 0.943444
Q2G1X7   11 0.392857 -1.27278 0.943444
Q2G1C0   18 0.642857 -1.27278 0.943444
Q2FVB9   29 1.03571 0.903563 0.161558
Q2G273   12 0.428571 -1.27278 0.943444
Q53726   16 0.571429 -1.27278 0.943444
Q2G2W9   16 0.571429 -1.27278 0.943444
Q2FZ22   17 0.607143 -1.27278 0.943444
Q2G2U1   17 0.607143 -1.27278 0.943444
Q2FXW6   15 0.535714 -1.27278 0.943444
Q2G0P9   33 1.17857 0.903563 0.161558
Q2FYE3   16 0.571429 -1.27278 0.943444
Q2FXU3   14 0.5 -1.27278 0.943444
Q2G052   14 0.5 -1.27278 0.943444
Q2FZM6   19 0.678571 -1.27278 0.943444
Q2FX25   18 0.642857 -1.27278 0.943444
Q2FX05   10 0.357143 -1.27278 0.943444
Q2G1P2   29 1.03571 0.903563 0.161558
Q2G2C4   17 0.607143 -1.27278 0.943444
Q2G165   31 1.10714 0.903563 0.161558
Q2FXK8   17 0.607143 -1.27278 0.943444
Q2FWP1   13 0.464286 -1.27278 0.943444
Q2FVU1   33 1.17857 0.903563 0.161558
Q2FZ78   14 0.5 -1.27278 0.943444
Q2G0P0   15 0.535714 -1.27278 0.943444
Q2FXX3   29 1.03571 0.903563 0.161558
Q2FVX2   14 0.5 -1.27278 0.943444
Q2G0Q7   24 0.857143 -1.27278 0.943444
Q2FXS6   9 0.321429 -1.27278 0.943444
Q2FUZ1   18 0.642857 -1.27278 0.943444
Q2FZ87   19 0.678571 -1.27278 0.943444
Q2FXF4   28 1 0.903563 0.161558
Q2G1G4   25 0.892857 -1.27278 0.943444
Q2FWE6   12 0.428571 -1.27278 0.943444
Q2G2U2   13 0.464286 -1.27278 0.943444
Q2FY17   19 0.678571 -1.27278 0.943444
Q2FVU3   20 0.714286 -1.27278 0.943444
Q2FVK1   5 0.178571 -1.27278 0.943444
Q2G0K5   16 0.571429 -1.27278 0.943444
Q2G2X8   9 0.321429 -1.27278 0.943444
Q2FYZ7   12 0.428571 -1.27278 0.943444
Q2FWG1   16 0.571429 -1.27278 0.943444
Q2G1Q6   14 0.5 -1.27278 0.943444
Q2G2X9   10 0.357143 -1.27278 0.943444
Q2FWN9   5 0.178571 -1.27278 0.943444
Q2FYZ2   28 1 0.903563 0.161558
Q2FZJ1   13 0.464286 -1.27278 0.943444
Q2G002   15 0.535714 -1.27278 0.943444
Q2FVL4   19 0.678571 -1.27278 0.943444
Q2G2M7   11 0.392857 -1.27278 0.943444
Q2FWH6   14 0.5 -1.27278 0.943444
Q2FXQ3   13 0.464286 -1.27278 0.943444
Q2G129   29 1.03571 0.903563 0.161558
Q7BHL7   20 0.714286 -1.27278 0.943444
Q2FZ71   19 0.678571 -1.27278 0.943444
Q2FZ88   10 0.350877 -1.27278 0.943444
Q2FV22   16 0.561404 -1.27278 0.943444
Q2FYM3   10 0.350877 -1.27278 0.943444
Q2FY06   26 0.912281 -1.27278 0.943444
Q2FXB0   5 0.175439 -1.27278 0.943444
Q2FX87   19 0.666667 -1.27278 0.943444
Q2FZ33   20 0.701754 -1.27278 0.943444
Q2G0J1   18 0.631579 -1.27278 0.943444
Q2FUT7   21 0.736842 -1.27278 0.943444
Q2FZH1   21 0.736842 -1.27278 0.943444
Q2FVX3   19 0.666667 -1.27278 0.943444
Q2FWC6   17 0.596491 -1.27278 0.943444
Q2FXN6   17 0.596491 -1.27278 0.943444
Q2FY79   19 0.666667 -1.27278 0.943444
Q2FZ23   23 0.807018 -1.27278 0.943444
Q2FVF1   15 0.526316 -1.27278 0.943444
Q2FWM5   22 0.77193 -1.27278 0.943444
Q2G061   22 0.77193 -1.27278 0.943444
Q2FWL7   30 1.05263 0.903563 0.161558
Q2FVK3   4 0.140351 -1.27278 0.943444
Q2FX19   26 0.912281 -1.27278 0.943444
Q2G2U6   17 0.596491 -1.27278 0.943444
Q2G1S5   8 0.280702 -1.27278 0.943444
Q2FVS9   12 0.421053 -1.27278 0.943444
Q2G1M7   20 0.701754 -1.27278 0.943444
Q2FW50   16 0.561404 -1.27278 0.943444
Q2G2L1   17 0.596491 -1.27278 0.943444
Q2FWB1   18 0.631579 -1.27278 0.943444
Q2FXA8   18 0.631579 -1.27278 0.943444
Q2FV20   22 0.77193 -1.27278 0.943444
Q2FUY1   13 0.45614 -1.27278 0.943444
Q2FYJ1   32 1.12281 0.903563 0.161558
Q2G043   9 0.315789 -1.27278 0.943444
Q2FZ43   17 0.596491 -1.27278 0.943444
Q9KJN4   18 0.631579 -1.27278 0.943444
Q2G194   31 1.08772 0.903563 0.161558
Q2G0F0   19 0.666667 -1.27278 0.943444
Q2G2G2   18 0.631579 -1.27278 0.943444
Q2G0I8   22 0.77193 -1.27278 0.943444
Q2FXG5   17 0.596491 -1.27278 0.943444
Q2G2S6   28 0.982456 -1.27278 0.943444
Q53700   20 0.701754 -1.27278 0.943444
Q2G0D8   14 0.491228 -1.27278 0.943444
P60430   5 0.175439 -1.27278 0.943444
Q2FV41   17 0.596491 -1.27278 0.943444
Q2FXZ5   16 0.561404 -1.27278 0.943444
Q2FZL0   25 0.877193 -1.27278 0.943444
Q2FY99   27 0.947368 -1.27278 0.943444
Q2FX95   9 0.315789 -1.27278 0.943444
Q2FYR6   26 0.912281 -1.27278 0.943444
Q2FUW2   29 1.01754 0.903563 0.161558
Q2FVL2   16 0.561404 -1.27278 0.943444
Q2G2L4   33 1.15789 0.903563 0.161558
Q2FXB1   5 0.175439 -1.27278 0.943444
Q2FZY7   17 0.596491 -1.27278 0.943444
Q2FVN1   32 1.12281 0.903563 0.161558
Q2G1S1   22 0.77193 -1.27278 0.943444
Q2FXK4   19 0.666667 -1.27278 0.943444
Q2FXM6   22 0.77193 -1.27278 0.943444
Q2FZJ6   17 0.596491 -1.27278 0.943444
Q2FVT4   16 0.561404 -1.27278 0.943444
Q2FYW1   18 0.631579 -1.27278 0.943444
Q2FYZ3   19 0.666667 -1.27278 0.943444
Q2FXX5   8 0.280702 -1.27278 0.943444
Q2FWM4   8 0.280702 -1.27278 0.943444
Q2G2L3   20 0.701754 -1.27278 0.943444
Q2FYR3   27 0.947368 -1.27278 0.943444
Q2G0I9   17 0.596491 -1.27278 0.943444
Q2G0M2   16 0.561404 -1.27278 0.943444
Q2G272   5 0.175439 -1.27278 0.943444
Q2FXL4   23 0.807018 -1.27278 0.943444
Q2G0U9   18 0.631579 -1.27278 0.943444
Q2FVE4   11 0.385965 -1.27278 0.943444
Q2FVC6   25 0.877193 -1.27278 0.943444
Q2FV19   15 0.526316 -1.27278 0.943444
Q2G0S8   18 0.631579 -1.27278 0.943444
Q2G2G3   34 1.19298 0.903563 0.161558
Q2G2X0   16 0.551724 -1.27278 0.943444
Q2G0F3   21 0.724138 -1.27278 0.943444
Q2G037   19 0.655172 -1.27278 0.943444
Q2G1G6   27 0.931034 -1.27278 0.943444
Q2FWP0   5 0.172414 -1.27278 0.943444
Q2FY29   14 0.482759 -1.27278 0.943444
Q2FXQ4   38 1.31034 0.903563 0.161558
Q2G0S7   16 0.551724 -1.27278 0.943444
Q2FZX7   18 0.62069 -1.27278 0.943444
Q2G0E6   34 1.17241 0.903563 0.161558
Q2FY37   20 0.689655 -1.27278 0.943444
Q2FYQ0   21 0.724138 -1.27278 0.943444
Q2FUV3   21 0.724138 -1.27278 0.943444
Q2FYV2   23 0.793103 -1.27278 0.943444
Q2FVS4   29 1 0.903563 0.161558
Q2G2M3   18 0.62069 -1.27278 0.943444
Q2FVM6   16 0.551724 -1.27278 0.943444
Q2G292   23 0.793103 -1.27278 0.943444
Q2FXH7   15 0.517241 -1.27278 0.943444
Q2FYQ7   22 0.758621 -1.27278 0.943444
Q2FWG2   24 0.827586 -1.27278 0.943444
Q2G159   17 0.586207 -1.27278 0.943444
Q2FX96   23 0.793103 -1.27278 0.943444
Q2FV83   17 0.586207 -1.27278 0.943444
Q2G2D8   14 0.482759 -1.27278 0.943444
Q2FYJ4   36 1.24138 0.903563 0.161558
Q2G1E8   28 0.965517 -1.27278 0.943444
Q2FVK2   4 0.137931 -1.27278 0.943444
Q2FZP1   54 1.86207 0.903563 0.161558
Q2FXI0   16 0.551724 -1.27278 0.943444
Q2G134   32 1.10345 0.903563 0.161558
Q2FZZ6   12 0.413793 -1.27278 0.943444
Q2G1Z3   20 0.689655 -1.27278 0.943444
Q2G030   22 0.758621 -1.27278 0.943444
Q2FV21   22 0.758621 -1.27278 0.943444
Q9RQP6   29 1 0.903563 0.161558
Q2FZ62   18 0.62069 -1.27278 0.943444
Q2FZQ7   26 0.896552 -1.27278 0.943444
Q2G0F4   21 0.724138 -1.27278 0.943444
Q2FWE0   17 0.586207 -1.27278 0.943444
Q2FVS0   38 1.31034 0.903563 0.161558
Q2FUT6   21 0.724138 -1.27278 0.943444
Q2FUQ5   22 0.758621 -1.27278 0.943444
Q2FZJ9   20 0.689655 -1.27278 0.943444
Q2FY81   17 0.586207 -1.27278 0.943444
Q2G0K8   12 0.413793 -1.27278 0.943444
Q2G262   36 1.24138 0.903563 0.161558
Q2G0E1   16 0.551724 -1.27278 0.943444
Q2FWD3   21 0.724138 -1.27278 0.943444
Q2FXA4   20 0.689655 -1.27278 0.943444
Q2FVF0   19 0.655172 -1.27278 0.943444
Q2FWW9   20 0.689655 -1.27278 0.943444
Q2FZ54   22 0.758621 -1.27278 0.943444
P0A0J0   25 0.862069 -1.27278 0.943444
Q2G1G1   31 1.06897 0.903563 0.161558
Q2FWA1   17 0.586207 -1.27278 0.943444
Q2FXN1   19 0.655172 -1.27278 0.943444
Q2G2T4   26 0.896552 -1.27278 0.943444
Q2FZW9   21 0.724138 -1.27278 0.943444
Q2FV90   22 0.758621 -1.27278 0.943444
Q2FWB3   12 0.413793 -1.27278 0.943444
Q2G0Q0   12 0.413793 -1.27278 0.943444
Q2FY10   18 0.62069 -1.27278 0.943444
Q2FXM0   12 0.413793 -1.27278 0.943444
Q2G1S2   18 0.62069 -1.27278 0.943444
Q2FXY5   31 1.05085 0.903563 0.161558
Q2FXV3   19 0.644068 -1.27278 0.943444
Q2FXG3   27 0.915254 -1.27278 0.943444
Q2FVA8   9 0.305085 -1.27278 0.943444
Q2G2C2   35 1.18644 0.903563 0.161558
Q2FYU2   17 0.576271 -1.27278 0.943444
Q2FYK5   22 0.745763 -1.27278 0.943444
Q2FW35   22 0.745763 -1.27278 0.943444
Q2FY52   28 0.949153 -1.27278 0.943444
Q9RQP9   27 0.915254 -1.27278 0.943444
Q2G039   17 0.576271 -1.27278 0.943444
Q2G1E4   21 0.711864 -1.27278 0.943444
Q2G0B0   18 0.610169 -1.27278 0.943444
Q2FXI7   17 0.576271 -1.27278 0.943444
Q2FWN7   21 0.711864 -1.27278 0.943444
Q2FV66   10 0.338983 -1.27278 0.943444
Q2FYJ5   33 1.11864 0.903563 0.161558
Q2FYC9   5 0.169492 -1.27278 0.943444
Q2FZC6   23 0.779661 -1.27278 0.943444
Q2FXW4   21 0.711864 -1.27278 0.943444
Q2FXI1   21 0.711864 -1.27278 0.943444
Q2FZF9   20 0.677966 -1.27278 0.943444
Q2G171   29 0.983051 -1.27278 0.943444
Q2G2P8   18 0.610169 -1.27278 0.943444
Q2G2V9   28 0.949153 -1.27278 0.943444
Q2FV31   17 0.576271 -1.27278 0.943444
Q9KJN3   11 0.372881 -1.27278 0.943444
Q2FZV5   41 1.38983 0.903563 0.161558
Q2FWC4   20 0.677966 -1.27278 0.943444
Q2FYT0   32 1.08475 0.903563 0.161558
Q2G145   29 0.983051 -1.27278 0.943444
Q2G0J0   28 0.949153 -1.27278 0.943444
Q2FZQ3   15 0.508475 -1.27278 0.943444
Q2FYE5   20 0.677966 -1.27278 0.943444
Q2FWN5   34 1.15254 0.903563 0.161558
Q2FY24   32 1.08475 0.903563 0.161558
Q2FVW7   16 0.542373 -1.27278 0.943444
Q2FZ91   25 0.847458 -1.27278 0.943444
Q2FWL2   20 0.677966 -1.27278 0.943444
Q2FZQ6   13 0.440678 -1.27278 0.943444
P02976   27 0.915254 -1.27278 0.943444
Q2G0R7   38 1.28814 0.903563 0.161558
Q2FUU2   18 0.610169 -1.27278 0.943444
Q2FZG1   16 0.542373 -1.27278 0.943444
Q2G0Z4   34 1.15254 0.903563 0.161558
Q2FZ81   11 0.372881 -1.27278 0.943444
Q2G2J8   23 0.779661 -1.27278 0.943444
Q2FZD7   25 0.847458 -1.27278 0.943444
Q2G288   32 1.08475 0.903563 0.161558
Q2FW52   21 0.711864 -1.27278 0.943444
Q2FVX4   16 0.542373 -1.27278 0.943444
Q2FVN5   33 1.11864 0.903563 0.161558
Q2FY88   27 0.915254 -1.27278 0.943444
Q2FWC9   17 0.576271 -1.27278 0.943444
Q2FZS7   24 0.813559 -1.27278 0.943444
Q2FZ63   14 0.474576 -1.27278 0.943444
Q2G1L8   18 0.610169 -1.27278 0.943444
Q2FV17   21 0.711864 -1.27278 0.943444
Q2FVT8   13 0.440678 -1.27278 0.943444
Q2G0W8   24 0.813559 -1.27278 0.943444
Q2FV07   8 0.271186 -1.27278 0.943444
Q2G0Q1   27 0.915254 -1.27278 0.943444
Q2FY69   21 0.711864 -1.27278 0.943444
Q2FZ75   16 0.542373 -1.27278 0.943444
Q2G0E5   25 0.847458 -1.27278 0.943444
Q2G233   15 0.508475 -1.27278 0.943444
Q2FWE1   24 0.813559 -1.27278 0.943444
Q2FVZ2   14 0.474576 -1.27278 0.943444
Q2FYE2   18 0.610169 -1.27278 0.943444
Q2G1K6   21 0.7 -1.27278 0.943444
Q2FVT0   14 0.466667 -1.27278 0.943444
Q2G0Q9   23 0.766667 -1.27278 0.943444
Q2FZ89   24 0.8 -1.27278 0.943444
Q2FVR0   23 0.766667 -1.27278 0.943444
Q2FZD9   16 0.533333 -1.27278 0.943444
Q2FX85   30 1 0.903563 0.161558
Q2G1B0   11 0.366667 -1.27278 0.943444
Q2G2E4   42 1.4 0.903563 0.161558
Q2FYK7   21 0.7 -1.27278 0.943444
Q2FZ13   22 0.733333 -1.27278 0.943444
Q2FZE6   15 0.5 -1.27278 0.943444
Q2FVI2   18 0.6 -1.27278 0.943444
Q2FZE0   18 0.6 -1.27278 0.943444
Q2FV38   15 0.5 -1.27278 0.943444
Q2FXE2   21 0.7 -1.27278 0.943444
Q2G1Q2   17 0.566667 -1.27278 0.943444
Q2FYY8   21 0.7 -1.27278 0.943444
Q2FYN6   18 0.6 -1.27278 0.943444
Q2FV39   27 0.9 -1.27278 0.943444
Q2G130   17 0.566667 -1.27278 0.943444
Q2FUR8   15 0.5 -1.27278 0.943444
Q2FXZ3   12 0.4 -1.27278 0.943444
Q2FYM4   34 1.13333 0.903563 0.161558
Q2FWY1   21 0.7 -1.27278 0.943444
Q2G1V4   16 0.533333 -1.27278 0.943444
P0A011   22 0.733333 -1.27278 0.943444
Q2FXZ0   25 0.833333 -1.27278 0.943444
Q2G0V4   20 0.666667 -1.27278 0.943444
Q2FW34   25 0.833333 -1.27278 0.943444
Q2FWC7   18 0.6 -1.27278 0.943444
Q2G0F6   25 0.833333 -1.27278 0.943444
Q2G0T0   24 0.8 -1.27278 0.943444
Q2FXM8   20 0.666667 -1.27278 0.943444
Q2G0Q8   22 0.733333 -1.27278 0.943444
Q2FZ08   27 0.9 -1.27278 0.943444
Q2G160   21 0.7 -1.27278 0.943444
Q2FY78   13 0.433333 -1.27278 0.943444
Q2G2H7   46 1.53333 0.903563 0.161558
Q2FW53   8 0.266667 -1.27278 0.943444
Q2FVX0   24 0.8 -1.27278 0.943444
Q2G2U5   20 0.666667 -1.27278 0.943444
Q2FZR0   20 0.666667 -1.27278 0.943444
Q2G1Z9   11 0.366667 -1.27278 0.943444
Q2G1G0   16 0.533333 -1.27278 0.943444
Q2FW57   23 0.766667 -1.27278 0.943444
Q9RQP7   17 0.566667 -1.27278 0.943444
Q2FXP0   23 0.766667 -1.27278 0.943444
Q2FVV1   32 1.06667 0.903563 0.161558
Q2FYU8   29 0.966667 -1.27278 0.943444
Q2FZ04   16 0.533333 -1.27278 0.943444
Q2FVQ0   16 0.533333 -1.27278 0.943444
Q2G151   22 0.733333 -1.27278 0.943444
Q2FXF9   18 0.6 -1.27278 0.943444
Q2G242   26 0.866667 -1.27278 0.943444
Q2FZQ0   16 0.533333 -1.27278 0.943444
Q2G1Q8   20 0.666667 -1.27278 0.943444
Q2FYG1   29 0.95082 -1.27278 0.943444
Q2G1N3   23 0.754098 -1.27278 0.943444
Q2FV44   22 0.721311 -1.27278 0.943444
Q2FXV4   21 0.688525 -1.27278 0.943444
Q2G0I1   26 0.852459 -1.27278 0.943444
Q2FZY0   26 0.852459 -1.27278 0.943444
Q2G295   23 0.754098 -1.27278 0.943444
Q2FWH3   20 0.655738 -1.27278 0.943444
Q2G072   22 0.721311 -1.27278 0.943444
Q2G217   21 0.688525 -1.27278 0.943444
Q2FYP6   27 0.885246 -1.27278 0.943444
Q9EZ12   22 0.721311 -1.27278 0.943444
Q2FZ48   28 0.918033 -1.27278 0.943444
Q2FY16   20 0.655738 -1.27278 0.943444
Q2FZU3   21 0.688525 -1.27278 0.943444
Q2FVV7   20 0.655738 -1.27278 0.943444
Q2FWU0   6 0.196721 -1.27278 0.943444
P0A0Q0   18 0.590164 -1.27278 0.943444
Q2FVS3   15 0.491803 -1.27278 0.943444
Q2G0I6   25 0.819672 -1.27278 0.943444
Q2FYP3   9 0.295082 -1.27278 0.943444
Q2FWM0   20 0.655738 -1.27278 0.943444
Q2FZ36   20 0.655738 -1.27278 0.943444
Q2G0Y8   46 1.5082 0.903563 0.161558
Q2FXF6   42 1.37705 0.903563 0.161558
Q2FXM7   26 0.852459 -1.27278 0.943444
Q2G1A6   19 0.622951 -1.27278 0.943444
Q2G138   45 1.47541 0.903563 0.161558
Q2FZR4   25 0.819672 -1.27278 0.943444
Q2G162   32 1.04918 0.903563 0.161558
Q2FYH2   39 1.27869 0.903563 0.161558
Q2FX56   14 0.459016 -1.27278 0.943444
Q2FY68   23 0.754098 -1.27278 0.943444
Q2G1K1   7 0.229508 -1.27278 0.943444
Q2G1A3   22 0.721311 -1.27278 0.943444
Q2FZX4   20 0.655738 -1.27278 0.943444
Q2G1M5   21 0.688525 -1.27278 0.943444
Q2FVA3   21 0.688525 -1.27278 0.943444
Q2G2G4   16 0.52459 -1.27278 0.943444
Q2G0U3   21 0.688525 -1.27278 0.943444
Q2FXQ6   25 0.819672 -1.27278 0.943444
Q2G0S2   16 0.52459 -1.27278 0.943444
Q2G168   20 0.655738 -1.27278 0.943444
Q2FZB0   24 0.786885 -1.27278 0.943444
Q2G119   25 0.819672 -1.27278 0.943444
Q2FVJ7   28 0.918033 -1.27278 0.943444
Q2FY30   20 0.655738 -1.27278 0.943444
Q2FXR3   21 0.688525 -1.27278 0.943444
Q2G1Z0   18 0.590164 -1.27278 0.943444
Q2G0A9   22 0.721311 -1.27278 0.943444
O33599   8 0.262295 -1.27278 0.943444
Q2FZ55   22 0.721311 -1.27278 0.943444
Q2FYS0   14 0.459016 -1.27278 0.943444
Q2G248   27 0.885246 -1.27278 0.943444
Q2G049   24 0.786885 -1.27278 0.943444
Q2FVA5   8 0.262295 -1.27278 0.943444
Q2FUX8   27 0.885246 -1.27278 0.943444
Q2G123   14 0.459016 -1.27278 0.943444
Q2FVH0   33 1.08197 0.903563 0.161558
Q2FV01   37 1.21311 0.903563 0.161558
Q2G2L2   18 0.590164 -1.27278 0.943444
Q2FYW3   22 0.721311 -1.27278 0.943444
Q2FZZ0   16 0.52459 -1.27278 0.943444
Q2FVV8   19 0.622951 -1.27278 0.943444
Q2G2W0   31 1 0.903563 0.161558
Q2G041   11 0.354839 -1.27278 0.943444
P0A0B9   19 0.612903 -1.27278 0.943444
Q2FYI6   21 0.677419 -1.27278 0.943444
Q2G2S2   25 0.806452 -1.27278 0.943444
Q2FVQ8   18 0.580645 -1.27278 0.943444
Q2FVT2   25 0.806452 -1.27278 0.943444
Q2G1Z5   20 0.645161 -1.27278 0.943444
Q2G2A4   14 0.451613 -1.27278 0.943444
P60393   27 0.870968 -1.27278 0.943444
Q2G0P6   23 0.741935 -1.27278 0.943444
Q2FW04   34 1.09677 0.903563 0.161558
Q2FYY9   25 0.806452 -1.27278 0.943444
Q2FWP2   24 0.774194 -1.27278 0.943444
Q2FVW4   22 0.709677 -1.27278 0.943444
Q2FY63   22 0.709677 -1.27278 0.943444
Q2FZ68   13 0.419355 -1.27278 0.943444
Q2G1E2   37 1.19355 0.903563 0.161558
Q2G2T8   19 0.612903 -1.27278 0.943444
Q2FY71   25 0.806452 -1.27278 0.943444
Q2FVI1   38 1.22581 0.903563 0.161558
Q2G0W2   52 1.67742 0.903563 0.161558
Q2G238   16 0.516129 -1.27278 0.943444
Q2FZR1   22 0.709677 -1.27278 0.943444
Q2FXN2   42 1.35484 0.903563 0.161558
Q2FXH6   47 1.51613 0.903563 0.161558
Q2FXM3   22 0.709677 -1.27278 0.943444
Q2FZW3   40 1.29032 0.903563 0.161558
Q2FWM9   15 0.483871 -1.27278 0.943444
Q2FUW9   44 1.41935 0.903563 0.161558
Q2FW91   22 0.709677 -1.27278 0.943444
Q2G137   11 0.354839 -1.27278 0.943444
Q2FVM0   21 0.677419 -1.27278 0.943444
Q2G057   19 0.612903 -1.27278 0.943444
Q2FXP5   23 0.741935 -1.27278 0.943444
Q2G1H2   34 1.09677 0.903563 0.161558
Q2FX99   28 0.903226 -1.27278 0.943444
Q2G0J4   44 1.41935 0.903563 0.161558
Q2FX74   18 0.580645 -1.27278 0.943444
Q2G1J9   32 1.03226 0.903563 0.161558
Q2G1F7   41 1.32258 0.903563 0.161558
Q2G2R8   19 0.612903 -1.27278 0.943444
Q2FW32   25 0.806452 -1.27278 0.943444
Q2FXZ4   17 0.548387 -1.27278 0.943444
Q2FUT0   18 0.580645 -1.27278 0.943444
Q2G084   19 0.612903 -1.27278 0.943444
Q2G148   32 1.03226 0.903563 0.161558
Q2FYR0   15 0.483871 -1.27278 0.943444
Q2FW86   16 0.516129 -1.27278 0.943444
Q2FW01   19 0.612903 -1.27278 0.943444
Q2FUX9   36 1.16129 0.903563 0.161558
Q2G212   47 1.51613 0.903563 0.161558
Q2FZ84   13 0.419355 -1.27278 0.943444
Q2G0Y0   25 0.806452 -1.27278 0.943444
Q2FYU4   19 0.612903 -1.27278 0.943444
Q2G223   9 0.290323 -1.27278 0.943444
Q2G136   27 0.870968 -1.27278 0.943444
Q2G0G6   21 0.677419 -1.27278 0.943444
Q2FWY6   18 0.580645 -1.27278 0.943444
Q2FWZ2   17 0.548387 -1.27278 0.943444
Q2G240   19 0.612903 -1.27278 0.943444
O05154   38 1.22581 0.903563 0.161558
Q2FXP4   38 1.22581 0.903563 0.161558
Q2FVH5   23 0.741935 -1.27278 0.943444
Q2FYP0   19 0.603175 -1.27278 0.943444
Q2FUW5   10 0.31746 -1.27278 0.943444
Q2FX66   6 0.190476 -1.27278 0.943444
Q2G1P4   47 1.49206 0.903563 0.161558
Q2FYI9   27 0.857143 -1.27278 0.943444
Q2G0I7   18 0.571429 -1.27278 0.943444
Q2FXQ9   33 1.04762 0.903563 0.161558
Q2FXL0   25 0.793651 -1.27278 0.943444
Q2FYR7   28 0.888889 -1.27278 0.943444
Q2G1W4   19 0.603175 -1.27278 0.943444
Q2G2C8   26 0.825397 -1.27278 0.943444
Q2G163   22 0.698413 -1.27278 0.943444
Q2FWL9   29 0.920635 -1.27278 0.943444
Q2FZH3   30 0.952381 -1.27278 0.943444
Q2FZR5   20 0.634921 -1.27278 0.943444
Q2G1W6   26 0.825397 -1.27278 0.943444
Q2FWA5   34 1.07937 0.903563 0.161558
Q2FX17   27 0.857143 -1.27278 0.943444
Q2FXY1   21 0.666667 -1.27278 0.943444
Q2G2W1   52 1.65079 0.903563 0.161558
Q2FV06   34 1.07937 0.903563 0.161558
Q2FYW6   31 0.984127 -1.27278 0.943444
Q2G281   19 0.603175 -1.27278 0.943444
Q2G227   24 0.761905 -1.27278 0.943444
Q2FWZ5   30 0.952381 -1.27278 0.943444
Q2FZX0   20 0.634921 -1.27278 0.943444
Q2FV51   45 1.42857 0.903563 0.161558
Q2G082   37 1.1746 0.903563 0.161558
Q2FWX4   4 0.126984 -1.27278 0.943444
Q2FZT1   20 0.634921 -1.27278 0.943444
Q2FYF3   18 0.571429 -1.27278 0.943444
Q2FXW9   10 0.31746 -1.27278 0.943444
O34090   23 0.730159 -1.27278 0.943444
Q2FVE1   43 1.36508 0.903563 0.161558
Q2FZL5   21 0.666667 -1.27278 0.943444
Q2G258   16 0.507937 -1.27278 0.943444
Q2FZW5   44 1.39683 0.903563 0.161558
Q2FW63   41 1.30159 0.903563 0.161558
Q2FXB4   35 1.11111 0.903563 0.161558
Q2G1T5   6 0.190476 -1.27278 0.943444
Q2G1J5   22 0.698413 -1.27278 0.943444
Q2G0V0   16 0.507937 -1.27278 0.943444
Q2G0M7   19 0.603175 -1.27278 0.943444
Q2G1I5   29 0.920635 -1.27278 0.943444
Q2G146   27 0.857143 -1.27278 0.943444
Q2G1P6   19 0.603175 -1.27278 0.943444
Q2G1W8   21 0.65625 -1.27278 0.943444
Q2G035   24 0.75 -1.27278 0.943444
Q2G1I3   26 0.8125 -1.27278 0.943444
Q2FWM2   16 0.5 -1.27278 0.943444
Q2FYJ3   27 0.84375 -1.27278 0.943444
Q2G0L8   17 0.53125 -1.27278 0.943444
Q2G164   26 0.8125 -1.27278 0.943444
Q2FVT7   23 0.71875 -1.27278 0.943444
Q2G1R3   31 0.96875 -1.27278 0.943444
Q2G1T6   20 0.625 -1.27278 0.943444
Q2FZN7   24 0.75 -1.27278 0.943444
Q2FY83   31 0.96875 -1.27278 0.943444
Q2FZX9   28 0.875 -1.27278 0.943444
Q2FYL5   27 0.84375 -1.27278 0.943444
Q2G218   17 0.53125 -1.27278 0.943444
Q2G0M5   26 0.8125 -1.27278 0.943444
Q2FW78   39 1.21875 0.903563 0.161558
P52078   30 0.9375 -1.27278 0.943444
Q7X2S2   19 0.59375 -1.27278 0.943444
Q2FZG4   25 0.78125 -1.27278 0.943444
Q2G0M4   19 0.59375 -1.27278 0.943444
Q2FVA2   18 0.5625 -1.27278 0.943444
Q2G115   31 0.96875 -1.27278 0.943444
Q2G0M8   28 0.875 -1.27278 0.943444
Q2G1U4   16 0.5 -1.27278 0.943444
Q2G1D0   26 0.8125 -1.27278 0.943444
Q2G2S0   35 1.09375 0.903563 0.161558
Q2G2N5   43 1.34375 0.903563 0.161558
Q2G222   25 0.78125 -1.27278 0.943444
Q2G1C8   20 0.625 -1.27278 0.943444
Q2FV40   30 0.9375 -1.27278 0.943444
Q2FXT1   16 0.5 -1.27278 0.943444
Q2FZZ2   27 0.84375 -1.27278 0.943444
Q2FY01   25 0.78125 -1.27278 0.943444
Q2FVJ8   24 0.75 -1.27278 0.943444
Q2FXK2   26 0.8125 -1.27278 0.943444
Q2FUS7   22 0.6875 -1.27278 0.943444
Q2FVP1   44 1.375 0.903563 0.161558
Q2FYN7   4 0.125 -1.27278 0.943444
P69848   24 0.75 -1.27278 0.943444
Q2FWN8   23 0.71875 -1.27278 0.943444
Q2FV62   23 0.71875 -1.27278 0.943444
Q2FWW7   29 0.90625 -1.27278 0.943444
Q2G1Y5   17 0.53125 -1.27278 0.943444
Q2FXA3   30 0.9375 -1.27278 0.943444
Q2FYV3   27 0.84375 -1.27278 0.943444
Q2G1H4   19 0.59375 -1.27278 0.943444
Q2G038   23 0.71875 -1.27278 0.943444
Q2G161   29 0.90625 -1.27278 0.943444
Q2FYV1   22 0.6875 -1.27278 0.943444
Q2FZ09   19 0.59375 -1.27278 0.943444
Q2FW90   33 1.03125 0.903563 0.161558
Q2G290   24 0.75 -1.27278 0.943444
P60611   15 0.46875 -1.27278 0.943444
Q2FV58   26 0.8125 -1.27278 0.943444
Q2G0C6   16 0.5 -1.27278 0.943444
Q2G050   22 0.6875 -1.27278 0.943444
Q2G0V2   25 0.78125 -1.27278 0.943444
Q2FVQ4   54 1.6875 0.903563 0.161558
Q2G094   12 0.369231 -1.27278 0.943444
Q2FY59   19 0.584615 -1.27278 0.943444
Q2FVX7   26 0.8 -1.27278 0.943444
Q2FVP4   28 0.861538 -1.27278 0.943444
Q2G185   23 0.707692 -1.27278 0.943444
Q2FXP8   36 1.10769 0.903563 0.161558
Q2G275   22 0.676923 -1.27278 0.943444
Q2G1D9   19 0.584615 -1.27278 0.943444
Q2FXI3   14 0.430769 -1.27278 0.943444
Q2FYM2   15 0.461538 -1.27278 0.943444
P14738   4 0.123077 -1.27278 0.943444
Q2G2Q2   17 0.523077 -1.27278 0.943444
Q2G0M9   17 0.523077 -1.27278 0.943444
Q2FY67   17 0.523077 -1.27278 0.943444
Q2FWX8   2 0.0615385 -1.27278 0.943444
Q2FUT9   21 0.646154 -1.27278 0.943444
Q2FZS0   17 0.523077 -1.27278 0.943444
Q2G2A8   34 1.04615 0.903563 0.161558
Q2FUY2   2 0.0615385 -1.27278 0.943444
Q2FZL8   16 0.492308 -1.27278 0.943444
Q2FW93   7 0.215385 -1.27278 0.943444
Q2G1L7   24 0.738462 -1.27278 0.943444
Q2FW41   19 0.584615 -1.27278 0.943444
Q2FZY6   20 0.615385 -1.27278 0.943444
Q2G042   40 1.23077 0.903563 0.161558
Q2FWK2   23 0.707692 -1.27278 0.943444
Q2FYF4   20 0.615385 -1.27278 0.943444
Q2FZP2   16 0.492308 -1.27278 0.943444
Q2G1G7   17 0.523077 -1.27278 0.943444
Q2G1H5   27 0.830769 -1.27278 0.943444
Q2G2S7   13 0.4 -1.27278 0.943444
Q2FY53   23 0.707692 -1.27278 0.943444
Q2G1N2   25 0.769231 -1.27278 0.943444
Q2G2V2   16 0.492308 -1.27278 0.943444
Q2G1H6   24 0.738462 -1.27278 0.943444
Q2FZA9   17 0.523077 -1.27278 0.943444
Q2FXI5   21 0.646154 -1.27278 0.943444
Q2G206   39 1.2 0.903563 0.161558
Q2FWN6   16 0.492308 -1.27278 0.943444
Q2FUQ2   40 1.23077 0.903563 0.161558
Q2G1K3   15 0.461538 -1.27278 0.943444
Q2FZ76   39 1.2 0.903563 0.161558
Q2FY54   13 0.4 -1.27278 0.943444
Q2G289   20 0.615385 -1.27278 0.943444
Q2FY14   20 0.615385 -1.27278 0.943444
Q2FV77   32 0.984615 -1.27278 0.943444
Q2G064   18 0.553846 -1.27278 0.943444
Q2G033   27 0.830769 -1.27278 0.943444
Q2G198   15 0.461538 -1.27278 0.943444
Q2G0K4   55 1.69231 0.903563 0.161558
Q2G0V3   31 0.953846 -1.27278 0.943444
Q2FWE2   19 0.575758 -1.27278 0.943444
Q2G089   24 0.727273 -1.27278 0.943444
Q2FZL3   14 0.424242 -1.27278 0.943444
Q2G087   28 0.848485 -1.27278 0.943444
Q2G0A7   53 1.60606 0.903563 0.161558
Q2FVF9   25 0.757576 -1.27278 0.943444
Q2G071   16 0.484848 -1.27278 0.943444
Q2FUZ2   37 1.12121 0.903563 0.161558
Q2FY27   21 0.636364 -1.27278 0.943444
Q2FXX4   38 1.15152 0.903563 0.161558
Q2G1E6   21 0.636364 -1.27278 0.943444
Q2G1G5   47 1.42424 0.903563 0.161558
Q2G2Q3   19 0.575758 -1.27278 0.943444
Q2FZF0   13 0.393939 -1.27278 0.943444
Q2G2D2   20 0.606061 -1.27278 0.943444
Q2FXT4   29 0.878788 -1.27278 0.943444
Q2FZI8   24 0.727273 -1.27278 0.943444
Q2FUS8   2 0.0606061 -1.27278 0.943444
Q2FVR9   27 0.818182 -1.27278 0.943444
Q2FXP2   17 0.515152 -1.27278 0.943444
Q2FX94   28 0.848485 -1.27278 0.943444
Q2G2A5   19 0.575758 -1.27278 0.943444
Q2FZP7   33 1 0.903563 0.161558
Q2G1R7   25 0.757576 -1.27278 0.943444
Q2G015   5 0.151515 -1.27278 0.943444
Q2FZF4   32 0.969697 -1.27278 0.943444
Q2G1E5   18 0.545455 -1.27278 0.943444
Q2FWH9   39 1.18182 0.903563 0.161558
Q2G069   17 0.515152 -1.27278 0.943444
Q2FZK3   22 0.666667 -1.27278 0.943444
Q2FZU5   26 0.787879 -1.27278 0.943444
Q2FYT4   18 0.545455 -1.27278 0.943444
Q2FWK4   39 1.18182 0.903563 0.161558
Q2FY40   18 0.545455 -1.27278 0.943444
Q2FWY4   41 1.24242 0.903563 0.161558
Q2G156   37 1.12121 0.903563 0.161558
Q2G045   22 0.666667 -1.27278 0.943444
Q2FZS6   28 0.848485 -1.27278 0.943444
Q2FYC7   28 0.848485 -1.27278 0.943444
Q2FW73   22 0.666667 -1.27278 0.943444
Q2G1H3   29 0.878788 -1.27278 0.943444
Q2FXJ6   15 0.454545 -1.27278 0.943444
Q2FUS2   47 1.40299 0.903563 0.161558
Q2G120   28 0.835821 -1.27278 0.943444
Q2G2T9   33 0.985075 -1.27278 0.943444
Q2G1N9   46 1.37313 0.903563 0.161558
Q2FXL9   17 0.507463 -1.27278 0.943444
Q2G0W4   26 0.776119 -1.27278 0.943444
Q2G0R6   23 0.686567 -1.27278 0.943444
Q2G1C4   23 0.686567 -1.27278 0.943444
Q2FWY9   30 0.895522 -1.27278 0.943444
Q2G1K4   34 1.01493 0.903563 0.161558
Q2FYK3   31 0.925373 -1.27278 0.943444
Q2G1N4   24 0.716418 -1.27278 0.943444
Q2G065   26 0.776119 -1.27278 0.943444
Q2FX88   41 1.22388 0.903563 0.161558
Q2FVW9   23 0.686567 -1.27278 0.943444
Q2G1E0   9 0.268657 -1.27278 0.943444
Q2G2P2   27 0.80597 -1.27278 0.943444
Q2G0V5   36 1.07463 0.903563 0.161558
Q2FWA2   23 0.686567 -1.27278 0.943444
Q2FZU1   26 0.776119 -1.27278 0.943444
Q2FX77   21 0.626866 -1.27278 0.943444
Q2FW75   27 0.80597 -1.27278 0.943444
Q2FUT5   29 0.865672 -1.27278 0.943444
Q2G234   17 0.507463 -1.27278 0.943444
Q2FZU6   27 0.80597 -1.27278 0.943444
Q2G1Y2   38 1.13433 0.903563 0.161558
Q2FXN7   17 0.507463 -1.27278 0.943444
Q2G2J3   46 1.37313 0.903563 0.161558
Q2G0G1   20 0.597015 -1.27278 0.943444
Q2FW62   19 0.567164 -1.27278 0.943444
Q2FUP7   30 0.895522 -1.27278 0.943444
Q2G1J3   26 0.776119 -1.27278 0.943444
Q2FZ15   33 0.985075 -1.27278 0.943444
Q2G1D3   21 0.626866 -1.27278 0.943444
Q2G0K2   36 1.07463 0.903563 0.161558
Q2FWC1   34 1.01493 0.903563 0.161558
Q2FXM5   33 0.985075 -1.27278 0.943444
Q2FY46   22 0.656716 -1.27278 0.943444
Q2G1K0   32 0.955224 -1.27278 0.943444
Q2FXT6   32 0.955224 -1.27278 0.943444
Q2FZM4   27 0.80597 -1.27278 0.943444
Q2FXG1   23 0.686567 -1.27278 0.943444
Q2FXL1   26 0.776119 -1.27278 0.943444
Q2FWX5   18 0.537313 -1.27278 0.943444
# cudaSaTabsearch LTYPE = T LORDER = F LSOLN = F
# QUERY ID = PF14724 
# DBFILE = ./tableaux.ascii.DB                                                             
Q2G1I1   23 0.676471 -1.27278  0.943444
Q2G1K2   35 1.02941 0.903563  0.161558
Q2FUU5   38 1.11765 0.903563  0.161558
Q2FXB6   26 0.764706 -1.27278  0.943444
Q2FZU2   40 1.17647 0.903563  0.161558
Q2FZK0   39 1.14706 0.903563  0.161558
Q2FY33   15 0.441176 -1.27278  0.943444
Q2G098   21 0.617647 -1.27278  0.943444
Q2FZ46   31 0.911765 -1.27278  0.943444
Q2FZQ5   45 1.32353 0.903563  0.161558
Q2FXU8   32 0.941176 -1.27278  0.943444
Q9EZ08   21 0.617647 -1.27278  0.943444
Q2G1B9   22 0.647059 -1.27278  0.943444
Q2FZ73   18 0.529412 -1.27278  0.943444
Q2FY35   33 0.970588 -1.27278  0.943444
Q2FZ16   25 0.735294 -1.27278  0.943444
Q2FYR2   27 0.794118 -1.27278  0.943444
Q2FWY3   4 0.117647 -1.27278  0.943444
Q2G2F5   31 0.911765 -1.27278  0.943444
Q2G032   14 0.411765 -1.27278  0.943444
Q2FZ10   24 0.705882 -1.27278  0.943444
Q2G255   26 0.764706 -1.27278  0.943444
Q2G0X6   35 1.02941 0.903563  0.161558
Q2FYH0   25 0.735294 -1.27278  0.943444
Q2FXJ9   31 0.911765 -1.27278  0.943444
Q2FZT4   14 0.411765 -1.27278  0.943444
Q2FVE6   36 1.05882 0.903563  0.161558
Q2FYD3   4 0.117647 -1.27278  0.943444
Q2FXT5   16 0.470588 -1.27278  0.943444
Q2FY60   45 1.32353 0.903563  0.161558
Q2G2D7   18 0.529412 -1.27278  0.943444
Q2FX16   30 0.882353 -1.27278  0.943444
Q2FZ34   29 0.852941 -1.27278  0.943444
Q2G1S4   28 0.823529 -1.27278  0.943444
Q2G147   24 0.705882 -1.27278  0.943444
Q2G1J7   34 1 0.903563  0.161558
Q2G2A7   17 0.5 -1.27278  0.943444
Q2G2M6   26 0.764706 -1.27278  0.943444
Q2FV30   29 0.852941 -1.27278  0.943444
Q2FVL5   25 0.735294 -1.27278  0.943444
Q2FXY0   18 0.529412 -1.27278  0.943444
Q2FZL1   27 0.794118 -1.27278  0.943444
Q2FW45   31 0.911765 -1.27278  0.943444
Q2FZU0   29 0.84058 -1.27278  0.943444
Q2FWZ0   34 0.985507 -1.27278  0.943444
Q2G2H5   40 1.15942 0.903563  0.161558
Q2FYG9   23 0.666667 -1.27278  0.943444
Q2G2X6   22 0.637681 -1.27278  0.943444
Q2G155   26 0.753623 -1.27278  0.943444
Q2FXY9   27 0.782609 -1.27278  0.943444
Q2FZ37   25 0.724638 -1.27278  0.943444
Q2FVI7   26 0.753623 -1.27278  0.943444
Q2FYS1   29 0.84058 -1.27278  0.943444
Q2FXL5   33 0.956522 -1.27278  0.943444
Q2G1J4   28 0.811594 -1.27278  0.943444
Q2FWZ3   17 0.492754 -1.27278  0.943444
Q2G2P7   41 1.18841 0.903563  0.161558
Q2FVH3   25 0.724638 -1.27278  0.943444
Q2FZ31   25 0.724638 -1.27278  0.943444
Q2G283   31 0.898551 -1.27278  0.943444
Q2FZ66   27 0.782609 -1.27278  0.943444
Q2FWY7   34 0.985507 -1.27278  0.943444
Q2G1F9   24 0.695652 -1.27278  0.943444
Q2FZJ4   23 0.666667 -1.27278  0.943444
Q2FZQ1   43 1.24638 0.903563  0.161558
Q2FY80   16 0.463768 -1.27278  0.943444
Q2G2D4   42 1.21739 0.903563  0.161558
Q2FYP1   23 0.666667 -1.27278  0.943444
Q2FYF9   12 0.347826 -1.27278  0.943444
Q2G0B3   33 0.956522 -1.27278  0.943444
Q2FUT8   33 0.956522 -1.27278  0.943444
Q2FYR1   31 0.898551 -1.27278  0.943444
Q2FYL3   27 0.782609 -1.27278  0.943444
Q2FVG4   50 1.44928 0.903563  0.161558
Q2FVP8   12 0.347826 -1.27278  0.943444
Q2FZ28   41 1.17143 0.903563  0.161558
Q2G1F0   18 0.514286 -1.27278  0.943444
P95689   24 0.685714 -1.27278  0.943444
Q2FYH6   25 0.714286 -1.27278  0.943444
Q2FXD1   18 0.514286 -1.27278  0.943444
Q2G0X5   19 0.542857 -1.27278  0.943444
Q2FXN8   43 1.22857 0.903563  0.161558
Q2G0N0   18 0.514286 -1.27278  0.943444
Q2G268   26 0.742857 -1.27278  0.943444
Q2FV61   30 0.857143 -1.27278  0.943444
Q2FXL7   29 0.828571 -1.27278  0.943444
Q2FUR5   36 1.02857 0.903563  0.161558
Q2FXV6   19 0.542857 -1.27278  0.943444
Q2G2C5   22 0.628571 -1.27278  0.943444
Q2FVJ6   39 1.11429 0.903563  0.161558
Q2G1Y4   31 0.885714 -1.27278  0.943444
Q2FVI0   51 1.45714 0.903563  0.161558
Q2FXJ8   49 1.4 0.903563  0.161558
Q2FZU7   22 0.628571 -1.27278  0.943444
Q2G2X4   28 0.8 -1.27278  0.943444
Q2FZA8   47 1.34286 0.903563  0.161558
Q2FW96   35 1 0.903563  0.161558
Q2FYV4   26 0.742857 -1.27278  0.943444
O07325   25 0.714286 -1.27278  0.943444
Q2G1C1   37 1.05714 0.903563  0.161558
Q2FZR9   27 0.771429 -1.27278  0.943444
Q2FVW3   30 0.857143 -1.27278  0.943444
Q2G124   27 0.771429 -1.27278  0.943444
P0C0V7   24 0.685714 -1.27278  0.943444
Q2FX52   27 0.760563 -1.27278  0.943444
Q2G2C7   25 0.704225 -1.27278  0.943444
Q2G2D5   29 0.816901 -1.27278  0.943444
Q2FXQ7   30 0.84507 -1.27278  0.943444
Q2FZW0   20 0.56338 -1.27278  0.943444
Q2FVG3   24 0.676056 -1.27278  0.943444
Q2FXR4   31 0.873239 -1.27278  0.943444
Q2FZ67   35 0.985915 -1.27278  0.943444
Q2G243   19 0.535211 -1.27278  0.943444
Q2FV76   21 0.591549 -1.27278  0.943444
Q2FVZ4   27 0.760563 -1.27278  0.943444
Q2FWC5   25 0.704225 -1.27278  0.943444
Q2FZY3   21 0.591549 -1.27278  0.943444
Q2FWH5   32 0.901408 -1.27278  0.943444
Q2G241   37 1.04225 0.903563  0.161558
Q2FV35   23 0.647887 -1.27278  0.943444
Q2G0T5   44 1.23944 0.903563  0.161558
Q2G1A9   28 0.788732 -1.27278  0.943444
Q2FYU7   25 0.704225 -1.27278  0.943444
Q2G2E0   46 1.29577 0.903563  0.161558
Q2FVT6   29 0.816901 -1.27278  0.943444
Q2G0D7   36 1.01408 0.903563  0.161558
Q2G1M6   23 0.647887 -1.27278  0.943444
Q2G0A6   38 1.07042 0.903563  0.161558
Q2FUY6   33 0.929577 -1.27278  0.943444
Q2FYJ2   23 0.647887 -1.27278  0.943444
Q2G2E5   35 0.972222 -1.27278  0.943444
Q2G2P5   28 0.777778 -1.27278  0.943444
Q2G1R6   26 0.722222 -1.27278  0.943444
Q2FYF0   39 1.08333 0.903563  0.161558
Q2FVH8   38 1.05556 0.903563  0.161558
Q2FUU3   32 0.888889 -1.27278  0.943444
Q2FVG8   30 0.833333 -1.27278  0.943444
Q9ZAH5   22 0.611111 -1.27278  0.943444
Q2G2U0   23 0.638889 -1.27278  0.943444
Q2FYR4   29 0.805556 -1.27278  0.943444
Q2G256   29 0.805556 -1.27278  0.943444
Q2FVY0   16 0.444444 -1.27278  0.943444
Q2G0Q2   28 0.777778 -1.27278  0.943444
Q2G0R2   28 0.777778 -1.27278  0.943444
Q2G0Q3   28 0.777778 -1.27278  0.943444
Q2FWZ9   27 0.75 -1.27278  0.943444
Q53705   26 0.722222 -1.27278  0.943444
Q2G2U3   15 0.416667 -1.27278  0.943444
Q2FYY6   25 0.694444 -1.27278  0.943444
Q2FWL3   33 0.916667 -1.27278  0.943444
Q2FY50   23 0.638889 -1.27278  0.943444
Q2FXN4   26 0.722222 -1.27278  0.943444
Q2G179   34 0.944444 -1.27278  0.943444
Q2G1L6   13 0.361111 -1.27278  0.943444
Q2FXU4   29 0.805556 -1.27278  0.943444
Q2G1E9   36 1 0.903563  0.161558
Q2G232   22 0.611111 -1.27278  0.943444
Q2FXH9   21 0.583333 -1.27278  0.943444
Q2G0X3   5 0.138889 -1.27278  0.943444
Q2FXD0   41 1.13889 0.903563  0.161558
Q2G0G3   37 1.02778 0.903563  0.161558
Q2FWW3   33 0.916667 -1.27278  0.943444
Q2FYG0   23 0.630137 -1.27278  0.943444
Q2FZS9   40 1.09589 0.903563  0.161558
Q2FYS2   25 0.684932 -1.27278  0.943444
Q2G2U4   13 0.356164 -1.27278  0.943444
Q2FWJ9   34 0.931507 -1.27278  0.943444
Q2FWF0   31 0.849315 -1.27278  0.943444
Q2FXR9   36 0.986301 -1.27278  0.943444
Q2FZV7   20 0.547945 -1.27278  0.943444
Q2G1W0   40 1.09589 0.903563  0.161558
Q2G2I0   26 0.712329 -1.27278  0.943444
Q2G153   26 0.712329 -1.27278  0.943444
Q2FWD7   33 0.90411 -1.27278  0.943444
Q2FY15   39 1.06849 0.903563  0.161558
Q2FV54   46 1.26027 0.903563  0.161558
Q2FZ74   29 0.794521 -1.27278  0.943444
Q2FYV5   27 0.739726 -1.27278  0.943444
Q2G2I1   13 0.356164 -1.27278  0.943444
Q2FXZ6   23 0.630137 -1.27278  0.943444
Q2G0U0   42 1.15068 0.903563  0.161558
Q2G0Y6   30 0.821918 -1.27278  0.943444
Q2FXJ0   27 0.739726 -1.27278  0.943444
Q2FY43   30 0.810811 -1.27278  0.943444
Q2FWM1   8 0.216216 -1.27278  0.943444
Q2FVJ1   43 1.16216 0.903563  0.161558
Q2G0K3   29 0.783784 -1.27278  0.943444
Q2FY66   37 1 0.903563  0.161558
Q2FW99   40 1.08108 0.903563  0.161558
Q2FV10   30 0.810811 -1.27278  0.943444
Q2FXJ5   32 0.864865 -1.27278  0.943444
Q2FX69   5 0.135135 -1.27278  0.943444
Q2G0B2   32 0.864865 -1.27278  0.943444
Q2FX14   26 0.702703 -1.27278  0.943444
Q2FYD8   23 0.621622 -1.27278  0.943444
Q2FWE5   31 0.837838 -1.27278  0.943444
Q2G2A3   32 0.864865 -1.27278  0.943444
Q2FZH8   19 0.513514 -1.27278  0.943444
Q2FX51   22 0.594595 -1.27278  0.943444
Q2FWE8   30 0.810811 -1.27278  0.943444
Q2G088   42 1.13514 0.903563  0.161558
Q2G028   29 0.773333 -1.27278  0.943444
Q2G1S3   24 0.64 -1.27278  0.943444
Q2FYN4   23 0.613333 -1.27278  0.943444
Q2FX86   41 1.09333 0.903563  0.161558
Q2G2S8   31 0.826667 -1.27278  0.943444
Q2FUW8   29 0.773333 -1.27278  0.943444
Q2FWD4   25 0.666667 -1.27278  0.943444
Q2FVH6   28 0.746667 -1.27278  0.943444
Q2G029   30 0.8 -1.27278  0.943444
Q2G1R5   27 0.72 -1.27278  0.943444
Q2FX65   36 0.96 -1.27278  0.943444
Q2FZV6   31 0.826667 -1.27278  0.943444
Q2G1P1   31 0.826667 -1.27278  0.943444
Q2FVU4   46 1.22667 0.903563  0.161558
Q2FVT5   33 0.88 -1.27278  0.943444
Q2G2H4   17 0.453333 -1.27278  0.943444
Q2FZ58   41 1.09333 0.903563  0.161558
Q2FVJ2   42 1.12 0.903563  0.161558
Q2FXW5   21 0.56 -1.27278  0.943444
Q2FWK1   32 0.853333 -1.27278  0.943444
Q2G031   25 0.666667 -1.27278  0.943444
Q2G0U1   37 0.986667 -1.27278  0.943444
Q2FW46   34 0.906667 -1.27278  0.943444
Q2FZY5   28 0.746667 -1.27278  0.943444
Q2FZI5   28 0.736842 -1.27278  0.943444
Q2FYR9   27 0.710526 -1.27278  0.943444
Q2FZ92   33 0.868421 -1.27278  0.943444
Q2G1D5   48 1.26316 0.903563  0.161558
Q2FXM2   27 0.710526 -1.27278  0.943444
Q2FVM2   40 1.05263 0.903563  0.161558
Q2FZN2   38 1 0.903563  0.161558
Q2G1U8   30 0.789474 -1.27278  0.943444
Q2FVS7   14 0.368421 -1.27278  0.943444
Q2FWB5   26 0.684211 -1.27278  0.943444
Q2FXX1   26 0.684211 -1.27278  0.943444
Q2G2J9   34 0.894737 -1.27278  0.943444
Q2G0Y7   28 0.736842 -1.27278  0.943444
Q2FW81   26 0.684211 -1.27278  0.943444
Q2FWK3   34 0.894737 -1.27278  0.943444
Q2FY34   33 0.868421 -1.27278  0.943444
Q2FXF8   31 0.815789 -1.27278  0.943444
Q2FXI9   42 1.10526 0.903563  0.161558
Q05615   24 0.623377 -1.27278  0.943444
Q2FUW4   29 0.753247 -1.27278  0.943444
Q2FVF4   33 0.857143 -1.27278  0.943444
Q2FWI3   31 0.805195 -1.27278  0.943444
Q2FWG8   38 0.987013 -1.27278  0.943444
Q2G0R0   31 0.805195 -1.27278  0.943444
Q2G0I4   25 0.649351 -1.27278  0.943444
Q2FV67   32 0.831169 -1.27278  0.943444
Q2G091   32 0.831169 -1.27278  0.943444
Q2G1U1   25 0.649351 -1.27278  0.943444
Q2FUX7   31 0.805195 -1.27278  0.943444
Q2FY51   30 0.779221 -1.27278  0.943444
Q2FYP2   31 0.805195 -1.27278  0.943444
Q2G0F8   38 0.987013 -1.27278  0.943444
Q2FXH5   24 0.623377 -1.27278  0.943444
Q2G193   31 0.805195 -1.27278  0.943444
Q2FWD6   41 1.06494 0.903563  0.161558
Q2FZ98   39 1 0.903563  0.161558
Q2FYQ2   45 1.15385 0.903563  0.161558
Q2FWL5   33 0.846154 -1.27278  0.943444
Q2FV16   34 0.871795 -1.27278  0.943444
Q2FWX9   36 0.923077 -1.27278  0.943444
Q2G1J0   32 0.820513 -1.27278  0.943444
Q2G235   33 0.846154 -1.27278  0.943444
Q2FXK1   31 0.794872 -1.27278  0.943444
Q2FWF4   26 0.666667 -1.27278  0.943444
Q2FZC8   31 0.794872 -1.27278  0.943444
Q2FZQ4   48 1.23077 0.903563  0.161558
O52582   27 0.692308 -1.27278  0.943444
Q2FZI6   32 0.820513 -1.27278  0.943444
Q2FUW7   27 0.692308 -1.27278  0.943444
Q2G2M9   38 0.974359 -1.27278  0.943444
Q2FZD0   30 0.769231 -1.27278  0.943444
Q2FWK7   44 1.12821 0.903563  0.161558
Q2FWU4   6 0.153846 -1.27278  0.943444
Q2FUX4   19 0.487179 -1.27278  0.943444
Q2G2V3   30 0.769231 -1.27278  0.943444
O05204   31 0.794872 -1.27278  0.943444
Q2FYC2   33 0.835443 -1.27278  0.943444
Q2FZP6   32 0.810127 -1.27278  0.943444
Q2G0L2   32 0.810127 -1.27278  0.943444
Q2FZV1   50 1.26582 0.903563  0.161558
Q2FVQ5   33 0.835443 -1.27278  0.943444
Q2FZW6   38 0.962025 -1.27278  0.943444
Q2FZI3   27 0.683544 -1.27278  0.943444
Q2G219   50 1.26582 0.903563  0.161558
Q2FZR2   36 0.911392 -1.27278  0.943444
Q2FXZ2   24 0.607595 -1.27278  0.943444
Q2FYC6   46 1.16456 0.903563  0.161558
Q2FYZ5   30 0.75 -1.27278  0.943444
Q2FWN4   36 0.9 -1.27278  0.943444
Q2G221   34 0.85 -1.27278  0.943444
Q2FZX5   26 0.65 -1.27278  0.943444
Q2FUW3   30 0.75 -1.27278  0.943444
Q2G2H3   23 0.575 -1.27278  0.943444
Q2FY08   25 0.625 -1.27278  0.943444
Q2FXU5   33 0.825 -1.27278  0.943444
Q2G1F8   42 1.05 0.903563  0.161558
Q2FYW4   37 0.925 -1.27278  0.943444
Q2G142   60 1.5 0.903563  0.161558
Q2G1U3   52 1.3 0.903563  0.161558
Q2FZ18   38 0.95 -1.27278  0.943444
Q2FV24   21 0.525 -1.27278  0.943444
Q2G1C2   31 0.775 -1.27278  0.943444
Q2FYZ4   33 0.825 -1.27278  0.943444
Q2FWT4   35 0.875 -1.27278  0.943444
Q2FUX1   48 1.2 0.903563  0.161558
Q2FZG9   27 0.666667 -1.27278  0.943444
Q2FVC1   30 0.740741 -1.27278  0.943444
Q2FYT3   29 0.716049 -1.27278  0.943444
Q2FY82   32 0.790123 -1.27278  0.943444
Q2FV02   42 1.03704 0.903563  0.161558
Q2FXJ2   15 0.37037 -1.27278  0.943444
Q2FZ02   30 0.740741 -1.27278  0.943444
Q2G0L3   30 0.740741 -1.27278  0.943444
Q2FZH5   42 1.03704 0.903563  0.161558
Q2FWH4   37 0.91358 -1.27278  0.943444
Q2FW49   37 0.91358 -1.27278  0.943444
Q93T05   33 0.814815 -1.27278  0.943444
Q2FX73   35 0.864198 -1.27278  0.943444
Q2G239   41 1 0.903563  0.161558
Q2G121   41 1 0.903563  0.161558
Q2FY11   46 1.12195 0.903563  0.161558
Q2FV11   25 0.609756 -1.27278  0.943444
Q2FZ05   33 0.804878 -1.27278  0.943444
Q2G253   26 0.634146 -1.27278  0.943444
Q2FW98   49 1.19512 0.903563  0.161558
Q2G205   42 1.02439 0.903563  0.161558
Q2FVE7   34 0.829268 -1.27278  0.943444
Q2FYD0   16 0.390244 -1.27278  0.943444
Q2FZ19   27 0.658537 -1.27278  0.943444
Q2G1C7   30 0.731707 -1.27278  0.943444
Q2FV60   31 0.756098 -1.27278  0.943444
Q2FY64   35 0.853659 -1.27278  0.943444
Q2FZI9   37 0.902439 -1.27278  0.943444
Q2FV57   31 0.746988 -1.27278  0.943444
Q2FXA5   37 0.891566 -1.27278  0.943444
Q2G2U8   44 1.06024 0.903563  0.161558
Q2FZP0   24 0.578313 -1.27278  0.943444
Q2FZL7   39 0.939759 -1.27278  0.943444
Q2FZR3   29 0.698795 -1.27278  0.943444
Q2FWA0   34 0.819277 -1.27278  0.943444
Q2G090   47 1.13253 0.903563  0.161558
Q2G1H0   44 1.04762 0.903563  0.161558
Q2FZP4   23 0.547619 -1.27278  0.943444
Q2FUX0   42 1 0.903563  0.161558
Q2FV86   45 1.07143 0.903563  0.161558
Q2FV14   31 0.738095 -1.27278  0.943444
Q2FUT2   41 0.97619 -1.27278  0.943444
Q2FZ64   25 0.595238 -1.27278  0.943444
Q2FUW1   8 0.188235 -1.27278  0.943444
Q2FWI0   42 0.988235 -1.27278  0.943444
Q2G2K5   36 0.847059 -1.27278  0.943444
Q2FWK6   36 0.847059 -1.27278  0.943444
Q2G0T9   31 0.729412 -1.27278  0.943444
Q2G078   53 1.24706 0.903563  0.161558
Q2G1P3   39 0.917647 -1.27278  0.943444
Q2G274   36 0.837209 -1.27278  0.943444
Q2FZD4   40 0.930233 -1.27278  0.943444
Q2FYS5   40 0.930233 -1.27278  0.943444
Q2G1K5   38 0.883721 -1.27278  0.943444
Q2G1L5   25 0.581395 -1.27278  0.943444
Q2G1M9   37 0.860465 -1.27278  0.943444
Q2FX67   24 0.55814 -1.27278  0.943444
Q2FZ32   29 0.674419 -1.27278  0.943444
Q2FWH7   50 1.16279 0.903563  0.161558
Q2FXT8   44 1.01149 0.903563  0.161558
Q2FUQ3   36 0.827586 -1.27278  0.943444
Q2G1Y6   32 0.735632 -1.27278  0.943444
Q2FX68   14 0.321839 -1.27278  0.943444
Q2FWD1   33 0.758621 -1.27278  0.943444
Q2FUZ8   49 1.12644 0.903563  0.161558
Q2G1F5   36 0.827586 -1.27278  0.943444
Q2G2T6   33 0.758621 -1.27278  0.943444
Q2FYD2   14 0.321839 -1.27278  0.943444
Q2FYA1   53 1.21839 0.903563  0.161558
Q2FY21   39 0.896552 -1.27278  0.943444
Q2FZD3   37 0.850575 -1.27278  0.943444
Q2G1Z4   25 0.574713 -1.27278  0.943444
Q2G0S3   19 0.431818 -1.27278  0.943444
Q2FVQ3   42 0.954545 -1.27278  0.943444
Q2G2J4   36 0.818182 -1.27278  0.943444
Q2G2B8   51 1.15909 0.903563  0.161558
Q2G0L5   5 0.113636 -1.27278  0.943444
Q2FW72   43 0.977273 -1.27278  0.943444
Q2FYT8   46 1.04545 0.903563  0.161558
Q2FXM9   39 0.886364 -1.27278  0.943444
Q2G1Y0   42 0.954545 -1.27278  0.943444
Q2G2D0   33 0.75 -1.27278  0.943444
Q2G2M2   47 1.06818 0.903563  0.161558
Q2G1B7   23 0.522727 -1.27278  0.943444
Q2G1B8   31 0.704545 -1.27278  0.943444
Q2G0M6   42 0.954545 -1.27278  0.943444
Q2G1D8   47 1.05618 0.903563  0.161558
Q2FV70   45 1.01124 0.903563  0.161558
Q2FV72   50 1.1236 0.903563  0.161558
Q2FVB2   47 1.05618 0.903563  0.161558
Q2G122   47 1.05618 0.903563  0.161558
Q2G1W2   30 0.666667 -1.27278  0.943444
Q2FWW1   17 0.377778 -1.27278  0.943444
Q2G1F4   50 1.11111 0.903563  0.161558
Q2G093   52 1.15556 0.903563  0.161558
Q2FXY7   30 0.666667 -1.27278  0.943444
Q2G1C6   25 0.555556 -1.27278  0.943444
Q2FZ20   25 0.555556 -1.27278  0.943444
O50581   37 0.813187 -1.27278  0.943444
Q2G1N1   41 0.901099 -1.27278  0.943444
Q2G188   45 0.978261 -1.27278  0.943444
Q2G296   40 0.869565 -1.27278  0.943444
Q2G2E9   27 0.586957 -1.27278  0.943444
Q2G294   30 0.652174 -1.27278  0.943444
Q2FWJ5   44 0.956522 -1.27278  0.943444
Q2FW03   51 1.09677 0.903563  0.161558
Q2G0N1   33 0.709677 -1.27278  0.943444
Q2FZJ0   46 0.989247 -1.27278  0.943444
Q2FYZ9   49 1.05376 0.903563  0.161558
Q2FV74   54 1.16129 0.903563  0.161558
Q2FXP7   42 0.903226 -1.27278  0.943444
Q2FXU1   57 1.22581 0.903563  0.161558
Q2G1M8   47 1.01075 0.903563  0.161558
Q2FXY4   41 0.88172 -1.27278  0.943444
Q2FZ94   31 0.659574 -1.27278  0.943444
Q2FYI0   45 0.947368 -1.27278  0.943444
Q2FXT9   43 0.905263 -1.27278  0.943444
Q2G0D2   57 1.1875 0.903563  0.161558
Q2FYB7   33 0.6875 -1.27278  0.943444
Q2FVN8   47 0.979167 -1.27278  0.943444
Q2FZ49   32 0.666667 -1.27278  0.943444
Q2FUW6   52 1.08333 0.903563  0.161558
Q2G1P7   42 0.875 -1.27278  0.943444
Q2FW70   49 1.01031 0.903563  0.161558
Q2G0W1   60 1.23711 0.903563  0.161558
Q2G024   34 0.701031 -1.27278  0.943444
Q2G1G8   42 0.865979 -1.27278  0.943444
Q2G1R9   36 0.742268 -1.27278  0.943444
O06446   46 0.948454 -1.27278  0.943444
Q2G1C9   49 1.01031 0.903563  0.161558
Q2FXV8   42 0.857143 -1.27278  0.943444
Q2G0P5   46 0.938776 -1.27278  0.943444
Q2FV64   49 0.989899 -1.27278  0.943444
Q2FV87   38 0.76 -1.27278  0.943444
Q2G1K9   48 0.950495 -1.27278  0.943444
Q2G266   43 0.851485 -1.27278  0.943444
Q59801   32 0.627451 -1.27278  0.943444
Q2FXH2   46 0.901961 -1.27278  0.943444
Q53727   54 1.04854 0.903563  0.161558
Q2G2Q0   33 0.640777 -1.27278  0.943444
Q2FZD8   31 0.596154 -1.27278  0.943444
Q2FYS4   30 0.576923 -1.27278  0.943444
Q2G1G2   44 0.846154 -1.27278  0.943444
Q2FXV9   36 0.685714 -1.27278  0.943444
Q2G0L4   4 0.0761905 -1.27278  0.943444
Q2FXR8   50 0.952381 -1.27278  0.943444
Q2FYJ0   44 0.838095 -1.27278  0.943444
Q2FZS8   45 0.849057 -1.27278  0.943444
Q2FXN9   49 0.907407 -1.27278  0.943444
Q2FYM1   46 0.851852 -1.27278  0.943444
Q2FVZ5   43 0.796296 -1.27278  0.943444
Q2FVL8   43 0.788991 -1.27278  0.943444
Q2FZ40   47 0.862385 -1.27278  0.943444
Q2FYH5   54 0.981818 -1.27278  0.943444
Q2FXB3   49 0.875 -1.27278  0.943444
Q2FYS9   52 0.912281 -1.27278  0.943444
Q2G1Q4   55 0.964912 -1.27278  0.943444
Q2FVC3   42 0.736842 -1.27278  0.943444
Q2G046   47 0.817391 -1.27278  0.943444
Q2FWU3   41 0.713043 -1.27278  0.943444
Q2FZ72   46 0.8 -1.27278  0.943444
Q2FZ82   39 0.678261 -1.27278  0.943444
Q9F1K0   40 0.677966 -1.27278  0.943444
Q2FVV9   52 0.852459 -1.27278  0.943444
Q2FZT6   38 0.617886 -1.27278  0.943444
Q2FWU5   27 0.439024 -1.27278  0.943444
Q2FYC8   45 0.725806 -1.27278  0.943444
Q2FZK7   32 0.507937 -1.27278  0.943444
Q2G2C1   47 0.746032 -1.27278  0.943444
Q2FZT5   51 0.790698 -1.27278  0.943444
Q2G0R8   49 0.753846 -1.27278  0.943444
Q2FW95   29 0.446154 -1.27278  0.943444
Q2G0N5   50 0.746269 -1.27278  0.943444
P47768   47 0.691176 -1.27278  0.943444
Q2FXH4   28 0.408759 -1.27278  0.943444
Q2FVM1   67 0.978102 -1.27278  0.943444
```
