## Supplementary Data 3 for "Mining folded proteomes in the era of accurate structure prediction": PF14737.output

```
# cudaSaTabsearch LTYPE = T LORDER = F LSOLN = F
# QUERY ID = PF14737 
# DBFILE = ./tableaux.ascii.DB                                                             
Q2G0V6   0 0 -1.27278 0.943444
Q2G075   0 0 -1.27278 0.943444
Q2G083   0 0 -1.27278 0.943444
Q2FZN3   0 0 -1.27278 0.943444
Q2FY90   0 0 -1.27278 0.943444
Q2FX91   0 0 -1.27278 0.943444
Q2FX54   0 0 -1.27278 0.943444
Q2FYQ4   0 0 -1.27278 0.943444
Q2G284   0 0 -1.27278 0.943444
Q2G0S4   0 0 -1.27278 0.943444
Q2FWM3   0 0 -1.27278 0.943444
Q2FX81   0 0 -1.27278 0.943444
Q2FXC6   0 0 -1.27278 0.943444
Q2FWJ7   0 0 -1.27278 0.943444
Q2FYJ9   0 0 -1.27278 0.943444
Q2G2E6   0 0 -1.27278 0.943444
Q2FWV0   0 0 -1.27278 0.943444
Q2FZC3   0 0 -1.27278 0.943444
Q2FVH9   0 0 -1.27278 0.943444
Q2FXQ5   0 0 -1.27278 0.943444
Q2FZU4   0 0 -1.27278 0.943444
Q2FYF8   0 0 -1.27278 0.943444
Q2FUR4   0 0 -1.27278 0.943444
Q2FYI2   0 0 -1.27278 0.943444
Q2FYY2   0 0 -1.27278 0.943444
Q2FW58   0 0 -1.27278 0.943444
P0C7Z3   0 0 -1.27278 0.943444
Q2G0T2   0 0 -1.27278 0.943444
Q2G1G9   0 0 -1.27278 0.943444
Q2FVJ0   0 0 -1.27278 0.943444
Q2FZ80   0 0 -1.27278 0.943444
Q2G1R4   0 0 -1.27278 0.943444
Q2FW02   0 0 -1.27278 0.943444
Q2G1X3   0 0 -1.27278 0.943444
Q2FWW4   0 0 -1.27278 0.943444
Q2FZE1   0 0 -1.27278 0.943444
Q2FY31   0 0 -1.27278 0.943444
Q2G018   0 0 -1.27278 0.943444
Q2FZI0   0 0 -1.27278 0.943444
Q2FUZ7   0 0 -1.27278 0.943444
Q2G250   0 0 -1.27278 0.943444
Q2FWU8   0 0 -1.27278 0.943444
Q2FYX5   0 0 -1.27278 0.943444
Q2FZY2   0 0 -1.27278 0.943444
Q2FZX8   0 0 -1.27278 0.943444
Q2FUY8   0 0 -1.27278 0.943444
Q2FV73   0 0 -1.27278 0.943444
Q2G0C5   0 0 -1.27278 0.943444
Q2FZ52   0 0 -1.27278 0.943444
Q2FVK6   0 0 -1.27278 0.943444
Q2G0Z3   0 0 -1.27278 0.943444
Q2FZJ8   0 0 -1.27278 0.943444
Q2FY57   0 0 -1.27278 0.943444
Q2G0W3   0 0 -1.27278 0.943444
Q2G0I2   0 0 -1.27278 0.943444
Q2FYX1   0 0 -1.27278 0.943444
Q2G0H2   0 0 -1.27278 0.943444
Q2FWJ8   0 0 -1.27278 0.943444
Q2FWZ7   0 0 -1.27278 0.943444
Q2FV04   0 0 -1.27278 0.943444
Q2G0H6   0 0 -1.27278 0.943444
Q2G291   0 0 -1.27278 0.943444
Q2G1A7   0 0 -1.27278 0.943444
Q2FVS8   0 0 -1.27278 0.943444
Q2FZ26   0 0 -1.27278 0.943444
Q2FXJ3   0 0 -1.27278 0.943444
Q2G231   0 0 -1.27278 0.943444
Q2G2N0   0 0 -1.27278 0.943444
Q2G2I2   0 0 -1.27278 0.943444
Q2FYU3   0 0 -1.27278 0.943444
Q2FWY5   0 0 -1.27278 0.943444
Q2G2E3   0 0 -1.27278 0.943444
Q2FV09   0 0 -1.27278 0.943444
Q2FX72   0 0 -1.27278 0.943444
Q2FWA3   0 0 -1.27278 0.943444
Q2FWF2   0 0 -1.27278 0.943444
Q2G0E4   0 0 -1.27278 0.943444
Q2G251   0 0 -1.27278 0.943444
P0C818   0 0 -1.27278 0.943444
Q2FXQ2   0 0 -1.27278 0.943444
Q2FXD4   0 0 -1.27278 0.943444
Q2G014   0 0 -1.27278 0.943444
Q2FWI9   0 0 -1.27278 0.943444
Q2FX79   0 0 -1.27278 0.943444
Q2FVP7   0 0 -1.27278 0.943444
Q2FZN4   0 0 -1.27278 0.943444
Q2FWU6   0 0 -1.27278 0.943444
Q2G2Y1   0 0 -1.27278 0.943444
Q2FYF6   0 0 -1.27278 0.943444
Q2FXK0   0 0 -1.27278 0.943444
Q2FVI9   0 0 -1.27278 0.943444
Q2G246   0 0 -1.27278 0.943444
Q2G053   0 0 -1.27278 0.943444
Q2FWK8   0 0 -1.27278 0.943444
Q2FXL8   0 0 -1.27278 0.943444
Q2G0Q4   0 0 -1.27278 0.943444
Q2FVB7   0 0 -1.27278 0.943444
Q2FYD6   0 0 -1.27278 0.943444
Q2FXK9   0 0 -1.27278 0.943444
Q2FV78   0 0 -1.27278 0.943444
Q2FXG4   0 0 -1.27278 0.943444
Q2G0C8   0 0 -1.27278 0.943444
Q2FWU9   0 0 -1.27278 0.943444
Q2FUX2   0 0 -1.27278 0.943444
Q2FYI8   0 0 -1.27278 0.943444
Q2FXA1   0 0 -1.27278 0.943444
Q2FV49   0 0 -1.27278 0.943444
Q2G1S0   0 0 -1.27278 0.943444
Q2G0G0   0 0 -1.27278 0.943444
P0C805   0 0 -1.27278 0.943444
Q2FWV9   0 0 -1.27278 0.943444
Q2G152   0 0 -1.27278 0.943444
Q2FX48   0 0 -1.27278 0.943444
Q2FXS5   0 0 -1.27278 0.943444
Q2FWL4   0 0 -1.27278 0.943444
P0C7Y1   0 0 -1.27278 0.943444
Q2FXA2   0 0 -1.27278 0.943444
Q2FY96   0 0 -1.27278 0.943444
Q2FVJ3   0 0 -1.27278 0.943444
Q2FZ24   0 0 -1.27278 0.943444
Q2G1X4   0 0 -1.27278 0.943444
Q2FYM6   0 0 -1.27278 0.943444
Q2FWX6   0 0 -1.27278 0.943444
Q2G1D2   0 0 -1.27278 0.943444
Q2FWC0   0 0 -1.27278 0.943444
Q2FZG7   0 0 -1.27278 0.943444
Q2G2P1   0 0 -1.27278 0.943444
Q2G1M4   0 0 -1.27278 0.943444
Q2FX29   0 0 -1.27278 0.943444
Q2FUZ3   0 0 -1.27278 0.943444
Q2FVZ9   0 0 -1.27278 0.943444
Q2G2N3   0 0 -1.27278 0.943444
Q2G237   0 0 -1.27278 0.943444
Q2FXN5   0 0 -1.27278 0.943444
Q2FYP7   0 0 -1.27278 0.943444
Q2FWC8   0 0 -1.27278 0.943444
Q2G209   0 0 -1.27278 0.943444
Q2FXX7   0 0 -1.27278 0.943444
Q2FV05   0 0 -1.27278 0.943444
Q2FWM8   0 0 -1.27278 0.943444
Q2FV00   0 0 -1.27278 0.943444
Q2FZF2   0 0 -1.27278 0.943444
Q2FV80   0 0 -1.27278 0.943444
Q2FZZ7   0 0 -1.27278 0.943444
Q2FWH8   0 0 -1.27278 0.943444
Q2FVS5   0 0 -1.27278 0.943444
Q2FWY0   0 0 -1.27278 0.943444
Q2FZM3   0 0 -1.27278 0.943444
Q2FZW8   0 0 -1.27278 0.943444
Q2FVY7   0 0 -1.27278 0.943444
Q2FXJ1   0 0 -1.27278 0.943444
Q2G0T7   0 0 -1.27278 0.943444
Q2FW40   0 0 -1.27278 0.943444
Q2FYU9   0 0 -1.27278 0.943444
Q2FUR0   0 0 -1.27278 0.943444
Q2G215   0 0 -1.27278 0.943444
Q2G169   0 0 -1.27278 0.943444
Q2G034   0 0 -1.27278 0.943444
Q2FUV8   0 0 -1.27278 0.943444
Q2FW44   0 0 -1.27278 0.943444
Q2FYJ8   0 0 -1.27278 0.943444
Q2FVR6   0 0 -1.27278 0.943444
Q2G183   0 0 -1.27278 0.943444
Q2G0S1   0 0 -1.27278 0.943444
Q2FX83   0 0 -1.27278 0.943444
Q2FYF7   0 0 -1.27278 0.943444
Q2G166   0 0 -1.27278 0.943444
Q2FX20   0 0 -1.27278 0.943444
Q2G020   2 0.571429 -1.27278 0.943444
Q2FVC0   0 0 -1.27278 0.943444
Q2FVD1   0 0 -1.27278 0.943444
Q2FWH1   1 0.285714 -1.27278 0.943444
Q2FYX2   2 0.571429 -1.27278 0.943444
Q2FZB5   0 0 -1.27278 0.943444
Q2G0G8   2 0.571429 -1.27278 0.943444
P0A0I4   0 0 -1.27278 0.943444
Q2G2C6   0 0 -1.27278 0.943444
Q2FVB1   2 0.571429 -1.27278 0.943444
Q2FYN1   0 0 -1.27278 0.943444
Q2FV79   2 0.571429 -1.27278 0.943444
Q2FVU9   1 0.285714 -1.27278 0.943444
Q2G0W5   2 0.571429 -1.27278 0.943444
Q2FW60   2 0.571429 -1.27278 0.943444
Q2G269   2 0.571429 -1.27278 0.943444
Q2FZS1   2 0.571429 -1.27278 0.943444
Q2G1Y3   2 0.571429 -1.27278 0.943444
Q2FWA4   0 0 -1.27278 0.943444
Q2G0C0   0 0 -1.27278 0.943444
Q2G2J6   0 0 -1.27278 0.943444
Q2G1R2   2 0.571429 -1.27278 0.943444
Q2FXY8   1 0.285714 -1.27278 0.943444
Q2FYL2   2 0.571429 -1.27278 0.943444
Q2FYS3   0 0 -1.27278 0.943444
Q2FXS0   0 0 -1.27278 0.943444
Q2FWA7   0 0 -1.27278 0.943444
Q2FWV8   0 0 -1.27278 0.943444
Q2G279   2 0.571429 -1.27278 0.943444
Q2FYB5   0 0 -1.27278 0.943444
Q2G175   2 0.571429 -1.27278 0.943444
Q2FZ07   1 0.285714 -1.27278 0.943444
Q2FVG7   0 0 -1.27278 0.943444
Q2G2P3   2 0.571429 -1.27278 0.943444
Q2FZA3   2 0.571429 -1.27278 0.943444
Q2FYE1   0 0 -1.27278 0.943444
Q2G2F8   0 0 -1.27278 0.943444
Q2FWS8   0 0 -1.27278 0.943444
Q2FXD8   2 0.571429 -1.27278 0.943444
Q2FX46   1 0.285714 -1.27278 0.943444
Q2FYB4   1 0.285714 -1.27278 0.943444
Q2FYC0   0 0 -1.27278 0.943444
Q2FUY5   0 0 -1.27278 0.943444
Q2FYF2   0 0 -1.27278 0.943444
Q2G0R4   0 0 -1.27278 0.943444
Q2G1L1   0 0 -1.27278 0.943444
Q2FYB0   0 0 -1.27278 0.943444
Q2FWW5   1 0.285714 -1.27278 0.943444
Q2FX04   1 0.285714 -1.27278 0.943444
Q2FV33   2 0.571429 -1.27278 0.943444
Q2FUX6   2 0.571429 -1.27278 0.943444
Q2FVP5   0 0 -1.27278 0.943444
Q2G0W7   2 0.571429 -1.27278 0.943444
Q2FXV1   2 0.571429 -1.27278 0.943444
Q2G096   2 0.571429 -1.27278 0.943444
Q2FV68   2 0.571429 -1.27278 0.943444
Q2FVY6   1 0.285714 -1.27278 0.943444
Q2FYY0   0 0 -1.27278 0.943444
Q2G005   1 0.285714 -1.27278 0.943444
Q2G2B4   0 0 -1.27278 0.943444
Q2FVZ7   1 0.285714 -1.27278 0.943444
Q2FW55   2 0.571429 -1.27278 0.943444
Q2FV92   0 0 -1.27278 0.943444
Q2FYV9   2 0.571429 -1.27278 0.943444
Q2FW74   0 0 -1.27278 0.943444
Q2FVK9   1 0.285714 -1.27278 0.943444
Q2FZA4   2 0.571429 -1.27278 0.943444
Q2FV25   0 0 -1.27278 0.943444
Q2FYG8   2 0.571429 -1.27278 0.943444
Q2G216   0 0 -1.27278 0.943444
Q2FZ69   0 0 -1.27278 0.943444
Q2FV97   2 0.571429 -1.27278 0.943444
Q2FZ95   0 0 -1.27278 0.943444
Q2FZN8   0 0 -1.27278 0.943444
Q2FZG2   2 0.571429 -1.27278 0.943444
Q2G259   2 0.571429 -1.27278 0.943444
Q2FYB6   0 0 -1.27278 0.943444
Q2FZD1   0 0 -1.27278 0.943444
Q2FYT6   1 0.285714 -1.27278 0.943444
Q2G0Y2   2 0.571429 -1.27278 0.943444
Q2FWZ1   1 0.285714 -1.27278 0.943444
Q2FVC8   2 0.571429 -1.27278 0.943444
Q2G2H1   2 0.571429 -1.27278 0.943444
Q2FY47   2 0.571429 -1.27278 0.943444
Q2FX78   0 0 -1.27278 0.943444
Q2FX47   0 0 -1.27278 0.943444
Q2FZA7   2 0.571429 -1.27278 0.943444
Q2FV32   1 0.285714 -1.27278 0.943444
Q2FYE6   0 0 -1.27278 0.943444
Q2FZ41   0 0 -1.27278 0.943444
Q2FYG3   0 0 -1.27278 0.943444
Q2FX01   0 0 -1.27278 0.943444
Q2FXU6   0 0 -1.27278 0.943444
Q2FYL7   2 0.571429 -1.27278 0.943444
Q2FWQ3   2 0.571429 -1.27278 0.943444
Q2FZY9   2 0.571429 -1.27278 0.943444
Q2FV50   0 0 -1.27278 0.943444
Q2FUY7   0 0 -1.27278 0.943444
Q2FXP6   2 0.571429 -1.27278 0.943444
Q2G1S9   2 0.571429 -1.27278 0.943444
Q2FX18   2 0.571429 -1.27278 0.943444
Q2FYU0   0 0 -1.27278 0.943444
Q2FXZ7   2 0.5 -1.27278 0.943444
Q2G051   4 1 0.903563 0.161558
Q2FWS3   2 0.5 -1.27278 0.943444
Q2FW14   3 0.75 -1.27278 0.943444
Q2FYD7   1 0.25 -1.27278 0.943444
Q9RQP8   2 0.5 -1.27278 0.943444
Q2FZK2   2 0.5 -1.27278 0.943444
Q2FWI7   0 0 -1.27278 0.943444
Q2G182   1 0.25 -1.27278 0.943444
Q2FYT7   1 0.25 -1.27278 0.943444
Q2FV46   1 0.25 -1.27278 0.943444
Q2FY58   2 0.5 -1.27278 0.943444
Q2FX06   1 0.25 -1.27278 0.943444
Q2FZH0   2 0.5 -1.27278 0.943444
Q2FUZ4   0 0 -1.27278 0.943444
Q2G102   2 0.5 -1.27278 0.943444
Q2G1R8   3 0.75 -1.27278 0.943444
Q2G2J1   3 0.75 -1.27278 0.943444
Q2FX71   5 1.25 0.903563 0.161558
Q2FUZ5   0 0 -1.27278 0.943444
Q2FYP5   0 0 -1.27278 0.943444
Q2G048   0 0 -1.27278 0.943444
Q2FUQ0   3 0.75 -1.27278 0.943444
Q2FWS7   0 0 -1.27278 0.943444
Q2FV65   0 0 -1.27278 0.943444
Q2G125   2 0.5 -1.27278 0.943444
Q2FYT2   1 0.25 -1.27278 0.943444
Q2FVH7   0 0 -1.27278 0.943444
Q2G127   1 0.25 -1.27278 0.943444
Q2FYI5   0 0 -1.27278 0.943444
Q2FYX4   0 0 -1.27278 0.943444
Q2G0M3   1 0.25 -1.27278 0.943444
Q2FW87   2 0.5 -1.27278 0.943444
Q2G211   0 0 -1.27278 0.943444
Q2FXR5   1 0.25 -1.27278 0.943444
Q2FWR5   2 0.5 -1.27278 0.943444
Q2FYD5   5 1.25 0.903563 0.161558
Q2FY94   1 0.25 -1.27278 0.943444
Q2G2W8   2 0.5 -1.27278 0.943444
Q2FZL9   2 0.5 -1.27278 0.943444
Q2FYT9   1 0.25 -1.27278 0.943444
Q2FX44   4 1 0.903563 0.161558
Q2FXB2   0 0 -1.27278 0.943444
Q2FVF6   2 0.5 -1.27278 0.943444
Q2G2F6   1 0.25 -1.27278 0.943444
Q2G2C3   2 0.5 -1.27278 0.943444
Q2FYA5   2 0.5 -1.27278 0.943444
Q2FYB1   2 0.5 -1.27278 0.943444
Q2G011   5 1.25 0.903563 0.161558
Q2FV29   0 0 -1.27278 0.943444
Q2FVW1   3 0.75 -1.27278 0.943444
Q2FYA4   2 0.5 -1.27278 0.943444
Q2FY26   2 0.5 -1.27278 0.943444
Q2FXC1   0 0 -1.27278 0.943444
Q2G2T0   2 0.5 -1.27278 0.943444
Q2FY62   0 0 -1.27278 0.943444
Q2G2K4   0 0 -1.27278 0.943444
Q2FW65   1 0.25 -1.27278 0.943444
Q2FY05   0 0 -1.27278 0.943444
Q2FV96   1 0.25 -1.27278 0.943444
Q2G1S7   1 0.25 -1.27278 0.943444
Q2FWS9   2 0.5 -1.27278 0.943444
Q2G180   1 0.25 -1.27278 0.943444
Q2G0L6   4 1 0.903563 0.161558
Q2G189   2 0.5 -1.27278 0.943444
Q2FYD9   0 0 -1.27278 0.943444
Q2FWM6   0 0 -1.27278 0.943444
Q2FXA6   2 0.5 -1.27278 0.943444
Q2G0U8   3 0.75 -1.27278 0.943444
Q2FXD9   0 0 -1.27278 0.943444
Q2FWF9   0 0 -1.27278 0.943444
Q2FXS3   5 1.25 0.903563 0.161558
Q2FXX6   3 0.75 -1.27278 0.943444
Q2FWU2   1 0.25 -1.27278 0.943444
Q2FXD5   2 0.5 -1.27278 0.943444
Q2FZK8   2 0.5 -1.27278 0.943444
Q2FV15   2 0.5 -1.27278 0.943444
Q2FZZ5   0 0 -1.27278 0.943444
Q2FW48   2 0.5 -1.27278 0.943444
Q2FYB3   2 0.5 -1.27278 0.943444
Q2FWT5   2 0.5 -1.27278 0.943444
Q2FVH4   0 0 -1.27278 0.943444
Q2FWP4   0 0 -1.27278 0.943444
Q2FYX9   4 1 0.903563 0.161558
Q2G1U7   2 0.5 -1.27278 0.943444
Q2FXY6   3 0.75 -1.27278 0.943444
Q2FYT1   0 0 -1.27278 0.943444
Q2G244   5 1.25 0.903563 0.161558
Q2FX30   0 0 -1.27278 0.943444
Q2FVZ3   4 1 0.903563 0.161558
Q2FWP5   2 0.5 -1.27278 0.943444
Q2FX41   2 0.5 -1.27278 0.943444
Q2G2R5   4 1 0.903563 0.161558
Q2G2S3   3 0.666667 -1.27278 0.943444
Q2G004   4 0.888889 -1.27278 0.943444
Q2FWV1   1 0.222222 -1.27278 0.943444
Q2G003   3 0.666667 -1.27278 0.943444
Q2FZV3   3 0.666667 -1.27278 0.943444
Q2G026   2 0.444444 -1.27278 0.943444
Q2FXG7   0 0 -1.27278 0.943444
Q2FYL8   1 0.222222 -1.27278 0.943444
Q2FZB6   0 0 -1.27278 0.943444
Q2FZE4   2 0.444444 -1.27278 0.943444
Q2FX11   1 0.222222 -1.27278 0.943444
Q2G0Y3   3 0.666667 -1.27278 0.943444
Q2FZW7   0 0 -1.27278 0.943444
Q2FX21   3 0.666667 -1.27278 0.943444
Q2G092   4 0.888889 -1.27278 0.943444
Q2FZB7   3 0.666667 -1.27278 0.943444
Q2G0J9   3 0.666667 -1.27278 0.943444
Q2G1X2   3 0.666667 -1.27278 0.943444
Q2FZD6   4 0.888889 -1.27278 0.943444
Q2FW67   1 0.222222 -1.27278 0.943444
Q2G111   2 0.444444 -1.27278 0.943444
Q2G2Y4   1 0.222222 -1.27278 0.943444
Q2FY38   0 0 -1.27278 0.943444
Q2FWJ0   3 0.666667 -1.27278 0.943444
Q2G2T5   3 0.666667 -1.27278 0.943444
Q2FVG6   2 0.444444 -1.27278 0.943444
Q2G1V8   2 0.444444 -1.27278 0.943444
Q2G1L0   1 0.222222 -1.27278 0.943444
Q2FXD6   3 0.666667 -1.27278 0.943444
P0C948   3 0.666667 -1.27278 0.943444
Q2G1M2   2 0.444444 -1.27278 0.943444
Q2FVW8   2 0.444444 -1.27278 0.943444
Q2FX24   3 0.666667 -1.27278 0.943444
Q2FWS4   6 1.33333 0.903563 0.161558
Q2FYQ3   2 0.444444 -1.27278 0.943444
Q2G254   2 0.444444 -1.27278 0.943444
Q2FWB4   2 0.444444 -1.27278 0.943444
Q2FUP8   1 0.222222 -1.27278 0.943444
Q2FZC2   2 0.444444 -1.27278 0.943444
Q2FYE4   1 0.222222 -1.27278 0.943444
Q2FWS2   0 0 -1.27278 0.943444
Q2FY03   4 0.888889 -1.27278 0.943444
Q2FVS6   3 0.666667 -1.27278 0.943444
Q2FXV2   0 0 -1.27278 0.943444
Q2G2L6   2 0.444444 -1.27278 0.943444
Q2G2I5   2 0.444444 -1.27278 0.943444
Q2FYA2   2 0.444444 -1.27278 0.943444
Q2FWV7   4 0.888889 -1.27278 0.943444
Q2FXE7   4 0.888889 -1.27278 0.943444
Q2G0J6   1 0.222222 -1.27278 0.943444
Q2FUU4   3 0.666667 -1.27278 0.943444
Q2FVJ4   4 0.888889 -1.27278 0.943444
Q2FZM9   3 0.666667 -1.27278 0.943444
Q2FZ51   5 1.11111 0.903563 0.161558
Q2FY22   0 0 -1.27278 0.943444
Q2G2Q1   4 0.888889 -1.27278 0.943444
Q2G109   4 0.888889 -1.27278 0.943444
Q2G1D6   4 0.888889 -1.27278 0.943444
Q2FVC9   0 0 -1.27278 0.943444
Q2G2R6   5 1.11111 0.903563 0.161558
Q2FZ85   2 0.444444 -1.27278 0.943444
Q2FVK4   1 0.222222 -1.27278 0.943444
Q2G1V9   2 0.444444 -1.27278 0.943444
Q2G2H6   2 0.444444 -1.27278 0.943444
Q2FWS6   6 1.33333 0.903563 0.161558
Q2FZW4   4 0.888889 -1.27278 0.943444
Q2G1M3   5 1.11111 0.903563 0.161558
Q2G1M0   3 0.666667 -1.27278 0.943444
Q2G1Y9   2 0.444444 -1.27278 0.943444
Q2FX45   1 0.222222 -1.27278 0.943444
Q2FWP8   2 0.444444 -1.27278 0.943444
Q2FYP4   1 0.222222 -1.27278 0.943444
Q2FYL1   3 0.666667 -1.27278 0.943444
Q2G1L4   4 0.888889 -1.27278 0.943444
Q2FUQ7   1 0.222222 -1.27278 0.943444
Q2G247   0 0 -1.27278 0.943444
Q2FVV0   5 1.11111 0.903563 0.161558
Q2FYU6   0 0 -1.27278 0.943444
Q2G2N6   3 0.666667 -1.27278 0.943444
Q2FXC9   4 0.888889 -1.27278 0.943444
Q2FX42   2 0.444444 -1.27278 0.943444
Q2FX26   3 0.666667 -1.27278 0.943444
Q2FWF3   1 0.222222 -1.27278 0.943444
Q2FZY1   4 0.888889 -1.27278 0.943444
Q2FW15   0 0 -1.27278 0.943444
P0A0G2   6 1.2 0.903563 0.161558
Q2G2G5   3 0.6 -1.27278 0.943444
Q2FY39   4 0.8 -1.27278 0.943444
Q2G0B5   0 0 -1.27278 0.943444
Q2FZI1   3 0.6 -1.27278 0.943444
Q2FUQ6   3 0.6 -1.27278 0.943444
Q2FVR5   2 0.4 -1.27278 0.943444
Q2G2W6   6 1.2 0.903563 0.161558
Q2FZR8   2 0.4 -1.27278 0.943444
Q2FVY8   4 0.8 -1.27278 0.943444
Q2FZ60   2 0.4 -1.27278 0.943444
Q2FV82   3 0.6 -1.27278 0.943444
Q2FX23   2 0.4 -1.27278 0.943444
Q2G1G3   4 0.8 -1.27278 0.943444
P68805   0 0 -1.27278 0.943444
Q2FVL0   0 0 -1.27278 0.943444
Q2G2J0   3 0.6 -1.27278 0.943444
Q2FZF1   0 0 -1.27278 0.943444
Q2FXU9   1 0.2 -1.27278 0.943444
Q2G1A2   0 0 -1.27278 0.943444
Q2G1C3   5 1 0.903563 0.161558
Q2G1D4   4 0.8 -1.27278 0.943444
Q2G0A8   3 0.6 -1.27278 0.943444
Q2FVC7   1 0.2 -1.27278 0.943444
Q2G133   5 1 0.903563 0.161558
Q2FY86   2 0.4 -1.27278 0.943444
Q2FX92   8 1.6 0.903563 0.161558
Q2FW47   2 0.4 -1.27278 0.943444
Q2G1T9   1 0.2 -1.27278 0.943444
Q2FVU8   2 0.4 -1.27278 0.943444
Q2FVD7   3 0.6 -1.27278 0.943444
Q2FX55   0 0 -1.27278 0.943444
Q2FVD3   3 0.6 -1.27278 0.943444
Q2G2B5   1 0.2 -1.27278 0.943444
Q2FWV6   4 0.8 -1.27278 0.943444
Q2FW29   2 0.4 -1.27278 0.943444
Q2G0W6   0 0 -1.27278 0.943444
Q2FVD2   2 0.4 -1.27278 0.943444
Q2FWR8   2 0.4 -1.27278 0.943444
Q2FXA0   4 0.8 -1.27278 0.943444
Q2FZB4   1 0.2 -1.27278 0.943444
Q2FX37   2 0.4 -1.27278 0.943444
Q2FX13   4 0.8 -1.27278 0.943444
Q2FWD8   2 0.4 -1.27278 0.943444
Q2G108   3 0.6 -1.27278 0.943444
Q2G2V4   10 2 3.07991 0.0107511
Q2FZW2   7 1.4 0.903563 0.161558
Q2FYY4   2 0.4 -1.27278 0.943444
Q2FYB8   0 0 -1.27278 0.943444
Q2FWC2   3 0.6 -1.27278 0.943444
Q2FYE8   4 0.8 -1.27278 0.943444
Q2FXK5   1 0.2 -1.27278 0.943444
Q2FWT0   3 0.6 -1.27278 0.943444
Q2FW19   1 0.2 -1.27278 0.943444
Q2G100   5 1 0.903563 0.161558
Q2FYY3   2 0.4 -1.27278 0.943444
Q2FZ01   1 0.2 -1.27278 0.943444
Q2FYY1   1 0.2 -1.27278 0.943444
Q2G103   3 0.6 -1.27278 0.943444
Q2FV12   3 0.6 -1.27278 0.943444
Q2FWQ1   2 0.4 -1.27278 0.943444
Q2FYY5   3 0.6 -1.27278 0.943444
Q2G207   4 0.8 -1.27278 0.943444
Q2G1Y8   0 0 -1.27278 0.943444
Q2FWZ8   4 0.8 -1.27278 0.943444
Q2G0Z8   2 0.4 -1.27278 0.943444
Q2G2F7   5 1 0.903563 0.161558
Q2FYH9   4 0.8 -1.27278 0.943444
Q2FWB7   4 0.8 -1.27278 0.943444
Q2FYN2   1 0.181818 -1.27278 0.943444
Q2FVQ6   5 0.909091 -1.27278 0.943444
Q2FWX3   2 0.363636 -1.27278 0.943444
Q2G187   2 0.363636 -1.27278 0.943444
Q2FW05   4 0.727273 -1.27278 0.943444
Q2FYC3   2 0.363636 -1.27278 0.943444
Q2FZJ2   6 1.09091 0.903563 0.161558
Q2G0D6   4 0.727273 -1.27278 0.943444
Q2FWP7   2 0.363636 -1.27278 0.943444
Q2FX31   5 0.909091 -1.27278 0.943444
Q2FVZ6   5 0.909091 -1.27278 0.943444
Q2G2A2   3 0.545455 -1.27278 0.943444
Q2FWQ8   0 0 -1.27278 0.943444
Q2FVM9   3 0.545455 -1.27278 0.943444
Q2FYD1   3 0.545455 -1.27278 0.943444
Q2FYN3   5 0.909091 -1.27278 0.943444
Q2FYI3   5 0.909091 -1.27278 0.943444
Q2G022   2 0.363636 -1.27278 0.943444
Q2G1Q3   4 0.727273 -1.27278 0.943444
Q2FX58   1 0.181818 -1.27278 0.943444
Q2G2V1   5 0.909091 -1.27278 0.943444
Q2FVV5   3 0.545455 -1.27278 0.943444
Q2FZC0   4 0.727273 -1.27278 0.943444
Q2FV63   5 0.909091 -1.27278 0.943444
Q2FWG9   2 0.363636 -1.27278 0.943444
Q2FZA5   1 0.181818 -1.27278 0.943444
Q2FX60   6 1.09091 0.903563 0.161558
Q2G2I8   2 0.363636 -1.27278 0.943444
Q2G2Y5   4 0.727273 -1.27278 0.943444
Q2G2Y2   4 0.727273 -1.27278 0.943444
Q2FWA6   11 2 3.07991 0.0107511
Q2FWL8   11 2 3.07991 0.0107511
Q2FY95   3 0.545455 -1.27278 0.943444
Q2FYC5   3 0.545455 -1.27278 0.943444
Q2FV43   2 0.363636 -1.27278 0.943444
Q2FVU0   4 0.727273 -1.27278 0.943444
Q2FZG5   4 0.727273 -1.27278 0.943444
Q2G2H9   2 0.363636 -1.27278 0.943444
Q2G1D1   0 0 -1.27278 0.943444
Q2FWU7   3 0.545455 -1.27278 0.943444
P60647   1 0.181818 -1.27278 0.943444
Q2FUR7   2 0.363636 -1.27278 0.943444
Q2FWQ2   5 0.909091 -1.27278 0.943444
Q2G2M4   3 0.545455 -1.27278 0.943444
Q2G104   1 0.181818 -1.27278 0.943444
Q2FX76   2 0.363636 -1.27278 0.943444
Q2G2Q4   8 1.45455 0.903563 0.161558
Q2FXQ1   1 0.181818 -1.27278 0.943444
Q2FX80   1 0.181818 -1.27278 0.943444
Q2FZN6   1 0.181818 -1.27278 0.943444
Q2G009   1 0.181818 -1.27278 0.943444
Q2G021   4 0.727273 -1.27278 0.943444
Q2FWH0   5 0.909091 -1.27278 0.943444
Q2FXQ0   3 0.545455 -1.27278 0.943444
Q2FX64   4 0.727273 -1.27278 0.943444
Q2FY98   5 0.909091 -1.27278 0.943444
Q2FWK5   7 1.27273 0.903563 0.161558
Q2FYK1   3 0.545455 -1.27278 0.943444
Q2FXF0   3 0.545455 -1.27278 0.943444
Q2FY70   7 1.27273 0.903563 0.161558
Q2G114   3 0.545455 -1.27278 0.943444
Q2FX38   1 0.181818 -1.27278 0.943444
Q2FUP9   3 0.545455 -1.27278 0.943444
Q2FVV3   3 0.545455 -1.27278 0.943444
Q2G113   8 1.45455 0.903563 0.161558
Q2FWB2   0 0 -1.27278 0.943444
Q2FWT6   4 0.727273 -1.27278 0.943444
Q2FW28   2 0.363636 -1.27278 0.943444
Q2FUQ9   1 0.181818 -1.27278 0.943444
Q2FY00   0 0 -1.27278 0.943444
Q2G040   0 0 -1.27278 0.943444
Q2FX35   3 0.545455 -1.27278 0.943444
Q2FYW9   3 0.5 -1.27278 0.943444
Q2G2N8   3 0.5 -1.27278 0.943444
Q2G1V7   6 1 0.903563 0.161558
Q2G0C3   4 0.666667 -1.27278 0.943444
Q2FVW0   1 0.166667 -1.27278 0.943444
Q2FUS4   4 0.666667 -1.27278 0.943444
Q2FVP6   4 0.666667 -1.27278 0.943444
Q2FZK1   5 0.833333 -1.27278 0.943444
Q2FXY2   10 1.66667 0.903563 0.161558
Q2FYX3   16 2.66667 3.07991 0.0107511
Q2FZ86   10 1.66667 0.903563 0.161558
Q2FUV7   3 0.5 -1.27278 0.943444
Q2FX70   1 0.166667 -1.27278 0.943444
Q2G1Y1   3 0.5 -1.27278 0.943444
Q2FVT9   6 1 0.903563 0.161558
Q2G2K3   5 0.833333 -1.27278 0.943444
P72358   4 0.666667 -1.27278 0.943444
Q2G192   4 0.666667 -1.27278 0.943444
Q2FYX6   4 0.666667 -1.27278 0.943444
Q2FXW0   3 0.5 -1.27278 0.943444
Q2G202   4 0.666667 -1.27278 0.943444
Q2FYW7   1 0.166667 -1.27278 0.943444
Q2G2M0   6 1 0.903563 0.161558
Q2FXT7   1 0.166667 -1.27278 0.943444
Q2FX59   2 0.333333 -1.27278 0.943444
Q2G0X2   4 0.666667 -1.27278 0.943444
Q2FWR6   4 0.666667 -1.27278 0.943444
Q2FW22   11 1.83333 0.903563 0.161558
Q2FZH4   8 1.33333 0.903563 0.161558
Q2FYZ1   2 0.333333 -1.27278 0.943444
Q2G2W7   11 1.83333 0.903563 0.161558
Q2G2I4   4 0.666667 -1.27278 0.943444
Q2FZP5   5 0.833333 -1.27278 0.943444
Q2FWQ7   5 0.833333 -1.27278 0.943444
Q2G1W9   3 0.5 -1.27278 0.943444
Q2FWF7   2 0.333333 -1.27278 0.943444
Q2FYM9   6 1 0.903563 0.161558
Q2FXV0   3 0.5 -1.27278 0.943444
Q2FWW2   3 0.5 -1.27278 0.943444
Q2FVS2   3 0.5 -1.27278 0.943444
Q2G007   3 0.5 -1.27278 0.943444
Q2FYA7   5 0.833333 -1.27278 0.943444
Q2G0K0   3 0.5 -1.27278 0.943444
Q2FXS9   7 1.16667 0.903563 0.161558
Q2G249   4 0.666667 -1.27278 0.943444
Q2G008   2 0.333333 -1.27278 0.943444
Q2FZD5   4 0.666667 -1.27278 0.943444
Q2FZG0   2 0.333333 -1.27278 0.943444
Q2FX28   3 0.5 -1.27278 0.943444
Q2FXI4   4 0.666667 -1.27278 0.943444
Q2G176   5 0.833333 -1.27278 0.943444
Q2G116   2 0.333333 -1.27278 0.943444
Q2FXF2   3 0.5 -1.27278 0.943444
Q2G260   4 0.666667 -1.27278 0.943444
Q2G213   3 0.5 -1.27278 0.943444
Q2G173   3 0.5 -1.27278 0.943444
Q2FV71   7 1.16667 0.903563 0.161558
Q2FWY8   1 0.166667 -1.27278 0.943444
Q2FWN3   1 0.166667 -1.27278 0.943444
Q2FYD4   6 1 0.903563 0.161558
Q2FVQ2   4 0.666667 -1.27278 0.943444
Q2FVK0   6 1 0.903563 0.161558
Q2G285   6 1 0.903563 0.161558
Q2FZH6   8 1.33333 0.903563 0.161558
Q2FZX1   4 0.666667 -1.27278 0.943444
Q2FZ83   2 0.333333 -1.27278 0.943444
Q2G0S9   4 0.666667 -1.27278 0.943444
Q2FZH7   5 0.833333 -1.27278 0.943444
Q2FZT3   5 0.833333 -1.27278 0.943444
Q2FX57   4 0.615385 -1.27278 0.943444
Q2G0B9   8 1.23077 0.903563 0.161558
Q2FY28   6 0.923077 -1.27278 0.943444
Q2G0R5   4 0.615385 -1.27278 0.943444
Q2FZG8   4 0.615385 -1.27278 0.943444
Q2G1X1   2 0.307692 -1.27278 0.943444
Q2FX93   5 0.769231 -1.27278 0.943444
Q2FYU5   1 0.153846 -1.27278 0.943444
Q2FWR9   3 0.461538 -1.27278 0.943444
Q2FWS0   6 0.923077 -1.27278 0.943444
Q2G0P4   2 0.307692 -1.27278 0.943444
Q2FX50   2 0.307692 -1.27278 0.943444
Q2FZV0   4 0.615385 -1.27278 0.943444
Q2G0S5   2 0.307692 -1.27278 0.943444
Q2FY25   3 0.461538 -1.27278 0.943444
Q2FXG6   4 0.615385 -1.27278 0.943444
Q2FZJ7   0 0 -1.27278 0.943444
Q2G0U7   3 0.461538 -1.27278 0.943444
Q2FZV2   5 0.769231 -1.27278 0.943444
Q2FWT8   7 1.07692 0.903563 0.161558
Q2G0D1   4 0.615385 -1.27278 0.943444
Q2FVW5   6 0.923077 -1.27278 0.943444
Q2FY97   5 0.769231 -1.27278 0.943444
Q2FXF3   4 0.615385 -1.27278 0.943444
Q2G063   5 0.769231 -1.27278 0.943444
Q2G0U5   5 0.769231 -1.27278 0.943444
Q2G2B1   6 0.923077 -1.27278 0.943444
Q2FVE3   4 0.615385 -1.27278 0.943444
Q2FZW1   9 1.38462 0.903563 0.161558
Q2FYK2   6 0.923077 -1.27278 0.943444
Q2FXW2   3 0.461538 -1.27278 0.943444
Q9F0R1   4 0.615385 -1.27278 0.943444
Q2FZG3   5 0.769231 -1.27278 0.943444
Q2G2K0   7 1.07692 0.903563 0.161558
Q2FVN4   2 0.307692 -1.27278 0.943444
Q2FYV0   6 0.923077 -1.27278 0.943444
Q2G0A5   3 0.461538 -1.27278 0.943444
Q2FZ03   6 0.923077 -1.27278 0.943444
Q2G1I8   4 0.615385 -1.27278 0.943444
Q2FYX8   5 0.769231 -1.27278 0.943444
Q2FV18   5 0.769231 -1.27278 0.943444
Q2FYI7   3 0.461538 -1.27278 0.943444
Q2G0K1   3 0.461538 -1.27278 0.943444
Q2G2U9   6 0.923077 -1.27278 0.943444
Q2FW31   11 1.69231 0.903563 0.161558
Q2FVB5   3 0.461538 -1.27278 0.943444
Q2FVI8   2 0.307692 -1.27278 0.943444
Q2FZT0   7 1.07692 0.903563 0.161558
P48860   6 0.923077 -1.27278 0.943444
Q2FYC1   10 1.53846 0.903563 0.161558
Q2G286   6 0.923077 -1.27278 0.943444
Q2FXD3   2 0.307692 -1.27278 0.943444
Q2G027   3 0.461538 -1.27278 0.943444
Q2G0T4   4 0.615385 -1.27278 0.943444
Q2FZJ5   13 2 3.07991 0.0107511
Q2FW10   3 0.461538 -1.27278 0.943444
Q2FY91   8 1.23077 0.903563 0.161558
Q2FVP0   6 0.923077 -1.27278 0.943444
P60070   11 1.69231 0.903563 0.161558
Q2FWU1   5 0.769231 -1.27278 0.943444
Q2FYA3   2 0.307692 -1.27278 0.943444
Q2G0V8   5 0.769231 -1.27278 0.943444
Q2G0Z2   3 0.461538 -1.27278 0.943444
Q2FZ47   4 0.615385 -1.27278 0.943444
Q2G0V9   4 0.615385 -1.27278 0.943444
Q2FZE2   6 0.923077 -1.27278 0.943444
Q2FWB0   5 0.769231 -1.27278 0.943444
Q2G1J1   4 0.615385 -1.27278 0.943444
Q2FYQ1   4 0.615385 -1.27278 0.943444
Q2FZ45   6 0.923077 -1.27278 0.943444
Q2FYW5   6 0.923077 -1.27278 0.943444
Q2G1A0   4 0.615385 -1.27278 0.943444
Q2FZB9   3 0.461538 -1.27278 0.943444
Q2FZX2   4 0.615385 -1.27278 0.943444
Q2FZY4   10 1.53846 0.903563 0.161558
Q2FW56   4 0.615385 -1.27278 0.943444
P0A0G6   10 1.53846 0.903563 0.161558
Q2FW80   5 0.769231 -1.27278 0.943444
Q2G2S4   2 0.307692 -1.27278 0.943444
Q2G2H0   3 0.461538 -1.27278 0.943444
Q2G2E1   2 0.307692 -1.27278 0.943444
Q2G0I5   13 2 3.07991 0.0107511
Q2FWW6   6 0.923077 -1.27278 0.943444
Q2G112   2 0.307692 -1.27278 0.943444
Q2G214   4 0.615385 -1.27278 0.943444
Q2FYG2   5 0.769231 -1.27278 0.943444
Q2G0J5   4 0.615385 -1.27278 0.943444
Q2FX27   3 0.461538 -1.27278 0.943444
Q2FWV5   5 0.769231 -1.27278 0.943444
Q2FX40   6 0.923077 -1.27278 0.943444
Q2FZM5   2 0.307692 -1.27278 0.943444
Q2FXH8   3 0.461538 -1.27278 0.943444
Q2FWS5   5 0.769231 -1.27278 0.943444
Q2FW13   5 0.714286 -1.27278 0.943444
Q2FY93   6 0.857143 -1.27278 0.943444
Q2FZM8   7 1 0.903563 0.161558
Q2FZV4   5 0.714286 -1.27278 0.943444
Q2FVD4   7 1 0.903563 0.161558
Q2G0J3   5 0.714286 -1.27278 0.943444
Q2FX61   8 1.14286 0.903563 0.161558
Q2FVD6   2 0.285714 -1.27278 0.943444
Q2FYY7   5 0.714286 -1.27278 0.943444
Q2G0W0   6 0.857143 -1.27278 0.943444
Q2FXF7   4 0.571429 -1.27278 0.943444
Q2G191   6 0.857143 -1.27278 0.943444
Q2FYT5   5 0.714286 -1.27278 0.943444
Q2G1P0   3 0.428571 -1.27278 0.943444
Q2FVF8   8 1.14286 0.903563 0.161558
Q2G0Y1   3 0.428571 -1.27278 0.943444
Q2FZD2   9 1.28571 0.903563 0.161558
Q2FZ59   6 0.857143 -1.27278 0.943444
Q2G2G1   3 0.428571 -1.27278 0.943444
Q2G0F9   2 0.285714 -1.27278 0.943444
Q2G1J2   7 1 0.903563 0.161558
Q2G0Q6   5 0.714286 -1.27278 0.943444
Q2FYX0   3 0.428571 -1.27278 0.943444
Q2FZU8   2 0.285714 -1.27278 0.943444
Q2G267   6 0.857143 -1.27278 0.943444
Q2G174   2 0.285714 -1.27278 0.943444
Q2FWC3   7 1 0.903563 0.161558
Q2FVN6   2 0.285714 -1.27278 0.943444
Q2G2D1   8 1.14286 0.903563 0.161558
Q2FZK9   4 0.571429 -1.27278 0.943444
Q2G2C9   8 1.14286 0.903563 0.161558
Q2G2V8   2 0.285714 -1.27278 0.943444
Q2FVL6   2 0.285714 -1.27278 0.943444
Q2FY45   4 0.571429 -1.27278 0.943444
Q2G2R7   4 0.571429 -1.27278 0.943444
Q2FWD5   5 0.714286 -1.27278 0.943444
Q2FWT3   3 0.428571 -1.27278 0.943444
Q2FY92   4 0.571429 -1.27278 0.943444
Q2FZM2   5 0.714286 -1.27278 0.943444
Q2G2F0   4 0.571429 -1.27278 0.943444
Q2FW30   7 1 0.903563 0.161558
Q2FZV9   10 1.42857 0.903563 0.161558
Q2FVA6   7 1 0.903563 0.161558
Q2G229   5 0.714286 -1.27278 0.943444
Q2FZZ3   8 1.14286 0.903563 0.161558
Q2G2F4   3 0.428571 -1.27278 0.943444
Q2FVA7   5 0.714286 -1.27278 0.943444
Q2G0R3   4 0.571429 -1.27278 0.943444
Q2G1R1   7 1 0.903563 0.161558
Q2FZ79   5 0.714286 -1.27278 0.943444
Q2FZ12   3 0.428571 -1.27278 0.943444
Q2FX39   2 0.285714 -1.27278 0.943444
Q2G186   2 0.285714 -1.27278 0.943444
Q2FXE5   4 0.571429 -1.27278 0.943444
Q2G0A1   6 0.857143 -1.27278 0.943444
Q2G0E7   5 0.714286 -1.27278 0.943444
Q2G2V7   6 0.857143 -1.27278 0.943444
Q2FYA6   4 0.571429 -1.27278 0.943444
Q2G276   4 0.571429 -1.27278 0.943444
Q2G070   7 1 0.903563 0.161558
Q2FVZ1   3 0.428571 -1.27278 0.943444
Q2FW84   5 0.714286 -1.27278 0.943444
Q2FVY9   4 0.571429 -1.27278 0.943444
Q2FVD9   2 0.285714 -1.27278 0.943444
Q2G1T2   3 0.428571 -1.27278 0.943444
Q2G0I3   4 0.571429 -1.27278 0.943444
Q2G0E8   15 2.14286 3.07991 0.0107511
Q2FW08   6 0.857143 -1.27278 0.943444
Q2FVD8   1 0.142857 -1.27278 0.943444
Q2FXF5   10 1.42857 0.903563 0.161558
Q2FXW1   11 1.57143 0.903563 0.161558
Q2FW79   4 0.571429 -1.27278 0.943444
Q2G2G0   1 0.142857 -1.27278 0.943444
P48940   2 0.285714 -1.27278 0.943444
Q2FYL6   5 0.714286 -1.27278 0.943444
Q2FZV8   6 0.857143 -1.27278 0.943444
Q2FYM5   3 0.428571 -1.27278 0.943444
Q2G2B6   12 1.71429 0.903563 0.161558
Q2G1L2   3 0.428571 -1.27278 0.943444
Q2G1V5   4 0.571429 -1.27278 0.943444
Q2FXT0   2 0.285714 -1.27278 0.943444
Q2FY02   13 1.85714 0.903563 0.161558
Q2FWQ4   3 0.428571 -1.27278 0.943444
Q2FYG4   5 0.714286 -1.27278 0.943444
Q2FW11   10 1.42857 0.903563 0.161558
Q2G257   12 1.6 0.903563 0.161558
Q2FWJ6   7 0.933333 -1.27278 0.943444
Q2FXS8   1 0.133333 -1.27278 0.943444
Q2FX12   12 1.6 0.903563 0.161558
Q2FYF1   3 0.4 -1.27278 0.943444
Q2G2E8   9 1.2 0.903563 0.161558
Q2FXE6   6 0.8 -1.27278 0.943444
Q2G2C0   5 0.666667 -1.27278 0.943444
Q2G1V6   5 0.666667 -1.27278 0.943444
Q2FWZ4   10 1.33333 0.903563 0.161558
Q2G2V0   5 0.666667 -1.27278 0.943444
Q9ZAH6   8 1.06667 0.903563 0.161558
Q2FVU2   7 0.933333 -1.27278 0.943444
Q2FWI8   3 0.4 -1.27278 0.943444
P0A0H0   1 0.133333 -1.27278 0.943444
Q2G0C1   10 1.33333 0.903563 0.161558
Q2FXH3   7 0.933333 -1.27278 0.943444
Q2FXI6   10 1.33333 0.903563 0.161558
Q2G1X5   5 0.666667 -1.27278 0.943444
Q2FV08   4 0.533333 -1.27278 0.943444
Q2FWT7   2 0.266667 -1.27278 0.943444
Q2G210   11 1.46667 0.903563 0.161558
Q2FW66   7 0.933333 -1.27278 0.943444
Q2FWD0   3 0.4 -1.27278 0.943444
Q2FUQ1   9 1.2 0.903563 0.161558
Q2FVI6   4 0.533333 -1.27278 0.943444
Q2FWM7   5 0.666667 -1.27278 0.943444
Q2FVN2   4 0.533333 -1.27278 0.943444
Q2FWR2   7 0.933333 -1.27278 0.943444
Q2FYH4   5 0.666667 -1.27278 0.943444
Q2FYM8   3 0.4 -1.27278 0.943444
Q9RFJ6   5 0.666667 -1.27278 0.943444
Q2FZ42   1 0.133333 -1.27278 0.943444
Q2FVX9   8 1.06667 0.903563 0.161558
Q2G066   9 1.2 0.903563 0.161558
Q2FVM3   6 0.8 -1.27278 0.943444
Q2FWT1   4 0.533333 -1.27278 0.943444
Q2FZB8   4 0.533333 -1.27278 0.943444
Q2FUQ8   4 0.533333 -1.27278 0.943444
Q2G2I7   2 0.266667 -1.27278 0.943444
Q2FVF7   5 0.666667 -1.27278 0.943444
Q2FV52   5 0.666667 -1.27278 0.943444
Q2FWE3   9 1.2 0.903563 0.161558
Q2G144   10 1.33333 0.903563 0.161558
Q2FXZ1   7 0.933333 -1.27278 0.943444
Q2FX34   5 0.666667 -1.27278 0.943444
Q2FWV4   1 0.133333 -1.27278 0.943444
Q2FZ11   5 0.666667 -1.27278 0.943444
Q2G141   2 0.266667 -1.27278 0.943444
Q2FWF5   4 0.533333 -1.27278 0.943444
Q2FV34   3 0.4 -1.27278 0.943444
Q2FWQ0   7 0.933333 -1.27278 0.943444
Q2FV88   5 0.666667 -1.27278 0.943444
Q2G2P0   3 0.4 -1.27278 0.943444
Q2FYW8   6 0.8 -1.27278 0.943444
Q2G1W1   5 0.666667 -1.27278 0.943444
Q2FVC2   4 0.533333 -1.27278 0.943444
Q2G0D3   4 0.533333 -1.27278 0.943444
Q2FV89   8 1.06667 0.903563 0.161558
Q2G1U2   9 1.2 0.903563 0.161558
Q2FX32   1 0.133333 -1.27278 0.943444
Q2FXS7   6 0.8 -1.27278 0.943444
Q2FVX1   5 0.666667 -1.27278 0.943444
Q2FVE0   4 0.533333 -1.27278 0.943444
Q2G270   4 0.533333 -1.27278 0.943444
Q9EYW6   3 0.4 -1.27278 0.943444
Q2FVB8   6 0.8 -1.27278 0.943444
Q2FZT9   4 0.533333 -1.27278 0.943444
Q2G298   10 1.33333 0.903563 0.161558
Q2FX49   4 0.533333 -1.27278 0.943444
Q2G0Z0   10 1.33333 0.903563 0.161558
Q2FW39   9 1.2 0.903563 0.161558
Q2G252   10 1.33333 0.903563 0.161558
Q2G0A3   4 0.533333 -1.27278 0.943444
Q2FYJ7   11 1.46667 0.903563 0.161558
Q2FWT2   5 0.666667 -1.27278 0.943444
Q2FWQ5   6 0.8 -1.27278 0.943444
Q2G2J7   3 0.4 -1.27278 0.943444
Q2FY75   4 0.533333 -1.27278 0.943444
Q2G106   3 0.4 -1.27278 0.943444
Q2FVY3   4 0.533333 -1.27278 0.943444
Q2FVP9   7 0.933333 -1.27278 0.943444
Q2FW42   5 0.666667 -1.27278 0.943444
Q2FUV9   10 1.33333 0.903563 0.161558
Q2FVR7   7 0.933333 -1.27278 0.943444
Q2FZN1   3 0.4 -1.27278 0.943444
Q2G2Q7   7 0.875 -1.27278 0.943444
Q2G150   5 0.625 -1.27278 0.943444
Q2G081   8 1 0.903563 0.161558
Q2FV45   11 1.375 0.903563 0.161558
Q2FX02   9 1.125 0.903563 0.161558
P0A0Q4   8 1 0.903563 0.161558
Q2G0L9   12 1.5 0.903563 0.161558
Q2FY04   10 1.25 0.903563 0.161558
Q2FV48   4 0.5 -1.27278 0.943444
Q2FW64   7 0.875 -1.27278 0.943444
Q2FX63   4 0.5 -1.27278 0.943444
Q2G1T3   10 1.25 0.903563 0.161558
Q2G0K9   4 0.5 -1.27278 0.943444
Q2FZ00   6 0.75 -1.27278 0.943444
Q2FVL9   0 0 -1.27278 0.943444
Q2FW33   11 1.375 0.903563 0.161558
Q2FWT9   6 0.75 -1.27278 0.943444
Q2FZF7   9 1.125 0.903563 0.161558
Q2FWL1   11 1.375 0.903563 0.161558
Q2FYS7   5 0.625 -1.27278 0.943444
Q2FZX3   4 0.5 -1.27278 0.943444
Q2FXR0   4 0.5 -1.27278 0.943444
Q2G2I9   4 0.5 -1.27278 0.943444
Q2FWN1   4 0.5 -1.27278 0.943444
Q2G297   4 0.5 -1.27278 0.943444
Q2FVA0   4 0.5 -1.27278 0.943444
Q2FXX0   2 0.25 -1.27278 0.943444
Q2G2P4   10 1.25 0.903563 0.161558
Q2G0P8   8 1 0.903563 0.161558
Q2FVN3   5 0.625 -1.27278 0.943444
Q2FXK7   11 1.375 0.903563 0.161558
Q2FZF8   6 0.75 -1.27278 0.943444
Q2FWR0   5 0.625 -1.27278 0.943444
Q2FXL2   5 0.625 -1.27278 0.943444
Q2FWA9   8 1 0.903563 0.161558
Q2G282   5 0.625 -1.27278 0.943444
Q9RQQ0   5 0.625 -1.27278 0.943444
Q2FXD7   6 0.75 -1.27278 0.943444
Q2FUY4   3 0.375 -1.27278 0.943444
Q2G2W4   5 0.625 -1.27278 0.943444
Q2FZF5   14 1.75 0.903563 0.161558
Q2FY42   2 0.25 -1.27278 0.943444
Q2FUS3   6 0.75 -1.27278 0.943444
Q2G2E7   5 0.625 -1.27278 0.943444
Q2G0S6   11 1.375 0.903563 0.161558
Q2G0C2   5 0.625 -1.27278 0.943444
Q2FWF8   4 0.5 -1.27278 0.943444
Q2G000   10 1.25 0.903563 0.161558
Q2FWX2   4 0.5 -1.27278 0.943444
Q2FZS2   3 0.375 -1.27278 0.943444
Q2FW16   3 0.375 -1.27278 0.943444
Q2FZI2   5 0.625 -1.27278 0.943444
Q2G1Q5   4 0.5 -1.27278 0.943444
Q2G1A5   14 1.75 0.903563 0.161558
Q2G0P7   2 0.25 -1.27278 0.943444
Q2FWV3   4 0.5 -1.27278 0.943444
Q2FW51   3 0.375 -1.27278 0.943444
Q2FVI4   6 0.75 -1.27278 0.943444
Q2FVN7   6 0.75 -1.27278 0.943444
Q2FWP9   2 0.25 -1.27278 0.943444
Q2FXT2   7 0.875 -1.27278 0.943444
P0A0F4   11 1.375 0.903563 0.161558
Q2G126   4 0.5 -1.27278 0.943444
Q2FW82   5 0.625 -1.27278 0.943444
Q2FY44   8 1 0.903563 0.161558
Q2G0N9   7 0.875 -1.27278 0.943444
Q2G0Z9   4 0.5 -1.27278 0.943444
Q2FV81   5 0.625 -1.27278 0.943444
Q2FYC4   3 0.375 -1.27278 0.943444
Q2G178   7 0.875 -1.27278 0.943444
Q2G079   11 1.375 0.903563 0.161558
Q2G2B7   10 1.25 0.903563 0.161558
Q2FVF5   5 0.625 -1.27278 0.943444
Q2G2W2   9 1.125 0.903563 0.161558
Q2G1I2   6 0.75 -1.27278 0.943444
Q2G245   0 0 -1.27278 0.943444
Q2G1H7   4 0.470588 -1.27278 0.943444
Q2FWF1   3 0.352941 -1.27278 0.943444
Q2FZZ9   12 1.41176 0.903563 0.161558
Q2G1W3   4 0.470588 -1.27278 0.943444
Q2G204   6 0.705882 -1.27278 0.943444
Q2G1H1   9 1.05882 0.903563 0.161558
Q2FXK3   7 0.823529 -1.27278 0.943444
Q2G2H8   10 1.17647 0.903563 0.161558
Q2FZP9   6 0.705882 -1.27278 0.943444
Q2FWI2   5 0.588235 -1.27278 0.943444
Q2FYZ6   5 0.588235 -1.27278 0.943444
Q2FXS1   5 0.588235 -1.27278 0.943444
Q2G200   8 0.941176 -1.27278 0.943444
Q2G2L5   4 0.470588 -1.27278 0.943444
Q2FY73   4 0.470588 -1.27278 0.943444
Q2G177   4 0.470588 -1.27278 0.943444
Q2G2F9   6 0.705882 -1.27278 0.943444
Q2FV27   9 1.05882 0.903563 0.161558
Q2FZ56   7 0.823529 -1.27278 0.943444
Q2FVF3   5 0.588235 -1.27278 0.943444
Q2G0B6   16 1.88235 0.903563 0.161558
Q2G2S5   5 0.588235 -1.27278 0.943444
Q2FW68   10 1.17647 0.903563 0.161558
Q2FWX7   3 0.352941 -1.27278 0.943444
Q2FWB6   9 1.05882 0.903563 0.161558
Q2FXA9   7 0.823529 -1.27278 0.943444
Q2FXP3   7 0.823529 -1.27278 0.943444
Q2FUX5   6 0.705882 -1.27278 0.943444
Q2FZZ4   10 1.17647 0.903563 0.161558
Q2FX98   7 0.823529 -1.27278 0.943444
Q2FV23   9 1.05882 0.903563 0.161558
Q2FUR1   6 0.705882 -1.27278 0.943444
Q2FY49   7 0.823529 -1.27278 0.943444
Q2G017   2 0.235294 -1.27278 0.943444
Q2G2K9   7 0.823529 -1.27278 0.943444
Q2G2N9   7 0.823529 -1.27278 0.943444
Q2G0E9   6 0.705882 -1.27278 0.943444
Q2FY19   5 0.588235 -1.27278 0.943444
Q2G1E3   5 0.588235 -1.27278 0.943444
Q2FW17   0 0 -1.27278 0.943444
Q2FWK9   11 1.29412 0.903563 0.161558
Q2G2Q6   7 0.823529 -1.27278 0.943444
Q2G2Q5   7 0.823529 -1.27278 0.943444
Q2G1U9   6 0.705882 -1.27278 0.943444
Q2G299   7 0.823529 -1.27278 0.943444
Q2FX75   2 0.235294 -1.27278 0.943444
Q2G058   10 1.17647 0.903563 0.161558
Q2G0E3   3 0.352941 -1.27278 0.943444
Q2FYK0   3 0.352941 -1.27278 0.943444
Q2G2K6   3 0.352941 -1.27278 0.943444
Q2FYN0   4 0.470588 -1.27278 0.943444
Q2FVK7   8 0.941176 -1.27278 0.943444
Q2FX15   6 0.705882 -1.27278 0.943444
Q2FVN9   5 0.588235 -1.27278 0.943444
Q2FWX0   4 0.470588 -1.27278 0.943444
Q2G143   9 1.05882 0.903563 0.161558
Q2G0C7   6 0.705882 -1.27278 0.943444
Q2G0K6   10 1.17647 0.903563 0.161558
Q2FZZ1   5 0.588235 -1.27278 0.943444
Q2FV13   5 0.588235 -1.27278 0.943444
Q2G128   6 0.705882 -1.27278 0.943444
Q2FXU2   11 1.29412 0.903563 0.161558
Q2G2R4   11 1.29412 0.903563 0.161558
Q2FXM1   12 1.41176 0.903563 0.161558
Q8KQR1   1 0.117647 -1.27278 0.943444
Q2G2Q9   7 0.823529 -1.27278 0.943444
Q2FVG9   5 0.588235 -1.27278 0.943444
Q2FV56   4 0.470588 -1.27278 0.943444
Q2FWG7   4 0.444444 -1.27278 0.943444
Q2G0T1   10 1.11111 0.903563 0.161558
Q2FXB9   5 0.555556 -1.27278 0.943444
Q2FZP3   7 0.777778 -1.27278 0.943444
Q2FZQ2   5 0.555556 -1.27278 0.943444
Q2FXS4   4 0.444444 -1.27278 0.943444
Q2FZ21   6 0.666667 -1.27278 0.943444
Q2G2X2   12 1.33333 0.903563 0.161558
Q2FZF6   12 1.33333 0.903563 0.161558
Q2FYA0   6 0.666667 -1.27278 0.943444
Q2G2A9   5 0.555556 -1.27278 0.943444
Q2FYB9   5 0.555556 -1.27278 0.943444
Q2FYI4   11 1.22222 0.903563 0.161558
Q2FYL4   8 0.888889 -1.27278 0.943444
Q2G1T0   6 0.666667 -1.27278 0.943444
Q2FXW7   7 0.777778 -1.27278 0.943444
Q2FZA1   12 1.33333 0.903563 0.161558
Q2FY76   4 0.444444 -1.27278 0.943444
Q2FZ97   6 0.666667 -1.27278 0.943444
Q2G1I4   5 0.555556 -1.27278 0.943444
Q2FYQ6   6 0.666667 -1.27278 0.943444
Q2FXL6   13 1.44444 0.903563 0.161558
Q2G2G6   3 0.333333 -1.27278 0.943444
Q2FVH1   5 0.555556 -1.27278 0.943444
Q2FYA8   5 0.555556 -1.27278 0.943444
Q2G2M5   12 1.33333 0.903563 0.161558
Q2FV99   5 0.555556 -1.27278 0.943444
Q2G105   4 0.444444 -1.27278 0.943444
Q2FW23   8 0.888889 -1.27278 0.943444
Q2G012   2 0.222222 -1.27278 0.943444
Q2G2V5   5 0.555556 -1.27278 0.943444
Q2FW07   9 1 0.903563 0.161558
Q2G0F2   8 0.888889 -1.27278 0.943444
Q2FZC9   5 0.555556 -1.27278 0.943444
Q2FXE9   5 0.555556 -1.27278 0.943444
Q2FV47   5 0.555556 -1.27278 0.943444
Q2G2Q8   9 1 0.903563 0.161558
Q2FYE7   6 0.666667 -1.27278 0.943444
Q2FUT3   6 0.666667 -1.27278 0.943444
Q2G068   9 1 0.903563 0.161558
Q2G2D3   5 0.555556 -1.27278 0.943444
Q2FYK4   9 1 0.903563 0.161558
Q2FX36   8 0.888889 -1.27278 0.943444
Q2G0A4   4 0.444444 -1.27278 0.943444
Q2G080   5 0.555556 -1.27278 0.943444
Q2FUT1   9 1 0.903563 0.161558
Q2FYH3   13 1.44444 0.903563 0.161558
Q2FXA7   12 1.33333 0.903563 0.161558
Q2G2Y6   1 0.111111 -1.27278 0.943444
Q2FY55   8 0.888889 -1.27278 0.943444
Q2FY61   9 1 0.903563 0.161558
Q2G0E2   9 1 0.903563 0.161558
Q2FVY1   10 1.11111 0.903563 0.161558
Q2FUV1   6 0.666667 -1.27278 0.943444
Q2FUS9   2 0.222222 -1.27278 0.943444
Q2G1A1   4 0.444444 -1.27278 0.943444
P60639   5 0.555556 -1.27278 0.943444
Q2FZE9   0 0 -1.27278 0.943444
Q2G1I9   8 0.888889 -1.27278 0.943444
Q2FWN0   8 0.888889 -1.27278 0.943444
Q2FZE3   9 1 0.903563 0.161558
Q93Q23   3 0.333333 -1.27278 0.943444
Q2FWE9   11 1.22222 0.903563 0.161558
Q2FUS1   5 0.555556 -1.27278 0.943444
Q2FVM5   10 1.11111 0.903563 0.161558
Q2G2N7   8 0.888889 -1.27278 0.943444
Q2FWG0   5 0.555556 -1.27278 0.943444
Q2FXV7   4 0.444444 -1.27278 0.943444
Q2FW69   5 0.555556 -1.27278 0.943444
P0A0F8   5 0.555556 -1.27278 0.943444
Q2G055   5 0.555556 -1.27278 0.943444
Q2FV37   5 0.555556 -1.27278 0.943444
Q2G225   4 0.444444 -1.27278 0.943444
Q2FXG2   11 1.22222 0.903563 0.161558
Q2FY87   4 0.444444 -1.27278 0.943444
Q2FWR7   8 0.888889 -1.27278 0.943444
Q2G1U6   8 0.888889 -1.27278 0.943444
Q2G006   5 0.555556 -1.27278 0.943444
Q2G2I6   3 0.315789 -1.27278 0.943444
Q2FWS1   1 0.105263 -1.27278 0.943444
Q2FYF5   9 0.947368 -1.27278 0.943444
Q2G0F1   6 0.631579 -1.27278 0.943444
Q2G0J2   10 1.05263 0.903563 0.161558
Q2FXE3   6 0.631579 -1.27278 0.943444
Q2FYV8   8 0.842105 -1.27278 0.943444
Q2G1X6   16 1.68421 0.903563 0.161558
Q2FUP5   8 0.842105 -1.27278 0.943444
Q2G1A4   6 0.631579 -1.27278 0.943444
Q2G0H9   9 0.947368 -1.27278 0.943444
Q2G0M0   13 1.36842 0.903563 0.161558
Q2FYK6   9 0.947368 -1.27278 0.943444
Q2G023   9 0.947368 -1.27278 0.943444
Q2G0G2   9 0.947368 -1.27278 0.943444
Q2FXC0   6 0.631579 -1.27278 0.943444
Q2FXF1   5 0.526316 -1.27278 0.943444
Q2FW00   5 0.526316 -1.27278 0.943444
Q2G1E7   4 0.421053 -1.27278 0.943444
Q2FWE7   9 0.947368 -1.27278 0.943444
Q2FY32   12 1.26316 0.903563 0.161558
Q2FUU0   10 1.05263 0.903563 0.161558
Q2FVU5   9 0.947368 -1.27278 0.943444
Q2G062   12 1.26316 0.903563 0.161558
Q2FV26   5 0.526316 -1.27278 0.943444
Q2FW97   8 0.842105 -1.27278 0.943444
Q2FZY8   4 0.421053 -1.27278 0.943444
Q2G277   5 0.526316 -1.27278 0.943444
Q2G0V1   5 0.526316 -1.27278 0.943444
Q2FWJ3   8 0.842105 -1.27278 0.943444
Q2G2J2   5 0.526316 -1.27278 0.943444
Q2FVB0   4 0.421053 -1.27278 0.943444
Q2G278   7 0.736842 -1.27278 0.943444
Q2G107   7 0.736842 -1.27278 0.943444
P0A0M9   13 1.36842 0.903563 0.161558
Q2G067   6 0.631579 -1.27278 0.943444
Q2FV55   6 0.631579 -1.27278 0.943444
Q2G1L3   4 0.421053 -1.27278 0.943444
Q2G2R0   13 1.36842 0.903563 0.161558
Q2G2T3   3 0.315789 -1.27278 0.943444
Q2FWA8   4 0.421053 -1.27278 0.943444
Q2G056   12 1.26316 0.903563 0.161558
Q2FWR1   8 0.842105 -1.27278 0.943444
Q2FXP9   10 1.05263 0.903563 0.161558
Q2FZI4   6 0.631579 -1.27278 0.943444
Q2G2L7   7 0.736842 -1.27278 0.943444
Q2FVG1   5 0.526316 -1.27278 0.943444
Q2G1I7   6 0.631579 -1.27278 0.943444
Q2FVB6   6 0.631579 -1.27278 0.943444
Q2G001   8 0.842105 -1.27278 0.943444
Q2FUX3   4 0.421053 -1.27278 0.943444
Q2G1Q9   14 1.47368 0.903563 0.161558
Q2G2S9   7 0.736842 -1.27278 0.943444
Q2FXZ8   6 0.631579 -1.27278 0.943444
Q2FZI7   12 1.26316 0.903563 0.161558
Q2FUS6   12 1.26316 0.903563 0.161558
Q2FUZ6   9 0.947368 -1.27278 0.943444
Q2FYQ9   5 0.526316 -1.27278 0.943444
Q2FYS8   3 0.315789 -1.27278 0.943444
Q2FYS6   6 0.631579 -1.27278 0.943444
Q2FZG6   5 0.526316 -1.27278 0.943444
Q2G1L9   4 0.421053 -1.27278 0.943444
Q2FXT3   5 0.526316 -1.27278 0.943444
Q2FZN9   6 0.631579 -1.27278 0.943444
Q2FW20   10 1.05263 0.903563 0.161558
Q2G0H3   5 0.526316 -1.27278 0.943444
Q2FV98   10 1.05263 0.903563 0.161558
Q2FXR7   7 0.736842 -1.27278 0.943444
Q2G1T4   11 1.15789 0.903563 0.161558
Q2FW38   12 1.26316 0.903563 0.161558
Q2G2P6   11 1.15789 0.903563 0.161558
Q2FVL7   13 1.36842 0.903563 0.161558
Q2FVY2   10 1.05263 0.903563 0.161558
Q2FYZ0   11 1.15789 0.903563 0.161558
Q2FYW2   5 0.526316 -1.27278 0.943444
P60643   4 0.421053 -1.27278 0.943444
Q2G265   4 0.421053 -1.27278 0.943444
Q2FV42   5 0.526316 -1.27278 0.943444
Q2FXN0   4 0.421053 -1.27278 0.943444
Q2G2D9   5 0.526316 -1.27278 0.943444
Q2FV75   5 0.526316 -1.27278 0.943444
Q2FYE0   7 0.736842 -1.27278 0.943444
Q2FX03   4 0.421053 -1.27278 0.943444
Q2FX89   12 1.26316 0.903563 0.161558
Q2FX43   4 0.421053 -1.27278 0.943444
Q2FV69   4 0.4 -1.27278 0.943444
P72360   5 0.5 -1.27278 0.943444
Q2FVQ1   8 0.8 -1.27278 0.943444
Q2FYG7   9 0.9 -1.27278 0.943444
Q2G1J8   5 0.5 -1.27278 0.943444
Q2FW77   5 0.5 -1.27278 0.943444
Q2FWI4   6 0.6 -1.27278 0.943444
Q2FX62   5 0.5 -1.27278 0.943444
Q2G0U6   12 1.2 0.903563 0.161558
Q2G0P2   6 0.6 -1.27278 0.943444
Q2G0B8   10 1 0.903563 0.161558
Q2FVL3   4 0.4 -1.27278 0.943444
Q2G1K8   6 0.6 -1.27278 0.943444
Q2G2R9   6 0.6 -1.27278 0.943444
Q2G2I3   5 0.5 -1.27278 0.943444
Q2FY56   5 0.5 -1.27278 0.943444
Q2G0B1   4 0.4 -1.27278 0.943444
Q2G1T1   14 1.4 0.903563 0.161558
Q2FVX5   4 0.4 -1.27278 0.943444
Q2G0H8   6 0.6 -1.27278 0.943444
Q2FVT3   9 0.9 -1.27278 0.943444
Q2FWF6   4 0.4 -1.27278 0.943444
Q2FWZ6   8 0.8 -1.27278 0.943444
Q2FZ77   13 1.3 0.903563 0.161558
Q2G0H0   5 0.5 -1.27278 0.943444
Q2G2G7   11 1.1 0.903563 0.161558
Q2G117   7 0.7 -1.27278 0.943444
Q2FXG9   12 1.2 0.903563 0.161558
Q2FWE4   12 1.2 0.903563 0.161558
Q2FUS0   14 1.4 0.903563 0.161558
Q2FWR3   4 0.4 -1.27278 0.943444
Q2FYA9   2 0.2 -1.27278 0.943444
Q2G0Y5   14 1.4 0.903563 0.161558
Q2FZZ8   8 0.8 -1.27278 0.943444
Q2G1Z6   6 0.6 -1.27278 0.943444
Q2FX53   5 0.5 -1.27278 0.943444
Q2FZC4   6 0.6 -1.27278 0.943444
Q2FUS5   6 0.6 -1.27278 0.943444
Q2G1R0   6 0.6 -1.27278 0.943444
Q2G0D5   6 0.6 -1.27278 0.943444
Q2FY18   5 0.5 -1.27278 0.943444
Q2FYH8   4 0.4 -1.27278 0.943444
Q2G1F2   10 1 0.903563 0.161558
Q2G0Q5   9 0.9 -1.27278 0.943444
Q2FVR2   7 0.7 -1.27278 0.943444
Q2FZE7   1 0.1 -1.27278 0.943444
Q2G0I0   5 0.5 -1.27278 0.943444
Q2G0R1   9 0.9 -1.27278 0.943444
Q2G0L7   12 1.2 0.903563 0.161558
Q2FWI1   8 0.8 -1.27278 0.943444
Q2G0F7   5 0.5 -1.27278 0.943444
Q2FXY3   14 1.4 0.903563 0.161558
P0A084   10 1 0.903563 0.161558
Q2G0G5   14 1.4 0.903563 0.161558
Q2FZE5   4 0.4 -1.27278 0.943444
Q2G0A2   4 0.4 -1.27278 0.943444
Q2FVE8   6 0.6 -1.27278 0.943444
Q2G2M8   8 0.8 -1.27278 0.943444
Q2FYH7   4 0.4 -1.27278 0.943444
Q2FVR8   9 0.9 -1.27278 0.943444
Q2FZU9   6 0.6 -1.27278 0.943444
Q2FYX7   6 0.6 -1.27278 0.943444
Q2G280   11 1.1 0.903563 0.161558
Q2FVG5   11 1.1 0.903563 0.161558
Q2FWX1   11 1.1 0.903563 0.161558
Q2FVB3   5 0.5 -1.27278 0.943444
Q2G2A1   12 1.2 0.903563 0.161558
Q2G1W7   3 0.3 -1.27278 0.943444
Q2FW36   6 0.6 -1.27278 0.943444
P31337   10 1 0.903563 0.161558
Q2FXB8   5 0.5 -1.27278 0.943444
Q2G2F3   9 0.9 -1.27278 0.943444
Q2FYM7   3 0.3 -1.27278 0.943444
Q2FYB2   5 0.5 -1.27278 0.943444
Q2G2E2   6 0.571429 -1.27278 0.943444
Q2G2G9   7 0.666667 -1.27278 0.943444
Q2FVC5   5 0.47619 -1.27278 0.943444
Q2G0T3   11 1.04762 0.903563 0.161558
Q2G074   4 0.380952 -1.27278 0.943444
Q2G016   13 1.2381 0.903563 0.161558
Q2G0G4   9 0.857143 -1.27278 0.943444
Q2G2K1   6 0.571429 -1.27278 0.943444
Q2FXE1   8 0.761905 -1.27278 0.943444
Q2FWD2   11 1.04762 0.903563 0.161558
Q2G1Q0   5 0.47619 -1.27278 0.943444
Q2G073   5 0.47619 -1.27278 0.943444
Q2G1T7   7 0.666667 -1.27278 0.943444
Q2FVI3   9 0.857143 -1.27278 0.943444
Q2FZ93   7 0.666667 -1.27278 0.943444
Q2FVQ7   7 0.666667 -1.27278 0.943444
Q2G2B9   6 0.571429 -1.27278 0.943444
Q2FZN5   5 0.47619 -1.27278 0.943444
Q2FY72   6 0.571429 -1.27278 0.943444
Q2G0A0   7 0.666667 -1.27278 0.943444
Q2FZQ8   6 0.571429 -1.27278 0.943444
Q2FXP1   11 1.04762 0.903563 0.161558
P0A0B7   8 0.761905 -1.27278 0.943444
Q2FYW0   13 1.2381 0.903563 0.161558
Q2G230   14 1.33333 0.903563 0.161558
Q2G0H5   6 0.571429 -1.27278 0.943444
Q2G0B7   11 1.04762 0.903563 0.161558
Q2G131   4 0.380952 -1.27278 0.943444
Q2G0Y4   5 0.47619 -1.27278 0.943444
Q2G2L0   11 1.04762 0.903563 0.161558
Q2G101   14 1.33333 0.903563 0.161558
Q2G036   12 1.14286 0.903563 0.161558
Q2FXN3   5 0.47619 -1.27278 0.943444
Q2FWY2   13 1.2381 0.903563 0.161558
Q2FXK6   8 0.761905 -1.27278 0.943444
Q2G2Y3   3 0.285714 -1.27278 0.943444
Q2G1P8   5 0.47619 -1.27278 0.943444
Q2G0N7   11 1.04762 0.903563 0.161558
Q2FW43   7 0.666667 -1.27278 0.943444
Q2G2N4   7 0.666667 -1.27278 0.943444
Q2FW59   9 0.857143 -1.27278 0.943444
Q2G1V0   4 0.380952 -1.27278 0.943444
Q2G010   8 0.761905 -1.27278 0.943444
Q2FWJ4   3 0.285714 -1.27278 0.943444
Q2FUR3   12 1.14286 0.903563 0.161558
Q2FXE4   5 0.47619 -1.27278 0.943444
Q2FY36   10 0.952381 -1.27278 0.943444
Q2G1Q7   8 0.761905 -1.27278 0.943444
Q2FX09   11 1.04762 0.903563 0.161558
Q2G0Z1   11 1.04762 0.903563 0.161558
Q2FWJ1   9 0.857143 -1.27278 0.943444
Q2FUT4   7 0.666667 -1.27278 0.943444
Q2FYI1   11 1.04762 0.903563 0.161558
Q2FXQ8   10 0.952381 -1.27278 0.943444
Q2FUZ0   15 1.42857 0.903563 0.161558
P0A086   10 0.952381 -1.27278 0.943444
Q2FZM0   5 0.47619 -1.27278 0.943444
Q2FXL3   11 1.04762 0.903563 0.161558
Q2G2K7   6 0.571429 -1.27278 0.943444
Q2FVL1   5 0.47619 -1.27278 0.943444
Q2FW21   4 0.380952 -1.27278 0.943444
Q2G201   8 0.761905 -1.27278 0.943444
Q2FVV6   5 0.47619 -1.27278 0.943444
Q2FV03   12 1.14286 0.903563 0.161558
Q2G2T2   6 0.571429 -1.27278 0.943444
Q2FZ44   4 0.380952 -1.27278 0.943444
Q2G1N7   7 0.666667 -1.27278 0.943444
Q2G172   4 0.380952 -1.27278 0.943444
Q2G208   6 0.571429 -1.27278 0.943444
Q2FZR7   5 0.47619 -1.27278 0.943444
Q2G2K2   2 0.190476 -1.27278 0.943444
Q2FVA4   7 0.666667 -1.27278 0.943444
Q2G0F5   5 0.47619 -1.27278 0.943444
Q2G0X0   5 0.47619 -1.27278 0.943444
Q2FXU0   9 0.857143 -1.27278 0.943444
Q2FXX9   11 1.04762 0.903563 0.161558
Q2G2K8   8 0.761905 -1.27278 0.943444
Q2G0X1   5 0.454545 -1.27278 0.943444
Q2FXI8   3 0.272727 -1.27278 0.943444
Q2G0L1   9 0.818182 -1.27278 0.943444
Q2FX07   4 0.363636 -1.27278 0.943444
Q2G139   5 0.454545 -1.27278 0.943444
Q2FUV5   13 1.18182 0.903563 0.161558
Q2FVD0   5 0.454545 -1.27278 0.943444
Q2FX10   4 0.363636 -1.27278 0.943444
Q2G1W5   8 0.727273 -1.27278 0.943444
Q2G1Y7   6 0.545455 -1.27278 0.943444
Q2G190   5 0.454545 -1.27278 0.943444
Q2FV59   6 0.545455 -1.27278 0.943444
Q2FZS3   5 0.454545 -1.27278 0.943444
Q2FX90   9 0.818182 -1.27278 0.943444
Q2FW85   5 0.454545 -1.27278 0.943444
Q2FZ65   9 0.818182 -1.27278 0.943444
Q2FXJ7   11 1 0.903563 0.161558
Q2FVW2   4 0.363636 -1.27278 0.943444
Q2G0H4   6 0.545455 -1.27278 0.943444
Q2FVV4   5 0.454545 -1.27278 0.943444
Q2FUR9   6 0.545455 -1.27278 0.943444
Q2FW06   3 0.272727 -1.27278 0.943444
Q2FY84   4 0.363636 -1.27278 0.943444
Q2G132   11 1 0.903563 0.161558
Q2G0C9   6 0.545455 -1.27278 0.943444
Q2G2N1   6 0.545455 -1.27278 0.943444
Q2FVF2   4 0.363636 -1.27278 0.943444
Q2FZ30   7 0.636364 -1.27278 0.943444
Q2FXX8   10 0.909091 -1.27278 0.943444
Q2FZX6   6 0.545455 -1.27278 0.943444
Q2G1Z2   4 0.363636 -1.27278 0.943444
Q2G0G7   6 0.545455 -1.27278 0.943444
Q2FV53   9 0.818182 -1.27278 0.943444
Q2FV28   14 1.27273 0.903563 0.161558
Q2G097   9 0.818182 -1.27278 0.943444
Q2FZC5   11 1 0.903563 0.161558
Q2FY77   6 0.545455 -1.27278 0.943444
Q2FVA9   10 0.909091 -1.27278 0.943444
Q2G2W5   1 0.0909091 -1.27278 0.943444
Q2FX97   12 1.09091 0.903563 0.161558
Q2G1F3   7 0.636364 -1.27278 0.943444
Q2FYU1   3 0.272727 -1.27278 0.943444
Q2FUP6   3 0.272727 -1.27278 0.943444
Q2G2U7   4 0.363636 -1.27278 0.943444
Q2FY09   8 0.727273 -1.27278 0.943444
Q2G1J6   9 0.818182 -1.27278 0.943444
Q2G059   7 0.636364 -1.27278 0.943444
Q2FVK5   5 0.454545 -1.27278 0.943444
Q2G0H7   6 0.545455 -1.27278 0.943444
Q2FWN2   5 0.454545 -1.27278 0.943444
Q2FYV7   10 0.909091 -1.27278 0.943444
Q2G236   12 1.09091 0.903563 0.161558
Q2FZR6   4 0.363636 -1.27278 0.943444
Q2G1P9   5 0.454545 -1.27278 0.943444
Q2G0R9   13 1.18182 0.903563 0.161558
Q2FUZ9   10 0.909091 -1.27278 0.943444
Q2FVP2   11 1 0.903563 0.161558
Q2FXC8   5 0.454545 -1.27278 0.943444
Q2FVC4   5 0.454545 -1.27278 0.943444
Q2FZ29   10 0.909091 -1.27278 0.943444
Q2FYR8   11 0.956522 -1.27278 0.943444
Q2FY23   12 1.04348 0.903563 0.161558
Q2G0D4   6 0.521739 -1.27278 0.943444
Q2FZ38   10 0.869565 -1.27278 0.943444
Q2FXH1   6 0.521739 -1.27278 0.943444
Q2FXZ9   5 0.434783 -1.27278 0.943444
Q2G1V3   6 0.521739 -1.27278 0.943444
Q2FVZ0   6 0.521739 -1.27278 0.943444
Q2FV95   5 0.434783 -1.27278 0.943444
Q2G196   17 1.47826 0.903563 0.161558
Q2FZ61   11 0.956522 -1.27278 0.943444
Q2FW27   15 1.30435 0.903563 0.161558
Q2FWH2   8 0.695652 -1.27278 0.943444
Q2FZQ9   5 0.434783 -1.27278 0.943444
Q2FWQ9   13 1.13043 0.903563 0.161558
Q2G1N5   4 0.347826 -1.27278 0.943444
Q2FZP8   6 0.521739 -1.27278 0.943444
Q2FXC2   4 0.347826 -1.27278 0.943444
Q2G0X9   6 0.521739 -1.27278 0.943444
Q2FX08   5 0.434783 -1.27278 0.943444
Q2FUV2   13 1.13043 0.903563 0.161558
Q2FZT8   5 0.434783 -1.27278 0.943444
Q2G2N2   5 0.434783 -1.27278 0.943444
Q2G0M1   12 1.04348 0.903563 0.161558
Q2FVX8   13 1.13043 0.903563 0.161558
Q2G220   11 0.956522 -1.27278 0.943444
Q2FW37   10 0.869565 -1.27278 0.943444
Q2G203   12 1.04348 0.903563 0.161558
Q2FY89   4 0.347826 -1.27278 0.943444
Q2G1K7   12 1.04348 0.903563 0.161558
Q2G013   5 0.434783 -1.27278 0.943444
Q2FV91   4 0.347826 -1.27278 0.943444
Q2FW92   13 1.13043 0.903563 0.161558
Q2G1U5   7 0.608696 -1.27278 0.943444
Q2G2A6   4 0.347826 -1.27278 0.943444
Q2G0G9   6 0.521739 -1.27278 0.943444
P0A088   2 0.173913 -1.27278 0.943444
Q2G0B4   6 0.521739 -1.27278 0.943444
Q2G0X7   7 0.608696 -1.27278 0.943444
Q2G0S0   6 0.521739 -1.27278 0.943444
Q2FW12   9 0.782609 -1.27278 0.943444
Q2G0J7   15 1.30435 0.903563 0.161558
Q2FW76   4 0.347826 -1.27278 0.943444
Q2G1Z7   12 1.04348 0.903563 0.161558
Q2G2S1   13 1.13043 0.903563 0.161558
Q2G1B1   8 0.695652 -1.27278 0.943444
Q2FVP3   5 0.434783 -1.27278 0.943444
Q2G1V1   10 0.869565 -1.27278 0.943444
Q2G1H8   10 0.869565 -1.27278 0.943444
Q2G149   12 1.04348 0.903563 0.161558
Q2FXC7   4 0.347826 -1.27278 0.943444
Q2G019   4 0.347826 -1.27278 0.943444
Q2FWL6   13 1.13043 0.903563 0.161558
Q2G199   6 0.521739 -1.27278 0.943444
Q2FY41   1 0.0869565 -1.27278 0.943444
Q2FX33   13 1.13043 0.903563 0.161558
Q2G181   9 0.782609 -1.27278 0.943444
Q2FVT1   5 0.434783 -1.27278 0.943444
Q2G0Z5   8 0.695652 -1.27278 0.943444
Q2FZC7   7 0.608696 -1.27278 0.943444
Q2G1U0   12 1.04348 0.903563 0.161558
Q2FW18   6 0.521739 -1.27278 0.943444
Q2G0H1   6 0.521739 -1.27278 0.943444
Q2FX22   3 0.26087 -1.27278 0.943444
Q2G157   13 1.13043 0.903563 0.161558
Q2G2J5   7 0.608696 -1.27278 0.943444
Q2FZH9   5 0.434783 -1.27278 0.943444
Q2FZA6   6 0.521739 -1.27278 0.943444
Q2G1N6   5 0.434783 -1.27278 0.943444
Q2FVR4   11 0.956522 -1.27278 0.943444
Q2FY13   12 1.04348 0.903563 0.161558
Q2G025   10 0.869565 -1.27278 0.943444
Q2FV36   5 0.434783 -1.27278 0.943444
Q2G0W9   5 0.434783 -1.27278 0.943444
Q2G0L0   18 1.56522 0.903563 0.161558
Q2FUR2   8 0.695652 -1.27278 0.943444
Q2FVJ9   10 0.869565 -1.27278 0.943444
Q2G1S8   8 0.666667 -1.27278 0.943444
Q2FVJ5   12 1 0.903563 0.161558
Q2FZ39   11 0.916667 -1.27278 0.943444
Q2FWP6   3 0.25 -1.27278 0.943444
Q2FVB4   15 1.25 0.903563 0.161558
Q2G0V7   11 0.916667 -1.27278 0.943444
Q2FUV4   13 1.08333 0.903563 0.161558
Q2FYG5   12 1 0.903563 0.161558
Q2FW71   4 0.333333 -1.27278 0.943444
Q2FZB1   7 0.583333 -1.27278 0.943444
Q2G0Y9   15 1.25 0.903563 0.161558
Q2G0X4   7 0.583333 -1.27278 0.943444
Q2FZL2   5 0.416667 -1.27278 0.943444
Q2FVS1   6 0.5 -1.27278 0.943444
Q2G099   11 0.916667 -1.27278 0.943444
Q2FZN0   14 1.16667 0.903563 0.161558
Q2FZ50   8 0.666667 -1.27278 0.943444
Q2G0X8   6 0.5 -1.27278 0.943444
Q2G167   15 1.25 0.903563 0.161558
Q2G086   11 0.916667 -1.27278 0.943444
Q2G0D0   8 0.666667 -1.27278 0.943444
Q2FWG3   12 1 0.903563 0.161558
Q2G228   12 1 0.903563 0.161558
Q2FWW8   6 0.5 -1.27278 0.943444
Q2FYL0   4 0.333333 -1.27278 0.943444
Q2FXX2   11 0.916667 -1.27278 0.943444
Q2G0C4   6 0.5 -1.27278 0.943444
Q2FZA2   12 1 0.903563 0.161558
Q2FWL0   12 1 0.903563 0.161558
Q2FUY9   13 1.08333 0.903563 0.161558
Q2G0T8   7 0.583333 -1.27278 0.943444
Q2FWK0   10 0.833333 -1.27278 0.943444
Q2G0D9   13 1.08333 0.903563 0.161558
Q2FZF3   7 0.583333 -1.27278 0.943444
Q2FZ17   9 0.75 -1.27278 0.943444
Q2G0T6   9 0.75 -1.27278 0.943444
Q2G140   6 0.5 -1.27278 0.943444
Q2G2F2   5 0.416667 -1.27278 0.943444
Q2FXG0   6 0.5 -1.27278 0.943444
Q2FWR4   13 1.08333 0.903563 0.161558
Q2G195   8 0.666667 -1.27278 0.943444
Q2FVY4   12 1 0.903563 0.161558
Q2G1I6   11 0.916667 -1.27278 0.943444
Q2FVD5   12 1 0.903563 0.161558
Q2FZM1   10 0.833333 -1.27278 0.943444
Q2FVG0   11 0.916667 -1.27278 0.943444
Q2FZM7   11 0.916667 -1.27278 0.943444
Q2FZB2   6 0.5 -1.27278 0.943444
Q2G287   9 0.75 -1.27278 0.943444
Q2FWG4   6 0.5 -1.27278 0.943444
Q2G2B3   4 0.333333 -1.27278 0.943444
Q2FY48   8 0.666667 -1.27278 0.943444
Q9ZNI1   9 0.75 -1.27278 0.943444
Q2FV94   11 0.916667 -1.27278 0.943444
Q2G2X5   6 0.5 -1.27278 0.943444
Q2FVX6   15 1.25 0.903563 0.161558
Q2G060   7 0.583333 -1.27278 0.943444
Q2FVG2   6 0.5 -1.27278 0.943444
Q2G1Q1   5 0.416667 -1.27278 0.943444
Q2G1F1   3 0.25 -1.27278 0.943444
Q2FXC5   5 0.416667 -1.27278 0.943444
Q2G2B0   4 0.333333 -1.27278 0.943444
Q2FXR6   6 0.5 -1.27278 0.943444
Q2FXE0   10 0.833333 -1.27278 0.943444
Q2FUY3   13 1.08333 0.903563 0.161558
Q2G1S6   4 0.333333 -1.27278 0.943444
Q2FVE9   4 0.333333 -1.27278 0.943444
Q2FVU7   12 1 0.903563 0.161558
Q2FVM7   18 1.5 0.903563 0.161558
Q2FVU6   5 0.416667 -1.27278 0.943444
Q2FVA1   15 1.25 0.903563 0.161558
Q2FWB8   12 1 0.903563 0.161558
Q2FYR5   11 0.916667 -1.27278 0.943444
Q2G261   7 0.583333 -1.27278 0.943444
Q2G264   11 0.916667 -1.27278 0.943444
Q2G0U4   7 0.583333 -1.27278 0.943444
Q2G226   6 0.5 -1.27278 0.943444
Q2FZT7   4 0.333333 -1.27278 0.943444
Q2FXJ4   6 0.5 -1.27278 0.943444
Q2G047   10 0.833333 -1.27278 0.943444
Q2FWD9   10 0.833333 -1.27278 0.943444
Q2FZH2   5 0.416667 -1.27278 0.943444
Q2G044   5 0.416667 -1.27278 0.943444
Q2FVZ8   5 0.416667 -1.27278 0.943444
Q2G1C5   5 0.416667 -1.27278 0.943444
Q2G1Z1   6 0.5 -1.27278 0.943444
Q2G135   11 0.916667 -1.27278 0.943444
Q2FVE5   12 1 0.903563 0.161558
Q2FZ70   14 1.16667 0.903563 0.161558
Q2G2A0   14 1.16667 0.903563 0.161558
Q2G224   14 1.12 0.903563 0.161558
P0A0K3   11 0.88 -1.27278 0.943444
Q2G1A8   10 0.8 -1.27278 0.943444
Q2G1P5   6 0.48 -1.27278 0.943444
Q2FV93   4 0.32 -1.27278 0.943444
Q2FXC4   5 0.4 -1.27278 0.943444
Q2FY74   5 0.4 -1.27278 0.943444
Q2G1M1   12 0.96 -1.27278 0.943444
Q9EZ11   10 0.8 -1.27278 0.943444
Q2FZB3   6 0.48 -1.27278 0.943444
Q2G1V2   13 1.04 0.903563 0.161558
Q2FVM8   4 0.32 -1.27278 0.943444
Q2FVR1   11 0.88 -1.27278 0.943444
Q2FXC3   5 0.4 -1.27278 0.943444
Q2FUV6   6 0.48 -1.27278 0.943444
Q2G1D7   13 1.04 0.903563 0.161558
Q2FXR2   10 0.8 -1.27278 0.943444
Q2FW83   5 0.4 -1.27278 0.943444
Q2G2X7   5 0.4 -1.27278 0.943444
Q2FVM4   4 0.32 -1.27278 0.943444
P0A0J3   7 0.56 -1.27278 0.943444
Q2G2L8   4 0.32 -1.27278 0.943444
Q2FZ27   7 0.56 -1.27278 0.943444
Q2FZ53   14 1.12 0.903563 0.161558
Q2G154   14 1.12 0.903563 0.161558
Q2FZS4   6 0.48 -1.27278 0.943444
Q2FYQ5   4 0.32 -1.27278 0.943444
Q2FZL6   12 0.96 -1.27278 0.943444
Q2FWB9   14 1.12 0.903563 0.161558
Q2FUQ4   17 1.36 0.903563 0.161558
Q2G293   13 1.04 0.903563 0.161558
Q2FZS5   9 0.72 -1.27278 0.943444
Q2FYP9   5 0.4 -1.27278 0.943444
Q2G0K7   14 1.12 0.903563 0.161558
Q2FVV2   12 0.96 -1.27278 0.943444
Q2FVN0   12 0.96 -1.27278 0.943444
Q2FX00   13 1.04 0.903563 0.161558
Q2G1I0   5 0.4 -1.27278 0.943444
Q2FXI2   14 1.12 0.903563 0.161558
Q2G2X1   10 0.8 -1.27278 0.943444
Q2FYG6   7 0.56 -1.27278 0.943444
Q2FXH0   12 0.96 -1.27278 0.943444
Q2FXU7   12 0.96 -1.27278 0.943444
Q2G170   13 1.04 0.903563 0.161558
Q2FVQ9   12 0.96 -1.27278 0.943444
Q2FWV2   8 0.64 -1.27278 0.943444
Q2FVI5   6 0.48 -1.27278 0.943444
Q2FUW0   7 0.56 -1.27278 0.943444
Q2FXB7   11 0.88 -1.27278 0.943444
Q2G0J8   12 0.96 -1.27278 0.943444
Q2FXB5   11 0.88 -1.27278 0.943444
Q2FYE9   3 0.24 -1.27278 0.943444
Q2FVE2   15 1.2 0.903563 0.161558
Q2G2V6   16 1.28 0.903563 0.161558
O08387   5 0.4 -1.27278 0.943444
Q2FZ14   12 0.96 -1.27278 0.943444
Q2FXW3   20 1.6 0.903563 0.161558
Q2FYQ8   13 1.04 0.903563 0.161558
Q2G2D6   10 0.8 -1.27278 0.943444
Q2G2T7   14 1.12 0.903563 0.161558
Q2FYP8   5 0.4 -1.27278 0.943444
Q2FZ25   11 0.88 -1.27278 0.943444
Q2FY65   7 0.56 -1.27278 0.943444
Q2G2T1   6 0.48 -1.27278 0.943444
Q2G1N0   6 0.48 -1.27278 0.943444
Q2G110   9 0.72 -1.27278 0.943444
Q2G1E1   13 1.04 0.903563 0.161558
Q2G2F1   15 1.2 0.903563 0.161558
Q2FXE8   14 1.12 0.903563 0.161558
Q2FZ06   11 0.88 -1.27278 0.943444
Q2FVH2   5 0.4 -1.27278 0.943444
Q2FYV6   11 0.88 -1.27278 0.943444
Q2FZJ3   8 0.615385 -1.27278 0.943444
Q2G095   6 0.461538 -1.27278 0.943444
Q2G2Y0   6 0.461538 -1.27278 0.943444
Q2G2W3   11 0.846154 -1.27278 0.943444
Q2FY07   8 0.615385 -1.27278 0.943444
Q2FXW8   7 0.538462 -1.27278 0.943444
Q2FUR6   14 1.07692 0.903563 0.161558
Q2FVW6   4 0.307692 -1.27278 0.943444
Q2G1X0   2 0.153846 -1.27278 0.943444
Q2G1F6   4 0.307692 -1.27278 0.943444
Q2FVK8   15 1.15385 0.903563 0.161558
Q2G158   12 0.923077 -1.27278 0.943444
Q2G118   8 0.615385 -1.27278 0.943444
Q2G077   5 0.384615 -1.27278 0.943444
Q2G0E0   11 0.846154 -1.27278 0.943444
Q2G263   7 0.538462 -1.27278 0.943444
Q2FUU1   11 0.846154 -1.27278 0.943444
Q2G1X7   13 1 0.903563 0.161558
Q2G1C0   12 0.923077 -1.27278 0.943444
Q2FVB9   6 0.461538 -1.27278 0.943444
Q2G273   11 0.846154 -1.27278 0.943444
Q53726   11 0.846154 -1.27278 0.943444
Q2G2W9   7 0.538462 -1.27278 0.943444
Q2FZ22   14 1.07692 0.903563 0.161558
Q2G2U1   15 1.15385 0.903563 0.161558
Q2FXW6   11 0.846154 -1.27278 0.943444
Q2G0P9   6 0.461538 -1.27278 0.943444
Q2FYE3   8 0.615385 -1.27278 0.943444
Q2FXU3   12 0.923077 -1.27278 0.943444
Q2G052   6 0.461538 -1.27278 0.943444
Q2FZM6   14 1.07692 0.903563 0.161558
Q2FX25   6 0.461538 -1.27278 0.943444
Q2FX05   11 0.846154 -1.27278 0.943444
Q2G1P2   4 0.307692 -1.27278 0.943444
Q2G2C4   13 1 0.903563 0.161558
Q2G165   5 0.384615 -1.27278 0.943444
Q2FXK8   5 0.384615 -1.27278 0.943444
Q2FWP1   16 1.23077 0.903563 0.161558
Q2FVU1   6 0.461538 -1.27278 0.943444
Q2FZ78   4 0.307692 -1.27278 0.943444
Q2G0P0   11 0.846154 -1.27278 0.943444
Q2FXX3   5 0.384615 -1.27278 0.943444
Q2FVX2   10 0.769231 -1.27278 0.943444
Q2G0Q7   13 1 0.903563 0.161558
Q2FXS6   2 0.153846 -1.27278 0.943444
Q2FUZ1   12 0.923077 -1.27278 0.943444
Q2FZ87   12 0.923077 -1.27278 0.943444
Q2FXF4   8 0.615385 -1.27278 0.943444
Q2G1G4   12 0.923077 -1.27278 0.943444
Q2FWE6   15 1.15385 0.903563 0.161558
Q2G2U2   7 0.538462 -1.27278 0.943444
Q2FY17   14 1.07692 0.903563 0.161558
Q2FVU3   10 0.769231 -1.27278 0.943444
Q2FVK1   3 0.230769 -1.27278 0.943444
Q2G0K5   14 1.07692 0.903563 0.161558
Q2G2X8   6 0.461538 -1.27278 0.943444
Q2FYZ7   11 0.846154 -1.27278 0.943444
Q2FWG1   12 0.923077 -1.27278 0.943444
Q2G1Q6   10 0.769231 -1.27278 0.943444
Q2G2X9   5 0.384615 -1.27278 0.943444
Q2FWN9   4 0.307692 -1.27278 0.943444
Q2FYZ2   12 0.923077 -1.27278 0.943444
Q2FZJ1   10 0.769231 -1.27278 0.943444
Q2G002   10 0.769231 -1.27278 0.943444
Q2FVL4   15 1.15385 0.903563 0.161558
Q2G2M7   9 0.692308 -1.27278 0.943444
Q2FWH6   11 0.846154 -1.27278 0.943444
Q2FXQ3   6 0.461538 -1.27278 0.943444
Q2G129   4 0.307692 -1.27278 0.943444
Q7BHL7   12 0.923077 -1.27278 0.943444
Q2FZ71   16 1.23077 0.903563 0.161558
Q2FZ88   10 0.740741 -1.27278 0.943444
Q2FV22   10 0.740741 -1.27278 0.943444
Q2FYM3   10 0.740741 -1.27278 0.943444
Q2FY06   10 0.740741 -1.27278 0.943444
Q2FXB0   3 0.222222 -1.27278 0.943444
Q2FX87   15 1.11111 0.903563 0.161558
Q2FZ33   12 0.888889 -1.27278 0.943444
Q2G0J1   13 0.962963 -1.27278 0.943444
Q2FUT7   13 0.962963 -1.27278 0.943444
Q2FZH1   13 0.962963 -1.27278 0.943444
Q2FVX3   13 0.962963 -1.27278 0.943444
Q2FWC6   7 0.518519 -1.27278 0.943444
Q2FXN6   11 0.814815 -1.27278 0.943444
Q2FY79   12 0.888889 -1.27278 0.943444
Q2FZ23   8 0.592593 -1.27278 0.943444
Q2FVF1   12 0.888889 -1.27278 0.943444
Q2FWM5   16 1.18519 0.903563 0.161558
Q2G061   11 0.814815 -1.27278 0.943444
Q2FWL7   5 0.37037 -1.27278 0.943444
Q2FVK3   3 0.222222 -1.27278 0.943444
Q2FX19   8 0.592593 -1.27278 0.943444
Q2G2U6   12 0.888889 -1.27278 0.943444
Q2G1S5   7 0.518519 -1.27278 0.943444
Q2FVS9   6 0.444444 -1.27278 0.943444
Q2G1M7   14 1.03704 0.903563 0.161558
Q2FW50   8 0.592593 -1.27278 0.943444
Q2G2L1   13 0.962963 -1.27278 0.943444
Q2FWB1   14 1.03704 0.903563 0.161558
Q2FXA8   11 0.814815 -1.27278 0.943444
Q2FV20   12 0.888889 -1.27278 0.943444
Q2FUY1   7 0.518519 -1.27278 0.943444
Q2FYJ1   19 1.40741 0.903563 0.161558
Q2G043   7 0.518519 -1.27278 0.943444
Q2FZ43   12 0.888889 -1.27278 0.943444
Q9KJN4   10 0.740741 -1.27278 0.943444
Q2G194   9 0.666667 -1.27278 0.943444
Q2G0F0   13 0.962963 -1.27278 0.943444
Q2G2G2   12 0.888889 -1.27278 0.943444
Q2G0I8   11 0.814815 -1.27278 0.943444
Q2FXG5   12 0.888889 -1.27278 0.943444
Q2G2S6   8 0.592593 -1.27278 0.943444
Q53700   12 0.888889 -1.27278 0.943444
Q2G0D8   14 1.03704 0.903563 0.161558
P60430   2 0.148148 -1.27278 0.943444
Q2FV41   16 1.18519 0.903563 0.161558
Q2FXZ5   12 0.888889 -1.27278 0.943444
Q2FZL0   4 0.296296 -1.27278 0.943444
Q2FY99   11 0.814815 -1.27278 0.943444
Q2FX95   8 0.592593 -1.27278 0.943444
Q2FYR6   15 1.11111 0.903563 0.161558
Q2FUW2   6 0.444444 -1.27278 0.943444
Q2FVL2   13 0.962963 -1.27278 0.943444
Q2G2L4   6 0.444444 -1.27278 0.943444
Q2FXB1   3 0.222222 -1.27278 0.943444
Q2FZY7   16 1.18519 0.903563 0.161558
Q2FVN1   5 0.37037 -1.27278 0.943444
Q2G1S1   14 1.03704 0.903563 0.161558
Q2FXK4   12 0.888889 -1.27278 0.943444
Q2FXM6   11 0.814815 -1.27278 0.943444
Q2FZJ6   12 0.888889 -1.27278 0.943444
Q2FVT4   11 0.814815 -1.27278 0.943444
Q2FYW1   12 0.888889 -1.27278 0.943444
Q2FYZ3   12 0.888889 -1.27278 0.943444
Q2FXX5   8 0.592593 -1.27278 0.943444
Q2FWM4   12 0.888889 -1.27278 0.943444
Q2G2L3   12 0.888889 -1.27278 0.943444
Q2FYR3   13 0.962963 -1.27278 0.943444
Q2G0I9   10 0.740741 -1.27278 0.943444
Q2G0M2   10 0.740741 -1.27278 0.943444
Q2G272   10 0.740741 -1.27278 0.943444
Q2FXL4   19 1.40741 0.903563 0.161558
Q2G0U9   7 0.518519 -1.27278 0.943444
Q2FVE4   10 0.740741 -1.27278 0.943444
Q2FVC6   12 0.888889 -1.27278 0.943444
Q2FV19   9 0.666667 -1.27278 0.943444
Q2G0S8   11 0.814815 -1.27278 0.943444
Q2G2G3   5 0.37037 -1.27278 0.943444
Q2G2X0   12 0.857143 -1.27278 0.943444
Q2G0F3   11 0.785714 -1.27278 0.943444
Q2G037   10 0.714286 -1.27278 0.943444
Q2G1G6   12 0.857143 -1.27278 0.943444
Q2FWP0   4 0.285714 -1.27278 0.943444
Q2FY29   12 0.857143 -1.27278 0.943444
Q2FXQ4   6 0.428571 -1.27278 0.943444
Q2G0S7   12 0.857143 -1.27278 0.943444
Q2FZX7   14 1 0.903563 0.161558
Q2G0E6   5 0.357143 -1.27278 0.943444
Q2FY37   10 0.714286 -1.27278 0.943444
Q2FYQ0   15 1.07143 0.903563 0.161558
Q2FUV3   13 0.928571 -1.27278 0.943444
Q2FYV2   9 0.642857 -1.27278 0.943444
Q2FVS4   11 0.785714 -1.27278 0.943444
Q2G2M3   11 0.785714 -1.27278 0.943444
Q2FVM6   14 1 0.903563 0.161558
Q2G292   13 0.928571 -1.27278 0.943444
Q2FXH7   5 0.357143 -1.27278 0.943444
Q2FYQ7   12 0.857143 -1.27278 0.943444
Q2FWG2   12 0.857143 -1.27278 0.943444
Q2G159   11 0.785714 -1.27278 0.943444
Q2FX96   15 1.07143 0.903563 0.161558
Q2FV83   12 0.857143 -1.27278 0.943444
Q2G2D8   13 0.928571 -1.27278 0.943444
Q2FYJ4   6 0.428571 -1.27278 0.943444
Q2G1E8   5 0.357143 -1.27278 0.943444
Q2FVK2   3 0.214286 -1.27278 0.943444
Q2FZP1   6 0.428571 -1.27278 0.943444
Q2FXI0   9 0.642857 -1.27278 0.943444
Q2G134   5 0.357143 -1.27278 0.943444
Q2FZZ6   4 0.285714 -1.27278 0.943444
Q2G1Z3   14 1 0.903563 0.161558
Q2G030   14 1 0.903563 0.161558
Q2FV21   14 1 0.903563 0.161558
Q9RQP6   5 0.357143 -1.27278 0.943444
Q2FZ62   14 1 0.903563 0.161558
Q2FZQ7   13 0.928571 -1.27278 0.943444
Q2G0F4   12 0.857143 -1.27278 0.943444
Q2FWE0   5 0.357143 -1.27278 0.943444
Q2FVS0   9 0.642857 -1.27278 0.943444
Q2FUT6   12 0.857143 -1.27278 0.943444
Q2FUQ5   7 0.5 -1.27278 0.943444
Q2FZJ9   7 0.5 -1.27278 0.943444
Q2FY81   8 0.571429 -1.27278 0.943444
Q2G0K8   9 0.642857 -1.27278 0.943444
Q2G262   5 0.357143 -1.27278 0.943444
Q2G0E1   10 0.714286 -1.27278 0.943444
Q2FWD3   12 0.857143 -1.27278 0.943444
Q2FXA4   13 0.928571 -1.27278 0.943444
Q2FVF0   16 1.14286 0.903563 0.161558
Q2FWW9   17 1.21429 0.903563 0.161558
Q2FZ54   13 0.928571 -1.27278 0.943444
P0A0J0   12 0.857143 -1.27278 0.943444
Q2G1G1   10 0.714286 -1.27278 0.943444
Q2FWA1   13 0.928571 -1.27278 0.943444
Q2FXN1   11 0.785714 -1.27278 0.943444
Q2G2T4   10 0.714286 -1.27278 0.943444
Q2FZW9   13 0.928571 -1.27278 0.943444
Q2FV90   12 0.857143 -1.27278 0.943444
Q2FWB3   6 0.428571 -1.27278 0.943444
Q2G0Q0   9 0.642857 -1.27278 0.943444
Q2FY10   15 1.07143 0.903563 0.161558
Q2FXM0   11 0.785714 -1.27278 0.943444
Q2G1S2   11 0.785714 -1.27278 0.943444
Q2FXY5   10 0.689655 -1.27278 0.943444
Q2FXV3   14 0.965517 -1.27278 0.943444
Q2FXG3   12 0.827586 -1.27278 0.943444
Q2FVA8   9 0.62069 -1.27278 0.943444
Q2G2C2   5 0.344828 -1.27278 0.943444
Q2FYU2   8 0.551724 -1.27278 0.943444
Q2FYK5   9 0.62069 -1.27278 0.943444
Q2FW35   14 0.965517 -1.27278 0.943444
Q2FY52   15 1.03448 0.903563 0.161558
Q9RQP9   14 0.965517 -1.27278 0.943444
Q2G039   12 0.827586 -1.27278 0.943444
Q2G1E4   12 0.827586 -1.27278 0.943444
Q2G0B0   13 0.896552 -1.27278 0.943444
Q2FXI7   7 0.482759 -1.27278 0.943444
Q2FWN7   15 1.03448 0.903563 0.161558
Q2FV66   10 0.689655 -1.27278 0.943444
Q2FYJ5   6 0.413793 -1.27278 0.943444
Q2FYC9   3 0.206897 -1.27278 0.943444
Q2FZC6   11 0.758621 -1.27278 0.943444
Q2FXW4   16 1.10345 0.903563 0.161558
Q2FXI1   10 0.689655 -1.27278 0.943444
Q2FZF9   11 0.758621 -1.27278 0.943444
Q2G171   5 0.344828 -1.27278 0.943444
Q2G2P8   13 0.896552 -1.27278 0.943444
Q2G2V9   7 0.482759 -1.27278 0.943444
Q2FV31   12 0.827586 -1.27278 0.943444
Q9KJN3   8 0.551724 -1.27278 0.943444
Q2FZV5   5 0.344828 -1.27278 0.943444
Q2FWC4   16 1.10345 0.903563 0.161558
Q2FYT0   5 0.344828 -1.27278 0.943444
Q2G145   10 0.689655 -1.27278 0.943444
Q2G0J0   12 0.827586 -1.27278 0.943444
Q2FZQ3   12 0.827586 -1.27278 0.943444
Q2FYE5   9 0.62069 -1.27278 0.943444
Q2FWN5   6 0.413793 -1.27278 0.943444
Q2FY24   13 0.896552 -1.27278 0.943444
Q2FVW7   7 0.482759 -1.27278 0.943444
Q2FZ91   12 0.827586 -1.27278 0.943444
Q2FWL2   14 0.965517 -1.27278 0.943444
Q2FZQ6   6 0.413793 -1.27278 0.943444
P02976   5 0.344828 -1.27278 0.943444
Q2G0R7   5 0.344828 -1.27278 0.943444
Q2FUU2   14 0.965517 -1.27278 0.943444
Q2FZG1   8 0.551724 -1.27278 0.943444
Q2G0Z4   5 0.344828 -1.27278 0.943444
Q2FZ81   9 0.62069 -1.27278 0.943444
Q2G2J8   12 0.827586 -1.27278 0.943444
Q2FZD7   12 0.827586 -1.27278 0.943444
Q2G288   8 0.551724 -1.27278 0.943444
Q2FW52   11 0.758621 -1.27278 0.943444
Q2FVX4   11 0.758621 -1.27278 0.943444
Q2FVN5   5 0.344828 -1.27278 0.943444
Q2FY88   12 0.827586 -1.27278 0.943444
Q2FWC9   15 1.03448 0.903563 0.161558
Q2FZS7   11 0.758621 -1.27278 0.943444
Q2FZ63   12 0.827586 -1.27278 0.943444
Q2G1L8   13 0.896552 -1.27278 0.943444
Q2FV17   15 1.03448 0.903563 0.161558
Q2FVT8   12 0.827586 -1.27278 0.943444
Q2G0W8   11 0.758621 -1.27278 0.943444
Q2FV07   8 0.551724 -1.27278 0.943444
Q2G0Q1   17 1.17241 0.903563 0.161558
Q2FY69   15 1.03448 0.903563 0.161558
Q2FZ75   11 0.758621 -1.27278 0.943444
Q2G0E5   12 0.827586 -1.27278 0.943444
Q2G233   11 0.758621 -1.27278 0.943444
Q2FWE1   11 0.758621 -1.27278 0.943444
Q2FVZ2   6 0.413793 -1.27278 0.943444
Q2FYE2   8 0.551724 -1.27278 0.943444
Q2G1K6   13 0.866667 -1.27278 0.943444
Q2FVT0   10 0.666667 -1.27278 0.943444
Q2G0Q9   13 0.866667 -1.27278 0.943444
Q2FZ89   15 1 0.903563 0.161558
Q2FVR0   7 0.466667 -1.27278 0.943444
Q2FZD9   7 0.466667 -1.27278 0.943444
Q2FX85   7 0.466667 -1.27278 0.943444
Q2G1B0   11 0.733333 -1.27278 0.943444
Q2G2E4   6 0.4 -1.27278 0.943444
Q2FYK7   14 0.933333 -1.27278 0.943444
Q2FZ13   15 1 0.903563 0.161558
Q2FZE6   12 0.8 -1.27278 0.943444
Q2FVI2   12 0.8 -1.27278 0.943444
Q2FZE0   11 0.733333 -1.27278 0.943444
Q2FV38   11 0.733333 -1.27278 0.943444
Q2FXE2   12 0.8 -1.27278 0.943444
Q2G1Q2   12 0.8 -1.27278 0.943444
Q2FYY8   12 0.8 -1.27278 0.943444
Q2FYN6   14 0.933333 -1.27278 0.943444
Q2FV39   12 0.8 -1.27278 0.943444
Q2G130   8 0.533333 -1.27278 0.943444
Q2FUR8   10 0.666667 -1.27278 0.943444
Q2FXZ3   6 0.4 -1.27278 0.943444
Q2FYM4   5 0.333333 -1.27278 0.943444
Q2FWY1   14 0.933333 -1.27278 0.943444
Q2G1V4   15 1 0.903563 0.161558
P0A011   13 0.866667 -1.27278 0.943444
Q2FXZ0   13 0.866667 -1.27278 0.943444
Q2G0V4   12 0.8 -1.27278 0.943444
Q2FW34   15 1 0.903563 0.161558
Q2FWC7   15 1 0.903563 0.161558
Q2G0F6   14 0.933333 -1.27278 0.943444
Q2G0T0   13 0.866667 -1.27278 0.943444
Q2FXM8   14 0.933333 -1.27278 0.943444
Q2G0Q8   12 0.8 -1.27278 0.943444
Q2FZ08   8 0.533333 -1.27278 0.943444
Q2G160   17 1.13333 0.903563 0.161558
Q2FY78   6 0.4 -1.27278 0.943444
Q2G2H7   8 0.533333 -1.27278 0.943444
Q2FW53   11 0.733333 -1.27278 0.943444
Q2FVX0   17 1.13333 0.903563 0.161558
Q2G2U5   16 1.06667 0.903563 0.161558
Q2FZR0   16 1.06667 0.903563 0.161558
Q2G1Z9   14 0.933333 -1.27278 0.943444
Q2G1G0   12 0.8 -1.27278 0.943444
Q2FW57   13 0.866667 -1.27278 0.943444
Q9RQP7   9 0.6 -1.27278 0.943444
Q2FXP0   9 0.6 -1.27278 0.943444
Q2FVV1   6 0.4 -1.27278 0.943444
Q2FYU8   5 0.333333 -1.27278 0.943444
Q2FZ04   15 1 0.903563 0.161558
Q2FVQ0   13 0.866667 -1.27278 0.943444
Q2G151   15 1 0.903563 0.161558
Q2FXF9   12 0.8 -1.27278 0.943444
Q2G242   15 1 0.903563 0.161558
Q2FZQ0   14 0.933333 -1.27278 0.943444
Q2G1Q8   10 0.666667 -1.27278 0.943444
Q2FYG1   14 0.903226 -1.27278 0.943444
Q2G1N3   12 0.774194 -1.27278 0.943444
Q2FV44   13 0.83871 -1.27278 0.943444
Q2FXV4   12 0.774194 -1.27278 0.943444
Q2G0I1   4 0.258065 -1.27278 0.943444
Q2FZY0   10 0.645161 -1.27278 0.943444
Q2G295   13 0.83871 -1.27278 0.943444
Q2FWH3   13 0.83871 -1.27278 0.943444
Q2G072   15 0.967742 -1.27278 0.943444
Q2G217   13 0.83871 -1.27278 0.943444
Q2FYP6   10 0.645161 -1.27278 0.943444
Q9EZ12   17 1.09677 0.903563 0.161558
Q2FZ48   14 0.903226 -1.27278 0.943444
Q2FY16   12 0.774194 -1.27278 0.943444
Q2FZU3   10 0.645161 -1.27278 0.943444
Q2FVV7   11 0.709677 -1.27278 0.943444
Q2FWU0   4 0.258065 -1.27278 0.943444
P0A0Q0   10 0.645161 -1.27278 0.943444
Q2FVS3   15 0.967742 -1.27278 0.943444
Q2G0I6   10 0.645161 -1.27278 0.943444
Q2FYP3   6 0.387097 -1.27278 0.943444
Q2FWM0   12 0.774194 -1.27278 0.943444
Q2FZ36   13 0.83871 -1.27278 0.943444
Q2G0Y8   8 0.516129 -1.27278 0.943444
Q2FXF6   5 0.322581 -1.27278 0.943444
Q2FXM7   14 0.903226 -1.27278 0.943444
Q2G1A6   12 0.774194 -1.27278 0.943444
Q2G138   4 0.258065 -1.27278 0.943444
Q2FZR4   17 1.09677 0.903563 0.161558
Q2G162   6 0.387097 -1.27278 0.943444
Q2FYH2   6 0.387097 -1.27278 0.943444
Q2FX56   10 0.645161 -1.27278 0.943444
Q2FY68   13 0.83871 -1.27278 0.943444
Q2G1K1   4 0.258065 -1.27278 0.943444
Q2G1A3   14 0.903226 -1.27278 0.943444
Q2FZX4   13 0.83871 -1.27278 0.943444
Q2G1M5   8 0.516129 -1.27278 0.943444
Q2FVA3   12 0.774194 -1.27278 0.943444
Q2G2G4   13 0.83871 -1.27278 0.943444
Q2G0U3   10 0.645161 -1.27278 0.943444
Q2FXQ6   6 0.387097 -1.27278 0.943444
Q2G0S2   14 0.903226 -1.27278 0.943444
Q2G168   7 0.451613 -1.27278 0.943444
Q2FZB0   11 0.709677 -1.27278 0.943444
Q2G119   12 0.774194 -1.27278 0.943444
Q2FVJ7   18 1.16129 0.903563 0.161558
Q2FY30   11 0.709677 -1.27278 0.943444
Q2FXR3   11 0.709677 -1.27278 0.943444
Q2G1Z0   11 0.709677 -1.27278 0.943444
Q2G0A9   12 0.774194 -1.27278 0.943444
O33599   5 0.322581 -1.27278 0.943444
Q2FZ55   12 0.774194 -1.27278 0.943444
Q2FYS0   12 0.774194 -1.27278 0.943444
Q2G248   13 0.83871 -1.27278 0.943444
Q2G049   12 0.774194 -1.27278 0.943444
Q2FVA5   9 0.580645 -1.27278 0.943444
Q2FUX8   10 0.645161 -1.27278 0.943444
Q2G123   12 0.774194 -1.27278 0.943444
Q2FVH0   13 0.83871 -1.27278 0.943444
Q2FV01   6 0.387097 -1.27278 0.943444
Q2G2L2   15 0.967742 -1.27278 0.943444
Q2FYW3   16 1.03226 0.903563 0.161558
Q2FZZ0   13 0.83871 -1.27278 0.943444
Q2FVV8   11 0.709677 -1.27278 0.943444
Q2G2W0   6 0.375 -1.27278 0.943444
Q2G041   11 0.6875 -1.27278 0.943444
P0A0B9   13 0.8125 -1.27278 0.943444
Q2FYI6   11 0.6875 -1.27278 0.943444
Q2G2S2   8 0.5 -1.27278 0.943444
Q2FVQ8   9 0.5625 -1.27278 0.943444
Q2FVT2   12 0.75 -1.27278 0.943444
Q2G1Z5   6 0.375 -1.27278 0.943444
Q2G2A4   8 0.5 -1.27278 0.943444
P60393   14 0.875 -1.27278 0.943444
Q2G0P6   9 0.5625 -1.27278 0.943444
Q2FW04   8 0.5 -1.27278 0.943444
Q2FYY9   11 0.6875 -1.27278 0.943444
Q2FWP2   7 0.4375 -1.27278 0.943444
Q2FVW4   12 0.75 -1.27278 0.943444
Q2FY63   13 0.8125 -1.27278 0.943444
Q2FZ68   13 0.8125 -1.27278 0.943444
Q2G1E2   6 0.375 -1.27278 0.943444
Q2G2T8   13 0.8125 -1.27278 0.943444
Q2FY71   12 0.75 -1.27278 0.943444
Q2FVI1   6 0.375 -1.27278 0.943444
Q2G0W2   8 0.5 -1.27278 0.943444
Q2G238   13 0.8125 -1.27278 0.943444
Q2FZR1   15 0.9375 -1.27278 0.943444
Q2FXN2   5 0.3125 -1.27278 0.943444
Q2FXH6   5 0.3125 -1.27278 0.943444
Q2FXM3   13 0.8125 -1.27278 0.943444
Q2FZW3   17 1.0625 0.903563 0.161558
Q2FWM9   11 0.6875 -1.27278 0.943444
Q2FUW9   5 0.3125 -1.27278 0.943444
Q2FW91   12 0.75 -1.27278 0.943444
Q2G137   8 0.5 -1.27278 0.943444
Q2FVM0   14 0.875 -1.27278 0.943444
Q2G057   10 0.625 -1.27278 0.943444
Q2FXP5   12 0.75 -1.27278 0.943444
Q2G1H2   5 0.3125 -1.27278 0.943444
Q2FX99   4 0.25 -1.27278 0.943444
Q2G0J4   7 0.4375 -1.27278 0.943444
Q2FX74   6 0.375 -1.27278 0.943444
Q2G1J9   9 0.5625 -1.27278 0.943444
Q2G1F7   4 0.25 -1.27278 0.943444
Q2G2R8   8 0.5 -1.27278 0.943444
Q2FW32   8 0.5 -1.27278 0.943444
Q2FXZ4   12 0.75 -1.27278 0.943444
Q2FUT0   12 0.75 -1.27278 0.943444
Q2G084   11 0.6875 -1.27278 0.943444
Q2G148   11 0.6875 -1.27278 0.943444
Q2FYR0   11 0.6875 -1.27278 0.943444
Q2FW86   12 0.75 -1.27278 0.943444
Q2FW01   10 0.625 -1.27278 0.943444
Q2FUX9   5 0.3125 -1.27278 0.943444
Q2G212   7 0.4375 -1.27278 0.943444
Q2FZ84   11 0.6875 -1.27278 0.943444
Q2G0Y0   11 0.6875 -1.27278 0.943444
Q2FYU4   14 0.875 -1.27278 0.943444
Q2G223   6 0.375 -1.27278 0.943444
Q2G136   13 0.8125 -1.27278 0.943444
Q2G0G6   11 0.6875 -1.27278 0.943444
Q2FWY6   11 0.6875 -1.27278 0.943444
Q2FWZ2   13 0.8125 -1.27278 0.943444
Q2G240   10 0.625 -1.27278 0.943444
O05154   12 0.75 -1.27278 0.943444
Q2FXP4   6 0.375 -1.27278 0.943444
Q2FVH5   12 0.75 -1.27278 0.943444
Q2FYP0   12 0.727273 -1.27278 0.943444
Q2FUW5   11 0.666667 -1.27278 0.943444
Q2FX66   4 0.242424 -1.27278 0.943444
Q2G1P4   6 0.363636 -1.27278 0.943444
Q2FYI9   7 0.424242 -1.27278 0.943444
Q2G0I7   10 0.606061 -1.27278 0.943444
Q2FXQ9   14 0.848485 -1.27278 0.943444
Q2FXL0   12 0.727273 -1.27278 0.943444
Q2FYR7   12 0.727273 -1.27278 0.943444
Q2G1W4   6 0.363636 -1.27278 0.943444
Q2G2C8   13 0.787879 -1.27278 0.943444
Q2G163   16 0.969697 -1.27278 0.943444
Q2FWL9   5 0.30303 -1.27278 0.943444
Q2FZH3   6 0.363636 -1.27278 0.943444
Q2FZR5   17 1.0303 0.903563 0.161558
Q2G1W6   10 0.606061 -1.27278 0.943444
Q2FWA5   5 0.30303 -1.27278 0.943444
Q2FX17   8 0.484848 -1.27278 0.943444
Q2FXY1   14 0.848485 -1.27278 0.943444
Q2G2W1   6 0.363636 -1.27278 0.943444
Q2FV06   5 0.30303 -1.27278 0.943444
Q2FYW6   12 0.727273 -1.27278 0.943444
Q2G281   12 0.727273 -1.27278 0.943444
Q2G227   14 0.848485 -1.27278 0.943444
Q2FWZ5   11 0.666667 -1.27278 0.943444
Q2FZX0   13 0.787879 -1.27278 0.943444
Q2FV51   7 0.424242 -1.27278 0.943444
Q2G082   6 0.363636 -1.27278 0.943444
Q2FWX4   2 0.121212 -1.27278 0.943444
Q2FZT1   12 0.727273 -1.27278 0.943444
Q2FYF3   11 0.666667 -1.27278 0.943444
Q2FXW9   8 0.484848 -1.27278 0.943444
O34090   12 0.727273 -1.27278 0.943444
Q2FVE1   6 0.363636 -1.27278 0.943444
Q2FZL5   15 0.909091 -1.27278 0.943444
Q2G258   11 0.666667 -1.27278 0.943444
Q2FZW5   6 0.363636 -1.27278 0.943444
Q2FW63   4 0.242424 -1.27278 0.943444
Q2FXB4   7 0.424242 -1.27278 0.943444
Q2G1T5   2 0.121212 -1.27278 0.943444
Q2G1J5   11 0.666667 -1.27278 0.943444
Q2G0V0   11 0.666667 -1.27278 0.943444
Q2G0M7   13 0.787879 -1.27278 0.943444
Q2G1I5   12 0.727273 -1.27278 0.943444
Q2G146   12 0.727273 -1.27278 0.943444
Q2G1P6   15 0.909091 -1.27278 0.943444
Q2G1W8   9 0.529412 -1.27278 0.943444
Q2G035   12 0.705882 -1.27278 0.943444
Q2G1I3   8 0.470588 -1.27278 0.943444
Q2FWM2   11 0.647059 -1.27278 0.943444
Q2FYJ3   15 0.882353 -1.27278 0.943444
Q2G0L8   12 0.705882 -1.27278 0.943444
Q2G164   13 0.764706 -1.27278 0.943444
Q2FVT7   15 0.882353 -1.27278 0.943444
Q2G1R3   13 0.764706 -1.27278 0.943444
Q2G1T6   13 0.764706 -1.27278 0.943444
Q2FZN7   9 0.529412 -1.27278 0.943444
Q2FY83   8 0.470588 -1.27278 0.943444
Q2FZX9   13 0.764706 -1.27278 0.943444
Q2FYL5   11 0.647059 -1.27278 0.943444
Q2G218   12 0.705882 -1.27278 0.943444
Q2G0M5   12 0.705882 -1.27278 0.943444
Q2FW78   5 0.294118 -1.27278 0.943444
P52078   13 0.764706 -1.27278 0.943444
Q7X2S2   16 0.941176 -1.27278 0.943444
Q2FZG4   14 0.823529 -1.27278 0.943444
Q2G0M4   10 0.588235 -1.27278 0.943444
Q2FVA2   12 0.705882 -1.27278 0.943444
Q2G115   10 0.588235 -1.27278 0.943444
Q2G0M8   11 0.647059 -1.27278 0.943444
Q2G1U4   10 0.588235 -1.27278 0.943444
Q2G1D0   13 0.764706 -1.27278 0.943444
Q2G2S0   10 0.588235 -1.27278 0.943444
Q2G2N5   7 0.411765 -1.27278 0.943444
Q2G222   5 0.294118 -1.27278 0.943444
Q2G1C8   8 0.470588 -1.27278 0.943444
Q2FV40   13 0.764706 -1.27278 0.943444
Q2FXT1   11 0.647059 -1.27278 0.943444
Q2FZZ2   15 0.882353 -1.27278 0.943444
Q2FY01   11 0.647059 -1.27278 0.943444
Q2FVJ8   13 0.764706 -1.27278 0.943444
Q2FXK2   11 0.647059 -1.27278 0.943444
Q2FUS7   12 0.705882 -1.27278 0.943444
Q2FVP1   6 0.352941 -1.27278 0.943444
Q2FYN7   4 0.235294 -1.27278 0.943444
P69848   13 0.764706 -1.27278 0.943444
Q2FWN8   14 0.823529 -1.27278 0.943444
Q2FV62   12 0.705882 -1.27278 0.943444
Q2FWW7   14 0.823529 -1.27278 0.943444
Q2G1Y5   12 0.705882 -1.27278 0.943444
Q2FXA3   14 0.823529 -1.27278 0.943444
Q2FYV3   13 0.764706 -1.27278 0.943444
Q2G1H4   14 0.823529 -1.27278 0.943444
Q2G038   17 1 0.903563 0.161558
Q2G161   5 0.294118 -1.27278 0.943444
Q2FYV1   10 0.588235 -1.27278 0.943444
Q2FZ09   14 0.823529 -1.27278 0.943444
Q2FW90   13 0.764706 -1.27278 0.943444
Q2G290   14 0.823529 -1.27278 0.943444
P60611   11 0.647059 -1.27278 0.943444
Q2FV58   13 0.764706 -1.27278 0.943444
Q2G0C6   13 0.764706 -1.27278 0.943444
Q2G050   11 0.647059 -1.27278 0.943444
Q2G0V2   14 0.823529 -1.27278 0.943444
Q2FVQ4   7 0.411765 -1.27278 0.943444
Q2G094   10 0.571429 -1.27278 0.943444
Q2FY59   15 0.857143 -1.27278 0.943444
Q2FVX7   15 0.857143 -1.27278 0.943444
Q2FVP4   11 0.628571 -1.27278 0.943444
Q2G185   7 0.4 -1.27278 0.943444
Q2FXP8   5 0.285714 -1.27278 0.943444
Q2G275   11 0.628571 -1.27278 0.943444
Q2G1D9   11 0.628571 -1.27278 0.943444
Q2FXI3   10 0.571429 -1.27278 0.943444
Q2FYM2   9 0.514286 -1.27278 0.943444
P14738   2 0.114286 -1.27278 0.943444
Q2G2Q2   12 0.685714 -1.27278 0.943444
Q2G0M9   15 0.857143 -1.27278 0.943444
Q2FY67   12 0.685714 -1.27278 0.943444
Q2FWX8   2 0.114286 -1.27278 0.943444
Q2FUT9   12 0.685714 -1.27278 0.943444
Q2FZS0   12 0.685714 -1.27278 0.943444
Q2G2A8   12 0.685714 -1.27278 0.943444
Q2FUY2   2 0.114286 -1.27278 0.943444
Q2FZL8   8 0.457143 -1.27278 0.943444
Q2FW93   5 0.285714 -1.27278 0.943444
Q2G1L7   13 0.742857 -1.27278 0.943444
Q2FW41   8 0.457143 -1.27278 0.943444
Q2FZY6   9 0.514286 -1.27278 0.943444
Q2G042   5 0.285714 -1.27278 0.943444
Q2FWK2   17 0.971429 -1.27278 0.943444
Q2FYF4   12 0.685714 -1.27278 0.943444
Q2FZP2   6 0.342857 -1.27278 0.943444
Q2G1G7   12 0.685714 -1.27278 0.943444
Q2G1H5   13 0.742857 -1.27278 0.943444
Q2G2S7   11 0.628571 -1.27278 0.943444
Q2FY53   12 0.685714 -1.27278 0.943444
Q2G1N2   12 0.685714 -1.27278 0.943444
Q2G2V2   12 0.685714 -1.27278 0.943444
Q2G1H6   15 0.857143 -1.27278 0.943444
Q2FZA9   14 0.8 -1.27278 0.943444
Q2FXI5   16 0.914286 -1.27278 0.943444
Q2G206   6 0.342857 -1.27278 0.943444
Q2FWN6   12 0.685714 -1.27278 0.943444
Q2FUQ2   12 0.685714 -1.27278 0.943444
Q2G1K3   11 0.628571 -1.27278 0.943444
Q2FZ76   9 0.514286 -1.27278 0.943444
Q2FY54   6 0.342857 -1.27278 0.943444
Q2G289   14 0.8 -1.27278 0.943444
Q2FY14   13 0.742857 -1.27278 0.943444
Q2FV77   9 0.514286 -1.27278 0.943444
Q2G064   14 0.8 -1.27278 0.943444
Q2G033   10 0.571429 -1.27278 0.943444
Q2G198   10 0.571429 -1.27278 0.943444
Q2G0K4   8 0.457143 -1.27278 0.943444
Q2G0V3   13 0.742857 -1.27278 0.943444
Q2FWE2   9 0.5 -1.27278 0.943444
Q2G089   12 0.666667 -1.27278 0.943444
Q2FZL3   8 0.444444 -1.27278 0.943444
Q2G087   13 0.722222 -1.27278 0.943444
Q2G0A7   6 0.333333 -1.27278 0.943444
Q2FVF9   16 0.888889 -1.27278 0.943444
Q2G071   14 0.777778 -1.27278 0.943444
Q2FUZ2   9 0.5 -1.27278 0.943444
Q2FY27   10 0.555556 -1.27278 0.943444
Q2FXX4   8 0.444444 -1.27278 0.943444
Q2G1E6   13 0.722222 -1.27278 0.943444
Q2G1G5   10 0.555556 -1.27278 0.943444
Q2G2Q3   7 0.388889 -1.27278 0.943444
Q2FZF0   6 0.333333 -1.27278 0.943444
Q2G2D2   12 0.666667 -1.27278 0.943444
Q2FXT4   12 0.666667 -1.27278 0.943444
Q2FZI8   12 0.666667 -1.27278 0.943444
Q2FUS8   2 0.111111 -1.27278 0.943444
Q2FVR9   15 0.833333 -1.27278 0.943444
Q2FXP2   10 0.555556 -1.27278 0.943444
Q2FX94   8 0.444444 -1.27278 0.943444
Q2G2A5   11 0.611111 -1.27278 0.943444
Q2FZP7   13 0.722222 -1.27278 0.943444
Q2G1R7   15 0.833333 -1.27278 0.943444
Q2G015   2 0.111111 -1.27278 0.943444
Q2FZF4   13 0.722222 -1.27278 0.943444
Q2G1E5   13 0.722222 -1.27278 0.943444
Q2FWH9   7 0.388889 -1.27278 0.943444
Q2G069   9 0.5 -1.27278 0.943444
Q2FZK3   11 0.611111 -1.27278 0.943444
Q2FZU5   15 0.833333 -1.27278 0.943444
Q2FYT4   9 0.5 -1.27278 0.943444
Q2FWK4   12 0.666667 -1.27278 0.943444
Q2FY40   13 0.722222 -1.27278 0.943444
Q2FWY4   6 0.333333 -1.27278 0.943444
Q2G156   9 0.5 -1.27278 0.943444
Q2G045   10 0.555556 -1.27278 0.943444
Q2FZS6   16 0.888889 -1.27278 0.943444
Q2FYC7   10 0.555556 -1.27278 0.943444
Q2FW73   13 0.722222 -1.27278 0.943444
Q2G1H3   12 0.666667 -1.27278 0.943444
Q2FXJ6   6 0.333333 -1.27278 0.943444
Q2FUS2   5 0.27027 -1.27278 0.943444
Q2G120   12 0.648649 -1.27278 0.943444
Q2G2T9   10 0.540541 -1.27278 0.943444
Q2G1N9   10 0.540541 -1.27278 0.943444
Q2FXL9   10 0.540541 -1.27278 0.943444
Q2G0W4   14 0.756757 -1.27278 0.943444
Q2G0R6   11 0.594595 -1.27278 0.943444
Q2G1C4   16 0.864865 -1.27278 0.943444
Q2FWY9   11 0.594595 -1.27278 0.943444
Q2G1K4   13 0.702703 -1.27278 0.943444
Q2FYK3   9 0.486486 -1.27278 0.943444
Q2G1N4   14 0.756757 -1.27278 0.943444
Q2G065   16 0.864865 -1.27278 0.943444
Q2FX88   14 0.756757 -1.27278 0.943444
Q2FVW9   13 0.702703 -1.27278 0.943444
Q2G1E0   9 0.486486 -1.27278 0.943444
Q2G2P2   10 0.540541 -1.27278 0.943444
Q2G0V5   4 0.216216 -1.27278 0.943444
Q2FWA2   13 0.702703 -1.27278 0.943444
Q2FZU1   13 0.702703 -1.27278 0.943444
Q2FX77   11 0.594595 -1.27278 0.943444
Q2FW75   14 0.756757 -1.27278 0.943444
Q2FUT5   13 0.702703 -1.27278 0.943444
Q2G234   11 0.594595 -1.27278 0.943444
Q2FZU6   12 0.648649 -1.27278 0.943444
Q2G1Y2   6 0.324324 -1.27278 0.943444
Q2FXN7   10 0.540541 -1.27278 0.943444
Q2G2J3   5 0.27027 -1.27278 0.943444
Q2G0G1   13 0.702703 -1.27278 0.943444
Q2FW62   12 0.648649 -1.27278 0.943444
Q2FUP7   14 0.756757 -1.27278 0.943444
Q2G1J3   14 0.756757 -1.27278 0.943444
Q2FZ15   16 0.864865 -1.27278 0.943444
Q2G1D3   11 0.594595 -1.27278 0.943444
Q2G0K2   11 0.594595 -1.27278 0.943444
Q2FWC1   16 0.864865 -1.27278 0.943444
Q2FXM5   13 0.702703 -1.27278 0.943444
Q2FY46   13 0.702703 -1.27278 0.943444
Q2G1K0   14 0.756757 -1.27278 0.943444
Q2FXT6   16 0.864865 -1.27278 0.943444
Q2FZM4   13 0.702703 -1.27278 0.943444
Q2FXG1   9 0.486486 -1.27278 0.943444
Q2FXL1   18 0.972973 -1.27278 0.943444
Q2FWX5   10 0.540541 -1.27278 0.943444
# cudaSaTabsearch LTYPE = T LORDER = F LSOLN = F
# QUERY ID = PF14737 
# DBFILE = ./tableaux.ascii.DB                                                             
Q2G1I1   13 0.684211 -1.27278  0.943444
Q2G1K2   14 0.736842 -1.27278  0.943444
Q2FUU5   12 0.631579 -1.27278  0.943444
Q2FXB6   12 0.631579 -1.27278  0.943444
Q2FZU2   7 0.368421 -1.27278  0.943444
Q2FZK0   6 0.315789 -1.27278  0.943444
Q2FY33   7 0.368421 -1.27278  0.943444
Q2G098   9 0.473684 -1.27278  0.943444
Q2FZ46   14 0.736842 -1.27278  0.943444
Q2FZQ5   8 0.421053 -1.27278  0.943444
Q2FXU8   12 0.631579 -1.27278  0.943444
Q9EZ08   11 0.578947 -1.27278  0.943444
Q2G1B9   14 0.736842 -1.27278  0.943444
Q2FZ73   12 0.631579 -1.27278  0.943444
Q2FY35   12 0.631579 -1.27278  0.943444
Q2FZ16   13 0.684211 -1.27278  0.943444
Q2FYR2   13 0.684211 -1.27278  0.943444
Q2FWY3   6 0.315789 -1.27278  0.943444
Q2G2F5   14 0.736842 -1.27278  0.943444
Q2G032   11 0.578947 -1.27278  0.943444
Q2FZ10   12 0.631579 -1.27278  0.943444
Q2G255   13 0.684211 -1.27278  0.943444
Q2G0X6   18 0.947368 -1.27278  0.943444
Q2FYH0   15 0.789474 -1.27278  0.943444
Q2FXJ9   11 0.578947 -1.27278  0.943444
Q2FZT4   6 0.315789 -1.27278  0.943444
Q2FVE6   13 0.684211 -1.27278  0.943444
Q2FYD3   5 0.263158 -1.27278  0.943444
Q2FXT5   10 0.526316 -1.27278  0.943444
Q2FY60   15 0.789474 -1.27278  0.943444
Q2G2D7   12 0.631579 -1.27278  0.943444
Q2FX16   13 0.684211 -1.27278  0.943444
Q2FZ34   13 0.684211 -1.27278  0.943444
Q2G1S4   13 0.684211 -1.27278  0.943444
Q2G147   10 0.526316 -1.27278  0.943444
Q2G1J7   14 0.736842 -1.27278  0.943444
Q2G2A7   13 0.684211 -1.27278  0.943444
Q2G2M6   12 0.631579 -1.27278  0.943444
Q2FV30   16 0.842105 -1.27278  0.943444
Q2FVL5   13 0.684211 -1.27278  0.943444
Q2FXY0   10 0.526316 -1.27278  0.943444
Q2FZL1   16 0.842105 -1.27278  0.943444
Q2FW45   17 0.894737 -1.27278  0.943444
Q2FZU0   16 0.820513 -1.27278  0.943444
Q2FWZ0   7 0.358974 -1.27278  0.943444
Q2G2H5   11 0.564103 -1.27278  0.943444
Q2FYG9   14 0.717949 -1.27278  0.943444
Q2G2X6   9 0.461538 -1.27278  0.943444
Q2G155   12 0.615385 -1.27278  0.943444
Q2FXY9   12 0.615385 -1.27278  0.943444
Q2FZ37   16 0.820513 -1.27278  0.943444
Q2FVI7   16 0.820513 -1.27278  0.943444
Q2FYS1   16 0.820513 -1.27278  0.943444
Q2FXL5   13 0.666667 -1.27278  0.943444
Q2G1J4   12 0.615385 -1.27278  0.943444
Q2FWZ3   12 0.615385 -1.27278  0.943444
Q2G2P7   13 0.666667 -1.27278  0.943444
Q2FVH3   15 0.769231 -1.27278  0.943444
Q2FZ31   11 0.564103 -1.27278  0.943444
Q2G283   12 0.615385 -1.27278  0.943444
Q2FZ66   15 0.769231 -1.27278  0.943444
Q2FWY7   5 0.25641 -1.27278  0.943444
Q2G1F9   6 0.307692 -1.27278  0.943444
Q2FZJ4   14 0.717949 -1.27278  0.943444
Q2FZQ1   7 0.358974 -1.27278  0.943444
Q2FY80   8 0.410256 -1.27278  0.943444
Q2G2D4   8 0.410256 -1.27278  0.943444
Q2FYP1   17 0.871795 -1.27278  0.943444
Q2FYF9   6 0.307692 -1.27278  0.943444
Q2G0B3   13 0.666667 -1.27278  0.943444
Q2FUT8   12 0.615385 -1.27278  0.943444
Q2FYR1   13 0.666667 -1.27278  0.943444
Q2FYL3   10 0.512821 -1.27278  0.943444
Q2FVG4   6 0.307692 -1.27278  0.943444
Q2FVP8   8 0.410256 -1.27278  0.943444
Q2FZ28   14 0.7 -1.27278  0.943444
Q2G1F0   14 0.7 -1.27278  0.943444
P95689   12 0.6 -1.27278  0.943444
Q2FYH6   14 0.7 -1.27278  0.943444
Q2FXD1   10 0.5 -1.27278  0.943444
Q2G0X5   8 0.4 -1.27278  0.943444
Q2FXN8   8 0.4 -1.27278  0.943444
Q2G0N0   14 0.7 -1.27278  0.943444
Q2G268   11 0.55 -1.27278  0.943444
Q2FV61   15 0.75 -1.27278  0.943444
Q2FXL7   14 0.7 -1.27278  0.943444
Q2FUR5   9 0.45 -1.27278  0.943444
Q2FXV6   13 0.65 -1.27278  0.943444
Q2G2C5   13 0.65 -1.27278  0.943444
Q2FVJ6   12 0.6 -1.27278  0.943444
Q2G1Y4   12 0.6 -1.27278  0.943444
Q2FVI0   7 0.35 -1.27278  0.943444
Q2FXJ8   8 0.4 -1.27278  0.943444
Q2FZU7   14 0.7 -1.27278  0.943444
Q2G2X4   13 0.65 -1.27278  0.943444
Q2FZA8   7 0.35 -1.27278  0.943444
Q2FW96   14 0.7 -1.27278  0.943444
Q2FYV4   11 0.55 -1.27278  0.943444
O07325   10 0.5 -1.27278  0.943444
Q2G1C1   13 0.65 -1.27278  0.943444
Q2FZR9   13 0.65 -1.27278  0.943444
Q2FVW3   16 0.8 -1.27278  0.943444
Q2G124   11 0.55 -1.27278  0.943444
P0C0V7   13 0.65 -1.27278  0.943444
Q2FX52   9 0.439024 -1.27278  0.943444
Q2G2C7   13 0.634146 -1.27278  0.943444
Q2G2D5   15 0.731707 -1.27278  0.943444
Q2FXQ7   14 0.682927 -1.27278  0.943444
Q2FZW0   12 0.585366 -1.27278  0.943444
Q2FVG3   13 0.634146 -1.27278  0.943444
Q2FXR4   13 0.634146 -1.27278  0.943444
Q2FZ67   13 0.634146 -1.27278  0.943444
Q2G243   12 0.585366 -1.27278  0.943444
Q2FV76   11 0.536585 -1.27278  0.943444
Q2FVZ4   12 0.585366 -1.27278  0.943444
Q2FWC5   11 0.536585 -1.27278  0.943444
Q2FZY3   11 0.536585 -1.27278  0.943444
Q2FWH5   17 0.829268 -1.27278  0.943444
Q2G241   9 0.439024 -1.27278  0.943444
Q2FV35   16 0.780488 -1.27278  0.943444
Q2G0T5   12 0.585366 -1.27278  0.943444
Q2G1A9   13 0.634146 -1.27278  0.943444
Q2FYU7   6 0.292683 -1.27278  0.943444
Q2G2E0   6 0.292683 -1.27278  0.943444
Q2FVT6   13 0.634146 -1.27278  0.943444
Q2G0D7   7 0.341463 -1.27278  0.943444
Q2G1M6   11 0.536585 -1.27278  0.943444
Q2G0A6   12 0.585366 -1.27278  0.943444
Q2FUY6   16 0.780488 -1.27278  0.943444
Q2FYJ2   13 0.634146 -1.27278  0.943444
Q2G2E5   12 0.571429 -1.27278  0.943444
Q2G2P5   12 0.571429 -1.27278  0.943444
Q2G1R6   11 0.52381 -1.27278  0.943444
Q2FYF0   15 0.714286 -1.27278  0.943444
Q2FVH8   12 0.571429 -1.27278  0.943444
Q2FUU3   14 0.666667 -1.27278  0.943444
Q2FVG8   12 0.571429 -1.27278  0.943444
Q9ZAH5   12 0.571429 -1.27278  0.943444
Q2G2U0   12 0.571429 -1.27278  0.943444
Q2FYR4   12 0.571429 -1.27278  0.943444
Q2G256   9 0.428571 -1.27278  0.943444
Q2FVY0   11 0.52381 -1.27278  0.943444
Q2G0Q2   12 0.571429 -1.27278  0.943444
Q2G0R2   10 0.47619 -1.27278  0.943444
Q2G0Q3   14 0.666667 -1.27278  0.943444
Q2FWZ9   14 0.666667 -1.27278  0.943444
Q53705   10 0.47619 -1.27278  0.943444
Q2G2U3   10 0.47619 -1.27278  0.943444
Q2FYY6   10 0.47619 -1.27278  0.943444
Q2FWL3   12 0.571429 -1.27278  0.943444
Q2FY50   8 0.380952 -1.27278  0.943444
Q2FXN4   18 0.857143 -1.27278  0.943444
Q2G179   8 0.380952 -1.27278  0.943444
Q2G1L6   12 0.571429 -1.27278  0.943444
Q2FXU4   13 0.619048 -1.27278  0.943444
Q2G1E9   12 0.571429 -1.27278  0.943444
Q2G232   16 0.761905 -1.27278  0.943444
Q2FXH9   15 0.714286 -1.27278  0.943444
Q2G0X3   3 0.142857 -1.27278  0.943444
Q2FXD0   18 0.857143 -1.27278  0.943444
Q2G0G3   8 0.380952 -1.27278  0.943444
Q2FWW3   12 0.571429 -1.27278  0.943444
Q2FYG0   11 0.511628 -1.27278  0.943444
Q2FZS9   13 0.604651 -1.27278  0.943444
Q2FYS2   12 0.55814 -1.27278  0.943444
Q2G2U4   8 0.372093 -1.27278  0.943444
Q2FWJ9   13 0.604651 -1.27278  0.943444
Q2FWF0   13 0.604651 -1.27278  0.943444
Q2FXR9   17 0.790698 -1.27278  0.943444
Q2FZV7   12 0.55814 -1.27278  0.943444
Q2G1W0   13 0.604651 -1.27278  0.943444
Q2G2I0   15 0.697674 -1.27278  0.943444
Q2G153   14 0.651163 -1.27278  0.943444
Q2FWD7   12 0.55814 -1.27278  0.943444
Q2FY15   17 0.790698 -1.27278  0.943444
Q2FV54   13 0.604651 -1.27278  0.943444
Q2FZ74   14 0.651163 -1.27278  0.943444
Q2FYV5   15 0.697674 -1.27278  0.943444
Q2G2I1   7 0.325581 -1.27278  0.943444
Q2FXZ6   15 0.697674 -1.27278  0.943444
Q2G0U0   11 0.511628 -1.27278  0.943444
Q2G0Y6   12 0.55814 -1.27278  0.943444
Q2FXJ0   17 0.790698 -1.27278  0.943444
Q2FY43   15 0.681818 -1.27278  0.943444
Q2FWM1   4 0.181818 -1.27278  0.943444
Q2FVJ1   12 0.545455 -1.27278  0.943444
Q2G0K3   12 0.545455 -1.27278  0.943444
Q2FY66   15 0.681818 -1.27278  0.943444
Q2FW99   11 0.5 -1.27278  0.943444
Q2FV10   17 0.772727 -1.27278  0.943444
Q2FXJ5   14 0.636364 -1.27278  0.943444
Q2FX69   3 0.136364 -1.27278  0.943444
Q2G0B2   11 0.5 -1.27278  0.943444
Q2FX14   12 0.545455 -1.27278  0.943444
Q2FYD8   11 0.5 -1.27278  0.943444
Q2FWE5   14 0.636364 -1.27278  0.943444
Q2G2A3   12 0.545455 -1.27278  0.943444
Q2FZH8   11 0.5 -1.27278  0.943444
Q2FX51   12 0.545455 -1.27278  0.943444
Q2FWE8   12 0.545455 -1.27278  0.943444
Q2G088   11 0.5 -1.27278  0.943444
Q2G028   14 0.622222 -1.27278  0.943444
Q2G1S3   12 0.533333 -1.27278  0.943444
Q2FYN4   12 0.533333 -1.27278  0.943444
Q2FX86   11 0.488889 -1.27278  0.943444
Q2G2S8   8 0.355556 -1.27278  0.943444
Q2FUW8   14 0.622222 -1.27278  0.943444
Q2FWD4   16 0.711111 -1.27278  0.943444
Q2FVH6   11 0.488889 -1.27278  0.943444
Q2G029   15 0.666667 -1.27278  0.943444
Q2G1R5   12 0.533333 -1.27278  0.943444
Q2FX65   3 0.133333 -1.27278  0.943444
Q2FZV6   16 0.711111 -1.27278  0.943444
Q2G1P1   12 0.533333 -1.27278  0.943444
Q2FVU4   8 0.355556 -1.27278  0.943444
Q2FVT5   13 0.577778 -1.27278  0.943444
Q2G2H4   10 0.444444 -1.27278  0.943444
Q2FZ58   13 0.577778 -1.27278  0.943444
Q2FVJ2   13 0.577778 -1.27278  0.943444
Q2FXW5   16 0.711111 -1.27278  0.943444
Q2FWK1   14 0.622222 -1.27278  0.943444
Q2G031   11 0.488889 -1.27278  0.943444
Q2G0U1   14 0.622222 -1.27278  0.943444
Q2FW46   7 0.311111 -1.27278  0.943444
Q2FZY5   12 0.533333 -1.27278  0.943444
Q2FZI5   15 0.652174 -1.27278  0.943444
Q2FYR9   10 0.434783 -1.27278  0.943444
Q2FZ92   15 0.652174 -1.27278  0.943444
Q2G1D5   13 0.565217 -1.27278  0.943444
Q2FXM2   10 0.434783 -1.27278  0.943444
Q2FVM2   10 0.434783 -1.27278  0.943444
Q2FZN2   9 0.391304 -1.27278  0.943444
Q2G1U8   14 0.608696 -1.27278  0.943444
Q2FVS7   5 0.217391 -1.27278  0.943444
Q2FWB5   10 0.434783 -1.27278  0.943444
Q2FXX1   17 0.73913 -1.27278  0.943444
Q2G2J9   12 0.521739 -1.27278  0.943444
Q2G0Y7   14 0.608696 -1.27278  0.943444
Q2FW81   12 0.521739 -1.27278  0.943444
Q2FWK3   13 0.565217 -1.27278  0.943444
Q2FY34   12 0.521739 -1.27278  0.943444
Q2FXF8   10 0.434783 -1.27278  0.943444
Q2FXI9   11 0.478261 -1.27278  0.943444
Q05615   11 0.468085 -1.27278  0.943444
Q2FUW4   14 0.595745 -1.27278  0.943444
Q2FVF4   14 0.595745 -1.27278  0.943444
Q2FWI3   8 0.340426 -1.27278  0.943444
Q2FWG8   14 0.595745 -1.27278  0.943444
Q2G0R0   12 0.510638 -1.27278  0.943444
Q2G0I4   15 0.638298 -1.27278  0.943444
Q2FV67   17 0.723404 -1.27278  0.943444
Q2G091   16 0.680851 -1.27278  0.943444
Q2G1U1   6 0.255319 -1.27278  0.943444
Q2FUX7   14 0.595745 -1.27278  0.943444
Q2FY51   15 0.638298 -1.27278  0.943444
Q2FYP2   13 0.553191 -1.27278  0.943444
Q2G0F8   12 0.510638 -1.27278  0.943444
Q2FXH5   16 0.680851 -1.27278  0.943444
Q2G193   7 0.297872 -1.27278  0.943444
Q2FWD6   17 0.723404 -1.27278  0.943444
Q2FZ98   13 0.541667 -1.27278  0.943444
Q2FYQ2   11 0.458333 -1.27278  0.943444
Q2FWL5   16 0.666667 -1.27278  0.943444
Q2FV16   13 0.541667 -1.27278  0.943444
Q2FWX9   17 0.708333 -1.27278  0.943444
Q2G1J0   17 0.708333 -1.27278  0.943444
Q2G235   13 0.541667 -1.27278  0.943444
Q2FXK1   11 0.458333 -1.27278  0.943444
Q2FWF4   14 0.583333 -1.27278  0.943444
Q2FZC8   12 0.5 -1.27278  0.943444
Q2FZQ4   11 0.458333 -1.27278  0.943444
O52582   16 0.666667 -1.27278  0.943444
Q2FZI6   12 0.5 -1.27278  0.943444
Q2FUW7   14 0.583333 -1.27278  0.943444
Q2G2M9   12 0.5 -1.27278  0.943444
Q2FZD0   11 0.458333 -1.27278  0.943444
Q2FWK7   14 0.583333 -1.27278  0.943444
Q2FWU4   2 0.0833333 -1.27278  0.943444
Q2FUX4   9 0.375 -1.27278  0.943444
Q2G2V3   12 0.5 -1.27278  0.943444
O05204   13 0.541667 -1.27278  0.943444
Q2FYC2   11 0.44898 -1.27278  0.943444
Q2FZP6   14 0.571429 -1.27278  0.943444
Q2G0L2   15 0.612245 -1.27278  0.943444
Q2FZV1   6 0.244898 -1.27278  0.943444
Q2FVQ5   9 0.367347 -1.27278  0.943444
Q2FZW6   14 0.571429 -1.27278  0.943444
Q2FZI3   14 0.571429 -1.27278  0.943444
Q2G219   7 0.285714 -1.27278  0.943444
Q2FZR2   12 0.489796 -1.27278  0.943444
Q2FXZ2   10 0.408163 -1.27278  0.943444
Q2FYC6   13 0.530612 -1.27278  0.943444
Q2FYZ5   16 0.64 -1.27278  0.943444
Q2FWN4   13 0.52 -1.27278  0.943444
Q2G221   9 0.36 -1.27278  0.943444
Q2FZX5   14 0.56 -1.27278  0.943444
Q2FUW3   13 0.52 -1.27278  0.943444
Q2G2H3   15 0.6 -1.27278  0.943444
Q2FY08   11 0.44 -1.27278  0.943444
Q2FXU5   14 0.56 -1.27278  0.943444
Q2G1F8   16 0.64 -1.27278  0.943444
Q2FYW4   13 0.52 -1.27278  0.943444
Q2G142   10 0.4 -1.27278  0.943444
Q2G1U3   10 0.4 -1.27278  0.943444
Q2FZ18   11 0.44 -1.27278  0.943444
Q2FV24   10 0.4 -1.27278  0.943444
Q2G1C2   11 0.44 -1.27278  0.943444
Q2FYZ4   10 0.4 -1.27278  0.943444
Q2FWT4   14 0.56 -1.27278  0.943444
Q2FUX1   10 0.4 -1.27278  0.943444
Q2FZG9   14 0.54902 -1.27278  0.943444
Q2FVC1   13 0.509804 -1.27278  0.943444
Q2FYT3   11 0.431373 -1.27278  0.943444
Q2FY82   13 0.509804 -1.27278  0.943444
Q2FV02   14 0.54902 -1.27278  0.943444
Q2FXJ2   5 0.196078 -1.27278  0.943444
Q2FZ02   14 0.54902 -1.27278  0.943444
Q2G0L3   15 0.588235 -1.27278  0.943444
Q2FZH5   14 0.54902 -1.27278  0.943444
Q2FWH4   13 0.509804 -1.27278  0.943444
Q2FW49   13 0.509804 -1.27278  0.943444
Q93T05   11 0.431373 -1.27278  0.943444
Q2FX73   13 0.509804 -1.27278  0.943444
Q2G239   9 0.346154 -1.27278  0.943444
Q2G121   14 0.538462 -1.27278  0.943444
Q2FY11   15 0.576923 -1.27278  0.943444
Q2FV11   12 0.461538 -1.27278  0.943444
Q2FZ05   13 0.5 -1.27278  0.943444
Q2G253   14 0.538462 -1.27278  0.943444
Q2FW98   10 0.384615 -1.27278  0.943444
Q2G205   12 0.461538 -1.27278  0.943444
Q2FVE7   11 0.423077 -1.27278  0.943444
Q2FYD0   9 0.346154 -1.27278  0.943444
Q2FZ19   13 0.5 -1.27278  0.943444
Q2G1C7   12 0.461538 -1.27278  0.943444
Q2FV60   14 0.538462 -1.27278  0.943444
Q2FY64   12 0.461538 -1.27278  0.943444
Q2FZI9   11 0.423077 -1.27278  0.943444
Q2FV57   13 0.490566 -1.27278  0.943444
Q2FXA5   14 0.528302 -1.27278  0.943444
Q2G2U8   6 0.226415 -1.27278  0.943444
Q2FZP0   15 0.566038 -1.27278  0.943444
Q2FZL7   12 0.45283 -1.27278  0.943444
Q2FZR3   12 0.45283 -1.27278  0.943444
Q2FWA0   17 0.641509 -1.27278  0.943444
Q2G090   15 0.566038 -1.27278  0.943444
Q2G1H0   14 0.518519 -1.27278  0.943444
Q2FZP4   12 0.444444 -1.27278  0.943444
Q2FUX0   10 0.37037 -1.27278  0.943444
Q2FV86   13 0.481481 -1.27278  0.943444
Q2FV14   12 0.444444 -1.27278  0.943444
Q2FUT2   14 0.518519 -1.27278  0.943444
Q2FZ64   10 0.37037 -1.27278  0.943444
Q2FUW1   4 0.145455 -1.27278  0.943444
Q2FWI0   13 0.472727 -1.27278  0.943444
Q2G2K5   11 0.4 -1.27278  0.943444
Q2FWK6   15 0.545455 -1.27278  0.943444
Q2G0T9   14 0.509091 -1.27278  0.943444
Q2G078   14 0.509091 -1.27278  0.943444
Q2G1P3   14 0.509091 -1.27278  0.943444
Q2G274   14 0.5 -1.27278  0.943444
Q2FZD4   13 0.464286 -1.27278  0.943444
Q2FYS5   14 0.5 -1.27278  0.943444
Q2G1K5   15 0.535714 -1.27278  0.943444
Q2G1L5   11 0.392857 -1.27278  0.943444
Q2G1M9   10 0.357143 -1.27278  0.943444
Q2FX67   14 0.5 -1.27278  0.943444
Q2FZ32   10 0.357143 -1.27278  0.943444
Q2FWH7   15 0.535714 -1.27278  0.943444
Q2FXT8   12 0.421053 -1.27278  0.943444
Q2FUQ3   9 0.315789 -1.27278  0.943444
Q2G1Y6   11 0.385965 -1.27278  0.943444
Q2FX68   4 0.140351 -1.27278  0.943444
Q2FWD1   15 0.526316 -1.27278  0.943444
Q2FUZ8   15 0.526316 -1.27278  0.943444
Q2G1F5   12 0.421053 -1.27278  0.943444
Q2G2T6   9 0.315789 -1.27278  0.943444
Q2FYD2   5 0.175439 -1.27278  0.943444
Q2FYA1   8 0.280702 -1.27278  0.943444
Q2FY21   9 0.315789 -1.27278  0.943444
Q2FZD3   10 0.350877 -1.27278  0.943444
Q2G1Z4   15 0.526316 -1.27278  0.943444
Q2G0S3   13 0.448276 -1.27278  0.943444
Q2FVQ3   15 0.517241 -1.27278  0.943444
Q2G2J4   12 0.413793 -1.27278  0.943444
Q2G2B8   11 0.37931 -1.27278  0.943444
Q2G0L5   2 0.0689655 -1.27278  0.943444
Q2FW72   10 0.344828 -1.27278  0.943444
Q2FYT8   11 0.37931 -1.27278  0.943444
Q2FXM9   13 0.448276 -1.27278  0.943444
Q2G1Y0   9 0.310345 -1.27278  0.943444
Q2G2D0   14 0.482759 -1.27278  0.943444
Q2G2M2   14 0.482759 -1.27278  0.943444
Q2G1B7   14 0.482759 -1.27278  0.943444
Q2G1B8   12 0.413793 -1.27278  0.943444
Q2G0M6   15 0.517241 -1.27278  0.943444
Q2G1D8   12 0.40678 -1.27278  0.943444
Q2FV70   8 0.271186 -1.27278  0.943444
Q2FV72   15 0.508475 -1.27278  0.943444
Q2FVB2   11 0.372881 -1.27278  0.943444
Q2G122   13 0.440678 -1.27278  0.943444
Q2G1W2   17 0.566667 -1.27278  0.943444
Q2FWW1   5 0.166667 -1.27278  0.943444
Q2G1F4   13 0.433333 -1.27278  0.943444
Q2G093   13 0.433333 -1.27278  0.943444
Q2FXY7   12 0.4 -1.27278  0.943444
Q2G1C6   10 0.333333 -1.27278  0.943444
Q2FZ20   10 0.333333 -1.27278  0.943444
O50581   17 0.557377 -1.27278  0.943444
Q2G1N1   9 0.295082 -1.27278  0.943444
Q2G188   9 0.290323 -1.27278  0.943444
Q2G296   11 0.354839 -1.27278  0.943444
Q2G2E9   12 0.387097 -1.27278  0.943444
Q2G294   14 0.451613 -1.27278  0.943444
Q2FWJ5   12 0.387097 -1.27278  0.943444
Q2FW03   10 0.31746 -1.27278  0.943444
Q2G0N1   12 0.380952 -1.27278  0.943444
Q2FZJ0   13 0.412698 -1.27278  0.943444
Q2FYZ9   11 0.349206 -1.27278  0.943444
Q2FV74   15 0.47619 -1.27278  0.943444
Q2FXP7   9 0.285714 -1.27278  0.943444
Q2FXU1   12 0.380952 -1.27278  0.943444
Q2G1M8   10 0.31746 -1.27278  0.943444
Q2FXY4   12 0.380952 -1.27278  0.943444
Q2FZ94   11 0.34375 -1.27278  0.943444
Q2FYI0   10 0.307692 -1.27278  0.943444
Q2FXT9   15 0.461538 -1.27278  0.943444
Q2G0D2   14 0.424242 -1.27278  0.943444
Q2FYB7   9 0.272727 -1.27278  0.943444
Q2FVN8   16 0.484848 -1.27278  0.943444
Q2FZ49   8 0.242424 -1.27278  0.943444
Q2FUW6   14 0.424242 -1.27278  0.943444
Q2G1P7   12 0.363636 -1.27278  0.943444
Q2FW70   8 0.238806 -1.27278  0.943444
Q2G0W1   12 0.358209 -1.27278  0.943444
Q2G024   9 0.268657 -1.27278  0.943444
Q2G1G8   9 0.268657 -1.27278  0.943444
Q2G1R9   10 0.298507 -1.27278  0.943444
O06446   16 0.477612 -1.27278  0.943444
Q2G1C9   12 0.358209 -1.27278  0.943444
Q2FXV8   12 0.352941 -1.27278  0.943444
Q2G0P5   13 0.382353 -1.27278  0.943444
Q2FV64   14 0.405797 -1.27278  0.943444
Q2FV87   9 0.257143 -1.27278  0.943444
Q2G1K9   19 0.535211 -1.27278  0.943444
Q2G266   17 0.478873 -1.27278  0.943444
Q59801   7 0.194444 -1.27278  0.943444
Q2FXH2   10 0.277778 -1.27278  0.943444
Q53727   13 0.356164 -1.27278  0.943444
Q2G2Q0   8 0.219178 -1.27278  0.943444
Q2FZD8   9 0.243243 -1.27278  0.943444
Q2FYS4   8 0.216216 -1.27278  0.943444
Q2G1G2   12 0.324324 -1.27278  0.943444
Q2FXV9   12 0.32 -1.27278  0.943444
Q2G0L4   4 0.106667 -1.27278  0.943444
Q2FXR8   13 0.346667 -1.27278  0.943444
Q2FYJ0   11 0.293333 -1.27278  0.943444
Q2FZS8   14 0.368421 -1.27278  0.943444
Q2FXN9   13 0.333333 -1.27278  0.943444
Q2FYM1   13 0.333333 -1.27278  0.943444
Q2FVZ5   8 0.205128 -1.27278  0.943444
Q2FVL8   12 0.303797 -1.27278  0.943444
Q2FZ40   8 0.202532 -1.27278  0.943444
Q2FYH5   15 0.375 -1.27278  0.943444
Q2FXB3   8 0.195122 -1.27278  0.943444
Q2FYS9   12 0.285714 -1.27278  0.943444
Q2G1Q4   14 0.333333 -1.27278  0.943444
Q2FVC3   14 0.333333 -1.27278  0.943444
Q2G046   11 0.258824 -1.27278  0.943444
Q2FWU3   8 0.188235 -1.27278  0.943444
Q2FZ72   12 0.282353 -1.27278  0.943444
Q2FZ82   8 0.188235 -1.27278  0.943444
Q9F1K0   14 0.318182 -1.27278  0.943444
Q2FVV9   13 0.282609 -1.27278  0.943444
Q2FZT6   10 0.215054 -1.27278  0.943444
Q2FWU5   7 0.150538 -1.27278  0.943444
Q2FYC8   7 0.148936 -1.27278  0.943444
Q2FZK7   11 0.229167 -1.27278  0.943444
Q2G2C1   12 0.25 -1.27278  0.943444
Q2FZT5   12 0.242424 -1.27278  0.943444
Q2G0R8   16 0.32 -1.27278  0.943444
Q2FW95   6 0.12 -1.27278  0.943444
Q2G0N5   7 0.134615 -1.27278  0.943444
P47768   9 0.169811 -1.27278  0.943444
Q2FXH4   6 0.11215 -1.27278  0.943444
Q2FVM1   14 0.261682 -1.27278  0.943444
```
