## Supplementary Data 3 for "Mining folded proteomes in the era of accurate structure prediction": PF14742.output

```
# cudaSaTabsearch LTYPE = T LORDER = F LSOLN = F
# QUERY ID = PF14742 
# DBFILE = ./tableaux.ascii.DB                                                             
Q2G0V6   0 0 -1.27278 0.943444
Q2G075   0 0 -1.27278 0.943444
Q2G083   0 0 -1.27278 0.943444
Q2FZN3   0 0 -1.27278 0.943444
Q2FY90   0 0 -1.27278 0.943444
Q2FX91   0 0 -1.27278 0.943444
Q2FX54   0 0 -1.27278 0.943444
Q2FYQ4   0 0 -1.27278 0.943444
Q2G284   0 0 -1.27278 0.943444
Q2G0S4   0 0 -1.27278 0.943444
Q2FWM3   0 0 -1.27278 0.943444
Q2FX81   0 0 -1.27278 0.943444
Q2FXC6   0 0 -1.27278 0.943444
Q2FWJ7   0 0 -1.27278 0.943444
Q2FYJ9   0 0 -1.27278 0.943444
Q2G2E6   0 0 -1.27278 0.943444
Q2FWV0   0 0 -1.27278 0.943444
Q2FZC3   0 0 -1.27278 0.943444
Q2FVH9   0 0 -1.27278 0.943444
Q2FXQ5   0 0 -1.27278 0.943444
Q2FZU4   0 0 -1.27278 0.943444
Q2FYF8   0 0 -1.27278 0.943444
Q2FUR4   0 0 -1.27278 0.943444
Q2FYI2   0 0 -1.27278 0.943444
Q2FYY2   0 0 -1.27278 0.943444
Q2FW58   0 0 -1.27278 0.943444
P0C7Z3   0 0 -1.27278 0.943444
Q2G0T2   0 0 -1.27278 0.943444
Q2G1G9   0 0 -1.27278 0.943444
Q2FVJ0   0 0 -1.27278 0.943444
Q2FZ80   0 0 -1.27278 0.943444
Q2G1R4   0 0 -1.27278 0.943444
Q2FW02   0 0 -1.27278 0.943444
Q2G1X3   0 0 -1.27278 0.943444
Q2FWW4   0 0 -1.27278 0.943444
Q2FZE1   0 0 -1.27278 0.943444
Q2FY31   0 0 -1.27278 0.943444
Q2G018   0 0 -1.27278 0.943444
Q2FZI0   0 0 -1.27278 0.943444
Q2FUZ7   0 0 -1.27278 0.943444
Q2G250   0 0 -1.27278 0.943444
Q2FWU8   0 0 -1.27278 0.943444
Q2FYX5   0 0 -1.27278 0.943444
Q2FZY2   0 0 -1.27278 0.943444
Q2FZX8   0 0 -1.27278 0.943444
Q2FUY8   0 0 -1.27278 0.943444
Q2FV73   0 0 -1.27278 0.943444
Q2G0C5   0 0 -1.27278 0.943444
Q2FZ52   0 0 -1.27278 0.943444
Q2FVK6   0 0 -1.27278 0.943444
Q2G0Z3   0 0 -1.27278 0.943444
Q2FZJ8   0 0 -1.27278 0.943444
Q2FY57   0 0 -1.27278 0.943444
Q2G0W3   0 0 -1.27278 0.943444
Q2G0I2   0 0 -1.27278 0.943444
Q2FYX1   0 0 -1.27278 0.943444
Q2G0H2   0 0 -1.27278 0.943444
Q2FWJ8   0 0 -1.27278 0.943444
Q2FWZ7   0 0 -1.27278 0.943444
Q2FV04   0 0 -1.27278 0.943444
Q2G0H6   0 0 -1.27278 0.943444
Q2G291   0 0 -1.27278 0.943444
Q2G1A7   0 0 -1.27278 0.943444
Q2FVS8   0 0 -1.27278 0.943444
Q2FZ26   0 0 -1.27278 0.943444
Q2FXJ3   0 0 -1.27278 0.943444
Q2G231   0 0 -1.27278 0.943444
Q2G2N0   0 0 -1.27278 0.943444
Q2G2I2   0 0 -1.27278 0.943444
Q2FYU3   0 0 -1.27278 0.943444
Q2FWY5   0 0 -1.27278 0.943444
Q2G2E3   0 0 -1.27278 0.943444
Q2FV09   0 0 -1.27278 0.943444
Q2FX72   0 0 -1.27278 0.943444
Q2FWA3   0 0 -1.27278 0.943444
Q2FWF2   0 0 -1.27278 0.943444
Q2G0E4   0 0 -1.27278 0.943444
Q2G251   0 0 -1.27278 0.943444
P0C818   0 0 -1.27278 0.943444
Q2FXQ2   0 0 -1.27278 0.943444
Q2FXD4   0 0 -1.27278 0.943444
Q2G014   0 0 -1.27278 0.943444
Q2FWI9   0 0 -1.27278 0.943444
Q2FX79   0 0 -1.27278 0.943444
Q2FVP7   0 0 -1.27278 0.943444
Q2FZN4   0 0 -1.27278 0.943444
Q2FWU6   0 0 -1.27278 0.943444
Q2G2Y1   0 0 -1.27278 0.943444
Q2FYF6   0 0 -1.27278 0.943444
Q2FXK0   0 0 -1.27278 0.943444
Q2FVI9   0 0 -1.27278 0.943444
Q2G246   0 0 -1.27278 0.943444
Q2G053   0 0 -1.27278 0.943444
Q2FWK8   0 0 -1.27278 0.943444
Q2FXL8   0 0 -1.27278 0.943444
Q2G0Q4   0 0 -1.27278 0.943444
Q2FVB7   0 0 -1.27278 0.943444
Q2FYD6   0 0 -1.27278 0.943444
Q2FXK9   0 0 -1.27278 0.943444
Q2FV78   0 0 -1.27278 0.943444
Q2FXG4   0 0 -1.27278 0.943444
Q2G0C8   0 0 -1.27278 0.943444
Q2FWU9   0 0 -1.27278 0.943444
Q2FUX2   0 0 -1.27278 0.943444
Q2FYI8   0 0 -1.27278 0.943444
Q2FXA1   0 0 -1.27278 0.943444
Q2FV49   0 0 -1.27278 0.943444
Q2G1S0   0 0 -1.27278 0.943444
Q2G0G0   0 0 -1.27278 0.943444
P0C805   0 0 -1.27278 0.943444
Q2FWV9   0 0 -1.27278 0.943444
Q2G152   0 0 -1.27278 0.943444
Q2FX48   0 0 -1.27278 0.943444
Q2FXS5   0 0 -1.27278 0.943444
Q2FWL4   0 0 -1.27278 0.943444
P0C7Y1   0 0 -1.27278 0.943444
Q2FXA2   0 0 -1.27278 0.943444
Q2FY96   0 0 -1.27278 0.943444
Q2FVJ3   0 0 -1.27278 0.943444
Q2FZ24   0 0 -1.27278 0.943444
Q2G1X4   0 0 -1.27278 0.943444
Q2FYM6   0 0 -1.27278 0.943444
Q2FWX6   0 0 -1.27278 0.943444
Q2G1D2   0 0 -1.27278 0.943444
Q2FWC0   0 0 -1.27278 0.943444
Q2FZG7   0 0 -1.27278 0.943444
Q2G2P1   0 0 -1.27278 0.943444
Q2G1M4   0 0 -1.27278 0.943444
Q2FX29   0 0 -1.27278 0.943444
Q2FUZ3   0 0 -1.27278 0.943444
Q2FVZ9   0 0 -1.27278 0.943444
Q2G2N3   0 0 -1.27278 0.943444
Q2G237   0 0 -1.27278 0.943444
Q2FXN5   0 0 -1.27278 0.943444
Q2FYP7   0 0 -1.27278 0.943444
Q2FWC8   0 0 -1.27278 0.943444
Q2G209   0 0 -1.27278 0.943444
Q2FXX7   0 0 -1.27278 0.943444
Q2FV05   0 0 -1.27278 0.943444
Q2FWM8   0 0 -1.27278 0.943444
Q2FV00   0 0 -1.27278 0.943444
Q2FZF2   0 0 -1.27278 0.943444
Q2FV80   0 0 -1.27278 0.943444
Q2FZZ7   0 0 -1.27278 0.943444
Q2FWH8   0 0 -1.27278 0.943444
Q2FVS5   0 0 -1.27278 0.943444
Q2FWY0   0 0 -1.27278 0.943444
Q2FZM3   0 0 -1.27278 0.943444
Q2FZW8   0 0 -1.27278 0.943444
Q2FVY7   0 0 -1.27278 0.943444
Q2FXJ1   0 0 -1.27278 0.943444
Q2G0T7   0 0 -1.27278 0.943444
Q2FW40   0 0 -1.27278 0.943444
Q2FYU9   0 0 -1.27278 0.943444
Q2FUR0   0 0 -1.27278 0.943444
Q2G215   0 0 -1.27278 0.943444
Q2G169   0 0 -1.27278 0.943444
Q2G034   0 0 -1.27278 0.943444
Q2FUV8   0 0 -1.27278 0.943444
Q2FW44   0 0 -1.27278 0.943444
Q2FYJ8   0 0 -1.27278 0.943444
Q2FVR6   0 0 -1.27278 0.943444
Q2G183   0 0 -1.27278 0.943444
Q2G0S1   0 0 -1.27278 0.943444
Q2FX83   0 0 -1.27278 0.943444
Q2FYF7   0 0 -1.27278 0.943444
Q2G166   2 0.210526 -1.27278 0.943444
Q2FX20   0 0 -1.27278 0.943444
Q2G020   0 0 -1.27278 0.943444
Q2FVC0   0 0 -1.27278 0.943444
Q2FVD1   0 0 -1.27278 0.943444
Q2FWH1   0 0 -1.27278 0.943444
Q2FYX2   0 0 -1.27278 0.943444
Q2FZB5   0 0 -1.27278 0.943444
Q2G0G8   0 0 -1.27278 0.943444
P0A0I4   0 0 -1.27278 0.943444
Q2G2C6   0 0 -1.27278 0.943444
Q2FVB1   0 0 -1.27278 0.943444
Q2FYN1   0 0 -1.27278 0.943444
Q2FV79   0 0 -1.27278 0.943444
Q2FVU9   0 0 -1.27278 0.943444
Q2G0W5   0 0 -1.27278 0.943444
Q2FW60   0 0 -1.27278 0.943444
Q2G269   0 0 -1.27278 0.943444
Q2FZS1   0 0 -1.27278 0.943444
Q2G1Y3   0 0 -1.27278 0.943444
Q2FWA4   2 0.210526 -1.27278 0.943444
Q2G0C0   0 0 -1.27278 0.943444
Q2G2J6   0 0 -1.27278 0.943444
Q2G1R2   0 0 -1.27278 0.943444
Q2FXY8   0 0 -1.27278 0.943444
Q2FYL2   0 0 -1.27278 0.943444
Q2FYS3   0 0 -1.27278 0.943444
Q2FXS0   0 0 -1.27278 0.943444
Q2FWA7   0 0 -1.27278 0.943444
Q2FWV8   0 0 -1.27278 0.943444
Q2G279   0 0 -1.27278 0.943444
Q2FYB5   0 0 -1.27278 0.943444
Q2G175   0 0 -1.27278 0.943444
Q2FZ07   0 0 -1.27278 0.943444
Q2FVG7   0 0 -1.27278 0.943444
Q2G2P3   0 0 -1.27278 0.943444
Q2FZA3   0 0 -1.27278 0.943444
Q2FYE1   0 0 -1.27278 0.943444
Q2G2F8   0 0 -1.27278 0.943444
Q2FWS8   0 0 -1.27278 0.943444
Q2FXD8   0 0 -1.27278 0.943444
Q2FX46   0 0 -1.27278 0.943444
Q2FYB4   0 0 -1.27278 0.943444
Q2FYC0   0 0 -1.27278 0.943444
Q2FUY5   0 0 -1.27278 0.943444
Q2FYF2   0 0 -1.27278 0.943444
Q2G0R4   0 0 -1.27278 0.943444
Q2G1L1   0 0 -1.27278 0.943444
Q2FYB0   0 0 -1.27278 0.943444
Q2FWW5   0 0 -1.27278 0.943444
Q2FX04   0 0 -1.27278 0.943444
Q2FV33   0 0 -1.27278 0.943444
Q2FUX6   0 0 -1.27278 0.943444
Q2FVP5   0 0 -1.27278 0.943444
Q2G0W7   0 0 -1.27278 0.943444
Q2FXV1   0 0 -1.27278 0.943444
Q2G096   0 0 -1.27278 0.943444
Q2FV68   0 0 -1.27278 0.943444
Q2FVY6   0 0 -1.27278 0.943444
Q2FYY0   0 0 -1.27278 0.943444
Q2G005   0 0 -1.27278 0.943444
Q2G2B4   0 0 -1.27278 0.943444
Q2FVZ7   0 0 -1.27278 0.943444
Q2FW55   0 0 -1.27278 0.943444
Q2FV92   0 0 -1.27278 0.943444
Q2FYV9   0 0 -1.27278 0.943444
Q2FW74   0 0 -1.27278 0.943444
Q2FVK9   0 0 -1.27278 0.943444
Q2FZA4   0 0 -1.27278 0.943444
Q2FV25   0 0 -1.27278 0.943444
Q2FYG8   0 0 -1.27278 0.943444
Q2G216   0 0 -1.27278 0.943444
Q2FZ69   0 0 -1.27278 0.943444
Q2FV97   0 0 -1.27278 0.943444
Q2FZ95   0 0 -1.27278 0.943444
Q2FZN8   0 0 -1.27278 0.943444
Q2FZG2   0 0 -1.27278 0.943444
Q2G259   0 0 -1.27278 0.943444
Q2FYB6   0 0 -1.27278 0.943444
Q2FZD1   0 0 -1.27278 0.943444
Q2FYT6   0 0 -1.27278 0.943444
Q2G0Y2   0 0 -1.27278 0.943444
Q2FWZ1   0 0 -1.27278 0.943444
Q2FVC8   0 0 -1.27278 0.943444
Q2G2H1   0 0 -1.27278 0.943444
Q2FY47   0 0 -1.27278 0.943444
Q2FX78   0 0 -1.27278 0.943444
Q2FX47   0 0 -1.27278 0.943444
Q2FZA7   0 0 -1.27278 0.943444
Q2FV32   0 0 -1.27278 0.943444
Q2FYE6   0 0 -1.27278 0.943444
Q2FZ41   0 0 -1.27278 0.943444
Q2FYG3   0 0 -1.27278 0.943444
Q2FX01   2 0.210526 -1.27278 0.943444
Q2FXU6   0 0 -1.27278 0.943444
Q2FYL7   0 0 -1.27278 0.943444
Q2FWQ3   0 0 -1.27278 0.943444
Q2FZY9   0 0 -1.27278 0.943444
Q2FV50   0 0 -1.27278 0.943444
Q2FUY7   0 0 -1.27278 0.943444
Q2FXP6   0 0 -1.27278 0.943444
Q2G1S9   0 0 -1.27278 0.943444
Q2FX18   0 0 -1.27278 0.943444
Q2FYU0   0 0 -1.27278 0.943444
Q2FXZ7   0 0 -1.27278 0.943444
Q2G051   0 0 -1.27278 0.943444
Q2FWS3   0 0 -1.27278 0.943444
Q2FW14   0 0 -1.27278 0.943444
Q2FYD7   0 0 -1.27278 0.943444
Q9RQP8   0 0 -1.27278 0.943444
Q2FZK2   0 0 -1.27278 0.943444
Q2FWI7   0 0 -1.27278 0.943444
Q2G182   0 0 -1.27278 0.943444
Q2FYT7   0 0 -1.27278 0.943444
Q2FV46   0 0 -1.27278 0.943444
Q2FY58   0 0 -1.27278 0.943444
Q2FX06   0 0 -1.27278 0.943444
Q2FZH0   0 0 -1.27278 0.943444
Q2FUZ4   6 0.6 -1.27278 0.943444
Q2G102   0 0 -1.27278 0.943444
Q2G1R8   0 0 -1.27278 0.943444
Q2G2J1   0 0 -1.27278 0.943444
Q2FX71   0 0 -1.27278 0.943444
Q2FUZ5   2 0.2 -1.27278 0.943444
Q2FYP5   0 0 -1.27278 0.943444
Q2G048   0 0 -1.27278 0.943444
Q2FUQ0   0 0 -1.27278 0.943444
Q2FWS7   5 0.5 -1.27278 0.943444
Q2FV65   0 0 -1.27278 0.943444
Q2G125   0 0 -1.27278 0.943444
Q2FYT2   2 0.2 -1.27278 0.943444
Q2FVH7   0 0 -1.27278 0.943444
Q2G127   0 0 -1.27278 0.943444
Q2FYI5   0 0 -1.27278 0.943444
Q2FYX4   5 0.5 -1.27278 0.943444
Q2G0M3   4 0.4 -1.27278 0.943444
Q2FW87   0 0 -1.27278 0.943444
Q2G211   0 0 -1.27278 0.943444
Q2FXR5   2 0.2 -1.27278 0.943444
Q2FWR5   0 0 -1.27278 0.943444
Q2FYD5   0 0 -1.27278 0.943444
Q2FY94   0 0 -1.27278 0.943444
Q2G2W8   0 0 -1.27278 0.943444
Q2FZL9   2 0.2 -1.27278 0.943444
Q2FYT9   0 0 -1.27278 0.943444
Q2FX44   0 0 -1.27278 0.943444
Q2FXB2   0 0 -1.27278 0.943444
Q2FVF6   0 0 -1.27278 0.943444
Q2G2F6   0 0 -1.27278 0.943444
Q2G2C3   0 0 -1.27278 0.943444
Q2FYA5   0 0 -1.27278 0.943444
Q2FYB1   0 0 -1.27278 0.943444
Q2G011   0 0 -1.27278 0.943444
Q2FV29   0 0 -1.27278 0.943444
Q2FVW1   0 0 -1.27278 0.943444
Q2FYA4   0 0 -1.27278 0.943444
Q2FY26   0 0 -1.27278 0.943444
Q2FXC1   0 0 -1.27278 0.943444
Q2G2T0   0 0 -1.27278 0.943444
Q2FY62   0 0 -1.27278 0.943444
Q2G2K4   0 0 -1.27278 0.943444
Q2FW65   0 0 -1.27278 0.943444
Q2FY05   6 0.6 -1.27278 0.943444
Q2FV96   3 0.3 -1.27278 0.943444
Q2G1S7   0 0 -1.27278 0.943444
Q2FWS9   0 0 -1.27278 0.943444
Q2G180   0 0 -1.27278 0.943444
Q2G0L6   0 0 -1.27278 0.943444
Q2G189   0 0 -1.27278 0.943444
Q2FYD9   0 0 -1.27278 0.943444
Q2FWM6   0 0 -1.27278 0.943444
Q2FXA6   0 0 -1.27278 0.943444
Q2G0U8   0 0 -1.27278 0.943444
Q2FXD9   0 0 -1.27278 0.943444
Q2FWF9   0 0 -1.27278 0.943444
Q2FXS3   0 0 -1.27278 0.943444
Q2FXX6   0 0 -1.27278 0.943444
Q2FWU2   0 0 -1.27278 0.943444
Q2FXD5   0 0 -1.27278 0.943444
Q2FZK8   2 0.2 -1.27278 0.943444
Q2FV15   0 0 -1.27278 0.943444
Q2FZZ5   2 0.2 -1.27278 0.943444
Q2FW48   0 0 -1.27278 0.943444
Q2FYB3   3 0.3 -1.27278 0.943444
Q2FWT5   0 0 -1.27278 0.943444
Q2FVH4   0 0 -1.27278 0.943444
Q2FWP4   0 0 -1.27278 0.943444
Q2FYX9   0 0 -1.27278 0.943444
Q2G1U7   0 0 -1.27278 0.943444
Q2FXY6   0 0 -1.27278 0.943444
Q2FYT1   0 0 -1.27278 0.943444
Q2G244   0 0 -1.27278 0.943444
Q2FX30   0 0 -1.27278 0.943444
Q2FVZ3   0 0 -1.27278 0.943444
Q2FWP5   2 0.2 -1.27278 0.943444
Q2FX41   0 0 -1.27278 0.943444
Q2G2R5   0 0 -1.27278 0.943444
Q2G2S3   0 0 -1.27278 0.943444
Q2G004   0 0 -1.27278 0.943444
Q2FWV1   0 0 -1.27278 0.943444
Q2G003   0 0 -1.27278 0.943444
Q2FZV3   0 0 -1.27278 0.943444
Q2G026   0 0 -1.27278 0.943444
Q2FXG7   0 0 -1.27278 0.943444
Q2FYL8   0 0 -1.27278 0.943444
Q2FZB6   0 0 -1.27278 0.943444
Q2FZE4   0 0 -1.27278 0.943444
Q2FX11   0 0 -1.27278 0.943444
Q2G0Y3   0 0 -1.27278 0.943444
Q2FZW7   0 0 -1.27278 0.943444
Q2FX21   6 0.571429 -1.27278 0.943444
Q2G092   6 0.571429 -1.27278 0.943444
Q2FZB7   0 0 -1.27278 0.943444
Q2G0J9   6 0.571429 -1.27278 0.943444
Q2G1X2   0 0 -1.27278 0.943444
Q2FZD6   2 0.190476 -1.27278 0.943444
Q2FW67   0 0 -1.27278 0.943444
Q2G111   0 0 -1.27278 0.943444
Q2G2Y4   2 0.190476 -1.27278 0.943444
Q2FY38   0 0 -1.27278 0.943444
Q2FWJ0   0 0 -1.27278 0.943444
Q2G2T5   0 0 -1.27278 0.943444
Q2FVG6   4 0.380952 -1.27278 0.943444
Q2G1V8   0 0 -1.27278 0.943444
Q2G1L0   0 0 -1.27278 0.943444
Q2FXD6   0 0 -1.27278 0.943444
P0C948   0 0 -1.27278 0.943444
Q2G1M2   0 0 -1.27278 0.943444
Q2FVW8   0 0 -1.27278 0.943444
Q2FX24   0 0 -1.27278 0.943444
Q2FWS4   6 0.571429 -1.27278 0.943444
Q2FYQ3   0 0 -1.27278 0.943444
Q2G254   0 0 -1.27278 0.943444
Q2FWB4   0 0 -1.27278 0.943444
Q2FUP8   0 0 -1.27278 0.943444
Q2FZC2   0 0 -1.27278 0.943444
Q2FYE4   5 0.47619 -1.27278 0.943444
Q2FWS2   0 0 -1.27278 0.943444
Q2FY03   0 0 -1.27278 0.943444
Q2FVS6   0 0 -1.27278 0.943444
Q2FXV2   0 0 -1.27278 0.943444
Q2G2L6   0 0 -1.27278 0.943444
Q2G2I5   0 0 -1.27278 0.943444
Q2FYA2   2 0.190476 -1.27278 0.943444
Q2FWV7   0 0 -1.27278 0.943444
Q2FXE7   0 0 -1.27278 0.943444
Q2G0J6   0 0 -1.27278 0.943444
Q2FUU4   6 0.571429 -1.27278 0.943444
Q2FVJ4   0 0 -1.27278 0.943444
Q2FZM9   0 0 -1.27278 0.943444
Q2FZ51   0 0 -1.27278 0.943444
Q2FY22   8 0.761905 -1.27278 0.943444
Q2G2Q1   0 0 -1.27278 0.943444
Q2G109   0 0 -1.27278 0.943444
Q2G1D6   0 0 -1.27278 0.943444
Q2FVC9   0 0 -1.27278 0.943444
Q2G2R6   5 0.47619 -1.27278 0.943444
Q2FZ85   0 0 -1.27278 0.943444
Q2FVK4   8 0.761905 -1.27278 0.943444
Q2G1V9   0 0 -1.27278 0.943444
Q2G2H6   0 0 -1.27278 0.943444
Q2FWS6   3 0.285714 -1.27278 0.943444
Q2FZW4   0 0 -1.27278 0.943444
Q2G1M3   0 0 -1.27278 0.943444
Q2G1M0   6 0.571429 -1.27278 0.943444
Q2G1Y9   6 0.571429 -1.27278 0.943444
Q2FX45   4 0.380952 -1.27278 0.943444
Q2FWP8   0 0 -1.27278 0.943444
Q2FYP4   0 0 -1.27278 0.943444
Q2FYL1   0 0 -1.27278 0.943444
Q2G1L4   0 0 -1.27278 0.943444
Q2FUQ7   0 0 -1.27278 0.943444
Q2G247   0 0 -1.27278 0.943444
Q2FVV0   0 0 -1.27278 0.943444
Q2FYU6   8 0.761905 -1.27278 0.943444
Q2G2N6   0 0 -1.27278 0.943444
Q2FXC9   0 0 -1.27278 0.943444
Q2FX42   0 0 -1.27278 0.943444
Q2FX26   6 0.571429 -1.27278 0.943444
Q2FWF3   0 0 -1.27278 0.943444
Q2FZY1   0 0 -1.27278 0.943444
Q2FW15   9 0.818182 -1.27278 0.943444
P0A0G2   7 0.636364 -1.27278 0.943444
Q2G2G5   0 0 -1.27278 0.943444
Q2FY39   0 0 -1.27278 0.943444
Q2G0B5   0 0 -1.27278 0.943444
Q2FZI1   11 1 0.903563 0.161558
Q2FUQ6   0 0 -1.27278 0.943444
Q2FVR5   0 0 -1.27278 0.943444
Q2G2W6   0 0 -1.27278 0.943444
Q2FZR8   0 0 -1.27278 0.943444
Q2FVY8   8 0.727273 -1.27278 0.943444
Q2FZ60   6 0.545455 -1.27278 0.943444
Q2FV82   0 0 -1.27278 0.943444
Q2FX23   0 0 -1.27278 0.943444
Q2G1G3   0 0 -1.27278 0.943444
P68805   0 0 -1.27278 0.943444
Q2FVL0   16 1.45455 0.903563 0.161558
Q2G2J0   5 0.454545 -1.27278 0.943444
Q2FZF1   7 0.636364 -1.27278 0.943444
Q2FXU9   4 0.363636 -1.27278 0.943444
Q2G1A2   14 1.27273 0.903563 0.161558
Q2G1C3   0 0 -1.27278 0.943444
Q2G1D4   0 0 -1.27278 0.943444
Q2G0A8   0 0 -1.27278 0.943444
Q2FVC7   0 0 -1.27278 0.943444
Q2G133   0 0 -1.27278 0.943444
Q2FY86   6 0.545455 -1.27278 0.943444
Q2FX92   6 0.545455 -1.27278 0.943444
Q2FW47   0 0 -1.27278 0.943444
Q2G1T9   0 0 -1.27278 0.943444
Q2FVU8   0 0 -1.27278 0.943444
Q2FVD7   6 0.545455 -1.27278 0.943444
Q2FX55   0 0 -1.27278 0.943444
Q2FVD3   6 0.545455 -1.27278 0.943444
Q2G2B5   0 0 -1.27278 0.943444
Q2FWV6   0 0 -1.27278 0.943444
Q2FW29   8 0.727273 -1.27278 0.943444
Q2G0W6   0 0 -1.27278 0.943444
Q2FVD2   0 0 -1.27278 0.943444
Q2FWR8   3 0.272727 -1.27278 0.943444
Q2FXA0   0 0 -1.27278 0.943444
Q2FZB4   0 0 -1.27278 0.943444
Q2FX37   2 0.181818 -1.27278 0.943444
Q2FX13   0 0 -1.27278 0.943444
Q2FWD8   5 0.454545 -1.27278 0.943444
Q2G108   6 0.545455 -1.27278 0.943444
Q2G2V4   3 0.272727 -1.27278 0.943444
Q2FZW2   4 0.363636 -1.27278 0.943444
Q2FYY4   0 0 -1.27278 0.943444
Q2FYB8   0 0 -1.27278 0.943444
Q2FWC2   0 0 -1.27278 0.943444
Q2FYE8   5 0.454545 -1.27278 0.943444
Q2FXK5   4 0.363636 -1.27278 0.943444
Q2FWT0   0 0 -1.27278 0.943444
Q2FW19   2 0.181818 -1.27278 0.943444
Q2G100   0 0 -1.27278 0.943444
Q2FYY3   0 0 -1.27278 0.943444
Q2FZ01   0 0 -1.27278 0.943444
Q2FYY1   0 0 -1.27278 0.943444
Q2G103   5 0.454545 -1.27278 0.943444
Q2FV12   0 0 -1.27278 0.943444
Q2FWQ1   6 0.545455 -1.27278 0.943444
Q2FYY5   0 0 -1.27278 0.943444
Q2G207   0 0 -1.27278 0.943444
Q2G1Y8   15 1.36364 0.903563 0.161558
Q2FWZ8   0 0 -1.27278 0.943444
Q2G0Z8   0 0 -1.27278 0.943444
Q2G2F7   0 0 -1.27278 0.943444
Q2FYH9   0 0 -1.27278 0.943444
Q2FWB7   0 0 -1.27278 0.943444
Q2FYN2   7 0.608696 -1.27278 0.943444
Q2FVQ6   0 0 -1.27278 0.943444
Q2FWX3   0 0 -1.27278 0.943444
Q2G187   0 0 -1.27278 0.943444
Q2FW05   0 0 -1.27278 0.943444
Q2FYC3   0 0 -1.27278 0.943444
Q2FZJ2   6 0.521739 -1.27278 0.943444
Q2G0D6   0 0 -1.27278 0.943444
Q2FWP7   0 0 -1.27278 0.943444
Q2FX31   14 1.21739 0.903563 0.161558
Q2FVZ6   0 0 -1.27278 0.943444
Q2G2A2   3 0.26087 -1.27278 0.943444
Q2FWQ8   8 0.695652 -1.27278 0.943444
Q2FVM9   0 0 -1.27278 0.943444
Q2FYD1   6 0.521739 -1.27278 0.943444
Q2FYN3   0 0 -1.27278 0.943444
Q2FYI3   0 0 -1.27278 0.943444
Q2G022   14 1.21739 0.903563 0.161558
Q2G1Q3   0 0 -1.27278 0.943444
Q2FX58   0 0 -1.27278 0.943444
Q2G2V1   9 0.782609 -1.27278 0.943444
Q2FVV5   0 0 -1.27278 0.943444
Q2FZC0   8 0.695652 -1.27278 0.943444
Q2FV63   9 0.782609 -1.27278 0.943444
Q2FWG9   0 0 -1.27278 0.943444
Q2FZA5   0 0 -1.27278 0.943444
Q2FX60   5 0.434783 -1.27278 0.943444
Q2G2I8   10 0.869565 -1.27278 0.943444
Q2G2Y5   10 0.869565 -1.27278 0.943444
Q2G2Y2   0 0 -1.27278 0.943444
Q2FWA6   3 0.26087 -1.27278 0.943444
Q2FWL8   10 0.869565 -1.27278 0.943444
Q2FY95   6 0.521739 -1.27278 0.943444
Q2FYC5   5 0.434783 -1.27278 0.943444
Q2FV43   0 0 -1.27278 0.943444
Q2FVU0   7 0.608696 -1.27278 0.943444
Q2FZG5   0 0 -1.27278 0.943444
Q2G2H9   0 0 -1.27278 0.943444
Q2G1D1   9 0.782609 -1.27278 0.943444
Q2FWU7   8 0.695652 -1.27278 0.943444
P60647   0 0 -1.27278 0.943444
Q2FUR7   0 0 -1.27278 0.943444
Q2FWQ2   9 0.782609 -1.27278 0.943444
Q2G2M4   0 0 -1.27278 0.943444
Q2G104   0 0 -1.27278 0.943444
Q2FX76   0 0 -1.27278 0.943444
Q2G2Q4   6 0.521739 -1.27278 0.943444
Q2FXQ1   0 0 -1.27278 0.943444
Q2FX80   0 0 -1.27278 0.943444
Q2FZN6   6 0.521739 -1.27278 0.943444
Q2G009   7 0.608696 -1.27278 0.943444
Q2G021   0 0 -1.27278 0.943444
Q2FWH0   7 0.608696 -1.27278 0.943444
Q2FXQ0   6 0.521739 -1.27278 0.943444
Q2FX64   0 0 -1.27278 0.943444
Q2FY98   0 0 -1.27278 0.943444
Q2FWK5   12 1.04348 0.903563 0.161558
Q2FYK1   0 0 -1.27278 0.943444
Q2FXF0   0 0 -1.27278 0.943444
Q2FY70   6 0.521739 -1.27278 0.943444
Q2G114   7 0.608696 -1.27278 0.943444
Q2FX38   0 0 -1.27278 0.943444
Q2FUP9   0 0 -1.27278 0.943444
Q2FVV3   4 0.347826 -1.27278 0.943444
Q2G113   11 0.956522 -1.27278 0.943444
Q2FWB2   15 1.30435 0.903563 0.161558
Q2FWT6   0 0 -1.27278 0.943444
Q2FW28   7 0.608696 -1.27278 0.943444
Q2FUQ9   7 0.608696 -1.27278 0.943444
Q2FY00   0 0 -1.27278 0.943444
Q2G040   0 0 -1.27278 0.943444
Q2FX35   9 0.782609 -1.27278 0.943444
Q2FYW9   6 0.5 -1.27278 0.943444
Q2G2N8   0 0 -1.27278 0.943444
Q2G1V7   6 0.5 -1.27278 0.943444
Q2G0C3   0 0 -1.27278 0.943444
Q2FVW0   0 0 -1.27278 0.943444
Q2FUS4   6 0.5 -1.27278 0.943444
Q2FVP6   0 0 -1.27278 0.943444
Q2FZK1   0 0 -1.27278 0.943444
Q2FXY2   11 0.916667 -1.27278 0.943444
Q2FYX3   9 0.75 -1.27278 0.943444
Q2FZ86   9 0.75 -1.27278 0.943444
Q2FUV7   0 0 -1.27278 0.943444
Q2FX70   12 1 0.903563 0.161558
Q2G1Y1   0 0 -1.27278 0.943444
Q2FVT9   0 0 -1.27278 0.943444
Q2G2K3   6 0.5 -1.27278 0.943444
P72358   0 0 -1.27278 0.943444
Q2G192   0 0 -1.27278 0.943444
Q2FYX6   17 1.41667 0.903563 0.161558
Q2FXW0   0 0 -1.27278 0.943444
Q2G202   0 0 -1.27278 0.943444
Q2FYW7   7 0.583333 -1.27278 0.943444
Q2G2M0   8 0.666667 -1.27278 0.943444
Q2FXT7   10 0.833333 -1.27278 0.943444
Q2FX59   12 1 0.903563 0.161558
Q2G0X2   5 0.416667 -1.27278 0.943444
Q2FWR6   14 1.16667 0.903563 0.161558
Q2FW22   9 0.75 -1.27278 0.943444
Q2FZH4   10 0.833333 -1.27278 0.943444
Q2FYZ1   11 0.916667 -1.27278 0.943444
Q2G2W7   6 0.5 -1.27278 0.943444
Q2G2I4   6 0.5 -1.27278 0.943444
Q2FZP5   11 0.916667 -1.27278 0.943444
Q2FWQ7   12 1 0.903563 0.161558
Q2G1W9   9 0.75 -1.27278 0.943444
Q2FWF7   11 0.916667 -1.27278 0.943444
Q2FYM9   15 1.25 0.903563 0.161558
Q2FXV0   5 0.416667 -1.27278 0.943444
Q2FWW2   8 0.666667 -1.27278 0.943444
Q2FVS2   0 0 -1.27278 0.943444
Q2G007   6 0.5 -1.27278 0.943444
Q2FYA7   14 1.16667 0.903563 0.161558
Q2G0K0   9 0.75 -1.27278 0.943444
Q2FXS9   14 1.16667 0.903563 0.161558
Q2G249   21 1.75 0.903563 0.161558
Q2G008   25 2.08333 3.07991 0.0107511
Q2FZD5   0 0 -1.27278 0.943444
Q2FZG0   0 0 -1.27278 0.943444
Q2FX28   5 0.416667 -1.27278 0.943444
Q2FXI4   13 1.08333 0.903563 0.161558
Q2G176   0 0 -1.27278 0.943444
Q2G116   9 0.75 -1.27278 0.943444
Q2FXF2   0 0 -1.27278 0.943444
Q2G260   11 0.916667 -1.27278 0.943444
Q2G213   3 0.25 -1.27278 0.943444
Q2G173   6 0.5 -1.27278 0.943444
Q2FV71   9 0.75 -1.27278 0.943444
Q2FWY8   5 0.416667 -1.27278 0.943444
Q2FWN3   9 0.75 -1.27278 0.943444
Q2FYD4   13 1.08333 0.903563 0.161558
Q2FVQ2   11 0.916667 -1.27278 0.943444
Q2FVK0   4 0.333333 -1.27278 0.943444
Q2G285   5 0.416667 -1.27278 0.943444
Q2FZH6   8 0.666667 -1.27278 0.943444
Q2FZX1   0 0 -1.27278 0.943444
Q2FZ83   0 0 -1.27278 0.943444
Q2G0S9   10 0.833333 -1.27278 0.943444
Q2FZH7   0 0 -1.27278 0.943444
Q2FZT3   4 0.333333 -1.27278 0.943444
Q2FX57   10 0.8 -1.27278 0.943444
Q2G0B9   12 0.96 -1.27278 0.943444
Q2FY28   9 0.72 -1.27278 0.943444
Q2G0R5   13 1.04 0.903563 0.161558
Q2FZG8   8 0.64 -1.27278 0.943444
Q2G1X1   28 2.24 3.07991 0.0107511
Q2FX93   0 0 -1.27278 0.943444
Q2FYU5   5 0.4 -1.27278 0.943444
Q2FWR9   4 0.32 -1.27278 0.943444
Q2FWS0   13 1.04 0.903563 0.161558
Q2G0P4   0 0 -1.27278 0.943444
Q2FX50   4 0.32 -1.27278 0.943444
Q2FZV0   10 0.8 -1.27278 0.943444
Q2G0S5   19 1.52 0.903563 0.161558
Q2FY25   0 0 -1.27278 0.943444
Q2FXG6   0 0 -1.27278 0.943444
Q2FZJ7   22 1.76 0.903563 0.161558
Q2G0U7   15 1.2 0.903563 0.161558
Q2FZV2   5 0.4 -1.27278 0.943444
Q2FWT8   11 0.88 -1.27278 0.943444
Q2G0D1   9 0.72 -1.27278 0.943444
Q2FVW5   5 0.4 -1.27278 0.943444
Q2FY97   7 0.56 -1.27278 0.943444
Q2FXF3   9 0.72 -1.27278 0.943444
Q2G063   0 0 -1.27278 0.943444
Q2G0U5   0 0 -1.27278 0.943444
Q2G2B1   10 0.8 -1.27278 0.943444
Q2FVE3   0 0 -1.27278 0.943444
Q2FZW1   10 0.8 -1.27278 0.943444
Q2FYK2   13 1.04 0.903563 0.161558
Q2FXW2   14 1.12 0.903563 0.161558
Q9F0R1   9 0.72 -1.27278 0.943444
Q2FZG3   4 0.32 -1.27278 0.943444
Q2G2K0   14 1.12 0.903563 0.161558
Q2FVN4   18 1.44 0.903563 0.161558
Q2FYV0   19 1.52 0.903563 0.161558
Q2G0A5   0 0 -1.27278 0.943444
Q2FZ03   12 0.96 -1.27278 0.943444
Q2G1I8   12 0.96 -1.27278 0.943444
Q2FYX8   12 0.96 -1.27278 0.943444
Q2FV18   0 0 -1.27278 0.943444
Q2FYI7   9 0.72 -1.27278 0.943444
Q2G0K1   15 1.2 0.903563 0.161558
Q2G2U9   7 0.56 -1.27278 0.943444
Q2FW31   11 0.88 -1.27278 0.943444
Q2FVB5   6 0.48 -1.27278 0.943444
Q2FVI8   0 0 -1.27278 0.943444
Q2FZT0   12 0.96 -1.27278 0.943444
P48860   8 0.64 -1.27278 0.943444
Q2FYC1   8 0.64 -1.27278 0.943444
Q2G286   12 0.96 -1.27278 0.943444
Q2FXD3   11 0.88 -1.27278 0.943444
Q2G027   0 0 -1.27278 0.943444
Q2G0T4   8 0.64 -1.27278 0.943444
Q2FZJ5   4 0.32 -1.27278 0.943444
Q2FW10   3 0.24 -1.27278 0.943444
Q2FY91   3 0.24 -1.27278 0.943444
Q2FVP0   11 0.88 -1.27278 0.943444
P60070   9 0.72 -1.27278 0.943444
Q2FWU1   6 0.48 -1.27278 0.943444
Q2FYA3   6 0.48 -1.27278 0.943444
Q2G0V8   0 0 -1.27278 0.943444
Q2G0Z2   6 0.48 -1.27278 0.943444
Q2FZ47   0 0 -1.27278 0.943444
Q2G0V9   0 0 -1.27278 0.943444
Q2FZE2   12 0.96 -1.27278 0.943444
Q2FWB0   7 0.56 -1.27278 0.943444
Q2G1J1   0 0 -1.27278 0.943444
Q2FYQ1   0 0 -1.27278 0.943444
Q2FZ45   12 0.96 -1.27278 0.943444
Q2FYW5   9 0.72 -1.27278 0.943444
Q2G1A0   0 0 -1.27278 0.943444
Q2FZB9   0 0 -1.27278 0.943444
Q2FZX2   10 0.8 -1.27278 0.943444
Q2FZY4   7 0.56 -1.27278 0.943444
Q2FW56   0 0 -1.27278 0.943444
P0A0G6   10 0.8 -1.27278 0.943444
Q2FW80   0 0 -1.27278 0.943444
Q2G2S4   10 0.8 -1.27278 0.943444
Q2G2H0   8 0.64 -1.27278 0.943444
Q2G2E1   0 0 -1.27278 0.943444
Q2G0I5   10 0.8 -1.27278 0.943444
Q2FWW6   7 0.56 -1.27278 0.943444
Q2G112   9 0.72 -1.27278 0.943444
Q2G214   5 0.4 -1.27278 0.943444
Q2FYG2   11 0.88 -1.27278 0.943444
Q2G0J5   0 0 -1.27278 0.943444
Q2FX27   6 0.48 -1.27278 0.943444
Q2FWV5   12 0.96 -1.27278 0.943444
Q2FX40   11 0.88 -1.27278 0.943444
Q2FZM5   0 0 -1.27278 0.943444
Q2FXH8   0 0 -1.27278 0.943444
Q2FWS5   0 0 -1.27278 0.943444
Q2FW13   17 1.30769 0.903563 0.161558
Q2FY93   6 0.461538 -1.27278 0.943444
Q2FZM8   15 1.15385 0.903563 0.161558
Q2FZV4   20 1.53846 0.903563 0.161558
Q2FVD4   4 0.307692 -1.27278 0.943444
Q2G0J3   0 0 -1.27278 0.943444
Q2FX61   19 1.46154 0.903563 0.161558
Q2FVD6   13 1 0.903563 0.161558
Q2FYY7   8 0.615385 -1.27278 0.943444
Q2G0W0   12 0.923077 -1.27278 0.943444
Q2FXF7   7 0.538462 -1.27278 0.943444
Q2G191   0 0 -1.27278 0.943444
Q2FYT5   3 0.230769 -1.27278 0.943444
Q2G1P0   5 0.384615 -1.27278 0.943444
Q2FVF8   10 0.769231 -1.27278 0.943444
Q2G0Y1   0 0 -1.27278 0.943444
Q2FZD2   12 0.923077 -1.27278 0.943444
Q2FZ59   14 1.07692 0.903563 0.161558
Q2G2G1   0 0 -1.27278 0.943444
Q2G0F9   29 2.23077 3.07991 0.0107511
Q2G1J2   8 0.615385 -1.27278 0.943444
Q2G0Q6   14 1.07692 0.903563 0.161558
Q2FYX0   17 1.30769 0.903563 0.161558
Q2FZU8   11 0.846154 -1.27278 0.943444
Q2G267   5 0.384615 -1.27278 0.943444
Q2G174   13 1 0.903563 0.161558
Q2FWC3   11 0.846154 -1.27278 0.943444
Q2FVN6   10 0.769231 -1.27278 0.943444
Q2G2D1   11 0.846154 -1.27278 0.943444
Q2FZK9   7 0.538462 -1.27278 0.943444
Q2G2C9   7 0.538462 -1.27278 0.943444
Q2G2V8   17 1.30769 0.903563 0.161558
Q2FVL6   14 1.07692 0.903563 0.161558
Q2FY45   0 0 -1.27278 0.943444
Q2G2R7   19 1.46154 0.903563 0.161558
Q2FWD5   9 0.692308 -1.27278 0.943444
Q2FWT3   5 0.384615 -1.27278 0.943444
Q2FY92   12 0.923077 -1.27278 0.943444
Q2FZM2   6 0.461538 -1.27278 0.943444
Q2G2F0   16 1.23077 0.903563 0.161558
Q2FW30   6 0.461538 -1.27278 0.943444
Q2FZV9   9 0.692308 -1.27278 0.943444
Q2FVA6   12 0.923077 -1.27278 0.943444
Q2G229   18 1.38462 0.903563 0.161558
Q2FZZ3   8 0.615385 -1.27278 0.943444
Q2G2F4   0 0 -1.27278 0.943444
Q2FVA7   7 0.538462 -1.27278 0.943444
Q2G0R3   7 0.538462 -1.27278 0.943444
Q2G1R1   13 1 0.903563 0.161558
Q2FZ79   12 0.923077 -1.27278 0.943444
Q2FZ12   0 0 -1.27278 0.943444
Q2FX39   4 0.307692 -1.27278 0.943444
Q2G186   12 0.923077 -1.27278 0.943444
Q2FXE5   0 0 -1.27278 0.943444
Q2G0A1   7 0.538462 -1.27278 0.943444
Q2G0E7   0 0 -1.27278 0.943444
Q2G2V7   0 0 -1.27278 0.943444
Q2FYA6   15 1.15385 0.903563 0.161558
Q2G276   15 1.15385 0.903563 0.161558
Q2G070   10 0.769231 -1.27278 0.943444
Q2FVZ1   6 0.461538 -1.27278 0.943444
Q2FW84   5 0.384615 -1.27278 0.943444
Q2FVY9   9 0.692308 -1.27278 0.943444
Q2FVD9   17 1.30769 0.903563 0.161558
Q2G1T2   14 1.07692 0.903563 0.161558
Q2G0I3   6 0.461538 -1.27278 0.943444
Q2G0E8   6 0.461538 -1.27278 0.943444
Q2FW08   12 0.923077 -1.27278 0.943444
Q2FVD8   13 1 0.903563 0.161558
Q2FXF5   8 0.615385 -1.27278 0.943444
Q2FXW1   11 0.846154 -1.27278 0.943444
Q2FW79   16 1.23077 0.903563 0.161558
Q2G2G0   24 1.84615 0.903563 0.161558
P48940   6 0.461538 -1.27278 0.943444
Q2FYL6   0 0 -1.27278 0.943444
Q2FZV8   22 1.69231 0.903563 0.161558
Q2FYM5   12 0.923077 -1.27278 0.943444
Q2G2B6   5 0.384615 -1.27278 0.943444
Q2G1L2   3 0.230769 -1.27278 0.943444
Q2G1V5   0 0 -1.27278 0.943444
Q2FXT0   17 1.30769 0.903563 0.161558
Q2FY02   10 0.769231 -1.27278 0.943444
Q2FWQ4   0 0 -1.27278 0.943444
Q2FYG4   0 0 -1.27278 0.943444
Q2FW11   10 0.769231 -1.27278 0.943444
Q2G257   6 0.444444 -1.27278 0.943444
Q2FWJ6   14 1.03704 0.903563 0.161558
Q2FXS8   25 1.85185 0.903563 0.161558
Q2FX12   8 0.592593 -1.27278 0.943444
Q2FYF1   5 0.37037 -1.27278 0.943444
Q2G2E8   4 0.296296 -1.27278 0.943444
Q2FXE6   0 0 -1.27278 0.943444
Q2G2C0   0 0 -1.27278 0.943444
Q2G1V6   0 0 -1.27278 0.943444
Q2FWZ4   17 1.25926 0.903563 0.161558
Q2G2V0   0 0 -1.27278 0.943444
Q9ZAH6   16 1.18519 0.903563 0.161558
Q2FVU2   26 1.92593 0.903563 0.161558
Q2FWI8   12 0.888889 -1.27278 0.943444
P0A0H0   16 1.18519 0.903563 0.161558
Q2G0C1   15 1.11111 0.903563 0.161558
Q2FXH3   9 0.666667 -1.27278 0.943444
Q2FXI6   13 0.962963 -1.27278 0.943444
Q2G1X5   14 1.03704 0.903563 0.161558
Q2FV08   9 0.666667 -1.27278 0.943444
Q2FWT7   15 1.11111 0.903563 0.161558
Q2G210   5 0.37037 -1.27278 0.943444
Q2FW66   8 0.592593 -1.27278 0.943444
Q2FWD0   6 0.444444 -1.27278 0.943444
Q2FUQ1   9 0.666667 -1.27278 0.943444
Q2FVI6   0 0 -1.27278 0.943444
Q2FWM7   0 0 -1.27278 0.943444
Q2FVN2   29 2.14815 3.07991 0.0107511
Q2FWR2   12 0.888889 -1.27278 0.943444
Q2FYH4   0 0 -1.27278 0.943444
Q2FYM8   0 0 -1.27278 0.943444
Q9RFJ6   5 0.37037 -1.27278 0.943444
Q2FZ42   8 0.592593 -1.27278 0.943444
Q2FVX9   15 1.11111 0.903563 0.161558
Q2G066   14 1.03704 0.903563 0.161558
Q2FVM3   5 0.37037 -1.27278 0.943444
Q2FWT1   9 0.666667 -1.27278 0.943444
Q2FZB8   11 0.814815 -1.27278 0.943444
Q2FUQ8   0 0 -1.27278 0.943444
Q2G2I7   23 1.7037 0.903563 0.161558
Q2FVF7   6 0.444444 -1.27278 0.943444
Q2FV52   10 0.740741 -1.27278 0.943444
Q2FWE3   6 0.444444 -1.27278 0.943444
Q2G144   6 0.444444 -1.27278 0.943444
Q2FXZ1   16 1.18519 0.903563 0.161558
Q2FX34   11 0.814815 -1.27278 0.943444
Q2FWV4   20 1.48148 0.903563 0.161558
Q2FZ11   5 0.37037 -1.27278 0.943444
Q2G141   6 0.444444 -1.27278 0.943444
Q2FWF5   20 1.48148 0.903563 0.161558
Q2FV34   16 1.18519 0.903563 0.161558
Q2FWQ0   9 0.666667 -1.27278 0.943444
Q2FV88   16 1.18519 0.903563 0.161558
Q2G2P0   15 1.11111 0.903563 0.161558
Q2FYW8   12 0.888889 -1.27278 0.943444
Q2G1W1   14 1.03704 0.903563 0.161558
Q2FVC2   18 1.33333 0.903563 0.161558
Q2G0D3   0 0 -1.27278 0.943444
Q2FV89   9 0.666667 -1.27278 0.943444
Q2G1U2   23 1.7037 0.903563 0.161558
Q2FX32   7 0.518519 -1.27278 0.943444
Q2FXS7   5 0.37037 -1.27278 0.943444
Q2FVX1   0 0 -1.27278 0.943444
Q2FVE0   0 0 -1.27278 0.943444
Q2G270   15 1.11111 0.903563 0.161558
Q9EYW6   22 1.62963 0.903563 0.161558
Q2FVB8   0 0 -1.27278 0.943444
Q2FZT9   0 0 -1.27278 0.943444
Q2G298   17 1.25926 0.903563 0.161558
Q2FX49   4 0.296296 -1.27278 0.943444
Q2G0Z0   9 0.666667 -1.27278 0.943444
Q2FW39   13 0.962963 -1.27278 0.943444
Q2G252   12 0.888889 -1.27278 0.943444
Q2G0A3   25 1.85185 0.903563 0.161558
Q2FYJ7   15 1.11111 0.903563 0.161558
Q2FWT2   6 0.444444 -1.27278 0.943444
Q2FWQ5   6 0.444444 -1.27278 0.943444
Q2G2J7   9 0.666667 -1.27278 0.943444
Q2FY75   0 0 -1.27278 0.943444
Q2G106   15 1.11111 0.903563 0.161558
Q2FVY3   17 1.25926 0.903563 0.161558
Q2FVP9   12 0.888889 -1.27278 0.943444
Q2FW42   16 1.18519 0.903563 0.161558
Q2FUV9   12 0.888889 -1.27278 0.943444
Q2FVR7   17 1.25926 0.903563 0.161558
Q2FZN1   15 1.11111 0.903563 0.161558
Q2G2Q7   17 1.21429 0.903563 0.161558
Q2G150   21 1.5 0.903563 0.161558
Q2G081   25 1.78571 0.903563 0.161558
Q2FV45   21 1.5 0.903563 0.161558
Q2FX02   24 1.71429 0.903563 0.161558
P0A0Q4   4 0.285714 -1.27278 0.943444
Q2G0L9   14 1 0.903563 0.161558
Q2FY04   11 0.785714 -1.27278 0.943444
Q2FV48   0 0 -1.27278 0.943444
Q2FW64   14 1 0.903563 0.161558
Q2FX63   10 0.714286 -1.27278 0.943444
Q2G1T3   16 1.14286 0.903563 0.161558
Q2G0K9   24 1.71429 0.903563 0.161558
Q2FZ00   4 0.285714 -1.27278 0.943444
Q2FVL9   28 2 3.07991 0.0107511
Q2FW33   14 1 0.903563 0.161558
Q2FWT9   15 1.07143 0.903563 0.161558
Q2FZF7   11 0.785714 -1.27278 0.943444
Q2FWL1   24 1.71429 0.903563 0.161558
Q2FYS7   22 1.57143 0.903563 0.161558
Q2FZX3   14 1 0.903563 0.161558
Q2FXR0   0 0 -1.27278 0.943444
Q2G2I9   28 2 3.07991 0.0107511
Q2FWN1   0 0 -1.27278 0.943444
Q2G297   0 0 -1.27278 0.943444
Q2FVA0   0 0 -1.27278 0.943444
Q2FXX0   31 2.21429 3.07991 0.0107511
Q2G2P4   8 0.571429 -1.27278 0.943444
Q2G0P8   12 0.857143 -1.27278 0.943444
Q2FVN3   9 0.642857 -1.27278 0.943444
Q2FXK7   16 1.14286 0.903563 0.161558
Q2FZF8   10 0.714286 -1.27278 0.943444
Q2FWR0   13 0.928571 -1.27278 0.943444
Q2FXL2   0 0 -1.27278 0.943444
Q2FWA9   4 0.285714 -1.27278 0.943444
Q2G282   16 1.14286 0.903563 0.161558
Q9RQQ0   0 0 -1.27278 0.943444
Q2FXD7   10 0.714286 -1.27278 0.943444
Q2FUY4   10 0.714286 -1.27278 0.943444
Q2G2W4   0 0 -1.27278 0.943444
Q2FZF5   7 0.5 -1.27278 0.943444
Q2FY42   20 1.42857 0.903563 0.161558
Q2FUS3   6 0.428571 -1.27278 0.943444
Q2G2E7   0 0 -1.27278 0.943444
Q2G0S6   22 1.57143 0.903563 0.161558
Q2G0C2   5 0.357143 -1.27278 0.943444
Q2FWF8   12 0.857143 -1.27278 0.943444
Q2G000   9 0.642857 -1.27278 0.943444
Q2FWX2   29 2.07143 3.07991 0.0107511
Q2FZS2   24 1.71429 0.903563 0.161558
Q2FW16   20 1.42857 0.903563 0.161558
Q2FZI2   0 0 -1.27278 0.943444
Q2G1Q5   4 0.285714 -1.27278 0.943444
Q2G1A5   18 1.28571 0.903563 0.161558
Q2G0P7   6 0.428571 -1.27278 0.943444
Q2FWV3   27 1.92857 0.903563 0.161558
Q2FW51   26 1.85714 0.903563 0.161558
Q2FVI4   23 1.64286 0.903563 0.161558
Q2FVN7   17 1.21429 0.903563 0.161558
Q2FWP9   24 1.71429 0.903563 0.161558
Q2FXT2   11 0.785714 -1.27278 0.943444
P0A0F4   12 0.857143 -1.27278 0.943444
Q2G126   21 1.5 0.903563 0.161558
Q2FW82   0 0 -1.27278 0.943444
Q2FY44   19 1.35714 0.903563 0.161558
Q2G0N9   15 1.07143 0.903563 0.161558
Q2G0Z9   0 0 -1.27278 0.943444
Q2FV81   17 1.21429 0.903563 0.161558
Q2FYC4   9 0.642857 -1.27278 0.943444
Q2G178   17 1.21429 0.903563 0.161558
Q2G079   10 0.714286 -1.27278 0.943444
Q2G2B7   10 0.714286 -1.27278 0.943444
Q2FVF5   19 1.35714 0.903563 0.161558
Q2G2W2   7 0.5 -1.27278 0.943444
Q2G1I2   9 0.642857 -1.27278 0.943444
Q2G245   4 0.285714 -1.27278 0.943444
Q2G1H7   6 0.413793 -1.27278 0.943444
Q2FWF1   26 1.7931 0.903563 0.161558
Q2FZZ9   9 0.62069 -1.27278 0.943444
Q2G1W3   20 1.37931 0.903563 0.161558
Q2G204   14 0.965517 -1.27278 0.943444
Q2G1H1   9 0.62069 -1.27278 0.943444
Q2FXK3   21 1.44828 0.903563 0.161558
Q2G2H8   5 0.344828 -1.27278 0.943444
Q2FZP9   21 1.44828 0.903563 0.161558
Q2FWI2   20 1.37931 0.903563 0.161558
Q2FYZ6   0 0 -1.27278 0.943444
Q2FXS1   0 0 -1.27278 0.943444
Q2G200   22 1.51724 0.903563 0.161558
Q2G2L5   0 0 -1.27278 0.943444
Q2FY73   22 1.51724 0.903563 0.161558
Q2G177   0 0 -1.27278 0.943444
Q2G2F9   6 0.413793 -1.27278 0.943444
Q2FV27   25 1.72414 0.903563 0.161558
Q2FZ56   20 1.37931 0.903563 0.161558
Q2FVF3   0 0 -1.27278 0.943444
Q2G0B6   12 0.827586 -1.27278 0.943444
Q2G2S5   17 1.17241 0.903563 0.161558
Q2FW68   10 0.689655 -1.27278 0.943444
Q2FWX7   10 0.689655 -1.27278 0.943444
Q2FWB6   9 0.62069 -1.27278 0.943444
Q2FXA9   28 1.93103 0.903563 0.161558
Q2FXP3   14 0.965517 -1.27278 0.943444
Q2FUX5   17 1.17241 0.903563 0.161558
Q2FZZ4   9 0.62069 -1.27278 0.943444
Q2FX98   14 0.965517 -1.27278 0.943444
Q2FV23   20 1.37931 0.903563 0.161558
Q2FUR1   4 0.275862 -1.27278 0.943444
Q2FY49   13 0.896552 -1.27278 0.943444
Q2G017   45 3.10345 5.25625 0.000662855
Q2G2K9   6 0.413793 -1.27278 0.943444
Q2G2N9   14 0.965517 -1.27278 0.943444
Q2G0E9   0 0 -1.27278 0.943444
Q2FY19   17 1.17241 0.903563 0.161558
Q2G1E3   5 0.344828 -1.27278 0.943444
Q2FW17   28 1.93103 0.903563 0.161558
Q2FWK9   15 1.03448 0.903563 0.161558
Q2G2Q6   17 1.17241 0.903563 0.161558
Q2G2Q5   15 1.03448 0.903563 0.161558
Q2G1U9   30 2.06897 3.07991 0.0107511
Q2G299   11 0.758621 -1.27278 0.943444
Q2FX75   41 2.82759 3.07991 0.0107511
Q2G058   21 1.44828 0.903563 0.161558
Q2G0E3   13 0.896552 -1.27278 0.943444
Q2FYK0   5 0.344828 -1.27278 0.943444
Q2G2K6   23 1.58621 0.903563 0.161558
Q2FYN0   29 2 3.07991 0.0107511
Q2FVK7   6 0.413793 -1.27278 0.943444
Q2FX15   27 1.86207 0.903563 0.161558
Q2FVN9   0 0 -1.27278 0.943444
Q2FWX0   0 0 -1.27278 0.943444
Q2G143   13 0.896552 -1.27278 0.943444
Q2G0C7   35 2.41379 3.07991 0.0107511
Q2G0K6   9 0.62069 -1.27278 0.943444
Q2FZZ1   0 0 -1.27278 0.943444
Q2FV13   19 1.31034 0.903563 0.161558
Q2G128   4 0.275862 -1.27278 0.943444
Q2FXU2   24 1.65517 0.903563 0.161558
Q2G2R4   10 0.689655 -1.27278 0.943444
Q2FXM1   10 0.689655 -1.27278 0.943444
Q8KQR1   38 2.62069 3.07991 0.0107511
Q2G2Q9   15 1.03448 0.903563 0.161558
Q2FVG9   0 0 -1.27278 0.943444
Q2FV56   0 0 -1.27278 0.943444
Q2FWG7   0 0 -1.27278 0.943444
Q2G0T1   9 0.6 -1.27278 0.943444
Q2FXB9   0 0 -1.27278 0.943444
Q2FZP3   4 0.266667 -1.27278 0.943444
Q2FZQ2   0 0 -1.27278 0.943444
Q2FXS4   17 1.13333 0.903563 0.161558
Q2FZ21   19 1.26667 0.903563 0.161558
Q2G2X2   8 0.533333 -1.27278 0.943444
Q2FZF6   24 1.6 0.903563 0.161558
Q2FYA0   30 2 3.07991 0.0107511
Q2G2A9   0 0 -1.27278 0.943444
Q2FYB9   19 1.26667 0.903563 0.161558
Q2FYI4   14 0.933333 -1.27278 0.943444
Q2FYL4   20 1.33333 0.903563 0.161558
Q2G1T0   0 0 -1.27278 0.943444
Q2FXW7   17 1.13333 0.903563 0.161558
Q2FZA1   19 1.26667 0.903563 0.161558
Q2FY76   6 0.4 -1.27278 0.943444
Q2FZ97   26 1.73333 0.903563 0.161558
Q2G1I4   0 0 -1.27278 0.943444
Q2FYQ6   0 0 -1.27278 0.943444
Q2FXL6   9 0.6 -1.27278 0.943444
Q2G2G6   0 0 -1.27278 0.943444
Q2FVH1   0 0 -1.27278 0.943444
Q2FYA8   30 2 3.07991 0.0107511
Q2G2M5   14 0.933333 -1.27278 0.943444
Q2FV99   23 1.53333 0.903563 0.161558
Q2G105   31 2.06667 3.07991 0.0107511
Q2FW23   33 2.2 3.07991 0.0107511
Q2G012   19 1.26667 0.903563 0.161558
Q2G2V5   25 1.66667 0.903563 0.161558
Q2FW07   14 0.933333 -1.27278 0.943444
Q2G0F2   41 2.73333 3.07991 0.0107511
Q2FZC9   0 0 -1.27278 0.943444
Q2FXE9   0 0 -1.27278 0.943444
Q2FV47   23 1.53333 0.903563 0.161558
Q2G2Q8   17 1.13333 0.903563 0.161558
Q2FYE7   3 0.2 -1.27278 0.943444
Q2FUT3   5 0.333333 -1.27278 0.943444
Q2G068   15 1 0.903563 0.161558
Q2G2D3   21 1.4 0.903563 0.161558
Q2FYK4   16 1.06667 0.903563 0.161558
Q2FX36   28 1.86667 0.903563 0.161558
Q2G0A4   0 0 -1.27278 0.943444
Q2G080   0 0 -1.27278 0.943444
Q2FUT1   4 0.266667 -1.27278 0.943444
Q2FYH3   10 0.666667 -1.27278 0.943444
Q2FXA7   15 1 0.903563 0.161558
Q2G2Y6   21 1.4 0.903563 0.161558
Q2FY55   12 0.8 -1.27278 0.943444
Q2FY61   25 1.66667 0.903563 0.161558
Q2G0E2   24 1.6 0.903563 0.161558
Q2FVY1   18 1.2 0.903563 0.161558
Q2FUV1   14 0.933333 -1.27278 0.943444
Q2FUS9   41 2.73333 3.07991 0.0107511
Q2G1A1   23 1.53333 0.903563 0.161558
P60639   0 0 -1.27278 0.943444
Q2FZE9   30 2 3.07991 0.0107511
Q2G1I9   6 0.4 -1.27278 0.943444
Q2FWN0   12 0.8 -1.27278 0.943444
Q2FZE3   20 1.33333 0.903563 0.161558
Q93Q23   0 0 -1.27278 0.943444
Q2FWE9   16 1.06667 0.903563 0.161558
Q2FUS1   0 0 -1.27278 0.943444
Q2FVM5   14 0.933333 -1.27278 0.943444
Q2G2N7   6 0.4 -1.27278 0.943444
Q2FWG0   0 0 -1.27278 0.943444
Q2FXV7   0 0 -1.27278 0.943444
Q2FW69   0 0 -1.27278 0.943444
P0A0F8   10 0.666667 -1.27278 0.943444
Q2G055   27 1.8 0.903563 0.161558
Q2FV37   0 0 -1.27278 0.943444
Q2G225   0 0 -1.27278 0.943444
Q2FXG2   13 0.866667 -1.27278 0.943444
Q2FY87   27 1.8 0.903563 0.161558
Q2FWR7   30 2 3.07991 0.0107511
Q2G1U6   8 0.533333 -1.27278 0.943444
Q2G006   21 1.4 0.903563 0.161558
Q2G2I6   0 0 -1.27278 0.943444
Q2FWS1   30 1.93548 0.903563 0.161558
Q2FYF5   10 0.645161 -1.27278 0.943444
Q2G0F1   5 0.322581 -1.27278 0.943444
Q2G0J2   7 0.451613 -1.27278 0.943444
Q2FXE3   17 1.09677 0.903563 0.161558
Q2FYV8   18 1.16129 0.903563 0.161558
Q2G1X6   11 0.709677 -1.27278 0.943444
Q2FUP5   9 0.580645 -1.27278 0.943444
Q2G1A4   0 0 -1.27278 0.943444
Q2G0H9   16 1.03226 0.903563 0.161558
Q2G0M0   14 0.903226 -1.27278 0.943444
Q2FYK6   26 1.67742 0.903563 0.161558
Q2G023   27 1.74194 0.903563 0.161558
Q2G0G2   18 1.16129 0.903563 0.161558
Q2FXC0   36 2.32258 3.07991 0.0107511
Q2FXF1   39 2.51613 3.07991 0.0107511
Q2FW00   0 0 -1.27278 0.943444
Q2G1E7   0 0 -1.27278 0.943444
Q2FWE7   11 0.709677 -1.27278 0.943444
Q2FY32   9 0.580645 -1.27278 0.943444
Q2FUU0   34 2.19355 3.07991 0.0107511
Q2FVU5   23 1.48387 0.903563 0.161558
Q2G062   6 0.387097 -1.27278 0.943444
Q2FV26   5 0.322581 -1.27278 0.943444
Q2FW97   13 0.83871 -1.27278 0.943444
Q2FZY8   0 0 -1.27278 0.943444
Q2G277   0 0 -1.27278 0.943444
Q2G0V1   0 0 -1.27278 0.943444
Q2FWJ3   18 1.16129 0.903563 0.161558
Q2G2J2   19 1.22581 0.903563 0.161558
Q2FVB0   0 0 -1.27278 0.943444
Q2G278   17 1.09677 0.903563 0.161558
Q2G107   39 2.51613 3.07991 0.0107511
P0A0M9   26 1.67742 0.903563 0.161558
Q2G067   0 0 -1.27278 0.943444
Q2FV55   23 1.48387 0.903563 0.161558
Q2G1L3   19 1.22581 0.903563 0.161558
Q2G2R0   12 0.774194 -1.27278 0.943444
Q2G2T3   16 1.03226 0.903563 0.161558
Q2FWA8   0 0 -1.27278 0.943444
Q2G056   18 1.16129 0.903563 0.161558
Q2FWR1   10 0.645161 -1.27278 0.943444
Q2FXP9   12 0.774194 -1.27278 0.943444
Q2FZI4   4 0.258065 -1.27278 0.943444
Q2G2L7   15 0.967742 -1.27278 0.943444
Q2FVG1   0 0 -1.27278 0.943444
Q2G1I7   19 1.22581 0.903563 0.161558
Q2FVB6   0 0 -1.27278 0.943444
Q2G001   10 0.645161 -1.27278 0.943444
Q2FUX3   32 2.06452 3.07991 0.0107511
Q2G1Q9   14 0.903226 -1.27278 0.943444
Q2G2S9   18 1.16129 0.903563 0.161558
Q2FXZ8   6 0.387097 -1.27278 0.943444
Q2FZI7   27 1.74194 0.903563 0.161558
Q2FUS6   18 1.16129 0.903563 0.161558
Q2FUZ6   15 0.967742 -1.27278 0.943444
Q2FYQ9   11 0.709677 -1.27278 0.943444
Q2FYS8   31 2 3.07991 0.0107511
Q2FYS6   0 0 -1.27278 0.943444
Q2FZG6   20 1.29032 0.903563 0.161558
Q2G1L9   0 0 -1.27278 0.943444
Q2FXT3   10 0.645161 -1.27278 0.943444
Q2FZN9   30 1.93548 0.903563 0.161558
Q2FW20   26 1.67742 0.903563 0.161558
Q2G0H3   12 0.774194 -1.27278 0.943444
Q2FV98   30 1.93548 0.903563 0.161558
Q2FXR7   4 0.258065 -1.27278 0.943444
Q2G1T4   19 1.22581 0.903563 0.161558
Q2FW38   11 0.709677 -1.27278 0.943444
Q2G2P6   4 0.258065 -1.27278 0.943444
Q2FVL7   14 0.903226 -1.27278 0.943444
Q2FVY2   28 1.80645 0.903563 0.161558
Q2FYZ0   14 0.903226 -1.27278 0.943444
Q2FYW2   0 0 -1.27278 0.943444
P60643   0 0 -1.27278 0.943444
Q2G265   26 1.67742 0.903563 0.161558
Q2FV42   0 0 -1.27278 0.943444
Q2FXN0   6 0.387097 -1.27278 0.943444
Q2G2D9   0 0 -1.27278 0.943444
Q2FV75   20 1.29032 0.903563 0.161558
Q2FYE0   6 0.387097 -1.27278 0.943444
Q2FX03   0 0 -1.27278 0.943444
Q2FX89   14 0.903226 -1.27278 0.943444
Q2FX43   43 2.77419 3.07991 0.0107511
Q2FV69   5 0.3125 -1.27278 0.943444
P72360   0 0 -1.27278 0.943444
Q2FVQ1   21 1.3125 0.903563 0.161558
Q2FYG7   11 0.6875 -1.27278 0.943444
Q2G1J8   0 0 -1.27278 0.943444
Q2FW77   0 0 -1.27278 0.943444
Q2FWI4   19 1.1875 0.903563 0.161558
Q2FX62   26 1.625 0.903563 0.161558
Q2G0U6   18 1.125 0.903563 0.161558
Q2G0P2   29 1.8125 0.903563 0.161558
Q2G0B8   25 1.5625 0.903563 0.161558
Q2FVL3   0 0 -1.27278 0.943444
Q2G1K8   10 0.625 -1.27278 0.943444
Q2G2R9   12 0.75 -1.27278 0.943444
Q2G2I3   0 0 -1.27278 0.943444
Q2FY56   0 0 -1.27278 0.943444
Q2G0B1   8 0.5 -1.27278 0.943444
Q2G1T1   12 0.75 -1.27278 0.943444
Q2FVX5   0 0 -1.27278 0.943444
Q2G0H8   8 0.5 -1.27278 0.943444
Q2FVT3   27 1.6875 0.903563 0.161558
Q2FWF6   27 1.6875 0.903563 0.161558
Q2FWZ6   14 0.875 -1.27278 0.943444
Q2FZ77   22 1.375 0.903563 0.161558
Q2G0H0   12 0.75 -1.27278 0.943444
Q2G2G7   17 1.0625 0.903563 0.161558
Q2G117   15 0.9375 -1.27278 0.943444
Q2FXG9   22 1.375 0.903563 0.161558
Q2FWE4   20 1.25 0.903563 0.161558
Q2FUS0   25 1.5625 0.903563 0.161558
Q2FWR3   6 0.375 -1.27278 0.943444
Q2FYA9   30 1.875 0.903563 0.161558
Q2G0Y5   15 0.9375 -1.27278 0.943444
Q2FZZ8   37 2.3125 3.07991 0.0107511
Q2G1Z6   4 0.25 -1.27278 0.943444
Q2FX53   10 0.625 -1.27278 0.943444
Q2FZC4   39 2.4375 3.07991 0.0107511
Q2FUS5   5 0.3125 -1.27278 0.943444
Q2G1R0   0 0 -1.27278 0.943444
Q2G0D5   0 0 -1.27278 0.943444
Q2FY18   0 0 -1.27278 0.943444
Q2FYH8   0 0 -1.27278 0.943444
Q2G1F2   17 1.0625 0.903563 0.161558
Q2G0Q5   35 2.1875 3.07991 0.0107511
Q2FVR2   15 0.9375 -1.27278 0.943444
Q2FZE7   30 1.875 0.903563 0.161558
Q2G0I0   12 0.75 -1.27278 0.943444
Q2G0R1   23 1.4375 0.903563 0.161558
Q2G0L7   20 1.25 0.903563 0.161558
Q2FWI1   11 0.6875 -1.27278 0.943444
Q2G0F7   0 0 -1.27278 0.943444
Q2FXY3   12 0.75 -1.27278 0.943444
P0A084   26 1.625 0.903563 0.161558
Q2G0G5   11 0.6875 -1.27278 0.943444
Q2FZE5   0 0 -1.27278 0.943444
Q2G0A2   0 0 -1.27278 0.943444
Q2FVE8   0 0 -1.27278 0.943444
Q2G2M8   31 1.9375 0.903563 0.161558
Q2FYH7   5 0.3125 -1.27278 0.943444
Q2FVR8   23 1.4375 0.903563 0.161558
Q2FZU9   23 1.4375 0.903563 0.161558
Q2FYX7   10 0.625 -1.27278 0.943444
Q2G280   34 2.125 3.07991 0.0107511
Q2FVG5   13 0.8125 -1.27278 0.943444
Q2FWX1   15 0.9375 -1.27278 0.943444
Q2FVB3   0 0 -1.27278 0.943444
Q2G2A1   27 1.6875 0.903563 0.161558
Q2G1W7   29 1.8125 0.903563 0.161558
Q2FW36   4 0.25 -1.27278 0.943444
P31337   17 1.0625 0.903563 0.161558
Q2FXB8   0 0 -1.27278 0.943444
Q2G2F3   19 1.1875 0.903563 0.161558
Q2FYM7   0 0 -1.27278 0.943444
Q2FYB2   50 3.125 5.25625 0.000662855
Q2G2E2   14 0.848485 -1.27278 0.943444
Q2G2G9   10 0.606061 -1.27278 0.943444
Q2FVC5   41 2.48485 3.07991 0.0107511
Q2G0T3   14 0.848485 -1.27278 0.943444
Q2G074   0 0 -1.27278 0.943444
Q2G016   30 1.81818 0.903563 0.161558
Q2G0G4   28 1.69697 0.903563 0.161558
Q2G2K1   26 1.57576 0.903563 0.161558
Q2FXE1   5 0.30303 -1.27278 0.943444
Q2FWD2   18 1.09091 0.903563 0.161558
Q2G1Q0   47 2.84848 3.07991 0.0107511
Q2G073   0 0 -1.27278 0.943444
Q2G1T7   11 0.666667 -1.27278 0.943444
Q2FVI3   21 1.27273 0.903563 0.161558
Q2FZ93   6 0.363636 -1.27278 0.943444
Q2FVQ7   29 1.75758 0.903563 0.161558
Q2G2B9   0 0 -1.27278 0.943444
Q2FZN5   0 0 -1.27278 0.943444
Q2FY72   37 2.24242 3.07991 0.0107511
Q2G0A0   21 1.27273 0.903563 0.161558
Q2FZQ8   0 0 -1.27278 0.943444
Q2FXP1   10 0.606061 -1.27278 0.943444
P0A0B7   27 1.63636 0.903563 0.161558
Q2FYW0   13 0.787879 -1.27278 0.943444
Q2G230   11 0.666667 -1.27278 0.943444
Q2G0H5   15 0.909091 -1.27278 0.943444
Q2G0B7   15 0.909091 -1.27278 0.943444
Q2G131   0 0 -1.27278 0.943444
Q2G0Y4   20 1.21212 0.903563 0.161558
Q2G2L0   17 1.0303 0.903563 0.161558
Q2G101   13 0.787879 -1.27278 0.943444
Q2G036   22 1.33333 0.903563 0.161558
Q2FXN3   0 0 -1.27278 0.943444
Q2FWY2   13 0.787879 -1.27278 0.943444
Q2FXK6   15 0.909091 -1.27278 0.943444
Q2G2Y3   36 2.18182 3.07991 0.0107511
Q2G1P8   42 2.54545 3.07991 0.0107511
Q2G0N7   37 2.24242 3.07991 0.0107511
Q2FW43   21 1.27273 0.903563 0.161558
Q2G2N4   10 0.606061 -1.27278 0.943444
Q2FW59   33 2 3.07991 0.0107511
Q2G1V0   0 0 -1.27278 0.943444
Q2G010   20 1.21212 0.903563 0.161558
Q2FWJ4   4 0.242424 -1.27278 0.943444
Q2FUR3   13 0.787879 -1.27278 0.943444
Q2FXE4   15 0.909091 -1.27278 0.943444
Q2FY36   18 1.09091 0.903563 0.161558
Q2G1Q7   29 1.75758 0.903563 0.161558
Q2FX09   13 0.787879 -1.27278 0.943444
Q2G0Z1   24 1.45455 0.903563 0.161558
Q2FWJ1   41 2.48485 3.07991 0.0107511
Q2FUT4   23 1.39394 0.903563 0.161558
Q2FYI1   36 2.18182 3.07991 0.0107511
Q2FXQ8   16 0.969697 -1.27278 0.943444
Q2FUZ0   21 1.27273 0.903563 0.161558
P0A086   17 1.0303 0.903563 0.161558
Q2FZM0   0 0 -1.27278 0.943444
Q2FXL3   35 2.12121 3.07991 0.0107511
Q2G2K7   0 0 -1.27278 0.943444
Q2FVL1   0 0 -1.27278 0.943444
Q2FW21   34 2.06061 3.07991 0.0107511
Q2G201   23 1.39394 0.903563 0.161558
Q2FVV6   9 0.545455 -1.27278 0.943444
Q2FV03   18 1.09091 0.903563 0.161558
Q2G2T2   0 0 -1.27278 0.943444
Q2FZ44   28 1.69697 0.903563 0.161558
Q2G1N7   13 0.787879 -1.27278 0.943444
Q2G172   0 0 -1.27278 0.943444
Q2G208   9 0.545455 -1.27278 0.943444
Q2FZR7   0 0 -1.27278 0.943444
Q2G2K2   47 2.84848 3.07991 0.0107511
Q2FVA4   12 0.727273 -1.27278 0.943444
Q2G0F5   0 0 -1.27278 0.943444
Q2G0X0   37 2.24242 3.07991 0.0107511
Q2FXU0   28 1.69697 0.903563 0.161558
Q2FXX9   13 0.787879 -1.27278 0.943444
Q2G2K8   32 1.93939 0.903563 0.161558
Q2G0X1   40 2.35294 3.07991 0.0107511
Q2FXI8   47 2.76471 3.07991 0.0107511
Q2G0L1   33 1.94118 0.903563 0.161558
Q2FX07   46 2.70588 3.07991 0.0107511
Q2G139   27 1.58824 0.903563 0.161558
Q2FUV5   19 1.11765 0.903563 0.161558
Q2FVD0   45 2.64706 3.07991 0.0107511
Q2FX10   6 0.352941 -1.27278 0.943444
Q2G1W5   34 2 3.07991 0.0107511
Q2G1Y7   41 2.41176 3.07991 0.0107511
Q2G190   24 1.41176 0.903563 0.161558
Q2FV59   0 0 -1.27278 0.943444
Q2FZS3   36 2.11765 3.07991 0.0107511
Q2FX90   21 1.23529 0.903563 0.161558
Q2FW85   0 0 -1.27278 0.943444
Q2FZ65   37 2.17647 3.07991 0.0107511
Q2FXJ7   19 1.11765 0.903563 0.161558
Q2FVW2   10 0.588235 -1.27278 0.943444
Q2G0H4   13 0.764706 -1.27278 0.943444
Q2FVV4   0 0 -1.27278 0.943444
Q2FUR9   0 0 -1.27278 0.943444
Q2FW06   29 1.70588 0.903563 0.161558
Q2FY84   13 0.764706 -1.27278 0.943444
Q2G132   28 1.64706 0.903563 0.161558
Q2G0C9   39 2.29412 3.07991 0.0107511
Q2G2N1   0 0 -1.27278 0.943444
Q2FVF2   0 0 -1.27278 0.943444
Q2FZ30   6 0.352941 -1.27278 0.943444
Q2FXX8   22 1.29412 0.903563 0.161558
Q2FZX6   6 0.352941 -1.27278 0.943444
Q2G1Z2   0 0 -1.27278 0.943444
Q2G0G7   17 1 0.903563 0.161558
Q2FV53   20 1.17647 0.903563 0.161558
Q2FV28   9 0.529412 -1.27278 0.943444
Q2G097   26 1.52941 0.903563 0.161558
Q2FZC5   19 1.11765 0.903563 0.161558
Q2FY77   18 1.05882 0.903563 0.161558
Q2FVA9   42 2.47059 3.07991 0.0107511
Q2G2W5   31 1.82353 0.903563 0.161558
Q2FX97   14 0.823529 -1.27278 0.943444
Q2G1F3   42 2.47059 3.07991 0.0107511
Q2FYU1   29 1.70588 0.903563 0.161558
Q2FUP6   9 0.529412 -1.27278 0.943444
Q2G2U7   5 0.294118 -1.27278 0.943444
Q2FY09   24 1.41176 0.903563 0.161558
Q2G1J6   9 0.529412 -1.27278 0.943444
Q2G059   40 2.35294 3.07991 0.0107511
Q2FVK5   0 0 -1.27278 0.943444
Q2G0H7   20 1.17647 0.903563 0.161558
Q2FWN2   0 0 -1.27278 0.943444
Q2FYV7   30 1.76471 0.903563 0.161558
Q2G236   8 0.470588 -1.27278 0.943444
Q2FZR6   0 0 -1.27278 0.943444
Q2G1P9   44 2.58824 3.07991 0.0107511
Q2G0R9   27 1.58824 0.903563 0.161558
Q2FUZ9   16 0.941176 -1.27278 0.943444
Q2FVP2   22 1.29412 0.903563 0.161558
Q2FXC8   39 2.29412 3.07991 0.0107511
Q2FVC4   36 2.11765 3.07991 0.0107511
Q2FZ29   44 2.58824 3.07991 0.0107511
Q2FYR8   45 2.57143 3.07991 0.0107511
Q2FY23   30 1.71429 0.903563 0.161558
Q2G0D4   26 1.48571 0.903563 0.161558
Q2FZ38   12 0.685714 -1.27278 0.943444
Q2FXH1   0 0 -1.27278 0.943444
Q2FXZ9   9 0.514286 -1.27278 0.943444
Q2G1V3   0 0 -1.27278 0.943444
Q2FVZ0   0 0 -1.27278 0.943444
Q2FV95   0 0 -1.27278 0.943444
Q2G196   36 2.05714 3.07991 0.0107511
Q2FZ61   43 2.45714 3.07991 0.0107511
Q2FW27   21 1.2 0.903563 0.161558
Q2FWH2   6 0.342857 -1.27278 0.943444
Q2FZQ9   0 0 -1.27278 0.943444
Q2FWQ9   28 1.6 0.903563 0.161558
Q2G1N5   0 0 -1.27278 0.943444
Q2FZP8   0 0 -1.27278 0.943444
Q2FXC2   38 2.17143 3.07991 0.0107511
Q2G0X9   46 2.62857 3.07991 0.0107511
Q2FX08   6 0.342857 -1.27278 0.943444
Q2FUV2   20 1.14286 0.903563 0.161558
Q2FZT8   29 1.65714 0.903563 0.161558
Q2G2N2   0 0 -1.27278 0.943444
Q2G0M1   12 0.685714 -1.27278 0.943444
Q2FVX8   17 0.971429 -1.27278 0.943444
Q2G220   13 0.742857 -1.27278 0.943444
Q2FW37   35 2 3.07991 0.0107511
Q2G203   18 1.02857 0.903563 0.161558
Q2FY89   25 1.42857 0.903563 0.161558
Q2G1K7   17 0.971429 -1.27278 0.943444
Q2G013   0 0 -1.27278 0.943444
Q2FV91   0 0 -1.27278 0.943444
Q2FW92   21 1.2 0.903563 0.161558
Q2G1U5   22 1.25714 0.903563 0.161558
Q2G2A6   40 2.28571 3.07991 0.0107511
Q2G0G9   17 0.971429 -1.27278 0.943444
P0A088   19 1.08571 0.903563 0.161558
Q2G0B4   0 0 -1.27278 0.943444
Q2G0X7   41 2.34286 3.07991 0.0107511
Q2G0S0   38 2.17143 3.07991 0.0107511
Q2FW12   25 1.42857 0.903563 0.161558
Q2G0J7   16 0.914286 -1.27278 0.943444
Q2FW76   0 0 -1.27278 0.943444
Q2G1Z7   15 0.857143 -1.27278 0.943444
Q2G2S1   18 1.02857 0.903563 0.161558
Q2G1B1   27 1.54286 0.903563 0.161558
Q2FVP3   5 0.285714 -1.27278 0.943444
Q2G1V1   18 1.02857 0.903563 0.161558
Q2G1H8   50 2.85714 3.07991 0.0107511
Q2G149   21 1.2 0.903563 0.161558
Q2FXC7   37 2.11429 3.07991 0.0107511
Q2G019   46 2.62857 3.07991 0.0107511
Q2FWL6   18 1.02857 0.903563 0.161558
Q2G199   0 0 -1.27278 0.943444
Q2FY41   30 1.71429 0.903563 0.161558
Q2FX33   26 1.48571 0.903563 0.161558
Q2G181   31 1.77143 0.903563 0.161558
Q2FVT1   0 0 -1.27278 0.943444
Q2G0Z5   14 0.8 -1.27278 0.943444
Q2FZC7   18 1.02857 0.903563 0.161558
Q2G1U0   28 1.6 0.903563 0.161558
Q2FW18   14 0.8 -1.27278 0.943444
Q2G0H1   21 1.2 0.903563 0.161558
Q2FX22   26 1.48571 0.903563 0.161558
Q2G157   17 0.971429 -1.27278 0.943444
Q2G2J5   15 0.857143 -1.27278 0.943444
Q2FZH9   0 0 -1.27278 0.943444
Q2FZA6   0 0 -1.27278 0.943444
Q2G1N6   0 0 -1.27278 0.943444
Q2FVR4   11 0.628571 -1.27278 0.943444
Q2FY13   24 1.37143 0.903563 0.161558
Q2G025   25 1.42857 0.903563 0.161558
Q2FV36   3 0.171429 -1.27278 0.943444
Q2G0W9   39 2.22857 3.07991 0.0107511
Q2G0L0   15 0.857143 -1.27278 0.943444
Q2FUR2   46 2.62857 3.07991 0.0107511
Q2FVJ9   32 1.82857 0.903563 0.161558
Q2G1S8   49 2.72222 3.07991 0.0107511
Q2FVJ5   23 1.27778 0.903563 0.161558
Q2FZ39   13 0.722222 -1.27278 0.943444
Q2FWP6   21 1.16667 0.903563 0.161558
Q2FVB4   33 1.83333 0.903563 0.161558
Q2G0V7   23 1.27778 0.903563 0.161558
Q2FUV4   24 1.33333 0.903563 0.161558
Q2FYG5   31 1.72222 0.903563 0.161558
Q2FW71   0 0 -1.27278 0.943444
Q2FZB1   47 2.61111 3.07991 0.0107511
Q2G0Y9   26 1.44444 0.903563 0.161558
Q2G0X4   47 2.61111 3.07991 0.0107511
Q2FZL2   37 2.05556 3.07991 0.0107511
Q2FVS1   21 1.16667 0.903563 0.161558
Q2G099   44 2.44444 3.07991 0.0107511
Q2FZN0   38 2.11111 3.07991 0.0107511
Q2FZ50   8 0.444444 -1.27278 0.943444
Q2G0X8   41 2.27778 3.07991 0.0107511
Q2G167   40 2.22222 3.07991 0.0107511
Q2G086   11 0.611111 -1.27278 0.943444
Q2G0D0   24 1.33333 0.903563 0.161558
Q2FWG3   18 1 0.903563 0.161558
Q2G228   24 1.33333 0.903563 0.161558
Q2FWW8   9 0.5 -1.27278 0.943444
Q2FYL0   54 3 5.25625 0.000662855
Q2FXX2   30 1.66667 0.903563 0.161558
Q2G0C4   0 0 -1.27278 0.943444
Q2FZA2   15 0.833333 -1.27278 0.943444
Q2FWL0   30 1.66667 0.903563 0.161558
Q2FUY9   34 1.88889 0.903563 0.161558
Q2G0T8   33 1.83333 0.903563 0.161558
Q2FWK0   14 0.777778 -1.27278 0.943444
Q2G0D9   26 1.44444 0.903563 0.161558
Q2FZF3   38 2.11111 3.07991 0.0107511
Q2FZ17   30 1.66667 0.903563 0.161558
Q2G0T6   27 1.5 0.903563 0.161558
Q2G140   0 0 -1.27278 0.943444
Q2G2F2   0 0 -1.27278 0.943444
Q2FXG0   26 1.44444 0.903563 0.161558
Q2FWR4   16 0.888889 -1.27278 0.943444
Q2G195   8 0.444444 -1.27278 0.943444
Q2FVY4   23 1.27778 0.903563 0.161558
Q2G1I6   40 2.22222 3.07991 0.0107511
Q2FVD5   25 1.38889 0.903563 0.161558
Q2FZM1   27 1.5 0.903563 0.161558
Q2FVG0   37 2.05556 3.07991 0.0107511
Q2FZM7   47 2.61111 3.07991 0.0107511
Q2FZB2   47 2.61111 3.07991 0.0107511
Q2G287   9 0.5 -1.27278 0.943444
Q2FWG4   5 0.277778 -1.27278 0.943444
Q2G2B3   0 0 -1.27278 0.943444
Q2FY48   5 0.277778 -1.27278 0.943444
Q9ZNI1   20 1.11111 0.903563 0.161558
Q2FV94   45 2.5 3.07991 0.0107511
Q2G2X5   0 0 -1.27278 0.943444
Q2FVX6   35 1.94444 0.903563 0.161558
Q2G060   10 0.555556 -1.27278 0.943444
Q2FVG2   5 0.277778 -1.27278 0.943444
Q2G1Q1   42 2.33333 3.07991 0.0107511
Q2G1F1   35 1.94444 0.903563 0.161558
Q2FXC5   42 2.33333 3.07991 0.0107511
Q2G2B0   0 0 -1.27278 0.943444
Q2FXR6   0 0 -1.27278 0.943444
Q2FXE0   23 1.27778 0.903563 0.161558
Q2FUY3   25 1.38889 0.903563 0.161558
Q2G1S6   53 2.94444 3.07991 0.0107511
Q2FVE9   0 0 -1.27278 0.943444
Q2FVU7   15 0.833333 -1.27278 0.943444
Q2FVM7   14 0.777778 -1.27278 0.943444
Q2FVU6   0 0 -1.27278 0.943444
Q2FVA1   30 1.66667 0.903563 0.161558
Q2FWB8   25 1.38889 0.903563 0.161558
Q2FYR5   26 1.44444 0.903563 0.161558
Q2G261   5 0.277778 -1.27278 0.943444
Q2G264   31 1.72222 0.903563 0.161558
Q2G0U4   12 0.666667 -1.27278 0.943444
Q2G226   0 0 -1.27278 0.943444
Q2FZT7   31 1.72222 0.903563 0.161558
Q2FXJ4   6 0.333333 -1.27278 0.943444
Q2G047   13 0.722222 -1.27278 0.943444
Q2FWD9   31 1.72222 0.903563 0.161558
Q2FZH2   11 0.611111 -1.27278 0.943444
Q2G044   12 0.666667 -1.27278 0.943444
Q2FVZ8   0 0 -1.27278 0.943444
Q2G1C5   0 0 -1.27278 0.943444
Q2G1Z1   4 0.222222 -1.27278 0.943444
Q2G135   30 1.66667 0.903563 0.161558
Q2FVE5   24 1.33333 0.903563 0.161558
Q2FZ70   23 1.27778 0.903563 0.161558
Q2G2A0   35 1.94444 0.903563 0.161558
Q2G224   20 1.08108 0.903563 0.161558
P0A0K3   31 1.67568 0.903563 0.161558
Q2G1A8   28 1.51351 0.903563 0.161558
Q2G1P5   0 0 -1.27278 0.943444
Q2FV93   0 0 -1.27278 0.943444
Q2FXC4   41 2.21622 3.07991 0.0107511
Q2FY74   6 0.324324 -1.27278 0.943444
Q2G1M1   19 1.02703 0.903563 0.161558
Q9EZ11   26 1.40541 0.903563 0.161558
Q2FZB3   44 2.37838 3.07991 0.0107511
Q2G1V2   15 0.810811 -1.27278 0.943444
Q2FVM8   8 0.432432 -1.27278 0.943444
Q2FVR1   39 2.10811 3.07991 0.0107511
Q2FXC3   46 2.48649 3.07991 0.0107511
Q2FUV6   34 1.83784 0.903563 0.161558
Q2G1D7   21 1.13514 0.903563 0.161558
Q2FXR2   23 1.24324 0.903563 0.161558
Q2FW83   0 0 -1.27278 0.943444
Q2G2X7   50 2.7027 3.07991 0.0107511
Q2FVM4   0 0 -1.27278 0.943444
P0A0J3   6 0.324324 -1.27278 0.943444
Q2G2L8   9 0.486486 -1.27278 0.943444
Q2FZ27   21 1.13514 0.903563 0.161558
Q2FZ53   22 1.18919 0.903563 0.161558
Q2G154   26 1.40541 0.903563 0.161558
Q2FZS4   0 0 -1.27278 0.943444
Q2FYQ5   0 0 -1.27278 0.943444
Q2FZL6   22 1.18919 0.903563 0.161558
Q2FWB9   17 0.918919 -1.27278 0.943444
Q2FUQ4   19 1.02703 0.903563 0.161558
Q2G293   29 1.56757 0.903563 0.161558
Q2FZS5   26 1.40541 0.903563 0.161558
Q2FYP9   0 0 -1.27278 0.943444
Q2G0K7   17 0.918919 -1.27278 0.943444
Q2FVV2   10 0.540541 -1.27278 0.943444
Q2FVN0   9 0.486486 -1.27278 0.943444
Q2FX00   42 2.27027 3.07991 0.0107511
Q2G1I0   6 0.324324 -1.27278 0.943444
Q2FXI2   19 1.02703 0.903563 0.161558
Q2G2X1   6 0.324324 -1.27278 0.943444
Q2FYG6   4 0.216216 -1.27278 0.943444
Q2FXH0   27 1.45946 0.903563 0.161558
Q2FXU7   20 1.08108 0.903563 0.161558
Q2G170   20 1.08108 0.903563 0.161558
Q2FVQ9   30 1.62162 0.903563 0.161558
Q2FWV2   37 2 3.07991 0.0107511
Q2FVI5   0 0 -1.27278 0.943444
Q2FUW0   31 1.67568 0.903563 0.161558
Q2FXB7   46 2.48649 3.07991 0.0107511
Q2G0J8   34 1.83784 0.903563 0.161558
Q2FXB5   27 1.45946 0.903563 0.161558
Q2FYE9   0 0 -1.27278 0.943444
Q2FVE2   9 0.486486 -1.27278 0.943444
Q2G2V6   32 1.72973 0.903563 0.161558
O08387   6 0.324324 -1.27278 0.943444
Q2FZ14   21 1.13514 0.903563 0.161558
Q2FXW3   21 1.13514 0.903563 0.161558
Q2FYQ8   31 1.67568 0.903563 0.161558
Q2G2D6   19 1.02703 0.903563 0.161558
Q2G2T7   28 1.51351 0.903563 0.161558
Q2FYP8   5 0.27027 -1.27278 0.943444
Q2FZ25   18 0.972973 -1.27278 0.943444
Q2FY65   24 1.2973 0.903563 0.161558
Q2G2T1   10 0.540541 -1.27278 0.943444
Q2G1N0   0 0 -1.27278 0.943444
Q2G110   4 0.216216 -1.27278 0.943444
Q2G1E1   12 0.648649 -1.27278 0.943444
Q2G2F1   38 2.05405 3.07991 0.0107511
Q2FXE8   16 0.864865 -1.27278 0.943444
Q2FZ06   51 2.75676 3.07991 0.0107511
Q2FVH2   0 0 -1.27278 0.943444
Q2FYV6   26 1.40541 0.903563 0.161558
Q2FZJ3   53 2.78947 3.07991 0.0107511
Q2G095   35 1.84211 0.903563 0.161558
Q2G2Y0   48 2.52632 3.07991 0.0107511
Q2G2W3   22 1.15789 0.903563 0.161558
Q2FY07   16 0.842105 -1.27278 0.943444
Q2FXW8   43 2.26316 3.07991 0.0107511
Q2FUR6   41 2.15789 3.07991 0.0107511
Q2FVW6   0 0 -1.27278 0.943444
Q2G1X0   73 3.84211 5.25625 0.000662855
Q2G1F6   0 0 -1.27278 0.943444
Q2FVK8   18 0.947368 -1.27278 0.943444
Q2G158   12 0.631579 -1.27278 0.943444
Q2G118   11 0.578947 -1.27278 0.943444
Q2G077   0 0 -1.27278 0.943444
Q2G0E0   32 1.68421 0.903563 0.161558
Q2G263   33 1.73684 0.903563 0.161558
Q2FUU1   44 2.31579 3.07991 0.0107511
Q2G1X7   22 1.15789 0.903563 0.161558
Q2G1C0   23 1.21053 0.903563 0.161558
Q2FVB9   0 0 -1.27278 0.943444
Q2G273   17 0.894737 -1.27278 0.943444
Q53726   21 1.10526 0.903563 0.161558
Q2G2W9   24 1.26316 0.903563 0.161558
Q2FZ22   30 1.57895 0.903563 0.161558
Q2G2U1   25 1.31579 0.903563 0.161558
Q2FXW6   19 1 0.903563 0.161558
Q2G0P9   0 0 -1.27278 0.943444
Q2FYE3   28 1.47368 0.903563 0.161558
Q2FXU3   27 1.42105 0.903563 0.161558
Q2G052   35 1.84211 0.903563 0.161558
Q2FZM6   22 1.15789 0.903563 0.161558
Q2FX25   22 1.15789 0.903563 0.161558
Q2FX05   75 3.94737 5.25625 0.000662855
Q2G1P2   0 0 -1.27278 0.943444
Q2G2C4   26 1.36842 0.903563 0.161558
Q2G165   0 0 -1.27278 0.943444
Q2FXK8   0 0 -1.27278 0.943444
Q2FWP1   57 3 5.25625 0.000662855
Q2FVU1   0 0 -1.27278 0.943444
Q2FZ78   50 2.63158 3.07991 0.0107511
Q2G0P0   37 1.94737 0.903563 0.161558
Q2FXX3   0 0 -1.27278 0.943444
Q2FVX2   42 2.21053 3.07991 0.0107511
Q2G0Q7   20 1.05263 0.903563 0.161558
Q2FXS6   33 1.73684 0.903563 0.161558
Q2FUZ1   41 2.15789 3.07991 0.0107511
Q2FZ87   21 1.10526 0.903563 0.161558
Q2FXF4   12 0.631579 -1.27278 0.943444
Q2G1G4   11 0.578947 -1.27278 0.943444
Q2FWE6   35 1.84211 0.903563 0.161558
Q2G2U2   44 2.31579 3.07991 0.0107511
Q2FY17   38 2 3.07991 0.0107511
Q2FVU3   22 1.15789 0.903563 0.161558
Q2FVK1   88 4.63158 7.4326 4.06742e-05
Q2G0K5   23 1.21053 0.903563 0.161558
Q2G2X8   39 2.05263 3.07991 0.0107511
Q2FYZ7   23 1.21053 0.903563 0.161558
Q2FWG1   31 1.63158 0.903563 0.161558
Q2G1Q6   30 1.57895 0.903563 0.161558
Q2G2X9   44 2.31579 3.07991 0.0107511
Q2FWN9   75 3.94737 5.25625 0.000662855
Q2FYZ2   10 0.526316 -1.27278 0.943444
Q2FZJ1   39 2.05263 3.07991 0.0107511
Q2G002   18 0.947368 -1.27278 0.943444
Q2FVL4   37 1.94737 0.903563 0.161558
Q2G2M7   34 1.78947 0.903563 0.161558
Q2FWH6   30 1.57895 0.903563 0.161558
Q2FXQ3   24 1.26316 0.903563 0.161558
Q2G129   0 0 -1.27278 0.943444
Q7BHL7   41 2.15789 3.07991 0.0107511
Q2FZ71   21 1.10526 0.903563 0.161558
Q2FZ88   35 1.79487 0.903563 0.161558
Q2FV22   24 1.23077 0.903563 0.161558
Q2FYM3   75 3.84615 5.25625 0.000662855
Q2FY06   21 1.07692 0.903563 0.161558
Q2FXB0   73 3.74359 5.25625 0.000662855
Q2FX87   43 2.20513 3.07991 0.0107511
Q2FZ33   21 1.07692 0.903563 0.161558
Q2G0J1   23 1.17949 0.903563 0.161558
Q2FUT7   26 1.33333 0.903563 0.161558
Q2FZH1   36 1.84615 0.903563 0.161558
Q2FVX3   27 1.38462 0.903563 0.161558
Q2FWC6   28 1.4359 0.903563 0.161558
Q2FXN6   27 1.38462 0.903563 0.161558
Q2FY79   27 1.38462 0.903563 0.161558
Q2FZ23   24 1.23077 0.903563 0.161558
Q2FVF1   37 1.89744 0.903563 0.161558
Q2FWM5   17 0.871795 -1.27278 0.943444
Q2G061   22 1.12821 0.903563 0.161558
Q2FWL7   6 0.307692 -1.27278 0.943444
Q2FVK3   89 4.5641 7.4326 4.06742e-05
Q2FX19   9 0.461538 -1.27278 0.943444
Q2G2U6   29 1.48718 0.903563 0.161558
Q2G1S5   46 2.35897 3.07991 0.0107511
Q2FVS9   28 1.4359 0.903563 0.161558
Q2G1M7   19 0.974359 -1.27278 0.943444
Q2FW50   42 2.15385 3.07991 0.0107511
Q2G2L1   38 1.94872 0.903563 0.161558
Q2FWB1   25 1.28205 0.903563 0.161558
Q2FXA8   30 1.53846 0.903563 0.161558
Q2FV20   27 1.38462 0.903563 0.161558
Q2FUY1   39 2 3.07991 0.0107511
Q2FYJ1   17 0.871795 -1.27278 0.943444
Q2G043   37 1.89744 0.903563 0.161558
Q2FZ43   22 1.12821 0.903563 0.161558
Q9KJN4   31 1.58974 0.903563 0.161558
Q2G194   9 0.461538 -1.27278 0.943444
Q2G0F0   25 1.28205 0.903563 0.161558
Q2G2G2   26 1.33333 0.903563 0.161558
Q2G0I8   31 1.58974 0.903563 0.161558
Q2FXG5   23 1.17949 0.903563 0.161558
Q2G2S6   11 0.564103 -1.27278 0.943444
Q53700   26 1.33333 0.903563 0.161558
Q2G0D8   42 2.15385 3.07991 0.0107511
P60430   49 2.51282 3.07991 0.0107511
Q2FV41   21 1.07692 0.903563 0.161558
Q2FXZ5   22 1.12821 0.903563 0.161558
Q2FZL0   0 0 -1.27278 0.943444
Q2FY99   13 0.666667 -1.27278 0.943444
Q2FX95   65 3.33333 5.25625 0.000662855
Q2FYR6   19 0.974359 -1.27278 0.943444
Q2FUW2   8 0.410256 -1.27278 0.943444
Q2FVL2   32 1.64103 0.903563 0.161558
Q2G2L4   0 0 -1.27278 0.943444
Q2FXB1   78 4 7.4326 4.06742e-05
Q2FZY7   44 2.25641 3.07991 0.0107511
Q2FVN1   0 0 -1.27278 0.943444
Q2G1S1   30 1.53846 0.903563 0.161558
Q2FXK4   17 0.871795 -1.27278 0.943444
Q2FXM6   31 1.58974 0.903563 0.161558
Q2FZJ6   27 1.38462 0.903563 0.161558
Q2FVT4   27 1.38462 0.903563 0.161558
Q2FYW1   16 0.820513 -1.27278 0.943444
Q2FYZ3   26 1.33333 0.903563 0.161558
Q2FXX5   65 3.33333 5.25625 0.000662855
Q2FWM4   25 1.28205 0.903563 0.161558
Q2G2L3   19 0.974359 -1.27278 0.943444
Q2FYR3   20 1.02564 0.903563 0.161558
Q2G0I9   34 1.74359 0.903563 0.161558
Q2G0M2   20 1.02564 0.903563 0.161558
Q2G272   90 4.61538 7.4326 4.06742e-05
Q2FXL4   29 1.48718 0.903563 0.161558
Q2G0U9   32 1.64103 0.903563 0.161558
Q2FVE4   39 2 3.07991 0.0107511
Q2FVC6   30 1.53846 0.903563 0.161558
Q2FV19   41 2.10256 3.07991 0.0107511
Q2G0S8   43 2.20513 3.07991 0.0107511
Q2G2G3   0 0 -1.27278 0.943444
Q2G2X0   40 2 3.07991 0.0107511
Q2G0F3   22 1.1 0.903563 0.161558
Q2G037   33 1.65 0.903563 0.161558
Q2G1G6   18 0.9 -1.27278 0.943444
Q2FWP0   71 3.55 5.25625 0.000662855
Q2FY29   39 1.95 0.903563 0.161558
Q2FXQ4   4 0.2 -1.27278 0.943444
Q2G0S7   35 1.75 0.903563 0.161558
Q2FZX7   18 0.9 -1.27278 0.943444
Q2G0E6   0 0 -1.27278 0.943444
Q2FY37   40 2 3.07991 0.0107511
Q2FYQ0   41 2.05 3.07991 0.0107511
Q2FUV3   19 0.95 -1.27278 0.943444
Q2FYV2   29 1.45 0.903563 0.161558
Q2FVS4   12 0.6 -1.27278 0.943444
Q2G2M3   26 1.3 0.903563 0.161558
Q2FVM6   30 1.5 0.903563 0.161558
Q2G292   22 1.1 0.903563 0.161558
Q2FXH7   41 2.05 3.07991 0.0107511
Q2FYQ7   48 2.4 3.07991 0.0107511
Q2FWG2   34 1.7 0.903563 0.161558
Q2G159   44 2.2 3.07991 0.0107511
Q2FX96   23 1.15 0.903563 0.161558
Q2FV83   37 1.85 0.903563 0.161558
Q2G2D8   14 0.7 -1.27278 0.943444
Q2FYJ4   0 0 -1.27278 0.943444
Q2G1E8   0 0 -1.27278 0.943444
Q2FVK2   69 3.45 5.25625 0.000662855
Q2FZP1   5 0.25 -1.27278 0.943444
Q2FXI0   33 1.65 0.903563 0.161558
Q2G134   0 0 -1.27278 0.943444
Q2FZZ6   41 2.05 3.07991 0.0107511
Q2G1Z3   49 2.45 3.07991 0.0107511
Q2G030   15 0.75 -1.27278 0.943444
Q2FV21   17 0.85 -1.27278 0.943444
Q9RQP6   0 0 -1.27278 0.943444
Q2FZ62   17 0.85 -1.27278 0.943444
Q2FZQ7   12 0.6 -1.27278 0.943444
Q2G0F4   12 0.6 -1.27278 0.943444
Q2FWE0   31 1.55 0.903563 0.161558
Q2FVS0   4 0.2 -1.27278 0.943444
Q2FUT6   31 1.55 0.903563 0.161558
Q2FUQ5   12 0.6 -1.27278 0.943444
Q2FZJ9   45 2.25 3.07991 0.0107511
Q2FY81   27 1.35 0.903563 0.161558
Q2G0K8   32 1.6 0.903563 0.161558
Q2G262   0 0 -1.27278 0.943444
Q2G0E1   36 1.8 0.903563 0.161558
Q2FWD3   24 1.2 0.903563 0.161558
Q2FXA4   14 0.7 -1.27278 0.943444
Q2FVF0   40 2 3.07991 0.0107511
Q2FWW9   37 1.85 0.903563 0.161558
Q2FZ54   20 1 0.903563 0.161558
P0A0J0   4 0.2 -1.27278 0.943444
Q2G1G1   12 0.6 -1.27278 0.943444
Q2FWA1   45 2.25 3.07991 0.0107511
Q2FXN1   30 1.5 0.903563 0.161558
Q2G2T4   36 1.8 0.903563 0.161558
Q2FZW9   22 1.1 0.903563 0.161558
Q2FV90   31 1.55 0.903563 0.161558
Q2FWB3   60 3 5.25625 0.000662855
Q2G0Q0   47 2.35 3.07991 0.0107511
Q2FY10   14 0.7 -1.27278 0.943444
Q2FXM0   47 2.35 3.07991 0.0107511
Q2G1S2   18 0.9 -1.27278 0.943444
Q2FXY5   13 0.634146 -1.27278 0.943444
Q2FXV3   20 0.97561 -1.27278 0.943444
Q2FXG3   17 0.829268 -1.27278 0.943444
Q2FVA8   75 3.65854 5.25625 0.000662855
Q2G2C2   6 0.292683 -1.27278 0.943444
Q2FYU2   57 2.78049 3.07991 0.0107511
Q2FYK5   30 1.46341 0.903563 0.161558
Q2FW35   42 2.04878 3.07991 0.0107511
Q2FY52   23 1.12195 0.903563 0.161558
Q9RQP9   31 1.5122 0.903563 0.161558
Q2G039   18 0.878049 -1.27278 0.943444
Q2G1E4   20 0.97561 -1.27278 0.943444
Q2G0B0   36 1.7561 0.903563 0.161558
Q2FXI7   31 1.5122 0.903563 0.161558
Q2FWN7   19 0.926829 -1.27278 0.943444
Q2FV66   43 2.09756 3.07991 0.0107511
Q2FYJ5   0 0 -1.27278 0.943444
Q2FYC9   58 2.82927 3.07991 0.0107511
Q2FZC6   23 1.12195 0.903563 0.161558
Q2FXW4   34 1.65854 0.903563 0.161558
Q2FXI1   33 1.60976 0.903563 0.161558
Q2FZF9   25 1.21951 0.903563 0.161558
Q2G171   0 0 -1.27278 0.943444
Q2G2P8   31 1.5122 0.903563 0.161558
Q2G2V9   34 1.65854 0.903563 0.161558
Q2FV31   39 1.90244 0.903563 0.161558
Q9KJN3   30 1.46341 0.903563 0.161558
Q2FZV5   0 0 -1.27278 0.943444
Q2FWC4   30 1.46341 0.903563 0.161558
Q2FYT0   0 0 -1.27278 0.943444
Q2G145   8 0.390244 -1.27278 0.943444
Q2G0J0   25 1.21951 0.903563 0.161558
Q2FZQ3   21 1.02439 0.903563 0.161558
Q2FYE5   33 1.60976 0.903563 0.161558
Q2FWN5   5 0.243902 -1.27278 0.943444
Q2FY24   15 0.731707 -1.27278 0.943444
Q2FVW7   21 1.02439 0.903563 0.161558
Q2FZ91   25 1.21951 0.903563 0.161558
Q2FWL2   33 1.60976 0.903563 0.161558
Q2FZQ6   58 2.82927 3.07991 0.0107511
P02976   6 0.292683 -1.27278 0.943444
Q2G0R7   0 0 -1.27278 0.943444
Q2FUU2   28 1.36585 0.903563 0.161558
Q2FZG1   65 3.17073 5.25625 0.000662855
Q2G0Z4   0 0 -1.27278 0.943444
Q2FZ81   57 2.78049 3.07991 0.0107511
Q2G2J8   23 1.12195 0.903563 0.161558
Q2FZD7   28 1.36585 0.903563 0.161558
Q2G288   11 0.536585 -1.27278 0.943444
Q2FW52   37 1.80488 0.903563 0.161558
Q2FVX4   36 1.7561 0.903563 0.161558
Q2FVN5   0 0 -1.27278 0.943444
Q2FY88   26 1.26829 0.903563 0.161558
Q2FWC9   48 2.34146 3.07991 0.0107511
Q2FZS7   26 1.26829 0.903563 0.161558
Q2FZ63   46 2.2439 3.07991 0.0107511
Q2G1L8   39 1.90244 0.903563 0.161558
Q2FV17   31 1.5122 0.903563 0.161558
Q2FVT8   18 0.878049 -1.27278 0.943444
Q2G0W8   20 0.97561 -1.27278 0.943444
Q2FV07   44 2.14634 3.07991 0.0107511
Q2G0Q1   19 0.926829 -1.27278 0.943444
Q2FY69   22 1.07317 0.903563 0.161558
Q2FZ75   19 0.926829 -1.27278 0.943444
Q2G0E5   28 1.36585 0.903563 0.161558
Q2G233   43 2.09756 3.07991 0.0107511
Q2FWE1   34 1.65854 0.903563 0.161558
Q2FVZ2   64 3.12195 5.25625 0.000662855
Q2FYE2   33 1.60976 0.903563 0.161558
Q2G1K6   23 1.09524 0.903563 0.161558
Q2FVT0   38 1.80952 0.903563 0.161558
Q2G0Q9   51 2.42857 3.07991 0.0107511
Q2FZ89   28 1.33333 0.903563 0.161558
Q2FVR0   25 1.19048 0.903563 0.161558
Q2FZD9   16 0.761905 -1.27278 0.943444
Q2FX85   5 0.238095 -1.27278 0.943444
Q2G1B0   60 2.85714 3.07991 0.0107511
Q2G2E4   0 0 -1.27278 0.943444
Q2FYK7   51 2.42857 3.07991 0.0107511
Q2FZ13   27 1.28571 0.903563 0.161558
Q2FZE6   26 1.2381 0.903563 0.161558
Q2FVI2   37 1.7619 0.903563 0.161558
Q2FZE0   30 1.42857 0.903563 0.161558
Q2FV38   41 1.95238 0.903563 0.161558
Q2FXE2   22 1.04762 0.903563 0.161558
Q2G1Q2   30 1.42857 0.903563 0.161558
Q2FYY8   38 1.80952 0.903563 0.161558
Q2FYN6   29 1.38095 0.903563 0.161558
Q2FV39   28 1.33333 0.903563 0.161558
Q2G130   29 1.38095 0.903563 0.161558
Q2FUR8   51 2.42857 3.07991 0.0107511
Q2FXZ3   34 1.61905 0.903563 0.161558
Q2FYM4   0 0 -1.27278 0.943444
Q2FWY1   25 1.19048 0.903563 0.161558
Q2G1V4   40 1.90476 0.903563 0.161558
P0A011   17 0.809524 -1.27278 0.943444
Q2FXZ0   27 1.28571 0.903563 0.161558
Q2G0V4   25 1.19048 0.903563 0.161558
Q2FW34   42 2 3.07991 0.0107511
Q2FWC7   33 1.57143 0.903563 0.161558
Q2G0F6   21 1 0.903563 0.161558
Q2G0T0   31 1.47619 0.903563 0.161558
Q2FXM8   20 0.952381 -1.27278 0.943444
Q2G0Q8   22 1.04762 0.903563 0.161558
Q2FZ08   20 0.952381 -1.27278 0.943444
Q2G160   17 0.809524 -1.27278 0.943444
Q2FY78   41 1.95238 0.903563 0.161558
Q2G2H7   6 0.285714 -1.27278 0.943444
Q2FW53   40 1.90476 0.903563 0.161558
Q2FVX0   21 1 0.903563 0.161558
Q2G2U5   55 2.61905 3.07991 0.0107511
Q2FZR0   46 2.19048 3.07991 0.0107511
Q2G1Z9   50 2.38095 3.07991 0.0107511
Q2G1G0   35 1.66667 0.903563 0.161558
Q2FW57   24 1.14286 0.903563 0.161558
Q9RQP7   21 1 0.903563 0.161558
Q2FXP0   30 1.42857 0.903563 0.161558
Q2FVV1   0 0 -1.27278 0.943444
Q2FYU8   0 0 -1.27278 0.943444
Q2FZ04   22 1.04762 0.903563 0.161558
Q2FVQ0   31 1.47619 0.903563 0.161558
Q2G151   19 0.904762 -1.27278 0.943444
Q2FXF9   30 1.42857 0.903563 0.161558
Q2G242   14 0.666667 -1.27278 0.943444
Q2FZQ0   32 1.52381 0.903563 0.161558
Q2G1Q8   33 1.57143 0.903563 0.161558
Q2FYG1   22 1.02326 0.903563 0.161558
Q2G1N3   21 0.976744 -1.27278 0.943444
Q2FV44   30 1.39535 0.903563 0.161558
Q2FXV4   31 1.44186 0.903563 0.161558
Q2G0I1   11 0.511628 -1.27278 0.943444
Q2FZY0   25 1.16279 0.903563 0.161558
Q2G295   41 1.90698 0.903563 0.161558
Q2FWH3   63 2.93023 3.07991 0.0107511
Q2G072   48 2.23256 3.07991 0.0107511
Q2G217   31 1.44186 0.903563 0.161558
Q2FYP6   41 1.90698 0.903563 0.161558
Q9EZ12   23 1.06977 0.903563 0.161558
Q2FZ48   23 1.06977 0.903563 0.161558
Q2FY16   26 1.2093 0.903563 0.161558
Q2FZU3   21 0.976744 -1.27278 0.943444
Q2FVV7   53 2.46512 3.07991 0.0107511
Q2FWU0   37 1.72093 0.903563 0.161558
P0A0Q0   30 1.39535 0.903563 0.161558
Q2FVS3   49 2.27907 3.07991 0.0107511
Q2G0I6   38 1.76744 0.903563 0.161558
Q2FYP3   35 1.62791 0.903563 0.161558
Q2FWM0   39 1.81395 0.903563 0.161558
Q2FZ36   29 1.34884 0.903563 0.161558
Q2G0Y8   4 0.186047 -1.27278 0.943444
Q2FXF6   0 0 -1.27278 0.943444
Q2FXM7   22 1.02326 0.903563 0.161558
Q2G1A6   40 1.86047 0.903563 0.161558
Q2G138   0 0 -1.27278 0.943444
Q2FZR4   50 2.32558 3.07991 0.0107511
Q2G162   0 0 -1.27278 0.943444
Q2FYH2   6 0.27907 -1.27278 0.943444
Q2FX56   39 1.81395 0.903563 0.161558
Q2FY68   18 0.837209 -1.27278 0.943444
Q2G1K1   43 2 3.07991 0.0107511
Q2G1A3   36 1.67442 0.903563 0.161558
Q2FZX4   31 1.44186 0.903563 0.161558
Q2G1M5   33 1.53488 0.903563 0.161558
Q2FVA3   20 0.930233 -1.27278 0.943444
Q2G2G4   55 2.55814 3.07991 0.0107511
Q2G0U3   29 1.34884 0.903563 0.161558
Q2FXQ6   22 1.02326 0.903563 0.161558
Q2G0S2   48 2.23256 3.07991 0.0107511
Q2G168   32 1.48837 0.903563 0.161558
Q2FZB0   19 0.883721 -1.27278 0.943444
Q2G119   35 1.62791 0.903563 0.161558
Q2FVJ7   26 1.2093 0.903563 0.161558
Q2FY30   45 2.09302 3.07991 0.0107511
Q2FXR3   23 1.06977 0.903563 0.161558
Q2G1Z0   58 2.69767 3.07991 0.0107511
Q2G0A9   27 1.25581 0.903563 0.161558
O33599   42 1.95349 0.903563 0.161558
Q2FZ55   25 1.16279 0.903563 0.161558
Q2FYS0   34 1.5814 0.903563 0.161558
Q2G248   22 1.02326 0.903563 0.161558
Q2G049   17 0.790698 -1.27278 0.943444
Q2FVA5   63 2.93023 3.07991 0.0107511
Q2FUX8   18 0.837209 -1.27278 0.943444
Q2G123   38 1.76744 0.903563 0.161558
Q2FVH0   34 1.5814 0.903563 0.161558
Q2FV01   0 0 -1.27278 0.943444
Q2G2L2   42 1.95349 0.903563 0.161558
Q2FYW3   42 1.95349 0.903563 0.161558
Q2FZZ0   36 1.67442 0.903563 0.161558
Q2FVV8   43 2 3.07991 0.0107511
Q2G2W0   20 0.909091 -1.27278 0.943444
Q2G041   38 1.72727 0.903563 0.161558
P0A0B9   39 1.77273 0.903563 0.161558
Q2FYI6   38 1.72727 0.903563 0.161558
Q2G2S2   28 1.27273 0.903563 0.161558
Q2FVQ8   21 0.954545 -1.27278 0.943444
Q2FVT2   26 1.18182 0.903563 0.161558
Q2G1Z5   28 1.27273 0.903563 0.161558
Q2G2A4   36 1.63636 0.903563 0.161558
P60393   26 1.18182 0.903563 0.161558
Q2G0P6   36 1.63636 0.903563 0.161558
Q2FW04   12 0.545455 -1.27278 0.943444
Q2FYY9   30 1.36364 0.903563 0.161558
Q2FWP2   15 0.681818 -1.27278 0.943444
Q2FVW4   26 1.18182 0.903563 0.161558
Q2FY63   34 1.54545 0.903563 0.161558
Q2FZ68   36 1.63636 0.903563 0.161558
Q2G1E2   5 0.227273 -1.27278 0.943444
Q2G2T8   25 1.13636 0.903563 0.161558
Q2FY71   26 1.18182 0.903563 0.161558
Q2FVI1   4 0.181818 -1.27278 0.943444
Q2G0W2   6 0.272727 -1.27278 0.943444
Q2G238   43 1.95455 0.903563 0.161558
Q2FZR1   49 2.22727 3.07991 0.0107511
Q2FXN2   5 0.227273 -1.27278 0.943444
Q2FXH6   0 0 -1.27278 0.943444
Q2FXM3   26 1.18182 0.903563 0.161558
Q2FZW3   12 0.545455 -1.27278 0.943444
Q2FWM9   69 3.13636 5.25625 0.000662855
Q2FUW9   0 0 -1.27278 0.943444
Q2FW91   23 1.04545 0.903563 0.161558
Q2G137   70 3.18182 5.25625 0.000662855
Q2FVM0   31 1.40909 0.903563 0.161558
Q2G057   30 1.36364 0.903563 0.161558
Q2FXP5   24 1.09091 0.903563 0.161558
Q2G1H2   0 0 -1.27278 0.943444
Q2FX99   5 0.227273 -1.27278 0.943444
Q2G0J4   6 0.272727 -1.27278 0.943444
Q2FX74   35 1.59091 0.903563 0.161558
Q2G1J9   13 0.590909 -1.27278 0.943444
Q2G1F7   0 0 -1.27278 0.943444
Q2G2R8   59 2.68182 3.07991 0.0107511
Q2FW32   45 2.04545 3.07991 0.0107511
Q2FXZ4   41 1.86364 0.903563 0.161558
Q2FUT0   33 1.5 0.903563 0.161558
Q2G084   53 2.40909 3.07991 0.0107511
Q2G148   28 1.27273 0.903563 0.161558
Q2FYR0   42 1.90909 0.903563 0.161558
Q2FW86   29 1.31818 0.903563 0.161558
Q2FW01   37 1.68182 0.903563 0.161558
Q2FUX9   5 0.227273 -1.27278 0.943444
Q2G212   6 0.272727 -1.27278 0.943444
Q2FZ84   40 1.81818 0.903563 0.161558
Q2G0Y0   26 1.18182 0.903563 0.161558
Q2FYU4   29 1.31818 0.903563 0.161558
Q2G223   60 2.72727 3.07991 0.0107511
Q2G136   27 1.22727 0.903563 0.161558
Q2G0G6   27 1.22727 0.903563 0.161558
Q2FWY6   49 2.22727 3.07991 0.0107511
Q2FWZ2   44 2 3.07991 0.0107511
Q2G240   39 1.77273 0.903563 0.161558
O05154   35 1.59091 0.903563 0.161558
Q2FXP4   8 0.363636 -1.27278 0.943444
Q2FVH5   29 1.31818 0.903563 0.161558
Q2FYP0   36 1.6 0.903563 0.161558
Q2FUW5   46 2.04444 3.07991 0.0107511
Q2FX66   44 1.95556 0.903563 0.161558
Q2G1P4   0 0 -1.27278 0.943444
Q2FYI9   30 1.33333 0.903563 0.161558
Q2G0I7   41 1.82222 0.903563 0.161558
Q2FXQ9   25 1.11111 0.903563 0.161558
Q2FXL0   35 1.55556 0.903563 0.161558
Q2FYR7   23 1.02222 0.903563 0.161558
Q2G1W4   23 1.02222 0.903563 0.161558
Q2G2C8   9 0.4 -1.27278 0.943444
Q2G163   22 0.977778 -1.27278 0.943444
Q2FWL9   0 0 -1.27278 0.943444
Q2FZH3   25 1.11111 0.903563 0.161558
Q2FZR5   47 2.08889 3.07991 0.0107511
Q2G1W6   22 0.977778 -1.27278 0.943444
Q2FWA5   8 0.355556 -1.27278 0.943444
Q2FX17   16 0.711111 -1.27278 0.943444
Q2FXY1   26 1.15556 0.903563 0.161558
Q2G2W1   6 0.266667 -1.27278 0.943444
Q2FV06   0 0 -1.27278 0.943444
Q2FYW6   25 1.11111 0.903563 0.161558
Q2G281   33 1.46667 0.903563 0.161558
Q2G227   37 1.64444 0.903563 0.161558
Q2FWZ5   30 1.33333 0.903563 0.161558
Q2FZX0   36 1.6 0.903563 0.161558
Q2FV51   6 0.266667 -1.27278 0.943444
Q2G082   14 0.622222 -1.27278 0.943444
Q2FWX4   57 2.53333 3.07991 0.0107511
Q2FZT1   41 1.82222 0.903563 0.161558
Q2FYF3   29 1.28889 0.903563 0.161558
Q2FXW9   40 1.77778 0.903563 0.161558
O34090   33 1.46667 0.903563 0.161558
Q2FVE1   5 0.222222 -1.27278 0.943444
Q2FZL5   39 1.73333 0.903563 0.161558
Q2G258   46 2.04444 3.07991 0.0107511
Q2FZW5   10 0.444444 -1.27278 0.943444
Q2FW63   4 0.177778 -1.27278 0.943444
Q2FXB4   17 0.755556 -1.27278 0.943444
Q2G1T5   57 2.53333 3.07991 0.0107511
Q2G1J5   32 1.42222 0.903563 0.161558
Q2G0V0   38 1.68889 0.903563 0.161558
Q2G0M7   40 1.77778 0.903563 0.161558
Q2G1I5   39 1.73333 0.903563 0.161558
Q2G146   27 1.2 0.903563 0.161558
Q2G1P6   38 1.68889 0.903563 0.161558
Q2G1W8   39 1.69565 0.903563 0.161558
Q2G035   33 1.43478 0.903563 0.161558
Q2G1I3   17 0.73913 -1.27278 0.943444
Q2FWM2   44 1.91304 0.903563 0.161558
Q2FYJ3   22 0.956522 -1.27278 0.943444
Q2G0L8   44 1.91304 0.903563 0.161558
Q2G164   34 1.47826 0.903563 0.161558
Q2FVT7   41 1.78261 0.903563 0.161558
Q2G1R3   19 0.826087 -1.27278 0.943444
Q2G1T6   40 1.73913 0.903563 0.161558
Q2FZN7   47 2.04348 3.07991 0.0107511
Q2FY83   16 0.695652 -1.27278 0.943444
Q2FZX9   24 1.04348 0.903563 0.161558
Q2FYL5   30 1.30435 0.903563 0.161558
Q2G218   35 1.52174 0.903563 0.161558
Q2G0M5   27 1.17391 0.903563 0.161558
Q2FW78   0 0 -1.27278 0.943444
P52078   55 2.3913 3.07991 0.0107511
Q7X2S2   44 1.91304 0.903563 0.161558
Q2FZG4   22 0.956522 -1.27278 0.943444
Q2G0M4   49 2.13043 3.07991 0.0107511
Q2FVA2   38 1.65217 0.903563 0.161558
Q2G115   30 1.30435 0.903563 0.161558
Q2G0M8   33 1.43478 0.903563 0.161558
Q2G1U4   33 1.43478 0.903563 0.161558
Q2G1D0   26 1.13043 0.903563 0.161558
Q2G2S0   11 0.478261 -1.27278 0.943444
Q2G2N5   5 0.217391 -1.27278 0.943444
Q2G222   26 1.13043 0.903563 0.161558
Q2G1C8   27 1.17391 0.903563 0.161558
Q2FV40   12 0.521739 -1.27278 0.943444
Q2FXT1   44 1.91304 0.903563 0.161558
Q2FZZ2   49 2.13043 3.07991 0.0107511
Q2FY01   26 1.13043 0.903563 0.161558
Q2FVJ8   40 1.73913 0.903563 0.161558
Q2FXK2   34 1.47826 0.903563 0.161558
Q2FUS7   46 2 3.07991 0.0107511
Q2FVP1   6 0.26087 -1.27278 0.943444
Q2FYN7   41 1.78261 0.903563 0.161558
P69848   35 1.52174 0.903563 0.161558
Q2FWN8   40 1.73913 0.903563 0.161558
Q2FV62   31 1.34783 0.903563 0.161558
Q2FWW7   39 1.69565 0.903563 0.161558
Q2G1Y5   45 1.95652 0.903563 0.161558
Q2FXA3   25 1.08696 0.903563 0.161558
Q2FYV3   20 0.869565 -1.27278 0.943444
Q2G1H4   37 1.6087 0.903563 0.161558
Q2G038   44 1.91304 0.903563 0.161558
Q2G161   0 0 -1.27278 0.943444
Q2FYV1   43 1.86957 0.903563 0.161558
Q2FZ09   68 2.95652 3.07991 0.0107511
Q2FW90   25 1.08696 0.903563 0.161558
Q2G290   28 1.21739 0.903563 0.161558
P60611   41 1.78261 0.903563 0.161558
Q2FV58   35 1.52174 0.903563 0.161558
Q2G0C6   39 1.69565 0.903563 0.161558
Q2G050   39 1.69565 0.903563 0.161558
Q2G0V2   44 1.91304 0.903563 0.161558
Q2FVQ4   6 0.26087 -1.27278 0.943444
Q2G094   62 2.6383 3.07991 0.0107511
Q2FY59   33 1.40426 0.903563 0.161558
Q2FVX7   46 1.95745 0.903563 0.161558
Q2FVP4   14 0.595745 -1.27278 0.943444
Q2G185   29 1.23404 0.903563 0.161558
Q2FXP8   0 0 -1.27278 0.943444
Q2G275   51 2.17021 3.07991 0.0107511
Q2G1D9   32 1.3617 0.903563 0.161558
Q2FXI3   41 1.74468 0.903563 0.161558
Q2FYM2   39 1.65957 0.903563 0.161558
P14738   54 2.29787 3.07991 0.0107511
Q2G2Q2   35 1.48936 0.903563 0.161558
Q2G0M9   41 1.74468 0.903563 0.161558
Q2FY67   53 2.25532 3.07991 0.0107511
Q2FWX8   89 3.78723 5.25625 0.000662855
Q2FUT9   40 1.70213 0.903563 0.161558
Q2FZS0   34 1.44681 0.903563 0.161558
Q2G2A8   24 1.02128 0.903563 0.161558
Q2FUY2   50 2.12766 3.07991 0.0107511
Q2FZL8   48 2.04255 3.07991 0.0107511
Q2FW93   42 1.78723 0.903563 0.161558
Q2G1L7   45 1.91489 0.903563 0.161558
Q2FW41   46 1.95745 0.903563 0.161558
Q2FZY6   75 3.19149 5.25625 0.000662855
Q2G042   0 0 -1.27278 0.943444
Q2FWK2   29 1.23404 0.903563 0.161558
Q2FYF4   40 1.70213 0.903563 0.161558
Q2FZP2   33 1.40426 0.903563 0.161558
Q2G1G7   31 1.31915 0.903563 0.161558
Q2G1H5   46 1.95745 0.903563 0.161558
Q2G2S7   60 2.55319 3.07991 0.0107511
Q2FY53   39 1.65957 0.903563 0.161558
Q2G1N2   38 1.61702 0.903563 0.161558
Q2G2V2   32 1.3617 0.903563 0.161558
Q2G1H6   53 2.25532 3.07991 0.0107511
Q2FZA9   39 1.65957 0.903563 0.161558
Q2FXI5   49 2.08511 3.07991 0.0107511
Q2G206   0 0 -1.27278 0.943444
Q2FWN6   26 1.10638 0.903563 0.161558
Q2FUQ2   34 1.44681 0.903563 0.161558
Q2G1K3   48 2.04255 3.07991 0.0107511
Q2FZ76   15 0.638298 -1.27278 0.943444
Q2FY54   38 1.61702 0.903563 0.161558
Q2G289   42 1.78723 0.903563 0.161558
Q2FY14   40 1.70213 0.903563 0.161558
Q2FV77   29 1.23404 0.903563 0.161558
Q2G064   35 1.48936 0.903563 0.161558
Q2G033   39 1.65957 0.903563 0.161558
Q2G198   61 2.59574 3.07991 0.0107511
Q2G0K4   4 0.170213 -1.27278 0.943444
Q2G0V3   34 1.44681 0.903563 0.161558
Q2FWE2   37 1.54167 0.903563 0.161558
Q2G089   40 1.66667 0.903563 0.161558
Q2FZL3   57 2.375 3.07991 0.0107511
Q2G087   32 1.33333 0.903563 0.161558
Q2G0A7   6 0.25 -1.27278 0.943444
Q2FVF9   52 2.16667 3.07991 0.0107511
Q2G071   23 0.958333 -1.27278 0.943444
Q2FUZ2   22 0.916667 -1.27278 0.943444
Q2FY27   49 2.04167 3.07991 0.0107511
Q2FXX4   18 0.75 -1.27278 0.943444
Q2G1E6   45 1.875 0.903563 0.161558
Q2G1G5   11 0.458333 -1.27278 0.943444
Q2G2Q3   43 1.79167 0.903563 0.161558
Q2FZF0   52 2.16667 3.07991 0.0107511
Q2G2D2   29 1.20833 0.903563 0.161558
Q2FXT4   21 0.875 -1.27278 0.943444
Q2FZI8   48 2 3.07991 0.0107511
Q2FUS8   82 3.41667 5.25625 0.000662855
Q2FVR9   25 1.04167 0.903563 0.161558
Q2FXP2   38 1.58333 0.903563 0.161558
Q2FX94   13 0.541667 -1.27278 0.943444
Q2G2A5   48 2 3.07991 0.0107511
Q2FZP7   28 1.16667 0.903563 0.161558
Q2G1R7   29 1.20833 0.903563 0.161558
Q2G015   58 2.41667 3.07991 0.0107511
Q2FZF4   28 1.16667 0.903563 0.161558
Q2G1E5   48 2 3.07991 0.0107511
Q2FWH9   8 0.333333 -1.27278 0.943444
Q2G069   44 1.83333 0.903563 0.161558
Q2FZK3   40 1.66667 0.903563 0.161558
Q2FZU5   30 1.25 0.903563 0.161558
Q2FYT4   36 1.5 0.903563 0.161558
Q2FWK4   21 0.875 -1.27278 0.943444
Q2FY40   61 2.54167 3.07991 0.0107511
Q2FWY4   0 0 -1.27278 0.943444
Q2G156   6 0.25 -1.27278 0.943444
Q2G045   31 1.29167 0.903563 0.161558
Q2FZS6   18 0.75 -1.27278 0.943444
Q2FYC7   22 0.916667 -1.27278 0.943444
Q2FW73   33 1.375 0.903563 0.161558
Q2G1H3   39 1.625 0.903563 0.161558
Q2FXJ6   44 1.83333 0.903563 0.161558
Q2FUS2   0 0 -1.27278 0.943444
Q2G120   35 1.42857 0.903563 0.161558
Q2G2T9   39 1.59184 0.903563 0.161558
Q2G1N9   6 0.244898 -1.27278 0.943444
Q2FXL9   55 2.2449 3.07991 0.0107511
Q2G0W4   34 1.38776 0.903563 0.161558
Q2G0R6   25 1.02041 0.903563 0.161558
Q2G1C4   37 1.5102 0.903563 0.161558
Q2FWY9   31 1.26531 0.903563 0.161558
Q2G1K4   37 1.5102 0.903563 0.161558
Q2FYK3   23 0.938776 -1.27278 0.943444
Q2G1N4   36 1.46939 0.903563 0.161558
Q2G065   30 1.22449 0.903563 0.161558
Q2FX88   26 1.06122 0.903563 0.161558
Q2FVW9   33 1.34694 0.903563 0.161558
Q2G1E0   33 1.34694 0.903563 0.161558
Q2G2P2   36 1.46939 0.903563 0.161558
Q2G0V5   0 0 -1.27278 0.943444
Q2FWA2   46 1.87755 0.903563 0.161558
Q2FZU1   37 1.5102 0.903563 0.161558
Q2FX77   30 1.22449 0.903563 0.161558
Q2FW75   26 1.06122 0.903563 0.161558
Q2FUT5   33 1.34694 0.903563 0.161558
Q2G234   39 1.59184 0.903563 0.161558
Q2FZU6   38 1.55102 0.903563 0.161558
Q2G1Y2   5 0.204082 -1.27278 0.943444
Q2FXN7   33 1.34694 0.903563 0.161558
Q2G2J3   0 0 -1.27278 0.943444
Q2G0G1   46 1.87755 0.903563 0.161558
Q2FW62   36 1.46939 0.903563 0.161558
Q2FUP7   35 1.42857 0.903563 0.161558
Q2G1J3   28 1.14286 0.903563 0.161558
Q2FZ15   43 1.7551 0.903563 0.161558
Q2G1D3   63 2.57143 3.07991 0.0107511
Q2G0K2   29 1.18367 0.903563 0.161558
Q2FWC1   36 1.46939 0.903563 0.161558
Q2FXM5   26 1.06122 0.903563 0.161558
Q2FY46   21 0.857143 -1.27278 0.943444
Q2G1K0   29 1.18367 0.903563 0.161558
Q2FXT6   34 1.38776 0.903563 0.161558
Q2FZM4   29 1.18367 0.903563 0.161558
Q2FXG1   26 1.06122 0.903563 0.161558
Q2FXL1   35 1.42857 0.903563 0.161558
Q2FWX5   77 3.14286 5.25625 0.000662855
# cudaSaTabsearch LTYPE = T LORDER = F LSOLN = F
# QUERY ID = PF14742 
# DBFILE = ./tableaux.ascii.DB                                                             
Q2G1I1   39 1.56 0.903563  0.161558
Q2G1K2   30 1.2 0.903563  0.161558
Q2FUU5   29 1.16 0.903563  0.161558
Q2FXB6   35 1.4 0.903563  0.161558
Q2FZU2   18 0.72 -1.27278  0.943444
Q2FZK0   5 0.2 -1.27278  0.943444
Q2FY33   50 2 3.07991  0.0107511
Q2G098   66 2.64 3.07991  0.0107511
Q2FZ46   20 0.8 -1.27278  0.943444
Q2FZQ5   20 0.8 -1.27278  0.943444
Q2FXU8   15 0.6 -1.27278  0.943444
Q9EZ08   34 1.36 0.903563  0.161558
Q2G1B9   40 1.6 0.903563  0.161558
Q2FZ73   44 1.76 0.903563  0.161558
Q2FY35   35 1.4 0.903563  0.161558
Q2FZ16   33 1.32 0.903563  0.161558
Q2FYR2   51 2.04 3.07991  0.0107511
Q2FWY3   49 1.96 0.903563  0.161558
Q2G2F5   32 1.28 0.903563  0.161558
Q2G032   42 1.68 0.903563  0.161558
Q2FZ10   41 1.64 0.903563  0.161558
Q2G255   29 1.16 0.903563  0.161558
Q2G0X6   42 1.68 0.903563  0.161558
Q2FYH0   37 1.48 0.903563  0.161558
Q2FXJ9   14 0.56 -1.27278  0.943444
Q2FZT4   51 2.04 3.07991  0.0107511
Q2FVE6   33 1.32 0.903563  0.161558
Q2FYD3   30 1.2 0.903563  0.161558
Q2FXT5   52 2.08 3.07991  0.0107511
Q2FY60   17 0.68 -1.27278  0.943444
Q2G2D7   36 1.44 0.903563  0.161558
Q2FX16   30 1.2 0.903563  0.161558
Q2FZ34   55 2.2 3.07991  0.0107511
Q2G1S4   34 1.36 0.903563  0.161558
Q2G147   48 1.92 0.903563  0.161558
Q2G1J7   31 1.24 0.903563  0.161558
Q2G2A7   46 1.84 0.903563  0.161558
Q2G2M6   34 1.36 0.903563  0.161558
Q2FV30   33 1.32 0.903563  0.161558
Q2FVL5   65 2.6 3.07991  0.0107511
Q2FXY0   57 2.28 3.07991  0.0107511
Q2FZL1   32 1.28 0.903563  0.161558
Q2FW45   26 1.04 0.903563  0.161558
Q2FZU0   19 0.745098 -1.27278  0.943444
Q2FWZ0   48 1.88235 0.903563  0.161558
Q2G2H5   18 0.705882 -1.27278  0.943444
Q2FYG9   41 1.60784 0.903563  0.161558
Q2G2X6   49 1.92157 0.903563  0.161558
Q2G155   35 1.37255 0.903563  0.161558
Q2FXY9   48 1.88235 0.903563  0.161558
Q2FZ37   48 1.88235 0.903563  0.161558
Q2FVI7   39 1.52941 0.903563  0.161558
Q2FYS1   32 1.2549 0.903563  0.161558
Q2FXL5   47 1.84314 0.903563  0.161558
Q2G1J4   25 0.980392 -1.27278  0.943444
Q2FWZ3   39 1.52941 0.903563  0.161558
Q2G2P7   21 0.823529 -1.27278  0.943444
Q2FVH3   32 1.2549 0.903563  0.161558
Q2FZ31   40 1.56863 0.903563  0.161558
Q2G283   35 1.37255 0.903563  0.161558
Q2FZ66   41 1.60784 0.903563  0.161558
Q2FWY7   0 0 -1.27278  0.943444
Q2G1F9   29 1.13725 0.903563  0.161558
Q2FZJ4   49 1.92157 0.903563  0.161558
Q2FZQ1   8 0.313725 -1.27278  0.943444
Q2FY80   24 0.941176 -1.27278  0.943444
Q2G2D4   7 0.27451 -1.27278  0.943444
Q2FYP1   39 1.52941 0.903563  0.161558
Q2FYF9   23 0.901961 -1.27278  0.943444
Q2G0B3   45 1.76471 0.903563  0.161558
Q2FUT8   30 1.17647 0.903563  0.161558
Q2FYR1   50 1.96078 0.903563  0.161558
Q2FYL3   36 1.41176 0.903563  0.161558
Q2FVG4   5 0.196078 -1.27278  0.943444
Q2FVP8   42 1.64706 0.903563  0.161558
Q2FZ28   23 0.884615 -1.27278  0.943444
Q2G1F0   50 1.92308 0.903563  0.161558
P95689   52 2 3.07991  0.0107511
Q2FYH6   41 1.57692 0.903563  0.161558
Q2FXD1   44 1.69231 0.903563  0.161558
Q2G0X5   37 1.42308 0.903563  0.161558
Q2FXN8   4 0.153846 -1.27278  0.943444
Q2G0N0   40 1.53846 0.903563  0.161558
Q2G268   42 1.61538 0.903563  0.161558
Q2FV61   35 1.34615 0.903563  0.161558
Q2FXL7   39 1.5 0.903563  0.161558
Q2FUR5   35 1.34615 0.903563  0.161558
Q2FXV6   33 1.26923 0.903563  0.161558
Q2G2C5   37 1.42308 0.903563  0.161558
Q2FVJ6   43 1.65385 0.903563  0.161558
Q2G1Y4   39 1.5 0.903563  0.161558
Q2FVI0   5 0.192308 -1.27278  0.943444
Q2FXJ8   13 0.5 -1.27278  0.943444
Q2FZU7   30 1.15385 0.903563  0.161558
Q2G2X4   22 0.846154 -1.27278  0.943444
Q2FZA8   18 0.692308 -1.27278  0.943444
Q2FW96   26 1 0.903563  0.161558
Q2FYV4   31 1.19231 0.903563  0.161558
O07325   45 1.73077 0.903563  0.161558
Q2G1C1   27 1.03846 0.903563  0.161558
Q2FZR9   35 1.34615 0.903563  0.161558
Q2FVW3   40 1.53846 0.903563  0.161558
Q2G124   36 1.38462 0.903563  0.161558
P0C0V7   44 1.69231 0.903563  0.161558
Q2FX52   35 1.32075 0.903563  0.161558
Q2G2C7   41 1.54717 0.903563  0.161558
Q2G2D5   44 1.66038 0.903563  0.161558
Q2FXQ7   22 0.830189 -1.27278  0.943444
Q2FZW0   42 1.58491 0.903563  0.161558
Q2FVG3   46 1.73585 0.903563  0.161558
Q2FXR4   44 1.66038 0.903563  0.161558
Q2FZ67   34 1.28302 0.903563  0.161558
Q2G243   48 1.81132 0.903563  0.161558
Q2FV76   46 1.73585 0.903563  0.161558
Q2FVZ4   45 1.69811 0.903563  0.161558
Q2FWC5   48 1.81132 0.903563  0.161558
Q2FZY3   84 3.16981 5.25625  0.000662855
Q2FWH5   32 1.20755 0.903563  0.161558
Q2G241   29 1.09434 0.903563  0.161558
Q2FV35   45 1.69811 0.903563  0.161558
Q2G0T5   17 0.641509 -1.27278  0.943444
Q2G1A9   38 1.43396 0.903563  0.161558
Q2FYU7   34 1.28302 0.903563  0.161558
Q2G2E0   6 0.226415 -1.27278  0.943444
Q2FVT6   43 1.62264 0.903563  0.161558
Q2G0D7   16 0.603774 -1.27278  0.943444
Q2G1M6   36 1.35849 0.903563  0.161558
Q2G0A6   11 0.415094 -1.27278  0.943444
Q2FUY6   41 1.54717 0.903563  0.161558
Q2FYJ2   34 1.28302 0.903563  0.161558
Q2G2E5   40 1.48148 0.903563  0.161558
Q2G2P5   39 1.44444 0.903563  0.161558
Q2G1R6   38 1.40741 0.903563  0.161558
Q2FYF0   27 1 0.903563  0.161558
Q2FVH8   10 0.37037 -1.27278  0.943444
Q2FUU3   32 1.18519 0.903563  0.161558
Q2FVG8   46 1.7037 0.903563  0.161558
Q9ZAH5   40 1.48148 0.903563  0.161558
Q2G2U0   37 1.37037 0.903563  0.161558
Q2FYR4   35 1.2963 0.903563  0.161558
Q2G256   28 1.03704 0.903563  0.161558
Q2FVY0   34 1.25926 0.903563  0.161558
Q2G0Q2   46 1.7037 0.903563  0.161558
Q2G0R2   45 1.66667 0.903563  0.161558
Q2G0Q3   39 1.44444 0.903563  0.161558
Q2FWZ9   47 1.74074 0.903563  0.161558
Q53705   26 0.962963 -1.27278  0.943444
Q2G2U3   45 1.66667 0.903563  0.161558
Q2FYY6   50 1.85185 0.903563  0.161558
Q2FWL3   38 1.40741 0.903563  0.161558
Q2FY50   49 1.81481 0.903563  0.161558
Q2FXN4   41 1.51852 0.903563  0.161558
Q2G179   36 1.33333 0.903563  0.161558
Q2G1L6   41 1.51852 0.903563  0.161558
Q2FXU4   40 1.48148 0.903563  0.161558
Q2G1E9   41 1.51852 0.903563  0.161558
Q2G232   54 2 3.07991  0.0107511
Q2FXH9   47 1.74074 0.903563  0.161558
Q2G0X3   55 2.03704 3.07991  0.0107511
Q2FXD0   41 1.51852 0.903563  0.161558
Q2G0G3   21 0.777778 -1.27278  0.943444
Q2FWW3   33 1.22222 0.903563  0.161558
Q2FYG0   37 1.34545 0.903563  0.161558
Q2FZS9   11 0.4 -1.27278  0.943444
Q2FYS2   38 1.38182 0.903563  0.161558
Q2G2U4   27 0.981818 -1.27278  0.943444
Q2FWJ9   35 1.27273 0.903563  0.161558
Q2FWF0   42 1.52727 0.903563  0.161558
Q2FXR9   47 1.70909 0.903563  0.161558
Q2FZV7   45 1.63636 0.903563  0.161558
Q2G1W0   33 1.2 0.903563  0.161558
Q2G2I0   35 1.27273 0.903563  0.161558
Q2G153   34 1.23636 0.903563  0.161558
Q2FWD7   56 2.03636 3.07991  0.0107511
Q2FY15   33 1.2 0.903563  0.161558
Q2FV54   13 0.472727 -1.27278  0.943444
Q2FZ74   45 1.63636 0.903563  0.161558
Q2FYV5   40 1.45455 0.903563  0.161558
Q2G2I1   35 1.27273 0.903563  0.161558
Q2FXZ6   42 1.52727 0.903563  0.161558
Q2G0U0   15 0.545455 -1.27278  0.943444
Q2G0Y6   37 1.34545 0.903563  0.161558
Q2FXJ0   41 1.49091 0.903563  0.161558
Q2FY43   51 1.82143 0.903563  0.161558
Q2FWM1   68 2.42857 3.07991  0.0107511
Q2FVJ1   42 1.5 0.903563  0.161558
Q2G0K3   38 1.35714 0.903563  0.161558
Q2FY66   52 1.85714 0.903563  0.161558
Q2FW99   7 0.25 -1.27278  0.943444
Q2FV10   44 1.57143 0.903563  0.161558
Q2FXJ5   29 1.03571 0.903563  0.161558
Q2FX69   41 1.46429 0.903563  0.161558
Q2G0B2   38 1.35714 0.903563  0.161558
Q2FX14   41 1.46429 0.903563  0.161558
Q2FYD8   35 1.25 0.903563  0.161558
Q2FWE5   38 1.35714 0.903563  0.161558
Q2G2A3   39 1.39286 0.903563  0.161558
Q2FZH8   40 1.42857 0.903563  0.161558
Q2FX51   44 1.57143 0.903563  0.161558
Q2FWE8   39 1.39286 0.903563  0.161558
Q2G088   21 0.75 -1.27278  0.943444
Q2G028   37 1.29825 0.903563  0.161558
Q2G1S3   59 2.07018 3.07991  0.0107511
Q2FYN4   41 1.4386 0.903563  0.161558
Q2FX86   33 1.15789 0.903563  0.161558
Q2G2S8   41 1.4386 0.903563  0.161558
Q2FUW8   46 1.61404 0.903563  0.161558
Q2FWD4   42 1.47368 0.903563  0.161558
Q2FVH6   40 1.40351 0.903563  0.161558
Q2G029   39 1.36842 0.903563  0.161558
Q2G1R5   38 1.33333 0.903563  0.161558
Q2FX65   4 0.140351 -1.27278  0.943444
Q2FZV6   49 1.7193 0.903563  0.161558
Q2G1P1   36 1.26316 0.903563  0.161558
Q2FVU4   14 0.491228 -1.27278  0.943444
Q2FVT5   56 1.96491 0.903563  0.161558
Q2G2H4   39 1.36842 0.903563  0.161558
Q2FZ58   45 1.57895 0.903563  0.161558
Q2FVJ2   45 1.57895 0.903563  0.161558
Q2FXW5   37 1.29825 0.903563  0.161558
Q2FWK1   43 1.50877 0.903563  0.161558
Q2G031   36 1.26316 0.903563  0.161558
Q2G0U1   43 1.50877 0.903563  0.161558
Q2FW46   41 1.4386 0.903563  0.161558
Q2FZY5   38 1.33333 0.903563  0.161558
Q2FZI5   49 1.68966 0.903563  0.161558
Q2FYR9   53 1.82759 0.903563  0.161558
Q2FZ92   38 1.31034 0.903563  0.161558
Q2G1D5   40 1.37931 0.903563  0.161558
Q2FXM2   35 1.2069 0.903563  0.161558
Q2FVM2   42 1.44828 0.903563  0.161558
Q2FZN2   35 1.2069 0.903563  0.161558
Q2G1U8   27 0.931034 -1.27278  0.943444
Q2FVS7   67 2.31034 3.07991  0.0107511
Q2FWB5   25 0.862069 -1.27278  0.943444
Q2FXX1   54 1.86207 0.903563  0.161558
Q2G2J9   26 0.896552 -1.27278  0.943444
Q2G0Y7   36 1.24138 0.903563  0.161558
Q2FW81   41 1.41379 0.903563  0.161558
Q2FWK3   38 1.31034 0.903563  0.161558
Q2FY34   39 1.34483 0.903563  0.161558
Q2FXF8   29 1 0.903563  0.161558
Q2FXI9   38 1.31034 0.903563  0.161558
Q05615   36 1.22034 0.903563  0.161558
Q2FUW4   49 1.66102 0.903563  0.161558
Q2FVF4   34 1.15254 0.903563  0.161558
Q2FWI3   49 1.66102 0.903563  0.161558
Q2FWG8   54 1.83051 0.903563  0.161558
Q2G0R0   27 0.915254 -1.27278  0.943444
Q2G0I4   44 1.49153 0.903563  0.161558
Q2FV67   46 1.55932 0.903563  0.161558
Q2G091   49 1.66102 0.903563  0.161558
Q2G1U1   32 1.08475 0.903563  0.161558
Q2FUX7   61 2.0678 3.07991  0.0107511
Q2FY51   42 1.42373 0.903563  0.161558
Q2FYP2   51 1.72881 0.903563  0.161558
Q2G0F8   24 0.813559 -1.27278  0.943444
Q2FXH5   38 1.28814 0.903563  0.161558
Q2G193   66 2.23729 3.07991  0.0107511
Q2FWD6   41 1.38983 0.903563  0.161558
Q2FZ98   36 1.2 0.903563  0.161558
Q2FYQ2   10 0.333333 -1.27278  0.943444
Q2FWL5   49 1.63333 0.903563  0.161558
Q2FV16   40 1.33333 0.903563  0.161558
Q2FWX9   41 1.36667 0.903563  0.161558
Q2G1J0   40 1.33333 0.903563  0.161558
Q2G235   41 1.36667 0.903563  0.161558
Q2FXK1   39 1.3 0.903563  0.161558
Q2FWF4   38 1.26667 0.903563  0.161558
Q2FZC8   48 1.6 0.903563  0.161558
Q2FZQ4   26 0.866667 -1.27278  0.943444
O52582   53 1.76667 0.903563  0.161558
Q2FZI6   47 1.56667 0.903563  0.161558
Q2FUW7   40 1.33333 0.903563  0.161558
Q2G2M9   33 1.1 0.903563  0.161558
Q2FZD0   41 1.36667 0.903563  0.161558
Q2FWK7   26 0.866667 -1.27278  0.943444
Q2FWU4   47 1.56667 0.903563  0.161558
Q2FUX4   38 1.26667 0.903563  0.161558
Q2G2V3   39 1.3 0.903563  0.161558
O05204   40 1.33333 0.903563  0.161558
Q2FYC2   39 1.27869 0.903563  0.161558
Q2FZP6   46 1.5082 0.903563  0.161558
Q2G0L2   41 1.34426 0.903563  0.161558
Q2FZV1   6 0.196721 -1.27278  0.943444
Q2FVQ5   43 1.40984 0.903563  0.161558
Q2FZW6   56 1.83607 0.903563  0.161558
Q2FZI3   40 1.31148 0.903563  0.161558
Q2G219   19 0.622951 -1.27278  0.943444
Q2FZR2   41 1.34426 0.903563  0.161558
Q2FXZ2   47 1.54098 0.903563  0.161558
Q2FYC6   48 1.57377 0.903563  0.161558
Q2FYZ5   49 1.58065 0.903563  0.161558
Q2FWN4   36 1.16129 0.903563  0.161558
Q2G221   21 0.677419 -1.27278  0.943444
Q2FZX5   40 1.29032 0.903563  0.161558
Q2FUW3   44 1.41935 0.903563  0.161558
Q2G2H3   41 1.32258 0.903563  0.161558
Q2FY08   41 1.32258 0.903563  0.161558
Q2FXU5   47 1.51613 0.903563  0.161558
Q2G1F8   46 1.48387 0.903563  0.161558
Q2FYW4   52 1.67742 0.903563  0.161558
Q2G142   15 0.483871 -1.27278  0.943444
Q2G1U3   15 0.483871 -1.27278  0.943444
Q2FZ18   41 1.32258 0.903563  0.161558
Q2FV24   51 1.64516 0.903563  0.161558
Q2G1C2   36 1.16129 0.903563  0.161558
Q2FYZ4   41 1.32258 0.903563  0.161558
Q2FWT4   55 1.77419 0.903563  0.161558
Q2FUX1   27 0.870968 -1.27278  0.943444
Q2FZG9   56 1.77778 0.903563  0.161558
Q2FVC1   54 1.71429 0.903563  0.161558
Q2FYT3   41 1.30159 0.903563  0.161558
Q2FY82   31 0.984127 -1.27278  0.943444
Q2FV02   64 2.03175 3.07991  0.0107511
Q2FXJ2   43 1.36508 0.903563  0.161558
Q2FZ02   44 1.39683 0.903563  0.161558
Q2G0L3   45 1.42857 0.903563  0.161558
Q2FZH5   30 0.952381 -1.27278  0.943444
Q2FWH4   49 1.55556 0.903563  0.161558
Q2FW49   37 1.1746 0.903563  0.161558
Q93T05   50 1.5873 0.903563  0.161558
Q2FX73   36 1.14286 0.903563  0.161558
Q2G239   37 1.15625 0.903563  0.161558
Q2G121   33 1.03125 0.903563  0.161558
Q2FY11   36 1.125 0.903563  0.161558
Q2FV11   40 1.25 0.903563  0.161558
Q2FZ05   49 1.53125 0.903563  0.161558
Q2G253   37 1.15625 0.903563  0.161558
Q2FW98   31 0.96875 -1.27278  0.943444
Q2G205   51 1.59375 0.903563  0.161558
Q2FVE7   48 1.5 0.903563  0.161558
Q2FYD0   44 1.375 0.903563  0.161558
Q2FZ19   49 1.53125 0.903563  0.161558
Q2G1C7   43 1.34375 0.903563  0.161558
Q2FV60   42 1.3125 0.903563  0.161558
Q2FY64   39 1.21875 0.903563  0.161558
Q2FZI9   51 1.59375 0.903563  0.161558
Q2FV57   46 1.41538 0.903563  0.161558
Q2FXA5   48 1.47692 0.903563  0.161558
Q2G2U8   5 0.153846 -1.27278  0.943444
Q2FZP0   43 1.32308 0.903563  0.161558
Q2FZL7   37 1.13846 0.903563  0.161558
Q2FZR3   42 1.29231 0.903563  0.161558
Q2FWA0   59 1.81538 0.903563  0.161558
Q2G090   37 1.13846 0.903563  0.161558
Q2G1H0   36 1.09091 0.903563  0.161558
Q2FZP4   37 1.12121 0.903563  0.161558
Q2FUX0   26 0.787879 -1.27278  0.943444
Q2FV86   38 1.15152 0.903563  0.161558
Q2FV14   53 1.60606 0.903563  0.161558
Q2FUT2   45 1.36364 0.903563  0.161558
Q2FZ64   26 0.787879 -1.27278  0.943444
Q2FUW1   42 1.25373 0.903563  0.161558
Q2FWI0   48 1.43284 0.903563  0.161558
Q2G2K5   43 1.28358 0.903563  0.161558
Q2FWK6   37 1.10448 0.903563  0.161558
Q2G0T9   41 1.22388 0.903563  0.161558
Q2G078   55 1.64179 0.903563  0.161558
Q2G1P3   37 1.10448 0.903563  0.161558
Q2G274   49 1.44118 0.903563  0.161558
Q2FZD4   37 1.08824 0.903563  0.161558
Q2FYS5   56 1.64706 0.903563  0.161558
Q2G1K5   38 1.11765 0.903563  0.161558
Q2G1L5   39 1.14706 0.903563  0.161558
Q2G1M9   40 1.17647 0.903563  0.161558
Q2FX67   39 1.14706 0.903563  0.161558
Q2FZ32   34 1 0.903563  0.161558
Q2FWH7   27 0.794118 -1.27278  0.943444
Q2FXT8   36 1.04348 0.903563  0.161558
Q2FUQ3   54 1.56522 0.903563  0.161558
Q2G1Y6   33 0.956522 -1.27278  0.943444
Q2FX68   53 1.53623 0.903563  0.161558
Q2FWD1   45 1.30435 0.903563  0.161558
Q2FUZ8   46 1.33333 0.903563  0.161558
Q2G1F5   39 1.13043 0.903563  0.161558
Q2G2T6   31 0.898551 -1.27278  0.943444
Q2FYD2   72 2.08696 3.07991  0.0107511
Q2FYA1   37 1.07246 0.903563  0.161558
Q2FY21   48 1.3913 0.903563  0.161558
Q2FZD3   25 0.724638 -1.27278  0.943444
Q2G1Z4   38 1.10145 0.903563  0.161558
Q2G0S3   44 1.25714 0.903563  0.161558
Q2FVQ3   29 0.828571 -1.27278  0.943444
Q2G2J4   37 1.05714 0.903563  0.161558
Q2G2B8   34 0.971429 -1.27278  0.943444
Q2G0L5   37 1.05714 0.903563  0.161558
Q2FW72   44 1.25714 0.903563  0.161558
Q2FYT8   33 0.942857 -1.27278  0.943444
Q2FXM9   36 1.02857 0.903563  0.161558
Q2G1Y0   38 1.08571 0.903563  0.161558
Q2G2D0   37 1.05714 0.903563  0.161558
Q2G2M2   40 1.14286 0.903563  0.161558
Q2G1B7   41 1.17143 0.903563  0.161558
Q2G1B8   43 1.22857 0.903563  0.161558
Q2G0M6   49 1.4 0.903563  0.161558
Q2G1D8   61 1.71831 0.903563  0.161558
Q2FV70   40 1.12676 0.903563  0.161558
Q2FV72   28 0.788732 -1.27278  0.943444
Q2FVB2   41 1.15493 0.903563  0.161558
Q2G122   34 0.957746 -1.27278  0.943444
Q2G1W2   48 1.33333 0.903563  0.161558
Q2FWW1   31 0.861111 -1.27278  0.943444
Q2G1F4   64 1.77778 0.903563  0.161558
Q2G093   50 1.38889 0.903563  0.161558
Q2FXY7   38 1.05556 0.903563  0.161558
Q2G1C6   49 1.36111 0.903563  0.161558
Q2FZ20   55 1.52778 0.903563  0.161558
O50581   30 0.821918 -1.27278  0.943444
Q2G1N1   40 1.09589 0.903563  0.161558
Q2G188   42 1.13514 0.903563  0.161558
Q2G296   33 0.891892 -1.27278  0.943444
Q2G2E9   42 1.13514 0.903563  0.161558
Q2G294   48 1.2973 0.903563  0.161558
Q2FWJ5   33 0.891892 -1.27278  0.943444
Q2FW03   35 0.933333 -1.27278  0.943444
Q2G0N1   41 1.09333 0.903563  0.161558
Q2FZJ0   52 1.38667 0.903563  0.161558
Q2FYZ9   36 0.96 -1.27278  0.943444
Q2FV74   26 0.693333 -1.27278  0.943444
Q2FXP7   34 0.906667 -1.27278  0.943444
Q2FXU1   34 0.906667 -1.27278  0.943444
Q2G1M8   48 1.28 0.903563  0.161558
Q2FXY4   50 1.33333 0.903563  0.161558
Q2FZ94   28 0.736842 -1.27278  0.943444
Q2FYI0   42 1.09091 0.903563  0.161558
Q2FXT9   34 0.883117 -1.27278  0.943444
Q2G0D2   46 1.17949 0.903563  0.161558
Q2FYB7   31 0.794872 -1.27278  0.943444
Q2FVN8   51 1.30769 0.903563  0.161558
Q2FZ49   42 1.07692 0.903563  0.161558
Q2FUW6   36 0.923077 -1.27278  0.943444
Q2G1P7   39 1 0.903563  0.161558
Q2FW70   45 1.13924 0.903563  0.161558
Q2G0W1   44 1.11392 0.903563  0.161558
Q2G024   33 0.835443 -1.27278  0.943444
Q2G1G8   55 1.39241 0.903563  0.161558
Q2G1R9   30 0.759494 -1.27278  0.943444
O06446   38 0.962025 -1.27278  0.943444
Q2G1C9   31 0.78481 -1.27278  0.943444
Q2FXV8   30 0.75 -1.27278  0.943444
Q2G0P5   27 0.675 -1.27278  0.943444
Q2FV64   42 1.03704 0.903563  0.161558
Q2FV87   48 1.17073 0.903563  0.161558
Q2G1K9   34 0.819277 -1.27278  0.943444
Q2G266   34 0.819277 -1.27278  0.943444
Q59801   63 1.5 0.903563  0.161558
Q2FXH2   29 0.690476 -1.27278  0.943444
Q53727   37 0.870588 -1.27278  0.943444
Q2G2Q0   30 0.705882 -1.27278  0.943444
Q2FZD8   33 0.767442 -1.27278  0.943444
Q2FYS4   35 0.813953 -1.27278  0.943444
Q2G1G2   42 0.976744 -1.27278  0.943444
Q2FXV9   30 0.689655 -1.27278  0.943444
Q2G0L4   38 0.873563 -1.27278  0.943444
Q2FXR8   31 0.712644 -1.27278  0.943444
Q2FYJ0   40 0.91954 -1.27278  0.943444
Q2FZS8   26 0.590909 -1.27278  0.943444
Q2FXN9   35 0.777778 -1.27278  0.943444
Q2FYM1   49 1.08889 0.903563  0.161558
Q2FVZ5   39 0.866667 -1.27278  0.943444
Q2FVL8   34 0.747253 -1.27278  0.943444
Q2FZ40   51 1.12088 0.903563  0.161558
Q2FYH5   32 0.695652 -1.27278  0.943444
Q2FXB3   34 0.723404 -1.27278  0.943444
Q2FYS9   37 0.770833 -1.27278  0.943444
Q2G1Q4   33 0.6875 -1.27278  0.943444
Q2FVC3   35 0.729167 -1.27278  0.943444
Q2G046   37 0.762887 -1.27278  0.943444
Q2FWU3   37 0.762887 -1.27278  0.943444
Q2FZ72   33 0.680412 -1.27278  0.943444
Q2FZ82   26 0.536082 -1.27278  0.943444
Q9F1K0   29 0.58 -1.27278  0.943444
Q2FVV9   35 0.673077 -1.27278  0.943444
Q2FZT6   28 0.533333 -1.27278  0.943444
Q2FWU5   26 0.495238 -1.27278  0.943444
Q2FYC8   29 0.54717 -1.27278  0.943444
Q2FZK7   27 0.5 -1.27278  0.943444
Q2G2C1   35 0.648148 -1.27278  0.943444
Q2FZT5   31 0.558559 -1.27278  0.943444
Q2G0R8   28 0.5 -1.27278  0.943444
Q2FW95   53 0.946429 -1.27278  0.943444
Q2G0N5   24 0.413793 -1.27278  0.943444
P47768   32 0.542373 -1.27278  0.943444
Q2FXH4   50 0.840336 -1.27278  0.943444
Q2FVM1   35 0.588235 -1.27278  0.943444
```
