## Supplementary Data 3 for "Mining folded proteomes in the era of accurate structure prediction": PF14751.output

```
# cudaSaTabsearch LTYPE = T LORDER = F LSOLN = F
# QUERY ID = PF14751 
# DBFILE = ./tableaux.ascii.DB                                                             
Q2G0V6   0 0 -1.27278 0.943444
Q2G075   0 0 -1.27278 0.943444
Q2G083   0 0 -1.27278 0.943444
Q2FZN3   0 0 -1.27278 0.943444
Q2FY90   0 0 -1.27278 0.943444
Q2FX91   0 0 -1.27278 0.943444
Q2FX54   0 0 -1.27278 0.943444
Q2FYQ4   0 0 -1.27278 0.943444
Q2G284   0 0 -1.27278 0.943444
Q2G0S4   0 0 -1.27278 0.943444
Q2FWM3   0 0 -1.27278 0.943444
Q2FX81   0 0 -1.27278 0.943444
Q2FXC6   0 0 -1.27278 0.943444
Q2FWJ7   0 0 -1.27278 0.943444
Q2FYJ9   0 0 -1.27278 0.943444
Q2G2E6   0 0 -1.27278 0.943444
Q2FWV0   0 0 -1.27278 0.943444
Q2FZC3   0 0 -1.27278 0.943444
Q2FVH9   0 0 -1.27278 0.943444
Q2FXQ5   0 0 -1.27278 0.943444
Q2FZU4   0 0 -1.27278 0.943444
Q2FYF8   0 0 -1.27278 0.943444
Q2FUR4   0 0 -1.27278 0.943444
Q2FYI2   0 0 -1.27278 0.943444
Q2FYY2   0 0 -1.27278 0.943444
Q2FW58   0 0 -1.27278 0.943444
P0C7Z3   0 0 -1.27278 0.943444
Q2G0T2   0 0 -1.27278 0.943444
Q2G1G9   0 0 -1.27278 0.943444
Q2FVJ0   0 0 -1.27278 0.943444
Q2FZ80   0 0 -1.27278 0.943444
Q2G1R4   0 0 -1.27278 0.943444
Q2FW02   0 0 -1.27278 0.943444
Q2G1X3   0 0 -1.27278 0.943444
Q2FWW4   0 0 -1.27278 0.943444
Q2FZE1   0 0 -1.27278 0.943444
Q2FY31   0 0 -1.27278 0.943444
Q2G018   0 0 -1.27278 0.943444
Q2FZI0   0 0 -1.27278 0.943444
Q2FUZ7   0 0 -1.27278 0.943444
Q2G250   0 0 -1.27278 0.943444
Q2FWU8   0 0 -1.27278 0.943444
Q2FYX5   0 0 -1.27278 0.943444
Q2FZY2   0 0 -1.27278 0.943444
Q2FZX8   0 0 -1.27278 0.943444
Q2FUY8   0 0 -1.27278 0.943444
Q2FV73   0 0 -1.27278 0.943444
Q2G0C5   0 0 -1.27278 0.943444
Q2FZ52   0 0 -1.27278 0.943444
Q2FVK6   0 0 -1.27278 0.943444
Q2G0Z3   0 0 -1.27278 0.943444
Q2FZJ8   0 0 -1.27278 0.943444
Q2FY57   0 0 -1.27278 0.943444
Q2G0W3   0 0 -1.27278 0.943444
Q2G0I2   0 0 -1.27278 0.943444
Q2FYX1   0 0 -1.27278 0.943444
Q2G0H2   0 0 -1.27278 0.943444
Q2FWJ8   0 0 -1.27278 0.943444
Q2FWZ7   0 0 -1.27278 0.943444
Q2FV04   0 0 -1.27278 0.943444
Q2G0H6   0 0 -1.27278 0.943444
Q2G291   0 0 -1.27278 0.943444
Q2G1A7   0 0 -1.27278 0.943444
Q2FVS8   0 0 -1.27278 0.943444
Q2FZ26   0 0 -1.27278 0.943444
Q2FXJ3   0 0 -1.27278 0.943444
Q2G231   0 0 -1.27278 0.943444
Q2G2N0   0 0 -1.27278 0.943444
Q2G2I2   0 0 -1.27278 0.943444
Q2FYU3   0 0 -1.27278 0.943444
Q2FWY5   0 0 -1.27278 0.943444
Q2G2E3   0 0 -1.27278 0.943444
Q2FV09   0 0 -1.27278 0.943444
Q2FX72   0 0 -1.27278 0.943444
Q2FWA3   0 0 -1.27278 0.943444
Q2FWF2   0 0 -1.27278 0.943444
Q2G0E4   0 0 -1.27278 0.943444
Q2G251   0 0 -1.27278 0.943444
P0C818   0 0 -1.27278 0.943444
Q2FXQ2   0 0 -1.27278 0.943444
Q2FXD4   0 0 -1.27278 0.943444
Q2G014   0 0 -1.27278 0.943444
Q2FWI9   0 0 -1.27278 0.943444
Q2FX79   0 0 -1.27278 0.943444
Q2FVP7   0 0 -1.27278 0.943444
Q2FZN4   0 0 -1.27278 0.943444
Q2FWU6   0 0 -1.27278 0.943444
Q2G2Y1   0 0 -1.27278 0.943444
Q2FYF6   0 0 -1.27278 0.943444
Q2FXK0   0 0 -1.27278 0.943444
Q2FVI9   0 0 -1.27278 0.943444
Q2G246   0 0 -1.27278 0.943444
Q2G053   0 0 -1.27278 0.943444
Q2FWK8   0 0 -1.27278 0.943444
Q2FXL8   0 0 -1.27278 0.943444
Q2G0Q4   0 0 -1.27278 0.943444
Q2FVB7   0 0 -1.27278 0.943444
Q2FYD6   0 0 -1.27278 0.943444
Q2FXK9   0 0 -1.27278 0.943444
Q2FV78   0 0 -1.27278 0.943444
Q2FXG4   0 0 -1.27278 0.943444
Q2G0C8   0 0 -1.27278 0.943444
Q2FWU9   0 0 -1.27278 0.943444
Q2FUX2   0 0 -1.27278 0.943444
Q2FYI8   0 0 -1.27278 0.943444
Q2FXA1   0 0 -1.27278 0.943444
Q2FV49   0 0 -1.27278 0.943444
Q2G1S0   0 0 -1.27278 0.943444
Q2G0G0   0 0 -1.27278 0.943444
P0C805   0 0 -1.27278 0.943444
Q2FWV9   0 0 -1.27278 0.943444
Q2G152   0 0 -1.27278 0.943444
Q2FX48   0 0 -1.27278 0.943444
Q2FXS5   0 0 -1.27278 0.943444
Q2FWL4   0 0 -1.27278 0.943444
P0C7Y1   0 0 -1.27278 0.943444
Q2FXA2   0 0 -1.27278 0.943444
Q2FY96   0 0 -1.27278 0.943444
Q2FVJ3   0 0 -1.27278 0.943444
Q2FZ24   0 0 -1.27278 0.943444
Q2G1X4   0 0 -1.27278 0.943444
Q2FYM6   0 0 -1.27278 0.943444
Q2FWX6   0 0 -1.27278 0.943444
Q2G1D2   0 0 -1.27278 0.943444
Q2FWC0   0 0 -1.27278 0.943444
Q2FZG7   0 0 -1.27278 0.943444
Q2G2P1   0 0 -1.27278 0.943444
Q2G1M4   0 0 -1.27278 0.943444
Q2FX29   0 0 -1.27278 0.943444
Q2FUZ3   0 0 -1.27278 0.943444
Q2FVZ9   0 0 -1.27278 0.943444
Q2G2N3   0 0 -1.27278 0.943444
Q2G237   0 0 -1.27278 0.943444
Q2FXN5   0 0 -1.27278 0.943444
Q2FYP7   0 0 -1.27278 0.943444
Q2FWC8   0 0 -1.27278 0.943444
Q2G209   0 0 -1.27278 0.943444
Q2FXX7   0 0 -1.27278 0.943444
Q2FV05   0 0 -1.27278 0.943444
Q2FWM8   0 0 -1.27278 0.943444
Q2FV00   0 0 -1.27278 0.943444
Q2FZF2   0 0 -1.27278 0.943444
Q2FV80   0 0 -1.27278 0.943444
Q2FZZ7   0 0 -1.27278 0.943444
Q2FWH8   0 0 -1.27278 0.943444
Q2FVS5   0 0 -1.27278 0.943444
Q2FWY0   0 0 -1.27278 0.943444
Q2FZM3   0 0 -1.27278 0.943444
Q2FZW8   0 0 -1.27278 0.943444
Q2FVY7   0 0 -1.27278 0.943444
Q2FXJ1   0 0 -1.27278 0.943444
Q2G0T7   0 0 -1.27278 0.943444
Q2FW40   0 0 -1.27278 0.943444
Q2FYU9   0 0 -1.27278 0.943444
Q2FUR0   0 0 -1.27278 0.943444
Q2G215   0 0 -1.27278 0.943444
Q2G169   0 0 -1.27278 0.943444
Q2G034   0 0 -1.27278 0.943444
Q2FUV8   0 0 -1.27278 0.943444
Q2FW44   2 0.2 -1.27278 0.943444
Q2FYJ8   0 0 -1.27278 0.943444
Q2FVR6   2 0.2 -1.27278 0.943444
Q2G183   0 0 -1.27278 0.943444
Q2G0S1   1 0.1 -1.27278 0.943444
Q2FX83   0 0 -1.27278 0.943444
Q2FYF7   1 0.1 -1.27278 0.943444
Q2G166   2 0.2 -1.27278 0.943444
Q2FX20   2 0.2 -1.27278 0.943444
Q2G020   1 0.1 -1.27278 0.943444
Q2FVC0   0 0 -1.27278 0.943444
Q2FVD1   0 0 -1.27278 0.943444
Q2FWH1   1 0.1 -1.27278 0.943444
Q2FYX2   1 0.1 -1.27278 0.943444
Q2FZB5   1 0.1 -1.27278 0.943444
Q2G0G8   1 0.1 -1.27278 0.943444
P0A0I4   1 0.1 -1.27278 0.943444
Q2G2C6   2 0.2 -1.27278 0.943444
Q2FVB1   1 0.1 -1.27278 0.943444
Q2FYN1   2 0.2 -1.27278 0.943444
Q2FV79   1 0.1 -1.27278 0.943444
Q2FVU9   0 0 -1.27278 0.943444
Q2G0W5   1 0.1 -1.27278 0.943444
Q2FW60   1 0.1 -1.27278 0.943444
Q2G269   1 0.1 -1.27278 0.943444
Q2FZS1   1 0.1 -1.27278 0.943444
Q2G1Y3   1 0.1 -1.27278 0.943444
Q2FWA4   2 0.2 -1.27278 0.943444
Q2G0C0   0 0 -1.27278 0.943444
Q2G2J6   0 0 -1.27278 0.943444
Q2G1R2   1 0.1 -1.27278 0.943444
Q2FXY8   2 0.2 -1.27278 0.943444
Q2FYL2   1 0.1 -1.27278 0.943444
Q2FYS3   0 0 -1.27278 0.943444
Q2FXS0   1 0.1 -1.27278 0.943444
Q2FWA7   0 0 -1.27278 0.943444
Q2FWV8   1 0.1 -1.27278 0.943444
Q2G279   1 0.1 -1.27278 0.943444
Q2FYB5   0 0 -1.27278 0.943444
Q2G175   1 0.1 -1.27278 0.943444
Q2FZ07   2 0.2 -1.27278 0.943444
Q2FVG7   2 0.2 -1.27278 0.943444
Q2G2P3   1 0.1 -1.27278 0.943444
Q2FZA3   1 0.1 -1.27278 0.943444
Q2FYE1   2 0.2 -1.27278 0.943444
Q2G2F8   0 0 -1.27278 0.943444
Q2FWS8   0 0 -1.27278 0.943444
Q2FXD8   1 0.1 -1.27278 0.943444
Q2FX46   0 0 -1.27278 0.943444
Q2FYB4   0 0 -1.27278 0.943444
Q2FYC0   1 0.1 -1.27278 0.943444
Q2FUY5   1 0.1 -1.27278 0.943444
Q2FYF2   0 0 -1.27278 0.943444
Q2G0R4   0 0 -1.27278 0.943444
Q2G1L1   1 0.1 -1.27278 0.943444
Q2FYB0   0 0 -1.27278 0.943444
Q2FWW5   0 0 -1.27278 0.943444
Q2FX04   2 0.2 -1.27278 0.943444
Q2FV33   0 0 -1.27278 0.943444
Q2FUX6   1 0.1 -1.27278 0.943444
Q2FVP5   0 0 -1.27278 0.943444
Q2G0W7   0 0 -1.27278 0.943444
Q2FXV1   1 0.1 -1.27278 0.943444
Q2G096   1 0.1 -1.27278 0.943444
Q2FV68   0 0 -1.27278 0.943444
Q2FVY6   2 0.2 -1.27278 0.943444
Q2FYY0   2 0.2 -1.27278 0.943444
Q2G005   0 0 -1.27278 0.943444
Q2G2B4   1 0.1 -1.27278 0.943444
Q2FVZ7   0 0 -1.27278 0.943444
Q2FW55   1 0.1 -1.27278 0.943444
Q2FV92   2 0.2 -1.27278 0.943444
Q2FYV9   1 0.1 -1.27278 0.943444
Q2FW74   0 0 -1.27278 0.943444
Q2FVK9   0 0 -1.27278 0.943444
Q2FZA4   1 0.1 -1.27278 0.943444
Q2FV25   0 0 -1.27278 0.943444
Q2FYG8   0 0 -1.27278 0.943444
Q2G216   0 0 -1.27278 0.943444
Q2FZ69   0 0 -1.27278 0.943444
Q2FV97   0 0 -1.27278 0.943444
Q2FZ95   0 0 -1.27278 0.943444
Q2FZN8   0 0 -1.27278 0.943444
Q2FZG2   0 0 -1.27278 0.943444
Q2G259   0 0 -1.27278 0.943444
Q2FYB6   1 0.1 -1.27278 0.943444
Q2FZD1   2 0.2 -1.27278 0.943444
Q2FYT6   1 0.1 -1.27278 0.943444
Q2G0Y2   1 0.1 -1.27278 0.943444
Q2FWZ1   2 0.2 -1.27278 0.943444
Q2FVC8   1 0.1 -1.27278 0.943444
Q2G2H1   1 0.1 -1.27278 0.943444
Q2FY47   1 0.1 -1.27278 0.943444
Q2FX78   2 0.2 -1.27278 0.943444
Q2FX47   1 0.1 -1.27278 0.943444
Q2FZA7   1 0.1 -1.27278 0.943444
Q2FV32   0 0 -1.27278 0.943444
Q2FYE6   0 0 -1.27278 0.943444
Q2FZ41   1 0.1 -1.27278 0.943444
Q2FYG3   0 0 -1.27278 0.943444
Q2FX01   2 0.2 -1.27278 0.943444
Q2FXU6   2 0.2 -1.27278 0.943444
Q2FYL7   1 0.1 -1.27278 0.943444
Q2FWQ3   1 0.1 -1.27278 0.943444
Q2FZY9   1 0.1 -1.27278 0.943444
Q2FV50   2 0.2 -1.27278 0.943444
Q2FUY7   1 0.1 -1.27278 0.943444
Q2FXP6   1 0.1 -1.27278 0.943444
Q2G1S9   1 0.1 -1.27278 0.943444
Q2FX18   0 0 -1.27278 0.943444
Q2FYU0   0 0 -1.27278 0.943444
Q2FXZ7   3 0.285714 -1.27278 0.943444
Q2G051   2 0.190476 -1.27278 0.943444
Q2FWS3   1 0.0952381 -1.27278 0.943444
Q2FW14   2 0.190476 -1.27278 0.943444
Q2FYD7   3 0.285714 -1.27278 0.943444
Q9RQP8   2 0.190476 -1.27278 0.943444
Q2FZK2   3 0.285714 -1.27278 0.943444
Q2FWI7   3 0.285714 -1.27278 0.943444
Q2G182   2 0.190476 -1.27278 0.943444
Q2FYT7   2 0.190476 -1.27278 0.943444
Q2FV46   4 0.380952 -1.27278 0.943444
Q2FY58   1 0.0952381 -1.27278 0.943444
Q2FX06   0 0 -1.27278 0.943444
Q2FZH0   3 0.285714 -1.27278 0.943444
Q2FUZ4   6 0.571429 -1.27278 0.943444
Q2G102   3 0.285714 -1.27278 0.943444
Q2G1R8   3 0.285714 -1.27278 0.943444
Q2G2J1   2 0.190476 -1.27278 0.943444
Q2FX71   1 0.0952381 -1.27278 0.943444
Q2FUZ5   2 0.190476 -1.27278 0.943444
Q2FYP5   0 0 -1.27278 0.943444
Q2G048   0 0 -1.27278 0.943444
Q2FUQ0   2 0.190476 -1.27278 0.943444
Q2FWS7   5 0.47619 -1.27278 0.943444
Q2FV65   2 0.190476 -1.27278 0.943444
Q2G125   0 0 -1.27278 0.943444
Q2FYT2   4 0.380952 -1.27278 0.943444
Q2FVH7   1 0.0952381 -1.27278 0.943444
Q2G127   3 0.285714 -1.27278 0.943444
Q2FYI5   1 0.0952381 -1.27278 0.943444
Q2FYX4   6 0.571429 -1.27278 0.943444
Q2G0M3   6 0.571429 -1.27278 0.943444
Q2FW87   2 0.190476 -1.27278 0.943444
Q2G211   0 0 -1.27278 0.943444
Q2FXR5   4 0.380952 -1.27278 0.943444
Q2FWR5   3 0.285714 -1.27278 0.943444
Q2FYD5   1 0.0952381 -1.27278 0.943444
Q2FY94   2 0.190476 -1.27278 0.943444
Q2G2W8   2 0.190476 -1.27278 0.943444
Q2FZL9   5 0.47619 -1.27278 0.943444
Q2FYT9   2 0.190476 -1.27278 0.943444
Q2FX44   1 0.0952381 -1.27278 0.943444
Q2FXB2   1 0.0952381 -1.27278 0.943444
Q2FVF6   2 0.190476 -1.27278 0.943444
Q2G2F6   0 0 -1.27278 0.943444
Q2G2C3   1 0.0952381 -1.27278 0.943444
Q2FYA5   4 0.380952 -1.27278 0.943444
Q2FYB1   1 0.0952381 -1.27278 0.943444
Q2G011   1 0.0952381 -1.27278 0.943444
Q2FV29   2 0.190476 -1.27278 0.943444
Q2FVW1   1 0.0952381 -1.27278 0.943444
Q2FYA4   1 0.0952381 -1.27278 0.943444
Q2FY26   4 0.380952 -1.27278 0.943444
Q2FXC1   3 0.285714 -1.27278 0.943444
Q2G2T0   4 0.380952 -1.27278 0.943444
Q2FY62   1 0.0952381 -1.27278 0.943444
Q2G2K4   1 0.0952381 -1.27278 0.943444
Q2FW65   3 0.285714 -1.27278 0.943444
Q2FY05   6 0.571429 -1.27278 0.943444
Q2FV96   4 0.380952 -1.27278 0.943444
Q2G1S7   1 0.0952381 -1.27278 0.943444
Q2FWS9   2 0.190476 -1.27278 0.943444
Q2G180   0 0 -1.27278 0.943444
Q2G0L6   2 0.190476 -1.27278 0.943444
Q2G189   1 0.0952381 -1.27278 0.943444
Q2FYD9   1 0.0952381 -1.27278 0.943444
Q2FWM6   1 0.0952381 -1.27278 0.943444
Q2FXA6   1 0.0952381 -1.27278 0.943444
Q2G0U8   2 0.190476 -1.27278 0.943444
Q2FXD9   2 0.190476 -1.27278 0.943444
Q2FWF9   0 0 -1.27278 0.943444
Q2FXS3   1 0.0952381 -1.27278 0.943444
Q2FXX6   2 0.190476 -1.27278 0.943444
Q2FWU2   4 0.380952 -1.27278 0.943444
Q2FXD5   3 0.285714 -1.27278 0.943444
Q2FZK8   6 0.571429 -1.27278 0.943444
Q2FV15   1 0.0952381 -1.27278 0.943444
Q2FZZ5   4 0.380952 -1.27278 0.943444
Q2FW48   4 0.380952 -1.27278 0.943444
Q2FYB3   6 0.571429 -1.27278 0.943444
Q2FWT5   3 0.285714 -1.27278 0.943444
Q2FVH4   2 0.190476 -1.27278 0.943444
Q2FWP4   4 0.380952 -1.27278 0.943444
Q2FYX9   2 0.190476 -1.27278 0.943444
Q2G1U7   0 0 -1.27278 0.943444
Q2FXY6   2 0.190476 -1.27278 0.943444
Q2FYT1   2 0.190476 -1.27278 0.943444
Q2G244   1 0.0952381 -1.27278 0.943444
Q2FX30   1 0.0952381 -1.27278 0.943444
Q2FVZ3   0 0 -1.27278 0.943444
Q2FWP5   6 0.571429 -1.27278 0.943444
Q2FX41   1 0.0952381 -1.27278 0.943444
Q2G2R5   0 0 -1.27278 0.943444
Q2G2S3   4 0.363636 -1.27278 0.943444
Q2G004   2 0.181818 -1.27278 0.943444
Q2FWV1   3 0.272727 -1.27278 0.943444
Q2G003   4 0.363636 -1.27278 0.943444
Q2FZV3   1 0.0909091 -1.27278 0.943444
Q2G026   3 0.272727 -1.27278 0.943444
Q2FXG7   1 0.0909091 -1.27278 0.943444
Q2FYL8   0 0 -1.27278 0.943444
Q2FZB6   0 0 -1.27278 0.943444
Q2FZE4   7 0.636364 -1.27278 0.943444
Q2FX11   4 0.363636 -1.27278 0.943444
Q2G0Y3   5 0.454545 -1.27278 0.943444
Q2FZW7   2 0.181818 -1.27278 0.943444
Q2FX21   9 0.818182 -1.27278 0.943444
Q2G092   12 1.09091 0.903563 0.161558
Q2FZB7   2 0.181818 -1.27278 0.943444
Q2G0J9   9 0.818182 -1.27278 0.943444
Q2G1X2   2 0.181818 -1.27278 0.943444
Q2FZD6   10 0.909091 -1.27278 0.943444
Q2FW67   5 0.454545 -1.27278 0.943444
Q2G111   5 0.454545 -1.27278 0.943444
Q2G2Y4   4 0.363636 -1.27278 0.943444
Q2FY38   3 0.272727 -1.27278 0.943444
Q2FWJ0   4 0.363636 -1.27278 0.943444
Q2G2T5   3 0.272727 -1.27278 0.943444
Q2FVG6   4 0.363636 -1.27278 0.943444
Q2G1V8   4 0.363636 -1.27278 0.943444
Q2G1L0   3 0.272727 -1.27278 0.943444
Q2FXD6   5 0.454545 -1.27278 0.943444
P0C948   1 0.0909091 -1.27278 0.943444
Q2G1M2   3 0.272727 -1.27278 0.943444
Q2FVW8   2 0.181818 -1.27278 0.943444
Q2FX24   3 0.272727 -1.27278 0.943444
Q2FWS4   8 0.727273 -1.27278 0.943444
Q2FYQ3   1 0.0909091 -1.27278 0.943444
Q2G254   4 0.363636 -1.27278 0.943444
Q2FWB4   0 0 -1.27278 0.943444
Q2FUP8   3 0.272727 -1.27278 0.943444
Q2FZC2   3 0.272727 -1.27278 0.943444
Q2FYE4   7 0.636364 -1.27278 0.943444
Q2FWS2   3 0.272727 -1.27278 0.943444
Q2FY03   4 0.363636 -1.27278 0.943444
Q2FVS6   4 0.363636 -1.27278 0.943444
Q2FXV2   1 0.0909091 -1.27278 0.943444
Q2G2L6   4 0.363636 -1.27278 0.943444
Q2G2I5   3 0.272727 -1.27278 0.943444
Q2FYA2   6 0.545455 -1.27278 0.943444
Q2FWV7   1 0.0909091 -1.27278 0.943444
Q2FXE7   3 0.272727 -1.27278 0.943444
Q2G0J6   0 0 -1.27278 0.943444
Q2FUU4   9 0.818182 -1.27278 0.943444
Q2FVJ4   3 0.272727 -1.27278 0.943444
Q2FZM9   2 0.181818 -1.27278 0.943444
Q2FZ51   3 0.272727 -1.27278 0.943444
Q2FY22   9 0.818182 -1.27278 0.943444
Q2G2Q1   4 0.363636 -1.27278 0.943444
Q2G109   5 0.454545 -1.27278 0.943444
Q2G1D6   3 0.272727 -1.27278 0.943444
Q2FVC9   2 0.181818 -1.27278 0.943444
Q2G2R6   9 0.818182 -1.27278 0.943444
Q2FZ85   5 0.454545 -1.27278 0.943444
Q2FVK4   9 0.818182 -1.27278 0.943444
Q2G1V9   1 0.0909091 -1.27278 0.943444
Q2G2H6   1 0.0909091 -1.27278 0.943444
Q2FWS6   8 0.727273 -1.27278 0.943444
Q2FZW4   4 0.363636 -1.27278 0.943444
Q2G1M3   4 0.363636 -1.27278 0.943444
Q2G1M0   11 1 0.903563 0.161558
Q2G1Y9   7 0.636364 -1.27278 0.943444
Q2FX45   6 0.545455 -1.27278 0.943444
Q2FWP8   2 0.181818 -1.27278 0.943444
Q2FYP4   5 0.454545 -1.27278 0.943444
Q2FYL1   5 0.454545 -1.27278 0.943444
Q2G1L4   6 0.545455 -1.27278 0.943444
Q2FUQ7   4 0.363636 -1.27278 0.943444
Q2G247   1 0.0909091 -1.27278 0.943444
Q2FVV0   3 0.272727 -1.27278 0.943444
Q2FYU6   9 0.818182 -1.27278 0.943444
Q2G2N6   4 0.363636 -1.27278 0.943444
Q2FXC9   3 0.272727 -1.27278 0.943444
Q2FX42   3 0.272727 -1.27278 0.943444
Q2FX26   8 0.727273 -1.27278 0.943444
Q2FWF3   2 0.181818 -1.27278 0.943444
Q2FZY1   2 0.181818 -1.27278 0.943444
Q2FW15   8 0.695652 -1.27278 0.943444
P0A0G2   10 0.869565 -1.27278 0.943444
Q2G2G5   5 0.434783 -1.27278 0.943444
Q2FY39   4 0.347826 -1.27278 0.943444
Q2G0B5   1 0.0869565 -1.27278 0.943444
Q2FZI1   15 1.30435 0.903563 0.161558
Q2FUQ6   5 0.434783 -1.27278 0.943444
Q2FVR5   8 0.695652 -1.27278 0.943444
Q2G2W6   4 0.347826 -1.27278 0.943444
Q2FZR8   4 0.347826 -1.27278 0.943444
Q2FVY8   11 0.956522 -1.27278 0.943444
Q2FZ60   8 0.695652 -1.27278 0.943444
Q2FV82   4 0.347826 -1.27278 0.943444
Q2FX23   9 0.782609 -1.27278 0.943444
Q2G1G3   2 0.173913 -1.27278 0.943444
P68805   4 0.347826 -1.27278 0.943444
Q2FVL0   16 1.3913 0.903563 0.161558
Q2G2J0   11 0.956522 -1.27278 0.943444
Q2FZF1   8 0.695652 -1.27278 0.943444
Q2FXU9   11 0.956522 -1.27278 0.943444
Q2G1A2   15 1.30435 0.903563 0.161558
Q2G1C3   3 0.26087 -1.27278 0.943444
Q2G1D4   4 0.347826 -1.27278 0.943444
Q2G0A8   3 0.26087 -1.27278 0.943444
Q2FVC7   4 0.347826 -1.27278 0.943444
Q2G133   5 0.434783 -1.27278 0.943444
Q2FY86   9 0.782609 -1.27278 0.943444
Q2FX92   14 1.21739 0.903563 0.161558
Q2FW47   0 0 -1.27278 0.943444
Q2G1T9   4 0.347826 -1.27278 0.943444
Q2FVU8   3 0.26087 -1.27278 0.943444
Q2FVD7   10 0.869565 -1.27278 0.943444
Q2FX55   4 0.347826 -1.27278 0.943444
Q2FVD3   9 0.782609 -1.27278 0.943444
Q2G2B5   1 0.0869565 -1.27278 0.943444
Q2FWV6   2 0.173913 -1.27278 0.943444
Q2FW29   10 0.869565 -1.27278 0.943444
Q2G0W6   1 0.0869565 -1.27278 0.943444
Q2FVD2   5 0.434783 -1.27278 0.943444
Q2FWR8   6 0.521739 -1.27278 0.943444
Q2FXA0   6 0.521739 -1.27278 0.943444
Q2FZB4   6 0.521739 -1.27278 0.943444
Q2FX37   6 0.521739 -1.27278 0.943444
Q2FX13   1 0.0869565 -1.27278 0.943444
Q2FWD8   5 0.434783 -1.27278 0.943444
Q2G108   6 0.521739 -1.27278 0.943444
Q2G2V4   7 0.608696 -1.27278 0.943444
Q2FZW2   9 0.782609 -1.27278 0.943444
Q2FYY4   6 0.521739 -1.27278 0.943444
Q2FYB8   3 0.26087 -1.27278 0.943444
Q2FWC2   7 0.608696 -1.27278 0.943444
Q2FYE8   8 0.695652 -1.27278 0.943444
Q2FXK5   6 0.521739 -1.27278 0.943444
Q2FWT0   6 0.521739 -1.27278 0.943444
Q2FW19   6 0.521739 -1.27278 0.943444
Q2G100   3 0.26087 -1.27278 0.943444
Q2FYY3   5 0.434783 -1.27278 0.943444
Q2FZ01   5 0.434783 -1.27278 0.943444
Q2FYY1   6 0.521739 -1.27278 0.943444
Q2G103   9 0.782609 -1.27278 0.943444
Q2FV12   4 0.347826 -1.27278 0.943444
Q2FWQ1   10 0.869565 -1.27278 0.943444
Q2FYY5   5 0.434783 -1.27278 0.943444
Q2G207   5 0.434783 -1.27278 0.943444
Q2G1Y8   16 1.3913 0.903563 0.161558
Q2FWZ8   3 0.26087 -1.27278 0.943444
Q2G0Z8   3 0.26087 -1.27278 0.943444
Q2G2F7   5 0.434783 -1.27278 0.943444
Q2FYH9   6 0.521739 -1.27278 0.943444
Q2FWB7   4 0.347826 -1.27278 0.943444
Q2FYN2   9 0.75 -1.27278 0.943444
Q2FVQ6   10 0.833333 -1.27278 0.943444
Q2FWX3   5 0.416667 -1.27278 0.943444
Q2G187   3 0.25 -1.27278 0.943444
Q2FW05   4 0.333333 -1.27278 0.943444
Q2FYC3   6 0.5 -1.27278 0.943444
Q2FZJ2   11 0.916667 -1.27278 0.943444
Q2G0D6   4 0.333333 -1.27278 0.943444
Q2FWP7   6 0.5 -1.27278 0.943444
Q2FX31   17 1.41667 0.903563 0.161558
Q2FVZ6   2 0.166667 -1.27278 0.943444
Q2G2A2   12 1 0.903563 0.161558
Q2FWQ8   8 0.666667 -1.27278 0.943444
Q2FVM9   4 0.333333 -1.27278 0.943444
Q2FYD1   15 1.25 0.903563 0.161558
Q2FYN3   4 0.333333 -1.27278 0.943444
Q2FYI3   5 0.416667 -1.27278 0.943444
Q2G022   17 1.41667 0.903563 0.161558
Q2G1Q3   5 0.416667 -1.27278 0.943444
Q2FX58   3 0.25 -1.27278 0.943444
Q2G2V1   14 1.16667 0.903563 0.161558
Q2FVV5   7 0.583333 -1.27278 0.943444
Q2FZC0   15 1.25 0.903563 0.161558
Q2FV63   17 1.41667 0.903563 0.161558
Q2FWG9   4 0.333333 -1.27278 0.943444
Q2FZA5   5 0.416667 -1.27278 0.943444
Q2FX60   11 0.916667 -1.27278 0.943444
Q2G2I8   12 1 0.903563 0.161558
Q2G2Y5   16 1.33333 0.903563 0.161558
Q2G2Y2   6 0.5 -1.27278 0.943444
Q2FWA6   13 1.08333 0.903563 0.161558
Q2FWL8   16 1.33333 0.903563 0.161558
Q2FY95   11 0.916667 -1.27278 0.943444
Q2FYC5   11 0.916667 -1.27278 0.943444
Q2FV43   5 0.416667 -1.27278 0.943444
Q2FVU0   12 1 0.903563 0.161558
Q2FZG5   5 0.416667 -1.27278 0.943444
Q2G2H9   5 0.416667 -1.27278 0.943444
Q2G1D1   11 0.916667 -1.27278 0.943444
Q2FWU7   10 0.833333 -1.27278 0.943444
P60647   3 0.25 -1.27278 0.943444
Q2FUR7   9 0.75 -1.27278 0.943444
Q2FWQ2   13 1.08333 0.903563 0.161558
Q2G2M4   7 0.583333 -1.27278 0.943444
Q2G104   10 0.833333 -1.27278 0.943444
Q2FX76   4 0.333333 -1.27278 0.943444
Q2G2Q4   11 0.916667 -1.27278 0.943444
Q2FXQ1   6 0.5 -1.27278 0.943444
Q2FX80   6 0.5 -1.27278 0.943444
Q2FZN6   7 0.583333 -1.27278 0.943444
Q2G009   9 0.75 -1.27278 0.943444
Q2G021   10 0.833333 -1.27278 0.943444
Q2FWH0   20 1.66667 0.903563 0.161558
Q2FXQ0   11 0.916667 -1.27278 0.943444
Q2FX64   4 0.333333 -1.27278 0.943444
Q2FY98   2 0.166667 -1.27278 0.943444
Q2FWK5   18 1.5 0.903563 0.161558
Q2FYK1   5 0.416667 -1.27278 0.943444
Q2FXF0   6 0.5 -1.27278 0.943444
Q2FY70   12 1 0.903563 0.161558
Q2G114   12 1 0.903563 0.161558
Q2FX38   7 0.583333 -1.27278 0.943444
Q2FUP9   6 0.5 -1.27278 0.943444
Q2FVV3   6 0.5 -1.27278 0.943444
Q2G113   17 1.41667 0.903563 0.161558
Q2FWB2   18 1.5 0.903563 0.161558
Q2FWT6   5 0.416667 -1.27278 0.943444
Q2FW28   13 1.08333 0.903563 0.161558
Q2FUQ9   8 0.666667 -1.27278 0.943444
Q2FY00   6 0.5 -1.27278 0.943444
Q2G040   5 0.416667 -1.27278 0.943444
Q2FX35   13 1.08333 0.903563 0.161558
Q2FYW9   10 0.8 -1.27278 0.943444
Q2G2N8   4 0.32 -1.27278 0.943444
Q2G1V7   14 1.12 0.903563 0.161558
Q2G0C3   7 0.56 -1.27278 0.943444
Q2FVW0   6 0.48 -1.27278 0.943444
Q2FUS4   16 1.28 0.903563 0.161558
Q2FVP6   4 0.32 -1.27278 0.943444
Q2FZK1   4 0.32 -1.27278 0.943444
Q2FXY2   21 1.68 0.903563 0.161558
Q2FYX3   19 1.52 0.903563 0.161558
Q2FZ86   15 1.2 0.903563 0.161558
Q2FUV7   6 0.48 -1.27278 0.943444
Q2FX70   12 0.96 -1.27278 0.943444
Q2G1Y1   8 0.64 -1.27278 0.943444
Q2FVT9   7 0.56 -1.27278 0.943444
Q2G2K3   11 0.88 -1.27278 0.943444
P72358   6 0.48 -1.27278 0.943444
Q2G192   4 0.32 -1.27278 0.943444
Q2FYX6   18 1.44 0.903563 0.161558
Q2FXW0   5 0.4 -1.27278 0.943444
Q2G202   6 0.48 -1.27278 0.943444
Q2FYW7   8 0.64 -1.27278 0.943444
Q2G2M0   10 0.8 -1.27278 0.943444
Q2FXT7   10 0.8 -1.27278 0.943444
Q2FX59   12 0.96 -1.27278 0.943444
Q2G0X2   9 0.72 -1.27278 0.943444
Q2FWR6   17 1.36 0.903563 0.161558
Q2FW22   19 1.52 0.903563 0.161558
Q2FZH4   17 1.36 0.903563 0.161558
Q2FYZ1   9 0.72 -1.27278 0.943444
Q2G2W7   15 1.2 0.903563 0.161558
Q2G2I4   17 1.36 0.903563 0.161558
Q2FZP5   20 1.6 0.903563 0.161558
Q2FWQ7   19 1.52 0.903563 0.161558
Q2G1W9   16 1.28 0.903563 0.161558
Q2FWF7   14 1.12 0.903563 0.161558
Q2FYM9   21 1.68 0.903563 0.161558
Q2FXV0   13 1.04 0.903563 0.161558
Q2FWW2   13 1.04 0.903563 0.161558
Q2FVS2   7 0.56 -1.27278 0.943444
Q2G007   16 1.28 0.903563 0.161558
Q2FYA7   21 1.68 0.903563 0.161558
Q2G0K0   17 1.36 0.903563 0.161558
Q2FXS9   21 1.68 0.903563 0.161558
Q2G249   22 1.76 0.903563 0.161558
Q2G008   29 2.32 3.07991 0.0107511
Q2FZD5   8 0.64 -1.27278 0.943444
Q2FZG0   6 0.48 -1.27278 0.943444
Q2FX28   13 1.04 0.903563 0.161558
Q2FXI4   16 1.28 0.903563 0.161558
Q2G176   5 0.4 -1.27278 0.943444
Q2G116   10 0.8 -1.27278 0.943444
Q2FXF2   9 0.72 -1.27278 0.943444
Q2G260   13 1.04 0.903563 0.161558
Q2G213   6 0.48 -1.27278 0.943444
Q2G173   10 0.8 -1.27278 0.943444
Q2FV71   13 1.04 0.903563 0.161558
Q2FWY8   9 0.72 -1.27278 0.943444
Q2FWN3   11 0.88 -1.27278 0.943444
Q2FYD4   13 1.04 0.903563 0.161558
Q2FVQ2   19 1.52 0.903563 0.161558
Q2FVK0   14 1.12 0.903563 0.161558
Q2G285   13 1.04 0.903563 0.161558
Q2FZH6   19 1.52 0.903563 0.161558
Q2FZX1   11 0.88 -1.27278 0.943444
Q2FZ83   2 0.16 -1.27278 0.943444
Q2G0S9   12 0.96 -1.27278 0.943444
Q2FZH7   10 0.8 -1.27278 0.943444
Q2FZT3   11 0.88 -1.27278 0.943444
Q2FX57   15 1.15385 0.903563 0.161558
Q2G0B9   20 1.53846 0.903563 0.161558
Q2FY28   16 1.23077 0.903563 0.161558
Q2G0R5   25 1.92308 0.903563 0.161558
Q2FZG8   10 0.769231 -1.27278 0.943444
Q2G1X1   32 2.46154 3.07991 0.0107511
Q2FX93   6 0.461538 -1.27278 0.943444
Q2FYU5   12 0.923077 -1.27278 0.943444
Q2FWR9   13 1 0.903563 0.161558
Q2FWS0   23 1.76923 0.903563 0.161558
Q2G0P4   7 0.538462 -1.27278 0.943444
Q2FX50   13 1 0.903563 0.161558
Q2FZV0   14 1.07692 0.903563 0.161558
Q2G0S5   19 1.46154 0.903563 0.161558
Q2FY25   8 0.615385 -1.27278 0.943444
Q2FXG6   7 0.538462 -1.27278 0.943444
Q2FZJ7   26 2 3.07991 0.0107511
Q2G0U7   21 1.61538 0.903563 0.161558
Q2FZV2   13 1 0.903563 0.161558
Q2FWT8   25 1.92308 0.903563 0.161558
Q2G0D1   16 1.23077 0.903563 0.161558
Q2FVW5   6 0.461538 -1.27278 0.943444
Q2FY97   17 1.30769 0.903563 0.161558
Q2FXF3   16 1.23077 0.903563 0.161558
Q2G063   5 0.384615 -1.27278 0.943444
Q2G0U5   8 0.615385 -1.27278 0.943444
Q2G2B1   13 1 0.903563 0.161558
Q2FVE3   8 0.615385 -1.27278 0.943444
Q2FZW1   18 1.38462 0.903563 0.161558
Q2FYK2   20 1.53846 0.903563 0.161558
Q2FXW2   18 1.38462 0.903563 0.161558
Q9F0R1   16 1.23077 0.903563 0.161558
Q2FZG3   13 1 0.903563 0.161558
Q2G2K0   29 2.23077 3.07991 0.0107511
Q2FVN4   20 1.53846 0.903563 0.161558
Q2FYV0   18 1.38462 0.903563 0.161558
Q2G0A5   5 0.384615 -1.27278 0.943444
Q2FZ03   18 1.38462 0.903563 0.161558
Q2G1I8   11 0.846154 -1.27278 0.943444
Q2FYX8   21 1.61538 0.903563 0.161558
Q2FV18   5 0.384615 -1.27278 0.943444
Q2FYI7   15 1.15385 0.903563 0.161558
Q2G0K1   24 1.84615 0.903563 0.161558
Q2G2U9   19 1.46154 0.903563 0.161558
Q2FW31   18 1.38462 0.903563 0.161558
Q2FVB5   18 1.38462 0.903563 0.161558
Q2FVI8   8 0.615385 -1.27278 0.943444
Q2FZT0   24 1.84615 0.903563 0.161558
P48860   16 1.23077 0.903563 0.161558
Q2FYC1   16 1.23077 0.903563 0.161558
Q2G286   21 1.61538 0.903563 0.161558
Q2FXD3   25 1.92308 0.903563 0.161558
Q2G027   5 0.384615 -1.27278 0.943444
Q2G0T4   13 1 0.903563 0.161558
Q2FZJ5   14 1.07692 0.903563 0.161558
Q2FW10   8 0.615385 -1.27278 0.943444
Q2FY91   14 1.07692 0.903563 0.161558
Q2FVP0   16 1.23077 0.903563 0.161558
P60070   16 1.23077 0.903563 0.161558
Q2FWU1   14 1.07692 0.903563 0.161558
Q2FYA3   5 0.384615 -1.27278 0.943444
Q2G0V8   8 0.615385 -1.27278 0.943444
Q2G0Z2   11 0.846154 -1.27278 0.943444
Q2FZ47   6 0.461538 -1.27278 0.943444
Q2G0V9   6 0.461538 -1.27278 0.943444
Q2FZE2   22 1.69231 0.903563 0.161558
Q2FWB0   16 1.23077 0.903563 0.161558
Q2G1J1   6 0.461538 -1.27278 0.943444
Q2FYQ1   5 0.384615 -1.27278 0.943444
Q2FZ45   19 1.46154 0.903563 0.161558
Q2FYW5   19 1.46154 0.903563 0.161558
Q2G1A0   8 0.615385 -1.27278 0.943444
Q2FZB9   9 0.692308 -1.27278 0.943444
Q2FZX2   18 1.38462 0.903563 0.161558
Q2FZY4   17 1.30769 0.903563 0.161558
Q2FW56   5 0.384615 -1.27278 0.943444
P0A0G6   16 1.23077 0.903563 0.161558
Q2FW80   6 0.461538 -1.27278 0.943444
Q2G2S4   13 1 0.903563 0.161558
Q2G2H0   11 0.846154 -1.27278 0.943444
Q2G2E1   4 0.307692 -1.27278 0.943444
Q2G0I5   18 1.38462 0.903563 0.161558
Q2FWW6   13 1 0.903563 0.161558
Q2G112   13 1 0.903563 0.161558
Q2G214   16 1.23077 0.903563 0.161558
Q2FYG2   17 1.30769 0.903563 0.161558
Q2G0J5   6 0.461538 -1.27278 0.943444
Q2FX27   16 1.23077 0.903563 0.161558
Q2FWV5   19 1.46154 0.903563 0.161558
Q2FX40   24 1.84615 0.903563 0.161558
Q2FZM5   7 0.538462 -1.27278 0.943444
Q2FXH8   6 0.461538 -1.27278 0.943444
Q2FWS5   9 0.692308 -1.27278 0.943444
Q2FW13   24 1.77778 0.903563 0.161558
Q2FY93   16 1.18519 0.903563 0.161558
Q2FZM8   25 1.85185 0.903563 0.161558
Q2FZV4   24 1.77778 0.903563 0.161558
Q2FVD4   22 1.62963 0.903563 0.161558
Q2G0J3   6 0.444444 -1.27278 0.943444
Q2FX61   28 2.07407 3.07991 0.0107511
Q2FVD6   22 1.62963 0.903563 0.161558
Q2FYY7   17 1.25926 0.903563 0.161558
Q2G0W0   25 1.85185 0.903563 0.161558
Q2FXF7   18 1.33333 0.903563 0.161558
Q2G191   9 0.666667 -1.27278 0.943444
Q2FYT5   12 0.888889 -1.27278 0.943444
Q2G1P0   11 0.814815 -1.27278 0.943444
Q2FVF8   21 1.55556 0.903563 0.161558
Q2G0Y1   8 0.592593 -1.27278 0.943444
Q2FZD2   23 1.7037 0.903563 0.161558
Q2FZ59   21 1.55556 0.903563 0.161558
Q2G2G1   9 0.666667 -1.27278 0.943444
Q2G0F9   30 2.22222 3.07991 0.0107511
Q2G1J2   25 1.85185 0.903563 0.161558
Q2G0Q6   25 1.85185 0.903563 0.161558
Q2FYX0   29 2.14815 3.07991 0.0107511
Q2FZU8   13 0.962963 -1.27278 0.943444
Q2G267   11 0.814815 -1.27278 0.943444
Q2G174   17 1.25926 0.903563 0.161558
Q2FWC3   20 1.48148 0.903563 0.161558
Q2FVN6   15 1.11111 0.903563 0.161558
Q2G2D1   18 1.33333 0.903563 0.161558
Q2FZK9   15 1.11111 0.903563 0.161558
Q2G2C9   23 1.7037 0.903563 0.161558
Q2G2V8   18 1.33333 0.903563 0.161558
Q2FVL6   22 1.62963 0.903563 0.161558
Q2FY45   10 0.740741 -1.27278 0.943444
Q2G2R7   21 1.55556 0.903563 0.161558
Q2FWD5   15 1.11111 0.903563 0.161558
Q2FWT3   9 0.666667 -1.27278 0.943444
Q2FY92   27 2 3.07991 0.0107511
Q2FZM2   15 1.11111 0.903563 0.161558
Q2G2F0   23 1.7037 0.903563 0.161558
Q2FW30   13 0.962963 -1.27278 0.943444
Q2FZV9   20 1.48148 0.903563 0.161558
Q2FVA6   19 1.40741 0.903563 0.161558
Q2G229   23 1.7037 0.903563 0.161558
Q2FZZ3   21 1.55556 0.903563 0.161558
Q2G2F4   6 0.444444 -1.27278 0.943444
Q2FVA7   16 1.18519 0.903563 0.161558
Q2G0R3   14 1.03704 0.903563 0.161558
Q2G1R1   29 2.14815 3.07991 0.0107511
Q2FZ79   20 1.48148 0.903563 0.161558
Q2FZ12   9 0.666667 -1.27278 0.943444
Q2FX39   13 0.962963 -1.27278 0.943444
Q2G186   17 1.25926 0.903563 0.161558
Q2FXE5   6 0.444444 -1.27278 0.943444
Q2G0A1   12 0.888889 -1.27278 0.943444
Q2G0E7   9 0.666667 -1.27278 0.943444
Q2G2V7   7 0.518519 -1.27278 0.943444
Q2FYA6   23 1.7037 0.903563 0.161558
Q2G276   21 1.55556 0.903563 0.161558
Q2G070   21 1.55556 0.903563 0.161558
Q2FVZ1   17 1.25926 0.903563 0.161558
Q2FW84   9 0.666667 -1.27278 0.943444
Q2FVY9   18 1.33333 0.903563 0.161558
Q2FVD9   21 1.55556 0.903563 0.161558
Q2G1T2   24 1.77778 0.903563 0.161558
Q2G0I3   13 0.962963 -1.27278 0.943444
Q2G0E8   16 1.18519 0.903563 0.161558
Q2FW08   22 1.62963 0.903563 0.161558
Q2FVD8   20 1.48148 0.903563 0.161558
Q2FXF5   20 1.48148 0.903563 0.161558
Q2FXW1   21 1.55556 0.903563 0.161558
Q2FW79   16 1.18519 0.903563 0.161558
Q2G2G0   35 2.59259 3.07991 0.0107511
P48940   13 0.962963 -1.27278 0.943444
Q2FYL6   9 0.666667 -1.27278 0.943444
Q2FZV8   29 2.14815 3.07991 0.0107511
Q2FYM5   18 1.33333 0.903563 0.161558
Q2G2B6   14 1.03704 0.903563 0.161558
Q2G1L2   13 0.962963 -1.27278 0.943444
Q2G1V5   6 0.444444 -1.27278 0.943444
Q2FXT0   21 1.55556 0.903563 0.161558
Q2FY02   21 1.55556 0.903563 0.161558
Q2FWQ4   14 1.03704 0.903563 0.161558
Q2FYG4   7 0.518519 -1.27278 0.943444
Q2FW11   18 1.33333 0.903563 0.161558
Q2G257   18 1.28571 0.903563 0.161558
Q2FWJ6   21 1.5 0.903563 0.161558
Q2FXS8   28 2 3.07991 0.0107511
Q2FX12   16 1.14286 0.903563 0.161558
Q2FYF1   12 0.857143 -1.27278 0.943444
Q2G2E8   18 1.28571 0.903563 0.161558
Q2FXE6   9 0.642857 -1.27278 0.943444
Q2G2C0   5 0.357143 -1.27278 0.943444
Q2G1V6   8 0.571429 -1.27278 0.943444
Q2FWZ4   26 1.85714 0.903563 0.161558
Q2G2V0   9 0.642857 -1.27278 0.943444
Q9ZAH6   21 1.5 0.903563 0.161558
Q2FVU2   34 2.42857 3.07991 0.0107511
Q2FWI8   19 1.35714 0.903563 0.161558
P0A0H0   14 1 0.903563 0.161558
Q2G0C1   26 1.85714 0.903563 0.161558
Q2FXH3   16 1.14286 0.903563 0.161558
Q2FXI6   28 2 3.07991 0.0107511
Q2G1X5   17 1.21429 0.903563 0.161558
Q2FV08   18 1.28571 0.903563 0.161558
Q2FWT7   17 1.21429 0.903563 0.161558
Q2G210   16 1.14286 0.903563 0.161558
Q2FW66   15 1.07143 0.903563 0.161558
Q2FWD0   17 1.21429 0.903563 0.161558
Q2FUQ1   21 1.5 0.903563 0.161558
Q2FVI6   7 0.5 -1.27278 0.943444
Q2FWM7   7 0.5 -1.27278 0.943444
Q2FVN2   47 3.35714 5.25625 0.000662855
Q2FWR2   19 1.35714 0.903563 0.161558
Q2FYH4   9 0.642857 -1.27278 0.943444
Q2FYM8   7 0.5 -1.27278 0.943444
Q9RFJ6   16 1.14286 0.903563 0.161558
Q2FZ42   12 0.857143 -1.27278 0.943444
Q2FVX9   34 2.42857 3.07991 0.0107511
Q2G066   20 1.42857 0.903563 0.161558
Q2FVM3   20 1.42857 0.903563 0.161558
Q2FWT1   17 1.21429 0.903563 0.161558
Q2FZB8   13 0.928571 -1.27278 0.943444
Q2FUQ8   10 0.714286 -1.27278 0.943444
Q2G2I7   22 1.57143 0.903563 0.161558
Q2FVF7   12 0.857143 -1.27278 0.943444
Q2FV52   17 1.21429 0.903563 0.161558
Q2FWE3   14 1 0.903563 0.161558
Q2G144   13 0.928571 -1.27278 0.943444
Q2FXZ1   18 1.28571 0.903563 0.161558
Q2FX34   16 1.14286 0.903563 0.161558
Q2FWV4   21 1.5 0.903563 0.161558
Q2FZ11   15 1.07143 0.903563 0.161558
Q2G141   14 1 0.903563 0.161558
Q2FWF5   21 1.5 0.903563 0.161558
Q2FV34   19 1.35714 0.903563 0.161558
Q2FWQ0   20 1.42857 0.903563 0.161558
Q2FV88   25 1.78571 0.903563 0.161558
Q2G2P0   18 1.28571 0.903563 0.161558
Q2FYW8   21 1.5 0.903563 0.161558
Q2G1W1   19 1.35714 0.903563 0.161558
Q2FVC2   23 1.64286 0.903563 0.161558
Q2G0D3   7 0.5 -1.27278 0.943444
Q2FV89   26 1.85714 0.903563 0.161558
Q2G1U2   33 2.35714 3.07991 0.0107511
Q2FX32   12 0.857143 -1.27278 0.943444
Q2FXS7   13 0.928571 -1.27278 0.943444
Q2FVX1   9 0.642857 -1.27278 0.943444
Q2FVE0   8 0.571429 -1.27278 0.943444
Q2G270   18 1.28571 0.903563 0.161558
Q9EYW6   23 1.64286 0.903563 0.161558
Q2FVB8   10 0.714286 -1.27278 0.943444
Q2FZT9   9 0.642857 -1.27278 0.943444
Q2G298   33 2.35714 3.07991 0.0107511
Q2FX49   14 1 0.903563 0.161558
Q2G0Z0   19 1.35714 0.903563 0.161558
Q2FW39   25 1.78571 0.903563 0.161558
Q2G252   23 1.64286 0.903563 0.161558
Q2G0A3   25 1.78571 0.903563 0.161558
Q2FYJ7   32 2.28571 3.07991 0.0107511
Q2FWT2   15 1.07143 0.903563 0.161558
Q2FWQ5   15 1.07143 0.903563 0.161558
Q2G2J7   14 1 0.903563 0.161558
Q2FY75   10 0.714286 -1.27278 0.943444
Q2G106   22 1.57143 0.903563 0.161558
Q2FVY3   21 1.5 0.903563 0.161558
Q2FVP9   19 1.35714 0.903563 0.161558
Q2FW42   18 1.28571 0.903563 0.161558
Q2FUV9   23 1.64286 0.903563 0.161558
Q2FVR7   24 1.71429 0.903563 0.161558
Q2FZN1   19 1.35714 0.903563 0.161558
Q2G2Q7   37 2.55172 3.07991 0.0107511
Q2G150   31 2.13793 3.07991 0.0107511
Q2G081   30 2.06897 3.07991 0.0107511
Q2FV45   42 2.89655 3.07991 0.0107511
Q2FX02   32 2.2069 3.07991 0.0107511
P0A0Q4   15 1.03448 0.903563 0.161558
Q2G0L9   28 1.93103 0.903563 0.161558
Q2FY04   23 1.58621 0.903563 0.161558
Q2FV48   11 0.758621 -1.27278 0.943444
Q2FW64   16 1.10345 0.903563 0.161558
Q2FX63   19 1.31034 0.903563 0.161558
Q2G1T3   24 1.65517 0.903563 0.161558
Q2G0K9   30 2.06897 3.07991 0.0107511
Q2FZ00   16 1.10345 0.903563 0.161558
Q2FVL9   30 2.06897 3.07991 0.0107511
Q2FW33   24 1.65517 0.903563 0.161558
Q2FWT9   18 1.24138 0.903563 0.161558
Q2FZF7   18 1.24138 0.903563 0.161558
Q2FWL1   29 2 3.07991 0.0107511
Q2FYS7   29 2 3.07991 0.0107511
Q2FZX3   22 1.51724 0.903563 0.161558
Q2FXR0   8 0.551724 -1.27278 0.943444
Q2G2I9   28 1.93103 0.903563 0.161558
Q2FWN1   5 0.344828 -1.27278 0.943444
Q2G297   10 0.689655 -1.27278 0.943444
Q2FVA0   10 0.689655 -1.27278 0.943444
Q2FXX0   28 1.93103 0.903563 0.161558
Q2G2P4   21 1.44828 0.903563 0.161558
Q2G0P8   22 1.51724 0.903563 0.161558
Q2FVN3   21 1.44828 0.903563 0.161558
Q2FXK7   35 2.41379 3.07991 0.0107511
Q2FZF8   17 1.17241 0.903563 0.161558
Q2FWR0   18 1.24138 0.903563 0.161558
Q2FXL2   8 0.551724 -1.27278 0.943444
Q2FWA9   11 0.758621 -1.27278 0.943444
Q2G282   36 2.48276 3.07991 0.0107511
Q9RQQ0   12 0.827586 -1.27278 0.943444
Q2FXD7   25 1.72414 0.903563 0.161558
Q2FUY4   15 1.03448 0.903563 0.161558
Q2G2W4   11 0.758621 -1.27278 0.943444
Q2FZF5   23 1.58621 0.903563 0.161558
Q2FY42   25 1.72414 0.903563 0.161558
Q2FUS3   16 1.10345 0.903563 0.161558
Q2G2E7   8 0.551724 -1.27278 0.943444
Q2G0S6   32 2.2069 3.07991 0.0107511
Q2G0C2   12 0.827586 -1.27278 0.943444
Q2FWF8   22 1.51724 0.903563 0.161558
Q2G000   20 1.37931 0.903563 0.161558
Q2FWX2   48 3.31034 5.25625 0.000662855
Q2FZS2   33 2.27586 3.07991 0.0107511
Q2FW16   23 1.58621 0.903563 0.161558
Q2FZI2   8 0.551724 -1.27278 0.943444
Q2G1Q5   17 1.17241 0.903563 0.161558
Q2G1A5   30 2.06897 3.07991 0.0107511
Q2G0P7   13 0.896552 -1.27278 0.943444
Q2FWV3   34 2.34483 3.07991 0.0107511
Q2FW51   29 2 3.07991 0.0107511
Q2FVI4   42 2.89655 3.07991 0.0107511
Q2FVN7   30 2.06897 3.07991 0.0107511
Q2FWP9   31 2.13793 3.07991 0.0107511
Q2FXT2   20 1.37931 0.903563 0.161558
P0A0F4   29 2 3.07991 0.0107511
Q2G126   40 2.75862 3.07991 0.0107511
Q2FW82   11 0.758621 -1.27278 0.943444
Q2FY44   24 1.65517 0.903563 0.161558
Q2G0N9   28 1.93103 0.903563 0.161558
Q2G0Z9   7 0.482759 -1.27278 0.943444
Q2FV81   22 1.51724 0.903563 0.161558
Q2FYC4   17 1.17241 0.903563 0.161558
Q2G178   36 2.48276 3.07991 0.0107511
Q2G079   19 1.31034 0.903563 0.161558
Q2G2B7   24 1.65517 0.903563 0.161558
Q2FVF5   32 2.2069 3.07991 0.0107511
Q2G2W2   18 1.24138 0.903563 0.161558
Q2G1I2   30 2.06897 3.07991 0.0107511
Q2G245   10 0.689655 -1.27278 0.943444
Q2G1H7   16 1.06667 0.903563 0.161558
Q2FWF1   41 2.73333 3.07991 0.0107511
Q2FZZ9   24 1.6 0.903563 0.161558
Q2G1W3   31 2.06667 3.07991 0.0107511
Q2G204   28 1.86667 0.903563 0.161558
Q2G1H1   19 1.26667 0.903563 0.161558
Q2FXK3   26 1.73333 0.903563 0.161558
Q2G2H8   18 1.2 0.903563 0.161558
Q2FZP9   36 2.4 3.07991 0.0107511
Q2FWI2   24 1.6 0.903563 0.161558
Q2FYZ6   10 0.666667 -1.27278 0.943444
Q2FXS1   6 0.4 -1.27278 0.943444
Q2G200   35 2.33333 3.07991 0.0107511
Q2G2L5   6 0.4 -1.27278 0.943444
Q2FY73   43 2.86667 3.07991 0.0107511
Q2G177   11 0.733333 -1.27278 0.943444
Q2G2F9   14 0.933333 -1.27278 0.943444
Q2FV27   34 2.26667 3.07991 0.0107511
Q2FZ56   34 2.26667 3.07991 0.0107511
Q2FVF3   7 0.466667 -1.27278 0.943444
Q2G0B6   23 1.53333 0.903563 0.161558
Q2G2S5   24 1.6 0.903563 0.161558
Q2FW68   18 1.2 0.903563 0.161558
Q2FWX7   14 0.933333 -1.27278 0.943444
Q2FWB6   26 1.73333 0.903563 0.161558
Q2FXA9   46 3.06667 5.25625 0.000662855
Q2FXP3   19 1.26667 0.903563 0.161558
Q2FUX5   29 1.93333 0.903563 0.161558
Q2FZZ4   19 1.26667 0.903563 0.161558
Q2FX98   27 1.8 0.903563 0.161558
Q2FV23   29 1.93333 0.903563 0.161558
Q2FUR1   15 1 0.903563 0.161558
Q2FY49   21 1.4 0.903563 0.161558
Q2G017   50 3.33333 5.25625 0.000662855
Q2G2K9   20 1.33333 0.903563 0.161558
Q2G2N9   25 1.66667 0.903563 0.161558
Q2G0E9   8 0.533333 -1.27278 0.943444
Q2FY19   35 2.33333 3.07991 0.0107511
Q2G1E3   11 0.733333 -1.27278 0.943444
Q2FW17   24 1.6 0.903563 0.161558
Q2FWK9   27 1.8 0.903563 0.161558
Q2G2Q6   31 2.06667 3.07991 0.0107511
Q2G2Q5   39 2.6 3.07991 0.0107511
Q2G1U9   44 2.93333 3.07991 0.0107511
Q2G299   15 1 0.903563 0.161558
Q2FX75   36 2.4 3.07991 0.0107511
Q2G058   33 2.2 3.07991 0.0107511
Q2G0E3   16 1.06667 0.903563 0.161558
Q2FYK0   12 0.8 -1.27278 0.943444
Q2G2K6   23 1.53333 0.903563 0.161558
Q2FYN0   32 2.13333 3.07991 0.0107511
Q2FVK7   14 0.933333 -1.27278 0.943444
Q2FX15   29 1.93333 0.903563 0.161558
Q2FVN9   8 0.533333 -1.27278 0.943444
Q2FWX0   9 0.6 -1.27278 0.943444
Q2G143   25 1.66667 0.903563 0.161558
Q2G0C7   37 2.46667 3.07991 0.0107511
Q2G0K6   24 1.6 0.903563 0.161558
Q2FZZ1   9 0.6 -1.27278 0.943444
Q2FV13   43 2.86667 3.07991 0.0107511
Q2G128   15 1 0.903563 0.161558
Q2FXU2   26 1.73333 0.903563 0.161558
Q2G2R4   18 1.2 0.903563 0.161558
Q2FXM1   21 1.4 0.903563 0.161558
Q8KQR1   49 3.26667 5.25625 0.000662855
Q2G2Q9   32 2.13333 3.07991 0.0107511
Q2FVG9   9 0.6 -1.27278 0.943444
Q2FV56   8 0.533333 -1.27278 0.943444
Q2FWG7   9 0.580645 -1.27278 0.943444
Q2G0T1   22 1.41935 0.903563 0.161558
Q2FXB9   10 0.645161 -1.27278 0.943444
Q2FZP3   14 0.903226 -1.27278 0.943444
Q2FZQ2   11 0.709677 -1.27278 0.943444
Q2FXS4   29 1.87097 0.903563 0.161558
Q2FZ21   31 2 3.07991 0.0107511
Q2G2X2   25 1.6129 0.903563 0.161558
Q2FZF6   44 2.83871 3.07991 0.0107511
Q2FYA0   29 1.87097 0.903563 0.161558
Q2G2A9   11 0.709677 -1.27278 0.943444
Q2FYB9   29 1.87097 0.903563 0.161558
Q2FYI4   30 1.93548 0.903563 0.161558
Q2FYL4   33 2.12903 3.07991 0.0107511
Q2G1T0   9 0.580645 -1.27278 0.943444
Q2FXW7   22 1.41935 0.903563 0.161558
Q2FZA1   33 2.12903 3.07991 0.0107511
Q2FY76   14 0.903226 -1.27278 0.943444
Q2FZ97   38 2.45161 3.07991 0.0107511
Q2G1I4   8 0.516129 -1.27278 0.943444
Q2FYQ6   9 0.580645 -1.27278 0.943444
Q2FXL6   27 1.74194 0.903563 0.161558
Q2G2G6   11 0.709677 -1.27278 0.943444
Q2FVH1   9 0.580645 -1.27278 0.943444
Q2FYA8   33 2.12903 3.07991 0.0107511
Q2G2M5   36 2.32258 3.07991 0.0107511
Q2FV99   32 2.06452 3.07991 0.0107511
Q2G105   38 2.45161 3.07991 0.0107511
Q2FW23   32 2.06452 3.07991 0.0107511
Q2G012   21 1.35484 0.903563 0.161558
Q2G2V5   28 1.80645 0.903563 0.161558
Q2FW07   28 1.80645 0.903563 0.161558
Q2G0F2   62 4 7.4326 4.06742e-05
Q2FZC9   11 0.709677 -1.27278 0.943444
Q2FXE9   9 0.580645 -1.27278 0.943444
Q2FV47   40 2.58065 3.07991 0.0107511
Q2G2Q8   38 2.45161 3.07991 0.0107511
Q2FYE7   17 1.09677 0.903563 0.161558
Q2FUT3   20 1.29032 0.903563 0.161558
Q2G068   39 2.51613 3.07991 0.0107511
Q2G2D3   23 1.48387 0.903563 0.161558
Q2FYK4   28 1.80645 0.903563 0.161558
Q2FX36   35 2.25806 3.07991 0.0107511
Q2G0A4   11 0.709677 -1.27278 0.943444
Q2G080   10 0.645161 -1.27278 0.943444
Q2FUT1   21 1.35484 0.903563 0.161558
Q2FYH3   27 1.74194 0.903563 0.161558
Q2FXA7   32 2.06452 3.07991 0.0107511
Q2G2Y6   31 2 3.07991 0.0107511
Q2FY55   26 1.67742 0.903563 0.161558
Q2FY61   34 2.19355 3.07991 0.0107511
Q2G0E2   40 2.58065 3.07991 0.0107511
Q2FVY1   33 2.12903 3.07991 0.0107511
Q2FUV1   34 2.19355 3.07991 0.0107511
Q2FUS9   44 2.83871 3.07991 0.0107511
Q2G1A1   21 1.35484 0.903563 0.161558
P60639   10 0.645161 -1.27278 0.943444
Q2FZE9   38 2.45161 3.07991 0.0107511
Q2G1I9   13 0.83871 -1.27278 0.943444
Q2FWN0   30 1.93548 0.903563 0.161558
Q2FZE3   41 2.64516 3.07991 0.0107511
Q93Q23   12 0.774194 -1.27278 0.943444
Q2FWE9   26 1.67742 0.903563 0.161558
Q2FUS1   7 0.451613 -1.27278 0.943444
Q2FVM5   30 1.93548 0.903563 0.161558
Q2G2N7   18 1.16129 0.903563 0.161558
Q2FWG0   8 0.516129 -1.27278 0.943444
Q2FXV7   9 0.580645 -1.27278 0.943444
Q2FW69   9 0.580645 -1.27278 0.943444
P0A0F8   18 1.16129 0.903563 0.161558
Q2G055   43 2.77419 3.07991 0.0107511
Q2FV37   10 0.645161 -1.27278 0.943444
Q2G225   9 0.580645 -1.27278 0.943444
Q2FXG2   22 1.41935 0.903563 0.161558
Q2FY87   33 2.12903 3.07991 0.0107511
Q2FWR7   36 2.32258 3.07991 0.0107511
Q2G1U6   27 1.74194 0.903563 0.161558
Q2G006   30 1.93548 0.903563 0.161558
Q2G2I6   7 0.4375 -1.27278 0.943444
Q2FWS1   26 1.625 0.903563 0.161558
Q2FYF5   36 2.25 3.07991 0.0107511
Q2G0F1   13 0.8125 -1.27278 0.943444
Q2G0J2   17 1.0625 0.903563 0.161558
Q2FXE3   27 1.6875 0.903563 0.161558
Q2FYV8   31 1.9375 0.903563 0.161558
Q2G1X6   31 1.9375 0.903563 0.161558
Q2FUP5   22 1.375 0.903563 0.161558
Q2G1A4   10 0.625 -1.27278 0.943444
Q2G0H9   28 1.75 0.903563 0.161558
Q2G0M0   41 2.5625 3.07991 0.0107511
Q2FYK6   31 1.9375 0.903563 0.161558
Q2G023   36 2.25 3.07991 0.0107511
Q2G0G2   32 2 3.07991 0.0107511
Q2FXC0   39 2.4375 3.07991 0.0107511
Q2FXF1   52 3.25 5.25625 0.000662855
Q2FW00   7 0.4375 -1.27278 0.943444
Q2G1E7   10 0.625 -1.27278 0.943444
Q2FWE7   19 1.1875 0.903563 0.161558
Q2FY32   31 1.9375 0.903563 0.161558
Q2FUU0   38 2.375 3.07991 0.0107511
Q2FVU5   36 2.25 3.07991 0.0107511
Q2G062   20 1.25 0.903563 0.161558
Q2FV26   15 0.9375 -1.27278 0.943444
Q2FW97   23 1.4375 0.903563 0.161558
Q2FZY8   12 0.75 -1.27278 0.943444
Q2G277   11 0.6875 -1.27278 0.943444
Q2G0V1   8 0.5 -1.27278 0.943444
Q2FWJ3   38 2.375 3.07991 0.0107511
Q2G2J2   30 1.875 0.903563 0.161558
Q2FVB0   10 0.625 -1.27278 0.943444
Q2G278   27 1.6875 0.903563 0.161558
Q2G107   39 2.4375 3.07991 0.0107511
P0A0M9   39 2.4375 3.07991 0.0107511
Q2G067   9 0.5625 -1.27278 0.943444
Q2FV55   23 1.4375 0.903563 0.161558
Q2G1L3   37 2.3125 3.07991 0.0107511
Q2G2R0   20 1.25 0.903563 0.161558
Q2G2T3   27 1.6875 0.903563 0.161558
Q2FWA8   9 0.5625 -1.27278 0.943444
Q2G056   33 2.0625 3.07991 0.0107511
Q2FWR1   22 1.375 0.903563 0.161558
Q2FXP9   25 1.5625 0.903563 0.161558
Q2FZI4   15 0.9375 -1.27278 0.943444
Q2G2L7   28 1.75 0.903563 0.161558
Q2FVG1   8 0.5 -1.27278 0.943444
Q2G1I7   35 2.1875 3.07991 0.0107511
Q2FVB6   9 0.5625 -1.27278 0.943444
Q2G001   31 1.9375 0.903563 0.161558
Q2FUX3   34 2.125 3.07991 0.0107511
Q2G1Q9   24 1.5 0.903563 0.161558
Q2G2S9   52 3.25 5.25625 0.000662855
Q2FXZ8   15 0.9375 -1.27278 0.943444
Q2FZI7   39 2.4375 3.07991 0.0107511
Q2FUS6   32 2 3.07991 0.0107511
Q2FUZ6   28 1.75 0.903563 0.161558
Q2FYQ9   20 1.25 0.903563 0.161558
Q2FYS8   36 2.25 3.07991 0.0107511
Q2FYS6   10 0.625 -1.27278 0.943444
Q2FZG6   22 1.375 0.903563 0.161558
Q2G1L9   8 0.5 -1.27278 0.943444
Q2FXT3   22 1.375 0.903563 0.161558
Q2FZN9   42 2.625 3.07991 0.0107511
Q2FW20   30 1.875 0.903563 0.161558
Q2G0H3   21 1.3125 0.903563 0.161558
Q2FV98   37 2.3125 3.07991 0.0107511
Q2FXR7   17 1.0625 0.903563 0.161558
Q2G1T4   37 2.3125 3.07991 0.0107511
Q2FW38   28 1.75 0.903563 0.161558
Q2G2P6   13 0.8125 -1.27278 0.943444
Q2FVL7   25 1.5625 0.903563 0.161558
Q2FVY2   37 2.3125 3.07991 0.0107511
Q2FYZ0   25 1.5625 0.903563 0.161558
Q2FYW2   8 0.5 -1.27278 0.943444
P60643   9 0.5625 -1.27278 0.943444
Q2G265   31 1.9375 0.903563 0.161558
Q2FV42   11 0.6875 -1.27278 0.943444
Q2FXN0   12 0.75 -1.27278 0.943444
Q2G2D9   11 0.6875 -1.27278 0.943444
Q2FV75   31 1.9375 0.903563 0.161558
Q2FYE0   12 0.75 -1.27278 0.943444
Q2FX03   8 0.5 -1.27278 0.943444
Q2FX89   26 1.625 0.903563 0.161558
Q2FX43   53 3.3125 5.25625 0.000662855
Q2FV69   18 1.09091 0.903563 0.161558
P72360   7 0.424242 -1.27278 0.943444
Q2FVQ1   38 2.30303 3.07991 0.0107511
Q2FYG7   30 1.81818 0.903563 0.161558
Q2G1J8   8 0.484848 -1.27278 0.943444
Q2FW77   11 0.666667 -1.27278 0.943444
Q2FWI4   31 1.87879 0.903563 0.161558
Q2FX62   25 1.51515 0.903563 0.161558
Q2G0U6   42 2.54545 3.07991 0.0107511
Q2G0P2   31 1.87879 0.903563 0.161558
Q2G0B8   35 2.12121 3.07991 0.0107511
Q2FVL3   9 0.545455 -1.27278 0.943444
Q2G1K8   36 2.18182 3.07991 0.0107511
Q2G2R9   22 1.33333 0.903563 0.161558
Q2G2I3   8 0.484848 -1.27278 0.943444
Q2FY56   7 0.424242 -1.27278 0.943444
Q2G0B1   20 1.21212 0.903563 0.161558
Q2G1T1   25 1.51515 0.903563 0.161558
Q2FVX5   12 0.727273 -1.27278 0.943444
Q2G0H8   20 1.21212 0.903563 0.161558
Q2FVT3   34 2.06061 3.07991 0.0107511
Q2FWF6   27 1.63636 0.903563 0.161558
Q2FWZ6   31 1.87879 0.903563 0.161558
Q2FZ77   40 2.42424 3.07991 0.0107511
Q2G0H0   22 1.33333 0.903563 0.161558
Q2G2G7   42 2.54545 3.07991 0.0107511
Q2G117   28 1.69697 0.903563 0.161558
Q2FXG9   32 1.93939 0.903563 0.161558
Q2FWE4   31 1.87879 0.903563 0.161558
Q2FUS0   47 2.84848 3.07991 0.0107511
Q2FWR3   16 0.969697 -1.27278 0.943444
Q2FYA9   30 1.81818 0.903563 0.161558
Q2G0Y5   35 2.12121 3.07991 0.0107511
Q2FZZ8   41 2.48485 3.07991 0.0107511
Q2G1Z6   14 0.848485 -1.27278 0.943444
Q2FX53   15 0.909091 -1.27278 0.943444
Q2FZC4   62 3.75758 5.25625 0.000662855
Q2FUS5   14 0.848485 -1.27278 0.943444
Q2G1R0   9 0.545455 -1.27278 0.943444
Q2G0D5   9 0.545455 -1.27278 0.943444
Q2FY18   8 0.484848 -1.27278 0.943444
Q2FYH8   11 0.666667 -1.27278 0.943444
Q2G1F2   28 1.69697 0.903563 0.161558
Q2G0Q5   50 3.0303 5.25625 0.000662855
Q2FVR2   31 1.87879 0.903563 0.161558
Q2FZE7   35 2.12121 3.07991 0.0107511
Q2G0I0   23 1.39394 0.903563 0.161558
Q2G0R1   34 2.06061 3.07991 0.0107511
Q2G0L7   29 1.75758 0.903563 0.161558
Q2FWI1   22 1.33333 0.903563 0.161558
Q2G0F7   11 0.666667 -1.27278 0.943444
Q2FXY3   28 1.69697 0.903563 0.161558
P0A084   40 2.42424 3.07991 0.0107511
Q2G0G5   31 1.87879 0.903563 0.161558
Q2FZE5   9 0.545455 -1.27278 0.943444
Q2G0A2   10 0.606061 -1.27278 0.943444
Q2FVE8   9 0.545455 -1.27278 0.943444
Q2G2M8   35 2.12121 3.07991 0.0107511
Q2FYH7   14 0.848485 -1.27278 0.943444
Q2FVR8   41 2.48485 3.07991 0.0107511
Q2FZU9   29 1.75758 0.903563 0.161558
Q2FYX7   25 1.51515 0.903563 0.161558
Q2G280   47 2.84848 3.07991 0.0107511
Q2FVG5   32 1.93939 0.903563 0.161558
Q2FWX1   30 1.81818 0.903563 0.161558
Q2FVB3   10 0.606061 -1.27278 0.943444
Q2G2A1   40 2.42424 3.07991 0.0107511
Q2G1W7   34 2.06061 3.07991 0.0107511
Q2FW36   15 0.909091 -1.27278 0.943444
P31337   27 1.63636 0.903563 0.161558
Q2FXB8   9 0.545455 -1.27278 0.943444
Q2G2F3   51 3.09091 5.25625 0.000662855
Q2FYM7   6 0.363636 -1.27278 0.943444
Q2FYB2   54 3.27273 5.25625 0.000662855
Q2G2E2   25 1.47059 0.903563 0.161558
Q2G2G9   15 0.882353 -1.27278 0.943444
Q2FVC5   54 3.17647 5.25625 0.000662855
Q2G0T3   28 1.64706 0.903563 0.161558
Q2G074   11 0.647059 -1.27278 0.943444
Q2G016   46 2.70588 3.07991 0.0107511
Q2G0G4   42 2.47059 3.07991 0.0107511
Q2G2K1   31 1.82353 0.903563 0.161558
Q2FXE1   17 1 0.903563 0.161558
Q2FWD2   24 1.41176 0.903563 0.161558
Q2G1Q0   67 3.94118 5.25625 0.000662855
Q2G073   10 0.588235 -1.27278 0.943444
Q2G1T7   23 1.35294 0.903563 0.161558
Q2FVI3   32 1.88235 0.903563 0.161558
Q2FZ93   14 0.823529 -1.27278 0.943444
Q2FVQ7   30 1.76471 0.903563 0.161558
Q2G2B9   10 0.588235 -1.27278 0.943444
Q2FZN5   9 0.529412 -1.27278 0.943444
Q2FY72   40 2.35294 3.07991 0.0107511
Q2G0A0   43 2.52941 3.07991 0.0107511
Q2FZQ8   10 0.588235 -1.27278 0.943444
Q2FXP1   35 2.05882 3.07991 0.0107511
P0A0B7   38 2.23529 3.07991 0.0107511
Q2FYW0   28 1.64706 0.903563 0.161558
Q2G230   31 1.82353 0.903563 0.161558
Q2G0H5   26 1.52941 0.903563 0.161558
Q2G0B7   24 1.41176 0.903563 0.161558
Q2G131   7 0.411765 -1.27278 0.943444
Q2G0Y4   28 1.64706 0.903563 0.161558
Q2G2L0   25 1.47059 0.903563 0.161558
Q2G101   28 1.64706 0.903563 0.161558
Q2G036   27 1.58824 0.903563 0.161558
Q2FXN3   8 0.470588 -1.27278 0.943444
Q2FWY2   32 1.88235 0.903563 0.161558
Q2FXK6   26 1.52941 0.903563 0.161558
Q2G2Y3   48 2.82353 3.07991 0.0107511
Q2G1P8   70 4.11765 7.4326 4.06742e-05
Q2G0N7   50 2.94118 3.07991 0.0107511
Q2FW43   23 1.35294 0.903563 0.161558
Q2G2N4   19 1.11765 0.903563 0.161558
Q2FW59   44 2.58824 3.07991 0.0107511
Q2G1V0   11 0.647059 -1.27278 0.943444
Q2G010   25 1.47059 0.903563 0.161558
Q2FWJ4   11 0.647059 -1.27278 0.943444
Q2FUR3   30 1.76471 0.903563 0.161558
Q2FXE4   29 1.70588 0.903563 0.161558
Q2FY36   25 1.47059 0.903563 0.161558
Q2G1Q7   43 2.52941 3.07991 0.0107511
Q2FX09   31 1.82353 0.903563 0.161558
Q2G0Z1   36 2.11765 3.07991 0.0107511
Q2FWJ1   70 4.11765 7.4326 4.06742e-05
Q2FUT4   38 2.23529 3.07991 0.0107511
Q2FYI1   50 2.94118 3.07991 0.0107511
Q2FXQ8   33 1.94118 0.903563 0.161558
Q2FUZ0   39 2.29412 3.07991 0.0107511
P0A086   38 2.23529 3.07991 0.0107511
Q2FZM0   8 0.470588 -1.27278 0.943444
Q2FXL3   46 2.70588 3.07991 0.0107511
Q2G2K7   10 0.588235 -1.27278 0.943444
Q2FVL1   11 0.647059 -1.27278 0.943444
Q2FW21   35 2.05882 3.07991 0.0107511
Q2G201   35 2.05882 3.07991 0.0107511
Q2FVV6   23 1.35294 0.903563 0.161558
Q2FV03   31 1.82353 0.903563 0.161558
Q2G2T2   10 0.588235 -1.27278 0.943444
Q2FZ44   25 1.47059 0.903563 0.161558
Q2G1N7   28 1.64706 0.903563 0.161558
Q2G172   11 0.647059 -1.27278 0.943444
Q2G208   22 1.29412 0.903563 0.161558
Q2FZR7   8 0.470588 -1.27278 0.943444
Q2G2K2   40 2.35294 3.07991 0.0107511
Q2FVA4   26 1.52941 0.903563 0.161558
Q2G0F5   10 0.588235 -1.27278 0.943444
Q2G0X0   56 3.29412 5.25625 0.000662855
Q2FXU0   34 2 3.07991 0.0107511
Q2FXX9   28 1.64706 0.903563 0.161558
Q2G2K8   31 1.82353 0.903563 0.161558
Q2G0X1   62 3.54286 5.25625 0.000662855
Q2FXI8   33 1.88571 0.903563 0.161558
Q2G0L1   65 3.71429 5.25625 0.000662855
Q2FX07   46 2.62857 3.07991 0.0107511
Q2G139   35 2 3.07991 0.0107511
Q2FUV5   34 1.94286 0.903563 0.161558
Q2FVD0   59 3.37143 5.25625 0.000662855
Q2FX10   15 0.857143 -1.27278 0.943444
Q2G1W5   43 2.45714 3.07991 0.0107511
Q2G1Y7   53 3.02857 5.25625 0.000662855
Q2G190   32 1.82857 0.903563 0.161558
Q2FV59   9 0.514286 -1.27278 0.943444
Q2FZS3   51 2.91429 3.07991 0.0107511
Q2FX90   32 1.82857 0.903563 0.161558
Q2FW85   7 0.4 -1.27278 0.943444
Q2FZ65   89 5.08571 9.60895 2.49513e-06
Q2FXJ7   36 2.05714 3.07991 0.0107511
Q2FVW2   21 1.2 0.903563 0.161558
Q2G0H4   28 1.6 0.903563 0.161558
Q2FVV4   11 0.628571 -1.27278 0.943444
Q2FUR9   10 0.571429 -1.27278 0.943444
Q2FW06   28 1.6 0.903563 0.161558
Q2FY84   19 1.08571 0.903563 0.161558
Q2G132   43 2.45714 3.07991 0.0107511
Q2G0C9   58 3.31429 5.25625 0.000662855
Q2G2N1   7 0.4 -1.27278 0.943444
Q2FVF2   8 0.457143 -1.27278 0.943444
Q2FZ30   20 1.14286 0.903563 0.161558
Q2FXX8   38 2.17143 3.07991 0.0107511
Q2FZX6   16 0.914286 -1.27278 0.943444
Q2G1Z2   12 0.685714 -1.27278 0.943444
Q2G0G7   28 1.6 0.903563 0.161558
Q2FV53   30 1.71429 0.903563 0.161558
Q2FV28   31 1.77143 0.903563 0.161558
Q2G097   43 2.45714 3.07991 0.0107511
Q2FZC5   33 1.88571 0.903563 0.161558
Q2FY77   25 1.42857 0.903563 0.161558
Q2FVA9   43 2.45714 3.07991 0.0107511
Q2G2W5   24 1.37143 0.903563 0.161558
Q2FX97   30 1.71429 0.903563 0.161558
Q2G1F3   68 3.88571 5.25625 0.000662855
Q2FYU1   28 1.6 0.903563 0.161558
Q2FUP6   17 0.971429 -1.27278 0.943444
Q2G2U7   20 1.14286 0.903563 0.161558
Q2FY09   46 2.62857 3.07991 0.0107511
Q2G1J6   26 1.48571 0.903563 0.161558
Q2G059   40 2.28571 3.07991 0.0107511
Q2FVK5   9 0.514286 -1.27278 0.943444
Q2G0H7   27 1.54286 0.903563 0.161558
Q2FWN2   11 0.628571 -1.27278 0.943444
Q2FYV7   47 2.68571 3.07991 0.0107511
Q2G236   26 1.48571 0.903563 0.161558
Q2FZR6   9 0.514286 -1.27278 0.943444
Q2G1P9   71 4.05714 7.4326 4.06742e-05
Q2G0R9   43 2.45714 3.07991 0.0107511
Q2FUZ9   28 1.6 0.903563 0.161558
Q2FVP2   38 2.17143 3.07991 0.0107511
Q2FXC8   56 3.2 5.25625 0.000662855
Q2FVC4   65 3.71429 5.25625 0.000662855
Q2FZ29   48 2.74286 3.07991 0.0107511
Q2FYR8   48 2.66667 3.07991 0.0107511
Q2FY23   43 2.38889 3.07991 0.0107511
Q2G0D4   34 1.88889 0.903563 0.161558
Q2FZ38   28 1.55556 0.903563 0.161558
Q2FXH1   9 0.5 -1.27278 0.943444
Q2FXZ9   23 1.27778 0.903563 0.161558
Q2G1V3   10 0.555556 -1.27278 0.943444
Q2FVZ0   7 0.388889 -1.27278 0.943444
Q2FV95   10 0.555556 -1.27278 0.943444
Q2G196   56 3.11111 5.25625 0.000662855
Q2FZ61   53 2.94444 3.07991 0.0107511
Q2FW27   36 2 3.07991 0.0107511
Q2FWH2   19 1.05556 0.903563 0.161558
Q2FZQ9   10 0.555556 -1.27278 0.943444
Q2FWQ9   40 2.22222 3.07991 0.0107511
Q2G1N5   10 0.555556 -1.27278 0.943444
Q2FZP8   10 0.555556 -1.27278 0.943444
Q2FXC2   46 2.55556 3.07991 0.0107511
Q2G0X9   39 2.16667 3.07991 0.0107511
Q2FX08   13 0.722222 -1.27278 0.943444
Q2FUV2   43 2.38889 3.07991 0.0107511
Q2FZT8   40 2.22222 3.07991 0.0107511
Q2G2N2   9 0.5 -1.27278 0.943444
Q2G0M1   34 1.88889 0.903563 0.161558
Q2FVX8   34 1.88889 0.903563 0.161558
Q2G220   24 1.33333 0.903563 0.161558
Q2FW37   56 3.11111 5.25625 0.000662855
Q2G203   35 1.94444 0.903563 0.161558
Q2FY89   27 1.5 0.903563 0.161558
Q2G1K7   42 2.33333 3.07991 0.0107511
Q2G013   10 0.555556 -1.27278 0.943444
Q2FV91   8 0.444444 -1.27278 0.943444
Q2FW92   41 2.27778 3.07991 0.0107511
Q2G1U5   37 2.05556 3.07991 0.0107511
Q2G2A6   57 3.16667 5.25625 0.000662855
Q2G0G9   22 1.22222 0.903563 0.161558
P0A088   18 1 0.903563 0.161558
Q2G0B4   11 0.611111 -1.27278 0.943444
Q2G0X7   41 2.27778 3.07991 0.0107511
Q2G0S0   37 2.05556 3.07991 0.0107511
Q2FW12   42 2.33333 3.07991 0.0107511
Q2G0J7   30 1.66667 0.903563 0.161558
Q2FW76   10 0.555556 -1.27278 0.943444
Q2G1Z7   32 1.77778 0.903563 0.161558
Q2G2S1   36 2 3.07991 0.0107511
Q2G1B1   49 2.72222 3.07991 0.0107511
Q2FVP3   16 0.888889 -1.27278 0.943444
Q2G1V1   40 2.22222 3.07991 0.0107511
Q2G1H8   64 3.55556 5.25625 0.000662855
Q2G149   60 3.33333 5.25625 0.000662855
Q2FXC7   53 2.94444 3.07991 0.0107511
Q2G019   53 2.94444 3.07991 0.0107511
Q2FWL6   43 2.38889 3.07991 0.0107511
Q2G199   8 0.444444 -1.27278 0.943444
Q2FY41   22 1.22222 0.903563 0.161558
Q2FX33   35 1.94444 0.903563 0.161558
Q2G181   46 2.55556 3.07991 0.0107511
Q2FVT1   12 0.666667 -1.27278 0.943444
Q2G0Z5   27 1.5 0.903563 0.161558
Q2FZC7   30 1.66667 0.903563 0.161558
Q2G1U0   47 2.61111 3.07991 0.0107511
Q2FW18   28 1.55556 0.903563 0.161558
Q2G0H1   34 1.88889 0.903563 0.161558
Q2FX22   26 1.44444 0.903563 0.161558
Q2G157   34 1.88889 0.903563 0.161558
Q2G2J5   29 1.61111 0.903563 0.161558
Q2FZH9   10 0.555556 -1.27278 0.943444
Q2FZA6   10 0.555556 -1.27278 0.943444
Q2G1N6   9 0.5 -1.27278 0.943444
Q2FVR4   23 1.27778 0.903563 0.161558
Q2FY13   47 2.61111 3.07991 0.0107511
Q2G025   38 2.11111 3.07991 0.0107511
Q2FV36   9 0.5 -1.27278 0.943444
Q2G0W9   64 3.55556 5.25625 0.000662855
Q2G0L0   35 1.94444 0.903563 0.161558
Q2FUR2   55 3.05556 5.25625 0.000662855
Q2FVJ9   52 2.88889 3.07991 0.0107511
Q2G1S8   49 2.64865 3.07991 0.0107511
Q2FVJ5   37 2 3.07991 0.0107511
Q2FZ39   35 1.89189 0.903563 0.161558
Q2FWP6   27 1.45946 0.903563 0.161558
Q2FVB4   51 2.75676 3.07991 0.0107511
Q2G0V7   44 2.37838 3.07991 0.0107511
Q2FUV4   37 2 3.07991 0.0107511
Q2FYG5   52 2.81081 3.07991 0.0107511
Q2FW71   9 0.486486 -1.27278 0.943444
Q2FZB1   38 2.05405 3.07991 0.0107511
Q2G0Y9   46 2.48649 3.07991 0.0107511
Q2G0X4   42 2.27027 3.07991 0.0107511
Q2FZL2   51 2.75676 3.07991 0.0107511
Q2FVS1   33 1.78378 0.903563 0.161558
Q2G099   54 2.91892 3.07991 0.0107511
Q2FZN0   50 2.7027 3.07991 0.0107511
Q2FZ50   18 0.972973 -1.27278 0.943444
Q2G0X8   43 2.32432 3.07991 0.0107511
Q2G167   53 2.86486 3.07991 0.0107511
Q2G086   27 1.45946 0.903563 0.161558
Q2G0D0   45 2.43243 3.07991 0.0107511
Q2FWG3   27 1.45946 0.903563 0.161558
Q2G228   59 3.18919 5.25625 0.000662855
Q2FWW8   23 1.24324 0.903563 0.161558
Q2FYL0   51 2.75676 3.07991 0.0107511
Q2FXX2   34 1.83784 0.903563 0.161558
Q2G0C4   10 0.540541 -1.27278 0.943444
Q2FZA2   37 2 3.07991 0.0107511
Q2FWL0   37 2 3.07991 0.0107511
Q2FUY9   41 2.21622 3.07991 0.0107511
Q2G0T8   50 2.7027 3.07991 0.0107511
Q2FWK0   28 1.51351 0.903563 0.161558
Q2G0D9   38 2.05405 3.07991 0.0107511
Q2FZF3   50 2.7027 3.07991 0.0107511
Q2FZ17   51 2.75676 3.07991 0.0107511
Q2G0T6   42 2.27027 3.07991 0.0107511
Q2G140   8 0.432432 -1.27278 0.943444
Q2G2F2   8 0.432432 -1.27278 0.943444
Q2FXG0   38 2.05405 3.07991 0.0107511
Q2FWR4   29 1.56757 0.903563 0.161558
Q2G195   21 1.13514 0.903563 0.161558
Q2FVY4   34 1.83784 0.903563 0.161558
Q2G1I6   57 3.08108 5.25625 0.000662855
Q2FVD5   32 1.72973 0.903563 0.161558
Q2FZM1   58 3.13514 5.25625 0.000662855
Q2FVG0   60 3.24324 5.25625 0.000662855
Q2FZM7   46 2.48649 3.07991 0.0107511
Q2FZB2   35 1.89189 0.903563 0.161558
Q2G287   26 1.40541 0.903563 0.161558
Q2FWG4   16 0.864865 -1.27278 0.943444
Q2G2B3   12 0.648649 -1.27278 0.943444
Q2FY48   17 0.918919 -1.27278 0.943444
Q9ZNI1   32 1.72973 0.903563 0.161558
Q2FV94   84 4.54054 7.4326 4.06742e-05
Q2G2X5   11 0.594595 -1.27278 0.943444
Q2FVX6   43 2.32432 3.07991 0.0107511
Q2G060   20 1.08108 0.903563 0.161558
Q2FVG2   14 0.756757 -1.27278 0.943444
Q2G1Q1   69 3.72973 5.25625 0.000662855
Q2G1F1   47 2.54054 3.07991 0.0107511
Q2FXC5   49 2.64865 3.07991 0.0107511
Q2G2B0   10 0.540541 -1.27278 0.943444
Q2FXR6   10 0.540541 -1.27278 0.943444
Q2FXE0   41 2.21622 3.07991 0.0107511
Q2FUY3   39 2.10811 3.07991 0.0107511
Q2G1S6   39 2.10811 3.07991 0.0107511
Q2FVE9   9 0.486486 -1.27278 0.943444
Q2FVU7   33 1.78378 0.903563 0.161558
Q2FVM7   32 1.72973 0.903563 0.161558
Q2FVU6   11 0.594595 -1.27278 0.943444
Q2FVA1   61 3.2973 5.25625 0.000662855
Q2FWB8   50 2.7027 3.07991 0.0107511
Q2FYR5   30 1.62162 0.903563 0.161558
Q2G261   26 1.40541 0.903563 0.161558
Q2G264   60 3.24324 5.25625 0.000662855
Q2G0U4   18 0.972973 -1.27278 0.943444
Q2G226   7 0.378378 -1.27278 0.943444
Q2FZT7   36 1.94595 0.903563 0.161558
Q2FXJ4   22 1.18919 0.903563 0.161558
Q2G047   38 2.05405 3.07991 0.0107511
Q2FWD9   31 1.67568 0.903563 0.161558
Q2FZH2   23 1.24324 0.903563 0.161558
Q2G044   21 1.13514 0.903563 0.161558
Q2FVZ8   11 0.594595 -1.27278 0.943444
Q2G1C5   10 0.540541 -1.27278 0.943444
Q2G1Z1   18 0.972973 -1.27278 0.943444
Q2G135   44 2.37838 3.07991 0.0107511
Q2FVE5   43 2.32432 3.07991 0.0107511
Q2FZ70   40 2.16216 3.07991 0.0107511
Q2G2A0   48 2.59459 3.07991 0.0107511
Q2G224   31 1.63158 0.903563 0.161558
P0A0K3   36 1.89474 0.903563 0.161558
Q2G1A8   46 2.42105 3.07991 0.0107511
Q2G1P5   10 0.526316 -1.27278 0.943444
Q2FV93   10 0.526316 -1.27278 0.943444
Q2FXC4   45 2.36842 3.07991 0.0107511
Q2FY74   18 0.947368 -1.27278 0.943444
Q2G1M1   31 1.63158 0.903563 0.161558
Q9EZ11   39 2.05263 3.07991 0.0107511
Q2FZB3   43 2.26316 3.07991 0.0107511
Q2G1V2   33 1.73684 0.903563 0.161558
Q2FVM8   16 0.842105 -1.27278 0.943444
Q2FVR1   56 2.94737 3.07991 0.0107511
Q2FXC3   58 3.05263 5.25625 0.000662855
Q2FUV6   44 2.31579 3.07991 0.0107511
Q2G1D7   45 2.36842 3.07991 0.0107511
Q2FXR2   37 1.94737 0.903563 0.161558
Q2FW83   9 0.473684 -1.27278 0.943444
Q2G2X7   48 2.52632 3.07991 0.0107511
Q2FVM4   12 0.631579 -1.27278 0.943444
P0A0J3   28 1.47368 0.903563 0.161558
Q2G2L8   20 1.05263 0.903563 0.161558
Q2FZ27   35 1.84211 0.903563 0.161558
Q2FZ53   32 1.68421 0.903563 0.161558
Q2G154   42 2.21053 3.07991 0.0107511
Q2FZS4   7 0.368421 -1.27278 0.943444
Q2FYQ5   9 0.473684 -1.27278 0.943444
Q2FZL6   49 2.57895 3.07991 0.0107511
Q2FWB9   34 1.78947 0.903563 0.161558
Q2FUQ4   45 2.36842 3.07991 0.0107511
Q2G293   45 2.36842 3.07991 0.0107511
Q2FZS5   40 2.10526 3.07991 0.0107511
Q2FYP9   10 0.526316 -1.27278 0.943444
Q2G0K7   31 1.63158 0.903563 0.161558
Q2FVV2   26 1.36842 0.903563 0.161558
Q2FVN0   32 1.68421 0.903563 0.161558
Q2FX00   35 1.84211 0.903563 0.161558
Q2G1I0   16 0.842105 -1.27278 0.943444
Q2FXI2   33 1.73684 0.903563 0.161558
Q2G2X1   18 0.947368 -1.27278 0.943444
Q2FYG6   15 0.789474 -1.27278 0.943444
Q2FXH0   36 1.89474 0.903563 0.161558
Q2FXU7   44 2.31579 3.07991 0.0107511
Q2G170   34 1.78947 0.903563 0.161558
Q2FVQ9   37 1.94737 0.903563 0.161558
Q2FWV2   35 1.84211 0.903563 0.161558
Q2FVI5   10 0.526316 -1.27278 0.943444
Q2FUW0   45 2.36842 3.07991 0.0107511
Q2FXB7   68 3.57895 5.25625 0.000662855
Q2G0J8   41 2.15789 3.07991 0.0107511
Q2FXB5   35 1.84211 0.903563 0.161558
Q2FYE9   9 0.473684 -1.27278 0.943444
Q2FVE2   23 1.21053 0.903563 0.161558
Q2G2V6   46 2.42105 3.07991 0.0107511
O08387   18 0.947368 -1.27278 0.943444
Q2FZ14   30 1.57895 0.903563 0.161558
Q2FXW3   48 2.52632 3.07991 0.0107511
Q2FYQ8   44 2.31579 3.07991 0.0107511
Q2G2D6   40 2.10526 3.07991 0.0107511
Q2G2T7   43 2.26316 3.07991 0.0107511
Q2FYP8   14 0.736842 -1.27278 0.943444
Q2FZ25   29 1.52632 0.903563 0.161558
Q2FY65   48 2.52632 3.07991 0.0107511
Q2G2T1   20 1.05263 0.903563 0.161558
Q2G1N0   10 0.526316 -1.27278 0.943444
Q2G110   14 0.736842 -1.27278 0.943444
Q2G1E1   36 1.89474 0.903563 0.161558
Q2G2F1   65 3.42105 5.25625 0.000662855
Q2FXE8   31 1.63158 0.903563 0.161558
Q2FZ06   56 2.94737 3.07991 0.0107511
Q2FVH2   10 0.526316 -1.27278 0.943444
Q2FYV6   43 2.26316 3.07991 0.0107511
Q2FZJ3   62 3.17949 5.25625 0.000662855
Q2G095   48 2.46154 3.07991 0.0107511
Q2G2Y0   40 2.05128 3.07991 0.0107511
Q2G2W3   45 2.30769 3.07991 0.0107511
Q2FY07   30 1.53846 0.903563 0.161558
Q2FXW8   46 2.35897 3.07991 0.0107511
Q2FUR6   56 2.87179 3.07991 0.0107511
Q2FVW6   10 0.512821 -1.27278 0.943444
Q2G1X0   47 2.41026 3.07991 0.0107511
Q2G1F6   10 0.512821 -1.27278 0.943444
Q2FVK8   30 1.53846 0.903563 0.161558
Q2G158   28 1.4359 0.903563 0.161558
Q2G118   26 1.33333 0.903563 0.161558
Q2G077   11 0.564103 -1.27278 0.943444
Q2G0E0   39 2 3.07991 0.0107511
Q2G263   41 2.10256 3.07991 0.0107511
Q2FUU1   51 2.61538 3.07991 0.0107511
Q2G1X7   39 2 3.07991 0.0107511
Q2G1C0   42 2.15385 3.07991 0.0107511
Q2FVB9   10 0.512821 -1.27278 0.943444
Q2G273   32 1.64103 0.903563 0.161558
Q53726   28 1.4359 0.903563 0.161558
Q2G2W9   36 1.84615 0.903563 0.161558
Q2FZ22   46 2.35897 3.07991 0.0107511
Q2G2U1   35 1.79487 0.903563 0.161558
Q2FXW6   33 1.69231 0.903563 0.161558
Q2G0P9   11 0.564103 -1.27278 0.943444
Q2FYE3   39 2 3.07991 0.0107511
Q2FXU3   44 2.25641 3.07991 0.0107511
Q2G052   53 2.71795 3.07991 0.0107511
Q2FZM6   34 1.74359 0.903563 0.161558
Q2FX25   39 2 3.07991 0.0107511
Q2FX05   80 4.10256 7.4326 4.06742e-05
Q2G1P2   10 0.512821 -1.27278 0.943444
Q2G2C4   38 1.94872 0.903563 0.161558
Q2G165   12 0.615385 -1.27278 0.943444
Q2FXK8   5 0.25641 -1.27278 0.943444
Q2FWP1   66 3.38462 5.25625 0.000662855
Q2FVU1   10 0.512821 -1.27278 0.943444
Q2FZ78   57 2.92308 3.07991 0.0107511
Q2G0P0   46 2.35897 3.07991 0.0107511
Q2FXX3   12 0.615385 -1.27278 0.943444
Q2FVX2   55 2.82051 3.07991 0.0107511
Q2G0Q7   31 1.58974 0.903563 0.161558
Q2FXS6   38 1.94872 0.903563 0.161558
Q2FUZ1   62 3.17949 5.25625 0.000662855
Q2FZ87   36 1.84615 0.903563 0.161558
Q2FXF4   21 1.07692 0.903563 0.161558
Q2G1G4   29 1.48718 0.903563 0.161558
Q2FWE6   50 2.5641 3.07991 0.0107511
Q2G2U2   45 2.30769 3.07991 0.0107511
Q2FY17   53 2.71795 3.07991 0.0107511
Q2FVU3   33 1.69231 0.903563 0.161558
Q2FVK1   55 2.82051 3.07991 0.0107511
Q2G0K5   42 2.15385 3.07991 0.0107511
Q2G2X8   40 2.05128 3.07991 0.0107511
Q2FYZ7   31 1.58974 0.903563 0.161558
Q2FWG1   33 1.69231 0.903563 0.161558
Q2G1Q6   53 2.71795 3.07991 0.0107511
Q2G2X9   51 2.61538 3.07991 0.0107511
Q2FWN9   55 2.82051 3.07991 0.0107511
Q2FYZ2   26 1.33333 0.903563 0.161558
Q2FZJ1   48 2.46154 3.07991 0.0107511
Q2G002   30 1.53846 0.903563 0.161558
Q2FVL4   51 2.61538 3.07991 0.0107511
Q2G2M7   38 1.94872 0.903563 0.161558
Q2FWH6   46 2.35897 3.07991 0.0107511
Q2FXQ3   38 1.94872 0.903563 0.161558
Q2G129   8 0.410256 -1.27278 0.943444
Q7BHL7   45 2.30769 3.07991 0.0107511
Q2FZ71   35 1.79487 0.903563 0.161558
Q2FZ88   62 3.1 5.25625 0.000662855
Q2FV22   38 1.9 0.903563 0.161558
Q2FYM3   73 3.65 5.25625 0.000662855
Q2FY06   42 2.1 3.07991 0.0107511
Q2FXB0   54 2.7 3.07991 0.0107511
Q2FX87   53 2.65 3.07991 0.0107511
Q2FZ33   36 1.8 0.903563 0.161558
Q2G0J1   38 1.9 0.903563 0.161558
Q2FUT7   52 2.6 3.07991 0.0107511
Q2FZH1   49 2.45 3.07991 0.0107511
Q2FVX3   45 2.25 3.07991 0.0107511
Q2FWC6   36 1.8 0.903563 0.161558
Q2FXN6   42 2.1 3.07991 0.0107511
Q2FY79   42 2.1 3.07991 0.0107511
Q2FZ23   45 2.25 3.07991 0.0107511
Q2FVF1   59 2.95 3.07991 0.0107511
Q2FWM5   33 1.65 0.903563 0.161558
Q2G061   32 1.6 0.903563 0.161558
Q2FWL7   18 0.9 -1.27278 0.943444
Q2FVK3   57 2.85 3.07991 0.0107511
Q2FX19   23 1.15 0.903563 0.161558
Q2G2U6   40 2 3.07991 0.0107511
Q2G1S5   40 2 3.07991 0.0107511
Q2FVS9   37 1.85 0.903563 0.161558
Q2G1M7   32 1.6 0.903563 0.161558
Q2FW50   64 3.2 5.25625 0.000662855
Q2G2L1   53 2.65 3.07991 0.0107511
Q2FWB1   34 1.7 0.903563 0.161558
Q2FXA8   39 1.95 0.903563 0.161558
Q2FV20   45 2.25 3.07991 0.0107511
Q2FUY1   76 3.8 5.25625 0.000662855
Q2FYJ1   41 2.05 3.07991 0.0107511
Q2G043   39 1.95 0.903563 0.161558
Q2FZ43   33 1.65 0.903563 0.161558
Q9KJN4   35 1.75 0.903563 0.161558
Q2G194   20 1 0.903563 0.161558
Q2G0F0   43 2.15 3.07991 0.0107511
Q2G2G2   41 2.05 3.07991 0.0107511
Q2G0I8   54 2.7 3.07991 0.0107511
Q2FXG5   46 2.3 3.07991 0.0107511
Q2G2S6   24 1.2 0.903563 0.161558
Q53700   34 1.7 0.903563 0.161558
Q2G0D8   53 2.65 3.07991 0.0107511
P60430   27 1.35 0.903563 0.161558
Q2FV41   37 1.85 0.903563 0.161558
Q2FXZ5   32 1.6 0.903563 0.161558
Q2FZL0   10 0.5 -1.27278 0.943444
Q2FY99   24 1.2 0.903563 0.161558
Q2FX95   50 2.5 3.07991 0.0107511
Q2FYR6   33 1.65 0.903563 0.161558
Q2FUW2   19 0.95 -1.27278 0.943444
Q2FVL2   49 2.45 3.07991 0.0107511
Q2G2L4   9 0.45 -1.27278 0.943444
Q2FXB1   48 2.4 3.07991 0.0107511
Q2FZY7   69 3.45 5.25625 0.000662855
Q2FVN1   8 0.4 -1.27278 0.943444
Q2G1S1   45 2.25 3.07991 0.0107511
Q2FXK4   32 1.6 0.903563 0.161558
Q2FXM6   48 2.4 3.07991 0.0107511
Q2FZJ6   49 2.45 3.07991 0.0107511
Q2FVT4   38 1.9 0.903563 0.161558
Q2FYW1   30 1.5 0.903563 0.161558
Q2FYZ3   46 2.3 3.07991 0.0107511
Q2FXX5   56 2.8 3.07991 0.0107511
Q2FWM4   35 1.75 0.903563 0.161558
Q2G2L3   34 1.7 0.903563 0.161558
Q2FYR3   38 1.9 0.903563 0.161558
Q2G0I9   56 2.8 3.07991 0.0107511
Q2G0M2   32 1.6 0.903563 0.161558
Q2G272   75 3.75 5.25625 0.000662855
Q2FXL4   45 2.25 3.07991 0.0107511
Q2G0U9   39 1.95 0.903563 0.161558
Q2FVE4   50 2.5 3.07991 0.0107511
Q2FVC6   53 2.65 3.07991 0.0107511
Q2FV19   54 2.7 3.07991 0.0107511
Q2G0S8   51 2.55 3.07991 0.0107511
Q2G2G3   11 0.55 -1.27278 0.943444
Q2G2X0   53 2.58537 3.07991 0.0107511
Q2G0F3   40 1.95122 0.903563 0.161558
Q2G037   42 2.04878 3.07991 0.0107511
Q2G1G6   28 1.36585 0.903563 0.161558
Q2FWP0   65 3.17073 5.25625 0.000662855
Q2FY29   54 2.63415 3.07991 0.0107511
Q2FXQ4   15 0.731707 -1.27278 0.943444
Q2G0S7   49 2.39024 3.07991 0.0107511
Q2FZX7   38 1.85366 0.903563 0.161558
Q2G0E6   12 0.585366 -1.27278 0.943444
Q2FY37   83 4.04878 7.4326 4.06742e-05
Q2FYQ0   71 3.46341 5.25625 0.000662855
Q2FUV3   28 1.36585 0.903563 0.161558
Q2FYV2   52 2.53659 3.07991 0.0107511
Q2FVS4   21 1.02439 0.903563 0.161558
Q2G2M3   41 2 3.07991 0.0107511
Q2FVM6   39 1.90244 0.903563 0.161558
Q2G292   41 2 3.07991 0.0107511
Q2FXH7   48 2.34146 3.07991 0.0107511
Q2FYQ7   57 2.78049 3.07991 0.0107511
Q2FWG2   55 2.68293 3.07991 0.0107511
Q2G159   52 2.53659 3.07991 0.0107511
Q2FX96   46 2.2439 3.07991 0.0107511
Q2FV83   45 2.19512 3.07991 0.0107511
Q2G2D8   32 1.56098 0.903563 0.161558
Q2FYJ4   12 0.585366 -1.27278 0.943444
Q2G1E8   12 0.585366 -1.27278 0.943444
Q2FVK2   52 2.53659 3.07991 0.0107511
Q2FZP1   18 0.878049 -1.27278 0.943444
Q2FXI0   48 2.34146 3.07991 0.0107511
Q2G134   10 0.487805 -1.27278 0.943444
Q2FZZ6   57 2.78049 3.07991 0.0107511
Q2G1Z3   69 3.36585 5.25625 0.000662855
Q2G030   36 1.7561 0.903563 0.161558
Q2FV21   38 1.85366 0.903563 0.161558
Q9RQP6   10 0.487805 -1.27278 0.943444
Q2FZ62   28 1.36585 0.903563 0.161558
Q2FZQ7   35 1.70732 0.903563 0.161558
Q2G0F4   34 1.65854 0.903563 0.161558
Q2FWE0   43 2.09756 3.07991 0.0107511
Q2FVS0   14 0.682927 -1.27278 0.943444
Q2FUT6   66 3.21951 5.25625 0.000662855
Q2FUQ5   22 1.07317 0.903563 0.161558
Q2FZJ9   65 3.17073 5.25625 0.000662855
Q2FY81   51 2.4878 3.07991 0.0107511
Q2G0K8   48 2.34146 3.07991 0.0107511
Q2G262   8 0.390244 -1.27278 0.943444
Q2G0E1   51 2.4878 3.07991 0.0107511
Q2FWD3   33 1.60976 0.903563 0.161558
Q2FXA4   34 1.65854 0.903563 0.161558
Q2FVF0   74 3.60976 5.25625 0.000662855
Q2FWW9   54 2.63415 3.07991 0.0107511
Q2FZ54   45 2.19512 3.07991 0.0107511
P0A0J0   14 0.682927 -1.27278 0.943444
Q2G1G1   30 1.46341 0.903563 0.161558
Q2FWA1   62 3.02439 5.25625 0.000662855
Q2FXN1   45 2.19512 3.07991 0.0107511
Q2G2T4   45 2.19512 3.07991 0.0107511
Q2FZW9   35 1.70732 0.903563 0.161558
Q2FV90   45 2.19512 3.07991 0.0107511
Q2FWB3   63 3.07317 5.25625 0.000662855
Q2G0Q0   43 2.09756 3.07991 0.0107511
Q2FY10   32 1.56098 0.903563 0.161558
Q2FXM0   52 2.53659 3.07991 0.0107511
Q2G1S2   29 1.41463 0.903563 0.161558
Q2FXY5   28 1.33333 0.903563 0.161558
Q2FXV3   35 1.66667 0.903563 0.161558
Q2FXG3   33 1.57143 0.903563 0.161558
Q2FVA8   59 2.80952 3.07991 0.0107511
Q2G2C2   19 0.904762 -1.27278 0.943444
Q2FYU2   55 2.61905 3.07991 0.0107511
Q2FYK5   49 2.33333 3.07991 0.0107511
Q2FW35   68 3.2381 5.25625 0.000662855
Q2FY52   40 1.90476 0.903563 0.161558
Q9RQP9   44 2.09524 3.07991 0.0107511
Q2G039   42 2 3.07991 0.0107511
Q2G1E4   30 1.42857 0.903563 0.161558
Q2G0B0   51 2.42857 3.07991 0.0107511
Q2FXI7   44 2.09524 3.07991 0.0107511
Q2FWN7   43 2.04762 3.07991 0.0107511
Q2FV66   46 2.19048 3.07991 0.0107511
Q2FYJ5   8 0.380952 -1.27278 0.943444
Q2FYC9   44 2.09524 3.07991 0.0107511
Q2FZC6   45 2.14286 3.07991 0.0107511
Q2FXW4   40 1.90476 0.903563 0.161558
Q2FXI1   48 2.28571 3.07991 0.0107511
Q2FZF9   38 1.80952 0.903563 0.161558
Q2G171   10 0.47619 -1.27278 0.943444
Q2G2P8   41 1.95238 0.903563 0.161558
Q2G2V9   42 2 3.07991 0.0107511
Q2FV31   56 2.66667 3.07991 0.0107511
Q9KJN3   39 1.85714 0.903563 0.161558
Q2FZV5   11 0.52381 -1.27278 0.943444
Q2FWC4   49 2.33333 3.07991 0.0107511
Q2FYT0   10 0.47619 -1.27278 0.943444
Q2G145   28 1.33333 0.903563 0.161558
Q2G0J0   64 3.04762 5.25625 0.000662855
Q2FZQ3   26 1.2381 0.903563 0.161558
Q2FYE5   58 2.7619 3.07991 0.0107511
Q2FWN5   19 0.904762 -1.27278 0.943444
Q2FY24   33 1.57143 0.903563 0.161558
Q2FVW7   29 1.38095 0.903563 0.161558
Q2FZ91   47 2.2381 3.07991 0.0107511
Q2FWL2   47 2.2381 3.07991 0.0107511
Q2FZQ6   52 2.47619 3.07991 0.0107511
P02976   12 0.571429 -1.27278 0.943444
Q2G0R7   9 0.428571 -1.27278 0.943444
Q2FUU2   37 1.7619 0.903563 0.161558
Q2FZG1   57 2.71429 3.07991 0.0107511
Q2G0Z4   11 0.52381 -1.27278 0.943444
Q2FZ81   64 3.04762 5.25625 0.000662855
Q2G2J8   43 2.04762 3.07991 0.0107511
Q2FZD7   37 1.7619 0.903563 0.161558
Q2G288   21 1 0.903563 0.161558
Q2FW52   48 2.28571 3.07991 0.0107511
Q2FVX4   58 2.7619 3.07991 0.0107511
Q2FVN5   12 0.571429 -1.27278 0.943444
Q2FY88   35 1.66667 0.903563 0.161558
Q2FWC9   48 2.28571 3.07991 0.0107511
Q2FZS7   51 2.42857 3.07991 0.0107511
Q2FZ63   64 3.04762 5.25625 0.000662855
Q2G1L8   58 2.7619 3.07991 0.0107511
Q2FV17   39 1.85714 0.903563 0.161558
Q2FVT8   30 1.42857 0.903563 0.161558
Q2G0W8   34 1.61905 0.903563 0.161558
Q2FV07   48 2.28571 3.07991 0.0107511
Q2G0Q1   36 1.71429 0.903563 0.161558
Q2FY69   40 1.90476 0.903563 0.161558
Q2FZ75   39 1.85714 0.903563 0.161558
Q2G0E5   40 1.90476 0.903563 0.161558
Q2G233   59 2.80952 3.07991 0.0107511
Q2FWE1   60 2.85714 3.07991 0.0107511
Q2FVZ2   66 3.14286 5.25625 0.000662855
Q2FYE2   58 2.7619 3.07991 0.0107511
Q2G1K6   30 1.39535 0.903563 0.161558
Q2FVT0   50 2.32558 3.07991 0.0107511
Q2G0Q9   73 3.39535 5.25625 0.000662855
Q2FZ89   49 2.27907 3.07991 0.0107511
Q2FVR0   41 1.90698 0.903563 0.161558
Q2FZD9   30 1.39535 0.903563 0.161558
Q2FX85   18 0.837209 -1.27278 0.943444
Q2G1B0   62 2.88372 3.07991 0.0107511
Q2G2E4   10 0.465116 -1.27278 0.943444
Q2FYK7   50 2.32558 3.07991 0.0107511
Q2FZ13   42 1.95349 0.903563 0.161558
Q2FZE6   40 1.86047 0.903563 0.161558
Q2FVI2   51 2.37209 3.07991 0.0107511
Q2FZE0   52 2.4186 3.07991 0.0107511
Q2FV38   53 2.46512 3.07991 0.0107511
Q2FXE2   33 1.53488 0.903563 0.161558
Q2G1Q2   38 1.76744 0.903563 0.161558
Q2FYY8   44 2.04651 3.07991 0.0107511
Q2FYN6   52 2.4186 3.07991 0.0107511
Q2FV39   42 1.95349 0.903563 0.161558
Q2G130   63 2.93023 3.07991 0.0107511
Q2FUR8   75 3.48837 5.25625 0.000662855
Q2FXZ3   32 1.48837 0.903563 0.161558
Q2FYM4   11 0.511628 -1.27278 0.943444
Q2FWY1   43 2 3.07991 0.0107511
Q2G1V4   57 2.65116 3.07991 0.0107511
P0A011   36 1.67442 0.903563 0.161558
Q2FXZ0   41 1.90698 0.903563 0.161558
Q2G0V4   49 2.27907 3.07991 0.0107511
Q2FW34   58 2.69767 3.07991 0.0107511
Q2FWC7   45 2.09302 3.07991 0.0107511
Q2G0F6   39 1.81395 0.903563 0.161558
Q2G0T0   58 2.69767 3.07991 0.0107511
Q2FXM8   41 1.90698 0.903563 0.161558
Q2G0Q8   50 2.32558 3.07991 0.0107511
Q2FZ08   34 1.5814 0.903563 0.161558
Q2G160   36 1.67442 0.903563 0.161558
Q2FY78   42 1.95349 0.903563 0.161558
Q2G2H7   18 0.837209 -1.27278 0.943444
Q2FW53   42 1.95349 0.903563 0.161558
Q2FVX0   38 1.76744 0.903563 0.161558
Q2G2U5   61 2.83721 3.07991 0.0107511
Q2FZR0   65 3.02326 5.25625 0.000662855
Q2G1Z9   78 3.62791 5.25625 0.000662855
Q2G1G0   36 1.67442 0.903563 0.161558
Q2FW57   37 1.72093 0.903563 0.161558
Q9RQP7   35 1.62791 0.903563 0.161558
Q2FXP0   54 2.51163 3.07991 0.0107511
Q2FVV1   10 0.465116 -1.27278 0.943444
Q2FYU8   11 0.511628 -1.27278 0.943444
Q2FZ04   34 1.5814 0.903563 0.161558
Q2FVQ0   45 2.09302 3.07991 0.0107511
Q2G151   30 1.39535 0.903563 0.161558
Q2FXF9   42 1.95349 0.903563 0.161558
Q2G242   24 1.11628 0.903563 0.161558
Q2FZQ0   43 2 3.07991 0.0107511
Q2G1Q8   39 1.81395 0.903563 0.161558
Q2FYG1   42 1.90909 0.903563 0.161558
Q2G1N3   45 2.04545 3.07991 0.0107511
Q2FV44   40 1.81818 0.903563 0.161558
Q2FXV4   46 2.09091 3.07991 0.0107511
Q2G0I1   23 1.04545 0.903563 0.161558
Q2FZY0   38 1.72727 0.903563 0.161558
Q2G295   68 3.09091 5.25625 0.000662855
Q2FWH3   64 2.90909 3.07991 0.0107511
Q2G072   66 3 5.25625 0.000662855
Q2G217   52 2.36364 3.07991 0.0107511
Q2FYP6   50 2.27273 3.07991 0.0107511
Q9EZ12   38 1.72727 0.903563 0.161558
Q2FZ48   42 1.90909 0.903563 0.161558
Q2FY16   36 1.63636 0.903563 0.161558
Q2FZU3   31 1.40909 0.903563 0.161558
Q2FVV7   86 3.90909 5.25625 0.000662855
Q2FWU0   39 1.77273 0.903563 0.161558
P0A0Q0   32 1.45455 0.903563 0.161558
Q2FVS3   61 2.77273 3.07991 0.0107511
Q2G0I6   50 2.27273 3.07991 0.0107511
Q2FYP3   40 1.81818 0.903563 0.161558
Q2FWM0   50 2.27273 3.07991 0.0107511
Q2FZ36   44 2 3.07991 0.0107511
Q2G0Y8   17 0.772727 -1.27278 0.943444
Q2FXF6   10 0.454545 -1.27278 0.943444
Q2FXM7   41 1.86364 0.903563 0.161558
Q2G1A6   47 2.13636 3.07991 0.0107511
Q2G138   8 0.363636 -1.27278 0.943444
Q2FZR4   77 3.5 5.25625 0.000662855
Q2G162   10 0.454545 -1.27278 0.943444
Q2FYH2   16 0.727273 -1.27278 0.943444
Q2FX56   42 1.90909 0.903563 0.161558
Q2FY68   44 2 3.07991 0.0107511
Q2G1K1   49 2.22727 3.07991 0.0107511
Q2G1A3   52 2.36364 3.07991 0.0107511
Q2FZX4   47 2.13636 3.07991 0.0107511
Q2G1M5   45 2.04545 3.07991 0.0107511
Q2FVA3   37 1.68182 0.903563 0.161558
Q2G2G4   75 3.40909 5.25625 0.000662855
Q2G0U3   43 1.95455 0.903563 0.161558
Q2FXQ6   30 1.36364 0.903563 0.161558
Q2G0S2   66 3 5.25625 0.000662855
Q2G168   28 1.27273 0.903563 0.161558
Q2FZB0   44 2 3.07991 0.0107511
Q2G119   58 2.63636 3.07991 0.0107511
Q2FVJ7   34 1.54545 0.903563 0.161558
Q2FY30   51 2.31818 3.07991 0.0107511
Q2FXR3   38 1.72727 0.903563 0.161558
Q2G1Z0   48 2.18182 3.07991 0.0107511
Q2G0A9   32 1.45455 0.903563 0.161558
O33599   43 1.95455 0.903563 0.161558
Q2FZ55   52 2.36364 3.07991 0.0107511
Q2FYS0   46 2.09091 3.07991 0.0107511
Q2G248   41 1.86364 0.903563 0.161558
Q2G049   38 1.72727 0.903563 0.161558
Q2FVA5   65 2.95455 3.07991 0.0107511
Q2FUX8   43 1.95455 0.903563 0.161558
Q2G123   50 2.27273 3.07991 0.0107511
Q2FVH0   51 2.31818 3.07991 0.0107511
Q2FV01   10 0.454545 -1.27278 0.943444
Q2G2L2   58 2.63636 3.07991 0.0107511
Q2FYW3   57 2.59091 3.07991 0.0107511
Q2FZZ0   57 2.59091 3.07991 0.0107511
Q2FVV8   56 2.54545 3.07991 0.0107511
Q2G2W0   35 1.55556 0.903563 0.161558
Q2G041   44 1.95556 0.903563 0.161558
P0A0B9   53 2.35556 3.07991 0.0107511
Q2FYI6   59 2.62222 3.07991 0.0107511
Q2G2S2   39 1.73333 0.903563 0.161558
Q2FVQ8   37 1.64444 0.903563 0.161558
Q2FVT2   48 2.13333 3.07991 0.0107511
Q2G1Z5   38 1.68889 0.903563 0.161558
Q2G2A4   50 2.22222 3.07991 0.0107511
P60393   51 2.26667 3.07991 0.0107511
Q2G0P6   60 2.66667 3.07991 0.0107511
Q2FW04   23 1.02222 0.903563 0.161558
Q2FYY9   40 1.77778 0.903563 0.161558
Q2FWP2   27 1.2 0.903563 0.161558
Q2FVW4   43 1.91111 0.903563 0.161558
Q2FY63   54 2.4 3.07991 0.0107511
Q2FZ68   51 2.26667 3.07991 0.0107511
Q2G1E2   22 0.977778 -1.27278 0.943444
Q2G2T8   36 1.6 0.903563 0.161558
Q2FY71   31 1.37778 0.903563 0.161558
Q2FVI1   15 0.666667 -1.27278 0.943444
Q2G0W2   14 0.622222 -1.27278 0.943444
Q2G238   55 2.44444 3.07991 0.0107511
Q2FZR1   68 3.02222 5.25625 0.000662855
Q2FXN2   15 0.666667 -1.27278 0.943444
Q2FXH6   11 0.488889 -1.27278 0.943444
Q2FXM3   44 1.95556 0.903563 0.161558
Q2FZW3   30 1.33333 0.903563 0.161558
Q2FWM9   60 2.66667 3.07991 0.0107511
Q2FUW9   8 0.355556 -1.27278 0.943444
Q2FW91   36 1.6 0.903563 0.161558
Q2G137   69 3.06667 5.25625 0.000662855
Q2FVM0   46 2.04444 3.07991 0.0107511
Q2G057   49 2.17778 3.07991 0.0107511
Q2FXP5   35 1.55556 0.903563 0.161558
Q2G1H2   11 0.488889 -1.27278 0.943444
Q2FX99   12 0.533333 -1.27278 0.943444
Q2G0J4   19 0.844444 -1.27278 0.943444
Q2FX74   48 2.13333 3.07991 0.0107511
Q2G1J9   22 0.977778 -1.27278 0.943444
Q2G1F7   9 0.4 -1.27278 0.943444
Q2G2R8   69 3.06667 5.25625 0.000662855
Q2FW32   50 2.22222 3.07991 0.0107511
Q2FXZ4   49 2.17778 3.07991 0.0107511
Q2FUT0   46 2.04444 3.07991 0.0107511
Q2G084   68 3.02222 5.25625 0.000662855
Q2G148   43 1.91111 0.903563 0.161558
Q2FYR0   43 1.91111 0.903563 0.161558
Q2FW86   44 1.95556 0.903563 0.161558
Q2FW01   56 2.48889 3.07991 0.0107511
Q2FUX9   15 0.666667 -1.27278 0.943444
Q2G212   16 0.711111 -1.27278 0.943444
Q2FZ84   45 2 3.07991 0.0107511
Q2G0Y0   37 1.64444 0.903563 0.161558
Q2FYU4   35 1.55556 0.903563 0.161558
Q2G223   64 2.84444 3.07991 0.0107511
Q2G136   31 1.37778 0.903563 0.161558
Q2G0G6   36 1.6 0.903563 0.161558
Q2FWY6   55 2.44444 3.07991 0.0107511
Q2FWZ2   54 2.4 3.07991 0.0107511
Q2G240   45 2 3.07991 0.0107511
O05154   58 2.57778 3.07991 0.0107511
Q2FXP4   20 0.888889 -1.27278 0.943444
Q2FVH5   32 1.42222 0.903563 0.161558
Q2FYP0   61 2.65217 3.07991 0.0107511
Q2FUW5   48 2.08696 3.07991 0.0107511
Q2FX66   38 1.65217 0.903563 0.161558
Q2G1P4   10 0.434783 -1.27278 0.943444
Q2FYI9   59 2.56522 3.07991 0.0107511
Q2G0I7   47 2.04348 3.07991 0.0107511
Q2FXQ9   40 1.73913 0.903563 0.161558
Q2FXL0   58 2.52174 3.07991 0.0107511
Q2FYR7   60 2.6087 3.07991 0.0107511
Q2G1W4   45 1.95652 0.903563 0.161558
Q2G2C8   26 1.13043 0.903563 0.161558
Q2G163   41 1.78261 0.903563 0.161558
Q2FWL9   13 0.565217 -1.27278 0.943444
Q2FZH3   30 1.30435 0.903563 0.161558
Q2FZR5   64 2.78261 3.07991 0.0107511
Q2G1W6   36 1.56522 0.903563 0.161558
Q2FWA5   15 0.652174 -1.27278 0.943444
Q2FX17   26 1.13043 0.903563 0.161558
Q2FXY1   47 2.04348 3.07991 0.0107511
Q2G2W1   16 0.695652 -1.27278 0.943444
Q2FV06   12 0.521739 -1.27278 0.943444
Q2FYW6   51 2.21739 3.07991 0.0107511
Q2G281   41 1.78261 0.903563 0.161558
Q2G227   53 2.30435 3.07991 0.0107511
Q2FWZ5   42 1.82609 0.903563 0.161558
Q2FZX0   58 2.52174 3.07991 0.0107511
Q2FV51   18 0.782609 -1.27278 0.943444
Q2G082   22 0.956522 -1.27278 0.943444
Q2FWX4   39 1.69565 0.903563 0.161558
Q2FZT1   55 2.3913 3.07991 0.0107511
Q2FYF3   36 1.56522 0.903563 0.161558
Q2FXW9   44 1.91304 0.903563 0.161558
O34090   49 2.13043 3.07991 0.0107511
Q2FVE1   14 0.608696 -1.27278 0.943444
Q2FZL5   46 2 3.07991 0.0107511
Q2G258   58 2.52174 3.07991 0.0107511
Q2FZW5   19 0.826087 -1.27278 0.943444
Q2FW63   14 0.608696 -1.27278 0.943444
Q2FXB4   32 1.3913 0.903563 0.161558
Q2G1T5   45 1.95652 0.903563 0.161558
Q2G1J5   42 1.82609 0.903563 0.161558
Q2G0V0   54 2.34783 3.07991 0.0107511
Q2G0M7   56 2.43478 3.07991 0.0107511
Q2G1I5   63 2.73913 3.07991 0.0107511
Q2G146   35 1.52174 0.903563 0.161558
Q2G1P6   51 2.21739 3.07991 0.0107511
Q2G1W8   53 2.25532 3.07991 0.0107511
Q2G035   44 1.87234 0.903563 0.161558
Q2G1I3   33 1.40426 0.903563 0.161558
Q2FWM2   49 2.08511 3.07991 0.0107511
Q2FYJ3   44 1.87234 0.903563 0.161558
Q2G0L8   48 2.04255 3.07991 0.0107511
Q2G164   46 1.95745 0.903563 0.161558
Q2FVT7   46 1.95745 0.903563 0.161558
Q2G1R3   32 1.3617 0.903563 0.161558
Q2G1T6   52 2.21277 3.07991 0.0107511
Q2FZN7   62 2.6383 3.07991 0.0107511
Q2FY83   28 1.19149 0.903563 0.161558
Q2FZX9   39 1.65957 0.903563 0.161558
Q2FYL5   53 2.25532 3.07991 0.0107511
Q2G218   54 2.29787 3.07991 0.0107511
Q2G0M5   47 2 3.07991 0.0107511
Q2FW78   10 0.425532 -1.27278 0.943444
P52078   52 2.21277 3.07991 0.0107511
Q7X2S2   44 1.87234 0.903563 0.161558
Q2FZG4   34 1.44681 0.903563 0.161558
Q2G0M4   55 2.34043 3.07991 0.0107511
Q2FVA2   42 1.78723 0.903563 0.161558
Q2G115   46 1.95745 0.903563 0.161558
Q2G0M8   41 1.74468 0.903563 0.161558
Q2G1U4   45 1.91489 0.903563 0.161558
Q2G1D0   44 1.87234 0.903563 0.161558
Q2G2S0   25 1.06383 0.903563 0.161558
Q2G2N5   18 0.765957 -1.27278 0.943444
Q2G222   44 1.87234 0.903563 0.161558
Q2G1C8   30 1.2766 0.903563 0.161558
Q2FV40   31 1.31915 0.903563 0.161558
Q2FXT1   44 1.87234 0.903563 0.161558
Q2FZZ2   60 2.55319 3.07991 0.0107511
Q2FY01   41 1.74468 0.903563 0.161558
Q2FVJ8   45 1.91489 0.903563 0.161558
Q2FXK2   47 2 3.07991 0.0107511
Q2FUS7   48 2.04255 3.07991 0.0107511
Q2FVP1   15 0.638298 -1.27278 0.943444
Q2FYN7   34 1.44681 0.903563 0.161558
P69848   44 1.87234 0.903563 0.161558
Q2FWN8   57 2.42553 3.07991 0.0107511
Q2FV62   49 2.08511 3.07991 0.0107511
Q2FWW7   63 2.68085 3.07991 0.0107511
Q2G1Y5   56 2.38298 3.07991 0.0107511
Q2FXA3   41 1.74468 0.903563 0.161558
Q2FYV3   49 2.08511 3.07991 0.0107511
Q2G1H4   47 2 3.07991 0.0107511
Q2G038   48 2.04255 3.07991 0.0107511
Q2G161   11 0.468085 -1.27278 0.943444
Q2FYV1   48 2.04255 3.07991 0.0107511
Q2FZ09   61 2.59574 3.07991 0.0107511
Q2FW90   42 1.78723 0.903563 0.161558
Q2G290   49 2.08511 3.07991 0.0107511
P60611   44 1.87234 0.903563 0.161558
Q2FV58   53 2.25532 3.07991 0.0107511
Q2G0C6   44 1.87234 0.903563 0.161558
Q2G050   45 1.91489 0.903563 0.161558
Q2G0V2   56 2.38298 3.07991 0.0107511
Q2FVQ4   17 0.723404 -1.27278 0.943444
Q2G094   55 2.29167 3.07991 0.0107511
Q2FY59   46 1.91667 0.903563 0.161558
Q2FVX7   59 2.45833 3.07991 0.0107511
Q2FVP4   30 1.25 0.903563 0.161558
Q2G185   33 1.375 0.903563 0.161558
Q2FXP8   12 0.5 -1.27278 0.943444
Q2G275   60 2.5 3.07991 0.0107511
Q2G1D9   47 1.95833 0.903563 0.161558
Q2FXI3   59 2.45833 3.07991 0.0107511
Q2FYM2   42 1.75 0.903563 0.161558
P14738   55 2.29167 3.07991 0.0107511
Q2G2Q2   38 1.58333 0.903563 0.161558
Q2G0M9   49 2.04167 3.07991 0.0107511
Q2FY67   67 2.79167 3.07991 0.0107511
Q2FWX8   49 2.04167 3.07991 0.0107511
Q2FUT9   54 2.25 3.07991 0.0107511
Q2FZS0   48 2 3.07991 0.0107511
Q2G2A8   43 1.79167 0.903563 0.161558
Q2FUY2   39 1.625 0.903563 0.161558
Q2FZL8   62 2.58333 3.07991 0.0107511
Q2FW93   32 1.33333 0.903563 0.161558
Q2G1L7   56 2.33333 3.07991 0.0107511
Q2FW41   63 2.625 3.07991 0.0107511
Q2FZY6   92 3.83333 5.25625 0.000662855
Q2G042   9 0.375 -1.27278 0.943444
Q2FWK2   59 2.45833 3.07991 0.0107511
Q2FYF4   44 1.83333 0.903563 0.161558
Q2FZP2   48 2 3.07991 0.0107511
Q2G1G7   35 1.45833 0.903563 0.161558
Q2G1H5   61 2.54167 3.07991 0.0107511
Q2G2S7   55 2.29167 3.07991 0.0107511
Q2FY53   53 2.20833 3.07991 0.0107511
Q2G1N2   51 2.125 3.07991 0.0107511
Q2G2V2   52 2.16667 3.07991 0.0107511
Q2G1H6   50 2.08333 3.07991 0.0107511
Q2FZA9   47 1.95833 0.903563 0.161558
Q2FXI5   52 2.16667 3.07991 0.0107511
Q2G206   11 0.458333 -1.27278 0.943444
Q2FWN6   35 1.45833 0.903563 0.161558
Q2FUQ2   36 1.5 0.903563 0.161558
Q2G1K3   47 1.95833 0.903563 0.161558
Q2FZ76   28 1.16667 0.903563 0.161558
Q2FY54   43 1.79167 0.903563 0.161558
Q2G289   48 2 3.07991 0.0107511
Q2FY14   46 1.91667 0.903563 0.161558
Q2FV77   40 1.66667 0.903563 0.161558
Q2G064   55 2.29167 3.07991 0.0107511
Q2G033   52 2.16667 3.07991 0.0107511
Q2G198   75 3.125 5.25625 0.000662855
Q2G0K4   17 0.708333 -1.27278 0.943444
Q2G0V3   59 2.45833 3.07991 0.0107511
Q2FWE2   43 1.7551 0.903563 0.161558
Q2G089   64 2.61224 3.07991 0.0107511
Q2FZL3   69 2.81633 3.07991 0.0107511
Q2G087   52 2.12245 3.07991 0.0107511
Q2G0A7   17 0.693878 -1.27278 0.943444
Q2FVF9   46 1.87755 0.903563 0.161558
Q2G071   37 1.5102 0.903563 0.161558
Q2FUZ2   38 1.55102 0.903563 0.161558
Q2FY27   49 2 3.07991 0.0107511
Q2FXX4   33 1.34694 0.903563 0.161558
Q2G1E6   50 2.04082 3.07991 0.0107511
Q2G1G5   21 0.857143 -1.27278 0.943444
Q2G2Q3   46 1.87755 0.903563 0.161558
Q2FZF0   53 2.16327 3.07991 0.0107511
Q2G2D2   39 1.59184 0.903563 0.161558
Q2FXT4   34 1.38776 0.903563 0.161558
Q2FZI8   55 2.2449 3.07991 0.0107511
Q2FUS8   62 2.53061 3.07991 0.0107511
Q2FVR9   43 1.7551 0.903563 0.161558
Q2FXP2   46 1.87755 0.903563 0.161558
Q2FX94   26 1.06122 0.903563 0.161558
Q2G2A5   59 2.40816 3.07991 0.0107511
Q2FZP7   49 2 3.07991 0.0107511
Q2G1R7   48 1.95918 0.903563 0.161558
Q2G015   44 1.79592 0.903563 0.161558
Q2FZF4   47 1.91837 0.903563 0.161558
Q2G1E5   47 1.91837 0.903563 0.161558
Q2FWH9   18 0.734694 -1.27278 0.943444
Q2G069   56 2.28571 3.07991 0.0107511
Q2FZK3   48 1.95918 0.903563 0.161558
Q2FZU5   48 1.95918 0.903563 0.161558
Q2FYT4   50 2.04082 3.07991 0.0107511
Q2FWK4   42 1.71429 0.903563 0.161558
Q2FY40   63 2.57143 3.07991 0.0107511
Q2FWY4   9 0.367347 -1.27278 0.943444
Q2G156   15 0.612245 -1.27278 0.943444
Q2G045   39 1.59184 0.903563 0.161558
Q2FZS6   33 1.34694 0.903563 0.161558
Q2FYC7   44 1.79592 0.903563 0.161558
Q2FW73   41 1.67347 0.903563 0.161558
Q2G1H3   54 2.20408 3.07991 0.0107511
Q2FXJ6   42 1.71429 0.903563 0.161558
Q2FUS2   8 0.32 -1.27278 0.943444
Q2G120   58 2.32 3.07991 0.0107511
Q2G2T9   46 1.84 0.903563 0.161558
Q2G1N9   17 0.68 -1.27278 0.943444
Q2FXL9   52 2.08 3.07991 0.0107511
Q2G0W4   42 1.68 0.903563 0.161558
Q2G0R6   39 1.56 0.903563 0.161558
Q2G1C4   46 1.84 0.903563 0.161558
Q2FWY9   64 2.56 3.07991 0.0107511
Q2G1K4   48 1.92 0.903563 0.161558
Q2FYK3   44 1.76 0.903563 0.161558
Q2G1N4   50 2 3.07991 0.0107511
Q2G065   41 1.64 0.903563 0.161558
Q2FX88   43 1.72 0.903563 0.161558
Q2FVW9   42 1.68 0.903563 0.161558
Q2G1E0   35 1.4 0.903563 0.161558
Q2G2P2   43 1.72 0.903563 0.161558
Q2G0V5   11 0.44 -1.27278 0.943444
Q2FWA2   42 1.68 0.903563 0.161558
Q2FZU1   46 1.84 0.903563 0.161558
Q2FX77   36 1.44 0.903563 0.161558
Q2FW75   48 1.92 0.903563 0.161558
Q2FUT5   44 1.76 0.903563 0.161558
Q2G234   44 1.76 0.903563 0.161558
Q2FZU6   51 2.04 3.07991 0.0107511
Q2G1Y2   18 0.72 -1.27278 0.943444
Q2FXN7   35 1.4 0.903563 0.161558
Q2G2J3   9 0.36 -1.27278 0.943444
Q2G0G1   41 1.64 0.903563 0.161558
Q2FW62   36 1.44 0.903563 0.161558
Q2FUP7   56 2.24 3.07991 0.0107511
Q2G1J3   54 2.16 3.07991 0.0107511
Q2FZ15   67 2.68 3.07991 0.0107511
Q2G1D3   62 2.48 3.07991 0.0107511
Q2G0K2   48 1.92 0.903563 0.161558
Q2FWC1   45 1.8 0.903563 0.161558
Q2FXM5   45 1.8 0.903563 0.161558
Q2FY46   33 1.32 0.903563 0.161558
Q2G1K0   54 2.16 3.07991 0.0107511
Q2FXT6   42 1.68 0.903563 0.161558
Q2FZM4   45 1.8 0.903563 0.161558
Q2FXG1   36 1.44 0.903563 0.161558
Q2FXL1   43 1.72 0.903563 0.161558
Q2FWX5   93 3.72 5.25625 0.000662855
# cudaSaTabsearch LTYPE = T LORDER = F LSOLN = F
# QUERY ID = PF14751 
# DBFILE = ./tableaux.ascii.DB                                                             
Q2G1I1   47 1.84314 0.903563  0.161558
Q2G1K2   50 1.96078 0.903563  0.161558
Q2FUU5   38 1.4902 0.903563  0.161558
Q2FXB6   42 1.64706 0.903563  0.161558
Q2FZU2   35 1.37255 0.903563  0.161558
Q2FZK0   17 0.666667 -1.27278  0.943444
Q2FY33   54 2.11765 3.07991  0.0107511
Q2G098   74 2.90196 3.07991  0.0107511
Q2FZ46   32 1.2549 0.903563  0.161558
Q2FZQ5   33 1.29412 0.903563  0.161558
Q2FXU8   32 1.2549 0.903563  0.161558
Q9EZ08   41 1.60784 0.903563  0.161558
Q2G1B9   51 2 3.07991  0.0107511
Q2FZ73   53 2.07843 3.07991  0.0107511
Q2FY35   47 1.84314 0.903563  0.161558
Q2FZ16   55 2.15686 3.07991  0.0107511
Q2FYR2   56 2.19608 3.07991  0.0107511
Q2FWY3   40 1.56863 0.903563  0.161558
Q2G2F5   54 2.11765 3.07991  0.0107511
Q2G032   47 1.84314 0.903563  0.161558
Q2FZ10   51 2 3.07991  0.0107511
Q2G255   46 1.80392 0.903563  0.161558
Q2G0X6   51 2 3.07991  0.0107511
Q2FYH0   45 1.76471 0.903563  0.161558
Q2FXJ9   38 1.4902 0.903563  0.161558
Q2FZT4   65 2.54902 3.07991  0.0107511
Q2FVE6   53 2.07843 3.07991  0.0107511
Q2FYD3   35 1.37255 0.903563  0.161558
Q2FXT5   51 2 3.07991  0.0107511
Q2FY60   35 1.37255 0.903563  0.161558
Q2G2D7   40 1.56863 0.903563  0.161558
Q2FX16   47 1.84314 0.903563  0.161558
Q2FZ34   61 2.39216 3.07991  0.0107511
Q2G1S4   47 1.84314 0.903563  0.161558
Q2G147   54 2.11765 3.07991  0.0107511
Q2G1J7   54 2.11765 3.07991  0.0107511
Q2G2A7   51 2 3.07991  0.0107511
Q2G2M6   36 1.41176 0.903563  0.161558
Q2FV30   40 1.56863 0.903563  0.161558
Q2FVL5   57 2.23529 3.07991  0.0107511
Q2FXY0   56 2.19608 3.07991  0.0107511
Q2FZL1   47 1.84314 0.903563  0.161558
Q2FW45   41 1.60784 0.903563  0.161558
Q2FZU0   39 1.5 0.903563  0.161558
Q2FWZ0   57 2.19231 3.07991  0.0107511
Q2G2H5   37 1.42308 0.903563  0.161558
Q2FYG9   53 2.03846 3.07991  0.0107511
Q2G2X6   51 1.96154 0.903563  0.161558
Q2G155   41 1.57692 0.903563  0.161558
Q2FXY9   55 2.11538 3.07991  0.0107511
Q2FZ37   53 2.03846 3.07991  0.0107511
Q2FVI7   43 1.65385 0.903563  0.161558
Q2FYS1   53 2.03846 3.07991  0.0107511
Q2FXL5   59 2.26923 3.07991  0.0107511
Q2G1J4   47 1.80769 0.903563  0.161558
Q2FWZ3   48 1.84615 0.903563  0.161558
Q2G2P7   33 1.26923 0.903563  0.161558
Q2FVH3   53 2.03846 3.07991  0.0107511
Q2FZ31   46 1.76923 0.903563  0.161558
Q2G283   48 1.84615 0.903563  0.161558
Q2FZ66   59 2.26923 3.07991  0.0107511
Q2FWY7   11 0.423077 -1.27278  0.943444
Q2G1F9   36 1.38462 0.903563  0.161558
Q2FZJ4   57 2.19231 3.07991  0.0107511
Q2FZQ1   23 0.884615 -1.27278  0.943444
Q2FY80   30 1.15385 0.903563  0.161558
Q2G2D4   24 0.923077 -1.27278  0.943444
Q2FYP1   50 1.92308 0.903563  0.161558
Q2FYF9   30 1.15385 0.903563  0.161558
Q2G0B3   46 1.76923 0.903563  0.161558
Q2FUT8   42 1.61538 0.903563  0.161558
Q2FYR1   55 2.11538 3.07991  0.0107511
Q2FYL3   39 1.5 0.903563  0.161558
Q2FVG4   16 0.615385 -1.27278  0.943444
Q2FVP8   39 1.5 0.903563  0.161558
Q2FZ28   43 1.62264 0.903563  0.161558
Q2G1F0   53 2 3.07991  0.0107511
P95689   61 2.30189 3.07991  0.0107511
Q2FYH6   48 1.81132 0.903563  0.161558
Q2FXD1   45 1.69811 0.903563  0.161558
Q2G0X5   49 1.84906 0.903563  0.161558
Q2FXN8   13 0.490566 -1.27278  0.943444
Q2G0N0   43 1.62264 0.903563  0.161558
Q2G268   46 1.73585 0.903563  0.161558
Q2FV61   48 1.81132 0.903563  0.161558
Q2FXL7   48 1.81132 0.903563  0.161558
Q2FUR5   41 1.54717 0.903563  0.161558
Q2FXV6   46 1.73585 0.903563  0.161558
Q2G2C5   36 1.35849 0.903563  0.161558
Q2FVJ6   47 1.77358 0.903563  0.161558
Q2G1Y4   54 2.03774 3.07991  0.0107511
Q2FVI0   13 0.490566 -1.27278  0.943444
Q2FXJ8   21 0.792453 -1.27278  0.943444
Q2FZU7   41 1.54717 0.903563  0.161558
Q2G2X4   42 1.58491 0.903563  0.161558
Q2FZA8   33 1.24528 0.903563  0.161558
Q2FW96   46 1.73585 0.903563  0.161558
Q2FYV4   43 1.62264 0.903563  0.161558
O07325   45 1.69811 0.903563  0.161558
Q2G1C1   47 1.77358 0.903563  0.161558
Q2FZR9   39 1.4717 0.903563  0.161558
Q2FVW3   51 1.92453 0.903563  0.161558
Q2G124   42 1.58491 0.903563  0.161558
P0C0V7   47 1.77358 0.903563  0.161558
Q2FX52   42 1.55556 0.903563  0.161558
Q2G2C7   47 1.74074 0.903563  0.161558
Q2G2D5   42 1.55556 0.903563  0.161558
Q2FXQ7   40 1.48148 0.903563  0.161558
Q2FZW0   55 2.03704 3.07991  0.0107511
Q2FVG3   52 1.92593 0.903563  0.161558
Q2FXR4   45 1.66667 0.903563  0.161558
Q2FZ67   54 2 3.07991  0.0107511
Q2G243   60 2.22222 3.07991  0.0107511
Q2FV76   52 1.92593 0.903563  0.161558
Q2FVZ4   55 2.03704 3.07991  0.0107511
Q2FWC5   65 2.40741 3.07991  0.0107511
Q2FZY3   71 2.62963 3.07991  0.0107511
Q2FWH5   56 2.07407 3.07991  0.0107511
Q2G241   47 1.74074 0.903563  0.161558
Q2FV35   43 1.59259 0.903563  0.161558
Q2G0T5   33 1.22222 0.903563  0.161558
Q2G1A9   45 1.66667 0.903563  0.161558
Q2FYU7   48 1.77778 0.903563  0.161558
Q2G2E0   15 0.555556 -1.27278  0.943444
Q2FVT6   42 1.55556 0.903563  0.161558
Q2G0D7   28 1.03704 0.903563  0.161558
Q2G1M6   45 1.66667 0.903563  0.161558
Q2G0A6   22 0.814815 -1.27278  0.943444
Q2FUY6   43 1.59259 0.903563  0.161558
Q2FYJ2   49 1.81481 0.903563  0.161558
Q2G2E5   58 2.10909 3.07991  0.0107511
Q2G2P5   49 1.78182 0.903563  0.161558
Q2G1R6   57 2.07273 3.07991  0.0107511
Q2FYF0   50 1.81818 0.903563  0.161558
Q2FVH8   22 0.8 -1.27278  0.943444
Q2FUU3   38 1.38182 0.903563  0.161558
Q2FVG8   65 2.36364 3.07991  0.0107511
Q9ZAH5   39 1.41818 0.903563  0.161558
Q2G2U0   46 1.67273 0.903563  0.161558
Q2FYR4   50 1.81818 0.903563  0.161558
Q2G256   43 1.56364 0.903563  0.161558
Q2FVY0   37 1.34545 0.903563  0.161558
Q2G0Q2   59 2.14545 3.07991  0.0107511
Q2G0R2   47 1.70909 0.903563  0.161558
Q2G0Q3   50 1.81818 0.903563  0.161558
Q2FWZ9   52 1.89091 0.903563  0.161558
Q53705   33 1.2 0.903563  0.161558
Q2G2U3   51 1.85455 0.903563  0.161558
Q2FYY6   52 1.89091 0.903563  0.161558
Q2FWL3   54 1.96364 0.903563  0.161558
Q2FY50   57 2.07273 3.07991  0.0107511
Q2FXN4   61 2.21818 3.07991  0.0107511
Q2G179   48 1.74545 0.903563  0.161558
Q2G1L6   46 1.67273 0.903563  0.161558
Q2FXU4   57 2.07273 3.07991  0.0107511
Q2G1E9   56 2.03636 3.07991  0.0107511
Q2G232   57 2.07273 3.07991  0.0107511
Q2FXH9   43 1.56364 0.903563  0.161558
Q2G0X3   42 1.52727 0.903563  0.161558
Q2FXD0   51 1.85455 0.903563  0.161558
Q2G0G3   30 1.09091 0.903563  0.161558
Q2FWW3   48 1.74545 0.903563  0.161558
Q2FYG0   46 1.64286 0.903563  0.161558
Q2FZS9   28 1 0.903563  0.161558
Q2FYS2   47 1.67857 0.903563  0.161558
Q2G2U4   29 1.03571 0.903563  0.161558
Q2FWJ9   45 1.60714 0.903563  0.161558
Q2FWF0   56 2 3.07991  0.0107511
Q2FXR9   51 1.82143 0.903563  0.161558
Q2FZV7   44 1.57143 0.903563  0.161558
Q2G1W0   53 1.89286 0.903563  0.161558
Q2G2I0   44 1.57143 0.903563  0.161558
Q2G153   50 1.78571 0.903563  0.161558
Q2FWD7   56 2 3.07991  0.0107511
Q2FY15   49 1.75 0.903563  0.161558
Q2FV54   27 0.964286 -1.27278  0.943444
Q2FZ74   34 1.21429 0.903563  0.161558
Q2FYV5   50 1.78571 0.903563  0.161558
Q2G2I1   33 1.17857 0.903563  0.161558
Q2FXZ6   43 1.53571 0.903563  0.161558
Q2G0U0   26 0.928571 -1.27278  0.943444
Q2G0Y6   48 1.71429 0.903563  0.161558
Q2FXJ0   47 1.67857 0.903563  0.161558
Q2FY43   52 1.82456 0.903563  0.161558
Q2FWM1   51 1.78947 0.903563  0.161558
Q2FVJ1   51 1.78947 0.903563  0.161558
Q2G0K3   42 1.47368 0.903563  0.161558
Q2FY66   58 2.03509 3.07991  0.0107511
Q2FW99   22 0.77193 -1.27278  0.943444
Q2FV10   42 1.47368 0.903563  0.161558
Q2FXJ5   40 1.40351 0.903563  0.161558
Q2FX69   30 1.05263 0.903563  0.161558
Q2G0B2   49 1.7193 0.903563  0.161558
Q2FX14   53 1.85965 0.903563  0.161558
Q2FYD8   38 1.33333 0.903563  0.161558
Q2FWE5   49 1.7193 0.903563  0.161558
Q2G2A3   45 1.57895 0.903563  0.161558
Q2FZH8   43 1.50877 0.903563  0.161558
Q2FX51   51 1.78947 0.903563  0.161558
Q2FWE8   54 1.89474 0.903563  0.161558
Q2G088   45 1.57895 0.903563  0.161558
Q2G028   53 1.82759 0.903563  0.161558
Q2G1S3   48 1.65517 0.903563  0.161558
Q2FYN4   38 1.31034 0.903563  0.161558
Q2FX86   49 1.68966 0.903563  0.161558
Q2G2S8   49 1.68966 0.903563  0.161558
Q2FUW8   41 1.41379 0.903563  0.161558
Q2FWD4   40 1.37931 0.903563  0.161558
Q2FVH6   50 1.72414 0.903563  0.161558
Q2G029   63 2.17241 3.07991  0.0107511
Q2G1R5   39 1.34483 0.903563  0.161558
Q2FX65   6 0.206897 -1.27278  0.943444
Q2FZV6   55 1.89655 0.903563  0.161558
Q2G1P1   42 1.44828 0.903563  0.161558
Q2FVU4   26 0.896552 -1.27278  0.943444
Q2FVT5   69 2.37931 3.07991  0.0107511
Q2G2H4   51 1.75862 0.903563  0.161558
Q2FZ58   53 1.82759 0.903563  0.161558
Q2FVJ2   53 1.82759 0.903563  0.161558
Q2FXW5   43 1.48276 0.903563  0.161558
Q2FWK1   48 1.65517 0.903563  0.161558
Q2G031   39 1.34483 0.903563  0.161558
Q2G0U1   45 1.55172 0.903563  0.161558
Q2FW46   58 2 3.07991  0.0107511
Q2FZY5   53 1.82759 0.903563  0.161558
Q2FZI5   59 2 3.07991  0.0107511
Q2FYR9   73 2.47458 3.07991  0.0107511
Q2FZ92   43 1.45763 0.903563  0.161558
Q2G1D5   41 1.38983 0.903563  0.161558
Q2FXM2   56 1.89831 0.903563  0.161558
Q2FVM2   57 1.9322 0.903563  0.161558
Q2FZN2   39 1.32203 0.903563  0.161558
Q2G1U8   35 1.18644 0.903563  0.161558
Q2FVS7   67 2.27119 3.07991  0.0107511
Q2FWB5   34 1.15254 0.903563  0.161558
Q2FXX1   55 1.86441 0.903563  0.161558
Q2G2J9   39 1.32203 0.903563  0.161558
Q2G0Y7   37 1.25424 0.903563  0.161558
Q2FW81   52 1.76271 0.903563  0.161558
Q2FWK3   41 1.38983 0.903563  0.161558
Q2FY34   53 1.79661 0.903563  0.161558
Q2FXF8   34 1.15254 0.903563  0.161558
Q2FXI9   46 1.55932 0.903563  0.161558
Q05615   43 1.43333 0.903563  0.161558
Q2FUW4   47 1.56667 0.903563  0.161558
Q2FVF4   42 1.4 0.903563  0.161558
Q2FWI3   46 1.53333 0.903563  0.161558
Q2FWG8   54 1.8 0.903563  0.161558
Q2G0R0   38 1.26667 0.903563  0.161558
Q2G0I4   41 1.36667 0.903563  0.161558
Q2FV67   49 1.63333 0.903563  0.161558
Q2G091   53 1.76667 0.903563  0.161558
Q2G1U1   36 1.2 0.903563  0.161558
Q2FUX7   71 2.36667 3.07991  0.0107511
Q2FY51   36 1.2 0.903563  0.161558
Q2FYP2   55 1.83333 0.903563  0.161558
Q2G0F8   36 1.2 0.903563  0.161558
Q2FXH5   43 1.43333 0.903563  0.161558
Q2G193   61 2.03333 3.07991  0.0107511
Q2FWD6   44 1.46667 0.903563  0.161558
Q2FZ98   44 1.44262 0.903563  0.161558
Q2FYQ2   25 0.819672 -1.27278  0.943444
Q2FWL5   51 1.67213 0.903563  0.161558
Q2FV16   56 1.83607 0.903563  0.161558
Q2FWX9   38 1.2459 0.903563  0.161558
Q2G1J0   48 1.57377 0.903563  0.161558
Q2G235   51 1.67213 0.903563  0.161558
Q2FXK1   43 1.40984 0.903563  0.161558
Q2FWF4   40 1.31148 0.903563  0.161558
Q2FZC8   50 1.63934 0.903563  0.161558
Q2FZQ4   39 1.27869 0.903563  0.161558
O52582   38 1.2459 0.903563  0.161558
Q2FZI6   57 1.86885 0.903563  0.161558
Q2FUW7   42 1.37705 0.903563  0.161558
Q2G2M9   48 1.57377 0.903563  0.161558
Q2FZD0   42 1.37705 0.903563  0.161558
Q2FWK7   49 1.60656 0.903563  0.161558
Q2FWU4   36 1.18033 0.903563  0.161558
Q2FUX4   41 1.34426 0.903563  0.161558
Q2G2V3   52 1.70492 0.903563  0.161558
O05204   40 1.31148 0.903563  0.161558
Q2FYC2   46 1.48387 0.903563  0.161558
Q2FZP6   57 1.83871 0.903563  0.161558
Q2G0L2   54 1.74194 0.903563  0.161558
Q2FZV1   16 0.516129 -1.27278  0.943444
Q2FVQ5   51 1.64516 0.903563  0.161558
Q2FZW6   45 1.45161 0.903563  0.161558
Q2FZI3   50 1.6129 0.903563  0.161558
Q2G219   36 1.16129 0.903563  0.161558
Q2FZR2   45 1.45161 0.903563  0.161558
Q2FXZ2   42 1.35484 0.903563  0.161558
Q2FYC6   49 1.58065 0.903563  0.161558
Q2FYZ5   56 1.77778 0.903563  0.161558
Q2FWN4   50 1.5873 0.903563  0.161558
Q2G221   28 0.888889 -1.27278  0.943444
Q2FZX5   50 1.5873 0.903563  0.161558
Q2FUW3   42 1.33333 0.903563  0.161558
Q2G2H3   47 1.49206 0.903563  0.161558
Q2FY08   62 1.96825 0.903563  0.161558
Q2FXU5   48 1.52381 0.903563  0.161558
Q2G1F8   59 1.87302 0.903563  0.161558
Q2FYW4   55 1.74603 0.903563  0.161558
Q2G142   28 0.888889 -1.27278  0.943444
Q2G1U3   31 0.984127 -1.27278  0.943444
Q2FZ18   52 1.65079 0.903563  0.161558
Q2FV24   50 1.5873 0.903563  0.161558
Q2G1C2   40 1.26984 0.903563  0.161558
Q2FYZ4   62 1.96825 0.903563  0.161558
Q2FWT4   54 1.71429 0.903563  0.161558
Q2FUX1   35 1.11111 0.903563  0.161558
Q2FZG9   70 2.1875 3.07991  0.0107511
Q2FVC1   45 1.40625 0.903563  0.161558
Q2FYT3   47 1.46875 0.903563  0.161558
Q2FY82   46 1.4375 0.903563  0.161558
Q2FV02   69 2.15625 3.07991  0.0107511
Q2FXJ2   50 1.5625 0.903563  0.161558
Q2FZ02   44 1.375 0.903563  0.161558
Q2G0L3   45 1.40625 0.903563  0.161558
Q2FZH5   38 1.1875 0.903563  0.161558
Q2FWH4   41 1.28125 0.903563  0.161558
Q2FW49   41 1.28125 0.903563  0.161558
Q93T05   59 1.84375 0.903563  0.161558
Q2FX73   38 1.1875 0.903563  0.161558
Q2G239   44 1.35385 0.903563  0.161558
Q2G121   49 1.50769 0.903563  0.161558
Q2FY11   45 1.38462 0.903563  0.161558
Q2FV11   50 1.53846 0.903563  0.161558
Q2FZ05   50 1.53846 0.903563  0.161558
Q2G253   41 1.26154 0.903563  0.161558
Q2FW98   35 1.07692 0.903563  0.161558
Q2G205   50 1.53846 0.903563  0.161558
Q2FVE7   41 1.26154 0.903563  0.161558
Q2FYD0   37 1.13846 0.903563  0.161558
Q2FZ19   78 2.4 3.07991  0.0107511
Q2G1C7   51 1.56923 0.903563  0.161558
Q2FV60   56 1.72308 0.903563  0.161558
Q2FY64   44 1.35385 0.903563  0.161558
Q2FZI9   71 2.18462 3.07991  0.0107511
Q2FV57   57 1.72727 0.903563  0.161558
Q2FXA5   60 1.81818 0.903563  0.161558
Q2G2U8   15 0.454545 -1.27278  0.943444
Q2FZP0   56 1.69697 0.903563  0.161558
Q2FZL7   37 1.12121 0.903563  0.161558
Q2FZR3   51 1.54545 0.903563  0.161558
Q2FWA0   70 2.12121 3.07991  0.0107511
Q2G090   49 1.48485 0.903563  0.161558
Q2G1H0   39 1.16418 0.903563  0.161558
Q2FZP4   38 1.13433 0.903563  0.161558
Q2FUX0   36 1.07463 0.903563  0.161558
Q2FV86   39 1.16418 0.903563  0.161558
Q2FV14   38 1.13433 0.903563  0.161558
Q2FUT2   51 1.52239 0.903563  0.161558
Q2FZ64   42 1.25373 0.903563  0.161558
Q2FUW1   42 1.23529 0.903563  0.161558
Q2FWI0   52 1.52941 0.903563  0.161558
Q2G2K5   40 1.17647 0.903563  0.161558
Q2FWK6   43 1.26471 0.903563  0.161558
Q2G0T9   41 1.20588 0.903563  0.161558
Q2G078   65 1.91176 0.903563  0.161558
Q2G1P3   42 1.23529 0.903563  0.161558
Q2G274   54 1.56522 0.903563  0.161558
Q2FZD4   41 1.18841 0.903563  0.161558
Q2FYS5   57 1.65217 0.903563  0.161558
Q2G1K5   41 1.18841 0.903563  0.161558
Q2G1L5   64 1.85507 0.903563  0.161558
Q2G1M9   59 1.71014 0.903563  0.161558
Q2FX67   37 1.07246 0.903563  0.161558
Q2FZ32   37 1.07246 0.903563  0.161558
Q2FWH7   30 0.869565 -1.27278  0.943444
Q2FXT8   44 1.25714 0.903563  0.161558
Q2FUQ3   42 1.2 0.903563  0.161558
Q2G1Y6   39 1.11429 0.903563  0.161558
Q2FX68   57 1.62857 0.903563  0.161558
Q2FWD1   49 1.4 0.903563  0.161558
Q2FUZ8   51 1.45714 0.903563  0.161558
Q2G1F5   44 1.25714 0.903563  0.161558
Q2G2T6   36 1.02857 0.903563  0.161558
Q2FYD2   67 1.91429 0.903563  0.161558
Q2FYA1   37 1.05714 0.903563  0.161558
Q2FY21   47 1.34286 0.903563  0.161558
Q2FZD3   33 0.942857 -1.27278  0.943444
Q2G1Z4   41 1.17143 0.903563  0.161558
Q2G0S3   36 1.01408 0.903563  0.161558
Q2FVQ3   36 1.01408 0.903563  0.161558
Q2G2J4   47 1.32394 0.903563  0.161558
Q2G2B8   32 0.901408 -1.27278  0.943444
Q2G0L5   31 0.873239 -1.27278  0.943444
Q2FW72   53 1.49296 0.903563  0.161558
Q2FYT8   42 1.1831 0.903563  0.161558
Q2FXM9   40 1.12676 0.903563  0.161558
Q2G1Y0   38 1.07042 0.903563  0.161558
Q2G2D0   41 1.15493 0.903563  0.161558
Q2G2M2   47 1.32394 0.903563  0.161558
Q2G1B7   37 1.04225 0.903563  0.161558
Q2G1B8   47 1.32394 0.903563  0.161558
Q2G0M6   54 1.52113 0.903563  0.161558
Q2G1D8   75 2.08333 3.07991  0.0107511
Q2FV70   41 1.13889 0.903563  0.161558
Q2FV72   38 1.05556 0.903563  0.161558
Q2FVB2   58 1.61111 0.903563  0.161558
Q2G122   40 1.11111 0.903563  0.161558
Q2G1W2   46 1.26027 0.903563  0.161558
Q2FWW1   33 0.90411 -1.27278  0.943444
Q2G1F4   74 2.0274 3.07991  0.0107511
Q2G093   56 1.53425 0.903563  0.161558
Q2FXY7   44 1.20548 0.903563  0.161558
Q2G1C6   47 1.28767 0.903563  0.161558
Q2FZ20   58 1.58904 0.903563  0.161558
O50581   40 1.08108 0.903563  0.161558
Q2G1N1   47 1.27027 0.903563  0.161558
Q2G188   55 1.46667 0.903563  0.161558
Q2G296   42 1.12 0.903563  0.161558
Q2G2E9   44 1.17333 0.903563  0.161558
Q2G294   41 1.09333 0.903563  0.161558
Q2FWJ5   37 0.986667 -1.27278  0.943444
Q2FW03   39 1.02632 0.903563  0.161558
Q2G0N1   47 1.23684 0.903563  0.161558
Q2FZJ0   59 1.55263 0.903563  0.161558
Q2FYZ9   34 0.894737 -1.27278  0.943444
Q2FV74   33 0.868421 -1.27278  0.943444
Q2FXP7   40 1.05263 0.903563  0.161558
Q2FXU1   32 0.842105 -1.27278  0.943444
Q2G1M8   48 1.26316 0.903563  0.161558
Q2FXY4   58 1.52632 0.903563  0.161558
Q2FZ94   33 0.857143 -1.27278  0.943444
Q2FYI0   39 1 0.903563  0.161558
Q2FXT9   45 1.15385 0.903563  0.161558
Q2G0D2   47 1.18987 0.903563  0.161558
Q2FYB7   31 0.78481 -1.27278  0.943444
Q2FVN8   42 1.06329 0.903563  0.161558
Q2FZ49   39 0.987342 -1.27278  0.943444
Q2FUW6   44 1.11392 0.903563  0.161558
Q2G1P7   37 0.936709 -1.27278  0.943444
Q2FW70   45 1.125 0.903563  0.161558
Q2G0W1   43 1.075 0.903563  0.161558
Q2G024   33 0.825 -1.27278  0.943444
Q2G1G8   55 1.375 0.903563  0.161558
Q2G1R9   44 1.1 0.903563  0.161558
O06446   40 1 0.903563  0.161558
Q2G1C9   42 1.05 0.903563  0.161558
Q2FXV8   40 0.987654 -1.27278  0.943444
Q2G0P5   34 0.839506 -1.27278  0.943444
Q2FV64   38 0.926829 -1.27278  0.943444
Q2FV87   60 1.44578 0.903563  0.161558
Q2G1K9   37 0.880952 -1.27278  0.943444
Q2G266   35 0.833333 -1.27278  0.943444
Q59801   81 1.90588 0.903563  0.161558
Q2FXH2   33 0.776471 -1.27278  0.943444
Q53727   43 1 0.903563  0.161558
Q2G2Q0   31 0.72093 -1.27278  0.943444
Q2FZD8   35 0.804598 -1.27278  0.943444
Q2FYS4   35 0.804598 -1.27278  0.943444
Q2G1G2   46 1.05747 0.903563  0.161558
Q2FXV9   34 0.772727 -1.27278  0.943444
Q2G0L4   34 0.772727 -1.27278  0.943444
Q2FXR8   37 0.840909 -1.27278  0.943444
Q2FYJ0   48 1.09091 0.903563  0.161558
Q2FZS8   32 0.719101 -1.27278  0.943444
Q2FXN9   34 0.747253 -1.27278  0.943444
Q2FYM1   51 1.12088 0.903563  0.161558
Q2FVZ5   41 0.901099 -1.27278  0.943444
Q2FVL8   36 0.782609 -1.27278  0.943444
Q2FZ40   41 0.891304 -1.27278  0.943444
Q2FYH5   40 0.860215 -1.27278  0.943444
Q2FXB3   37 0.778947 -1.27278  0.943444
Q2FYS9   42 0.865979 -1.27278  0.943444
Q2G1Q4   37 0.762887 -1.27278  0.943444
Q2FVC3   38 0.783505 -1.27278  0.943444
Q2G046   38 0.77551 -1.27278  0.943444
Q2FWU3   32 0.653061 -1.27278  0.943444
Q2FZ72   37 0.755102 -1.27278  0.943444
Q2FZ82   35 0.714286 -1.27278  0.943444
Q9F1K0   36 0.712871 -1.27278  0.943444
Q2FVV9   37 0.704762 -1.27278  0.943444
Q2FZT6   34 0.641509 -1.27278  0.943444
Q2FWU5   29 0.54717 -1.27278  0.943444
Q2FYC8   35 0.654206 -1.27278  0.943444
Q2FZK7   28 0.513761 -1.27278  0.943444
Q2G2C1   32 0.587156 -1.27278  0.943444
Q2FZT5   32 0.571429 -1.27278  0.943444
Q2G0R8   33 0.584071 -1.27278  0.943444
Q2FW95   48 0.849558 -1.27278  0.943444
Q2G0N5   24 0.410256 -1.27278  0.943444
P47768   31 0.521008 -1.27278  0.943444
Q2FXH4   46 0.766667 -1.27278  0.943444
Q2FVM1   34 0.566667 -1.27278  0.943444
```
