## Supplementary Data 3 for "Mining folded proteomes in the era of accurate structure prediction": PF14800.output

```
# cudaSaTabsearch LTYPE = T LORDER = F LSOLN = F
# QUERY ID = PF14800 
# DBFILE = ./tableaux.ascii.DB                                                             
Q2G0V6   0 0 -1.27278 0.943444
Q2G075   0 0 -1.27278 0.943444
Q2G083   0 0 -1.27278 0.943444
Q2FZN3   0 0 -1.27278 0.943444
Q2FY90   0 0 -1.27278 0.943444
Q2FX91   0 0 -1.27278 0.943444
Q2FX54   0 0 -1.27278 0.943444
Q2FYQ4   0 0 -1.27278 0.943444
Q2G284   0 0 -1.27278 0.943444
Q2G0S4   0 0 -1.27278 0.943444
Q2FWM3   0 0 -1.27278 0.943444
Q2FX81   0 0 -1.27278 0.943444
Q2FXC6   0 0 -1.27278 0.943444
Q2FWJ7   0 0 -1.27278 0.943444
Q2FYJ9   0 0 -1.27278 0.943444
Q2G2E6   0 0 -1.27278 0.943444
Q2FWV0   0 0 -1.27278 0.943444
Q2FZC3   0 0 -1.27278 0.943444
Q2FVH9   0 0 -1.27278 0.943444
Q2FXQ5   0 0 -1.27278 0.943444
Q2FZU4   0 0 -1.27278 0.943444
Q2FYF8   0 0 -1.27278 0.943444
Q2FUR4   0 0 -1.27278 0.943444
Q2FYI2   0 0 -1.27278 0.943444
Q2FYY2   0 0 -1.27278 0.943444
Q2FW58   0 0 -1.27278 0.943444
P0C7Z3   0 0 -1.27278 0.943444
Q2G0T2   0 0 -1.27278 0.943444
Q2G1G9   0 0 -1.27278 0.943444
Q2FVJ0   0 0 -1.27278 0.943444
Q2FZ80   0 0 -1.27278 0.943444
Q2G1R4   0 0 -1.27278 0.943444
Q2FW02   0 0 -1.27278 0.943444
Q2G1X3   0 0 -1.27278 0.943444
Q2FWW4   0 0 -1.27278 0.943444
Q2FZE1   0 0 -1.27278 0.943444
Q2FY31   0 0 -1.27278 0.943444
Q2G018   0 0 -1.27278 0.943444
Q2FZI0   0 0 -1.27278 0.943444
Q2FUZ7   0 0 -1.27278 0.943444
Q2G250   0 0 -1.27278 0.943444
Q2FWU8   0 0 -1.27278 0.943444
Q2FYX5   0 0 -1.27278 0.943444
Q2FZY2   0 0 -1.27278 0.943444
Q2FZX8   0 0 -1.27278 0.943444
Q2FUY8   0 0 -1.27278 0.943444
Q2FV73   0 0 -1.27278 0.943444
Q2G0C5   0 0 -1.27278 0.943444
Q2FZ52   0 0 -1.27278 0.943444
Q2FVK6   0 0 -1.27278 0.943444
Q2G0Z3   0 0 -1.27278 0.943444
Q2FZJ8   0 0 -1.27278 0.943444
Q2FY57   0 0 -1.27278 0.943444
Q2G0W3   0 0 -1.27278 0.943444
Q2G0I2   0 0 -1.27278 0.943444
Q2FYX1   0 0 -1.27278 0.943444
Q2G0H2   0 0 -1.27278 0.943444
Q2FWJ8   0 0 -1.27278 0.943444
Q2FWZ7   0 0 -1.27278 0.943444
Q2FV04   0 0 -1.27278 0.943444
Q2G0H6   0 0 -1.27278 0.943444
Q2G291   0 0 -1.27278 0.943444
Q2G1A7   0 0 -1.27278 0.943444
Q2FVS8   0 0 -1.27278 0.943444
Q2FZ26   0 0 -1.27278 0.943444
Q2FXJ3   0 0 -1.27278 0.943444
Q2G231   0 0 -1.27278 0.943444
Q2G2N0   0 0 -1.27278 0.943444
Q2G2I2   0 0 -1.27278 0.943444
Q2FYU3   0 0 -1.27278 0.943444
Q2FWY5   0 0 -1.27278 0.943444
Q2G2E3   0 0 -1.27278 0.943444
Q2FV09   0 0 -1.27278 0.943444
Q2FX72   0 0 -1.27278 0.943444
Q2FWA3   0 0 -1.27278 0.943444
Q2FWF2   0 0 -1.27278 0.943444
Q2G0E4   0 0 -1.27278 0.943444
Q2G251   0 0 -1.27278 0.943444
P0C818   0 0 -1.27278 0.943444
Q2FXQ2   0 0 -1.27278 0.943444
Q2FXD4   0 0 -1.27278 0.943444
Q2G014   0 0 -1.27278 0.943444
Q2FWI9   0 0 -1.27278 0.943444
Q2FX79   0 0 -1.27278 0.943444
Q2FVP7   0 0 -1.27278 0.943444
Q2FZN4   0 0 -1.27278 0.943444
Q2FWU6   0 0 -1.27278 0.943444
Q2G2Y1   0 0 -1.27278 0.943444
Q2FYF6   0 0 -1.27278 0.943444
Q2FXK0   0 0 -1.27278 0.943444
Q2FVI9   0 0 -1.27278 0.943444
Q2G246   0 0 -1.27278 0.943444
Q2G053   0 0 -1.27278 0.943444
Q2FWK8   0 0 -1.27278 0.943444
Q2FXL8   0 0 -1.27278 0.943444
Q2G0Q4   0 0 -1.27278 0.943444
Q2FVB7   0 0 -1.27278 0.943444
Q2FYD6   0 0 -1.27278 0.943444
Q2FXK9   0 0 -1.27278 0.943444
Q2FV78   0 0 -1.27278 0.943444
Q2FXG4   0 0 -1.27278 0.943444
Q2G0C8   0 0 -1.27278 0.943444
Q2FWU9   0 0 -1.27278 0.943444
Q2FUX2   0 0 -1.27278 0.943444
Q2FYI8   0 0 -1.27278 0.943444
Q2FXA1   0 0 -1.27278 0.943444
Q2FV49   0 0 -1.27278 0.943444
Q2G1S0   0 0 -1.27278 0.943444
Q2G0G0   0 0 -1.27278 0.943444
P0C805   0 0 -1.27278 0.943444
Q2FWV9   0 0 -1.27278 0.943444
Q2G152   0 0 -1.27278 0.943444
Q2FX48   0 0 -1.27278 0.943444
Q2FXS5   0 0 -1.27278 0.943444
Q2FWL4   0 0 -1.27278 0.943444
P0C7Y1   0 0 -1.27278 0.943444
Q2FXA2   0 0 -1.27278 0.943444
Q2FY96   0 0 -1.27278 0.943444
Q2FVJ3   0 0 -1.27278 0.943444
Q2FZ24   0 0 -1.27278 0.943444
Q2G1X4   0 0 -1.27278 0.943444
Q2FYM6   0 0 -1.27278 0.943444
Q2FWX6   0 0 -1.27278 0.943444
Q2G1D2   0 0 -1.27278 0.943444
Q2FWC0   0 0 -1.27278 0.943444
Q2FZG7   0 0 -1.27278 0.943444
Q2G2P1   0 0 -1.27278 0.943444
Q2G1M4   0 0 -1.27278 0.943444
Q2FX29   0 0 -1.27278 0.943444
Q2FUZ3   0 0 -1.27278 0.943444
Q2FVZ9   0 0 -1.27278 0.943444
Q2G2N3   0 0 -1.27278 0.943444
Q2G237   0 0 -1.27278 0.943444
Q2FXN5   0 0 -1.27278 0.943444
Q2FYP7   0 0 -1.27278 0.943444
Q2FWC8   0 0 -1.27278 0.943444
Q2G209   0 0 -1.27278 0.943444
Q2FXX7   0 0 -1.27278 0.943444
Q2FV05   0 0 -1.27278 0.943444
Q2FWM8   0 0 -1.27278 0.943444
Q2FV00   0 0 -1.27278 0.943444
Q2FZF2   0 0 -1.27278 0.943444
Q2FV80   0 0 -1.27278 0.943444
Q2FZZ7   0 0 -1.27278 0.943444
Q2FWH8   0 0 -1.27278 0.943444
Q2FVS5   0 0 -1.27278 0.943444
Q2FWY0   0 0 -1.27278 0.943444
Q2FZM3   0 0 -1.27278 0.943444
Q2FZW8   0 0 -1.27278 0.943444
Q2FVY7   0 0 -1.27278 0.943444
Q2FXJ1   0 0 -1.27278 0.943444
Q2G0T7   0 0 -1.27278 0.943444
Q2FW40   0 0 -1.27278 0.943444
Q2FYU9   0 0 -1.27278 0.943444
Q2FUR0   0 0 -1.27278 0.943444
Q2G215   0 0 -1.27278 0.943444
Q2G169   0 0 -1.27278 0.943444
Q2G034   0 0 -1.27278 0.943444
Q2FUV8   2 0.266667 -1.27278 0.943444
Q2FW44   2 0.266667 -1.27278 0.943444
Q2FYJ8   0 0 -1.27278 0.943444
Q2FVR6   2 0.266667 -1.27278 0.943444
Q2G183   1 0.133333 -1.27278 0.943444
Q2G0S1   2 0.266667 -1.27278 0.943444
Q2FX83   0 0 -1.27278 0.943444
Q2FYF7   2 0.266667 -1.27278 0.943444
Q2G166   2 0.266667 -1.27278 0.943444
Q2FX20   2 0.266667 -1.27278 0.943444
Q2G020   2 0.266667 -1.27278 0.943444
Q2FVC0   2 0.266667 -1.27278 0.943444
Q2FVD1   0 0 -1.27278 0.943444
Q2FWH1   2 0.266667 -1.27278 0.943444
Q2FYX2   2 0.266667 -1.27278 0.943444
Q2FZB5   2 0.266667 -1.27278 0.943444
Q2G0G8   2 0.266667 -1.27278 0.943444
P0A0I4   1 0.133333 -1.27278 0.943444
Q2G2C6   2 0.266667 -1.27278 0.943444
Q2FVB1   2 0.266667 -1.27278 0.943444
Q2FYN1   1 0.133333 -1.27278 0.943444
Q2FV79   1 0.133333 -1.27278 0.943444
Q2FVU9   1 0.133333 -1.27278 0.943444
Q2G0W5   2 0.266667 -1.27278 0.943444
Q2FW60   2 0.266667 -1.27278 0.943444
Q2G269   2 0.266667 -1.27278 0.943444
Q2FZS1   2 0.266667 -1.27278 0.943444
Q2G1Y3   2 0.266667 -1.27278 0.943444
Q2FWA4   2 0.266667 -1.27278 0.943444
Q2G0C0   2 0.266667 -1.27278 0.943444
Q2G2J6   0 0 -1.27278 0.943444
Q2G1R2   2 0.266667 -1.27278 0.943444
Q2FXY8   2 0.266667 -1.27278 0.943444
Q2FYL2   2 0.266667 -1.27278 0.943444
Q2FYS3   0 0 -1.27278 0.943444
Q2FXS0   1 0.133333 -1.27278 0.943444
Q2FWA7   0 0 -1.27278 0.943444
Q2FWV8   1 0.133333 -1.27278 0.943444
Q2G279   2 0.266667 -1.27278 0.943444
Q2FYB5   2 0.266667 -1.27278 0.943444
Q2G175   2 0.266667 -1.27278 0.943444
Q2FZ07   2 0.266667 -1.27278 0.943444
Q2FVG7   1 0.133333 -1.27278 0.943444
Q2G2P3   1 0.133333 -1.27278 0.943444
Q2FZA3   2 0.266667 -1.27278 0.943444
Q2FYE1   1 0.133333 -1.27278 0.943444
Q2G2F8   0 0 -1.27278 0.943444
Q2FWS8   0 0 -1.27278 0.943444
Q2FXD8   2 0.266667 -1.27278 0.943444
Q2FX46   0 0 -1.27278 0.943444
Q2FYB4   0 0 -1.27278 0.943444
Q2FYC0   2 0.266667 -1.27278 0.943444
Q2FUY5   2 0.266667 -1.27278 0.943444
Q2FYF2   0 0 -1.27278 0.943444
Q2G0R4   0 0 -1.27278 0.943444
Q2G1L1   1 0.133333 -1.27278 0.943444
Q2FYB0   2 0.266667 -1.27278 0.943444
Q2FWW5   1 0.133333 -1.27278 0.943444
Q2FX04   2 0.266667 -1.27278 0.943444
Q2FV33   1 0.133333 -1.27278 0.943444
Q2FUX6   2 0.266667 -1.27278 0.943444
Q2FVP5   0 0 -1.27278 0.943444
Q2G0W7   1 0.133333 -1.27278 0.943444
Q2FXV1   2 0.266667 -1.27278 0.943444
Q2G096   2 0.266667 -1.27278 0.943444
Q2FV68   1 0.133333 -1.27278 0.943444
Q2FVY6   2 0.266667 -1.27278 0.943444
Q2FYY0   1 0.133333 -1.27278 0.943444
Q2G005   0 0 -1.27278 0.943444
Q2G2B4   2 0.266667 -1.27278 0.943444
Q2FVZ7   1 0.133333 -1.27278 0.943444
Q2FW55   2 0.266667 -1.27278 0.943444
Q2FV92   1 0.133333 -1.27278 0.943444
Q2FYV9   2 0.266667 -1.27278 0.943444
Q2FW74   2 0.266667 -1.27278 0.943444
Q2FVK9   0 0 -1.27278 0.943444
Q2FZA4   2 0.266667 -1.27278 0.943444
Q2FV25   0 0 -1.27278 0.943444
Q2FYG8   1 0.133333 -1.27278 0.943444
Q2G216   2 0.266667 -1.27278 0.943444
Q2FZ69   1 0.133333 -1.27278 0.943444
Q2FV97   1 0.133333 -1.27278 0.943444
Q2FZ95   1 0.133333 -1.27278 0.943444
Q2FZN8   1 0.133333 -1.27278 0.943444
Q2FZG2   1 0.133333 -1.27278 0.943444
Q2G259   1 0.133333 -1.27278 0.943444
Q2FYB6   2 0.266667 -1.27278 0.943444
Q2FZD1   2 0.266667 -1.27278 0.943444
Q2FYT6   2 0.266667 -1.27278 0.943444
Q2G0Y2   2 0.266667 -1.27278 0.943444
Q2FWZ1   2 0.266667 -1.27278 0.943444
Q2FVC8   2 0.266667 -1.27278 0.943444
Q2G2H1   2 0.266667 -1.27278 0.943444
Q2FY47   2 0.266667 -1.27278 0.943444
Q2FX78   2 0.266667 -1.27278 0.943444
Q2FX47   2 0.266667 -1.27278 0.943444
Q2FZA7   2 0.266667 -1.27278 0.943444
Q2FV32   1 0.133333 -1.27278 0.943444
Q2FYE6   0 0 -1.27278 0.943444
Q2FZ41   2 0.266667 -1.27278 0.943444
Q2FYG3   0 0 -1.27278 0.943444
Q2FX01   2 0.266667 -1.27278 0.943444
Q2FXU6   2 0.266667 -1.27278 0.943444
Q2FYL7   2 0.266667 -1.27278 0.943444
Q2FWQ3   2 0.266667 -1.27278 0.943444
Q2FZY9   2 0.266667 -1.27278 0.943444
Q2FV50   2 0.266667 -1.27278 0.943444
Q2FUY7   2 0.266667 -1.27278 0.943444
Q2FXP6   2 0.266667 -1.27278 0.943444
Q2G1S9   2 0.266667 -1.27278 0.943444
Q2FX18   1 0.133333 -1.27278 0.943444
Q2FYU0   0 0 -1.27278 0.943444
Q2FXZ7   4 0.5 -1.27278 0.943444
Q2G051   4 0.5 -1.27278 0.943444
Q2FWS3   3 0.375 -1.27278 0.943444
Q2FW14   2 0.25 -1.27278 0.943444
Q2FYD7   4 0.5 -1.27278 0.943444
Q9RQP8   4 0.5 -1.27278 0.943444
Q2FZK2   5 0.625 -1.27278 0.943444
Q2FWI7   4 0.5 -1.27278 0.943444
Q2G182   3 0.375 -1.27278 0.943444
Q2FYT7   4 0.5 -1.27278 0.943444
Q2FV46   3 0.375 -1.27278 0.943444
Q2FY58   2 0.25 -1.27278 0.943444
Q2FX06   0 0 -1.27278 0.943444
Q2FZH0   4 0.5 -1.27278 0.943444
Q2FUZ4   2 0.25 -1.27278 0.943444
Q2G102   4 0.5 -1.27278 0.943444
Q2G1R8   5 0.625 -1.27278 0.943444
Q2G2J1   4 0.5 -1.27278 0.943444
Q2FX71   2 0.25 -1.27278 0.943444
Q2FUZ5   2 0.25 -1.27278 0.943444
Q2FYP5   2 0.25 -1.27278 0.943444
Q2G048   0 0 -1.27278 0.943444
Q2FUQ0   2 0.25 -1.27278 0.943444
Q2FWS7   5 0.625 -1.27278 0.943444
Q2FV65   1 0.125 -1.27278 0.943444
Q2G125   1 0.125 -1.27278 0.943444
Q2FYT2   4 0.5 -1.27278 0.943444
Q2FVH7   2 0.25 -1.27278 0.943444
Q2G127   4 0.5 -1.27278 0.943444
Q2FYI5   3 0.375 -1.27278 0.943444
Q2FYX4   2 0.25 -1.27278 0.943444
Q2G0M3   5 0.625 -1.27278 0.943444
Q2FW87   4 0.5 -1.27278 0.943444
Q2G211   1 0.125 -1.27278 0.943444
Q2FXR5   3 0.375 -1.27278 0.943444
Q2FWR5   2 0.25 -1.27278 0.943444
Q2FYD5   2 0.25 -1.27278 0.943444
Q2FY94   2 0.25 -1.27278 0.943444
Q2G2W8   2 0.25 -1.27278 0.943444
Q2FZL9   5 0.625 -1.27278 0.943444
Q2FYT9   4 0.5 -1.27278 0.943444
Q2FX44   3 0.375 -1.27278 0.943444
Q2FXB2   2 0.25 -1.27278 0.943444
Q2FVF6   4 0.5 -1.27278 0.943444
Q2G2F6   0 0 -1.27278 0.943444
Q2G2C3   3 0.375 -1.27278 0.943444
Q2FYA5   2 0.25 -1.27278 0.943444
Q2FYB1   4 0.5 -1.27278 0.943444
Q2G011   3 0.375 -1.27278 0.943444
Q2FV29   2 0.25 -1.27278 0.943444
Q2FVW1   2 0.25 -1.27278 0.943444
Q2FYA4   3 0.375 -1.27278 0.943444
Q2FY26   3 0.375 -1.27278 0.943444
Q2FXC1   5 0.625 -1.27278 0.943444
Q2G2T0   6 0.75 -1.27278 0.943444
Q2FY62   2 0.25 -1.27278 0.943444
Q2G2K4   4 0.5 -1.27278 0.943444
Q2FW65   4 0.5 -1.27278 0.943444
Q2FY05   2 0.25 -1.27278 0.943444
Q2FV96   4 0.5 -1.27278 0.943444
Q2G1S7   2 0.25 -1.27278 0.943444
Q2FWS9   3 0.375 -1.27278 0.943444
Q2G180   2 0.25 -1.27278 0.943444
Q2G0L6   3 0.375 -1.27278 0.943444
Q2G189   2 0.25 -1.27278 0.943444
Q2FYD9   2 0.25 -1.27278 0.943444
Q2FWM6   2 0.25 -1.27278 0.943444
Q2FXA6   2 0.25 -1.27278 0.943444
Q2G0U8   3 0.375 -1.27278 0.943444
Q2FXD9   1 0.125 -1.27278 0.943444
Q2FWF9   0 0 -1.27278 0.943444
Q2FXS3   2 0.25 -1.27278 0.943444
Q2FXX6   3 0.375 -1.27278 0.943444
Q2FWU2   4 0.5 -1.27278 0.943444
Q2FXD5   4 0.5 -1.27278 0.943444
Q2FZK8   4 0.5 -1.27278 0.943444
Q2FV15   3 0.375 -1.27278 0.943444
Q2FZZ5   3 0.375 -1.27278 0.943444
Q2FW48   4 0.5 -1.27278 0.943444
Q2FYB3   6 0.75 -1.27278 0.943444
Q2FWT5   4 0.5 -1.27278 0.943444
Q2FVH4   3 0.375 -1.27278 0.943444
Q2FWP4   3 0.375 -1.27278 0.943444
Q2FYX9   4 0.5 -1.27278 0.943444
Q2G1U7   1 0.125 -1.27278 0.943444
Q2FXY6   2 0.25 -1.27278 0.943444
Q2FYT1   4 0.5 -1.27278 0.943444
Q2G244   3 0.375 -1.27278 0.943444
Q2FX30   2 0.25 -1.27278 0.943444
Q2FVZ3   1 0.125 -1.27278 0.943444
Q2FWP5   6 0.75 -1.27278 0.943444
Q2FX41   3 0.375 -1.27278 0.943444
Q2G2R5   1 0.125 -1.27278 0.943444
Q2G2S3   4 0.470588 -1.27278 0.943444
Q2G004   1 0.117647 -1.27278 0.943444
Q2FWV1   5 0.588235 -1.27278 0.943444
Q2G003   4 0.470588 -1.27278 0.943444
Q2FZV3   2 0.235294 -1.27278 0.943444
Q2G026   5 0.588235 -1.27278 0.943444
Q2FXG7   4 0.470588 -1.27278 0.943444
Q2FYL8   1 0.117647 -1.27278 0.943444
Q2FZB6   1 0.117647 -1.27278 0.943444
Q2FZE4   5 0.588235 -1.27278 0.943444
Q2FX11   5 0.588235 -1.27278 0.943444
Q2G0Y3   5 0.588235 -1.27278 0.943444
Q2FZW7   3 0.352941 -1.27278 0.943444
Q2FX21   6 0.705882 -1.27278 0.943444
Q2G092   7 0.823529 -1.27278 0.943444
Q2FZB7   2 0.235294 -1.27278 0.943444
Q2G0J9   6 0.705882 -1.27278 0.943444
Q2G1X2   4 0.470588 -1.27278 0.943444
Q2FZD6   7 0.823529 -1.27278 0.943444
Q2FW67   5 0.588235 -1.27278 0.943444
Q2G111   4 0.470588 -1.27278 0.943444
Q2G2Y4   3 0.352941 -1.27278 0.943444
Q2FY38   2 0.235294 -1.27278 0.943444
Q2FWJ0   8 0.941176 -1.27278 0.943444
Q2G2T5   6 0.705882 -1.27278 0.943444
Q2FVG6   6 0.705882 -1.27278 0.943444
Q2G1V8   8 0.941176 -1.27278 0.943444
Q2G1L0   4 0.470588 -1.27278 0.943444
Q2FXD6   6 0.705882 -1.27278 0.943444
P0C948   2 0.235294 -1.27278 0.943444
Q2G1M2   6 0.705882 -1.27278 0.943444
Q2FVW8   2 0.235294 -1.27278 0.943444
Q2FX24   2 0.235294 -1.27278 0.943444
Q2FWS4   4 0.470588 -1.27278 0.943444
Q2FYQ3   3 0.352941 -1.27278 0.943444
Q2G254   5 0.588235 -1.27278 0.943444
Q2FWB4   0 0 -1.27278 0.943444
Q2FUP8   3 0.352941 -1.27278 0.943444
Q2FZC2   3 0.352941 -1.27278 0.943444
Q2FYE4   6 0.705882 -1.27278 0.943444
Q2FWS2   5 0.588235 -1.27278 0.943444
Q2FY03   5 0.588235 -1.27278 0.943444
Q2FVS6   5 0.588235 -1.27278 0.943444
Q2FXV2   1 0.117647 -1.27278 0.943444
Q2G2L6   2 0.235294 -1.27278 0.943444
Q2G2I5   3 0.352941 -1.27278 0.943444
Q2FYA2   5 0.588235 -1.27278 0.943444
Q2FWV7   2 0.235294 -1.27278 0.943444
Q2FXE7   4 0.470588 -1.27278 0.943444
Q2G0J6   4 0.470588 -1.27278 0.943444
Q2FUU4   8 0.941176 -1.27278 0.943444
Q2FVJ4   3 0.352941 -1.27278 0.943444
Q2FZM9   2 0.235294 -1.27278 0.943444
Q2FZ51   5 0.588235 -1.27278 0.943444
Q2FY22   4 0.470588 -1.27278 0.943444
Q2G2Q1   5 0.588235 -1.27278 0.943444
Q2G109   5 0.588235 -1.27278 0.943444
Q2G1D6   5 0.588235 -1.27278 0.943444
Q2FVC9   4 0.470588 -1.27278 0.943444
Q2G2R6   6 0.705882 -1.27278 0.943444
Q2FZ85   4 0.470588 -1.27278 0.943444
Q2FVK4   7 0.823529 -1.27278 0.943444
Q2G1V9   3 0.352941 -1.27278 0.943444
Q2G2H6   2 0.235294 -1.27278 0.943444
Q2FWS6   8 0.941176 -1.27278 0.943444
Q2FZW4   4 0.470588 -1.27278 0.943444
Q2G1M3   4 0.470588 -1.27278 0.943444
Q2G1M0   6 0.705882 -1.27278 0.943444
Q2G1Y9   6 0.705882 -1.27278 0.943444
Q2FX45   5 0.588235 -1.27278 0.943444
Q2FWP8   5 0.588235 -1.27278 0.943444
Q2FYP4   5 0.588235 -1.27278 0.943444
Q2FYL1   4 0.470588 -1.27278 0.943444
Q2G1L4   5 0.588235 -1.27278 0.943444
Q2FUQ7   6 0.705882 -1.27278 0.943444
Q2G247   2 0.235294 -1.27278 0.943444
Q2FVV0   3 0.352941 -1.27278 0.943444
Q2FYU6   3 0.352941 -1.27278 0.943444
Q2G2N6   5 0.588235 -1.27278 0.943444
Q2FXC9   3 0.352941 -1.27278 0.943444
Q2FX42   6 0.705882 -1.27278 0.943444
Q2FX26   5 0.588235 -1.27278 0.943444
Q2FWF3   2 0.235294 -1.27278 0.943444
Q2FZY1   3 0.352941 -1.27278 0.943444
Q2FW15   5 0.555556 -1.27278 0.943444
P0A0G2   8 0.888889 -1.27278 0.943444
Q2G2G5   8 0.888889 -1.27278 0.943444
Q2FY39   5 0.555556 -1.27278 0.943444
Q2G0B5   5 0.555556 -1.27278 0.943444
Q2FZI1   10 1.11111 0.903563 0.161558
Q2FUQ6   7 0.777778 -1.27278 0.943444
Q2FVR5   7 0.777778 -1.27278 0.943444
Q2G2W6   6 0.666667 -1.27278 0.943444
Q2FZR8   5 0.555556 -1.27278 0.943444
Q2FVY8   7 0.777778 -1.27278 0.943444
Q2FZ60   6 0.666667 -1.27278 0.943444
Q2FV82   4 0.444444 -1.27278 0.943444
Q2FX23   6 0.666667 -1.27278 0.943444
Q2G1G3   3 0.333333 -1.27278 0.943444
P68805   6 0.666667 -1.27278 0.943444
Q2FVL0   7 0.777778 -1.27278 0.943444
Q2G2J0   8 0.888889 -1.27278 0.943444
Q2FZF1   5 0.555556 -1.27278 0.943444
Q2FXU9   8 0.888889 -1.27278 0.943444
Q2G1A2   6 0.666667 -1.27278 0.943444
Q2G1C3   5 0.555556 -1.27278 0.943444
Q2G1D4   6 0.666667 -1.27278 0.943444
Q2G0A8   5 0.555556 -1.27278 0.943444
Q2FVC7   3 0.333333 -1.27278 0.943444
Q2G133   8 0.888889 -1.27278 0.943444
Q2FY86   6 0.666667 -1.27278 0.943444
Q2FX92   8 0.888889 -1.27278 0.943444
Q2FW47   1 0.111111 -1.27278 0.943444
Q2G1T9   2 0.222222 -1.27278 0.943444
Q2FVU8   3 0.333333 -1.27278 0.943444
Q2FVD7   7 0.777778 -1.27278 0.943444
Q2FX55   5 0.555556 -1.27278 0.943444
Q2FVD3   6 0.666667 -1.27278 0.943444
Q2G2B5   2 0.222222 -1.27278 0.943444
Q2FWV6   4 0.444444 -1.27278 0.943444
Q2FW29   4 0.444444 -1.27278 0.943444
Q2G0W6   3 0.333333 -1.27278 0.943444
Q2FVD2   4 0.444444 -1.27278 0.943444
Q2FWR8   5 0.555556 -1.27278 0.943444
Q2FXA0   7 0.777778 -1.27278 0.943444
Q2FZB4   5 0.555556 -1.27278 0.943444
Q2FX37   4 0.444444 -1.27278 0.943444
Q2FX13   4 0.444444 -1.27278 0.943444
Q2FWD8   6 0.666667 -1.27278 0.943444
Q2G108   5 0.555556 -1.27278 0.943444
Q2G2V4   8 0.888889 -1.27278 0.943444
Q2FZW2   10 1.11111 0.903563 0.161558
Q2FYY4   4 0.444444 -1.27278 0.943444
Q2FYB8   3 0.333333 -1.27278 0.943444
Q2FWC2   6 0.666667 -1.27278 0.943444
Q2FYE8   7 0.777778 -1.27278 0.943444
Q2FXK5   6 0.666667 -1.27278 0.943444
Q2FWT0   9 1 0.903563 0.161558
Q2FW19   5 0.555556 -1.27278 0.943444
Q2G100   6 0.666667 -1.27278 0.943444
Q2FYY3   4 0.444444 -1.27278 0.943444
Q2FZ01   9 1 0.903563 0.161558
Q2FYY1   4 0.444444 -1.27278 0.943444
Q2G103   8 0.888889 -1.27278 0.943444
Q2FV12   4 0.444444 -1.27278 0.943444
Q2FWQ1   7 0.777778 -1.27278 0.943444
Q2FYY5   4 0.444444 -1.27278 0.943444
Q2G207   4 0.444444 -1.27278 0.943444
Q2G1Y8   7 0.777778 -1.27278 0.943444
Q2FWZ8   6 0.666667 -1.27278 0.943444
Q2G0Z8   3 0.333333 -1.27278 0.943444
Q2G2F7   6 0.666667 -1.27278 0.943444
Q2FYH9   4 0.444444 -1.27278 0.943444
Q2FWB7   4 0.444444 -1.27278 0.943444
Q2FYN2   7 0.736842 -1.27278 0.943444
Q2FVQ6   8 0.842105 -1.27278 0.943444
Q2FWX3   9 0.947368 -1.27278 0.943444
Q2G187   6 0.631579 -1.27278 0.943444
Q2FW05   4 0.421053 -1.27278 0.943444
Q2FYC3   8 0.842105 -1.27278 0.943444
Q2FZJ2   7 0.736842 -1.27278 0.943444
Q2G0D6   7 0.736842 -1.27278 0.943444
Q2FWP7   6 0.631579 -1.27278 0.943444
Q2FX31   9 0.947368 -1.27278 0.943444
Q2FVZ6   3 0.315789 -1.27278 0.943444
Q2G2A2   8 0.842105 -1.27278 0.943444
Q2FWQ8   7 0.736842 -1.27278 0.943444
Q2FVM9   6 0.631579 -1.27278 0.943444
Q2FYD1   9 0.947368 -1.27278 0.943444
Q2FYN3   7 0.736842 -1.27278 0.943444
Q2FYI3   6 0.631579 -1.27278 0.943444
Q2G022   6 0.631579 -1.27278 0.943444
Q2G1Q3   5 0.526316 -1.27278 0.943444
Q2FX58   5 0.526316 -1.27278 0.943444
Q2G2V1   5 0.526316 -1.27278 0.943444
Q2FVV5   8 0.842105 -1.27278 0.943444
Q2FZC0   9 0.947368 -1.27278 0.943444
Q2FV63   12 1.26316 0.903563 0.161558
Q2FWG9   6 0.631579 -1.27278 0.943444
Q2FZA5   4 0.421053 -1.27278 0.943444
Q2FX60   18 1.89474 0.903563 0.161558
Q2G2I8   7 0.736842 -1.27278 0.943444
Q2G2Y5   9 0.947368 -1.27278 0.943444
Q2G2Y2   6 0.631579 -1.27278 0.943444
Q2FWA6   11 1.15789 0.903563 0.161558
Q2FWL8   12 1.26316 0.903563 0.161558
Q2FY95   9 0.947368 -1.27278 0.943444
Q2FYC5   9 0.947368 -1.27278 0.943444
Q2FV43   3 0.315789 -1.27278 0.943444
Q2FVU0   9 0.947368 -1.27278 0.943444
Q2FZG5   9 0.947368 -1.27278 0.943444
Q2G2H9   9 0.947368 -1.27278 0.943444
Q2G1D1   4 0.421053 -1.27278 0.943444
Q2FWU7   8 0.842105 -1.27278 0.943444
P60647   4 0.421053 -1.27278 0.943444
Q2FUR7   9 0.947368 -1.27278 0.943444
Q2FWQ2   8 0.842105 -1.27278 0.943444
Q2G2M4   7 0.736842 -1.27278 0.943444
Q2G104   6 0.631579 -1.27278 0.943444
Q2FX76   5 0.526316 -1.27278 0.943444
Q2G2Q4   13 1.36842 0.903563 0.161558
Q2FXQ1   6 0.631579 -1.27278 0.943444
Q2FX80   4 0.421053 -1.27278 0.943444
Q2FZN6   6 0.631579 -1.27278 0.943444
Q2G009   7 0.736842 -1.27278 0.943444
Q2G021   8 0.842105 -1.27278 0.943444
Q2FWH0   12 1.26316 0.903563 0.161558
Q2FXQ0   12 1.26316 0.903563 0.161558
Q2FX64   7 0.736842 -1.27278 0.943444
Q2FY98   5 0.526316 -1.27278 0.943444
Q2FWK5   12 1.26316 0.903563 0.161558
Q2FYK1   4 0.421053 -1.27278 0.943444
Q2FXF0   9 0.947368 -1.27278 0.943444
Q2FY70   11 1.15789 0.903563 0.161558
Q2G114   8 0.842105 -1.27278 0.943444
Q2FX38   8 0.842105 -1.27278 0.943444
Q2FUP9   6 0.631579 -1.27278 0.943444
Q2FVV3   6 0.631579 -1.27278 0.943444
Q2G113   12 1.26316 0.903563 0.161558
Q2FWB2   8 0.842105 -1.27278 0.943444
Q2FWT6   6 0.631579 -1.27278 0.943444
Q2FW28   8 0.842105 -1.27278 0.943444
Q2FUQ9   6 0.631579 -1.27278 0.943444
Q2FY00   9 0.947368 -1.27278 0.943444
Q2G040   6 0.631579 -1.27278 0.943444
Q2FX35   6 0.631579 -1.27278 0.943444
Q2FYW9   10 1 0.903563 0.161558
Q2G2N8   8 0.8 -1.27278 0.943444
Q2G1V7   12 1.2 0.903563 0.161558
Q2G0C3   8 0.8 -1.27278 0.943444
Q2FVW0   8 0.8 -1.27278 0.943444
Q2FUS4   10 1 0.903563 0.161558
Q2FVP6   5 0.5 -1.27278 0.943444
Q2FZK1   7 0.7 -1.27278 0.943444
Q2FXY2   11 1.1 0.903563 0.161558
Q2FYX3   12 1.2 0.903563 0.161558
Q2FZ86   9 0.9 -1.27278 0.943444
Q2FUV7   4 0.4 -1.27278 0.943444
Q2FX70   9 0.9 -1.27278 0.943444
Q2G1Y1   9 0.9 -1.27278 0.943444
Q2FVT9   10 1 0.903563 0.161558
Q2G2K3   9 0.9 -1.27278 0.943444
P72358   10 1 0.903563 0.161558
Q2G192   9 0.9 -1.27278 0.943444
Q2FYX6   7 0.7 -1.27278 0.943444
Q2FXW0   3 0.3 -1.27278 0.943444
Q2G202   9 0.9 -1.27278 0.943444
Q2FYW7   6 0.6 -1.27278 0.943444
Q2G2M0   3 0.3 -1.27278 0.943444
Q2FXT7   7 0.7 -1.27278 0.943444
Q2FX59   8 0.8 -1.27278 0.943444
Q2G0X2   12 1.2 0.903563 0.161558
Q2FWR6   7 0.7 -1.27278 0.943444
Q2FW22   12 1.2 0.903563 0.161558
Q2FZH4   11 1.1 0.903563 0.161558
Q2FYZ1   8 0.8 -1.27278 0.943444
Q2G2W7   13 1.3 0.903563 0.161558
Q2G2I4   9 0.9 -1.27278 0.943444
Q2FZP5   9 0.9 -1.27278 0.943444
Q2FWQ7   9 0.9 -1.27278 0.943444
Q2G1W9   10 1 0.903563 0.161558
Q2FWF7   10 1 0.903563 0.161558
Q2FYM9   13 1.3 0.903563 0.161558
Q2FXV0   9 0.9 -1.27278 0.943444
Q2FWW2   7 0.7 -1.27278 0.943444
Q2FVS2   7 0.7 -1.27278 0.943444
Q2G007   15 1.5 0.903563 0.161558
Q2FYA7   11 1.1 0.903563 0.161558
Q2G0K0   11 1.1 0.903563 0.161558
Q2FXS9   11 1.1 0.903563 0.161558
Q2G249   9 0.9 -1.27278 0.943444
Q2G008   6 0.6 -1.27278 0.943444
Q2FZD5   9 0.9 -1.27278 0.943444
Q2FZG0   6 0.6 -1.27278 0.943444
Q2FX28   16 1.6 0.903563 0.161558
Q2FXI4   9 0.9 -1.27278 0.943444
Q2G176   11 1.1 0.903563 0.161558
Q2G116   7 0.7 -1.27278 0.943444
Q2FXF2   10 1 0.903563 0.161558
Q2G260   12 1.2 0.903563 0.161558
Q2G213   8 0.8 -1.27278 0.943444
Q2G173   9 0.9 -1.27278 0.943444
Q2FV71   11 1.1 0.903563 0.161558
Q2FWY8   7 0.7 -1.27278 0.943444
Q2FWN3   7 0.7 -1.27278 0.943444
Q2FYD4   12 1.2 0.903563 0.161558
Q2FVQ2   10 1 0.903563 0.161558
Q2FVK0   11 1.1 0.903563 0.161558
Q2G285   14 1.4 0.903563 0.161558
Q2FZH6   14 1.4 0.903563 0.161558
Q2FZX1   7 0.7 -1.27278 0.943444
Q2FZ83   2 0.2 -1.27278 0.943444
Q2G0S9   14 1.4 0.903563 0.161558
Q2FZH7   11 1.1 0.903563 0.161558
Q2FZT3   14 1.4 0.903563 0.161558
Q2FX57   15 1.42857 0.903563 0.161558
Q2G0B9   13 1.2381 0.903563 0.161558
Q2FY28   13 1.2381 0.903563 0.161558
Q2G0R5   11 1.04762 0.903563 0.161558
Q2FZG8   8 0.761905 -1.27278 0.943444
Q2G1X1   8 0.761905 -1.27278 0.943444
Q2FX93   8 0.761905 -1.27278 0.943444
Q2FYU5   8 0.761905 -1.27278 0.943444
Q2FWR9   10 0.952381 -1.27278 0.943444
Q2FWS0   13 1.2381 0.903563 0.161558
Q2G0P4   9 0.857143 -1.27278 0.943444
Q2FX50   11 1.04762 0.903563 0.161558
Q2FZV0   12 1.14286 0.903563 0.161558
Q2G0S5   8 0.761905 -1.27278 0.943444
Q2FY25   11 1.04762 0.903563 0.161558
Q2FXG6   9 0.857143 -1.27278 0.943444
Q2FZJ7   8 0.761905 -1.27278 0.943444
Q2G0U7   11 1.04762 0.903563 0.161558
Q2FZV2   13 1.2381 0.903563 0.161558
Q2FWT8   16 1.52381 0.903563 0.161558
Q2G0D1   13 1.2381 0.903563 0.161558
Q2FVW5   11 1.04762 0.903563 0.161558
Q2FY97   15 1.42857 0.903563 0.161558
Q2FXF3   8 0.761905 -1.27278 0.943444
Q2G063   9 0.857143 -1.27278 0.943444
Q2G0U5   14 1.33333 0.903563 0.161558
Q2G2B1   11 1.04762 0.903563 0.161558
Q2FVE3   8 0.761905 -1.27278 0.943444
Q2FZW1   14 1.33333 0.903563 0.161558
Q2FYK2   13 1.2381 0.903563 0.161558
Q2FXW2   8 0.761905 -1.27278 0.943444
Q9F0R1   11 1.04762 0.903563 0.161558
Q2FZG3   9 0.857143 -1.27278 0.943444
Q2G2K0   16 1.52381 0.903563 0.161558
Q2FVN4   11 1.04762 0.903563 0.161558
Q2FYV0   10 0.952381 -1.27278 0.943444
Q2G0A5   6 0.571429 -1.27278 0.943444
Q2FZ03   16 1.52381 0.903563 0.161558
Q2G1I8   9 0.857143 -1.27278 0.943444
Q2FYX8   10 0.952381 -1.27278 0.943444
Q2FV18   9 0.857143 -1.27278 0.943444
Q2FYI7   9 0.857143 -1.27278 0.943444
Q2G0K1   10 0.952381 -1.27278 0.943444
Q2G2U9   14 1.33333 0.903563 0.161558
Q2FW31   9 0.857143 -1.27278 0.943444
Q2FVB5   15 1.42857 0.903563 0.161558
Q2FVI8   6 0.571429 -1.27278 0.943444
Q2FZT0   12 1.14286 0.903563 0.161558
P48860   17 1.61905 0.903563 0.161558
Q2FYC1   11 1.04762 0.903563 0.161558
Q2G286   8 0.761905 -1.27278 0.943444
Q2FXD3   13 1.2381 0.903563 0.161558
Q2G027   7 0.666667 -1.27278 0.943444
Q2G0T4   9 0.857143 -1.27278 0.943444
Q2FZJ5   11 1.04762 0.903563 0.161558
Q2FW10   7 0.666667 -1.27278 0.943444
Q2FY91   10 0.952381 -1.27278 0.943444
Q2FVP0   12 1.14286 0.903563 0.161558
P60070   14 1.33333 0.903563 0.161558
Q2FWU1   13 1.2381 0.903563 0.161558
Q2FYA3   10 0.952381 -1.27278 0.943444
Q2G0V8   13 1.2381 0.903563 0.161558
Q2G0Z2   13 1.2381 0.903563 0.161558
Q2FZ47   8 0.761905 -1.27278 0.943444
Q2G0V9   8 0.761905 -1.27278 0.943444
Q2FZE2   14 1.33333 0.903563 0.161558
Q2FWB0   16 1.52381 0.903563 0.161558
Q2G1J1   9 0.857143 -1.27278 0.943444
Q2FYQ1   9 0.857143 -1.27278 0.943444
Q2FZ45   13 1.2381 0.903563 0.161558
Q2FYW5   11 1.04762 0.903563 0.161558
Q2G1A0   9 0.857143 -1.27278 0.943444
Q2FZB9   9 0.857143 -1.27278 0.943444
Q2FZX2   11 1.04762 0.903563 0.161558
Q2FZY4   13 1.2381 0.903563 0.161558
Q2FW56   8 0.761905 -1.27278 0.943444
P0A0G6   11 1.04762 0.903563 0.161558
Q2FW80   9 0.857143 -1.27278 0.943444
Q2G2S4   10 0.952381 -1.27278 0.943444
Q2G2H0   9 0.857143 -1.27278 0.943444
Q2G2E1   7 0.666667 -1.27278 0.943444
Q2G0I5   14 1.33333 0.903563 0.161558
Q2FWW6   14 1.33333 0.903563 0.161558
Q2G112   10 0.952381 -1.27278 0.943444
Q2G214   8 0.761905 -1.27278 0.943444
Q2FYG2   13 1.2381 0.903563 0.161558
Q2G0J5   7 0.666667 -1.27278 0.943444
Q2FX27   11 1.04762 0.903563 0.161558
Q2FWV5   11 1.04762 0.903563 0.161558
Q2FX40   13 1.2381 0.903563 0.161558
Q2FZM5   7 0.666667 -1.27278 0.943444
Q2FXH8   13 1.2381 0.903563 0.161558
Q2FWS5   8 0.761905 -1.27278 0.943444
Q2FW13   13 1.18182 0.903563 0.161558
Q2FY93   19 1.72727 0.903563 0.161558
Q2FZM8   14 1.27273 0.903563 0.161558
Q2FZV4   13 1.18182 0.903563 0.161558
Q2FVD4   16 1.45455 0.903563 0.161558
Q2G0J3   7 0.636364 -1.27278 0.943444
Q2FX61   13 1.18182 0.903563 0.161558
Q2FVD6   11 1 0.903563 0.161558
Q2FYY7   14 1.27273 0.903563 0.161558
Q2G0W0   16 1.45455 0.903563 0.161558
Q2FXF7   16 1.45455 0.903563 0.161558
Q2G191   14 1.27273 0.903563 0.161558
Q2FYT5   15 1.36364 0.903563 0.161558
Q2G1P0   13 1.18182 0.903563 0.161558
Q2FVF8   14 1.27273 0.903563 0.161558
Q2G0Y1   10 0.909091 -1.27278 0.943444
Q2FZD2   17 1.54545 0.903563 0.161558
Q2FZ59   11 1 0.903563 0.161558
Q2G2G1   12 1.09091 0.903563 0.161558
Q2G0F9   7 0.636364 -1.27278 0.943444
Q2G1J2   15 1.36364 0.903563 0.161558
Q2G0Q6   14 1.27273 0.903563 0.161558
Q2FYX0   12 1.09091 0.903563 0.161558
Q2FZU8   12 1.09091 0.903563 0.161558
Q2G267   12 1.09091 0.903563 0.161558
Q2G174   11 1 0.903563 0.161558
Q2FWC3   13 1.18182 0.903563 0.161558
Q2FVN6   8 0.727273 -1.27278 0.943444
Q2G2D1   16 1.45455 0.903563 0.161558
Q2FZK9   18 1.63636 0.903563 0.161558
Q2G2C9   14 1.27273 0.903563 0.161558
Q2G2V8   9 0.818182 -1.27278 0.943444
Q2FVL6   13 1.18182 0.903563 0.161558
Q2FY45   9 0.818182 -1.27278 0.943444
Q2G2R7   10 0.909091 -1.27278 0.943444
Q2FWD5   13 1.18182 0.903563 0.161558
Q2FWT3   13 1.18182 0.903563 0.161558
Q2FY92   12 1.09091 0.903563 0.161558
Q2FZM2   12 1.09091 0.903563 0.161558
Q2G2F0   13 1.18182 0.903563 0.161558
Q2FW30   15 1.36364 0.903563 0.161558
Q2FZV9   11 1 0.903563 0.161558
Q2FVA6   10 0.909091 -1.27278 0.943444
Q2G229   13 1.18182 0.903563 0.161558
Q2FZZ3   17 1.54545 0.903563 0.161558
Q2G2F4   11 1 0.903563 0.161558
Q2FVA7   13 1.18182 0.903563 0.161558
Q2G0R3   12 1.09091 0.903563 0.161558
Q2G1R1   15 1.36364 0.903563 0.161558
Q2FZ79   12 1.09091 0.903563 0.161558
Q2FZ12   10 0.909091 -1.27278 0.943444
Q2FX39   13 1.18182 0.903563 0.161558
Q2G186   11 1 0.903563 0.161558
Q2FXE5   8 0.727273 -1.27278 0.943444
Q2G0A1   10 0.909091 -1.27278 0.943444
Q2G0E7   14 1.27273 0.903563 0.161558
Q2G2V7   10 0.909091 -1.27278 0.943444
Q2FYA6   12 1.09091 0.903563 0.161558
Q2G276   12 1.09091 0.903563 0.161558
Q2G070   12 1.09091 0.903563 0.161558
Q2FVZ1   18 1.63636 0.903563 0.161558
Q2FW84   10 0.909091 -1.27278 0.943444
Q2FVY9   12 1.09091 0.903563 0.161558
Q2FVD9   11 1 0.903563 0.161558
Q2G1T2   14 1.27273 0.903563 0.161558
Q2G0I3   16 1.45455 0.903563 0.161558
Q2G0E8   10 0.909091 -1.27278 0.943444
Q2FW08   11 1 0.903563 0.161558
Q2FVD8   11 1 0.903563 0.161558
Q2FXF5   11 1 0.903563 0.161558
Q2FXW1   14 1.27273 0.903563 0.161558
Q2FW79   12 1.09091 0.903563 0.161558
Q2G2G0   5 0.454545 -1.27278 0.943444
P48940   14 1.27273 0.903563 0.161558
Q2FYL6   14 1.27273 0.903563 0.161558
Q2FZV8   12 1.09091 0.903563 0.161558
Q2FYM5   14 1.27273 0.903563 0.161558
Q2G2B6   11 1 0.903563 0.161558
Q2G1L2   9 0.818182 -1.27278 0.943444
Q2G1V5   11 1 0.903563 0.161558
Q2FXT0   7 0.636364 -1.27278 0.943444
Q2FY02   15 1.36364 0.903563 0.161558
Q2FWQ4   13 1.18182 0.903563 0.161558
Q2FYG4   13 1.18182 0.903563 0.161558
Q2FW11   13 1.18182 0.903563 0.161558
Q2G257   15 1.30435 0.903563 0.161558
Q2FWJ6   16 1.3913 0.903563 0.161558
Q2FXS8   7 0.608696 -1.27278 0.943444
Q2FX12   11 0.956522 -1.27278 0.943444
Q2FYF1   12 1.04348 0.903563 0.161558
Q2G2E8   15 1.30435 0.903563 0.161558
Q2FXE6   9 0.782609 -1.27278 0.943444
Q2G2C0   9 0.782609 -1.27278 0.943444
Q2G1V6   12 1.04348 0.903563 0.161558
Q2FWZ4   17 1.47826 0.903563 0.161558
Q2G2V0   13 1.13043 0.903563 0.161558
Q9ZAH6   16 1.3913 0.903563 0.161558
Q2FVU2   13 1.13043 0.903563 0.161558
Q2FWI8   14 1.21739 0.903563 0.161558
P0A0H0   6 0.521739 -1.27278 0.943444
Q2G0C1   14 1.21739 0.903563 0.161558
Q2FXH3   8 0.695652 -1.27278 0.943444
Q2FXI6   17 1.47826 0.903563 0.161558
Q2G1X5   11 0.956522 -1.27278 0.943444
Q2FV08   19 1.65217 0.903563 0.161558
Q2FWT7   9 0.782609 -1.27278 0.943444
Q2G210   16 1.3913 0.903563 0.161558
Q2FW66   12 1.04348 0.903563 0.161558
Q2FWD0   17 1.47826 0.903563 0.161558
Q2FUQ1   12 1.04348 0.903563 0.161558
Q2FVI6   10 0.869565 -1.27278 0.943444
Q2FWM7   17 1.47826 0.903563 0.161558
Q2FVN2   14 1.21739 0.903563 0.161558
Q2FWR2   16 1.3913 0.903563 0.161558
Q2FYH4   11 0.956522 -1.27278 0.943444
Q2FYM8   8 0.695652 -1.27278 0.943444
Q9RFJ6   15 1.30435 0.903563 0.161558
Q2FZ42   7 0.608696 -1.27278 0.943444
Q2FVX9   18 1.56522 0.903563 0.161558
Q2G066   15 1.30435 0.903563 0.161558
Q2FVM3   16 1.3913 0.903563 0.161558
Q2FWT1   15 1.30435 0.903563 0.161558
Q2FZB8   6 0.521739 -1.27278 0.943444
Q2FUQ8   13 1.13043 0.903563 0.161558
Q2G2I7   9 0.782609 -1.27278 0.943444
Q2FVF7   13 1.13043 0.903563 0.161558
Q2FV52   16 1.3913 0.903563 0.161558
Q2FWE3   13 1.13043 0.903563 0.161558
Q2G144   7 0.608696 -1.27278 0.943444
Q2FXZ1   13 1.13043 0.903563 0.161558
Q2FX34   13 1.13043 0.903563 0.161558
Q2FWV4   7 0.608696 -1.27278 0.943444
Q2FZ11   18 1.56522 0.903563 0.161558
Q2G141   16 1.3913 0.903563 0.161558
Q2FWF5   12 1.04348 0.903563 0.161558
Q2FV34   9 0.782609 -1.27278 0.943444
Q2FWQ0   18 1.56522 0.903563 0.161558
Q2FV88   11 0.956522 -1.27278 0.943444
Q2G2P0   14 1.21739 0.903563 0.161558
Q2FYW8   11 0.956522 -1.27278 0.943444
Q2G1W1   12 1.04348 0.903563 0.161558
Q2FVC2   20 1.73913 0.903563 0.161558
Q2G0D3   10 0.869565 -1.27278 0.943444
Q2FV89   15 1.30435 0.903563 0.161558
Q2G1U2   15 1.30435 0.903563 0.161558
Q2FX32   11 0.956522 -1.27278 0.943444
Q2FXS7   16 1.3913 0.903563 0.161558
Q2FVX1   11 0.956522 -1.27278 0.943444
Q2FVE0   9 0.782609 -1.27278 0.943444
Q2G270   7 0.608696 -1.27278 0.943444
Q9EYW6   10 0.869565 -1.27278 0.943444
Q2FVB8   14 1.21739 0.903563 0.161558
Q2FZT9   14 1.21739 0.903563 0.161558
Q2G298   19 1.65217 0.903563 0.161558
Q2FX49   17 1.47826 0.903563 0.161558
Q2G0Z0   12 1.04348 0.903563 0.161558
Q2FW39   21 1.82609 0.903563 0.161558
Q2G252   12 1.04348 0.903563 0.161558
Q2G0A3   9 0.782609 -1.27278 0.943444
Q2FYJ7   16 1.3913 0.903563 0.161558
Q2FWT2   12 1.04348 0.903563 0.161558
Q2FWQ5   19 1.65217 0.903563 0.161558
Q2G2J7   10 0.869565 -1.27278 0.943444
Q2FY75   11 0.956522 -1.27278 0.943444
Q2G106   11 0.956522 -1.27278 0.943444
Q2FVY3   13 1.13043 0.903563 0.161558
Q2FVP9   9 0.782609 -1.27278 0.943444
Q2FW42   13 1.13043 0.903563 0.161558
Q2FUV9   19 1.65217 0.903563 0.161558
Q2FVR7   12 1.04348 0.903563 0.161558
Q2FZN1   12 1.04348 0.903563 0.161558
Q2G2Q7   16 1.33333 0.903563 0.161558
Q2G150   18 1.5 0.903563 0.161558
Q2G081   18 1.5 0.903563 0.161558
Q2FV45   13 1.08333 0.903563 0.161558
Q2FX02   15 1.25 0.903563 0.161558
P0A0Q4   17 1.41667 0.903563 0.161558
Q2G0L9   15 1.25 0.903563 0.161558
Q2FY04   19 1.58333 0.903563 0.161558
Q2FV48   14 1.16667 0.903563 0.161558
Q2FW64   20 1.66667 0.903563 0.161558
Q2FX63   20 1.66667 0.903563 0.161558
Q2G1T3   16 1.33333 0.903563 0.161558
Q2G0K9   14 1.16667 0.903563 0.161558
Q2FZ00   17 1.41667 0.903563 0.161558
Q2FVL9   7 0.583333 -1.27278 0.943444
Q2FW33   18 1.5 0.903563 0.161558
Q2FWT9   12 1 0.903563 0.161558
Q2FZF7   13 1.08333 0.903563 0.161558
Q2FWL1   18 1.5 0.903563 0.161558
Q2FYS7   13 1.08333 0.903563 0.161558
Q2FZX3   11 0.916667 -1.27278 0.943444
Q2FXR0   13 1.08333 0.903563 0.161558
Q2G2I9   11 0.916667 -1.27278 0.943444
Q2FWN1   8 0.666667 -1.27278 0.943444
Q2G297   14 1.16667 0.903563 0.161558
Q2FVA0   18 1.5 0.903563 0.161558
Q2FXX0   10 0.833333 -1.27278 0.943444
Q2G2P4   10 0.833333 -1.27278 0.943444
Q2G0P8   21 1.75 0.903563 0.161558
Q2FVN3   20 1.66667 0.903563 0.161558
Q2FXK7   19 1.58333 0.903563 0.161558
Q2FZF8   13 1.08333 0.903563 0.161558
Q2FWR0   14 1.16667 0.903563 0.161558
Q2FXL2   13 1.08333 0.903563 0.161558
Q2FWA9   20 1.66667 0.903563 0.161558
Q2G282   24 2 3.07991 0.0107511
Q9RQQ0   12 1 0.903563 0.161558
Q2FXD7   18 1.5 0.903563 0.161558
Q2FUY4   15 1.25 0.903563 0.161558
Q2G2W4   13 1.08333 0.903563 0.161558
Q2FZF5   11 0.916667 -1.27278 0.943444
Q2FY42   12 1 0.903563 0.161558
Q2FUS3   14 1.16667 0.903563 0.161558
Q2G2E7   14 1.16667 0.903563 0.161558
Q2G0S6   15 1.25 0.903563 0.161558
Q2G0C2   18 1.5 0.903563 0.161558
Q2FWF8   13 1.08333 0.903563 0.161558
Q2G000   16 1.33333 0.903563 0.161558
Q2FWX2   13 1.08333 0.903563 0.161558
Q2FZS2   11 0.916667 -1.27278 0.943444
Q2FW16   9 0.75 -1.27278 0.943444
Q2FZI2   14 1.16667 0.903563 0.161558
Q2G1Q5   16 1.33333 0.903563 0.161558
Q2G1A5   20 1.66667 0.903563 0.161558
Q2G0P7   19 1.58333 0.903563 0.161558
Q2FWV3   12 1 0.903563 0.161558
Q2FW51   10 0.833333 -1.27278 0.943444
Q2FVI4   16 1.33333 0.903563 0.161558
Q2FVN7   16 1.33333 0.903563 0.161558
Q2FWP9   10 0.833333 -1.27278 0.943444
Q2FXT2   18 1.5 0.903563 0.161558
P0A0F4   17 1.41667 0.903563 0.161558
Q2G126   19 1.58333 0.903563 0.161558
Q2FW82   13 1.08333 0.903563 0.161558
Q2FY44   15 1.25 0.903563 0.161558
Q2G0N9   20 1.66667 0.903563 0.161558
Q2G0Z9   10 0.833333 -1.27278 0.943444
Q2FV81   15 1.25 0.903563 0.161558
Q2FYC4   11 0.916667 -1.27278 0.943444
Q2G178   18 1.5 0.903563 0.161558
Q2G079   11 0.916667 -1.27278 0.943444
Q2G2B7   18 1.5 0.903563 0.161558
Q2FVF5   19 1.58333 0.903563 0.161558
Q2G2W2   20 1.66667 0.903563 0.161558
Q2G1I2   17 1.41667 0.903563 0.161558
Q2G245   14 1.16667 0.903563 0.161558
Q2G1H7   15 1.2 0.903563 0.161558
Q2FWF1   16 1.28 0.903563 0.161558
Q2FZZ9   26 2.08 3.07991 0.0107511
Q2G1W3   21 1.68 0.903563 0.161558
Q2G204   22 1.76 0.903563 0.161558
Q2G1H1   13 1.04 0.903563 0.161558
Q2FXK3   16 1.28 0.903563 0.161558
Q2G2H8   15 1.2 0.903563 0.161558
Q2FZP9   20 1.6 0.903563 0.161558
Q2FWI2   18 1.44 0.903563 0.161558
Q2FYZ6   15 1.2 0.903563 0.161558
Q2FXS1   13 1.04 0.903563 0.161558
Q2G200   15 1.2 0.903563 0.161558
Q2G2L5   15 1.2 0.903563 0.161558
Q2FY73   20 1.6 0.903563 0.161558
Q2G177   18 1.44 0.903563 0.161558
Q2G2F9   11 0.88 -1.27278 0.943444
Q2FV27   17 1.36 0.903563 0.161558
Q2FZ56   19 1.52 0.903563 0.161558
Q2FVF3   13 1.04 0.903563 0.161558
Q2G0B6   15 1.2 0.903563 0.161558
Q2G2S5   16 1.28 0.903563 0.161558
Q2FW68   13 1.04 0.903563 0.161558
Q2FWX7   14 1.12 0.903563 0.161558
Q2FWB6   19 1.52 0.903563 0.161558
Q2FXA9   18 1.44 0.903563 0.161558
Q2FXP3   17 1.36 0.903563 0.161558
Q2FUX5   20 1.6 0.903563 0.161558
Q2FZZ4   11 0.88 -1.27278 0.943444
Q2FX98   20 1.6 0.903563 0.161558
Q2FV23   17 1.36 0.903563 0.161558
Q2FUR1   13 1.04 0.903563 0.161558
Q2FY49   22 1.76 0.903563 0.161558
Q2G017   10 0.8 -1.27278 0.943444
Q2G2K9   19 1.52 0.903563 0.161558
Q2G2N9   18 1.44 0.903563 0.161558
Q2G0E9   12 0.96 -1.27278 0.943444
Q2FY19   18 1.44 0.903563 0.161558
Q2G1E3   18 1.44 0.903563 0.161558
Q2FW17   8 0.64 -1.27278 0.943444
Q2FWK9   17 1.36 0.903563 0.161558
Q2G2Q6   18 1.44 0.903563 0.161558
Q2G2Q5   21 1.68 0.903563 0.161558
Q2G1U9   16 1.28 0.903563 0.161558
Q2G299   13 1.04 0.903563 0.161558
Q2FX75   10 0.8 -1.27278 0.943444
Q2G058   21 1.68 0.903563 0.161558
Q2G0E3   12 0.96 -1.27278 0.943444
Q2FYK0   21 1.68 0.903563 0.161558
Q2G2K6   11 0.88 -1.27278 0.943444
Q2FYN0   12 0.96 -1.27278 0.943444
Q2FVK7   13 1.04 0.903563 0.161558
Q2FX15   11 0.88 -1.27278 0.943444
Q2FVN9   14 1.12 0.903563 0.161558
Q2FWX0   13 1.04 0.903563 0.161558
Q2G143   17 1.36 0.903563 0.161558
Q2G0C7   12 0.96 -1.27278 0.943444
Q2G0K6   9 0.72 -1.27278 0.943444
Q2FZZ1   16 1.28 0.903563 0.161558
Q2FV13   16 1.28 0.903563 0.161558
Q2G128   14 1.12 0.903563 0.161558
Q2FXU2   12 0.96 -1.27278 0.943444
Q2G2R4   12 0.96 -1.27278 0.943444
Q2FXM1   17 1.36 0.903563 0.161558
Q8KQR1   11 0.88 -1.27278 0.943444
Q2G2Q9   20 1.6 0.903563 0.161558
Q2FVG9   16 1.28 0.903563 0.161558
Q2FV56   12 0.96 -1.27278 0.943444
Q2FWG7   17 1.30769 0.903563 0.161558
Q2G0T1   18 1.38462 0.903563 0.161558
Q2FXB9   19 1.46154 0.903563 0.161558
Q2FZP3   18 1.38462 0.903563 0.161558
Q2FZQ2   16 1.23077 0.903563 0.161558
Q2FXS4   21 1.61538 0.903563 0.161558
Q2FZ21   20 1.53846 0.903563 0.161558
Q2G2X2   12 0.923077 -1.27278 0.943444
Q2FZF6   20 1.53846 0.903563 0.161558
Q2FYA0   14 1.07692 0.903563 0.161558
Q2G2A9   15 1.15385 0.903563 0.161558
Q2FYB9   16 1.23077 0.903563 0.161558
Q2FYI4   13 1 0.903563 0.161558
Q2FYL4   17 1.30769 0.903563 0.161558
Q2G1T0   16 1.23077 0.903563 0.161558
Q2FXW7   10 0.769231 -1.27278 0.943444
Q2FZA1   19 1.46154 0.903563 0.161558
Q2FY76   14 1.07692 0.903563 0.161558
Q2FZ97   18 1.38462 0.903563 0.161558
Q2G1I4   15 1.15385 0.903563 0.161558
Q2FYQ6   14 1.07692 0.903563 0.161558
Q2FXL6   17 1.30769 0.903563 0.161558
Q2G2G6   12 0.923077 -1.27278 0.943444
Q2FVH1   15 1.15385 0.903563 0.161558
Q2FYA8   13 1 0.903563 0.161558
Q2G2M5   16 1.23077 0.903563 0.161558
Q2FV99   11 0.846154 -1.27278 0.943444
Q2G105   13 1 0.903563 0.161558
Q2FW23   16 1.23077 0.903563 0.161558
Q2G012   14 1.07692 0.903563 0.161558
Q2G2V5   18 1.38462 0.903563 0.161558
Q2FW07   22 1.69231 0.903563 0.161558
Q2G0F2   20 1.53846 0.903563 0.161558
Q2FZC9   17 1.30769 0.903563 0.161558
Q2FXE9   14 1.07692 0.903563 0.161558
Q2FV47   19 1.46154 0.903563 0.161558
Q2G2Q8   21 1.61538 0.903563 0.161558
Q2FYE7   20 1.53846 0.903563 0.161558
Q2FUT3   20 1.53846 0.903563 0.161558
Q2G068   26 2 3.07991 0.0107511
Q2G2D3   17 1.30769 0.903563 0.161558
Q2FYK4   15 1.15385 0.903563 0.161558
Q2FX36   17 1.30769 0.903563 0.161558
Q2G0A4   11 0.846154 -1.27278 0.943444
Q2G080   16 1.23077 0.903563 0.161558
Q2FUT1   22 1.69231 0.903563 0.161558
Q2FYH3   19 1.46154 0.903563 0.161558
Q2FXA7   16 1.23077 0.903563 0.161558
Q2G2Y6   9 0.692308 -1.27278 0.943444
Q2FY55   17 1.30769 0.903563 0.161558
Q2FY61   16 1.23077 0.903563 0.161558
Q2G0E2   19 1.46154 0.903563 0.161558
Q2FVY1   16 1.23077 0.903563 0.161558
Q2FUV1   18 1.38462 0.903563 0.161558
Q2FUS9   8 0.615385 -1.27278 0.943444
Q2G1A1   13 1 0.903563 0.161558
P60639   16 1.23077 0.903563 0.161558
Q2FZE9   8 0.615385 -1.27278 0.943444
Q2G1I9   20 1.53846 0.903563 0.161558
Q2FWN0   19 1.46154 0.903563 0.161558
Q2FZE3   21 1.61538 0.903563 0.161558
Q93Q23   14 1.07692 0.903563 0.161558
Q2FWE9   22 1.69231 0.903563 0.161558
Q2FUS1   15 1.15385 0.903563 0.161558
Q2FVM5   21 1.61538 0.903563 0.161558
Q2G2N7   13 1 0.903563 0.161558
Q2FWG0   19 1.46154 0.903563 0.161558
Q2FXV7   15 1.15385 0.903563 0.161558
Q2FW69   13 1 0.903563 0.161558
P0A0F8   9 0.692308 -1.27278 0.943444
Q2G055   16 1.23077 0.903563 0.161558
Q2FV37   14 1.07692 0.903563 0.161558
Q2G225   14 1.07692 0.903563 0.161558
Q2FXG2   13 1 0.903563 0.161558
Q2FY87   12 0.923077 -1.27278 0.943444
Q2FWR7   17 1.30769 0.903563 0.161558
Q2G1U6   15 1.15385 0.903563 0.161558
Q2G006   15 1.15385 0.903563 0.161558
Q2G2I6   15 1.11111 0.903563 0.161558
Q2FWS1   8 0.592593 -1.27278 0.943444
Q2FYF5   21 1.55556 0.903563 0.161558
Q2G0F1   17 1.25926 0.903563 0.161558
Q2G0J2   23 1.7037 0.903563 0.161558
Q2FXE3   25 1.85185 0.903563 0.161558
Q2FYV8   18 1.33333 0.903563 0.161558
Q2G1X6   17 1.25926 0.903563 0.161558
Q2FUP5   24 1.77778 0.903563 0.161558
Q2G1A4   18 1.33333 0.903563 0.161558
Q2G0H9   23 1.7037 0.903563 0.161558
Q2G0M0   18 1.33333 0.903563 0.161558
Q2FYK6   17 1.25926 0.903563 0.161558
Q2G023   19 1.40741 0.903563 0.161558
Q2G0G2   18 1.33333 0.903563 0.161558
Q2FXC0   14 1.03704 0.903563 0.161558
Q2FXF1   17 1.25926 0.903563 0.161558
Q2FW00   15 1.11111 0.903563 0.161558
Q2G1E7   14 1.03704 0.903563 0.161558
Q2FWE7   20 1.48148 0.903563 0.161558
Q2FY32   19 1.40741 0.903563 0.161558
Q2FUU0   13 0.962963 -1.27278 0.943444
Q2FVU5   23 1.7037 0.903563 0.161558
Q2G062   22 1.62963 0.903563 0.161558
Q2FV26   18 1.33333 0.903563 0.161558
Q2FW97   20 1.48148 0.903563 0.161558
Q2FZY8   15 1.11111 0.903563 0.161558
Q2G277   20 1.48148 0.903563 0.161558
Q2G0V1   15 1.11111 0.903563 0.161558
Q2FWJ3   25 1.85185 0.903563 0.161558
Q2G2J2   14 1.03704 0.903563 0.161558
Q2FVB0   14 1.03704 0.903563 0.161558
Q2G278   16 1.18519 0.903563 0.161558
Q2G107   11 0.814815 -1.27278 0.943444
P0A0M9   18 1.33333 0.903563 0.161558
Q2G067   13 0.962963 -1.27278 0.943444
Q2FV55   16 1.18519 0.903563 0.161558
Q2G1L3   18 1.33333 0.903563 0.161558
Q2G2R0   17 1.25926 0.903563 0.161558
Q2G2T3   12 0.888889 -1.27278 0.943444
Q2FWA8   13 0.962963 -1.27278 0.943444
Q2G056   19 1.40741 0.903563 0.161558
Q2FWR1   24 1.77778 0.903563 0.161558
Q2FXP9   11 0.814815 -1.27278 0.943444
Q2FZI4   17 1.25926 0.903563 0.161558
Q2G2L7   22 1.62963 0.903563 0.161558
Q2FVG1   15 1.11111 0.903563 0.161558
Q2G1I7   17 1.25926 0.903563 0.161558
Q2FVB6   18 1.33333 0.903563 0.161558
Q2G001   19 1.40741 0.903563 0.161558
Q2FUX3   16 1.18519 0.903563 0.161558
Q2G1Q9   19 1.40741 0.903563 0.161558
Q2G2S9   24 1.77778 0.903563 0.161558
Q2FXZ8   15 1.11111 0.903563 0.161558
Q2FZI7   17 1.25926 0.903563 0.161558
Q2FUS6   21 1.55556 0.903563 0.161558
Q2FUZ6   17 1.25926 0.903563 0.161558
Q2FYQ9   13 0.962963 -1.27278 0.943444
Q2FYS8   14 1.03704 0.903563 0.161558
Q2FYS6   16 1.18519 0.903563 0.161558
Q2FZG6   13 0.962963 -1.27278 0.943444
Q2G1L9   16 1.18519 0.903563 0.161558
Q2FXT3   23 1.7037 0.903563 0.161558
Q2FZN9   18 1.33333 0.903563 0.161558
Q2FW20   16 1.18519 0.903563 0.161558
Q2G0H3   24 1.77778 0.903563 0.161558
Q2FV98   18 1.33333 0.903563 0.161558
Q2FXR7   19 1.40741 0.903563 0.161558
Q2G1T4   20 1.48148 0.903563 0.161558
Q2FW38   15 1.11111 0.903563 0.161558
Q2G2P6   20 1.48148 0.903563 0.161558
Q2FVL7   21 1.55556 0.903563 0.161558
Q2FVY2   19 1.40741 0.903563 0.161558
Q2FYZ0   17 1.25926 0.903563 0.161558
Q2FYW2   20 1.48148 0.903563 0.161558
P60643   18 1.33333 0.903563 0.161558
Q2G265   11 0.814815 -1.27278 0.943444
Q2FV42   13 0.962963 -1.27278 0.943444
Q2FXN0   21 1.55556 0.903563 0.161558
Q2G2D9   16 1.18519 0.903563 0.161558
Q2FV75   18 1.33333 0.903563 0.161558
Q2FYE0   18 1.33333 0.903563 0.161558
Q2FX03   15 1.11111 0.903563 0.161558
Q2FX89   13 0.962963 -1.27278 0.943444
Q2FX43   12 0.888889 -1.27278 0.943444
Q2FV69   21 1.5 0.903563 0.161558
P72360   16 1.14286 0.903563 0.161558
Q2FVQ1   19 1.35714 0.903563 0.161558
Q2FYG7   22 1.57143 0.903563 0.161558
Q2G1J8   18 1.28571 0.903563 0.161558
Q2FW77   14 1 0.903563 0.161558
Q2FWI4   23 1.64286 0.903563 0.161558
Q2FX62   16 1.14286 0.903563 0.161558
Q2G0U6   23 1.64286 0.903563 0.161558
Q2G0P2   16 1.14286 0.903563 0.161558
Q2G0B8   19 1.35714 0.903563 0.161558
Q2FVL3   15 1.07143 0.903563 0.161558
Q2G1K8   18 1.28571 0.903563 0.161558
Q2G2R9   19 1.35714 0.903563 0.161558
Q2G2I3   15 1.07143 0.903563 0.161558
Q2FY56   15 1.07143 0.903563 0.161558
Q2G0B1   20 1.42857 0.903563 0.161558
Q2G1T1   16 1.14286 0.903563 0.161558
Q2FVX5   17 1.21429 0.903563 0.161558
Q2G0H8   19 1.35714 0.903563 0.161558
Q2FVT3   15 1.07143 0.903563 0.161558
Q2FWF6   17 1.21429 0.903563 0.161558
Q2FWZ6   19 1.35714 0.903563 0.161558
Q2FZ77   17 1.21429 0.903563 0.161558
Q2G0H0   20 1.42857 0.903563 0.161558
Q2G2G7   20 1.42857 0.903563 0.161558
Q2G117   23 1.64286 0.903563 0.161558
Q2FXG9   23 1.64286 0.903563 0.161558
Q2FWE4   16 1.14286 0.903563 0.161558
Q2FUS0   27 1.92857 0.903563 0.161558
Q2FWR3   23 1.64286 0.903563 0.161558
Q2FYA9   10 0.714286 -1.27278 0.943444
Q2G0Y5   21 1.5 0.903563 0.161558
Q2FZZ8   25 1.78571 0.903563 0.161558
Q2G1Z6   23 1.64286 0.903563 0.161558
Q2FX53   24 1.71429 0.903563 0.161558
Q2FZC4   15 1.07143 0.903563 0.161558
Q2FUS5   24 1.71429 0.903563 0.161558
Q2G1R0   17 1.21429 0.903563 0.161558
Q2G0D5   17 1.21429 0.903563 0.161558
Q2FY18   17 1.21429 0.903563 0.161558
Q2FYH8   17 1.21429 0.903563 0.161558
Q2G1F2   15 1.07143 0.903563 0.161558
Q2G0Q5   21 1.5 0.903563 0.161558
Q2FVR2   16 1.14286 0.903563 0.161558
Q2FZE7   11 0.785714 -1.27278 0.943444
Q2G0I0   27 1.92857 0.903563 0.161558
Q2G0R1   15 1.07143 0.903563 0.161558
Q2G0L7   14 1 0.903563 0.161558
Q2FWI1   24 1.71429 0.903563 0.161558
Q2G0F7   17 1.21429 0.903563 0.161558
Q2FXY3   16 1.14286 0.903563 0.161558
P0A084   25 1.78571 0.903563 0.161558
Q2G0G5   15 1.07143 0.903563 0.161558
Q2FZE5   17 1.21429 0.903563 0.161558
Q2G0A2   18 1.28571 0.903563 0.161558
Q2FVE8   16 1.14286 0.903563 0.161558
Q2G2M8   17 1.21429 0.903563 0.161558
Q2FYH7   16 1.14286 0.903563 0.161558
Q2FVR8   28 2 3.07991 0.0107511
Q2FZU9   16 1.14286 0.903563 0.161558
Q2FYX7   22 1.57143 0.903563 0.161558
Q2G280   21 1.5 0.903563 0.161558
Q2FVG5   23 1.64286 0.903563 0.161558
Q2FWX1   33 2.35714 3.07991 0.0107511
Q2FVB3   19 1.35714 0.903563 0.161558
Q2G2A1   25 1.78571 0.903563 0.161558
Q2G1W7   12 0.857143 -1.27278 0.943444
Q2FW36   17 1.21429 0.903563 0.161558
P31337   16 1.14286 0.903563 0.161558
Q2FXB8   16 1.14286 0.903563 0.161558
Q2G2F3   21 1.5 0.903563 0.161558
Q2FYM7   14 1 0.903563 0.161558
Q2FYB2   15 1.07143 0.903563 0.161558
Q2G2E2   22 1.51724 0.903563 0.161558
Q2G2G9   22 1.51724 0.903563 0.161558
Q2FVC5   16 1.10345 0.903563 0.161558
Q2G0T3   19 1.31034 0.903563 0.161558
Q2G074   17 1.17241 0.903563 0.161558
Q2G016   19 1.31034 0.903563 0.161558
Q2G0G4   21 1.44828 0.903563 0.161558
Q2G2K1   13 0.896552 -1.27278 0.943444
Q2FXE1   20 1.37931 0.903563 0.161558
Q2FWD2   14 0.965517 -1.27278 0.943444
Q2G1Q0   20 1.37931 0.903563 0.161558
Q2G073   16 1.10345 0.903563 0.161558
Q2G1T7   26 1.7931 0.903563 0.161558
Q2FVI3   22 1.51724 0.903563 0.161558
Q2FZ93   20 1.37931 0.903563 0.161558
Q2FVQ7   16 1.10345 0.903563 0.161558
Q2G2B9   17 1.17241 0.903563 0.161558
Q2FZN5   17 1.17241 0.903563 0.161558
Q2FY72   16 1.10345 0.903563 0.161558
Q2G0A0   16 1.10345 0.903563 0.161558
Q2FZQ8   15 1.03448 0.903563 0.161558
Q2FXP1   17 1.17241 0.903563 0.161558
P0A0B7   22 1.51724 0.903563 0.161558
Q2FYW0   22 1.51724 0.903563 0.161558
Q2G230   21 1.44828 0.903563 0.161558
Q2G0H5   23 1.58621 0.903563 0.161558
Q2G0B7   17 1.17241 0.903563 0.161558
Q2G131   14 0.965517 -1.27278 0.943444
Q2G0Y4   23 1.58621 0.903563 0.161558
Q2G2L0   26 1.7931 0.903563 0.161558
Q2G101   21 1.44828 0.903563 0.161558
Q2G036   19 1.31034 0.903563 0.161558
Q2FXN3   17 1.17241 0.903563 0.161558
Q2FWY2   14 0.965517 -1.27278 0.943444
Q2FXK6   24 1.65517 0.903563 0.161558
Q2G2Y3   15 1.03448 0.903563 0.161558
Q2G1P8   20 1.37931 0.903563 0.161558
Q2G0N7   16 1.10345 0.903563 0.161558
Q2FW43   23 1.58621 0.903563 0.161558
Q2G2N4   28 1.93103 0.903563 0.161558
Q2FW59   20 1.37931 0.903563 0.161558
Q2G1V0   13 0.896552 -1.27278 0.943444
Q2G010   21 1.44828 0.903563 0.161558
Q2FWJ4   18 1.24138 0.903563 0.161558
Q2FUR3   23 1.58621 0.903563 0.161558
Q2FXE4   22 1.51724 0.903563 0.161558
Q2FY36   12 0.827586 -1.27278 0.943444
Q2G1Q7   21 1.44828 0.903563 0.161558
Q2FX09   19 1.31034 0.903563 0.161558
Q2G0Z1   33 2.27586 3.07991 0.0107511
Q2FWJ1   29 2 3.07991 0.0107511
Q2FUT4   22 1.51724 0.903563 0.161558
Q2FYI1   22 1.51724 0.903563 0.161558
Q2FXQ8   15 1.03448 0.903563 0.161558
Q2FUZ0   19 1.31034 0.903563 0.161558
P0A086   20 1.37931 0.903563 0.161558
Q2FZM0   17 1.17241 0.903563 0.161558
Q2FXL3   18 1.24138 0.903563 0.161558
Q2G2K7   17 1.17241 0.903563 0.161558
Q2FVL1   15 1.03448 0.903563 0.161558
Q2FW21   14 0.965517 -1.27278 0.943444
Q2G201   19 1.31034 0.903563 0.161558
Q2FVV6   23 1.58621 0.903563 0.161558
Q2FV03   16 1.10345 0.903563 0.161558
Q2G2T2   16 1.10345 0.903563 0.161558
Q2FZ44   11 0.758621 -1.27278 0.943444
Q2G1N7   22 1.51724 0.903563 0.161558
Q2G172   16 1.10345 0.903563 0.161558
Q2G208   24 1.65517 0.903563 0.161558
Q2FZR7   15 1.03448 0.903563 0.161558
Q2G2K2   8 0.551724 -1.27278 0.943444
Q2FVA4   24 1.65517 0.903563 0.161558
Q2G0F5   16 1.10345 0.903563 0.161558
Q2G0X0   16 1.10345 0.903563 0.161558
Q2FXU0   18 1.24138 0.903563 0.161558
Q2FXX9   17 1.17241 0.903563 0.161558
Q2G2K8   9 0.62069 -1.27278 0.943444
Q2G0X1   18 1.2 0.903563 0.161558
Q2FXI8   11 0.733333 -1.27278 0.943444
Q2G0L1   28 1.86667 0.903563 0.161558
Q2FX07   12 0.8 -1.27278 0.943444
Q2G139   14 0.933333 -1.27278 0.943444
Q2FUV5   19 1.26667 0.903563 0.161558
Q2FVD0   14 0.933333 -1.27278 0.943444
Q2FX10   21 1.4 0.903563 0.161558
Q2G1W5   18 1.2 0.903563 0.161558
Q2G1Y7   19 1.26667 0.903563 0.161558
Q2G190   20 1.33333 0.903563 0.161558
Q2FV59   19 1.26667 0.903563 0.161558
Q2FZS3   12 0.8 -1.27278 0.943444
Q2FX90   15 1 0.903563 0.161558
Q2FW85   19 1.26667 0.903563 0.161558
Q2FZ65   34 2.26667 3.07991 0.0107511
Q2FXJ7   24 1.6 0.903563 0.161558
Q2FVW2   21 1.4 0.903563 0.161558
Q2G0H4   26 1.73333 0.903563 0.161558
Q2FVV4   15 1 0.903563 0.161558
Q2FUR9   19 1.26667 0.903563 0.161558
Q2FW06   16 1.06667 0.903563 0.161558
Q2FY84   16 1.06667 0.903563 0.161558
Q2G132   21 1.4 0.903563 0.161558
Q2G0C9   17 1.13333 0.903563 0.161558
Q2G2N1   18 1.2 0.903563 0.161558
Q2FVF2   18 1.2 0.903563 0.161558
Q2FZ30   25 1.66667 0.903563 0.161558
Q2FXX8   18 1.2 0.903563 0.161558
Q2FZX6   19 1.26667 0.903563 0.161558
Q2G1Z2   17 1.13333 0.903563 0.161558
Q2G0G7   24 1.6 0.903563 0.161558
Q2FV53   19 1.26667 0.903563 0.161558
Q2FV28   21 1.4 0.903563 0.161558
Q2G097   23 1.53333 0.903563 0.161558
Q2FZC5   19 1.26667 0.903563 0.161558
Q2FY77   19 1.26667 0.903563 0.161558
Q2FVA9   22 1.46667 0.903563 0.161558
Q2G2W5   9 0.6 -1.27278 0.943444
Q2FX97   22 1.46667 0.903563 0.161558
Q2G1F3   18 1.2 0.903563 0.161558
Q2FYU1   12 0.8 -1.27278 0.943444
Q2FUP6   20 1.33333 0.903563 0.161558
Q2G2U7   18 1.2 0.903563 0.161558
Q2FY09   21 1.4 0.903563 0.161558
Q2G1J6   17 1.13333 0.903563 0.161558
Q2G059   22 1.46667 0.903563 0.161558
Q2FVK5   14 0.933333 -1.27278 0.943444
Q2G0H7   23 1.53333 0.903563 0.161558
Q2FWN2   17 1.13333 0.903563 0.161558
Q2FYV7   25 1.66667 0.903563 0.161558
Q2G236   19 1.26667 0.903563 0.161558
Q2FZR6   15 1 0.903563 0.161558
Q2G1P9   18 1.2 0.903563 0.161558
Q2G0R9   18 1.2 0.903563 0.161558
Q2FUZ9   17 1.13333 0.903563 0.161558
Q2FVP2   28 1.86667 0.903563 0.161558
Q2FXC8   14 0.933333 -1.27278 0.943444
Q2FVC4   16 1.06667 0.903563 0.161558
Q2FZ29   21 1.4 0.903563 0.161558
Q2FYR8   19 1.22581 0.903563 0.161558
Q2FY23   19 1.22581 0.903563 0.161558
Q2G0D4   24 1.54839 0.903563 0.161558
Q2FZ38   26 1.67742 0.903563 0.161558
Q2FXH1   18 1.16129 0.903563 0.161558
Q2FXZ9   17 1.09677 0.903563 0.161558
Q2G1V3   18 1.16129 0.903563 0.161558
Q2FVZ0   19 1.22581 0.903563 0.161558
Q2FV95   15 0.967742 -1.27278 0.943444
Q2G196   24 1.54839 0.903563 0.161558
Q2FZ61   20 1.29032 0.903563 0.161558
Q2FW27   22 1.41935 0.903563 0.161558
Q2FWH2   20 1.29032 0.903563 0.161558
Q2FZQ9   16 1.03226 0.903563 0.161558
Q2FWQ9   25 1.6129 0.903563 0.161558
Q2G1N5   17 1.09677 0.903563 0.161558
Q2FZP8   21 1.35484 0.903563 0.161558
Q2FXC2   18 1.16129 0.903563 0.161558
Q2G0X9   13 0.83871 -1.27278 0.943444
Q2FX08   15 0.967742 -1.27278 0.943444
Q2FUV2   29 1.87097 0.903563 0.161558
Q2FZT8   17 1.09677 0.903563 0.161558
Q2G2N2   14 0.903226 -1.27278 0.943444
Q2G0M1   24 1.54839 0.903563 0.161558
Q2FVX8   21 1.35484 0.903563 0.161558
Q2G220   15 0.967742 -1.27278 0.943444
Q2FW37   30 1.93548 0.903563 0.161558
Q2G203   34 2.19355 3.07991 0.0107511
Q2FY89   24 1.54839 0.903563 0.161558
Q2G1K7   25 1.6129 0.903563 0.161558
Q2G013   18 1.16129 0.903563 0.161558
Q2FV91   17 1.09677 0.903563 0.161558
Q2FW92   25 1.6129 0.903563 0.161558
Q2G1U5   25 1.6129 0.903563 0.161558
Q2G2A6   15 0.967742 -1.27278 0.943444
Q2G0G9   22 1.41935 0.903563 0.161558
P0A088   8 0.516129 -1.27278 0.943444
Q2G0B4   17 1.09677 0.903563 0.161558
Q2G0X7   16 1.03226 0.903563 0.161558
Q2G0S0   15 0.967742 -1.27278 0.943444
Q2FW12   22 1.41935 0.903563 0.161558
Q2G0J7   25 1.6129 0.903563 0.161558
Q2FW76   19 1.22581 0.903563 0.161558
Q2G1Z7   21 1.35484 0.903563 0.161558
Q2G2S1   25 1.6129 0.903563 0.161558
Q2G1B1   24 1.54839 0.903563 0.161558
Q2FVP3   20 1.29032 0.903563 0.161558
Q2G1V1   30 1.93548 0.903563 0.161558
Q2G1H8   25 1.6129 0.903563 0.161558
Q2G149   22 1.41935 0.903563 0.161558
Q2FXC7   18 1.16129 0.903563 0.161558
Q2G019   18 1.16129 0.903563 0.161558
Q2FWL6   19 1.22581 0.903563 0.161558
Q2G199   17 1.09677 0.903563 0.161558
Q2FY41   8 0.516129 -1.27278 0.943444
Q2FX33   26 1.67742 0.903563 0.161558
Q2G181   20 1.29032 0.903563 0.161558
Q2FVT1   16 1.03226 0.903563 0.161558
Q2G0Z5   20 1.29032 0.903563 0.161558
Q2FZC7   21 1.35484 0.903563 0.161558
Q2G1U0   25 1.6129 0.903563 0.161558
Q2FW18   15 0.967742 -1.27278 0.943444
Q2G0H1   21 1.35484 0.903563 0.161558
Q2FX22   16 1.03226 0.903563 0.161558
Q2G157   18 1.16129 0.903563 0.161558
Q2G2J5   22 1.41935 0.903563 0.161558
Q2FZH9   21 1.35484 0.903563 0.161558
Q2FZA6   13 0.83871 -1.27278 0.943444
Q2G1N6   14 0.903226 -1.27278 0.943444
Q2FVR4   18 1.16129 0.903563 0.161558
Q2FY13   24 1.54839 0.903563 0.161558
Q2G025   21 1.35484 0.903563 0.161558
Q2FV36   20 1.29032 0.903563 0.161558
Q2G0W9   19 1.22581 0.903563 0.161558
Q2G0L0   24 1.54839 0.903563 0.161558
Q2FUR2   20 1.29032 0.903563 0.161558
Q2FVJ9   19 1.22581 0.903563 0.161558
Q2G1S8   23 1.4375 0.903563 0.161558
Q2FVJ5   25 1.5625 0.903563 0.161558
Q2FZ39   27 1.6875 0.903563 0.161558
Q2FWP6   20 1.25 0.903563 0.161558
Q2FVB4   25 1.5625 0.903563 0.161558
Q2G0V7   21 1.3125 0.903563 0.161558
Q2FUV4   20 1.25 0.903563 0.161558
Q2FYG5   17 1.0625 0.903563 0.161558
Q2FW71   17 1.0625 0.903563 0.161558
Q2FZB1   21 1.3125 0.903563 0.161558
Q2G0Y9   22 1.375 0.903563 0.161558
Q2G0X4   16 1 0.903563 0.161558
Q2FZL2   15 0.9375 -1.27278 0.943444
Q2FVS1   16 1 0.903563 0.161558
Q2G099   17 1.0625 0.903563 0.161558
Q2FZN0   24 1.5 0.903563 0.161558
Q2FZ50   27 1.6875 0.903563 0.161558
Q2G0X8   16 1 0.903563 0.161558
Q2G167   19 1.1875 0.903563 0.161558
Q2G086   19 1.1875 0.903563 0.161558
Q2G0D0   29 1.8125 0.903563 0.161558
Q2FWG3   17 1.0625 0.903563 0.161558
Q2G228   23 1.4375 0.903563 0.161558
Q2FWW8   29 1.8125 0.903563 0.161558
Q2FYL0   14 0.875 -1.27278 0.943444
Q2FXX2   22 1.375 0.903563 0.161558
Q2G0C4   17 1.0625 0.903563 0.161558
Q2FZA2   25 1.5625 0.903563 0.161558
Q2FWL0   23 1.4375 0.903563 0.161558
Q2FUY9   28 1.75 0.903563 0.161558
Q2G0T8   25 1.5625 0.903563 0.161558
Q2FWK0   19 1.1875 0.903563 0.161558
Q2G0D9   31 1.9375 0.903563 0.161558
Q2FZF3   16 1 0.903563 0.161558
Q2FZ17   21 1.3125 0.903563 0.161558
Q2G0T6   17 1.0625 0.903563 0.161558
Q2G140   16 1 0.903563 0.161558
Q2G2F2   15 0.9375 -1.27278 0.943444
Q2FXG0   18 1.125 0.903563 0.161558
Q2FWR4   20 1.25 0.903563 0.161558
Q2G195   25 1.5625 0.903563 0.161558
Q2FVY4   22 1.375 0.903563 0.161558
Q2G1I6   26 1.625 0.903563 0.161558
Q2FVD5   20 1.25 0.903563 0.161558
Q2FZM1   22 1.375 0.903563 0.161558
Q2FVG0   23 1.4375 0.903563 0.161558
Q2FZM7   25 1.5625 0.903563 0.161558
Q2FZB2   16 1 0.903563 0.161558
Q2G287   26 1.625 0.903563 0.161558
Q2FWG4   22 1.375 0.903563 0.161558
Q2G2B3   18 1.125 0.903563 0.161558
Q2FY48   30 1.875 0.903563 0.161558
Q9ZNI1   21 1.3125 0.903563 0.161558
Q2FV94   34 2.125 3.07991 0.0107511
Q2G2X5   18 1.125 0.903563 0.161558
Q2FVX6   20 1.25 0.903563 0.161558
Q2G060   30 1.875 0.903563 0.161558
Q2FVG2   26 1.625 0.903563 0.161558
Q2G1Q1   16 1 0.903563 0.161558
Q2G1F1   17 1.0625 0.903563 0.161558
Q2FXC5   15 0.9375 -1.27278 0.943444
Q2G2B0   14 0.875 -1.27278 0.943444
Q2FXR6   18 1.125 0.903563 0.161558
Q2FXE0   24 1.5 0.903563 0.161558
Q2FUY3   25 1.5625 0.903563 0.161558
Q2G1S6   19 1.1875 0.903563 0.161558
Q2FVE9   20 1.25 0.903563 0.161558
Q2FVU7   18 1.125 0.903563 0.161558
Q2FVM7   19 1.1875 0.903563 0.161558
Q2FVU6   18 1.125 0.903563 0.161558
Q2FVA1   27 1.6875 0.903563 0.161558
Q2FWB8   23 1.4375 0.903563 0.161558
Q2FYR5   18 1.125 0.903563 0.161558
Q2G261   26 1.625 0.903563 0.161558
Q2G264   33 2.0625 3.07991 0.0107511
Q2G0U4   26 1.625 0.903563 0.161558
Q2G226   21 1.3125 0.903563 0.161558
Q2FZT7   20 1.25 0.903563 0.161558
Q2FXJ4   25 1.5625 0.903563 0.161558
Q2G047   20 1.25 0.903563 0.161558
Q2FWD9   14 0.875 -1.27278 0.943444
Q2FZH2   25 1.5625 0.903563 0.161558
Q2G044   23 1.4375 0.903563 0.161558
Q2FVZ8   19 1.1875 0.903563 0.161558
Q2G1C5   17 1.0625 0.903563 0.161558
Q2G1Z1   24 1.5 0.903563 0.161558
Q2G135   17 1.0625 0.903563 0.161558
Q2FVE5   22 1.375 0.903563 0.161558
Q2FZ70   21 1.3125 0.903563 0.161558
Q2G2A0   26 1.625 0.903563 0.161558
Q2G224   20 1.21212 0.903563 0.161558
P0A0K3   17 1.0303 0.903563 0.161558
Q2G1A8   28 1.69697 0.903563 0.161558
Q2G1P5   16 0.969697 -1.27278 0.943444
Q2FV93   18 1.09091 0.903563 0.161558
Q2FXC4   16 0.969697 -1.27278 0.943444
Q2FY74   21 1.27273 0.903563 0.161558
Q2G1M1   19 1.15152 0.903563 0.161558
Q9EZ11   20 1.21212 0.903563 0.161558
Q2FZB3   18 1.09091 0.903563 0.161558
Q2G1V2   23 1.39394 0.903563 0.161558
Q2FVM8   18 1.09091 0.903563 0.161558
Q2FVR1   23 1.39394 0.903563 0.161558
Q2FXC3   15 0.909091 -1.27278 0.943444
Q2FUV6   18 1.09091 0.903563 0.161558
Q2G1D7   31 1.87879 0.903563 0.161558
Q2FXR2   21 1.27273 0.903563 0.161558
Q2FW83   16 0.969697 -1.27278 0.943444
Q2G2X7   18 1.09091 0.903563 0.161558
Q2FVM4   14 0.848485 -1.27278 0.943444
P0A0J3   25 1.51515 0.903563 0.161558
Q2G2L8   21 1.27273 0.903563 0.161558
Q2FZ27   28 1.69697 0.903563 0.161558
Q2FZ53   27 1.63636 0.903563 0.161558
Q2G154   25 1.51515 0.903563 0.161558
Q2FZS4   18 1.09091 0.903563 0.161558
Q2FYQ5   14 0.848485 -1.27278 0.943444
Q2FZL6   23 1.39394 0.903563 0.161558
Q2FWB9   19 1.15152 0.903563 0.161558
Q2FUQ4   23 1.39394 0.903563 0.161558
Q2G293   26 1.57576 0.903563 0.161558
Q2FZS5   21 1.27273 0.903563 0.161558
Q2FYP9   18 1.09091 0.903563 0.161558
Q2G0K7   18 1.09091 0.903563 0.161558
Q2FVV2   21 1.27273 0.903563 0.161558
Q2FVN0   24 1.45455 0.903563 0.161558
Q2FX00   23 1.39394 0.903563 0.161558
Q2G1I0   19 1.15152 0.903563 0.161558
Q2FXI2   26 1.57576 0.903563 0.161558
Q2G2X1   21 1.27273 0.903563 0.161558
Q2FYG6   26 1.57576 0.903563 0.161558
Q2FXH0   24 1.45455 0.903563 0.161558
Q2FXU7   20 1.21212 0.903563 0.161558
Q2G170   23 1.39394 0.903563 0.161558
Q2FVQ9   26 1.57576 0.903563 0.161558
Q2FWV2   16 0.969697 -1.27278 0.943444
Q2FVI5   19 1.15152 0.903563 0.161558
Q2FUW0   17 1.0303 0.903563 0.161558
Q2FXB7   24 1.45455 0.903563 0.161558
Q2G0J8   24 1.45455 0.903563 0.161558
Q2FXB5   25 1.51515 0.903563 0.161558
Q2FYE9   16 0.969697 -1.27278 0.943444
Q2FVE2   19 1.15152 0.903563 0.161558
Q2G2V6   24 1.45455 0.903563 0.161558
O08387   25 1.51515 0.903563 0.161558
Q2FZ14   22 1.33333 0.903563 0.161558
Q2FXW3   31 1.87879 0.903563 0.161558
Q2FYQ8   19 1.15152 0.903563 0.161558
Q2G2D6   23 1.39394 0.903563 0.161558
Q2G2T7   29 1.75758 0.903563 0.161558
Q2FYP8   24 1.45455 0.903563 0.161558
Q2FZ25   26 1.57576 0.903563 0.161558
Q2FY65   24 1.45455 0.903563 0.161558
Q2G2T1   26 1.57576 0.903563 0.161558
Q2G1N0   19 1.15152 0.903563 0.161558
Q2G110   20 1.21212 0.903563 0.161558
Q2G1E1   21 1.27273 0.903563 0.161558
Q2G2F1   22 1.33333 0.903563 0.161558
Q2FXE8   19 1.15152 0.903563 0.161558
Q2FZ06   23 1.39394 0.903563 0.161558
Q2FVH2   16 0.969697 -1.27278 0.943444
Q2FYV6   29 1.75758 0.903563 0.161558
Q2FZJ3   20 1.17647 0.903563 0.161558
Q2G095   23 1.35294 0.903563 0.161558
Q2G2Y0   17 1 0.903563 0.161558
Q2G2W3   22 1.29412 0.903563 0.161558
Q2FY07   23 1.35294 0.903563 0.161558
Q2FXW8   18 1.05882 0.903563 0.161558
Q2FUR6   27 1.58824 0.903563 0.161558
Q2FVW6   17 1 0.903563 0.161558
Q2G1X0   12 0.705882 -1.27278 0.943444
Q2G1F6   16 0.941176 -1.27278 0.943444
Q2FVK8   25 1.47059 0.903563 0.161558
Q2G158   22 1.29412 0.903563 0.161558
Q2G118   21 1.23529 0.903563 0.161558
Q2G077   18 1.05882 0.903563 0.161558
Q2G0E0   24 1.41176 0.903563 0.161558
Q2G263   24 1.41176 0.903563 0.161558
Q2FUU1   24 1.41176 0.903563 0.161558
Q2G1X7   20 1.17647 0.903563 0.161558
Q2G1C0   20 1.17647 0.903563 0.161558
Q2FVB9   18 1.05882 0.903563 0.161558
Q2G273   20 1.17647 0.903563 0.161558
Q53726   17 1 0.903563 0.161558
Q2G2W9   24 1.41176 0.903563 0.161558
Q2FZ22   33 1.94118 0.903563 0.161558
Q2G2U1   27 1.58824 0.903563 0.161558
Q2FXW6   23 1.35294 0.903563 0.161558
Q2G0P9   15 0.882353 -1.27278 0.943444
Q2FYE3   24 1.41176 0.903563 0.161558
Q2FXU3   24 1.41176 0.903563 0.161558
Q2G052   24 1.41176 0.903563 0.161558
Q2FZM6   28 1.64706 0.903563 0.161558
Q2FX25   23 1.35294 0.903563 0.161558
Q2FX05   25 1.47059 0.903563 0.161558
Q2G1P2   19 1.11765 0.903563 0.161558
Q2G2C4   21 1.23529 0.903563 0.161558
Q2G165   16 0.941176 -1.27278 0.943444
Q2FXK8   13 0.764706 -1.27278 0.943444
Q2FWP1   25 1.47059 0.903563 0.161558
Q2FVU1   16 0.941176 -1.27278 0.943444
Q2FZ78   22 1.29412 0.903563 0.161558
Q2G0P0   19 1.11765 0.903563 0.161558
Q2FXX3   16 0.941176 -1.27278 0.943444
Q2FVX2   24 1.41176 0.903563 0.161558
Q2G0Q7   24 1.41176 0.903563 0.161558
Q2FXS6   13 0.764706 -1.27278 0.943444
Q2FUZ1   28 1.64706 0.903563 0.161558
Q2FZ87   26 1.52941 0.903563 0.161558
Q2FXF4   22 1.29412 0.903563 0.161558
Q2G1G4   21 1.23529 0.903563 0.161558
Q2FWE6   23 1.35294 0.903563 0.161558
Q2G2U2   15 0.882353 -1.27278 0.943444
Q2FY17   22 1.29412 0.903563 0.161558
Q2FVU3   24 1.41176 0.903563 0.161558
Q2FVK1   9 0.529412 -1.27278 0.943444
Q2G0K5   26 1.52941 0.903563 0.161558
Q2G2X8   14 0.823529 -1.27278 0.943444
Q2FYZ7   16 0.941176 -1.27278 0.943444
Q2FWG1   25 1.47059 0.903563 0.161558
Q2G1Q6   23 1.35294 0.903563 0.161558
Q2G2X9   17 1 0.903563 0.161558
Q2FWN9   11 0.647059 -1.27278 0.943444
Q2FYZ2   23 1.35294 0.903563 0.161558
Q2FZJ1   19 1.11765 0.903563 0.161558
Q2G002   18 1.05882 0.903563 0.161558
Q2FVL4   28 1.64706 0.903563 0.161558
Q2G2M7   18 1.05882 0.903563 0.161558
Q2FWH6   25 1.47059 0.903563 0.161558
Q2FXQ3   25 1.47059 0.903563 0.161558
Q2G129   14 0.823529 -1.27278 0.943444
Q7BHL7   25 1.47059 0.903563 0.161558
Q2FZ71   22 1.29412 0.903563 0.161558
Q2FZ88   32 1.82857 0.903563 0.161558
Q2FV22   31 1.77143 0.903563 0.161558
Q2FYM3   20 1.14286 0.903563 0.161558
Q2FY06   27 1.54286 0.903563 0.161558
Q2FXB0   10 0.571429 -1.27278 0.943444
Q2FX87   25 1.42857 0.903563 0.161558
Q2FZ33   24 1.37143 0.903563 0.161558
Q2G0J1   28 1.6 0.903563 0.161558
Q2FUT7   31 1.77143 0.903563 0.161558
Q2FZH1   19 1.08571 0.903563 0.161558
Q2FVX3   22 1.25714 0.903563 0.161558
Q2FWC6   22 1.25714 0.903563 0.161558
Q2FXN6   27 1.54286 0.903563 0.161558
Q2FY79   26 1.48571 0.903563 0.161558
Q2FZ23   30 1.71429 0.903563 0.161558
Q2FVF1   21 1.2 0.903563 0.161558
Q2FWM5   30 1.71429 0.903563 0.161558
Q2G061   22 1.25714 0.903563 0.161558
Q2FWL7   20 1.14286 0.903563 0.161558
Q2FVK3   14 0.8 -1.27278 0.943444
Q2FX19   22 1.25714 0.903563 0.161558
Q2G2U6   23 1.31429 0.903563 0.161558
Q2G1S5   17 0.971429 -1.27278 0.943444
Q2FVS9   20 1.14286 0.903563 0.161558
Q2G1M7   20 1.14286 0.903563 0.161558
Q2FW50   21 1.2 0.903563 0.161558
Q2G2L1   24 1.37143 0.903563 0.161558
Q2FWB1   24 1.37143 0.903563 0.161558
Q2FXA8   22 1.25714 0.903563 0.161558
Q2FV20   24 1.37143 0.903563 0.161558
Q2FUY1   24 1.37143 0.903563 0.161558
Q2FYJ1   25 1.42857 0.903563 0.161558
Q2G043   14 0.8 -1.27278 0.943444
Q2FZ43   24 1.37143 0.903563 0.161558
Q9KJN4   26 1.48571 0.903563 0.161558
Q2G194   28 1.6 0.903563 0.161558
Q2G0F0   27 1.54286 0.903563 0.161558
Q2G2G2   23 1.31429 0.903563 0.161558
Q2G0I8   32 1.82857 0.903563 0.161558
Q2FXG5   23 1.31429 0.903563 0.161558
Q2G2S6   25 1.42857 0.903563 0.161558
Q53700   26 1.48571 0.903563 0.161558
Q2G0D8   26 1.48571 0.903563 0.161558
P60430   12 0.685714 -1.27278 0.943444
Q2FV41   23 1.31429 0.903563 0.161558
Q2FXZ5   21 1.2 0.903563 0.161558
Q2FZL0   16 0.914286 -1.27278 0.943444
Q2FY99   24 1.37143 0.903563 0.161558
Q2FX95   20 1.14286 0.903563 0.161558
Q2FYR6   21 1.2 0.903563 0.161558
Q2FUW2   29 1.65714 0.903563 0.161558
Q2FVL2   25 1.42857 0.903563 0.161558
Q2G2L4   14 0.8 -1.27278 0.943444
Q2FXB1   10 0.571429 -1.27278 0.943444
Q2FZY7   29 1.65714 0.903563 0.161558
Q2FVN1   16 0.914286 -1.27278 0.943444
Q2G1S1   24 1.37143 0.903563 0.161558
Q2FXK4   19 1.08571 0.903563 0.161558
Q2FXM6   22 1.25714 0.903563 0.161558
Q2FZJ6   23 1.31429 0.903563 0.161558
Q2FVT4   25 1.42857 0.903563 0.161558
Q2FYW1   21 1.2 0.903563 0.161558
Q2FYZ3   23 1.31429 0.903563 0.161558
Q2FXX5   19 1.08571 0.903563 0.161558
Q2FWM4   13 0.742857 -1.27278 0.943444
Q2G2L3   24 1.37143 0.903563 0.161558
Q2FYR3   22 1.25714 0.903563 0.161558
Q2G0I9   26 1.48571 0.903563 0.161558
Q2G0M2   21 1.2 0.903563 0.161558
Q2G272   17 0.971429 -1.27278 0.943444
Q2FXL4   29 1.65714 0.903563 0.161558
Q2G0U9   23 1.31429 0.903563 0.161558
Q2FVE4   14 0.8 -1.27278 0.943444
Q2FVC6   37 2.11429 3.07991 0.0107511
Q2FV19   23 1.31429 0.903563 0.161558
Q2G0S8   32 1.82857 0.903563 0.161558
Q2G2G3   22 1.25714 0.903563 0.161558
Q2G2X0   20 1.11111 0.903563 0.161558
Q2G0F3   23 1.27778 0.903563 0.161558
Q2G037   25 1.38889 0.903563 0.161558
Q2G1G6   21 1.16667 0.903563 0.161558
Q2FWP0   12 0.666667 -1.27278 0.943444
Q2FY29   22 1.22222 0.903563 0.161558
Q2FXQ4   22 1.22222 0.903563 0.161558
Q2G0S7   24 1.33333 0.903563 0.161558
Q2FZX7   21 1.16667 0.903563 0.161558
Q2G0E6   21 1.16667 0.903563 0.161558
Q2FY37   32 1.77778 0.903563 0.161558
Q2FYQ0   31 1.72222 0.903563 0.161558
Q2FUV3   29 1.61111 0.903563 0.161558
Q2FYV2   24 1.33333 0.903563 0.161558
Q2FVS4   23 1.27778 0.903563 0.161558
Q2G2M3   27 1.5 0.903563 0.161558
Q2FVM6   22 1.22222 0.903563 0.161558
Q2G292   23 1.27778 0.903563 0.161558
Q2FXH7   20 1.11111 0.903563 0.161558
Q2FYQ7   25 1.38889 0.903563 0.161558
Q2FWG2   25 1.38889 0.903563 0.161558
Q2G159   21 1.16667 0.903563 0.161558
Q2FX96   28 1.55556 0.903563 0.161558
Q2FV83   25 1.38889 0.903563 0.161558
Q2G2D8   20 1.11111 0.903563 0.161558
Q2FYJ4   20 1.11111 0.903563 0.161558
Q2G1E8   15 0.833333 -1.27278 0.943444
Q2FVK2   11 0.611111 -1.27278 0.943444
Q2FZP1   21 1.16667 0.903563 0.161558
Q2FXI0   23 1.27778 0.903563 0.161558
Q2G134   15 0.833333 -1.27278 0.943444
Q2FZZ6   18 1 0.903563 0.161558
Q2G1Z3   24 1.33333 0.903563 0.161558
Q2G030   25 1.38889 0.903563 0.161558
Q2FV21   19 1.05556 0.903563 0.161558
Q9RQP6   22 1.22222 0.903563 0.161558
Q2FZ62   18 1 0.903563 0.161558
Q2FZQ7   19 1.05556 0.903563 0.161558
Q2G0F4   19 1.05556 0.903563 0.161558
Q2FWE0   24 1.33333 0.903563 0.161558
Q2FVS0   25 1.38889 0.903563 0.161558
Q2FUT6   38 2.11111 3.07991 0.0107511
Q2FUQ5   25 1.38889 0.903563 0.161558
Q2FZJ9   30 1.66667 0.903563 0.161558
Q2FY81   25 1.38889 0.903563 0.161558
Q2G0K8   20 1.11111 0.903563 0.161558
Q2G262   21 1.16667 0.903563 0.161558
Q2G0E1   21 1.16667 0.903563 0.161558
Q2FWD3   25 1.38889 0.903563 0.161558
Q2FXA4   22 1.22222 0.903563 0.161558
Q2FVF0   32 1.77778 0.903563 0.161558
Q2FWW9   25 1.38889 0.903563 0.161558
Q2FZ54   25 1.38889 0.903563 0.161558
P0A0J0   16 0.888889 -1.27278 0.943444
Q2G1G1   26 1.44444 0.903563 0.161558
Q2FWA1   24 1.33333 0.903563 0.161558
Q2FXN1   22 1.22222 0.903563 0.161558
Q2G2T4   29 1.61111 0.903563 0.161558
Q2FZW9   30 1.66667 0.903563 0.161558
Q2FV90   23 1.27778 0.903563 0.161558
Q2FWB3   20 1.11111 0.903563 0.161558
Q2G0Q0   20 1.11111 0.903563 0.161558
Q2FY10   19 1.05556 0.903563 0.161558
Q2FXM0   26 1.44444 0.903563 0.161558
Q2G1S2   23 1.27778 0.903563 0.161558
Q2FXY5   24 1.2973 0.903563 0.161558
Q2FXV3   23 1.24324 0.903563 0.161558
Q2FXG3   20 1.08108 0.903563 0.161558
Q2FVA8   18 0.972973 -1.27278 0.943444
Q2G2C2   22 1.18919 0.903563 0.161558
Q2FYU2   26 1.40541 0.903563 0.161558
Q2FYK5   33 1.78378 0.903563 0.161558
Q2FW35   31 1.67568 0.903563 0.161558
Q2FY52   29 1.56757 0.903563 0.161558
Q9RQP9   25 1.35135 0.903563 0.161558
Q2G039   26 1.40541 0.903563 0.161558
Q2G1E4   22 1.18919 0.903563 0.161558
Q2G0B0   26 1.40541 0.903563 0.161558
Q2FXI7   21 1.13514 0.903563 0.161558
Q2FWN7   26 1.40541 0.903563 0.161558
Q2FV66   22 1.18919 0.903563 0.161558
Q2FYJ5   19 1.02703 0.903563 0.161558
Q2FYC9   8 0.432432 -1.27278 0.943444
Q2FZC6   24 1.2973 0.903563 0.161558
Q2FXW4   23 1.24324 0.903563 0.161558
Q2FXI1   35 1.89189 0.903563 0.161558
Q2FZF9   22 1.18919 0.903563 0.161558
Q2G171   18 0.972973 -1.27278 0.943444
Q2G2P8   28 1.51351 0.903563 0.161558
Q2G2V9   31 1.67568 0.903563 0.161558
Q2FV31   26 1.40541 0.903563 0.161558
Q9KJN3   19 1.02703 0.903563 0.161558
Q2FZV5   18 0.972973 -1.27278 0.943444
Q2FWC4   27 1.45946 0.903563 0.161558
Q2FYT0   16 0.864865 -1.27278 0.943444
Q2G145   26 1.40541 0.903563 0.161558
Q2G0J0   24 1.2973 0.903563 0.161558
Q2FZQ3   20 1.08108 0.903563 0.161558
Q2FYE5   29 1.56757 0.903563 0.161558
Q2FWN5   21 1.13514 0.903563 0.161558
Q2FY24   28 1.51351 0.903563 0.161558
Q2FVW7   21 1.13514 0.903563 0.161558
Q2FZ91   25 1.35135 0.903563 0.161558
Q2FWL2   30 1.62162 0.903563 0.161558
Q2FZQ6   29 1.56757 0.903563 0.161558
P02976   18 0.972973 -1.27278 0.943444
Q2G0R7   19 1.02703 0.903563 0.161558
Q2FUU2   22 1.18919 0.903563 0.161558
Q2FZG1   27 1.45946 0.903563 0.161558
Q2G0Z4   17 0.918919 -1.27278 0.943444
Q2FZ81   22 1.18919 0.903563 0.161558
Q2G2J8   20 1.08108 0.903563 0.161558
Q2FZD7   29 1.56757 0.903563 0.161558
Q2G288   36 1.94595 0.903563 0.161558
Q2FW52   27 1.45946 0.903563 0.161558
Q2FVX4   29 1.56757 0.903563 0.161558
Q2FVN5   21 1.13514 0.903563 0.161558
Q2FY88   25 1.35135 0.903563 0.161558
Q2FWC9   23 1.24324 0.903563 0.161558
Q2FZS7   28 1.51351 0.903563 0.161558
Q2FZ63   23 1.24324 0.903563 0.161558
Q2G1L8   26 1.40541 0.903563 0.161558
Q2FV17   27 1.45946 0.903563 0.161558
Q2FVT8   21 1.13514 0.903563 0.161558
Q2G0W8   27 1.45946 0.903563 0.161558
Q2FV07   20 1.08108 0.903563 0.161558
Q2G0Q1   21 1.13514 0.903563 0.161558
Q2FY69   26 1.40541 0.903563 0.161558
Q2FZ75   21 1.13514 0.903563 0.161558
Q2G0E5   26 1.40541 0.903563 0.161558
Q2G233   25 1.35135 0.903563 0.161558
Q2FWE1   22 1.18919 0.903563 0.161558
Q2FVZ2   26 1.40541 0.903563 0.161558
Q2FYE2   26 1.40541 0.903563 0.161558
Q2G1K6   27 1.42105 0.903563 0.161558
Q2FVT0   23 1.21053 0.903563 0.161558
Q2G0Q9   29 1.52632 0.903563 0.161558
Q2FZ89   27 1.42105 0.903563 0.161558
Q2FVR0   28 1.47368 0.903563 0.161558
Q2FZD9   19 1 0.903563 0.161558
Q2FX85   22 1.15789 0.903563 0.161558
Q2G1B0   21 1.10526 0.903563 0.161558
Q2G2E4   18 0.947368 -1.27278 0.943444
Q2FYK7   30 1.57895 0.903563 0.161558
Q2FZ13   26 1.36842 0.903563 0.161558
Q2FZE6   27 1.42105 0.903563 0.161558
Q2FVI2   25 1.31579 0.903563 0.161558
Q2FZE0   23 1.21053 0.903563 0.161558
Q2FV38   26 1.36842 0.903563 0.161558
Q2FXE2   25 1.31579 0.903563 0.161558
Q2G1Q2   22 1.15789 0.903563 0.161558
Q2FYY8   26 1.36842 0.903563 0.161558
Q2FYN6   22 1.15789 0.903563 0.161558
Q2FV39   26 1.36842 0.903563 0.161558
Q2G130   28 1.47368 0.903563 0.161558
Q2FUR8   26 1.36842 0.903563 0.161558
Q2FXZ3   14 0.736842 -1.27278 0.943444
Q2FYM4   21 1.10526 0.903563 0.161558
Q2FWY1   28 1.47368 0.903563 0.161558
Q2G1V4   28 1.47368 0.903563 0.161558
P0A011   18 0.947368 -1.27278 0.943444
Q2FXZ0   31 1.63158 0.903563 0.161558
Q2G0V4   19 1 0.903563 0.161558
Q2FW34   27 1.42105 0.903563 0.161558
Q2FWC7   26 1.36842 0.903563 0.161558
Q2G0F6   24 1.26316 0.903563 0.161558
Q2G0T0   32 1.68421 0.903563 0.161558
Q2FXM8   27 1.42105 0.903563 0.161558
Q2G0Q8   21 1.10526 0.903563 0.161558
Q2FZ08   23 1.21053 0.903563 0.161558
Q2G160   25 1.31579 0.903563 0.161558
Q2FY78   19 1 0.903563 0.161558
Q2G2H7   22 1.15789 0.903563 0.161558
Q2FW53   14 0.736842 -1.27278 0.943444
Q2FVX0   25 1.31579 0.903563 0.161558
Q2G2U5   30 1.57895 0.903563 0.161558
Q2FZR0   23 1.21053 0.903563 0.161558
Q2G1Z9   17 0.894737 -1.27278 0.943444
Q2G1G0   23 1.21053 0.903563 0.161558
Q2FW57   27 1.42105 0.903563 0.161558
Q9RQP7   27 1.42105 0.903563 0.161558
Q2FXP0   35 1.84211 0.903563 0.161558
Q2FVV1   14 0.736842 -1.27278 0.943444
Q2FYU8   16 0.842105 -1.27278 0.943444
Q2FZ04   22 1.15789 0.903563 0.161558
Q2FVQ0   21 1.10526 0.903563 0.161558
Q2G151   27 1.42105 0.903563 0.161558
Q2FXF9   25 1.31579 0.903563 0.161558
Q2G242   21 1.10526 0.903563 0.161558
Q2FZQ0   25 1.31579 0.903563 0.161558
Q2G1Q8   31 1.63158 0.903563 0.161558
Q2FYG1   23 1.17949 0.903563 0.161558
Q2G1N3   23 1.17949 0.903563 0.161558
Q2FV44   23 1.17949 0.903563 0.161558
Q2FXV4   29 1.48718 0.903563 0.161558
Q2G0I1   24 1.23077 0.903563 0.161558
Q2FZY0   21 1.07692 0.903563 0.161558
Q2G295   28 1.4359 0.903563 0.161558
Q2FWH3   32 1.64103 0.903563 0.161558
Q2G072   29 1.48718 0.903563 0.161558
Q2G217   27 1.38462 0.903563 0.161558
Q2FYP6   29 1.48718 0.903563 0.161558
Q9EZ12   22 1.12821 0.903563 0.161558
Q2FZ48   24 1.23077 0.903563 0.161558
Q2FY16   23 1.17949 0.903563 0.161558
Q2FZU3   22 1.12821 0.903563 0.161558
Q2FVV7   23 1.17949 0.903563 0.161558
Q2FWU0   14 0.717949 -1.27278 0.943444
P0A0Q0   24 1.23077 0.903563 0.161558
Q2FVS3   25 1.28205 0.903563 0.161558
Q2G0I6   27 1.38462 0.903563 0.161558
Q2FYP3   15 0.769231 -1.27278 0.943444
Q2FWM0   27 1.38462 0.903563 0.161558
Q2FZ36   21 1.07692 0.903563 0.161558
Q2G0Y8   30 1.53846 0.903563 0.161558
Q2FXF6   18 0.923077 -1.27278 0.943444
Q2FXM7   28 1.4359 0.903563 0.161558
Q2G1A6   29 1.48718 0.903563 0.161558
Q2G138   16 0.820513 -1.27278 0.943444
Q2FZR4   24 1.23077 0.903563 0.161558
Q2G162   16 0.820513 -1.27278 0.943444
Q2FYH2   20 1.02564 0.903563 0.161558
Q2FX56   21 1.07692 0.903563 0.161558
Q2FY68   32 1.64103 0.903563 0.161558
Q2G1K1   14 0.717949 -1.27278 0.943444
Q2G1A3   28 1.4359 0.903563 0.161558
Q2FZX4   24 1.23077 0.903563 0.161558
Q2G1M5   23 1.17949 0.903563 0.161558
Q2FVA3   26 1.33333 0.903563 0.161558
Q2G2G4   26 1.33333 0.903563 0.161558
Q2G0U3   25 1.28205 0.903563 0.161558
Q2FXQ6   22 1.12821 0.903563 0.161558
Q2G0S2   21 1.07692 0.903563 0.161558
Q2G168   23 1.17949 0.903563 0.161558
Q2FZB0   23 1.17949 0.903563 0.161558
Q2G119   29 1.48718 0.903563 0.161558
Q2FVJ7   24 1.23077 0.903563 0.161558
Q2FY30   24 1.23077 0.903563 0.161558
Q2FXR3   29 1.48718 0.903563 0.161558
Q2G1Z0   21 1.07692 0.903563 0.161558
Q2G0A9   24 1.23077 0.903563 0.161558
O33599   19 0.974359 -1.27278 0.943444
Q2FZ55   25 1.28205 0.903563 0.161558
Q2FYS0   23 1.17949 0.903563 0.161558
Q2G248   23 1.17949 0.903563 0.161558
Q2G049   30 1.53846 0.903563 0.161558
Q2FVA5   22 1.12821 0.903563 0.161558
Q2FUX8   23 1.17949 0.903563 0.161558
Q2G123   23 1.17949 0.903563 0.161558
Q2FVH0   30 1.53846 0.903563 0.161558
Q2FV01   18 0.923077 -1.27278 0.943444
Q2G2L2   27 1.38462 0.903563 0.161558
Q2FYW3   30 1.53846 0.903563 0.161558
Q2FZZ0   28 1.4359 0.903563 0.161558
Q2FVV8   22 1.12821 0.903563 0.161558
Q2G2W0   26 1.3 0.903563 0.161558
Q2G041   20 1 0.903563 0.161558
P0A0B9   25 1.25 0.903563 0.161558
Q2FYI6   24 1.2 0.903563 0.161558
Q2G2S2   24 1.2 0.903563 0.161558
Q2FVQ8   26 1.3 0.903563 0.161558
Q2FVT2   22 1.1 0.903563 0.161558
Q2G1Z5   20 1 0.903563 0.161558
Q2G2A4   23 1.15 0.903563 0.161558
P60393   24 1.2 0.903563 0.161558
Q2G0P6   26 1.3 0.903563 0.161558
Q2FW04   27 1.35 0.903563 0.161558
Q2FYY9   24 1.2 0.903563 0.161558
Q2FWP2   25 1.25 0.903563 0.161558
Q2FVW4   30 1.5 0.903563 0.161558
Q2FY63   27 1.35 0.903563 0.161558
Q2FZ68   22 1.1 0.903563 0.161558
Q2G1E2   21 1.05 0.903563 0.161558
Q2G2T8   23 1.15 0.903563 0.161558
Q2FY71   27 1.35 0.903563 0.161558
Q2FVI1   21 1.05 0.903563 0.161558
Q2G0W2   21 1.05 0.903563 0.161558
Q2G238   23 1.15 0.903563 0.161558
Q2FZR1   30 1.5 0.903563 0.161558
Q2FXN2   22 1.1 0.903563 0.161558
Q2FXH6   17 0.85 -1.27278 0.943444
Q2FXM3   21 1.05 0.903563 0.161558
Q2FZW3   23 1.15 0.903563 0.161558
Q2FWM9   29 1.45 0.903563 0.161558
Q2FUW9   17 0.85 -1.27278 0.943444
Q2FW91   23 1.15 0.903563 0.161558
Q2G137   22 1.1 0.903563 0.161558
Q2FVM0   39 1.95 0.903563 0.161558
Q2G057   20 1 0.903563 0.161558
Q2FXP5   23 1.15 0.903563 0.161558
Q2G1H2   16 0.8 -1.27278 0.943444
Q2FX99   18 0.9 -1.27278 0.943444
Q2G0J4   22 1.1 0.903563 0.161558
Q2FX74   16 0.8 -1.27278 0.943444
Q2G1J9   29 1.45 0.903563 0.161558
Q2G1F7   15 0.75 -1.27278 0.943444
Q2G2R8   21 1.05 0.903563 0.161558
Q2FW32   21 1.05 0.903563 0.161558
Q2FXZ4   25 1.25 0.903563 0.161558
Q2FUT0   22 1.1 0.903563 0.161558
Q2G084   20 1 0.903563 0.161558
Q2G148   28 1.4 0.903563 0.161558
Q2FYR0   25 1.25 0.903563 0.161558
Q2FW86   21 1.05 0.903563 0.161558
Q2FW01   25 1.25 0.903563 0.161558
Q2FUX9   24 1.2 0.903563 0.161558
Q2G212   23 1.15 0.903563 0.161558
Q2FZ84   24 1.2 0.903563 0.161558
Q2G0Y0   23 1.15 0.903563 0.161558
Q2FYU4   26 1.3 0.903563 0.161558
Q2G223   18 0.9 -1.27278 0.943444
Q2G136   23 1.15 0.903563 0.161558
Q2G0G6   25 1.25 0.903563 0.161558
Q2FWY6   26 1.3 0.903563 0.161558
Q2FWZ2   21 1.05 0.903563 0.161558
Q2G240   23 1.15 0.903563 0.161558
O05154   32 1.6 0.903563 0.161558
Q2FXP4   25 1.25 0.903563 0.161558
Q2FVH5   25 1.25 0.903563 0.161558
Q2FYP0   20 0.97561 -1.27278 0.943444
Q2FUW5   18 0.878049 -1.27278 0.943444
Q2FX66   12 0.585366 -1.27278 0.943444
Q2G1P4   18 0.878049 -1.27278 0.943444
Q2FYI9   25 1.21951 0.903563 0.161558
Q2G0I7   26 1.26829 0.903563 0.161558
Q2FXQ9   28 1.36585 0.903563 0.161558
Q2FXL0   30 1.46341 0.903563 0.161558
Q2FYR7   27 1.31707 0.903563 0.161558
Q2G1W4   24 1.17073 0.903563 0.161558
Q2G2C8   30 1.46341 0.903563 0.161558
Q2G163   24 1.17073 0.903563 0.161558
Q2FWL9   17 0.829268 -1.27278 0.943444
Q2FZH3   26 1.26829 0.903563 0.161558
Q2FZR5   27 1.31707 0.903563 0.161558
Q2G1W6   26 1.26829 0.903563 0.161558
Q2FWA5   24 1.17073 0.903563 0.161558
Q2FX17   23 1.12195 0.903563 0.161558
Q2FXY1   25 1.21951 0.903563 0.161558
Q2G2W1   21 1.02439 0.903563 0.161558
Q2FV06   16 0.780488 -1.27278 0.943444
Q2FYW6   28 1.36585 0.903563 0.161558
Q2G281   29 1.41463 0.903563 0.161558
Q2G227   30 1.46341 0.903563 0.161558
Q2FWZ5   33 1.60976 0.903563 0.161558
Q2FZX0   22 1.07317 0.903563 0.161558
Q2FV51   26 1.26829 0.903563 0.161558
Q2G082   23 1.12195 0.903563 0.161558
Q2FWX4   6 0.292683 -1.27278 0.943444
Q2FZT1   28 1.36585 0.903563 0.161558
Q2FYF3   24 1.17073 0.903563 0.161558
Q2FXW9   17 0.829268 -1.27278 0.943444
O34090   27 1.31707 0.903563 0.161558
Q2FVE1   21 1.02439 0.903563 0.161558
Q2FZL5   27 1.31707 0.903563 0.161558
Q2G258   26 1.26829 0.903563 0.161558
Q2FZW5   24 1.17073 0.903563 0.161558
Q2FW63   21 1.02439 0.903563 0.161558
Q2FXB4   34 1.65854 0.903563 0.161558
Q2G1T5   8 0.390244 -1.27278 0.943444
Q2G1J5   25 1.21951 0.903563 0.161558
Q2G0V0   27 1.31707 0.903563 0.161558
Q2G0M7   30 1.46341 0.903563 0.161558
Q2G1I5   32 1.56098 0.903563 0.161558
Q2G146   29 1.41463 0.903563 0.161558
Q2G1P6   24 1.17073 0.903563 0.161558
Q2G1W8   25 1.19048 0.903563 0.161558
Q2G035   23 1.09524 0.903563 0.161558
Q2G1I3   29 1.38095 0.903563 0.161558
Q2FWM2   30 1.42857 0.903563 0.161558
Q2FYJ3   29 1.38095 0.903563 0.161558
Q2G0L8   25 1.19048 0.903563 0.161558
Q2G164   29 1.38095 0.903563 0.161558
Q2FVT7   23 1.09524 0.903563 0.161558
Q2G1R3   21 1 0.903563 0.161558
Q2G1T6   24 1.14286 0.903563 0.161558
Q2FZN7   32 1.52381 0.903563 0.161558
Q2FY83   30 1.42857 0.903563 0.161558
Q2FZX9   26 1.2381 0.903563 0.161558
Q2FYL5   26 1.2381 0.903563 0.161558
Q2G218   23 1.09524 0.903563 0.161558
Q2G0M5   25 1.19048 0.903563 0.161558
Q2FW78   17 0.809524 -1.27278 0.943444
P52078   26 1.2381 0.903563 0.161558
Q7X2S2   29 1.38095 0.903563 0.161558
Q2FZG4   22 1.04762 0.903563 0.161558
Q2G0M4   25 1.19048 0.903563 0.161558
Q2FVA2   26 1.2381 0.903563 0.161558
Q2G115   31 1.47619 0.903563 0.161558
Q2G0M8   25 1.19048 0.903563 0.161558
Q2G1U4   20 0.952381 -1.27278 0.943444
Q2G1D0   26 1.2381 0.903563 0.161558
Q2G2S0   25 1.19048 0.903563 0.161558
Q2G2N5   23 1.09524 0.903563 0.161558
Q2G222   25 1.19048 0.903563 0.161558
Q2G1C8   28 1.33333 0.903563 0.161558
Q2FV40   23 1.09524 0.903563 0.161558
Q2FXT1   21 1 0.903563 0.161558
Q2FZZ2   25 1.19048 0.903563 0.161558
Q2FY01   27 1.28571 0.903563 0.161558
Q2FVJ8   23 1.09524 0.903563 0.161558
Q2FXK2   35 1.66667 0.903563 0.161558
Q2FUS7   27 1.28571 0.903563 0.161558
Q2FVP1   18 0.857143 -1.27278 0.943444
Q2FYN7   9 0.428571 -1.27278 0.943444
P69848   27 1.28571 0.903563 0.161558
Q2FWN8   25 1.19048 0.903563 0.161558
Q2FV62   26 1.2381 0.903563 0.161558
Q2FWW7   27 1.28571 0.903563 0.161558
Q2G1Y5   23 1.09524 0.903563 0.161558
Q2FXA3   25 1.19048 0.903563 0.161558
Q2FYV3   29 1.38095 0.903563 0.161558
Q2G1H4   25 1.19048 0.903563 0.161558
Q2G038   26 1.2381 0.903563 0.161558
Q2G161   18 0.857143 -1.27278 0.943444
Q2FYV1   24 1.14286 0.903563 0.161558
Q2FZ09   24 1.14286 0.903563 0.161558
Q2FW90   26 1.2381 0.903563 0.161558
Q2G290   26 1.2381 0.903563 0.161558
P60611   20 0.952381 -1.27278 0.943444
Q2FV58   23 1.09524 0.903563 0.161558
Q2G0C6   26 1.2381 0.903563 0.161558
Q2G050   26 1.2381 0.903563 0.161558
Q2G0V2   30 1.42857 0.903563 0.161558
Q2FVQ4   28 1.33333 0.903563 0.161558
Q2G094   18 0.837209 -1.27278 0.943444
Q2FY59   21 0.976744 -1.27278 0.943444
Q2FVX7   30 1.39535 0.903563 0.161558
Q2FVP4   31 1.44186 0.903563 0.161558
Q2G185   25 1.16279 0.903563 0.161558
Q2FXP8   16 0.744186 -1.27278 0.943444
Q2G275   21 0.976744 -1.27278 0.943444
Q2G1D9   29 1.34884 0.903563 0.161558
Q2FXI3   31 1.44186 0.903563 0.161558
Q2FYM2   20 0.930233 -1.27278 0.943444
P14738   8 0.372093 -1.27278 0.943444
Q2G2Q2   25 1.16279 0.903563 0.161558
Q2G0M9   30 1.39535 0.903563 0.161558
Q2FY67   32 1.48837 0.903563 0.161558
Q2FWX8   10 0.465116 -1.27278 0.943444
Q2FUT9   28 1.30233 0.903563 0.161558
Q2FZS0   26 1.2093 0.903563 0.161558
Q2G2A8   29 1.34884 0.903563 0.161558
Q2FUY2   8 0.372093 -1.27278 0.943444
Q2FZL8   22 1.02326 0.903563 0.161558
Q2FW93   13 0.604651 -1.27278 0.943444
Q2G1L7   27 1.25581 0.903563 0.161558
Q2FW41   31 1.44186 0.903563 0.161558
Q2FZY6   28 1.30233 0.903563 0.161558
Q2G042   14 0.651163 -1.27278 0.943444
Q2FWK2   26 1.2093 0.903563 0.161558
Q2FYF4   21 0.976744 -1.27278 0.943444
Q2FZP2   21 0.976744 -1.27278 0.943444
Q2G1G7   24 1.11628 0.903563 0.161558
Q2G1H5   25 1.16279 0.903563 0.161558
Q2G2S7   20 0.930233 -1.27278 0.943444
Q2FY53   27 1.25581 0.903563 0.161558
Q2G1N2   23 1.06977 0.903563 0.161558
Q2G2V2   22 1.02326 0.903563 0.161558
Q2G1H6   31 1.44186 0.903563 0.161558
Q2FZA9   28 1.30233 0.903563 0.161558
Q2FXI5   27 1.25581 0.903563 0.161558
Q2G206   18 0.837209 -1.27278 0.943444
Q2FWN6   23 1.06977 0.903563 0.161558
Q2FUQ2   25 1.16279 0.903563 0.161558
Q2G1K3   20 0.930233 -1.27278 0.943444
Q2FZ76   31 1.44186 0.903563 0.161558
Q2FY54   22 1.02326 0.903563 0.161558
Q2G289   23 1.06977 0.903563 0.161558
Q2FY14   24 1.11628 0.903563 0.161558
Q2FV77   29 1.34884 0.903563 0.161558
Q2G064   27 1.25581 0.903563 0.161558
Q2G033   26 1.2093 0.903563 0.161558
Q2G198   29 1.34884 0.903563 0.161558
Q2G0K4   17 0.790698 -1.27278 0.943444
Q2G0V3   30 1.39535 0.903563 0.161558
Q2FWE2   23 1.04545 0.903563 0.161558
Q2G089   24 1.09091 0.903563 0.161558
Q2FZL3   24 1.09091 0.903563 0.161558
Q2G087   24 1.09091 0.903563 0.161558
Q2G0A7   23 1.04545 0.903563 0.161558
Q2FVF9   24 1.09091 0.903563 0.161558
Q2G071   31 1.40909 0.903563 0.161558
Q2FUZ2   24 1.09091 0.903563 0.161558
Q2FY27   25 1.13636 0.903563 0.161558
Q2FXX4   25 1.13636 0.903563 0.161558
Q2G1E6   26 1.18182 0.903563 0.161558
Q2G1G5   25 1.13636 0.903563 0.161558
Q2G2Q3   29 1.31818 0.903563 0.161558
Q2FZF0   21 0.954545 -1.27278 0.943444
Q2G2D2   22 1 0.903563 0.161558
Q2FXT4   29 1.31818 0.903563 0.161558
Q2FZI8   35 1.59091 0.903563 0.161558
Q2FUS8   8 0.363636 -1.27278 0.943444
Q2FVR9   27 1.22727 0.903563 0.161558
Q2FXP2   24 1.09091 0.903563 0.161558
Q2FX94   26 1.18182 0.903563 0.161558
Q2G2A5   25 1.13636 0.903563 0.161558
Q2FZP7   26 1.18182 0.903563 0.161558
Q2G1R7   28 1.27273 0.903563 0.161558
Q2G015   9 0.409091 -1.27278 0.943444
Q2FZF4   25 1.13636 0.903563 0.161558
Q2G1E5   25 1.13636 0.903563 0.161558
Q2FWH9   31 1.40909 0.903563 0.161558
Q2G069   28 1.27273 0.903563 0.161558
Q2FZK3   24 1.09091 0.903563 0.161558
Q2FZU5   24 1.09091 0.903563 0.161558
Q2FYT4   30 1.36364 0.903563 0.161558
Q2FWK4   26 1.18182 0.903563 0.161558
Q2FY40   26 1.18182 0.903563 0.161558
Q2FWY4   17 0.772727 -1.27278 0.943444
Q2G156   27 1.22727 0.903563 0.161558
Q2G045   22 1 0.903563 0.161558
Q2FZS6   24 1.09091 0.903563 0.161558
Q2FYC7   33 1.5 0.903563 0.161558
Q2FW73   26 1.18182 0.903563 0.161558
Q2G1H3   27 1.22727 0.903563 0.161558
Q2FXJ6   22 1 0.903563 0.161558
Q2FUS2   18 0.8 -1.27278 0.943444
Q2G120   30 1.33333 0.903563 0.161558
Q2G2T9   31 1.37778 0.903563 0.161558
Q2G1N9   27 1.2 0.903563 0.161558
Q2FXL9   28 1.24444 0.903563 0.161558
Q2G0W4   24 1.06667 0.903563 0.161558
Q2G0R6   27 1.2 0.903563 0.161558
Q2G1C4   23 1.02222 0.903563 0.161558
Q2FWY9   32 1.42222 0.903563 0.161558
Q2G1K4   27 1.2 0.903563 0.161558
Q2FYK3   27 1.2 0.903563 0.161558
Q2G1N4   28 1.24444 0.903563 0.161558
Q2G065   23 1.02222 0.903563 0.161558
Q2FX88   26 1.15556 0.903563 0.161558
Q2FVW9   31 1.37778 0.903563 0.161558
Q2G1E0   18 0.8 -1.27278 0.943444
Q2G2P2   29 1.28889 0.903563 0.161558
Q2G0V5   15 0.666667 -1.27278 0.943444
Q2FWA2   28 1.24444 0.903563 0.161558
Q2FZU1   25 1.11111 0.903563 0.161558
Q2FX77   21 0.933333 -1.27278 0.943444
Q2FW75   28 1.24444 0.903563 0.161558
Q2FUT5   30 1.33333 0.903563 0.161558
Q2G234   34 1.51111 0.903563 0.161558
Q2FZU6   28 1.24444 0.903563 0.161558
Q2G1Y2   28 1.24444 0.903563 0.161558
Q2FXN7   21 0.933333 -1.27278 0.943444
Q2G2J3   21 0.933333 -1.27278 0.943444
Q2G0G1   27 1.2 0.903563 0.161558
Q2FW62   21 0.933333 -1.27278 0.943444
Q2FUP7   26 1.15556 0.903563 0.161558
Q2G1J3   30 1.33333 0.903563 0.161558
Q2FZ15   27 1.2 0.903563 0.161558
Q2G1D3   28 1.24444 0.903563 0.161558
Q2G0K2   32 1.42222 0.903563 0.161558
Q2FWC1   26 1.15556 0.903563 0.161558
Q2FXM5   31 1.37778 0.903563 0.161558
Q2FY46   21 0.933333 -1.27278 0.943444
Q2G1K0   27 1.2 0.903563 0.161558
Q2FXT6   34 1.51111 0.903563 0.161558
Q2FZM4   28 1.24444 0.903563 0.161558
Q2FXG1   25 1.11111 0.903563 0.161558
Q2FXL1   31 1.37778 0.903563 0.161558
Q2FWX5   44 1.95556 0.903563 0.161558
# cudaSaTabsearch LTYPE = T LORDER = F LSOLN = F
# QUERY ID = PF14800 
# DBFILE = ./tableaux.ascii.DB                                                             
Q2G1I1   30 1.30435 0.903563  0.161558
Q2G1K2   27 1.17391 0.903563  0.161558
Q2FUU5   28 1.21739 0.903563  0.161558
Q2FXB6   28 1.21739 0.903563  0.161558
Q2FZU2   22 0.956522 -1.27278  0.943444
Q2FZK0   24 1.04348 0.903563  0.161558
Q2FY33   24 1.04348 0.903563  0.161558
Q2G098   28 1.21739 0.903563  0.161558
Q2FZ46   21 0.913043 -1.27278  0.943444
Q2FZQ5   25 1.08696 0.903563  0.161558
Q2FXU8   26 1.13043 0.903563  0.161558
Q9EZ08   23 1 0.903563  0.161558
Q2G1B9   24 1.04348 0.903563  0.161558
Q2FZ73   26 1.13043 0.903563  0.161558
Q2FY35   22 0.956522 -1.27278  0.943444
Q2FZ16   27 1.17391 0.903563  0.161558
Q2FYR2   32 1.3913 0.903563  0.161558
Q2FWY3   8 0.347826 -1.27278  0.943444
Q2G2F5   28 1.21739 0.903563  0.161558
Q2G032   20 0.869565 -1.27278  0.943444
Q2FZ10   25 1.08696 0.903563  0.161558
Q2G255   23 1 0.903563  0.161558
Q2G0X6   28 1.21739 0.903563  0.161558
Q2FYH0   27 1.17391 0.903563  0.161558
Q2FXJ9   22 0.956522 -1.27278  0.943444
Q2FZT4   25 1.08696 0.903563  0.161558
Q2FVE6   24 1.04348 0.903563  0.161558
Q2FYD3   11 0.478261 -1.27278  0.943444
Q2FXT5   19 0.826087 -1.27278  0.943444
Q2FY60   29 1.26087 0.903563  0.161558
Q2G2D7   24 1.04348 0.903563  0.161558
Q2FX16   26 1.13043 0.903563  0.161558
Q2FZ34   26 1.13043 0.903563  0.161558
Q2G1S4   24 1.04348 0.903563  0.161558
Q2G147   30 1.30435 0.903563  0.161558
Q2G1J7   27 1.17391 0.903563  0.161558
Q2G2A7   22 0.956522 -1.27278  0.943444
Q2G2M6   27 1.17391 0.903563  0.161558
Q2FV30   25 1.08696 0.903563  0.161558
Q2FVL5   24 1.04348 0.903563  0.161558
Q2FXY0   24 1.04348 0.903563  0.161558
Q2FZL1   30 1.30435 0.903563  0.161558
Q2FW45   23 1 0.903563  0.161558
Q2FZU0   30 1.2766 0.903563  0.161558
Q2FWZ0   24 1.02128 0.903563  0.161558
Q2G2H5   23 0.978723 -1.27278  0.943444
Q2FYG9   31 1.31915 0.903563  0.161558
Q2G2X6   23 0.978723 -1.27278  0.943444
Q2G155   26 1.10638 0.903563  0.161558
Q2FXY9   32 1.3617 0.903563  0.161558
Q2FZ37   27 1.14894 0.903563  0.161558
Q2FVI7   23 0.978723 -1.27278  0.943444
Q2FYS1   29 1.23404 0.903563  0.161558
Q2FXL5   28 1.19149 0.903563  0.161558
Q2G1J4   24 1.02128 0.903563  0.161558
Q2FWZ3   21 0.893617 -1.27278  0.943444
Q2G2P7   33 1.40426 0.903563  0.161558
Q2FVH3   27 1.14894 0.903563  0.161558
Q2FZ31   26 1.10638 0.903563  0.161558
Q2G283   27 1.14894 0.903563  0.161558
Q2FZ66   28 1.19149 0.903563  0.161558
Q2FWY7   17 0.723404 -1.27278  0.943444
Q2G1F9   29 1.23404 0.903563  0.161558
Q2FZJ4   26 1.10638 0.903563  0.161558
Q2FZQ1   24 1.02128 0.903563  0.161558
Q2FY80   19 0.808511 -1.27278  0.943444
Q2G2D4   22 0.93617 -1.27278  0.943444
Q2FYP1   28 1.19149 0.903563  0.161558
Q2FYF9   14 0.595745 -1.27278  0.943444
Q2G0B3   24 1.02128 0.903563  0.161558
Q2FUT8   24 1.02128 0.903563  0.161558
Q2FYR1   29 1.23404 0.903563  0.161558
Q2FYL3   25 1.06383 0.903563  0.161558
Q2FVG4   25 1.06383 0.903563  0.161558
Q2FVP8   20 0.851064 -1.27278  0.943444
Q2FZ28   23 0.958333 -1.27278  0.943444
Q2G1F0   25 1.04167 0.903563  0.161558
P95689   30 1.25 0.903563  0.161558
Q2FYH6   29 1.20833 0.903563  0.161558
Q2FXD1   27 1.125 0.903563  0.161558
Q2G0X5   23 0.958333 -1.27278  0.943444
Q2FXN8   17 0.708333 -1.27278  0.943444
Q2G0N0   22 0.916667 -1.27278  0.943444
Q2G268   24 1 0.903563  0.161558
Q2FV61   30 1.25 0.903563  0.161558
Q2FXL7   28 1.16667 0.903563  0.161558
Q2FUR5   22 0.916667 -1.27278  0.943444
Q2FXV6   26 1.08333 0.903563  0.161558
Q2G2C5   23 0.958333 -1.27278  0.943444
Q2FVJ6   28 1.16667 0.903563  0.161558
Q2G1Y4   31 1.29167 0.903563  0.161558
Q2FVI0   21 0.875 -1.27278  0.943444
Q2FXJ8   23 0.958333 -1.27278  0.943444
Q2FZU7   26 1.08333 0.903563  0.161558
Q2G2X4   29 1.20833 0.903563  0.161558
Q2FZA8   27 1.125 0.903563  0.161558
Q2FW96   25 1.04167 0.903563  0.161558
Q2FYV4   28 1.16667 0.903563  0.161558
O07325   30 1.25 0.903563  0.161558
Q2G1C1   27 1.125 0.903563  0.161558
Q2FZR9   30 1.25 0.903563  0.161558
Q2FVW3   27 1.125 0.903563  0.161558
Q2G124   28 1.16667 0.903563  0.161558
P0C0V7   34 1.41667 0.903563  0.161558
Q2FX52   30 1.22449 0.903563  0.161558
Q2G2C7   26 1.06122 0.903563  0.161558
Q2G2D5   30 1.22449 0.903563  0.161558
Q2FXQ7   22 0.897959 -1.27278  0.943444
Q2FZW0   26 1.06122 0.903563  0.161558
Q2FVG3   30 1.22449 0.903563  0.161558
Q2FXR4   25 1.02041 0.903563  0.161558
Q2FZ67   30 1.22449 0.903563  0.161558
Q2G243   29 1.18367 0.903563  0.161558
Q2FV76   28 1.14286 0.903563  0.161558
Q2FVZ4   29 1.18367 0.903563  0.161558
Q2FWC5   30 1.22449 0.903563  0.161558
Q2FZY3   35 1.42857 0.903563  0.161558
Q2FWH5   23 0.938776 -1.27278  0.943444
Q2G241   22 0.897959 -1.27278  0.943444
Q2FV35   30 1.22449 0.903563  0.161558
Q2G0T5   28 1.14286 0.903563  0.161558
Q2G1A9   22 0.897959 -1.27278  0.943444
Q2FYU7   27 1.10204 0.903563  0.161558
Q2G2E0   24 0.979592 -1.27278  0.943444
Q2FVT6   30 1.22449 0.903563  0.161558
Q2G0D7   29 1.18367 0.903563  0.161558
Q2G1M6   25 1.02041 0.903563  0.161558
Q2G0A6   27 1.10204 0.903563  0.161558
Q2FUY6   27 1.10204 0.903563  0.161558
Q2FYJ2   31 1.26531 0.903563  0.161558
Q2G2E5   24 0.96 -1.27278  0.943444
Q2G2P5   31 1.24 0.903563  0.161558
Q2G1R6   30 1.2 0.903563  0.161558
Q2FYF0   26 1.04 0.903563  0.161558
Q2FVH8   21 0.84 -1.27278  0.943444
Q2FUU3   31 1.24 0.903563  0.161558
Q2FVG8   25 1 0.903563  0.161558
Q9ZAH5   23 0.92 -1.27278  0.943444
Q2G2U0   24 0.96 -1.27278  0.943444
Q2FYR4   30 1.2 0.903563  0.161558
Q2G256   25 1 0.903563  0.161558
Q2FVY0   22 0.88 -1.27278  0.943444
Q2G0Q2   23 0.92 -1.27278  0.943444
Q2G0R2   25 1 0.903563  0.161558
Q2G0Q3   30 1.2 0.903563  0.161558
Q2FWZ9   27 1.08 0.903563  0.161558
Q53705   28 1.12 0.903563  0.161558
Q2G2U3   24 0.96 -1.27278  0.943444
Q2FYY6   37 1.48 0.903563  0.161558
Q2FWL3   28 1.12 0.903563  0.161558
Q2FY50   21 0.84 -1.27278  0.943444
Q2FXN4   28 1.12 0.903563  0.161558
Q2G179   25 1 0.903563  0.161558
Q2G1L6   22 0.88 -1.27278  0.943444
Q2FXU4   24 0.96 -1.27278  0.943444
Q2G1E9   31 1.24 0.903563  0.161558
Q2G232   31 1.24 0.903563  0.161558
Q2FXH9   25 1 0.903563  0.161558
Q2G0X3   10 0.4 -1.27278  0.943444
Q2FXD0   31 1.24 0.903563  0.161558
Q2G0G3   29 1.16 0.903563  0.161558
Q2FWW3   25 1 0.903563  0.161558
Q2FYG0   20 0.784314 -1.27278  0.943444
Q2FZS9   29 1.13725 0.903563  0.161558
Q2FYS2   31 1.21569 0.903563  0.161558
Q2G2U4   16 0.627451 -1.27278  0.943444
Q2FWJ9   25 0.980392 -1.27278  0.943444
Q2FWF0   31 1.21569 0.903563  0.161558
Q2FXR9   30 1.17647 0.903563  0.161558
Q2FZV7   31 1.21569 0.903563  0.161558
Q2G1W0   31 1.21569 0.903563  0.161558
Q2G2I0   25 0.980392 -1.27278  0.943444
Q2G153   25 0.980392 -1.27278  0.943444
Q2FWD7   28 1.09804 0.903563  0.161558
Q2FY15   27 1.05882 0.903563  0.161558
Q2FV54   28 1.09804 0.903563  0.161558
Q2FZ74   33 1.29412 0.903563  0.161558
Q2FYV5   29 1.13725 0.903563  0.161558
Q2G2I1   18 0.705882 -1.27278  0.943444
Q2FXZ6   26 1.01961 0.903563  0.161558
Q2G0U0   27 1.05882 0.903563  0.161558
Q2G0Y6   22 0.862745 -1.27278  0.943444
Q2FXJ0   25 0.980392 -1.27278  0.943444
Q2FY43   28 1.07692 0.903563  0.161558
Q2FWM1   12 0.461538 -1.27278  0.943444
Q2FVJ1   25 0.961538 -1.27278  0.943444
Q2G0K3   25 0.961538 -1.27278  0.943444
Q2FY66   26 1 0.903563  0.161558
Q2FW99   22 0.846154 -1.27278  0.943444
Q2FV10   30 1.15385 0.903563  0.161558
Q2FXJ5   26 1 0.903563  0.161558
Q2FX69   7 0.269231 -1.27278  0.943444
Q2G0B2   22 0.846154 -1.27278  0.943444
Q2FX14   26 1 0.903563  0.161558
Q2FYD8   20 0.769231 -1.27278  0.943444
Q2FWE5   28 1.07692 0.903563  0.161558
Q2G2A3   33 1.26923 0.903563  0.161558
Q2FZH8   25 0.961538 -1.27278  0.943444
Q2FX51   36 1.38462 0.903563  0.161558
Q2FWE8   29 1.11538 0.903563  0.161558
Q2G088   28 1.07692 0.903563  0.161558
Q2G028   25 0.943396 -1.27278  0.943444
Q2G1S3   24 0.90566 -1.27278  0.943444
Q2FYN4   25 0.943396 -1.27278  0.943444
Q2FX86   28 1.0566 0.903563  0.161558
Q2G2S8   18 0.679245 -1.27278  0.943444
Q2FUW8   22 0.830189 -1.27278  0.943444
Q2FWD4   30 1.13208 0.903563  0.161558
Q2FVH6   24 0.90566 -1.27278  0.943444
Q2G029   26 0.981132 -1.27278  0.943444
Q2G1R5   27 1.01887 0.903563  0.161558
Q2FX65   15 0.566038 -1.27278  0.943444
Q2FZV6   28 1.0566 0.903563  0.161558
Q2G1P1   26 0.981132 -1.27278  0.943444
Q2FVU4   30 1.13208 0.903563  0.161558
Q2FVT5   31 1.16981 0.903563  0.161558
Q2G2H4   22 0.830189 -1.27278  0.943444
Q2FZ58   28 1.0566 0.903563  0.161558
Q2FVJ2   27 1.01887 0.903563  0.161558
Q2FXW5   28 1.0566 0.903563  0.161558
Q2FWK1   26 0.981132 -1.27278  0.943444
Q2G031   31 1.16981 0.903563  0.161558
Q2G0U1   32 1.20755 0.903563  0.161558
Q2FW46   25 0.943396 -1.27278  0.943444
Q2FZY5   28 1.0566 0.903563  0.161558
Q2FZI5   33 1.22222 0.903563  0.161558
Q2FYR9   30 1.11111 0.903563  0.161558
Q2FZ92   24 0.888889 -1.27278  0.943444
Q2G1D5   25 0.925926 -1.27278  0.943444
Q2FXM2   25 0.925926 -1.27278  0.943444
Q2FVM2   33 1.22222 0.903563  0.161558
Q2FZN2   21 0.777778 -1.27278  0.943444
Q2G1U8   26 0.962963 -1.27278  0.943444
Q2FVS7   25 0.925926 -1.27278  0.943444
Q2FWB5   26 0.962963 -1.27278  0.943444
Q2FXX1   28 1.03704 0.903563  0.161558
Q2G2J9   22 0.814815 -1.27278  0.943444
Q2G0Y7   31 1.14815 0.903563  0.161558
Q2FW81   28 1.03704 0.903563  0.161558
Q2FWK3   24 0.888889 -1.27278  0.943444
Q2FY34   29 1.07407 0.903563  0.161558
Q2FXF8   26 0.962963 -1.27278  0.943444
Q2FXI9   27 1 0.903563  0.161558
Q05615   29 1.05455 0.903563  0.161558
Q2FUW4   27 0.981818 -1.27278  0.943444
Q2FVF4   22 0.8 -1.27278  0.943444
Q2FWI3   26 0.945455 -1.27278  0.943444
Q2FWG8   29 1.05455 0.903563  0.161558
Q2G0R0   21 0.763636 -1.27278  0.943444
Q2G0I4   32 1.16364 0.903563  0.161558
Q2FV67   26 0.945455 -1.27278  0.943444
Q2G091   28 1.01818 0.903563  0.161558
Q2G1U1   23 0.836364 -1.27278  0.943444
Q2FUX7   28 1.01818 0.903563  0.161558
Q2FY51   35 1.27273 0.903563  0.161558
Q2FYP2   23 0.836364 -1.27278  0.943444
Q2G0F8   23 0.836364 -1.27278  0.943444
Q2FXH5   25 0.909091 -1.27278  0.943444
Q2G193   27 0.981818 -1.27278  0.943444
Q2FWD6   27 0.981818 -1.27278  0.943444
Q2FZ98   27 0.964286 -1.27278  0.943444
Q2FYQ2   30 1.07143 0.903563  0.161558
Q2FWL5   25 0.892857 -1.27278  0.943444
Q2FV16   29 1.03571 0.903563  0.161558
Q2FWX9   29 1.03571 0.903563  0.161558
Q2G1J0   25 0.892857 -1.27278  0.943444
Q2G235   27 0.964286 -1.27278  0.943444
Q2FXK1   30 1.07143 0.903563  0.161558
Q2FWF4   30 1.07143 0.903563  0.161558
Q2FZC8   28 1 0.903563  0.161558
Q2FZQ4   27 0.964286 -1.27278  0.943444
O52582   28 1 0.903563  0.161558
Q2FZI6   25 0.892857 -1.27278  0.943444
Q2FUW7   24 0.857143 -1.27278  0.943444
Q2G2M9   26 0.928571 -1.27278  0.943444
Q2FZD0   25 0.892857 -1.27278  0.943444
Q2FWK7   28 1 0.903563  0.161558
Q2FWU4   11 0.392857 -1.27278  0.943444
Q2FUX4   24 0.857143 -1.27278  0.943444
Q2G2V3   27 0.964286 -1.27278  0.943444
O05204   28 1 0.903563  0.161558
Q2FYC2   23 0.807018 -1.27278  0.943444
Q2FZP6   29 1.01754 0.903563  0.161558
Q2G0L2   29 1.01754 0.903563  0.161558
Q2FZV1   19 0.666667 -1.27278  0.943444
Q2FVQ5   24 0.842105 -1.27278  0.943444
Q2FZW6   29 1.01754 0.903563  0.161558
Q2FZI3   29 1.01754 0.903563  0.161558
Q2G219   30 1.05263 0.903563  0.161558
Q2FZR2   32 1.12281 0.903563  0.161558
Q2FXZ2   20 0.701754 -1.27278  0.943444
Q2FYC6   24 0.842105 -1.27278  0.943444
Q2FYZ5   31 1.06897 0.903563  0.161558
Q2FWN4   26 0.896552 -1.27278  0.943444
Q2G221   27 0.931034 -1.27278  0.943444
Q2FZX5   28 0.965517 -1.27278  0.943444
Q2FUW3   23 0.793103 -1.27278  0.943444
Q2G2H3   28 0.965517 -1.27278  0.943444
Q2FY08   30 1.03448 0.903563  0.161558
Q2FXU5   30 1.03448 0.903563  0.161558
Q2G1F8   27 0.931034 -1.27278  0.943444
Q2FYW4   32 1.10345 0.903563  0.161558
Q2G142   25 0.862069 -1.27278  0.943444
Q2G1U3   30 1.03448 0.903563  0.161558
Q2FZ18   26 0.896552 -1.27278  0.943444
Q2FV24   21 0.724138 -1.27278  0.943444
Q2G1C2   31 1.06897 0.903563  0.161558
Q2FYZ4   26 0.896552 -1.27278  0.943444
Q2FWT4   29 1 0.903563  0.161558
Q2FUX1   28 0.965517 -1.27278  0.943444
Q2FZG9   29 0.983051 -1.27278  0.943444
Q2FVC1   24 0.813559 -1.27278  0.943444
Q2FYT3   22 0.745763 -1.27278  0.943444
Q2FY82   28 0.949153 -1.27278  0.943444
Q2FV02   28 0.949153 -1.27278  0.943444
Q2FXJ2   23 0.779661 -1.27278  0.943444
Q2FZ02   23 0.779661 -1.27278  0.943444
Q2G0L3   29 0.983051 -1.27278  0.943444
Q2FZH5   27 0.915254 -1.27278  0.943444
Q2FWH4   28 0.949153 -1.27278  0.943444
Q2FW49   23 0.779661 -1.27278  0.943444
Q93T05   26 0.881356 -1.27278  0.943444
Q2FX73   28 0.949153 -1.27278  0.943444
Q2G239   32 1.06667 0.903563  0.161558
Q2G121   20 0.666667 -1.27278  0.943444
Q2FY11   25 0.833333 -1.27278  0.943444
Q2FV11   27 0.9 -1.27278  0.943444
Q2FZ05   25 0.833333 -1.27278  0.943444
Q2G253   30 1 0.903563  0.161558
Q2FW98   22 0.733333 -1.27278  0.943444
Q2G205   26 0.866667 -1.27278  0.943444
Q2FVE7   28 0.933333 -1.27278  0.943444
Q2FYD0   20 0.666667 -1.27278  0.943444
Q2FZ19   28 0.933333 -1.27278  0.943444
Q2G1C7   28 0.933333 -1.27278  0.943444
Q2FV60   29 0.966667 -1.27278  0.943444
Q2FY64   32 1.06667 0.903563  0.161558
Q2FZI9   31 1.03333 0.903563  0.161558
Q2FV57   26 0.852459 -1.27278  0.943444
Q2FXA5   28 0.918033 -1.27278  0.943444
Q2G2U8   20 0.655738 -1.27278  0.943444
Q2FZP0   24 0.786885 -1.27278  0.943444
Q2FZL7   28 0.918033 -1.27278  0.943444
Q2FZR3   34 1.11475 0.903563  0.161558
Q2FWA0   29 0.95082 -1.27278  0.943444
Q2G090   27 0.885246 -1.27278  0.943444
Q2G1H0   27 0.870968 -1.27278  0.943444
Q2FZP4   24 0.774194 -1.27278  0.943444
Q2FUX0   23 0.741935 -1.27278  0.943444
Q2FV86   24 0.774194 -1.27278  0.943444
Q2FV14   26 0.83871 -1.27278  0.943444
Q2FUT2   26 0.83871 -1.27278  0.943444
Q2FZ64   27 0.870968 -1.27278  0.943444
Q2FUW1   14 0.444444 -1.27278  0.943444
Q2FWI0   24 0.761905 -1.27278  0.943444
Q2G2K5   35 1.11111 0.903563  0.161558
Q2FWK6   26 0.825397 -1.27278  0.943444
Q2G0T9   27 0.857143 -1.27278  0.943444
Q2G078   25 0.793651 -1.27278  0.943444
Q2G1P3   25 0.793651 -1.27278  0.943444
Q2G274   29 0.90625 -1.27278  0.943444
Q2FZD4   25 0.78125 -1.27278  0.943444
Q2FYS5   30 0.9375 -1.27278  0.943444
Q2G1K5   26 0.8125 -1.27278  0.943444
Q2G1L5   28 0.875 -1.27278  0.943444
Q2G1M9   32 1 0.903563  0.161558
Q2FX67   20 0.625 -1.27278  0.943444
Q2FZ32   24 0.75 -1.27278  0.943444
Q2FWH7   24 0.75 -1.27278  0.943444
Q2FXT8   24 0.738462 -1.27278  0.943444
Q2FUQ3   27 0.830769 -1.27278  0.943444
Q2G1Y6   29 0.892308 -1.27278  0.943444
Q2FX68   16 0.492308 -1.27278  0.943444
Q2FWD1   24 0.738462 -1.27278  0.943444
Q2FUZ8   26 0.8 -1.27278  0.943444
Q2G1F5   32 0.984615 -1.27278  0.943444
Q2G2T6   20 0.615385 -1.27278  0.943444
Q2FYD2   21 0.646154 -1.27278  0.943444
Q2FYA1   30 0.923077 -1.27278  0.943444
Q2FY21   21 0.646154 -1.27278  0.943444
Q2FZD3   23 0.707692 -1.27278  0.943444
Q2G1Z4   30 0.923077 -1.27278  0.943444
Q2G0S3   22 0.666667 -1.27278  0.943444
Q2FVQ3   25 0.757576 -1.27278  0.943444
Q2G2J4   29 0.878788 -1.27278  0.943444
Q2G2B8   25 0.757576 -1.27278  0.943444
Q2G0L5   9 0.272727 -1.27278  0.943444
Q2FW72   30 0.909091 -1.27278  0.943444
Q2FYT8   25 0.757576 -1.27278  0.943444
Q2FXM9   24 0.727273 -1.27278  0.943444
Q2G1Y0   27 0.818182 -1.27278  0.943444
Q2G2D0   24 0.727273 -1.27278  0.943444
Q2G2M2   24 0.727273 -1.27278  0.943444
Q2G1B7   26 0.787879 -1.27278  0.943444
Q2G1B8   23 0.69697 -1.27278  0.943444
Q2G0M6   37 1.12121 0.903563  0.161558
Q2G1D8   31 0.925373 -1.27278  0.943444
Q2FV70   26 0.776119 -1.27278  0.943444
Q2FV72   23 0.686567 -1.27278  0.943444
Q2FVB2   27 0.80597 -1.27278  0.943444
Q2G122   32 0.955224 -1.27278  0.943444
Q2G1W2   28 0.823529 -1.27278  0.943444
Q2FWW1   20 0.588235 -1.27278  0.943444
Q2G1F4   31 0.911765 -1.27278  0.943444
Q2G093   28 0.823529 -1.27278  0.943444
Q2FXY7   27 0.794118 -1.27278  0.943444
Q2G1C6   23 0.676471 -1.27278  0.943444
Q2FZ20   29 0.852941 -1.27278  0.943444
O50581   27 0.782609 -1.27278  0.943444
Q2G1N1   35 1.01449 0.903563  0.161558
Q2G188   18 0.514286 -1.27278  0.943444
Q2G296   31 0.885714 -1.27278  0.943444
Q2G2E9   26 0.742857 -1.27278  0.943444
Q2G294   30 0.857143 -1.27278  0.943444
Q2FWJ5   26 0.742857 -1.27278  0.943444
Q2FW03   23 0.647887 -1.27278  0.943444
Q2G0N1   23 0.647887 -1.27278  0.943444
Q2FZJ0   27 0.760563 -1.27278  0.943444
Q2FYZ9   24 0.676056 -1.27278  0.943444
Q2FV74   21 0.591549 -1.27278  0.943444
Q2FXP7   23 0.647887 -1.27278  0.943444
Q2FXU1   26 0.732394 -1.27278  0.943444
Q2G1M8   29 0.816901 -1.27278  0.943444
Q2FXY4   26 0.732394 -1.27278  0.943444
Q2FZ94   23 0.638889 -1.27278  0.943444
Q2FYI0   24 0.657534 -1.27278  0.943444
Q2FXT9   24 0.657534 -1.27278  0.943444
Q2G0D2   25 0.675676 -1.27278  0.943444
Q2FYB7   20 0.540541 -1.27278  0.943444
Q2FVN8   24 0.648649 -1.27278  0.943444
Q2FZ49   18 0.486486 -1.27278  0.943444
Q2FUW6   22 0.594595 -1.27278  0.943444
Q2G1P7   29 0.783784 -1.27278  0.943444
Q2FW70   26 0.693333 -1.27278  0.943444
Q2G0W1   23 0.613333 -1.27278  0.943444
Q2G024   28 0.746667 -1.27278  0.943444
Q2G1G8   25 0.666667 -1.27278  0.943444
Q2G1R9   24 0.64 -1.27278  0.943444
O06446   24 0.64 -1.27278  0.943444
Q2G1C9   27 0.72 -1.27278  0.943444
Q2FXV8   23 0.605263 -1.27278  0.943444
Q2G0P5   22 0.578947 -1.27278  0.943444
Q2FV64   25 0.649351 -1.27278  0.943444
Q2FV87   25 0.641026 -1.27278  0.943444
Q2G1K9   21 0.531646 -1.27278  0.943444
Q2G266   24 0.607595 -1.27278  0.943444
Q59801   24 0.6 -1.27278  0.943444
Q2FXH2   25 0.625 -1.27278  0.943444
Q53727   24 0.592593 -1.27278  0.943444
Q2G2Q0   24 0.592593 -1.27278  0.943444
Q2FZD8   26 0.634146 -1.27278  0.943444
Q2FYS4   23 0.560976 -1.27278  0.943444
Q2G1G2   26 0.634146 -1.27278  0.943444
Q2FXV9   23 0.554217 -1.27278  0.943444
Q2G0L4   9 0.216867 -1.27278  0.943444
Q2FXR8   25 0.60241 -1.27278  0.943444
Q2FYJ0   29 0.698795 -1.27278  0.943444
Q2FZS8   22 0.52381 -1.27278  0.943444
Q2FXN9   23 0.534884 -1.27278  0.943444
Q2FYM1   24 0.55814 -1.27278  0.943444
Q2FVZ5   27 0.627907 -1.27278  0.943444
Q2FVL8   23 0.528736 -1.27278  0.943444
Q2FZ40   26 0.597701 -1.27278  0.943444
Q2FYH5   29 0.659091 -1.27278  0.943444
Q2FXB3   23 0.511111 -1.27278  0.943444
Q2FYS9   26 0.565217 -1.27278  0.943444
Q2G1Q4   26 0.565217 -1.27278  0.943444
Q2FVC3   25 0.543478 -1.27278  0.943444
Q2G046   23 0.494624 -1.27278  0.943444
Q2FWU3   15 0.322581 -1.27278  0.943444
Q2FZ72   24 0.516129 -1.27278  0.943444
Q2FZ82   20 0.430108 -1.27278  0.943444
Q9F1K0   21 0.4375 -1.27278  0.943444
Q2FVV9   31 0.62 -1.27278  0.943444
Q2FZT6   19 0.376238 -1.27278  0.943444
Q2FWU5   16 0.316832 -1.27278  0.943444
Q2FYC8   20 0.392157 -1.27278  0.943444
Q2FZK7   20 0.384615 -1.27278  0.943444
Q2G2C1   21 0.403846 -1.27278  0.943444
Q2FZT5   22 0.411215 -1.27278  0.943444
Q2G0R8   25 0.462963 -1.27278  0.943444
Q2FW95   15 0.277778 -1.27278  0.943444
Q2G0N5   24 0.428571 -1.27278  0.943444
P47768   21 0.368421 -1.27278  0.943444
Q2FXH4   15 0.26087 -1.27278  0.943444
Q2FVM1   28 0.486957 -1.27278  0.943444
```
