## Supplementary Data 3 for "Mining folded proteomes in the era of accurate structure prediction": PF14802.output

```
# cudaSaTabsearch LTYPE = T LORDER = F LSOLN = F
# QUERY ID = PF14802 
# DBFILE = ./tableaux.ascii.DB                                                             
Q2G0V6   0 0 -1.27278 0.943444
Q2G075   0 0 -1.27278 0.943444
Q2G083   0 0 -1.27278 0.943444
Q2FZN3   0 0 -1.27278 0.943444
Q2FY90   0 0 -1.27278 0.943444
Q2FX91   0 0 -1.27278 0.943444
Q2FX54   0 0 -1.27278 0.943444
Q2FYQ4   0 0 -1.27278 0.943444
Q2G284   0 0 -1.27278 0.943444
Q2G0S4   0 0 -1.27278 0.943444
Q2FWM3   0 0 -1.27278 0.943444
Q2FX81   0 0 -1.27278 0.943444
Q2FXC6   0 0 -1.27278 0.943444
Q2FWJ7   0 0 -1.27278 0.943444
Q2FYJ9   0 0 -1.27278 0.943444
Q2G2E6   0 0 -1.27278 0.943444
Q2FWV0   0 0 -1.27278 0.943444
Q2FZC3   0 0 -1.27278 0.943444
Q2FVH9   0 0 -1.27278 0.943444
Q2FXQ5   0 0 -1.27278 0.943444
Q2FZU4   0 0 -1.27278 0.943444
Q2FYF8   0 0 -1.27278 0.943444
Q2FUR4   0 0 -1.27278 0.943444
Q2FYI2   0 0 -1.27278 0.943444
Q2FYY2   0 0 -1.27278 0.943444
Q2FW58   0 0 -1.27278 0.943444
P0C7Z3   0 0 -1.27278 0.943444
Q2G0T2   0 0 -1.27278 0.943444
Q2G1G9   0 0 -1.27278 0.943444
Q2FVJ0   0 0 -1.27278 0.943444
Q2FZ80   0 0 -1.27278 0.943444
Q2G1R4   0 0 -1.27278 0.943444
Q2FW02   0 0 -1.27278 0.943444
Q2G1X3   0 0 -1.27278 0.943444
Q2FWW4   0 0 -1.27278 0.943444
Q2FZE1   0 0 -1.27278 0.943444
Q2FY31   0 0 -1.27278 0.943444
Q2G018   0 0 -1.27278 0.943444
Q2FZI0   0 0 -1.27278 0.943444
Q2FUZ7   0 0 -1.27278 0.943444
Q2G250   0 0 -1.27278 0.943444
Q2FWU8   0 0 -1.27278 0.943444
Q2FYX5   0 0 -1.27278 0.943444
Q2FZY2   0 0 -1.27278 0.943444
Q2FZX8   0 0 -1.27278 0.943444
Q2FUY8   0 0 -1.27278 0.943444
Q2FV73   0 0 -1.27278 0.943444
Q2G0C5   0 0 -1.27278 0.943444
Q2FZ52   0 0 -1.27278 0.943444
Q2FVK6   0 0 -1.27278 0.943444
Q2G0Z3   0 0 -1.27278 0.943444
Q2FZJ8   0 0 -1.27278 0.943444
Q2FY57   0 0 -1.27278 0.943444
Q2G0W3   0 0 -1.27278 0.943444
Q2G0I2   0 0 -1.27278 0.943444
Q2FYX1   0 0 -1.27278 0.943444
Q2G0H2   0 0 -1.27278 0.943444
Q2FWJ8   0 0 -1.27278 0.943444
Q2FWZ7   0 0 -1.27278 0.943444
Q2FV04   0 0 -1.27278 0.943444
Q2G0H6   0 0 -1.27278 0.943444
Q2G291   0 0 -1.27278 0.943444
Q2G1A7   0 0 -1.27278 0.943444
Q2FVS8   0 0 -1.27278 0.943444
Q2FZ26   0 0 -1.27278 0.943444
Q2FXJ3   0 0 -1.27278 0.943444
Q2G231   0 0 -1.27278 0.943444
Q2G2N0   0 0 -1.27278 0.943444
Q2G2I2   0 0 -1.27278 0.943444
Q2FYU3   0 0 -1.27278 0.943444
Q2FWY5   0 0 -1.27278 0.943444
Q2G2E3   0 0 -1.27278 0.943444
Q2FV09   0 0 -1.27278 0.943444
Q2FX72   0 0 -1.27278 0.943444
Q2FWA3   0 0 -1.27278 0.943444
Q2FWF2   0 0 -1.27278 0.943444
Q2G0E4   0 0 -1.27278 0.943444
Q2G251   0 0 -1.27278 0.943444
P0C818   0 0 -1.27278 0.943444
Q2FXQ2   0 0 -1.27278 0.943444
Q2FXD4   0 0 -1.27278 0.943444
Q2G014   0 0 -1.27278 0.943444
Q2FWI9   0 0 -1.27278 0.943444
Q2FX79   0 0 -1.27278 0.943444
Q2FVP7   0 0 -1.27278 0.943444
Q2FZN4   0 0 -1.27278 0.943444
Q2FWU6   0 0 -1.27278 0.943444
Q2G2Y1   0 0 -1.27278 0.943444
Q2FYF6   0 0 -1.27278 0.943444
Q2FXK0   0 0 -1.27278 0.943444
Q2FVI9   0 0 -1.27278 0.943444
Q2G246   0 0 -1.27278 0.943444
Q2G053   0 0 -1.27278 0.943444
Q2FWK8   0 0 -1.27278 0.943444
Q2FXL8   0 0 -1.27278 0.943444
Q2G0Q4   0 0 -1.27278 0.943444
Q2FVB7   0 0 -1.27278 0.943444
Q2FYD6   0 0 -1.27278 0.943444
Q2FXK9   0 0 -1.27278 0.943444
Q2FV78   0 0 -1.27278 0.943444
Q2FXG4   0 0 -1.27278 0.943444
Q2G0C8   0 0 -1.27278 0.943444
Q2FWU9   0 0 -1.27278 0.943444
Q2FUX2   0 0 -1.27278 0.943444
Q2FYI8   0 0 -1.27278 0.943444
Q2FXA1   0 0 -1.27278 0.943444
Q2FV49   0 0 -1.27278 0.943444
Q2G1S0   0 0 -1.27278 0.943444
Q2G0G0   0 0 -1.27278 0.943444
P0C805   0 0 -1.27278 0.943444
Q2FWV9   0 0 -1.27278 0.943444
Q2G152   0 0 -1.27278 0.943444
Q2FX48   0 0 -1.27278 0.943444
Q2FXS5   0 0 -1.27278 0.943444
Q2FWL4   0 0 -1.27278 0.943444
P0C7Y1   0 0 -1.27278 0.943444
Q2FXA2   0 0 -1.27278 0.943444
Q2FY96   0 0 -1.27278 0.943444
Q2FVJ3   0 0 -1.27278 0.943444
Q2FZ24   0 0 -1.27278 0.943444
Q2G1X4   0 0 -1.27278 0.943444
Q2FYM6   0 0 -1.27278 0.943444
Q2FWX6   0 0 -1.27278 0.943444
Q2G1D2   0 0 -1.27278 0.943444
Q2FWC0   0 0 -1.27278 0.943444
Q2FZG7   0 0 -1.27278 0.943444
Q2G2P1   0 0 -1.27278 0.943444
Q2G1M4   0 0 -1.27278 0.943444
Q2FX29   0 0 -1.27278 0.943444
Q2FUZ3   0 0 -1.27278 0.943444
Q2FVZ9   0 0 -1.27278 0.943444
Q2G2N3   0 0 -1.27278 0.943444
Q2G237   0 0 -1.27278 0.943444
Q2FXN5   0 0 -1.27278 0.943444
Q2FYP7   0 0 -1.27278 0.943444
Q2FWC8   0 0 -1.27278 0.943444
Q2G209   0 0 -1.27278 0.943444
Q2FXX7   0 0 -1.27278 0.943444
Q2FV05   0 0 -1.27278 0.943444
Q2FWM8   0 0 -1.27278 0.943444
Q2FV00   0 0 -1.27278 0.943444
Q2FZF2   0 0 -1.27278 0.943444
Q2FV80   0 0 -1.27278 0.943444
Q2FZZ7   0 0 -1.27278 0.943444
Q2FWH8   0 0 -1.27278 0.943444
Q2FVS5   0 0 -1.27278 0.943444
Q2FWY0   0 0 -1.27278 0.943444
Q2FZM3   0 0 -1.27278 0.943444
Q2FZW8   0 0 -1.27278 0.943444
Q2FVY7   0 0 -1.27278 0.943444
Q2FXJ1   0 0 -1.27278 0.943444
Q2G0T7   0 0 -1.27278 0.943444
Q2FW40   0 0 -1.27278 0.943444
Q2FYU9   0 0 -1.27278 0.943444
Q2FUR0   0 0 -1.27278 0.943444
Q2G215   0 0 -1.27278 0.943444
Q2G169   0 0 -1.27278 0.943444
Q2G034   0 0 -1.27278 0.943444
Q2FUV8   1 0.222222 -1.27278 0.943444
Q2FW44   0 0 -1.27278 0.943444
Q2FYJ8   0 0 -1.27278 0.943444
Q2FVR6   0 0 -1.27278 0.943444
Q2G183   0 0 -1.27278 0.943444
Q2G0S1   0 0 -1.27278 0.943444
Q2FX83   0 0 -1.27278 0.943444
Q2FYF7   0 0 -1.27278 0.943444
Q2G166   0 0 -1.27278 0.943444
Q2FX20   0 0 -1.27278 0.943444
Q2G020   1 0.222222 -1.27278 0.943444
Q2FVC0   0 0 -1.27278 0.943444
Q2FVD1   0 0 -1.27278 0.943444
Q2FWH1   2 0.444444 -1.27278 0.943444
Q2FYX2   2 0.444444 -1.27278 0.943444
Q2FZB5   0 0 -1.27278 0.943444
Q2G0G8   2 0.444444 -1.27278 0.943444
P0A0I4   1 0.222222 -1.27278 0.943444
Q2G2C6   0 0 -1.27278 0.943444
Q2FVB1   1 0.222222 -1.27278 0.943444
Q2FYN1   0 0 -1.27278 0.943444
Q2FV79   2 0.444444 -1.27278 0.943444
Q2FVU9   2 0.444444 -1.27278 0.943444
Q2G0W5   2 0.444444 -1.27278 0.943444
Q2FW60   2 0.444444 -1.27278 0.943444
Q2G269   2 0.444444 -1.27278 0.943444
Q2FZS1   1 0.222222 -1.27278 0.943444
Q2G1Y3   1 0.222222 -1.27278 0.943444
Q2FWA4   0 0 -1.27278 0.943444
Q2G0C0   0 0 -1.27278 0.943444
Q2G2J6   0 0 -1.27278 0.943444
Q2G1R2   1 0.222222 -1.27278 0.943444
Q2FXY8   1 0.222222 -1.27278 0.943444
Q2FYL2   1 0.222222 -1.27278 0.943444
Q2FYS3   0 0 -1.27278 0.943444
Q2FXS0   0 0 -1.27278 0.943444
Q2FWA7   0 0 -1.27278 0.943444
Q2FWV8   1 0.222222 -1.27278 0.943444
Q2G279   1 0.222222 -1.27278 0.943444
Q2FYB5   0 0 -1.27278 0.943444
Q2G175   2 0.444444 -1.27278 0.943444
Q2FZ07   1 0.222222 -1.27278 0.943444
Q2FVG7   0 0 -1.27278 0.943444
Q2G2P3   1 0.222222 -1.27278 0.943444
Q2FZA3   1 0.222222 -1.27278 0.943444
Q2FYE1   0 0 -1.27278 0.943444
Q2G2F8   0 0 -1.27278 0.943444
Q2FWS8   0 0 -1.27278 0.943444
Q2FXD8   1 0.222222 -1.27278 0.943444
Q2FX46   2 0.444444 -1.27278 0.943444
Q2FYB4   2 0.444444 -1.27278 0.943444
Q2FYC0   0 0 -1.27278 0.943444
Q2FUY5   0 0 -1.27278 0.943444
Q2FYF2   0 0 -1.27278 0.943444
Q2G0R4   0 0 -1.27278 0.943444
Q2G1L1   0 0 -1.27278 0.943444
Q2FYB0   2 0.444444 -1.27278 0.943444
Q2FWW5   2 0.444444 -1.27278 0.943444
Q2FX04   1 0.222222 -1.27278 0.943444
Q2FV33   2 0.444444 -1.27278 0.943444
Q2FUX6   1 0.222222 -1.27278 0.943444
Q2FVP5   0 0 -1.27278 0.943444
Q2G0W7   2 0.444444 -1.27278 0.943444
Q2FXV1   2 0.444444 -1.27278 0.943444
Q2G096   2 0.444444 -1.27278 0.943444
Q2FV68   1 0.222222 -1.27278 0.943444
Q2FVY6   1 0.222222 -1.27278 0.943444
Q2FYY0   0 0 -1.27278 0.943444
Q2G005   2 0.444444 -1.27278 0.943444
Q2G2B4   0 0 -1.27278 0.943444
Q2FVZ7   2 0.444444 -1.27278 0.943444
Q2FW55   2 0.444444 -1.27278 0.943444
Q2FV92   0 0 -1.27278 0.943444
Q2FYV9   1 0.222222 -1.27278 0.943444
Q2FW74   0 0 -1.27278 0.943444
Q2FVK9   2 0.444444 -1.27278 0.943444
Q2FZA4   2 0.444444 -1.27278 0.943444
Q2FV25   0 0 -1.27278 0.943444
Q2FYG8   2 0.444444 -1.27278 0.943444
Q2G216   1 0.222222 -1.27278 0.943444
Q2FZ69   0 0 -1.27278 0.943444
Q2FV97   2 0.444444 -1.27278 0.943444
Q2FZ95   0 0 -1.27278 0.943444
Q2FZN8   0 0 -1.27278 0.943444
Q2FZG2   1 0.222222 -1.27278 0.943444
Q2G259   2 0.444444 -1.27278 0.943444
Q2FYB6   0 0 -1.27278 0.943444
Q2FZD1   0 0 -1.27278 0.943444
Q2FYT6   0 0 -1.27278 0.943444
Q2G0Y2   1 0.222222 -1.27278 0.943444
Q2FWZ1   0 0 -1.27278 0.943444
Q2FVC8   2 0.444444 -1.27278 0.943444
Q2G2H1   2 0.444444 -1.27278 0.943444
Q2FY47   0 0 -1.27278 0.943444
Q2FX78   0 0 -1.27278 0.943444
Q2FX47   1 0.222222 -1.27278 0.943444
Q2FZA7   2 0.444444 -1.27278 0.943444
Q2FV32   2 0.444444 -1.27278 0.943444
Q2FYE6   0 0 -1.27278 0.943444
Q2FZ41   1 0.222222 -1.27278 0.943444
Q2FYG3   0 0 -1.27278 0.943444
Q2FX01   0 0 -1.27278 0.943444
Q2FXU6   0 0 -1.27278 0.943444
Q2FYL7   2 0.444444 -1.27278 0.943444
Q2FWQ3   2 0.444444 -1.27278 0.943444
Q2FZY9   2 0.444444 -1.27278 0.943444
Q2FV50   0 0 -1.27278 0.943444
Q2FUY7   1 0.222222 -1.27278 0.943444
Q2FXP6   2 0.444444 -1.27278 0.943444
Q2G1S9   2 0.444444 -1.27278 0.943444
Q2FX18   2 0.444444 -1.27278 0.943444
Q2FYU0   0 0 -1.27278 0.943444
Q2FXZ7   1 0.2 -1.27278 0.943444
Q2G051   3 0.6 -1.27278 0.943444
Q2FWS3   1 0.2 -1.27278 0.943444
Q2FW14   2 0.4 -1.27278 0.943444
Q2FYD7   2 0.4 -1.27278 0.943444
Q9RQP8   2 0.4 -1.27278 0.943444
Q2FZK2   2 0.4 -1.27278 0.943444
Q2FWI7   1 0.2 -1.27278 0.943444
Q2G182   6 1.2 0.903563 0.161558
Q2FYT7   0 0 -1.27278 0.943444
Q2FV46   2 0.4 -1.27278 0.943444
Q2FY58   2 0.4 -1.27278 0.943444
Q2FX06   2 0.4 -1.27278 0.943444
Q2FZH0   2 0.4 -1.27278 0.943444
Q2FUZ4   0 0 -1.27278 0.943444
Q2G102   2 0.4 -1.27278 0.943444
Q2G1R8   2 0.4 -1.27278 0.943444
Q2G2J1   1 0.2 -1.27278 0.943444
Q2FX71   3 0.6 -1.27278 0.943444
Q2FUZ5   0 0 -1.27278 0.943444
Q2FYP5   3 0.6 -1.27278 0.943444
Q2G048   0 0 -1.27278 0.943444
Q2FUQ0   2 0.4 -1.27278 0.943444
Q2FWS7   0 0 -1.27278 0.943444
Q2FV65   1 0.2 -1.27278 0.943444
Q2G125   2 0.4 -1.27278 0.943444
Q2FYT2   0 0 -1.27278 0.943444
Q2FVH7   0 0 -1.27278 0.943444
Q2G127   2 0.4 -1.27278 0.943444
Q2FYI5   1 0.2 -1.27278 0.943444
Q2FYX4   0 0 -1.27278 0.943444
Q2G0M3   0 0 -1.27278 0.943444
Q2FW87   2 0.4 -1.27278 0.943444
Q2G211   0 0 -1.27278 0.943444
Q2FXR5   0 0 -1.27278 0.943444
Q2FWR5   1 0.2 -1.27278 0.943444
Q2FYD5   3 0.6 -1.27278 0.943444
Q2FY94   1 0.2 -1.27278 0.943444
Q2G2W8   3 0.6 -1.27278 0.943444
Q2FZL9   0 0 -1.27278 0.943444
Q2FYT9   3 0.6 -1.27278 0.943444
Q2FX44   4 0.8 -1.27278 0.943444
Q2FXB2   1 0.2 -1.27278 0.943444
Q2FVF6   2 0.4 -1.27278 0.943444
Q2G2F6   2 0.4 -1.27278 0.943444
Q2G2C3   2 0.4 -1.27278 0.943444
Q2FYA5   2 0.4 -1.27278 0.943444
Q2FYB1   1 0.2 -1.27278 0.943444
Q2G011   5 1 0.903563 0.161558
Q2FV29   2 0.4 -1.27278 0.943444
Q2FVW1   6 1.2 0.903563 0.161558
Q2FYA4   4 0.8 -1.27278 0.943444
Q2FY26   4 0.8 -1.27278 0.943444
Q2FXC1   1 0.2 -1.27278 0.943444
Q2G2T0   1 0.2 -1.27278 0.943444
Q2FY62   0 0 -1.27278 0.943444
Q2G2K4   0 0 -1.27278 0.943444
Q2FW65   1 0.2 -1.27278 0.943444
Q2FY05   0 0 -1.27278 0.943444
Q2FV96   0 0 -1.27278 0.943444
Q2G1S7   2 0.4 -1.27278 0.943444
Q2FWS9   3 0.6 -1.27278 0.943444
Q2G180   2 0.4 -1.27278 0.943444
Q2G0L6   4 0.8 -1.27278 0.943444
Q2G189   2 0.4 -1.27278 0.943444
Q2FYD9   1 0.2 -1.27278 0.943444
Q2FWM6   1 0.2 -1.27278 0.943444
Q2FXA6   2 0.4 -1.27278 0.943444
Q2G0U8   3 0.6 -1.27278 0.943444
Q2FXD9   0 0 -1.27278 0.943444
Q2FWF9   0 0 -1.27278 0.943444
Q2FXS3   3 0.6 -1.27278 0.943444
Q2FXX6   6 1.2 0.903563 0.161558
Q2FWU2   1 0.2 -1.27278 0.943444
Q2FXD5   1 0.2 -1.27278 0.943444
Q2FZK8   0 0 -1.27278 0.943444
Q2FV15   1 0.2 -1.27278 0.943444
Q2FZZ5   0 0 -1.27278 0.943444
Q2FW48   1 0.2 -1.27278 0.943444
Q2FYB3   0 0 -1.27278 0.943444
Q2FWT5   1 0.2 -1.27278 0.943444
Q2FVH4   4 0.8 -1.27278 0.943444
Q2FWP4   0 0 -1.27278 0.943444
Q2FYX9   2 0.4 -1.27278 0.943444
Q2G1U7   1 0.2 -1.27278 0.943444
Q2FXY6   4 0.8 -1.27278 0.943444
Q2FYT1   1 0.2 -1.27278 0.943444
Q2G244   3 0.6 -1.27278 0.943444
Q2FX30   2 0.4 -1.27278 0.943444
Q2FVZ3   6 1.2 0.903563 0.161558
Q2FWP5   0 0 -1.27278 0.943444
Q2FX41   2 0.4 -1.27278 0.943444
Q2G2R5   6 1.2 0.903563 0.161558
Q2G2S3   2 0.363636 -1.27278 0.943444
Q2G004   6 1.09091 0.903563 0.161558
Q2FWV1   3 0.545455 -1.27278 0.943444
Q2G003   3 0.545455 -1.27278 0.943444
Q2FZV3   3 0.545455 -1.27278 0.943444
Q2G026   4 0.727273 -1.27278 0.943444
Q2FXG7   2 0.363636 -1.27278 0.943444
Q2FYL8   2 0.363636 -1.27278 0.943444
Q2FZB6   0 0 -1.27278 0.943444
Q2FZE4   5 0.909091 -1.27278 0.943444
Q2FX11   3 0.545455 -1.27278 0.943444
Q2G0Y3   2 0.363636 -1.27278 0.943444
Q2FZW7   2 0.363636 -1.27278 0.943444
Q2FX21   0 0 -1.27278 0.943444
Q2G092   0 0 -1.27278 0.943444
Q2FZB7   4 0.727273 -1.27278 0.943444
Q2G0J9   0 0 -1.27278 0.943444
Q2G1X2   4 0.727273 -1.27278 0.943444
Q2FZD6   0 0 -1.27278 0.943444
Q2FW67   2 0.363636 -1.27278 0.943444
Q2G111   4 0.727273 -1.27278 0.943444
Q2G2Y4   0 0 -1.27278 0.943444
Q2FY38   1 0.181818 -1.27278 0.943444
Q2FWJ0   3 0.545455 -1.27278 0.943444
Q2G2T5   4 0.727273 -1.27278 0.943444
Q2FVG6   0 0 -1.27278 0.943444
Q2G1V8   6 1.09091 0.903563 0.161558
Q2G1L0   2 0.363636 -1.27278 0.943444
Q2FXD6   1 0.181818 -1.27278 0.943444
P0C948   4 0.727273 -1.27278 0.943444
Q2G1M2   4 0.727273 -1.27278 0.943444
Q2FVW8   2 0.363636 -1.27278 0.943444
Q2FX24   5 0.909091 -1.27278 0.943444
Q2FWS4   0 0 -1.27278 0.943444
Q2FYQ3   1 0.181818 -1.27278 0.943444
Q2G254   2 0.363636 -1.27278 0.943444
Q2FWB4   4 0.727273 -1.27278 0.943444
Q2FUP8   2 0.363636 -1.27278 0.943444
Q2FZC2   2 0.363636 -1.27278 0.943444
Q2FYE4   1 0.181818 -1.27278 0.943444
Q2FWS2   4 0.727273 -1.27278 0.943444
Q2FY03   7 1.27273 0.903563 0.161558
Q2FVS6   4 0.727273 -1.27278 0.943444
Q2FXV2   0 0 -1.27278 0.943444
Q2G2L6   2 0.363636 -1.27278 0.943444
Q2G2I5   3 0.545455 -1.27278 0.943444
Q2FYA2   0 0 -1.27278 0.943444
Q2FWV7   6 1.09091 0.903563 0.161558
Q2FXE7   6 1.09091 0.903563 0.161558
Q2G0J6   3 0.545455 -1.27278 0.943444
Q2FUU4   0 0 -1.27278 0.943444
Q2FVJ4   4 0.727273 -1.27278 0.943444
Q2FZM9   4 0.727273 -1.27278 0.943444
Q2FZ51   3 0.545455 -1.27278 0.943444
Q2FY22   0 0 -1.27278 0.943444
Q2G2Q1   4 0.727273 -1.27278 0.943444
Q2G109   4 0.727273 -1.27278 0.943444
Q2G1D6   4 0.727273 -1.27278 0.943444
Q2FVC9   2 0.363636 -1.27278 0.943444
Q2G2R6   0 0 -1.27278 0.943444
Q2FZ85   4 0.727273 -1.27278 0.943444
Q2FVK4   0 0 -1.27278 0.943444
Q2G1V9   5 0.909091 -1.27278 0.943444
Q2G2H6   4 0.727273 -1.27278 0.943444
Q2FWS6   0 0 -1.27278 0.943444
Q2FZW4   1 0.181818 -1.27278 0.943444
Q2G1M3   6 1.09091 0.903563 0.161558
Q2G1M0   0 0 -1.27278 0.943444
Q2G1Y9   0 0 -1.27278 0.943444
Q2FX45   0 0 -1.27278 0.943444
Q2FWP8   2 0.363636 -1.27278 0.943444
Q2FYP4   1 0.181818 -1.27278 0.943444
Q2FYL1   3 0.545455 -1.27278 0.943444
Q2G1L4   2 0.363636 -1.27278 0.943444
Q2FUQ7   2 0.363636 -1.27278 0.943444
Q2G247   1 0.181818 -1.27278 0.943444
Q2FVV0   4 0.727273 -1.27278 0.943444
Q2FYU6   0 0 -1.27278 0.943444
Q2G2N6   2 0.363636 -1.27278 0.943444
Q2FXC9   4 0.727273 -1.27278 0.943444
Q2FX42   5 0.909091 -1.27278 0.943444
Q2FX26   2 0.363636 -1.27278 0.943444
Q2FWF3   0 0 -1.27278 0.943444
Q2FZY1   12 2.18182 3.07991 0.0107511
Q2FW15   0 0 -1.27278 0.943444
P0A0G2   2 0.333333 -1.27278 0.943444
Q2G2G5   9 1.5 0.903563 0.161558
Q2FY39   8 1.33333 0.903563 0.161558
Q2G0B5   1 0.166667 -1.27278 0.943444
Q2FZI1   0 0 -1.27278 0.943444
Q2FUQ6   3 0.5 -1.27278 0.943444
Q2FVR5   0 0 -1.27278 0.943444
Q2G2W6   8 1.33333 0.903563 0.161558
Q2FZR8   3 0.5 -1.27278 0.943444
Q2FVY8   0 0 -1.27278 0.943444
Q2FZ60   0 0 -1.27278 0.943444
Q2FV82   3 0.5 -1.27278 0.943444
Q2FX23   3 0.5 -1.27278 0.943444
Q2G1G3   6 1 0.903563 0.161558
P68805   1 0.166667 -1.27278 0.943444
Q2FVL0   0 0 -1.27278 0.943444
Q2G2J0   0 0 -1.27278 0.943444
Q2FZF1   0 0 -1.27278 0.943444
Q2FXU9   0 0 -1.27278 0.943444
Q2G1A2   0 0 -1.27278 0.943444
Q2G1C3   6 1 0.903563 0.161558
Q2G1D4   6 1 0.903563 0.161558
Q2G0A8   6 1 0.903563 0.161558
Q2FVC7   2 0.333333 -1.27278 0.943444
Q2G133   6 1 0.903563 0.161558
Q2FY86   0 0 -1.27278 0.943444
Q2FX92   2 0.333333 -1.27278 0.943444
Q2FW47   2 0.333333 -1.27278 0.943444
Q2G1T9   1 0.166667 -1.27278 0.943444
Q2FVU8   1 0.166667 -1.27278 0.943444
Q2FVD7   0 0 -1.27278 0.943444
Q2FX55   3 0.5 -1.27278 0.943444
Q2FVD3   0 0 -1.27278 0.943444
Q2G2B5   6 1 0.903563 0.161558
Q2FWV6   6 1 0.903563 0.161558
Q2FW29   0 0 -1.27278 0.943444
Q2G0W6   1 0.166667 -1.27278 0.943444
Q2FVD2   2 0.333333 -1.27278 0.943444
Q2FWR8   0 0 -1.27278 0.943444
Q2FXA0   6 1 0.903563 0.161558
Q2FZB4   1 0.166667 -1.27278 0.943444
Q2FX37   0 0 -1.27278 0.943444
Q2FX13   6 1 0.903563 0.161558
Q2FWD8   0 0 -1.27278 0.943444
Q2G108   1 0.166667 -1.27278 0.943444
Q2G2V4   5 0.833333 -1.27278 0.943444
Q2FZW2   1 0.166667 -1.27278 0.943444
Q2FYY4   1 0.166667 -1.27278 0.943444
Q2FYB8   2 0.333333 -1.27278 0.943444
Q2FWC2   7 1.16667 0.903563 0.161558
Q2FYE8   1 0.166667 -1.27278 0.943444
Q2FXK5   0 0 -1.27278 0.943444
Q2FWT0   5 0.833333 -1.27278 0.943444
Q2FW19   0 0 -1.27278 0.943444
Q2G100   11 1.83333 0.903563 0.161558
Q2FYY3   1 0.166667 -1.27278 0.943444
Q2FZ01   5 0.833333 -1.27278 0.943444
Q2FYY1   1 0.166667 -1.27278 0.943444
Q2G103   0 0 -1.27278 0.943444
Q2FV12   3 0.5 -1.27278 0.943444
Q2FWQ1   1 0.166667 -1.27278 0.943444
Q2FYY5   2 0.333333 -1.27278 0.943444
Q2G207   2 0.333333 -1.27278 0.943444
Q2G1Y8   0 0 -1.27278 0.943444
Q2FWZ8   12 2 3.07991 0.0107511
Q2G0Z8   4 0.666667 -1.27278 0.943444
Q2G2F7   4 0.666667 -1.27278 0.943444
Q2FYH9   6 1 0.903563 0.161558
Q2FWB7   12 2 3.07991 0.0107511
Q2FYN2   0 0 -1.27278 0.943444
Q2FVQ6   5 0.769231 -1.27278 0.943444
Q2FWX3   3 0.461538 -1.27278 0.943444
Q2G187   5 0.769231 -1.27278 0.943444
Q2FW05   12 1.84615 0.903563 0.161558
Q2FYC3   5 0.769231 -1.27278 0.943444
Q2FZJ2   1 0.153846 -1.27278 0.943444
Q2G0D6   14 2.15385 3.07991 0.0107511
Q2FWP7   4 0.615385 -1.27278 0.943444
Q2FX31   0 0 -1.27278 0.943444
Q2FVZ6   11 1.69231 0.903563 0.161558
Q2G2A2   4 0.615385 -1.27278 0.943444
Q2FWQ8   0 0 -1.27278 0.943444
Q2FVM9   3 0.461538 -1.27278 0.943444
Q2FYD1   0 0 -1.27278 0.943444
Q2FYN3   4 0.615385 -1.27278 0.943444
Q2FYI3   10 1.53846 0.903563 0.161558
Q2G022   0 0 -1.27278 0.943444
Q2G1Q3   7 1.07692 0.903563 0.161558
Q2FX58   0 0 -1.27278 0.943444
Q2G2V1   0 0 -1.27278 0.943444
Q2FVV5   3 0.461538 -1.27278 0.943444
Q2FZC0   2 0.307692 -1.27278 0.943444
Q2FV63   1 0.153846 -1.27278 0.943444
Q2FWG9   4 0.615385 -1.27278 0.943444
Q2FZA5   1 0.153846 -1.27278 0.943444
Q2FX60   2 0.307692 -1.27278 0.943444
Q2G2I8   0 0 -1.27278 0.943444
Q2G2Y5   0 0 -1.27278 0.943444
Q2G2Y2   12 1.84615 0.903563 0.161558
Q2FWA6   1 0.153846 -1.27278 0.943444
Q2FWL8   1 0.153846 -1.27278 0.943444
Q2FY95   1 0.153846 -1.27278 0.943444
Q2FYC5   4 0.615385 -1.27278 0.943444
Q2FV43   2 0.307692 -1.27278 0.943444
Q2FVU0   2 0.307692 -1.27278 0.943444
Q2FZG5   12 1.84615 0.903563 0.161558
Q2G2H9   5 0.769231 -1.27278 0.943444
Q2G1D1   0 0 -1.27278 0.943444
Q2FWU7   0 0 -1.27278 0.943444
P60647   1 0.153846 -1.27278 0.943444
Q2FUR7   7 1.07692 0.903563 0.161558
Q2FWQ2   0 0 -1.27278 0.943444
Q2G2M4   4 0.615385 -1.27278 0.943444
Q2G104   4 0.615385 -1.27278 0.943444
Q2FX76   3 0.461538 -1.27278 0.943444
Q2G2Q4   1 0.153846 -1.27278 0.943444
Q2FXQ1   3 0.461538 -1.27278 0.943444
Q2FX80   1 0.153846 -1.27278 0.943444
Q2FZN6   0 0 -1.27278 0.943444
Q2G009   0 0 -1.27278 0.943444
Q2G021   6 0.923077 -1.27278 0.943444
Q2FWH0   1 0.153846 -1.27278 0.943444
Q2FXQ0   1 0.153846 -1.27278 0.943444
Q2FX64   6 0.923077 -1.27278 0.943444
Q2FY98   5 0.769231 -1.27278 0.943444
Q2FWK5   1 0.153846 -1.27278 0.943444
Q2FYK1   3 0.461538 -1.27278 0.943444
Q2FXF0   4 0.615385 -1.27278 0.943444
Q2FY70   0 0 -1.27278 0.943444
Q2G114   2 0.307692 -1.27278 0.943444
Q2FX38   4 0.615385 -1.27278 0.943444
Q2FUP9   3 0.461538 -1.27278 0.943444
Q2FVV3   5 0.769231 -1.27278 0.943444
Q2G113   1 0.153846 -1.27278 0.943444
Q2FWB2   0 0 -1.27278 0.943444
Q2FWT6   2 0.307692 -1.27278 0.943444
Q2FW28   0 0 -1.27278 0.943444
Q2FUQ9   0 0 -1.27278 0.943444
Q2FY00   4 0.615385 -1.27278 0.943444
Q2G040   0 0 -1.27278 0.943444
Q2FX35   0 0 -1.27278 0.943444
Q2FYW9   0 0 -1.27278 0.943444
Q2G2N8   6 0.857143 -1.27278 0.943444
Q2G1V7   3 0.428571 -1.27278 0.943444
Q2G0C3   6 0.857143 -1.27278 0.943444
Q2FVW0   5 0.714286 -1.27278 0.943444
Q2FUS4   2 0.285714 -1.27278 0.943444
Q2FVP6   8 1.14286 0.903563 0.161558
Q2FZK1   12 1.71429 0.903563 0.161558
Q2FXY2   0 0 -1.27278 0.943444
Q2FYX3   5 0.714286 -1.27278 0.943444
Q2FZ86   1 0.142857 -1.27278 0.943444
Q2FUV7   11 1.57143 0.903563 0.161558
Q2FX70   0 0 -1.27278 0.943444
Q2G1Y1   3 0.428571 -1.27278 0.943444
Q2FVT9   14 2 3.07991 0.0107511
Q2G2K3   4 0.571429 -1.27278 0.943444
P72358   4 0.571429 -1.27278 0.943444
Q2G192   11 1.57143 0.903563 0.161558
Q2FYX6   0 0 -1.27278 0.943444
Q2FXW0   3 0.428571 -1.27278 0.943444
Q2G202   6 0.857143 -1.27278 0.943444
Q2FYW7   0 0 -1.27278 0.943444
Q2G2M0   0 0 -1.27278 0.943444
Q2FXT7   0 0 -1.27278 0.943444
Q2FX59   0 0 -1.27278 0.943444
Q2G0X2   5 0.714286 -1.27278 0.943444
Q2FWR6   0 0 -1.27278 0.943444
Q2FW22   1 0.142857 -1.27278 0.943444
Q2FZH4   1 0.142857 -1.27278 0.943444
Q2FYZ1   0 0 -1.27278 0.943444
Q2G2W7   1 0.142857 -1.27278 0.943444
Q2G2I4   1 0.142857 -1.27278 0.943444
Q2FZP5   1 0.142857 -1.27278 0.943444
Q2FWQ7   0 0 -1.27278 0.943444
Q2G1W9   0 0 -1.27278 0.943444
Q2FWF7   0 0 -1.27278 0.943444
Q2FYM9   1 0.142857 -1.27278 0.943444
Q2FXV0   1 0.142857 -1.27278 0.943444
Q2FWW2   0 0 -1.27278 0.943444
Q2FVS2   10 1.42857 0.903563 0.161558
Q2G007   2 0.285714 -1.27278 0.943444
Q2FYA7   1 0.142857 -1.27278 0.943444
Q2G0K0   0 0 -1.27278 0.943444
Q2FXS9   1 0.142857 -1.27278 0.943444
Q2G249   0 0 -1.27278 0.943444
Q2G008   0 0 -1.27278 0.943444
Q2FZD5   5 0.714286 -1.27278 0.943444
Q2FZG0   5 0.714286 -1.27278 0.943444
Q2FX28   3 0.428571 -1.27278 0.943444
Q2FXI4   1 0.142857 -1.27278 0.943444
Q2G176   9 1.28571 0.903563 0.161558
Q2G116   0 0 -1.27278 0.943444
Q2FXF2   6 0.857143 -1.27278 0.943444
Q2G260   1 0.142857 -1.27278 0.943444
Q2G213   3 0.428571 -1.27278 0.943444
Q2G173   8 1.14286 0.903563 0.161558
Q2FV71   0 0 -1.27278 0.943444
Q2FWY8   2 0.285714 -1.27278 0.943444
Q2FWN3   0 0 -1.27278 0.943444
Q2FYD4   0 0 -1.27278 0.943444
Q2FVQ2   0 0 -1.27278 0.943444
Q2FVK0   4 0.571429 -1.27278 0.943444
Q2G285   3 0.428571 -1.27278 0.943444
Q2FZH6   1 0.142857 -1.27278 0.943444
Q2FZX1   10 1.42857 0.903563 0.161558
Q2FZ83   0 0 -1.27278 0.943444
Q2G0S9   0 0 -1.27278 0.943444
Q2FZH7   8 1.14286 0.903563 0.161558
Q2FZT3   12 1.71429 0.903563 0.161558
Q2FX57   2 0.266667 -1.27278 0.943444
Q2G0B9   1 0.133333 -1.27278 0.943444
Q2FY28   1 0.133333 -1.27278 0.943444
Q2G0R5   1 0.133333 -1.27278 0.943444
Q2FZG8   0 0 -1.27278 0.943444
Q2G1X1   0 0 -1.27278 0.943444
Q2FX93   9 1.2 0.903563 0.161558
Q2FYU5   4 0.533333 -1.27278 0.943444
Q2FWR9   1 0.133333 -1.27278 0.943444
Q2FWS0   0 0 -1.27278 0.943444
Q2G0P4   3 0.4 -1.27278 0.943444
Q2FX50   6 0.8 -1.27278 0.943444
Q2FZV0   2 0.266667 -1.27278 0.943444
Q2G0S5   0 0 -1.27278 0.943444
Q2FY25   18 2.4 3.07991 0.0107511
Q2FXG6   3 0.4 -1.27278 0.943444
Q2FZJ7   0 0 -1.27278 0.943444
Q2G0U7   0 0 -1.27278 0.943444
Q2FZV2   6 0.8 -1.27278 0.943444
Q2FWT8   1 0.133333 -1.27278 0.943444
Q2G0D1   1 0.133333 -1.27278 0.943444
Q2FVW5   3 0.4 -1.27278 0.943444
Q2FY97   4 0.533333 -1.27278 0.943444
Q2FXF3   1 0.133333 -1.27278 0.943444
Q2G063   4 0.533333 -1.27278 0.943444
Q2G0U5   7 0.933333 -1.27278 0.943444
Q2G2B1   1 0.133333 -1.27278 0.943444
Q2FVE3   6 0.8 -1.27278 0.943444
Q2FZW1   0 0 -1.27278 0.943444
Q2FYK2   1 0.133333 -1.27278 0.943444
Q2FXW2   0 0 -1.27278 0.943444
Q9F0R1   1 0.133333 -1.27278 0.943444
Q2FZG3   11 1.46667 0.903563 0.161558
Q2G2K0   2 0.266667 -1.27278 0.943444
Q2FVN4   0 0 -1.27278 0.943444
Q2FYV0   0 0 -1.27278 0.943444
Q2G0A5   5 0.666667 -1.27278 0.943444
Q2FZ03   1 0.133333 -1.27278 0.943444
Q2G1I8   0 0 -1.27278 0.943444
Q2FYX8   0 0 -1.27278 0.943444
Q2FV18   4 0.533333 -1.27278 0.943444
Q2FYI7   1 0.133333 -1.27278 0.943444
Q2G0K1   0 0 -1.27278 0.943444
Q2G2U9   1 0.133333 -1.27278 0.943444
Q2FW31   1 0.133333 -1.27278 0.943444
Q2FVB5   1 0.133333 -1.27278 0.943444
Q2FVI8   2 0.266667 -1.27278 0.943444
Q2FZT0   0 0 -1.27278 0.943444
P48860   1 0.133333 -1.27278 0.943444
Q2FYC1   1 0.133333 -1.27278 0.943444
Q2G286   1 0.133333 -1.27278 0.943444
Q2FXD3   0 0 -1.27278 0.943444
Q2G027   7 0.933333 -1.27278 0.943444
Q2G0T4   3 0.4 -1.27278 0.943444
Q2FZJ5   5 0.666667 -1.27278 0.943444
Q2FW10   0 0 -1.27278 0.943444
Q2FY91   4 0.533333 -1.27278 0.943444
Q2FVP0   1 0.133333 -1.27278 0.943444
P60070   1 0.133333 -1.27278 0.943444
Q2FWU1   12 1.6 0.903563 0.161558
Q2FYA3   0 0 -1.27278 0.943444
Q2G0V8   9 1.2 0.903563 0.161558
Q2G0Z2   2 0.266667 -1.27278 0.943444
Q2FZ47   8 1.06667 0.903563 0.161558
Q2G0V9   5 0.666667 -1.27278 0.943444
Q2FZE2   0 0 -1.27278 0.943444
Q2FWB0   1 0.133333 -1.27278 0.943444
Q2G1J1   8 1.06667 0.903563 0.161558
Q2FYQ1   14 1.86667 0.903563 0.161558
Q2FZ45   1 0.133333 -1.27278 0.943444
Q2FYW5   3 0.4 -1.27278 0.943444
Q2G1A0   3 0.4 -1.27278 0.943444
Q2FZB9   2 0.266667 -1.27278 0.943444
Q2FZX2   0 0 -1.27278 0.943444
Q2FZY4   4 0.533333 -1.27278 0.943444
Q2FW56   3 0.4 -1.27278 0.943444
P0A0G6   2 0.266667 -1.27278 0.943444
Q2FW80   6 0.8 -1.27278 0.943444
Q2G2S4   0 0 -1.27278 0.943444
Q2G2H0   2 0.266667 -1.27278 0.943444
Q2G2E1   5 0.666667 -1.27278 0.943444
Q2G0I5   2 0.266667 -1.27278 0.943444
Q2FWW6   1 0.133333 -1.27278 0.943444
Q2G112   0 0 -1.27278 0.943444
Q2G214   5 0.666667 -1.27278 0.943444
Q2FYG2   0 0 -1.27278 0.943444
Q2G0J5   12 1.6 0.903563 0.161558
Q2FX27   4 0.533333 -1.27278 0.943444
Q2FWV5   2 0.266667 -1.27278 0.943444
Q2FX40   0 0 -1.27278 0.943444
Q2FZM5   9 1.2 0.903563 0.161558
Q2FXH8   8 1.06667 0.903563 0.161558
Q2FWS5   13 1.73333 0.903563 0.161558
Q2FW13   1 0.125 -1.27278 0.943444
Q2FY93   5 0.625 -1.27278 0.943444
Q2FZM8   1 0.125 -1.27278 0.943444
Q2FZV4   1 0.125 -1.27278 0.943444
Q2FVD4   4 0.5 -1.27278 0.943444
Q2G0J3   4 0.5 -1.27278 0.943444
Q2FX61   1 0.125 -1.27278 0.943444
Q2FVD6   2 0.25 -1.27278 0.943444
Q2FYY7   2 0.25 -1.27278 0.943444
Q2G0W0   1 0.125 -1.27278 0.943444
Q2FXF7   3 0.375 -1.27278 0.943444
Q2G191   13 1.625 0.903563 0.161558
Q2FYT5   4 0.5 -1.27278 0.943444
Q2G1P0   4 0.5 -1.27278 0.943444
Q2FVF8   1 0.125 -1.27278 0.943444
Q2G0Y1   9 1.125 0.903563 0.161558
Q2FZD2   1 0.125 -1.27278 0.943444
Q2FZ59   0 0 -1.27278 0.943444
Q2G2G1   10 1.25 0.903563 0.161558
Q2G0F9   0 0 -1.27278 0.943444
Q2G1J2   0 0 -1.27278 0.943444
Q2G0Q6   2 0.25 -1.27278 0.943444
Q2FYX0   0 0 -1.27278 0.943444
Q2FZU8   1 0.125 -1.27278 0.943444
Q2G267   19 2.375 3.07991 0.0107511
Q2G174   3 0.375 -1.27278 0.943444
Q2FWC3   2 0.25 -1.27278 0.943444
Q2FVN6   2 0.25 -1.27278 0.943444
Q2G2D1   2 0.25 -1.27278 0.943444
Q2FZK9   2 0.25 -1.27278 0.943444
Q2G2C9   4 0.5 -1.27278 0.943444
Q2G2V8   0 0 -1.27278 0.943444
Q2FVL6   0 0 -1.27278 0.943444
Q2FY45   4 0.5 -1.27278 0.943444
Q2G2R7   0 0 -1.27278 0.943444
Q2FWD5   2 0.25 -1.27278 0.943444
Q2FWT3   3 0.375 -1.27278 0.943444
Q2FY92   1 0.125 -1.27278 0.943444
Q2FZM2   19 2.375 3.07991 0.0107511
Q2G2F0   2 0.25 -1.27278 0.943444
Q2FW30   4 0.5 -1.27278 0.943444
Q2FZV9   2 0.25 -1.27278 0.943444
Q2FVA6   0 0 -1.27278 0.943444
Q2G229   1 0.125 -1.27278 0.943444
Q2FZZ3   0 0 -1.27278 0.943444
Q2G2F4   7 0.875 -1.27278 0.943444
Q2FVA7   3 0.375 -1.27278 0.943444
Q2G0R3   2 0.25 -1.27278 0.943444
Q2G1R1   1 0.125 -1.27278 0.943444
Q2FZ79   4 0.5 -1.27278 0.943444
Q2FZ12   6 0.75 -1.27278 0.943444
Q2FX39   3 0.375 -1.27278 0.943444
Q2G186   0 0 -1.27278 0.943444
Q2FXE5   5 0.625 -1.27278 0.943444
Q2G0A1   2 0.25 -1.27278 0.943444
Q2G0E7   16 2 3.07991 0.0107511
Q2G2V7   10 1.25 0.903563 0.161558
Q2FYA6   0 0 -1.27278 0.943444
Q2G276   0 0 -1.27278 0.943444
Q2G070   3 0.375 -1.27278 0.943444
Q2FVZ1   5 0.625 -1.27278 0.943444
Q2FW84   1 0.125 -1.27278 0.943444
Q2FVY9   1 0.125 -1.27278 0.943444
Q2FVD9   2 0.25 -1.27278 0.943444
Q2G1T2   1 0.125 -1.27278 0.943444
Q2G0I3   2 0.25 -1.27278 0.943444
Q2G0E8   3 0.375 -1.27278 0.943444
Q2FW08   1 0.125 -1.27278 0.943444
Q2FVD8   2 0.25 -1.27278 0.943444
Q2FXF5   2 0.25 -1.27278 0.943444
Q2FXW1   1 0.125 -1.27278 0.943444
Q2FW79   0 0 -1.27278 0.943444
Q2G2G0   0 0 -1.27278 0.943444
P48940   2 0.25 -1.27278 0.943444
Q2FYL6   9 1.125 0.903563 0.161558
Q2FZV8   0 0 -1.27278 0.943444
Q2FYM5   3 0.375 -1.27278 0.943444
Q2G2B6   2 0.25 -1.27278 0.943444
Q2G1L2   2 0.25 -1.27278 0.943444
Q2G1V5   13 1.625 0.903563 0.161558
Q2FXT0   0 0 -1.27278 0.943444
Q2FY02   1 0.125 -1.27278 0.943444
Q2FWQ4   5 0.625 -1.27278 0.943444
Q2FYG4   7 0.875 -1.27278 0.943444
Q2FW11   2 0.25 -1.27278 0.943444
Q2G257   10 1.17647 0.903563 0.161558
Q2FWJ6   1 0.117647 -1.27278 0.943444
Q2FXS8   0 0 -1.27278 0.943444
Q2FX12   1 0.117647 -1.27278 0.943444
Q2FYF1   4 0.470588 -1.27278 0.943444
Q2G2E8   9 1.05882 0.903563 0.161558
Q2FXE6   9 1.05882 0.903563 0.161558
Q2G2C0   18 2.11765 3.07991 0.0107511
Q2G1V6   7 0.823529 -1.27278 0.943444
Q2FWZ4   6 0.705882 -1.27278 0.943444
Q2G2V0   11 1.29412 0.903563 0.161558
Q9ZAH6   1 0.117647 -1.27278 0.943444
Q2FVU2   0 0 -1.27278 0.943444
Q2FWI8   0 0 -1.27278 0.943444
P0A0H0   0 0 -1.27278 0.943444
Q2G0C1   0 0 -1.27278 0.943444
Q2FXH3   1 0.117647 -1.27278 0.943444
Q2FXI6   2 0.235294 -1.27278 0.943444
Q2G1X5   0 0 -1.27278 0.943444
Q2FV08   9 1.05882 0.903563 0.161558
Q2FWT7   0 0 -1.27278 0.943444
Q2G210   5 0.588235 -1.27278 0.943444
Q2FW66   1 0.117647 -1.27278 0.943444
Q2FWD0   2 0.235294 -1.27278 0.943444
Q2FUQ1   0 0 -1.27278 0.943444
Q2FVI6   11 1.29412 0.903563 0.161558
Q2FWM7   8 0.941176 -1.27278 0.943444
Q2FVN2   0 0 -1.27278 0.943444
Q2FWR2   1 0.117647 -1.27278 0.943444
Q2FYH4   10 1.17647 0.903563 0.161558
Q2FYM8   6 0.705882 -1.27278 0.943444
Q9RFJ6   6 0.705882 -1.27278 0.943444
Q2FZ42   0 0 -1.27278 0.943444
Q2FVX9   2 0.235294 -1.27278 0.943444
Q2G066   1 0.117647 -1.27278 0.943444
Q2FVM3   15 1.76471 0.903563 0.161558
Q2FWT1   2 0.235294 -1.27278 0.943444
Q2FZB8   6 0.705882 -1.27278 0.943444
Q2FUQ8   7 0.823529 -1.27278 0.943444
Q2G2I7   0 0 -1.27278 0.943444
Q2FVF7   4 0.470588 -1.27278 0.943444
Q2FV52   2 0.235294 -1.27278 0.943444
Q2FWE3   3 0.352941 -1.27278 0.943444
Q2G144   0 0 -1.27278 0.943444
Q2FXZ1   3 0.352941 -1.27278 0.943444
Q2FX34   1 0.117647 -1.27278 0.943444
Q2FWV4   0 0 -1.27278 0.943444
Q2FZ11   11 1.29412 0.903563 0.161558
Q2G141   2 0.235294 -1.27278 0.943444
Q2FWF5   1 0.117647 -1.27278 0.943444
Q2FV34   0 0 -1.27278 0.943444
Q2FWQ0   5 0.588235 -1.27278 0.943444
Q2FV88   1 0.117647 -1.27278 0.943444
Q2G2P0   2 0.235294 -1.27278 0.943444
Q2FYW8   0 0 -1.27278 0.943444
Q2G1W1   1 0.117647 -1.27278 0.943444
Q2FVC2   1 0.117647 -1.27278 0.943444
Q2G0D3   6 0.705882 -1.27278 0.943444
Q2FV89   1 0.117647 -1.27278 0.943444
Q2G1U2   1 0.117647 -1.27278 0.943444
Q2FX32   3 0.352941 -1.27278 0.943444
Q2FXS7   8 0.941176 -1.27278 0.943444
Q2FVX1   6 0.705882 -1.27278 0.943444
Q2FVE0   8 0.941176 -1.27278 0.943444
Q2G270   0 0 -1.27278 0.943444
Q9EYW6   0 0 -1.27278 0.943444
Q2FVB8   8 0.941176 -1.27278 0.943444
Q2FZT9   9 1.05882 0.903563 0.161558
Q2G298   2 0.235294 -1.27278 0.943444
Q2FX49   4 0.470588 -1.27278 0.943444
Q2G0Z0   0 0 -1.27278 0.943444
Q2FW39   4 0.470588 -1.27278 0.943444
Q2G252   4 0.470588 -1.27278 0.943444
Q2G0A3   0 0 -1.27278 0.943444
Q2FYJ7   2 0.235294 -1.27278 0.943444
Q2FWT2   1 0.117647 -1.27278 0.943444
Q2FWQ5   3 0.352941 -1.27278 0.943444
Q2G2J7   2 0.235294 -1.27278 0.943444
Q2FY75   10 1.17647 0.903563 0.161558
Q2G106   0 0 -1.27278 0.943444
Q2FVY3   2 0.235294 -1.27278 0.943444
Q2FVP9   0 0 -1.27278 0.943444
Q2FW42   1 0.117647 -1.27278 0.943444
Q2FUV9   2 0.235294 -1.27278 0.943444
Q2FVR7   2 0.235294 -1.27278 0.943444
Q2FZN1   0 0 -1.27278 0.943444
Q2G2Q7   2 0.222222 -1.27278 0.943444
Q2G150   2 0.222222 -1.27278 0.943444
Q2G081   1 0.111111 -1.27278 0.943444
Q2FV45   1 0.111111 -1.27278 0.943444
Q2FX02   2 0.222222 -1.27278 0.943444
P0A0Q4   12 1.33333 0.903563 0.161558
Q2G0L9   3 0.333333 -1.27278 0.943444
Q2FY04   3 0.333333 -1.27278 0.943444
Q2FV48   8 0.888889 -1.27278 0.943444
Q2FW64   4 0.444444 -1.27278 0.943444
Q2FX63   5 0.555556 -1.27278 0.943444
Q2G1T3   1 0.111111 -1.27278 0.943444
Q2G0K9   0 0 -1.27278 0.943444
Q2FZ00   6 0.666667 -1.27278 0.943444
Q2FVL9   0 0 -1.27278 0.943444
Q2FW33   4 0.444444 -1.27278 0.943444
Q2FWT9   0 0 -1.27278 0.943444
Q2FZF7   1 0.111111 -1.27278 0.943444
Q2FWL1   0 0 -1.27278 0.943444
Q2FYS7   0 0 -1.27278 0.943444
Q2FZX3   0 0 -1.27278 0.943444
Q2FXR0   21 2.33333 3.07991 0.0107511
Q2G2I9   0 0 -1.27278 0.943444
Q2FWN1   3 0.333333 -1.27278 0.943444
Q2G297   11 1.22222 0.903563 0.161558
Q2FVA0   9 1 0.903563 0.161558
Q2FXX0   0 0 -1.27278 0.943444
Q2G2P4   2 0.222222 -1.27278 0.943444
Q2G0P8   6 0.666667 -1.27278 0.943444
Q2FVN3   2 0.222222 -1.27278 0.943444
Q2FXK7   3 0.333333 -1.27278 0.943444
Q2FZF8   1 0.111111 -1.27278 0.943444
Q2FWR0   0 0 -1.27278 0.943444
Q2FXL2   11 1.22222 0.903563 0.161558
Q2FWA9   15 1.66667 0.903563 0.161558
Q2G282   7 0.777778 -1.27278 0.943444
Q9RQQ0   10 1.11111 0.903563 0.161558
Q2FXD7   5 0.555556 -1.27278 0.943444
Q2FUY4   3 0.333333 -1.27278 0.943444
Q2G2W4   12 1.33333 0.903563 0.161558
Q2FZF5   3 0.333333 -1.27278 0.943444
Q2FY42   0 0 -1.27278 0.943444
Q2FUS3   8 0.888889 -1.27278 0.943444
Q2G2E7   13 1.44444 0.903563 0.161558
Q2G0S6   1 0.111111 -1.27278 0.943444
Q2G0C2   14 1.55556 0.903563 0.161558
Q2FWF8   2 0.222222 -1.27278 0.943444
Q2G000   2 0.222222 -1.27278 0.943444
Q2FWX2   3 0.333333 -1.27278 0.943444
Q2FZS2   0 0 -1.27278 0.943444
Q2FW16   0 0 -1.27278 0.943444
Q2FZI2   7 0.777778 -1.27278 0.943444
Q2G1Q5   4 0.444444 -1.27278 0.943444
Q2G1A5   3 0.333333 -1.27278 0.943444
Q2G0P7   9 1 0.903563 0.161558
Q2FWV3   0 0 -1.27278 0.943444
Q2FW51   0 0 -1.27278 0.943444
Q2FVI4   0 0 -1.27278 0.943444
Q2FVN7   0 0 -1.27278 0.943444
Q2FWP9   0 0 -1.27278 0.943444
Q2FXT2   5 0.555556 -1.27278 0.943444
P0A0F4   2 0.222222 -1.27278 0.943444
Q2G126   2 0.222222 -1.27278 0.943444
Q2FW82   13 1.44444 0.903563 0.161558
Q2FY44   5 0.555556 -1.27278 0.943444
Q2G0N9   3 0.333333 -1.27278 0.943444
Q2G0Z9   7 0.777778 -1.27278 0.943444
Q2FV81   2 0.222222 -1.27278 0.943444
Q2FYC4   1 0.111111 -1.27278 0.943444
Q2G178   3 0.333333 -1.27278 0.943444
Q2G079   1 0.111111 -1.27278 0.943444
Q2G2B7   3 0.333333 -1.27278 0.943444
Q2FVF5   1 0.111111 -1.27278 0.943444
Q2G2W2   11 1.22222 0.903563 0.161558
Q2G1I2   5 0.555556 -1.27278 0.943444
Q2G245   9 1 0.903563 0.161558
Q2G1H7   3 0.315789 -1.27278 0.943444
Q2FWF1   2 0.210526 -1.27278 0.943444
Q2FZZ9   6 0.631579 -1.27278 0.943444
Q2G1W3   0 0 -1.27278 0.943444
Q2G204   2 0.210526 -1.27278 0.943444
Q2G1H1   4 0.421053 -1.27278 0.943444
Q2FXK3   1 0.105263 -1.27278 0.943444
Q2G2H8   5 0.526316 -1.27278 0.943444
Q2FZP9   4 0.421053 -1.27278 0.943444
Q2FWI2   3 0.315789 -1.27278 0.943444
Q2FYZ6   9 0.947368 -1.27278 0.943444
Q2FXS1   9 0.947368 -1.27278 0.943444
Q2G200   3 0.315789 -1.27278 0.943444
Q2G2L5   16 1.68421 0.903563 0.161558
Q2FY73   4 0.421053 -1.27278 0.943444
Q2G177   11 1.15789 0.903563 0.161558
Q2G2F9   11 1.15789 0.903563 0.161558
Q2FV27   1 0.105263 -1.27278 0.943444
Q2FZ56   2 0.210526 -1.27278 0.943444
Q2FVF3   7 0.736842 -1.27278 0.943444
Q2G0B6   5 0.526316 -1.27278 0.943444
Q2G2S5   5 0.526316 -1.27278 0.943444
Q2FW68   2 0.210526 -1.27278 0.943444
Q2FWX7   1 0.105263 -1.27278 0.943444
Q2FWB6   5 0.526316 -1.27278 0.943444
Q2FXA9   1 0.105263 -1.27278 0.943444
Q2FXP3   4 0.421053 -1.27278 0.943444
Q2FUX5   5 0.526316 -1.27278 0.943444
Q2FZZ4   0 0 -1.27278 0.943444
Q2FX98   7 0.736842 -1.27278 0.943444
Q2FV23   0 0 -1.27278 0.943444
Q2FUR1   1 0.105263 -1.27278 0.943444
Q2FY49   6 0.631579 -1.27278 0.943444
Q2G017   0 0 -1.27278 0.943444
Q2G2K9   9 0.947368 -1.27278 0.943444
Q2G2N9   0 0 -1.27278 0.943444
Q2G0E9   11 1.15789 0.903563 0.161558
Q2FY19   3 0.315789 -1.27278 0.943444
Q2G1E3   8 0.842105 -1.27278 0.943444
Q2FW17   0 0 -1.27278 0.943444
Q2FWK9   1 0.105263 -1.27278 0.943444
Q2G2Q6   2 0.210526 -1.27278 0.943444
Q2G2Q5   3 0.315789 -1.27278 0.943444
Q2G1U9   0 0 -1.27278 0.943444
Q2G299   4 0.421053 -1.27278 0.943444
Q2FX75   0 0 -1.27278 0.943444
Q2G058   1 0.105263 -1.27278 0.943444
Q2G0E3   0 0 -1.27278 0.943444
Q2FYK0   4 0.421053 -1.27278 0.943444
Q2G2K6   0 0 -1.27278 0.943444
Q2FYN0   0 0 -1.27278 0.943444
Q2FVK7   16 1.68421 0.903563 0.161558
Q2FX15   0 0 -1.27278 0.943444
Q2FVN9   11 1.15789 0.903563 0.161558
Q2FWX0   10 1.05263 0.903563 0.161558
Q2G143   3 0.315789 -1.27278 0.943444
Q2G0C7   0 0 -1.27278 0.943444
Q2G0K6   2 0.210526 -1.27278 0.943444
Q2FZZ1   13 1.36842 0.903563 0.161558
Q2FV13   0 0 -1.27278 0.943444
Q2G128   6 0.631579 -1.27278 0.943444
Q2FXU2   1 0.105263 -1.27278 0.943444
Q2G2R4   3 0.315789 -1.27278 0.943444
Q2FXM1   2 0.210526 -1.27278 0.943444
Q8KQR1   0 0 -1.27278 0.943444
Q2G2Q9   2 0.210526 -1.27278 0.943444
Q2FVG9   9 0.947368 -1.27278 0.943444
Q2FV56   6 0.631579 -1.27278 0.943444
Q2FWG7   14 1.4 0.903563 0.161558
Q2G0T1   5 0.5 -1.27278 0.943444
Q2FXB9   8 0.8 -1.27278 0.943444
Q2FZP3   8 0.8 -1.27278 0.943444
Q2FZQ2   12 1.2 0.903563 0.161558
Q2FXS4   2 0.2 -1.27278 0.943444
Q2FZ21   10 1 0.903563 0.161558
Q2G2X2   1 0.1 -1.27278 0.943444
Q2FZF6   2 0.2 -1.27278 0.943444
Q2FYA0   1 0.1 -1.27278 0.943444
Q2G2A9   9 0.9 -1.27278 0.943444
Q2FYB9   1 0.1 -1.27278 0.943444
Q2FYI4   3 0.3 -1.27278 0.943444
Q2FYL4   0 0 -1.27278 0.943444
Q2G1T0   11 1.1 0.903563 0.161558
Q2FXW7   4 0.4 -1.27278 0.943444
Q2FZA1   2 0.2 -1.27278 0.943444
Q2FY76   7 0.7 -1.27278 0.943444
Q2FZ97   2 0.2 -1.27278 0.943444
Q2G1I4   9 0.9 -1.27278 0.943444
Q2FYQ6   11 1.1 0.903563 0.161558
Q2FXL6   4 0.4 -1.27278 0.943444
Q2G2G6   11 1.1 0.903563 0.161558
Q2FVH1   13 1.3 0.903563 0.161558
Q2FYA8   3 0.3 -1.27278 0.943444
Q2G2M5   6 0.6 -1.27278 0.943444
Q2FV99   0 0 -1.27278 0.943444
Q2G105   0 0 -1.27278 0.943444
Q2FW23   4 0.4 -1.27278 0.943444
Q2G012   0 0 -1.27278 0.943444
Q2G2V5   0 0 -1.27278 0.943444
Q2FW07   7 0.7 -1.27278 0.943444
Q2G0F2   3 0.3 -1.27278 0.943444
Q2FZC9   11 1.1 0.903563 0.161558
Q2FXE9   11 1.1 0.903563 0.161558
Q2FV47   1 0.1 -1.27278 0.943444
Q2G2Q8   4 0.4 -1.27278 0.943444
Q2FYE7   10 1 0.903563 0.161558
Q2FUT3   12 1.2 0.903563 0.161558
Q2G068   5 0.5 -1.27278 0.943444
Q2G2D3   0 0 -1.27278 0.943444
Q2FYK4   2 0.2 -1.27278 0.943444
Q2FX36   0 0 -1.27278 0.943444
Q2G0A4   13 1.3 0.903563 0.161558
Q2G080   13 1.3 0.903563 0.161558
Q2FUT1   6 0.6 -1.27278 0.943444
Q2FYH3   12 1.2 0.903563 0.161558
Q2FXA7   3 0.3 -1.27278 0.943444
Q2G2Y6   0 0 -1.27278 0.943444
Q2FY55   1 0.1 -1.27278 0.943444
Q2FY61   1 0.1 -1.27278 0.943444
Q2G0E2   0 0 -1.27278 0.943444
Q2FVY1   2 0.2 -1.27278 0.943444
Q2FUV1   5 0.5 -1.27278 0.943444
Q2FUS9   0 0 -1.27278 0.943444
Q2G1A1   0 0 -1.27278 0.943444
P60639   8 0.8 -1.27278 0.943444
Q2FZE9   0 0 -1.27278 0.943444
Q2G1I9   18 1.8 0.903563 0.161558
Q2FWN0   4 0.4 -1.27278 0.943444
Q2FZE3   3 0.3 -1.27278 0.943444
Q93Q23   5 0.5 -1.27278 0.943444
Q2FWE9   1 0.1 -1.27278 0.943444
Q2FUS1   24 2.4 3.07991 0.0107511
Q2FVM5   4 0.4 -1.27278 0.943444
Q2G2N7   5 0.5 -1.27278 0.943444
Q2FWG0   12 1.2 0.903563 0.161558
Q2FXV7   21 2.1 3.07991 0.0107511
Q2FW69   7 0.7 -1.27278 0.943444
P0A0F8   2 0.2 -1.27278 0.943444
Q2G055   2 0.2 -1.27278 0.943444
Q2FV37   7 0.7 -1.27278 0.943444
Q2G225   9 0.9 -1.27278 0.943444
Q2FXG2   3 0.3 -1.27278 0.943444
Q2FY87   1 0.1 -1.27278 0.943444
Q2FWR7   0 0 -1.27278 0.943444
Q2G1U6   4 0.4 -1.27278 0.943444
Q2G006   0 0 -1.27278 0.943444
Q2G2I6   11 1.04762 0.903563 0.161558
Q2FWS1   0 0 -1.27278 0.943444
Q2FYF5   6 0.571429 -1.27278 0.943444
Q2G0F1   14 1.33333 0.903563 0.161558
Q2G0J2   17 1.61905 0.903563 0.161558
Q2FXE3   5 0.47619 -1.27278 0.943444
Q2FYV8   4 0.380952 -1.27278 0.943444
Q2G1X6   6 0.571429 -1.27278 0.943444
Q2FUP5   10 0.952381 -1.27278 0.943444
Q2G1A4   14 1.33333 0.903563 0.161558
Q2G0H9   8 0.761905 -1.27278 0.943444
Q2G0M0   10 0.952381 -1.27278 0.943444
Q2FYK6   2 0.190476 -1.27278 0.943444
Q2G023   2 0.190476 -1.27278 0.943444
Q2G0G2   2 0.190476 -1.27278 0.943444
Q2FXC0   1 0.0952381 -1.27278 0.943444
Q2FXF1   1 0.0952381 -1.27278 0.943444
Q2FW00   13 1.2381 0.903563 0.161558
Q2G1E7   9 0.857143 -1.27278 0.943444
Q2FWE7   7 0.666667 -1.27278 0.943444
Q2FY32   4 0.380952 -1.27278 0.943444
Q2FUU0   2 0.190476 -1.27278 0.943444
Q2FVU5   4 0.380952 -1.27278 0.943444
Q2G062   24 2.28571 3.07991 0.0107511
Q2FV26   7 0.666667 -1.27278 0.943444
Q2FW97   3 0.285714 -1.27278 0.943444
Q2FZY8   7 0.666667 -1.27278 0.943444
Q2G277   13 1.2381 0.903563 0.161558
Q2G0V1   13 1.2381 0.903563 0.161558
Q2FWJ3   5 0.47619 -1.27278 0.943444
Q2G2J2   1 0.0952381 -1.27278 0.943444
Q2FVB0   11 1.04762 0.903563 0.161558
Q2G278   1 0.0952381 -1.27278 0.943444
Q2G107   1 0.0952381 -1.27278 0.943444
P0A0M9   1 0.0952381 -1.27278 0.943444
Q2G067   15 1.42857 0.903563 0.161558
Q2FV55   1 0.0952381 -1.27278 0.943444
Q2G1L3   4 0.380952 -1.27278 0.943444
Q2G2R0   5 0.47619 -1.27278 0.943444
Q2G2T3   1 0.0952381 -1.27278 0.943444
Q2FWA8   6 0.571429 -1.27278 0.943444
Q2G056   5 0.47619 -1.27278 0.943444
Q2FWR1   10 0.952381 -1.27278 0.943444
Q2FXP9   2 0.190476 -1.27278 0.943444
Q2FZI4   8 0.761905 -1.27278 0.943444
Q2G2L7   7 0.666667 -1.27278 0.943444
Q2FVG1   11 1.04762 0.903563 0.161558
Q2G1I7   2 0.190476 -1.27278 0.943444
Q2FVB6   20 1.90476 0.903563 0.161558
Q2G001   5 0.47619 -1.27278 0.943444
Q2FUX3   0 0 -1.27278 0.943444
Q2G1Q9   5 0.47619 -1.27278 0.943444
Q2G2S9   6 0.571429 -1.27278 0.943444
Q2FXZ8   7 0.666667 -1.27278 0.943444
Q2FZI7   2 0.190476 -1.27278 0.943444
Q2FUS6   1 0.0952381 -1.27278 0.943444
Q2FUZ6   1 0.0952381 -1.27278 0.943444
Q2FYQ9   6 0.571429 -1.27278 0.943444
Q2FYS8   1 0.0952381 -1.27278 0.943444
Q2FYS6   13 1.2381 0.903563 0.161558
Q2FZG6   1 0.0952381 -1.27278 0.943444
Q2G1L9   10 0.952381 -1.27278 0.943444
Q2FXT3   8 0.761905 -1.27278 0.943444
Q2FZN9   1 0.0952381 -1.27278 0.943444
Q2FW20   1 0.0952381 -1.27278 0.943444
Q2G0H3   4 0.380952 -1.27278 0.943444
Q2FV98   0 0 -1.27278 0.943444
Q2FXR7   7 0.666667 -1.27278 0.943444
Q2G1T4   1 0.0952381 -1.27278 0.943444
Q2FW38   2 0.190476 -1.27278 0.943444
Q2G2P6   9 0.857143 -1.27278 0.943444
Q2FVL7   5 0.47619 -1.27278 0.943444
Q2FVY2   3 0.285714 -1.27278 0.943444
Q2FYZ0   1 0.0952381 -1.27278 0.943444
Q2FYW2   8 0.761905 -1.27278 0.943444
P60643   9 0.857143 -1.27278 0.943444
Q2G265   0 0 -1.27278 0.943444
Q2FV42   10 0.952381 -1.27278 0.943444
Q2FXN0   9 0.857143 -1.27278 0.943444
Q2G2D9   14 1.33333 0.903563 0.161558
Q2FV75   0 0 -1.27278 0.943444
Q2FYE0   9 0.857143 -1.27278 0.943444
Q2FX03   15 1.42857 0.903563 0.161558
Q2FX89   3 0.285714 -1.27278 0.943444
Q2FX43   0 0 -1.27278 0.943444
Q2FV69   9 0.818182 -1.27278 0.943444
P72360   17 1.54545 0.903563 0.161558
Q2FVQ1   2 0.181818 -1.27278 0.943444
Q2FYG7   6 0.545455 -1.27278 0.943444
Q2G1J8   12 1.09091 0.903563 0.161558
Q2FW77   12 1.09091 0.903563 0.161558
Q2FWI4   2 0.181818 -1.27278 0.943444
Q2FX62   1 0.0909091 -1.27278 0.943444
Q2G0U6   3 0.272727 -1.27278 0.943444
Q2G0P2   1 0.0909091 -1.27278 0.943444
Q2G0B8   0 0 -1.27278 0.943444
Q2FVL3   12 1.09091 0.903563 0.161558
Q2G1K8   6 0.545455 -1.27278 0.943444
Q2G2R9   8 0.727273 -1.27278 0.943444
Q2G2I3   21 1.90909 0.903563 0.161558
Q2FY56   14 1.27273 0.903563 0.161558
Q2G0B1   3 0.272727 -1.27278 0.943444
Q2G1T1   3 0.272727 -1.27278 0.943444
Q2FVX5   8 0.727273 -1.27278 0.943444
Q2G0H8   7 0.636364 -1.27278 0.943444
Q2FVT3   1 0.0909091 -1.27278 0.943444
Q2FWF6   2 0.181818 -1.27278 0.943444
Q2FWZ6   7 0.636364 -1.27278 0.943444
Q2FZ77   1 0.0909091 -1.27278 0.943444
Q2G0H0   10 0.909091 -1.27278 0.943444
Q2G2G7   5 0.454545 -1.27278 0.943444
Q2G117   2 0.181818 -1.27278 0.943444
Q2FXG9   2 0.181818 -1.27278 0.943444
Q2FWE4   1 0.0909091 -1.27278 0.943444
Q2FUS0   9 0.818182 -1.27278 0.943444
Q2FWR3   7 0.636364 -1.27278 0.943444
Q2FYA9   0 0 -1.27278 0.943444
Q2G0Y5   5 0.454545 -1.27278 0.943444
Q2FZZ8   4 0.363636 -1.27278 0.943444
Q2G1Z6   14 1.27273 0.903563 0.161558
Q2FX53   13 1.18182 0.903563 0.161558
Q2FZC4   0 0 -1.27278 0.943444
Q2FUS5   16 1.45455 0.903563 0.161558
Q2G1R0   23 2.09091 3.07991 0.0107511
Q2G0D5   11 1 0.903563 0.161558
Q2FY18   13 1.18182 0.903563 0.161558
Q2FYH8   11 1 0.903563 0.161558
Q2G1F2   7 0.636364 -1.27278 0.943444
Q2G0Q5   2 0.181818 -1.27278 0.943444
Q2FVR2   2 0.181818 -1.27278 0.943444
Q2FZE7   0 0 -1.27278 0.943444
Q2G0I0   11 1 0.903563 0.161558
Q2G0R1   1 0.0909091 -1.27278 0.943444
Q2G0L7   1 0.0909091 -1.27278 0.943444
Q2FWI1   12 1.09091 0.903563 0.161558
Q2G0F7   8 0.727273 -1.27278 0.943444
Q2FXY3   8 0.727273 -1.27278 0.943444
P0A084   2 0.181818 -1.27278 0.943444
Q2G0G5   5 0.454545 -1.27278 0.943444
Q2FZE5   12 1.09091 0.903563 0.161558
Q2G0A2   24 2.18182 3.07991 0.0107511
Q2FVE8   10 0.909091 -1.27278 0.943444
Q2G2M8   2 0.181818 -1.27278 0.943444
Q2FYH7   7 0.636364 -1.27278 0.943444
Q2FVR8   7 0.636364 -1.27278 0.943444
Q2FZU9   1 0.0909091 -1.27278 0.943444
Q2FYX7   9 0.818182 -1.27278 0.943444
Q2G280   2 0.181818 -1.27278 0.943444
Q2FVG5   13 1.18182 0.903563 0.161558
Q2FWX1   8 0.727273 -1.27278 0.943444
Q2FVB3   10 0.909091 -1.27278 0.943444
Q2G2A1   4 0.363636 -1.27278 0.943444
Q2G1W7   0 0 -1.27278 0.943444
Q2FW36   10 0.909091 -1.27278 0.943444
P31337   9 0.818182 -1.27278 0.943444
Q2FXB8   11 1 0.903563 0.161558
Q2G2F3   4 0.363636 -1.27278 0.943444
Q2FYM7   10 0.909091 -1.27278 0.943444
Q2FYB2   1 0.0909091 -1.27278 0.943444
Q2G2E2   10 0.869565 -1.27278 0.943444
Q2G2G9   10 0.869565 -1.27278 0.943444
Q2FVC5   2 0.173913 -1.27278 0.943444
Q2G0T3   10 0.869565 -1.27278 0.943444
Q2G074   14 1.21739 0.903563 0.161558
Q2G016   1 0.0869565 -1.27278 0.943444
Q2G0G4   2 0.173913 -1.27278 0.943444
Q2G2K1   0 0 -1.27278 0.943444
Q2FXE1   8 0.695652 -1.27278 0.943444
Q2FWD2   1 0.0869565 -1.27278 0.943444
Q2G1Q0   1 0.0869565 -1.27278 0.943444
Q2G073   17 1.47826 0.903563 0.161558
Q2G1T7   9 0.782609 -1.27278 0.943444
Q2FVI3   1 0.0869565 -1.27278 0.943444
Q2FZ93   13 1.13043 0.903563 0.161558
Q2FVQ7   2 0.173913 -1.27278 0.943444
Q2G2B9   13 1.13043 0.903563 0.161558
Q2FZN5   10 0.869565 -1.27278 0.943444
Q2FY72   1 0.0869565 -1.27278 0.943444
Q2G0A0   0 0 -1.27278 0.943444
Q2FZQ8   10 0.869565 -1.27278 0.943444
Q2FXP1   5 0.434783 -1.27278 0.943444
P0A0B7   1 0.0869565 -1.27278 0.943444
Q2FYW0   9 0.782609 -1.27278 0.943444
Q2G230   10 0.869565 -1.27278 0.943444
Q2G0H5   10 0.869565 -1.27278 0.943444
Q2G0B7   4 0.347826 -1.27278 0.943444
Q2G131   22 1.91304 0.903563 0.161558
Q2G0Y4   9 0.782609 -1.27278 0.943444
Q2G2L0   6 0.521739 -1.27278 0.943444
Q2G101   6 0.521739 -1.27278 0.943444
Q2G036   8 0.695652 -1.27278 0.943444
Q2FXN3   14 1.21739 0.903563 0.161558
Q2FWY2   6 0.521739 -1.27278 0.943444
Q2FXK6   7 0.608696 -1.27278 0.943444
Q2G2Y3   1 0.0869565 -1.27278 0.943444
Q2G1P8   1 0.0869565 -1.27278 0.943444
Q2G0N7   2 0.173913 -1.27278 0.943444
Q2FW43   11 0.956522 -1.27278 0.943444
Q2G2N4   11 0.956522 -1.27278 0.943444
Q2FW59   2 0.173913 -1.27278 0.943444
Q2G1V0   11 0.956522 -1.27278 0.943444
Q2G010   5 0.434783 -1.27278 0.943444
Q2FWJ4   7 0.608696 -1.27278 0.943444
Q2FUR3   1 0.0869565 -1.27278 0.943444
Q2FXE4   7 0.608696 -1.27278 0.943444
Q2FY36   1 0.0869565 -1.27278 0.943444
Q2G1Q7   1 0.0869565 -1.27278 0.943444
Q2FX09   8 0.695652 -1.27278 0.943444
Q2G0Z1   2 0.173913 -1.27278 0.943444
Q2FWJ1   6 0.521739 -1.27278 0.943444
Q2FUT4   0 0 -1.27278 0.943444
Q2FYI1   3 0.26087 -1.27278 0.943444
Q2FXQ8   1 0.0869565 -1.27278 0.943444
Q2FUZ0   9 0.782609 -1.27278 0.943444
P0A086   3 0.26087 -1.27278 0.943444
Q2FZM0   17 1.47826 0.903563 0.161558
Q2FXL3   1 0.0869565 -1.27278 0.943444
Q2G2K7   9 0.782609 -1.27278 0.943444
Q2FVL1   15 1.30435 0.903563 0.161558
Q2FW21   0 0 -1.27278 0.943444
Q2G201   3 0.26087 -1.27278 0.943444
Q2FVV6   10 0.869565 -1.27278 0.943444
Q2FV03   3 0.26087 -1.27278 0.943444
Q2G2T2   22 1.91304 0.903563 0.161558
Q2FZ44   0 0 -1.27278 0.943444
Q2G1N7   7 0.608696 -1.27278 0.943444
Q2G172   9 0.782609 -1.27278 0.943444
Q2G208   11 0.956522 -1.27278 0.943444
Q2FZR7   12 1.04348 0.903563 0.161558
Q2G2K2   0 0 -1.27278 0.943444
Q2FVA4   8 0.695652 -1.27278 0.943444
Q2G0F5   15 1.30435 0.903563 0.161558
Q2G0X0   1 0.0869565 -1.27278 0.943444
Q2FXU0   1 0.0869565 -1.27278 0.943444
Q2FXX9   3 0.26087 -1.27278 0.943444
Q2G2K8   1 0.0869565 -1.27278 0.943444
Q2G0X1   2 0.166667 -1.27278 0.943444
Q2FXI8   0 0 -1.27278 0.943444
Q2G0L1   5 0.416667 -1.27278 0.943444
Q2FX07   4 0.333333 -1.27278 0.943444
Q2G139   1 0.0833333 -1.27278 0.943444
Q2FUV5   5 0.416667 -1.27278 0.943444
Q2FVD0   1 0.0833333 -1.27278 0.943444
Q2FX10   10 0.833333 -1.27278 0.943444
Q2G1W5   4 0.333333 -1.27278 0.943444
Q2G1Y7   1 0.0833333 -1.27278 0.943444
Q2G190   3 0.25 -1.27278 0.943444
Q2FV59   13 1.08333 0.903563 0.161558
Q2FZS3   0 0 -1.27278 0.943444
Q2FX90   4 0.333333 -1.27278 0.943444
Q2FW85   19 1.58333 0.903563 0.161558
Q2FZ65   5 0.416667 -1.27278 0.943444
Q2FXJ7   3 0.25 -1.27278 0.943444
Q2FVW2   6 0.5 -1.27278 0.943444
Q2G0H4   13 1.08333 0.903563 0.161558
Q2FVV4   9 0.75 -1.27278 0.943444
Q2FUR9   14 1.16667 0.903563 0.161558
Q2FW06   4 0.333333 -1.27278 0.943444
Q2FY84   5 0.416667 -1.27278 0.943444
Q2G132   1 0.0833333 -1.27278 0.943444
Q2G0C9   2 0.166667 -1.27278 0.943444
Q2G2N1   15 1.25 0.903563 0.161558
Q2FVF2   22 1.83333 0.903563 0.161558
Q2FZ30   10 0.833333 -1.27278 0.943444
Q2FXX8   1 0.0833333 -1.27278 0.943444
Q2FZX6   12 1 0.903563 0.161558
Q2G1Z2   13 1.08333 0.903563 0.161558
Q2G0G7   12 1 0.903563 0.161558
Q2FV53   1 0.0833333 -1.27278 0.943444
Q2FV28   8 0.666667 -1.27278 0.943444
Q2G097   4 0.333333 -1.27278 0.943444
Q2FZC5   1 0.0833333 -1.27278 0.943444
Q2FY77   5 0.416667 -1.27278 0.943444
Q2FVA9   2 0.166667 -1.27278 0.943444
Q2G2W5   0 0 -1.27278 0.943444
Q2FX97   7 0.583333 -1.27278 0.943444
Q2G1F3   3 0.25 -1.27278 0.943444
Q2FYU1   0 0 -1.27278 0.943444
Q2FUP6   7 0.583333 -1.27278 0.943444
Q2G2U7   9 0.75 -1.27278 0.943444
Q2FY09   10 0.833333 -1.27278 0.943444
Q2G1J6   9 0.75 -1.27278 0.943444
Q2G059   7 0.583333 -1.27278 0.943444
Q2FVK5   12 1 0.903563 0.161558
Q2G0H7   12 1 0.903563 0.161558
Q2FWN2   9 0.75 -1.27278 0.943444
Q2FYV7   4 0.333333 -1.27278 0.943444
Q2G236   9 0.75 -1.27278 0.943444
Q2FZR6   12 1 0.903563 0.161558
Q2G1P9   1 0.0833333 -1.27278 0.943444
Q2G0R9   3 0.25 -1.27278 0.943444
Q2FUZ9   11 0.916667 -1.27278 0.943444
Q2FVP2   8 0.666667 -1.27278 0.943444
Q2FXC8   1 0.0833333 -1.27278 0.943444
Q2FVC4   3 0.25 -1.27278 0.943444
Q2FZ29   1 0.0833333 -1.27278 0.943444
Q2FYR8   0 0 -1.27278 0.943444
Q2FY23   1 0.08 -1.27278 0.943444
Q2G0D4   6 0.48 -1.27278 0.943444
Q2FZ38   9 0.72 -1.27278 0.943444
Q2FXH1   23 1.84 0.903563 0.161558
Q2FXZ9   8 0.64 -1.27278 0.943444
Q2G1V3   22 1.76 0.903563 0.161558
Q2FVZ0   21 1.68 0.903563 0.161558
Q2FV95   10 0.8 -1.27278 0.943444
Q2G196   6 0.48 -1.27278 0.943444
Q2FZ61   5 0.4 -1.27278 0.943444
Q2FW27   2 0.16 -1.27278 0.943444
Q2FWH2   14 1.12 0.903563 0.161558
Q2FZQ9   11 0.88 -1.27278 0.943444
Q2FWQ9   7 0.56 -1.27278 0.943444
Q2G1N5   13 1.04 0.903563 0.161558
Q2FZP8   23 1.84 0.903563 0.161558
Q2FXC2   2 0.16 -1.27278 0.943444
Q2G0X9   1 0.08 -1.27278 0.943444
Q2FX08   7 0.56 -1.27278 0.943444
Q2FUV2   7 0.56 -1.27278 0.943444
Q2FZT8   0 0 -1.27278 0.943444
Q2G2N2   11 0.88 -1.27278 0.943444
Q2G0M1   8 0.64 -1.27278 0.943444
Q2FVX8   2 0.16 -1.27278 0.943444
Q2G220   5 0.4 -1.27278 0.943444
Q2FW37   6 0.48 -1.27278 0.943444
Q2G203   8 0.64 -1.27278 0.943444
Q2FY89   8 0.64 -1.27278 0.943444
Q2G1K7   6 0.48 -1.27278 0.943444
Q2G013   15 1.2 0.903563 0.161558
Q2FV91   14 1.12 0.903563 0.161558
Q2FW92   7 0.56 -1.27278 0.943444
Q2G1U5   14 1.12 0.903563 0.161558
Q2G2A6   4 0.32 -1.27278 0.943444
Q2G0G9   13 1.04 0.903563 0.161558
P0A088   0 0 -1.27278 0.943444
Q2G0B4   13 1.04 0.903563 0.161558
Q2G0X7   1 0.08 -1.27278 0.943444
Q2G0S0   1 0.08 -1.27278 0.943444
Q2FW12   4 0.32 -1.27278 0.943444
Q2G0J7   6 0.48 -1.27278 0.943444
Q2FW76   15 1.2 0.903563 0.161558
Q2G1Z7   5 0.4 -1.27278 0.943444
Q2G2S1   5 0.4 -1.27278 0.943444
Q2G1B1   3 0.24 -1.27278 0.943444
Q2FVP3   8 0.64 -1.27278 0.943444
Q2G1V1   3 0.24 -1.27278 0.943444
Q2G1H8   7 0.56 -1.27278 0.943444
Q2G149   7 0.56 -1.27278 0.943444
Q2FXC7   1 0.08 -1.27278 0.943444
Q2G019   4 0.32 -1.27278 0.943444
Q2FWL6   7 0.56 -1.27278 0.943444
Q2G199   21 1.68 0.903563 0.161558
Q2FY41   0 0 -1.27278 0.943444
Q2FX33   7 0.56 -1.27278 0.943444
Q2G181   5 0.4 -1.27278 0.943444
Q2FVT1   9 0.72 -1.27278 0.943444
Q2G0Z5   10 0.8 -1.27278 0.943444
Q2FZC7   9 0.72 -1.27278 0.943444
Q2G1U0   5 0.4 -1.27278 0.943444
Q2FW18   3 0.24 -1.27278 0.943444
Q2G0H1   12 0.96 -1.27278 0.943444
Q2FX22   7 0.56 -1.27278 0.943444
Q2G157   8 0.64 -1.27278 0.943444
Q2G2J5   8 0.64 -1.27278 0.943444
Q2FZH9   24 1.92 0.903563 0.161558
Q2FZA6   14 1.12 0.903563 0.161558
Q2G1N6   11 0.88 -1.27278 0.943444
Q2FVR4   17 1.36 0.903563 0.161558
Q2FY13   10 0.8 -1.27278 0.943444
Q2G025   7 0.56 -1.27278 0.943444
Q2FV36   15 1.2 0.903563 0.161558
Q2G0W9   3 0.24 -1.27278 0.943444
Q2G0L0   6 0.48 -1.27278 0.943444
Q2FUR2   2 0.16 -1.27278 0.943444
Q2FVJ9   4 0.32 -1.27278 0.943444
Q2G1S8   3 0.230769 -1.27278 0.943444
Q2FVJ5   7 0.538462 -1.27278 0.943444
Q2FZ39   7 0.538462 -1.27278 0.943444
Q2FWP6   12 0.923077 -1.27278 0.943444
Q2FVB4   5 0.384615 -1.27278 0.943444
Q2G0V7   9 0.692308 -1.27278 0.943444
Q2FUV4   0 0 -1.27278 0.943444
Q2FYG5   5 0.384615 -1.27278 0.943444
Q2FW71   23 1.76923 0.903563 0.161558
Q2FZB1   1 0.0769231 -1.27278 0.943444
Q2G0Y9   3 0.230769 -1.27278 0.943444
Q2G0X4   3 0.230769 -1.27278 0.943444
Q2FZL2   0 0 -1.27278 0.943444
Q2FVS1   0 0 -1.27278 0.943444
Q2G099   1 0.0769231 -1.27278 0.943444
Q2FZN0   5 0.384615 -1.27278 0.943444
Q2FZ50   9 0.692308 -1.27278 0.943444
Q2G0X8   1 0.0769231 -1.27278 0.943444
Q2G167   3 0.230769 -1.27278 0.943444
Q2G086   5 0.384615 -1.27278 0.943444
Q2G0D0   10 0.769231 -1.27278 0.943444
Q2FWG3   4 0.307692 -1.27278 0.943444
Q2G228   2 0.153846 -1.27278 0.943444
Q2FWW8   11 0.846154 -1.27278 0.943444
Q2FYL0   0 0 -1.27278 0.943444
Q2FXX2   5 0.384615 -1.27278 0.943444
Q2G0C4   21 1.61538 0.903563 0.161558
Q2FZA2   7 0.538462 -1.27278 0.943444
Q2FWL0   6 0.461538 -1.27278 0.943444
Q2FUY9   3 0.230769 -1.27278 0.943444
Q2G0T8   6 0.461538 -1.27278 0.943444
Q2FWK0   6 0.461538 -1.27278 0.943444
Q2G0D9   9 0.692308 -1.27278 0.943444
Q2FZF3   1 0.0769231 -1.27278 0.943444
Q2FZ17   4 0.307692 -1.27278 0.943444
Q2G0T6   1 0.0769231 -1.27278 0.943444
Q2G140   15 1.15385 0.903563 0.161558
Q2G2F2   14 1.07692 0.903563 0.161558
Q2FXG0   2 0.153846 -1.27278 0.943444
Q2FWR4   7 0.538462 -1.27278 0.943444
Q2G195   12 0.923077 -1.27278 0.943444
Q2FVY4   5 0.384615 -1.27278 0.943444
Q2G1I6   4 0.307692 -1.27278 0.943444
Q2FVD5   3 0.230769 -1.27278 0.943444
Q2FZM1   4 0.307692 -1.27278 0.943444
Q2FVG0   4 0.307692 -1.27278 0.943444
Q2FZM7   3 0.230769 -1.27278 0.943444
Q2FZB2   1 0.0769231 -1.27278 0.943444
Q2G287   9 0.692308 -1.27278 0.943444
Q2FWG4   6 0.461538 -1.27278 0.943444
Q2G2B3   23 1.76923 0.903563 0.161558
Q2FY48   14 1.07692 0.903563 0.161558
Q9ZNI1   5 0.384615 -1.27278 0.943444
Q2FV94   6 0.461538 -1.27278 0.943444
Q2G2X5   7 0.538462 -1.27278 0.943444
Q2FVX6   3 0.230769 -1.27278 0.943444
Q2G060   17 1.30769 0.903563 0.161558
Q2FVG2   19 1.46154 0.903563 0.161558
Q2G1Q1   5 0.384615 -1.27278 0.943444
Q2G1F1   0 0 -1.27278 0.943444
Q2FXC5   1 0.0769231 -1.27278 0.943444
Q2G2B0   13 1 0.903563 0.161558
Q2FXR6   11 0.846154 -1.27278 0.943444
Q2FXE0   5 0.384615 -1.27278 0.943444
Q2FUY3   7 0.538462 -1.27278 0.943444
Q2G1S6   2 0.153846 -1.27278 0.943444
Q2FVE9   14 1.07692 0.903563 0.161558
Q2FVU7   9 0.692308 -1.27278 0.943444
Q2FVM7   7 0.538462 -1.27278 0.943444
Q2FVU6   10 0.769231 -1.27278 0.943444
Q2FVA1   7 0.538462 -1.27278 0.943444
Q2FWB8   2 0.153846 -1.27278 0.943444
Q2FYR5   4 0.307692 -1.27278 0.943444
Q2G261   9 0.692308 -1.27278 0.943444
Q2G264   7 0.538462 -1.27278 0.943444
Q2G0U4   9 0.692308 -1.27278 0.943444
Q2G226   27 2.07692 3.07991 0.0107511
Q2FZT7   0 0 -1.27278 0.943444
Q2FXJ4   8 0.615385 -1.27278 0.943444
Q2G047   10 0.769231 -1.27278 0.943444
Q2FWD9   1 0.0769231 -1.27278 0.943444
Q2FZH2   18 1.38462 0.903563 0.161558
Q2G044   12 0.923077 -1.27278 0.943444
Q2FVZ8   12 0.923077 -1.27278 0.943444
Q2G1C5   10 0.769231 -1.27278 0.943444
Q2G1Z1   13 1 0.903563 0.161558
Q2G135   1 0.0769231 -1.27278 0.943444
Q2FVE5   9 0.692308 -1.27278 0.943444
Q2FZ70   4 0.307692 -1.27278 0.943444
Q2G2A0   2 0.153846 -1.27278 0.943444
Q2G224   6 0.444444 -1.27278 0.943444
P0A0K3   4 0.296296 -1.27278 0.943444
Q2G1A8   7 0.518519 -1.27278 0.943444
Q2G1P5   20 1.48148 0.903563 0.161558
Q2FV93   14 1.03704 0.903563 0.161558
Q2FXC4   1 0.0740741 -1.27278 0.943444
Q2FY74   12 0.888889 -1.27278 0.943444
Q2G1M1   5 0.37037 -1.27278 0.943444
Q9EZ11   3 0.222222 -1.27278 0.943444
Q2FZB3   1 0.0740741 -1.27278 0.943444
Q2G1V2   8 0.592593 -1.27278 0.943444
Q2FVM8   9 0.666667 -1.27278 0.943444
Q2FVR1   2 0.148148 -1.27278 0.943444
Q2FXC3   1 0.0740741 -1.27278 0.943444
Q2FUV6   2 0.148148 -1.27278 0.943444
Q2G1D7   8 0.592593 -1.27278 0.943444
Q2FXR2   8 0.592593 -1.27278 0.943444
Q2FW83   23 1.7037 0.903563 0.161558
Q2G2X7   1 0.0740741 -1.27278 0.943444
Q2FVM4   9 0.666667 -1.27278 0.943444
P0A0J3   8 0.592593 -1.27278 0.943444
Q2G2L8   7 0.518519 -1.27278 0.943444
Q2FZ27   5 0.37037 -1.27278 0.943444
Q2FZ53   5 0.37037 -1.27278 0.943444
Q2G154   9 0.666667 -1.27278 0.943444
Q2FZS4   18 1.33333 0.903563 0.161558
Q2FYQ5   11 0.814815 -1.27278 0.943444
Q2FZL6   5 0.37037 -1.27278 0.943444
Q2FWB9   7 0.518519 -1.27278 0.943444
Q2FUQ4   6 0.444444 -1.27278 0.943444
Q2G293   6 0.444444 -1.27278 0.943444
Q2FZS5   5 0.37037 -1.27278 0.943444
Q2FYP9   12 0.888889 -1.27278 0.943444
Q2G0K7   6 0.444444 -1.27278 0.943444
Q2FVV2   13 0.962963 -1.27278 0.943444
Q2FVN0   8 0.592593 -1.27278 0.943444
Q2FX00   4 0.296296 -1.27278 0.943444
Q2G1I0   25 1.85185 0.903563 0.161558
Q2FXI2   5 0.37037 -1.27278 0.943444
Q2G2X1   13 0.962963 -1.27278 0.943444
Q2FYG6   16 1.18519 0.903563 0.161558
Q2FXH0   7 0.518519 -1.27278 0.943444
Q2FXU7   7 0.518519 -1.27278 0.943444
Q2G170   7 0.518519 -1.27278 0.943444
Q2FVQ9   4 0.296296 -1.27278 0.943444
Q2FWV2   3 0.222222 -1.27278 0.943444
Q2FVI5   23 1.7037 0.903563 0.161558
Q2FUW0   5 0.37037 -1.27278 0.943444
Q2FXB7   3 0.222222 -1.27278 0.943444
Q2G0J8   4 0.296296 -1.27278 0.943444
Q2FXB5   3 0.222222 -1.27278 0.943444
Q2FYE9   11 0.814815 -1.27278 0.943444
Q2FVE2   4 0.296296 -1.27278 0.943444
Q2G2V6   8 0.592593 -1.27278 0.943444
O08387   15 1.11111 0.903563 0.161558
Q2FZ14   4 0.296296 -1.27278 0.943444
Q2FXW3   6 0.444444 -1.27278 0.943444
Q2FYQ8   6 0.444444 -1.27278 0.943444
Q2G2D6   4 0.296296 -1.27278 0.943444
Q2G2T7   7 0.518519 -1.27278 0.943444
Q2FYP8   9 0.666667 -1.27278 0.943444
Q2FZ25   8 0.592593 -1.27278 0.943444
Q2FY65   9 0.666667 -1.27278 0.943444
Q2G2T1   13 0.962963 -1.27278 0.943444
Q2G1N0   18 1.33333 0.903563 0.161558
Q2G110   13 0.962963 -1.27278 0.943444
Q2G1E1   7 0.518519 -1.27278 0.943444
Q2G2F1   7 0.518519 -1.27278 0.943444
Q2FXE8   7 0.518519 -1.27278 0.943444
Q2FZ06   5 0.37037 -1.27278 0.943444
Q2FVH2   21 1.55556 0.903563 0.161558
Q2FYV6   8 0.592593 -1.27278 0.943444
Q2FZJ3   4 0.285714 -1.27278 0.943444
Q2G095   3 0.214286 -1.27278 0.943444
Q2G2Y0   1 0.0714286 -1.27278 0.943444
Q2G2W3   4 0.285714 -1.27278 0.943444
Q2FY07   11 0.785714 -1.27278 0.943444
Q2FXW8   3 0.214286 -1.27278 0.943444
Q2FUR6   5 0.357143 -1.27278 0.943444
Q2FVW6   8 0.571429 -1.27278 0.943444
Q2G1X0   0 0 -1.27278 0.943444
Q2G1F6   16 1.14286 0.903563 0.161558
Q2FVK8   4 0.285714 -1.27278 0.943444
Q2G158   8 0.571429 -1.27278 0.943444
Q2G118   13 0.928571 -1.27278 0.943444
Q2G077   16 1.14286 0.903563 0.161558
Q2G0E0   4 0.285714 -1.27278 0.943444
Q2G263   3 0.214286 -1.27278 0.943444
Q2FUU1   3 0.214286 -1.27278 0.943444
Q2G1X7   4 0.285714 -1.27278 0.943444
Q2G1C0   6 0.428571 -1.27278 0.943444
Q2FVB9   22 1.57143 0.903563 0.161558
Q2G273   3 0.214286 -1.27278 0.943444
Q53726   5 0.357143 -1.27278 0.943444
Q2G2W9   6 0.428571 -1.27278 0.943444
Q2FZ22   6 0.428571 -1.27278 0.943444
Q2G2U1   8 0.571429 -1.27278 0.943444
Q2FXW6   5 0.357143 -1.27278 0.943444
Q2G0P9   9 0.642857 -1.27278 0.943444
Q2FYE3   7 0.5 -1.27278 0.943444
Q2FXU3   4 0.285714 -1.27278 0.943444
Q2G052   6 0.428571 -1.27278 0.943444
Q2FZM6   8 0.571429 -1.27278 0.943444
Q2FX25   7 0.5 -1.27278 0.943444
Q2FX05   4 0.285714 -1.27278 0.943444
Q2G1P2   18 1.28571 0.903563 0.161558
Q2G2C4   6 0.428571 -1.27278 0.943444
Q2G165   11 0.785714 -1.27278 0.943444
Q2FXK8   17 1.21429 0.903563 0.161558
Q2FWP1   2 0.142857 -1.27278 0.943444
Q2FVU1   18 1.28571 0.903563 0.161558
Q2FZ78   6 0.428571 -1.27278 0.943444
Q2G0P0   5 0.357143 -1.27278 0.943444
Q2FXX3   11 0.785714 -1.27278 0.943444
Q2FVX2   5 0.357143 -1.27278 0.943444
Q2G0Q7   5 0.357143 -1.27278 0.943444
Q2FXS6   1 0.0714286 -1.27278 0.943444
Q2FUZ1   6 0.428571 -1.27278 0.943444
Q2FZ87   5 0.357143 -1.27278 0.943444
Q2FXF4   9 0.642857 -1.27278 0.943444
Q2G1G4   12 0.857143 -1.27278 0.943444
Q2FWE6   5 0.357143 -1.27278 0.943444
Q2G2U2   6 0.428571 -1.27278 0.943444
Q2FY17   5 0.357143 -1.27278 0.943444
Q2FVU3   10 0.714286 -1.27278 0.943444
Q2FVK1   0 0 -1.27278 0.943444
Q2G0K5   5 0.357143 -1.27278 0.943444
Q2G2X8   1 0.0714286 -1.27278 0.943444
Q2FYZ7   4 0.285714 -1.27278 0.943444
Q2FWG1   6 0.428571 -1.27278 0.943444
Q2G1Q6   6 0.428571 -1.27278 0.943444
Q2G2X9   3 0.214286 -1.27278 0.943444
Q2FWN9   0 0 -1.27278 0.943444
Q2FYZ2   11 0.785714 -1.27278 0.943444
Q2FZJ1   0 0 -1.27278 0.943444
Q2G002   4 0.285714 -1.27278 0.943444
Q2FVL4   6 0.428571 -1.27278 0.943444
Q2G2M7   3 0.214286 -1.27278 0.943444
Q2FWH6   3 0.214286 -1.27278 0.943444
Q2FXQ3   3 0.214286 -1.27278 0.943444
Q2G129   22 1.57143 0.903563 0.161558
Q7BHL7   8 0.571429 -1.27278 0.943444
Q2FZ71   7 0.5 -1.27278 0.943444
Q2FZ88   5 0.344828 -1.27278 0.943444
Q2FV22   6 0.413793 -1.27278 0.943444
Q2FYM3   3 0.206897 -1.27278 0.943444
Q2FY06   6 0.413793 -1.27278 0.943444
Q2FXB0   0 0 -1.27278 0.943444
Q2FX87   8 0.551724 -1.27278 0.943444
Q2FZ33   7 0.482759 -1.27278 0.943444
Q2G0J1   6 0.413793 -1.27278 0.943444
Q2FUT7   8 0.551724 -1.27278 0.943444
Q2FZH1   8 0.551724 -1.27278 0.943444
Q2FVX3   6 0.413793 -1.27278 0.943444
Q2FWC6   4 0.275862 -1.27278 0.943444
Q2FXN6   3 0.206897 -1.27278 0.943444
Q2FY79   5 0.344828 -1.27278 0.943444
Q2FZ23   9 0.62069 -1.27278 0.943444
Q2FVF1   8 0.551724 -1.27278 0.943444
Q2FWM5   13 0.896552 -1.27278 0.943444
Q2G061   9 0.62069 -1.27278 0.943444
Q2FWL7   13 0.896552 -1.27278 0.943444
Q2FVK3   0 0 -1.27278 0.943444
Q2FX19   18 1.24138 0.903563 0.161558
Q2G2U6   3 0.206897 -1.27278 0.943444
Q2G1S5   1 0.0689655 -1.27278 0.943444
Q2FVS9   8 0.551724 -1.27278 0.943444
Q2G1M7   7 0.482759 -1.27278 0.943444
Q2FW50   3 0.206897 -1.27278 0.943444
Q2G2L1   9 0.62069 -1.27278 0.943444
Q2FWB1   5 0.344828 -1.27278 0.943444
Q2FXA8   6 0.413793 -1.27278 0.943444
Q2FV20   9 0.62069 -1.27278 0.943444
Q2FUY1   4 0.275862 -1.27278 0.943444
Q2FYJ1   14 0.965517 -1.27278 0.943444
Q2G043   1 0.0689655 -1.27278 0.943444
Q2FZ43   9 0.62069 -1.27278 0.943444
Q9KJN4   6 0.413793 -1.27278 0.943444
Q2G194   10 0.689655 -1.27278 0.943444
Q2G0F0   6 0.413793 -1.27278 0.943444
Q2G2G2   4 0.275862 -1.27278 0.943444
Q2G0I8   10 0.689655 -1.27278 0.943444
Q2FXG5   5 0.344828 -1.27278 0.943444
Q2G2S6   9 0.62069 -1.27278 0.943444
Q53700   6 0.413793 -1.27278 0.943444
Q2G0D8   5 0.344828 -1.27278 0.943444
P60430   0 0 -1.27278 0.943444
Q2FV41   6 0.413793 -1.27278 0.943444
Q2FXZ5   7 0.482759 -1.27278 0.943444
Q2FZL0   9 0.62069 -1.27278 0.943444
Q2FY99   11 0.758621 -1.27278 0.943444
Q2FX95   10 0.689655 -1.27278 0.943444
Q2FYR6   8 0.551724 -1.27278 0.943444
Q2FUW2   15 1.03448 0.903563 0.161558
Q2FVL2   5 0.344828 -1.27278 0.943444
Q2G2L4   23 1.58621 0.903563 0.161558
Q2FXB1   0 0 -1.27278 0.943444
Q2FZY7   8 0.551724 -1.27278 0.943444
Q2FVN1   18 1.24138 0.903563 0.161558
Q2G1S1   8 0.551724 -1.27278 0.943444
Q2FXK4   5 0.344828 -1.27278 0.943444
Q2FXM6   6 0.413793 -1.27278 0.943444
Q2FZJ6   7 0.482759 -1.27278 0.943444
Q2FVT4   7 0.482759 -1.27278 0.943444
Q2FYW1   12 0.827586 -1.27278 0.943444
Q2FYZ3   9 0.62069 -1.27278 0.943444
Q2FXX5   1 0.0689655 -1.27278 0.943444
Q2FWM4   3 0.206897 -1.27278 0.943444
Q2G2L3   5 0.344828 -1.27278 0.943444
Q2FYR3   7 0.482759 -1.27278 0.943444
Q2G0I9   6 0.413793 -1.27278 0.943444
Q2G0M2   13 0.896552 -1.27278 0.943444
Q2G272   3 0.206897 -1.27278 0.943444
Q2FXL4   10 0.689655 -1.27278 0.943444
Q2G0U9   6 0.413793 -1.27278 0.943444
Q2FVE4   0 0 -1.27278 0.943444
Q2FVC6   10 0.689655 -1.27278 0.943444
Q2FV19   3 0.206897 -1.27278 0.943444
Q2G0S8   10 0.689655 -1.27278 0.943444
Q2G2G3   11 0.758621 -1.27278 0.943444
Q2G2X0   5 0.333333 -1.27278 0.943444
Q2G0F3   5 0.333333 -1.27278 0.943444
Q2G037   11 0.733333 -1.27278 0.943444
Q2G1G6   8 0.533333 -1.27278 0.943444
Q2FWP0   0 0 -1.27278 0.943444
Q2FY29   5 0.333333 -1.27278 0.943444
Q2FXQ4   21 1.4 0.903563 0.161558
Q2G0S7   4 0.266667 -1.27278 0.943444
Q2FZX7   6 0.4 -1.27278 0.943444
Q2G0E6   12 0.8 -1.27278 0.943444
Q2FY37   6 0.4 -1.27278 0.943444
Q2FYQ0   8 0.533333 -1.27278 0.943444
Q2FUV3   10 0.666667 -1.27278 0.943444
Q2FYV2   9 0.6 -1.27278 0.943444
Q2FVS4   11 0.733333 -1.27278 0.943444
Q2G2M3   10 0.666667 -1.27278 0.943444
Q2FVM6   10 0.666667 -1.27278 0.943444
Q2G292   12 0.8 -1.27278 0.943444
Q2FXH7   7 0.466667 -1.27278 0.943444
Q2FYQ7   10 0.666667 -1.27278 0.943444
Q2FWG2   6 0.4 -1.27278 0.943444
Q2G159   7 0.466667 -1.27278 0.943444
Q2FX96   9 0.6 -1.27278 0.943444
Q2FV83   6 0.4 -1.27278 0.943444
Q2G2D8   10 0.666667 -1.27278 0.943444
Q2FYJ4   15 1 0.903563 0.161558
Q2G1E8   11 0.733333 -1.27278 0.943444
Q2FVK2   0 0 -1.27278 0.943444
Q2FZP1   15 1 0.903563 0.161558
Q2FXI0   5 0.333333 -1.27278 0.943444
Q2G134   10 0.666667 -1.27278 0.943444
Q2FZZ6   6 0.4 -1.27278 0.943444
Q2G1Z3   8 0.533333 -1.27278 0.943444
Q2G030   6 0.4 -1.27278 0.943444
Q2FV21   4 0.266667 -1.27278 0.943444
Q9RQP6   11 0.733333 -1.27278 0.943444
Q2FZ62   4 0.266667 -1.27278 0.943444
Q2FZQ7   12 0.8 -1.27278 0.943444
Q2G0F4   8 0.533333 -1.27278 0.943444
Q2FWE0   9 0.6 -1.27278 0.943444
Q2FVS0   9 0.6 -1.27278 0.943444
Q2FUT6   13 0.866667 -1.27278 0.943444
Q2FUQ5   11 0.733333 -1.27278 0.943444
Q2FZJ9   10 0.666667 -1.27278 0.943444
Q2FY81   7 0.466667 -1.27278 0.943444
Q2G0K8   3 0.2 -1.27278 0.943444
Q2G262   15 1 0.903563 0.161558
Q2G0E1   5 0.333333 -1.27278 0.943444
Q2FWD3   6 0.4 -1.27278 0.943444
Q2FXA4   8 0.533333 -1.27278 0.943444
Q2FVF0   8 0.533333 -1.27278 0.943444
Q2FWW9   6 0.4 -1.27278 0.943444
Q2FZ54   9 0.6 -1.27278 0.943444
P0A0J0   10 0.666667 -1.27278 0.943444
Q2G1G1   14 0.933333 -1.27278 0.943444
Q2FWA1   6 0.4 -1.27278 0.943444
Q2FXN1   5 0.333333 -1.27278 0.943444
Q2G2T4   9 0.6 -1.27278 0.943444
Q2FZW9   10 0.666667 -1.27278 0.943444
Q2FV90   7 0.466667 -1.27278 0.943444
Q2FWB3   4 0.266667 -1.27278 0.943444
Q2G0Q0   2 0.133333 -1.27278 0.943444
Q2FY10   8 0.533333 -1.27278 0.943444
Q2FXM0   6 0.4 -1.27278 0.943444
Q2G1S2   7 0.466667 -1.27278 0.943444
Q2FXY5   12 0.774194 -1.27278 0.943444
Q2FXV3   11 0.709677 -1.27278 0.943444
Q2FXG3   13 0.83871 -1.27278 0.943444
Q2FVA8   4 0.258065 -1.27278 0.943444
Q2G2C2   14 0.903226 -1.27278 0.943444
Q2FYU2   6 0.387097 -1.27278 0.943444
Q2FYK5   9 0.580645 -1.27278 0.943444
Q2FW35   13 0.83871 -1.27278 0.943444
Q2FY52   10 0.645161 -1.27278 0.943444
Q9RQP9   17 1.09677 0.903563 0.161558
Q2G039   8 0.516129 -1.27278 0.943444
Q2G1E4   10 0.645161 -1.27278 0.943444
Q2G0B0   10 0.645161 -1.27278 0.943444
Q2FXI7   8 0.516129 -1.27278 0.943444
Q2FWN7   7 0.451613 -1.27278 0.943444
Q2FV66   7 0.451613 -1.27278 0.943444
Q2FYJ5   21 1.35484 0.903563 0.161558
Q2FYC9   0 0 -1.27278 0.943444
Q2FZC6   4 0.258065 -1.27278 0.943444
Q2FXW4   7 0.451613 -1.27278 0.943444
Q2FXI1   12 0.774194 -1.27278 0.943444
Q2FZF9   5 0.322581 -1.27278 0.943444
Q2G171   12 0.774194 -1.27278 0.943444
Q2G2P8   4 0.258065 -1.27278 0.943444
Q2G2V9   9 0.580645 -1.27278 0.943444
Q2FV31   12 0.774194 -1.27278 0.943444
Q9KJN3   7 0.451613 -1.27278 0.943444
Q2FZV5   18 1.16129 0.903563 0.161558
Q2FWC4   11 0.709677 -1.27278 0.943444
Q2FYT0   12 0.774194 -1.27278 0.943444
Q2G145   11 0.709677 -1.27278 0.943444
Q2G0J0   11 0.709677 -1.27278 0.943444
Q2FZQ3   3 0.193548 -1.27278 0.943444
Q2FYE5   10 0.645161 -1.27278 0.943444
Q2FWN5   12 0.774194 -1.27278 0.943444
Q2FY24   9 0.580645 -1.27278 0.943444
Q2FVW7   8 0.516129 -1.27278 0.943444
Q2FZ91   9 0.580645 -1.27278 0.943444
Q2FWL2   7 0.451613 -1.27278 0.943444
Q2FZQ6   6 0.387097 -1.27278 0.943444
P02976   14 0.903226 -1.27278 0.943444
Q2G0R7   14 0.903226 -1.27278 0.943444
Q2FUU2   7 0.451613 -1.27278 0.943444
Q2FZG1   7 0.451613 -1.27278 0.943444
Q2G0Z4   16 1.03226 0.903563 0.161558
Q2FZ81   4 0.258065 -1.27278 0.943444
Q2G2J8   10 0.645161 -1.27278 0.943444
Q2FZD7   10 0.645161 -1.27278 0.943444
Q2G288   15 0.967742 -1.27278 0.943444
Q2FW52   9 0.580645 -1.27278 0.943444
Q2FVX4   4 0.258065 -1.27278 0.943444
Q2FVN5   12 0.774194 -1.27278 0.943444
Q2FY88   7 0.451613 -1.27278 0.943444
Q2FWC9   9 0.580645 -1.27278 0.943444
Q2FZS7   9 0.580645 -1.27278 0.943444
Q2FZ63   8 0.516129 -1.27278 0.943444
Q2G1L8   8 0.516129 -1.27278 0.943444
Q2FV17   7 0.451613 -1.27278 0.943444
Q2FVT8   3 0.193548 -1.27278 0.943444
Q2G0W8   10 0.645161 -1.27278 0.943444
Q2FV07   6 0.387097 -1.27278 0.943444
Q2G0Q1   10 0.645161 -1.27278 0.943444
Q2FY69   8 0.516129 -1.27278 0.943444
Q2FZ75   4 0.258065 -1.27278 0.943444
Q2G0E5   9 0.580645 -1.27278 0.943444
Q2G233   7 0.451613 -1.27278 0.943444
Q2FWE1   8 0.516129 -1.27278 0.943444
Q2FVZ2   2 0.129032 -1.27278 0.943444
Q2FYE2   7 0.451613 -1.27278 0.943444
Q2G1K6   10 0.625 -1.27278 0.943444
Q2FVT0   5 0.3125 -1.27278 0.943444
Q2G0Q9   11 0.6875 -1.27278 0.943444
Q2FZ89   9 0.5625 -1.27278 0.943444
Q2FVR0   9 0.5625 -1.27278 0.943444
Q2FZD9   8 0.5 -1.27278 0.943444
Q2FX85   14 0.875 -1.27278 0.943444
Q2G1B0   4 0.25 -1.27278 0.943444
Q2G2E4   10 0.625 -1.27278 0.943444
Q2FYK7   6 0.375 -1.27278 0.943444
Q2FZ13   7 0.4375 -1.27278 0.943444
Q2FZE6   12 0.75 -1.27278 0.943444
Q2FVI2   6 0.375 -1.27278 0.943444
Q2FZE0   7 0.4375 -1.27278 0.943444
Q2FV38   5 0.3125 -1.27278 0.943444
Q2FXE2   9 0.5625 -1.27278 0.943444
Q2G1Q2   5 0.3125 -1.27278 0.943444
Q2FYY8   8 0.5 -1.27278 0.943444
Q2FYN6   6 0.375 -1.27278 0.943444
Q2FV39   7 0.4375 -1.27278 0.943444
Q2G130   18 1.125 0.903563 0.161558
Q2FUR8   5 0.3125 -1.27278 0.943444
Q2FXZ3   8 0.5 -1.27278 0.943444
Q2FYM4   14 0.875 -1.27278 0.943444
Q2FWY1   10 0.625 -1.27278 0.943444
Q2G1V4   7 0.4375 -1.27278 0.943444
P0A011   6 0.375 -1.27278 0.943444
Q2FXZ0   11 0.6875 -1.27278 0.943444
Q2G0V4   4 0.25 -1.27278 0.943444
Q2FW34   13 0.8125 -1.27278 0.943444
Q2FWC7   6 0.375 -1.27278 0.943444
Q2G0F6   9 0.5625 -1.27278 0.943444
Q2G0T0   9 0.5625 -1.27278 0.943444
Q2FXM8   13 0.8125 -1.27278 0.943444
Q2G0Q8   5 0.3125 -1.27278 0.943444
Q2FZ08   14 0.875 -1.27278 0.943444
Q2G160   9 0.5625 -1.27278 0.943444
Q2FY78   4 0.25 -1.27278 0.943444
Q2G2H7   22 1.375 0.903563 0.161558
Q2FW53   3 0.1875 -1.27278 0.943444
Q2FVX0   9 0.5625 -1.27278 0.943444
Q2G2U5   8 0.5 -1.27278 0.943444
Q2FZR0   8 0.5 -1.27278 0.943444
Q2G1Z9   2 0.125 -1.27278 0.943444
Q2G1G0   8 0.5 -1.27278 0.943444
Q2FW57   10 0.625 -1.27278 0.943444
Q9RQP7   10 0.625 -1.27278 0.943444
Q2FXP0   8 0.5 -1.27278 0.943444
Q2FVV1   14 0.875 -1.27278 0.943444
Q2FYU8   12 0.75 -1.27278 0.943444
Q2FZ04   5 0.3125 -1.27278 0.943444
Q2FVQ0   7 0.4375 -1.27278 0.943444
Q2G151   8 0.5 -1.27278 0.943444
Q2FXF9   10 0.625 -1.27278 0.943444
Q2G242   13 0.8125 -1.27278 0.943444
Q2FZQ0   7 0.4375 -1.27278 0.943444
Q2G1Q8   8 0.5 -1.27278 0.943444
Q2FYG1   8 0.484848 -1.27278 0.943444
Q2G1N3   8 0.484848 -1.27278 0.943444
Q2FV44   6 0.363636 -1.27278 0.943444
Q2FXV4   9 0.545455 -1.27278 0.943444
Q2G0I1   15 0.909091 -1.27278 0.943444
Q2FZY0   11 0.666667 -1.27278 0.943444
Q2G295   8 0.484848 -1.27278 0.943444
Q2FWH3   10 0.606061 -1.27278 0.943444
Q2G072   9 0.545455 -1.27278 0.943444
Q2G217   8 0.484848 -1.27278 0.943444
Q2FYP6   9 0.545455 -1.27278 0.943444
Q9EZ12   10 0.606061 -1.27278 0.943444
Q2FZ48   10 0.606061 -1.27278 0.943444
Q2FY16   6 0.363636 -1.27278 0.943444
Q2FZU3   10 0.606061 -1.27278 0.943444
Q2FVV7   10 0.606061 -1.27278 0.943444
Q2FWU0   1 0.0606061 -1.27278 0.943444
P0A0Q0   7 0.424242 -1.27278 0.943444
Q2FVS3   6 0.363636 -1.27278 0.943444
Q2G0I6   13 0.787879 -1.27278 0.943444
Q2FYP3   4 0.242424 -1.27278 0.943444
Q2FWM0   8 0.484848 -1.27278 0.943444
Q2FZ36   11 0.666667 -1.27278 0.943444
Q2G0Y8   16 0.969697 -1.27278 0.943444
Q2FXF6   17 1.0303 0.903563 0.161558
Q2FXM7   9 0.545455 -1.27278 0.943444
Q2G1A6   6 0.363636 -1.27278 0.943444
Q2G138   22 1.33333 0.903563 0.161558
Q2FZR4   9 0.545455 -1.27278 0.943444
Q2G162   10 0.606061 -1.27278 0.943444
Q2FYH2   18 1.09091 0.903563 0.161558
Q2FX56   3 0.181818 -1.27278 0.943444
Q2FY68   9 0.545455 -1.27278 0.943444
Q2G1K1   0 0 -1.27278 0.943444
Q2G1A3   10 0.606061 -1.27278 0.943444
Q2FZX4   8 0.484848 -1.27278 0.943444
Q2G1M5   7 0.424242 -1.27278 0.943444
Q2FVA3   11 0.666667 -1.27278 0.943444
Q2G2G4   6 0.363636 -1.27278 0.943444
Q2G0U3   12 0.727273 -1.27278 0.943444
Q2FXQ6   10 0.606061 -1.27278 0.943444
Q2G0S2   6 0.363636 -1.27278 0.943444
Q2G168   6 0.363636 -1.27278 0.943444
Q2FZB0   9 0.545455 -1.27278 0.943444
Q2G119   17 1.0303 0.903563 0.161558
Q2FVJ7   9 0.545455 -1.27278 0.943444
Q2FY30   8 0.484848 -1.27278 0.943444
Q2FXR3   9 0.545455 -1.27278 0.943444
Q2G1Z0   4 0.242424 -1.27278 0.943444
Q2G0A9   8 0.484848 -1.27278 0.943444
O33599   5 0.30303 -1.27278 0.943444
Q2FZ55   10 0.606061 -1.27278 0.943444
Q2FYS0   6 0.363636 -1.27278 0.943444
Q2G248   7 0.424242 -1.27278 0.943444
Q2G049   12 0.727273 -1.27278 0.943444
Q2FVA5   2 0.121212 -1.27278 0.943444
Q2FUX8   7 0.424242 -1.27278 0.943444
Q2G123   7 0.424242 -1.27278 0.943444
Q2FVH0   7 0.424242 -1.27278 0.943444
Q2FV01   17 1.0303 0.903563 0.161558
Q2G2L2   8 0.484848 -1.27278 0.943444
Q2FYW3   9 0.545455 -1.27278 0.943444
Q2FZZ0   3 0.181818 -1.27278 0.943444
Q2FVV8   11 0.666667 -1.27278 0.943444
Q2G2W0   12 0.705882 -1.27278 0.943444
Q2G041   7 0.411765 -1.27278 0.943444
P0A0B9   5 0.294118 -1.27278 0.943444
Q2FYI6   7 0.411765 -1.27278 0.943444
Q2G2S2   13 0.764706 -1.27278 0.943444
Q2FVQ8   9 0.529412 -1.27278 0.943444
Q2FVT2   7 0.411765 -1.27278 0.943444
Q2G1Z5   7 0.411765 -1.27278 0.943444
Q2G2A4   5 0.294118 -1.27278 0.943444
P60393   11 0.647059 -1.27278 0.943444
Q2G0P6   12 0.705882 -1.27278 0.943444
Q2FW04   15 0.882353 -1.27278 0.943444
Q2FYY9   12 0.705882 -1.27278 0.943444
Q2FWP2   12 0.705882 -1.27278 0.943444
Q2FVW4   13 0.764706 -1.27278 0.943444
Q2FY63   12 0.705882 -1.27278 0.943444
Q2FZ68   6 0.352941 -1.27278 0.943444
Q2G1E2   22 1.29412 0.903563 0.161558
Q2G2T8   8 0.470588 -1.27278 0.943444
Q2FY71   9 0.529412 -1.27278 0.943444
Q2FVI1   13 0.764706 -1.27278 0.943444
Q2G0W2   21 1.23529 0.903563 0.161558
Q2G238   6 0.352941 -1.27278 0.943444
Q2FZR1   9 0.529412 -1.27278 0.943444
Q2FXN2   13 0.764706 -1.27278 0.943444
Q2FXH6   23 1.35294 0.903563 0.161558
Q2FXM3   16 0.941176 -1.27278 0.943444
Q2FZW3   15 0.882353 -1.27278 0.943444
Q2FWM9   9 0.529412 -1.27278 0.943444
Q2FUW9   14 0.823529 -1.27278 0.943444
Q2FW91   9 0.529412 -1.27278 0.943444
Q2G137   6 0.352941 -1.27278 0.943444
Q2FVM0   17 1 0.903563 0.161558
Q2G057   6 0.352941 -1.27278 0.943444
Q2FXP5   6 0.352941 -1.27278 0.943444
Q2G1H2   13 0.764706 -1.27278 0.943444
Q2FX99   8 0.470588 -1.27278 0.943444
Q2G0J4   15 0.882353 -1.27278 0.943444
Q2FX74   8 0.470588 -1.27278 0.943444
Q2G1J9   17 1 0.903563 0.161558
Q2G1F7   10 0.588235 -1.27278 0.943444
Q2G2R8   4 0.235294 -1.27278 0.943444
Q2FW32   5 0.294118 -1.27278 0.943444
Q2FXZ4   5 0.294118 -1.27278 0.943444
Q2FUT0   5 0.294118 -1.27278 0.943444
Q2G084   8 0.470588 -1.27278 0.943444
Q2G148   13 0.764706 -1.27278 0.943444
Q2FYR0   8 0.470588 -1.27278 0.943444
Q2FW86   7 0.411765 -1.27278 0.943444
Q2FW01   8 0.470588 -1.27278 0.943444
Q2FUX9   12 0.705882 -1.27278 0.943444
Q2G212   20 1.17647 0.903563 0.161558
Q2FZ84   7 0.411765 -1.27278 0.943444
Q2G0Y0   8 0.470588 -1.27278 0.943444
Q2FYU4   7 0.411765 -1.27278 0.943444
Q2G223   8 0.470588 -1.27278 0.943444
Q2G136   8 0.470588 -1.27278 0.943444
Q2G0G6   9 0.529412 -1.27278 0.943444
Q2FWY6   6 0.352941 -1.27278 0.943444
Q2FWZ2   7 0.411765 -1.27278 0.943444
Q2G240   7 0.411765 -1.27278 0.943444
O05154   19 1.11765 0.903563 0.161558
Q2FXP4   9 0.529412 -1.27278 0.943444
Q2FVH5   7 0.411765 -1.27278 0.943444
Q2FYP0   5 0.285714 -1.27278 0.943444
Q2FUW5   3 0.171429 -1.27278 0.943444
Q2FX66   1 0.0571429 -1.27278 0.943444
Q2G1P4   16 0.914286 -1.27278 0.943444
Q2FYI9   17 0.971429 -1.27278 0.943444
Q2G0I7   9 0.514286 -1.27278 0.943444
Q2FXQ9   12 0.685714 -1.27278 0.943444
Q2FXL0   8 0.457143 -1.27278 0.943444
Q2FYR7   11 0.628571 -1.27278 0.943444
Q2G1W4   6 0.342857 -1.27278 0.943444
Q2G2C8   12 0.685714 -1.27278 0.943444
Q2G163   7 0.4 -1.27278 0.943444
Q2FWL9   10 0.571429 -1.27278 0.943444
Q2FZH3   17 0.971429 -1.27278 0.943444
Q2FZR5   9 0.514286 -1.27278 0.943444
Q2G1W6   9 0.514286 -1.27278 0.943444
Q2FWA5   14 0.8 -1.27278 0.943444
Q2FX17   11 0.628571 -1.27278 0.943444
Q2FXY1   6 0.342857 -1.27278 0.943444
Q2G2W1   21 1.2 0.903563 0.161558
Q2FV06   14 0.8 -1.27278 0.943444
Q2FYW6   12 0.685714 -1.27278 0.943444
Q2G281   9 0.514286 -1.27278 0.943444
Q2G227   9 0.514286 -1.27278 0.943444
Q2FWZ5   13 0.742857 -1.27278 0.943444
Q2FZX0   7 0.4 -1.27278 0.943444
Q2FV51   15 0.857143 -1.27278 0.943444
Q2G082   22 1.25714 0.903563 0.161558
Q2FWX4   0 0 -1.27278 0.943444
Q2FZT1   10 0.571429 -1.27278 0.943444
Q2FYF3   10 0.571429 -1.27278 0.943444
Q2FXW9   5 0.285714 -1.27278 0.943444
O34090   9 0.514286 -1.27278 0.943444
Q2FVE1   14 0.8 -1.27278 0.943444
Q2FZL5   8 0.457143 -1.27278 0.943444
Q2G258   6 0.342857 -1.27278 0.943444
Q2FZW5   13 0.742857 -1.27278 0.943444
Q2FW63   11 0.628571 -1.27278 0.943444
Q2FXB4   16 0.914286 -1.27278 0.943444
Q2G1T5   0 0 -1.27278 0.943444
Q2G1J5   8 0.457143 -1.27278 0.943444
Q2G0V0   4 0.228571 -1.27278 0.943444
Q2G0M7   9 0.514286 -1.27278 0.943444
Q2G1I5   9 0.514286 -1.27278 0.943444
Q2G146   7 0.4 -1.27278 0.943444
Q2G1P6   9 0.514286 -1.27278 0.943444
Q2G1W8   8 0.444444 -1.27278 0.943444
Q2G035   4 0.222222 -1.27278 0.943444
Q2G1I3   14 0.777778 -1.27278 0.943444
Q2FWM2   7 0.388889 -1.27278 0.943444
Q2FYJ3   9 0.5 -1.27278 0.943444
Q2G0L8   10 0.555556 -1.27278 0.943444
Q2G164   6 0.333333 -1.27278 0.943444
Q2FVT7   8 0.444444 -1.27278 0.943444
Q2G1R3   17 0.944444 -1.27278 0.943444
Q2G1T6   11 0.611111 -1.27278 0.943444
Q2FZN7   8 0.444444 -1.27278 0.943444
Q2FY83   10 0.555556 -1.27278 0.943444
Q2FZX9   14 0.777778 -1.27278 0.943444
Q2FYL5   10 0.555556 -1.27278 0.943444
Q2G218   8 0.444444 -1.27278 0.943444
Q2G0M5   6 0.333333 -1.27278 0.943444
Q2FW78   13 0.722222 -1.27278 0.943444
P52078   12 0.666667 -1.27278 0.943444
Q7X2S2   8 0.444444 -1.27278 0.943444
Q2FZG4   12 0.666667 -1.27278 0.943444
Q2G0M4   5 0.277778 -1.27278 0.943444
Q2FVA2   9 0.5 -1.27278 0.943444
Q2G115   9 0.5 -1.27278 0.943444
Q2G0M8   11 0.611111 -1.27278 0.943444
Q2G1U4   6 0.333333 -1.27278 0.943444
Q2G1D0   9 0.5 -1.27278 0.943444
Q2G2S0   15 0.833333 -1.27278 0.943444
Q2G2N5   11 0.611111 -1.27278 0.943444
Q2G222   10 0.555556 -1.27278 0.943444
Q2G1C8   14 0.777778 -1.27278 0.943444
Q2FV40   15 0.833333 -1.27278 0.943444
Q2FXT1   6 0.333333 -1.27278 0.943444
Q2FZZ2   9 0.5 -1.27278 0.943444
Q2FY01   9 0.5 -1.27278 0.943444
Q2FVJ8   12 0.666667 -1.27278 0.943444
Q2FXK2   10 0.555556 -1.27278 0.943444
Q2FUS7   9 0.5 -1.27278 0.943444
Q2FVP1   13 0.722222 -1.27278 0.943444
Q2FYN7   0 0 -1.27278 0.943444
P69848   10 0.555556 -1.27278 0.943444
Q2FWN8   8 0.444444 -1.27278 0.943444
Q2FV62   10 0.555556 -1.27278 0.943444
Q2FWW7   8 0.444444 -1.27278 0.943444
Q2G1Y5   8 0.444444 -1.27278 0.943444
Q2FXA3   12 0.666667 -1.27278 0.943444
Q2FYV3   9 0.5 -1.27278 0.943444
Q2G1H4   7 0.388889 -1.27278 0.943444
Q2G038   10 0.555556 -1.27278 0.943444
Q2G161   11 0.611111 -1.27278 0.943444
Q2FYV1   8 0.444444 -1.27278 0.943444
Q2FZ09   8 0.444444 -1.27278 0.943444
Q2FW90   13 0.722222 -1.27278 0.943444
Q2G290   14 0.777778 -1.27278 0.943444
P60611   5 0.277778 -1.27278 0.943444
Q2FV58   15 0.833333 -1.27278 0.943444
Q2G0C6   7 0.388889 -1.27278 0.943444
Q2G050   8 0.444444 -1.27278 0.943444
Q2G0V2   9 0.5 -1.27278 0.943444
Q2FVQ4   14 0.777778 -1.27278 0.943444
Q2G094   8 0.432432 -1.27278 0.943444
Q2FY59   6 0.324324 -1.27278 0.943444
Q2FVX7   9 0.486486 -1.27278 0.943444
Q2FVP4   13 0.702703 -1.27278 0.943444
Q2G185   14 0.756757 -1.27278 0.943444
Q2FXP8   13 0.702703 -1.27278 0.943444
Q2G275   8 0.432432 -1.27278 0.943444
Q2G1D9   10 0.540541 -1.27278 0.943444
Q2FXI3   4 0.216216 -1.27278 0.943444
Q2FYM2   9 0.486486 -1.27278 0.943444
P14738   0 0 -1.27278 0.943444
Q2G2Q2   6 0.324324 -1.27278 0.943444
Q2G0M9   7 0.378378 -1.27278 0.943444
Q2FY67   7 0.378378 -1.27278 0.943444
Q2FWX8   0 0 -1.27278 0.943444
Q2FUT9   10 0.540541 -1.27278 0.943444
Q2FZS0   6 0.324324 -1.27278 0.943444
Q2G2A8   12 0.648649 -1.27278 0.943444
Q2FUY2   0 0 -1.27278 0.943444
Q2FZL8   9 0.486486 -1.27278 0.943444
Q2FW93   3 0.162162 -1.27278 0.943444
Q2G1L7   10 0.540541 -1.27278 0.943444
Q2FW41   10 0.540541 -1.27278 0.943444
Q2FZY6   10 0.540541 -1.27278 0.943444
Q2G042   23 1.24324 0.903563 0.161558
Q2FWK2   9 0.486486 -1.27278 0.943444
Q2FYF4   6 0.324324 -1.27278 0.943444
Q2FZP2   7 0.378378 -1.27278 0.943444
Q2G1G7   5 0.27027 -1.27278 0.943444
Q2G1H5   10 0.540541 -1.27278 0.943444
Q2G2S7   6 0.324324 -1.27278 0.943444
Q2FY53   8 0.432432 -1.27278 0.943444
Q2G1N2   9 0.486486 -1.27278 0.943444
Q2G2V2   10 0.540541 -1.27278 0.943444
Q2G1H6   6 0.324324 -1.27278 0.943444
Q2FZA9   7 0.378378 -1.27278 0.943444
Q2FXI5   8 0.432432 -1.27278 0.943444
Q2G206   12 0.648649 -1.27278 0.943444
Q2FWN6   11 0.594595 -1.27278 0.943444
Q2FUQ2   18 0.972973 -1.27278 0.943444
Q2G1K3   4 0.216216 -1.27278 0.943444
Q2FZ76   13 0.702703 -1.27278 0.943444
Q2FY54   7 0.378378 -1.27278 0.943444
Q2G289   7 0.378378 -1.27278 0.943444
Q2FY14   12 0.648649 -1.27278 0.943444
Q2FV77   13 0.702703 -1.27278 0.943444
Q2G064   11 0.594595 -1.27278 0.943444
Q2G033   9 0.486486 -1.27278 0.943444
Q2G198   3 0.162162 -1.27278 0.943444
Q2G0K4   21 1.13514 0.903563 0.161558
Q2G0V3   14 0.756757 -1.27278 0.943444
Q2FWE2   5 0.263158 -1.27278 0.943444
Q2G089   10 0.526316 -1.27278 0.943444
Q2FZL3   5 0.263158 -1.27278 0.943444
Q2G087   9 0.473684 -1.27278 0.943444
Q2G0A7   17 0.894737 -1.27278 0.943444
Q2FVF9   6 0.315789 -1.27278 0.943444
Q2G071   12 0.631579 -1.27278 0.943444
Q2FUZ2   12 0.631579 -1.27278 0.943444
Q2FY27   10 0.526316 -1.27278 0.943444
Q2FXX4   14 0.736842 -1.27278 0.943444
Q2G1E6   7 0.368421 -1.27278 0.943444
Q2G1G5   13 0.684211 -1.27278 0.943444
Q2G2Q3   7 0.368421 -1.27278 0.943444
Q2FZF0   7 0.368421 -1.27278 0.943444
Q2G2D2   9 0.473684 -1.27278 0.943444
Q2FXT4   9 0.473684 -1.27278 0.943444
Q2FZI8   13 0.684211 -1.27278 0.943444
Q2FUS8   0 0 -1.27278 0.943444
Q2FVR9   9 0.473684 -1.27278 0.943444
Q2FXP2   4 0.210526 -1.27278 0.943444
Q2FX94   24 1.26316 0.903563 0.161558
Q2G2A5   8 0.421053 -1.27278 0.943444
Q2FZP7   9 0.473684 -1.27278 0.943444
Q2G1R7   10 0.526316 -1.27278 0.943444
Q2G015   0 0 -1.27278 0.943444
Q2FZF4   13 0.684211 -1.27278 0.943444
Q2G1E5   8 0.421053 -1.27278 0.943444
Q2FWH9   14 0.736842 -1.27278 0.943444
Q2G069   8 0.421053 -1.27278 0.943444
Q2FZK3   11 0.578947 -1.27278 0.943444
Q2FZU5   10 0.526316 -1.27278 0.943444
Q2FYT4   9 0.473684 -1.27278 0.943444
Q2FWK4   10 0.526316 -1.27278 0.943444
Q2FY40   9 0.473684 -1.27278 0.943444
Q2FWY4   17 0.894737 -1.27278 0.943444
Q2G156   11 0.578947 -1.27278 0.943444
Q2G045   5 0.263158 -1.27278 0.943444
Q2FZS6   9 0.473684 -1.27278 0.943444
Q2FYC7   11 0.578947 -1.27278 0.943444
Q2FW73   8 0.421053 -1.27278 0.943444
Q2G1H3   14 0.736842 -1.27278 0.943444
Q2FXJ6   8 0.421053 -1.27278 0.943444
Q2FUS2   18 0.923077 -1.27278 0.943444
Q2G120   14 0.717949 -1.27278 0.943444
Q2G2T9   11 0.564103 -1.27278 0.943444
Q2G1N9   18 0.923077 -1.27278 0.943444
Q2FXL9   9 0.461538 -1.27278 0.943444
Q2G0W4   10 0.512821 -1.27278 0.943444
Q2G0R6   8 0.410256 -1.27278 0.943444
Q2G1C4   8 0.410256 -1.27278 0.943444
Q2FWY9   9 0.461538 -1.27278 0.943444
Q2G1K4   12 0.615385 -1.27278 0.943444
Q2FYK3   20 1.02564 0.903563 0.161558
Q2G1N4   10 0.512821 -1.27278 0.943444
Q2G065   6 0.307692 -1.27278 0.943444
Q2FX88   16 0.820513 -1.27278 0.943444
Q2FVW9   13 0.666667 -1.27278 0.943444
Q2G1E0   5 0.25641 -1.27278 0.943444
Q2G2P2   9 0.461538 -1.27278 0.943444
Q2G0V5   12 0.615385 -1.27278 0.943444
Q2FWA2   8 0.410256 -1.27278 0.943444
Q2FZU1   15 0.769231 -1.27278 0.943444
Q2FX77   6 0.307692 -1.27278 0.943444
Q2FW75   10 0.512821 -1.27278 0.943444
Q2FUT5   10 0.512821 -1.27278 0.943444
Q2G234   7 0.358974 -1.27278 0.943444
Q2FZU6   13 0.666667 -1.27278 0.943444
Q2G1Y2   15 0.769231 -1.27278 0.943444
Q2FXN7   10 0.512821 -1.27278 0.943444
Q2G2J3   16 0.820513 -1.27278 0.943444
Q2G0G1   8 0.410256 -1.27278 0.943444
Q2FW62   6 0.307692 -1.27278 0.943444
Q2FUP7   9 0.461538 -1.27278 0.943444
Q2G1J3   14 0.717949 -1.27278 0.943444
Q2FZ15   11 0.564103 -1.27278 0.943444
Q2G1D3   13 0.666667 -1.27278 0.943444
Q2G0K2   10 0.512821 -1.27278 0.943444
Q2FWC1   15 0.769231 -1.27278 0.943444
Q2FXM5   10 0.512821 -1.27278 0.943444
Q2FY46   9 0.461538 -1.27278 0.943444
Q2G1K0   11 0.564103 -1.27278 0.943444
Q2FXT6   10 0.512821 -1.27278 0.943444
Q2FZM4   11 0.564103 -1.27278 0.943444
Q2FXG1   9 0.461538 -1.27278 0.943444
Q2FXL1   11 0.564103 -1.27278 0.943444
Q2FWX5   7 0.358974 -1.27278 0.943444
# cudaSaTabsearch LTYPE = T LORDER = F LSOLN = F
# QUERY ID = PF14802 
# DBFILE = ./tableaux.ascii.DB                                                             
Q2G1I1   10 0.5 -1.27278  0.943444
Q2G1K2   9 0.45 -1.27278  0.943444
Q2FUU5   12 0.6 -1.27278  0.943444
Q2FXB6   12 0.6 -1.27278  0.943444
Q2FZU2   18 0.9 -1.27278  0.943444
Q2FZK0   19 0.95 -1.27278  0.943444
Q2FY33   7 0.35 -1.27278  0.943444
Q2G098   6 0.3 -1.27278  0.943444
Q2FZ46   12 0.6 -1.27278  0.943444
Q2FZQ5   13 0.65 -1.27278  0.943444
Q2FXU8   17 0.85 -1.27278  0.943444
Q9EZ08   9 0.45 -1.27278  0.943444
Q2G1B9   8 0.4 -1.27278  0.943444
Q2FZ73   5 0.25 -1.27278  0.943444
Q2FY35   12 0.6 -1.27278  0.943444
Q2FZ16   9 0.45 -1.27278  0.943444
Q2FYR2   9 0.45 -1.27278  0.943444
Q2FWY3   0 0 -1.27278  0.943444
Q2G2F5   11 0.55 -1.27278  0.943444
Q2G032   4 0.2 -1.27278  0.943444
Q2FZ10   9 0.45 -1.27278  0.943444
Q2G255   9 0.45 -1.27278  0.943444
Q2G0X6   16 0.8 -1.27278  0.943444
Q2FYH0   10 0.5 -1.27278  0.943444
Q2FXJ9   13 0.65 -1.27278  0.943444
Q2FZT4   5 0.25 -1.27278  0.943444
Q2FVE6   12 0.6 -1.27278  0.943444
Q2FYD3   1 0.05 -1.27278  0.943444
Q2FXT5   5 0.25 -1.27278  0.943444
Q2FY60   9 0.45 -1.27278  0.943444
Q2G2D7   6 0.3 -1.27278  0.943444
Q2FX16   9 0.45 -1.27278  0.943444
Q2FZ34   9 0.45 -1.27278  0.943444
Q2G1S4   10 0.5 -1.27278  0.943444
Q2G147   9 0.45 -1.27278  0.943444
Q2G1J7   8 0.4 -1.27278  0.943444
Q2G2A7   7 0.35 -1.27278  0.943444
Q2G2M6   17 0.85 -1.27278  0.943444
Q2FV30   9 0.45 -1.27278  0.943444
Q2FVL5   10 0.5 -1.27278  0.943444
Q2FXY0   5 0.25 -1.27278  0.943444
Q2FZL1   9 0.45 -1.27278  0.943444
Q2FW45   14 0.7 -1.27278  0.943444
Q2FZU0   15 0.731707 -1.27278  0.943444
Q2FWZ0   11 0.536585 -1.27278  0.943444
Q2G2H5   13 0.634146 -1.27278  0.943444
Q2FYG9   9 0.439024 -1.27278  0.943444
Q2G2X6   12 0.585366 -1.27278  0.943444
Q2G155   8 0.390244 -1.27278  0.943444
Q2FXY9   10 0.487805 -1.27278  0.943444
Q2FZ37   9 0.439024 -1.27278  0.943444
Q2FVI7   9 0.439024 -1.27278  0.943444
Q2FYS1   12 0.585366 -1.27278  0.943444
Q2FXL5   13 0.634146 -1.27278  0.943444
Q2G1J4   11 0.536585 -1.27278  0.943444
Q2FWZ3   10 0.487805 -1.27278  0.943444
Q2G2P7   16 0.780488 -1.27278  0.943444
Q2FVH3   9 0.439024 -1.27278  0.943444
Q2FZ31   12 0.585366 -1.27278  0.943444
Q2G283   10 0.487805 -1.27278  0.943444
Q2FZ66   8 0.390244 -1.27278  0.943444
Q2FWY7   15 0.731707 -1.27278  0.943444
Q2G1F9   14 0.682927 -1.27278  0.943444
Q2FZJ4   11 0.536585 -1.27278  0.943444
Q2FZQ1   12 0.585366 -1.27278  0.943444
Q2FY80   7 0.341463 -1.27278  0.943444
Q2G2D4   13 0.634146 -1.27278  0.943444
Q2FYP1   9 0.439024 -1.27278  0.943444
Q2FYF9   7 0.341463 -1.27278  0.943444
Q2G0B3   10 0.487805 -1.27278  0.943444
Q2FUT8   10 0.487805 -1.27278  0.943444
Q2FYR1   8 0.390244 -1.27278  0.943444
Q2FYL3   10 0.487805 -1.27278  0.943444
Q2FVG4   13 0.634146 -1.27278  0.943444
Q2FVP8   10 0.487805 -1.27278  0.943444
Q2FZ28   11 0.52381 -1.27278  0.943444
Q2G1F0   8 0.380952 -1.27278  0.943444
P95689   10 0.47619 -1.27278  0.943444
Q2FYH6   17 0.809524 -1.27278  0.943444
Q2FXD1   9 0.428571 -1.27278  0.943444
Q2G0X5   7 0.333333 -1.27278  0.943444
Q2FXN8   17 0.809524 -1.27278  0.943444
Q2G0N0   5 0.238095 -1.27278  0.943444
Q2G268   8 0.380952 -1.27278  0.943444
Q2FV61   12 0.571429 -1.27278  0.943444
Q2FXL7   10 0.47619 -1.27278  0.943444
Q2FUR5   11 0.52381 -1.27278  0.943444
Q2FXV6   9 0.428571 -1.27278  0.943444
Q2G2C5   8 0.380952 -1.27278  0.943444
Q2FVJ6   12 0.571429 -1.27278  0.943444
Q2G1Y4   10 0.47619 -1.27278  0.943444
Q2FVI0   14 0.666667 -1.27278  0.943444
Q2FXJ8   12 0.571429 -1.27278  0.943444
Q2FZU7   10 0.47619 -1.27278  0.943444
Q2G2X4   10 0.47619 -1.27278  0.943444
Q2FZA8   14 0.666667 -1.27278  0.943444
Q2FW96   10 0.47619 -1.27278  0.943444
Q2FYV4   12 0.571429 -1.27278  0.943444
O07325   7 0.333333 -1.27278  0.943444
Q2G1C1   9 0.428571 -1.27278  0.943444
Q2FZR9   9 0.428571 -1.27278  0.943444
Q2FVW3   14 0.666667 -1.27278  0.943444
Q2G124   9 0.428571 -1.27278  0.943444
P0C0V7   11 0.52381 -1.27278  0.943444
Q2FX52   12 0.55814 -1.27278  0.943444
Q2G2C7   8 0.372093 -1.27278  0.943444
Q2G2D5   10 0.465116 -1.27278  0.943444
Q2FXQ7   13 0.604651 -1.27278  0.943444
Q2FZW0   6 0.27907 -1.27278  0.943444
Q2FVG3   11 0.511628 -1.27278  0.943444
Q2FXR4   10 0.465116 -1.27278  0.943444
Q2FZ67   13 0.604651 -1.27278  0.943444
Q2G243   5 0.232558 -1.27278  0.943444
Q2FV76   10 0.465116 -1.27278  0.943444
Q2FVZ4   7 0.325581 -1.27278  0.943444
Q2FWC5   10 0.465116 -1.27278  0.943444
Q2FZY3   11 0.511628 -1.27278  0.943444
Q2FWH5   12 0.55814 -1.27278  0.943444
Q2G241   13 0.604651 -1.27278  0.943444
Q2FV35   13 0.604651 -1.27278  0.943444
Q2G0T5   13 0.604651 -1.27278  0.943444
Q2G1A9   9 0.418605 -1.27278  0.943444
Q2FYU7   9 0.418605 -1.27278  0.943444
Q2G2E0   15 0.697674 -1.27278  0.943444
Q2FVT6   8 0.372093 -1.27278  0.943444
Q2G0D7   16 0.744186 -1.27278  0.943444
Q2G1M6   8 0.372093 -1.27278  0.943444
Q2G0A6   12 0.55814 -1.27278  0.943444
Q2FUY6   10 0.465116 -1.27278  0.943444
Q2FYJ2   11 0.511628 -1.27278  0.943444
Q2G2E5   15 0.681818 -1.27278  0.943444
Q2G2P5   17 0.772727 -1.27278  0.943444
Q2G1R6   14 0.636364 -1.27278  0.943444
Q2FYF0   10 0.454545 -1.27278  0.943444
Q2FVH8   10 0.454545 -1.27278  0.943444
Q2FUU3   9 0.409091 -1.27278  0.943444
Q2FVG8   12 0.545455 -1.27278  0.943444
Q9ZAH5   9 0.409091 -1.27278  0.943444
Q2G2U0   7 0.318182 -1.27278  0.943444
Q2FYR4   9 0.409091 -1.27278  0.943444
Q2G256   12 0.545455 -1.27278  0.943444
Q2FVY0   5 0.227273 -1.27278  0.943444
Q2G0Q2   9 0.409091 -1.27278  0.943444
Q2G0R2   9 0.409091 -1.27278  0.943444
Q2G0Q3   13 0.590909 -1.27278  0.943444
Q2FWZ9   11 0.5 -1.27278  0.943444
Q53705   9 0.409091 -1.27278  0.943444
Q2G2U3   8 0.363636 -1.27278  0.943444
Q2FYY6   17 0.772727 -1.27278  0.943444
Q2FWL3   10 0.454545 -1.27278  0.943444
Q2FY50   10 0.454545 -1.27278  0.943444
Q2FXN4   8 0.363636 -1.27278  0.943444
Q2G179   15 0.681818 -1.27278  0.943444
Q2G1L6   6 0.272727 -1.27278  0.943444
Q2FXU4   9 0.409091 -1.27278  0.943444
Q2G1E9   13 0.590909 -1.27278  0.943444
Q2G232   8 0.363636 -1.27278  0.943444
Q2FXH9   7 0.318182 -1.27278  0.943444
Q2G0X3   1 0.0454545 -1.27278  0.943444
Q2FXD0   16 0.727273 -1.27278  0.943444
Q2G0G3   15 0.681818 -1.27278  0.943444
Q2FWW3   10 0.454545 -1.27278  0.943444
Q2FYG0   7 0.311111 -1.27278  0.943444
Q2FZS9   17 0.755556 -1.27278  0.943444
Q2FYS2   12 0.533333 -1.27278  0.943444
Q2G2U4   5 0.222222 -1.27278  0.943444
Q2FWJ9   9 0.4 -1.27278  0.943444
Q2FWF0   12 0.533333 -1.27278  0.943444
Q2FXR9   10 0.444444 -1.27278  0.943444
Q2FZV7   9 0.4 -1.27278  0.943444
Q2G1W0   12 0.533333 -1.27278  0.943444
Q2G2I0   10 0.444444 -1.27278  0.943444
Q2G153   8 0.355556 -1.27278  0.943444
Q2FWD7   14 0.622222 -1.27278  0.943444
Q2FY15   10 0.444444 -1.27278  0.943444
Q2FV54   15 0.666667 -1.27278  0.943444
Q2FZ74   8 0.355556 -1.27278  0.943444
Q2FYV5   14 0.622222 -1.27278  0.943444
Q2G2I1   5 0.222222 -1.27278  0.943444
Q2FXZ6   11 0.488889 -1.27278  0.943444
Q2G0U0   14 0.622222 -1.27278  0.943444
Q2G0Y6   12 0.533333 -1.27278  0.943444
Q2FXJ0   11 0.488889 -1.27278  0.943444
Q2FY43   14 0.608696 -1.27278  0.943444
Q2FWM1   0 0 -1.27278  0.943444
Q2FVJ1   17 0.73913 -1.27278  0.943444
Q2G0K3   11 0.478261 -1.27278  0.943444
Q2FY66   12 0.521739 -1.27278  0.943444
Q2FW99   11 0.478261 -1.27278  0.943444
Q2FV10   9 0.391304 -1.27278  0.943444
Q2FXJ5   13 0.565217 -1.27278  0.943444
Q2FX69   0 0 -1.27278  0.943444
Q2G0B2   14 0.608696 -1.27278  0.943444
Q2FX14   11 0.478261 -1.27278  0.943444
Q2FYD8   13 0.565217 -1.27278  0.943444
Q2FWE5   11 0.478261 -1.27278  0.943444
Q2G2A3   11 0.478261 -1.27278  0.943444
Q2FZH8   11 0.478261 -1.27278  0.943444
Q2FX51   9 0.391304 -1.27278  0.943444
Q2FWE8   10 0.434783 -1.27278  0.943444
Q2G088   15 0.652174 -1.27278  0.943444
Q2G028   10 0.425532 -1.27278  0.943444
Q2G1S3   9 0.382979 -1.27278  0.943444
Q2FYN4   7 0.297872 -1.27278  0.943444
Q2FX86   11 0.468085 -1.27278  0.943444
Q2G2S8   11 0.468085 -1.27278  0.943444
Q2FUW8   9 0.382979 -1.27278  0.943444
Q2FWD4   12 0.510638 -1.27278  0.943444
Q2FVH6   11 0.468085 -1.27278  0.943444
Q2G029   10 0.425532 -1.27278  0.943444
Q2G1R5   11 0.468085 -1.27278  0.943444
Q2FX65   10 0.425532 -1.27278  0.943444
Q2FZV6   15 0.638298 -1.27278  0.943444
Q2G1P1   8 0.340426 -1.27278  0.943444
Q2FVU4   14 0.595745 -1.27278  0.943444
Q2FVT5   13 0.553191 -1.27278  0.943444
Q2G2H4   9 0.382979 -1.27278  0.943444
Q2FZ58   14 0.595745 -1.27278  0.943444
Q2FVJ2   13 0.553191 -1.27278  0.943444
Q2FXW5   9 0.382979 -1.27278  0.943444
Q2FWK1   12 0.510638 -1.27278  0.943444
Q2G031   8 0.340426 -1.27278  0.943444
Q2G0U1   14 0.595745 -1.27278  0.943444
Q2FW46   10 0.425532 -1.27278  0.943444
Q2FZY5   14 0.595745 -1.27278  0.943444
Q2FZI5   9 0.375 -1.27278  0.943444
Q2FYR9   9 0.375 -1.27278  0.943444
Q2FZ92   11 0.458333 -1.27278  0.943444
Q2G1D5   11 0.458333 -1.27278  0.943444
Q2FXM2   11 0.458333 -1.27278  0.943444
Q2FVM2   16 0.666667 -1.27278  0.943444
Q2FZN2   11 0.458333 -1.27278  0.943444
Q2G1U8   12 0.5 -1.27278  0.943444
Q2FVS7   5 0.208333 -1.27278  0.943444
Q2FWB5   10 0.416667 -1.27278  0.943444
Q2FXX1   14 0.583333 -1.27278  0.943444
Q2G2J9   11 0.458333 -1.27278  0.943444
Q2G0Y7   13 0.541667 -1.27278  0.943444
Q2FW81   13 0.541667 -1.27278  0.943444
Q2FWK3   9 0.375 -1.27278  0.943444
Q2FY34   11 0.458333 -1.27278  0.943444
Q2FXF8   14 0.583333 -1.27278  0.943444
Q2FXI9   12 0.5 -1.27278  0.943444
Q05615   8 0.326531 -1.27278  0.943444
Q2FUW4   9 0.367347 -1.27278  0.943444
Q2FVF4   10 0.408163 -1.27278  0.943444
Q2FWI3   9 0.367347 -1.27278  0.943444
Q2FWG8   14 0.571429 -1.27278  0.943444
Q2G0R0   10 0.408163 -1.27278  0.943444
Q2G0I4   15 0.612245 -1.27278  0.943444
Q2FV67   10 0.408163 -1.27278  0.943444
Q2G091   14 0.571429 -1.27278  0.943444
Q2G1U1   10 0.408163 -1.27278  0.943444
Q2FUX7   11 0.44898 -1.27278  0.943444
Q2FY51   13 0.530612 -1.27278  0.943444
Q2FYP2   11 0.44898 -1.27278  0.943444
Q2G0F8   14 0.571429 -1.27278  0.943444
Q2FXH5   9 0.367347 -1.27278  0.943444
Q2G193   9 0.367347 -1.27278  0.943444
Q2FWD6   11 0.44898 -1.27278  0.943444
Q2FZ98   13 0.52 -1.27278  0.943444
Q2FYQ2   14 0.56 -1.27278  0.943444
Q2FWL5   12 0.48 -1.27278  0.943444
Q2FV16   14 0.56 -1.27278  0.943444
Q2FWX9   10 0.4 -1.27278  0.943444
Q2G1J0   13 0.52 -1.27278  0.943444
Q2G235   8 0.32 -1.27278  0.943444
Q2FXK1   8 0.32 -1.27278  0.943444
Q2FWF4   12 0.48 -1.27278  0.943444
Q2FZC8   15 0.6 -1.27278  0.943444
Q2FZQ4   10 0.4 -1.27278  0.943444
O52582   9 0.36 -1.27278  0.943444
Q2FZI6   14 0.56 -1.27278  0.943444
Q2FUW7   9 0.36 -1.27278  0.943444
Q2G2M9   15 0.6 -1.27278  0.943444
Q2FZD0   10 0.4 -1.27278  0.943444
Q2FWK7   19 0.76 -1.27278  0.943444
Q2FWU4   0 0 -1.27278  0.943444
Q2FUX4   9 0.36 -1.27278  0.943444
Q2G2V3   14 0.56 -1.27278  0.943444
O05204   9 0.36 -1.27278  0.943444
Q2FYC2   10 0.392157 -1.27278  0.943444
Q2FZP6   11 0.431373 -1.27278  0.943444
Q2G0L2   14 0.54902 -1.27278  0.943444
Q2FZV1   19 0.745098 -1.27278  0.943444
Q2FVQ5   13 0.509804 -1.27278  0.943444
Q2FZW6   14 0.54902 -1.27278  0.943444
Q2FZI3   12 0.470588 -1.27278  0.943444
Q2G219   14 0.54902 -1.27278  0.943444
Q2FZR2   19 0.745098 -1.27278  0.943444
Q2FXZ2   8 0.313725 -1.27278  0.943444
Q2FYC6   11 0.431373 -1.27278  0.943444
Q2FYZ5   11 0.423077 -1.27278  0.943444
Q2FWN4   13 0.5 -1.27278  0.943444
Q2G221   16 0.615385 -1.27278  0.943444
Q2FZX5   8 0.307692 -1.27278  0.943444
Q2FUW3   12 0.461538 -1.27278  0.943444
Q2G2H3   10 0.384615 -1.27278  0.943444
Q2FY08   9 0.346154 -1.27278  0.943444
Q2FXU5   10 0.384615 -1.27278  0.943444
Q2G1F8   11 0.423077 -1.27278  0.943444
Q2FYW4   14 0.538462 -1.27278  0.943444
Q2G142   14 0.538462 -1.27278  0.943444
Q2G1U3   19 0.730769 -1.27278  0.943444
Q2FZ18   12 0.461538 -1.27278  0.943444
Q2FV24   9 0.346154 -1.27278  0.943444
Q2G1C2   13 0.5 -1.27278  0.943444
Q2FYZ4   17 0.653846 -1.27278  0.943444
Q2FWT4   11 0.423077 -1.27278  0.943444
Q2FUX1   10 0.384615 -1.27278  0.943444
Q2FZG9   12 0.45283 -1.27278  0.943444
Q2FVC1   10 0.377358 -1.27278  0.943444
Q2FYT3   9 0.339623 -1.27278  0.943444
Q2FY82   13 0.490566 -1.27278  0.943444
Q2FV02   13 0.490566 -1.27278  0.943444
Q2FXJ2   8 0.301887 -1.27278  0.943444
Q2FZ02   10 0.377358 -1.27278  0.943444
Q2G0L3   13 0.490566 -1.27278  0.943444
Q2FZH5   14 0.528302 -1.27278  0.943444
Q2FWH4   10 0.377358 -1.27278  0.943444
Q2FW49   13 0.490566 -1.27278  0.943444
Q93T05   12 0.45283 -1.27278  0.943444
Q2FX73   10 0.377358 -1.27278  0.943444
Q2G239   12 0.444444 -1.27278  0.943444
Q2G121   9 0.333333 -1.27278  0.943444
Q2FY11   16 0.592593 -1.27278  0.943444
Q2FV11   10 0.37037 -1.27278  0.943444
Q2FZ05   8 0.296296 -1.27278  0.943444
Q2G253   15 0.555556 -1.27278  0.943444
Q2FW98   15 0.555556 -1.27278  0.943444
Q2G205   13 0.481481 -1.27278  0.943444
Q2FVE7   16 0.592593 -1.27278  0.943444
Q2FYD0   9 0.333333 -1.27278  0.943444
Q2FZ19   12 0.444444 -1.27278  0.943444
Q2G1C7   12 0.444444 -1.27278  0.943444
Q2FV60   12 0.444444 -1.27278  0.943444
Q2FY64   13 0.481481 -1.27278  0.943444
Q2FZI9   10 0.37037 -1.27278  0.943444
Q2FV57   13 0.472727 -1.27278  0.943444
Q2FXA5   12 0.436364 -1.27278  0.943444
Q2G2U8   16 0.581818 -1.27278  0.943444
Q2FZP0   11 0.4 -1.27278  0.943444
Q2FZL7   11 0.4 -1.27278  0.943444
Q2FZR3   15 0.545455 -1.27278  0.943444
Q2FWA0   11 0.4 -1.27278  0.943444
Q2G090   13 0.472727 -1.27278  0.943444
Q2G1H0   12 0.428571 -1.27278  0.943444
Q2FZP4   8 0.285714 -1.27278  0.943444
Q2FUX0   14 0.5 -1.27278  0.943444
Q2FV86   14 0.5 -1.27278  0.943444
Q2FV14   11 0.392857 -1.27278  0.943444
Q2FUT2   14 0.5 -1.27278  0.943444
Q2FZ64   13 0.464286 -1.27278  0.943444
Q2FUW1   1 0.0350877 -1.27278  0.943444
Q2FWI0   15 0.526316 -1.27278  0.943444
Q2G2K5   11 0.385965 -1.27278  0.943444
Q2FWK6   13 0.45614 -1.27278  0.943444
Q2G0T9   10 0.350877 -1.27278  0.943444
Q2G078   13 0.45614 -1.27278  0.943444
Q2G1P3   14 0.491228 -1.27278  0.943444
Q2G274   14 0.482759 -1.27278  0.943444
Q2FZD4   13 0.448276 -1.27278  0.943444
Q2FYS5   15 0.517241 -1.27278  0.943444
Q2G1K5   10 0.344828 -1.27278  0.943444
Q2G1L5   16 0.551724 -1.27278  0.943444
Q2G1M9   15 0.517241 -1.27278  0.943444
Q2FX67   10 0.344828 -1.27278  0.943444
Q2FZ32   11 0.37931 -1.27278  0.943444
Q2FWH7   10 0.344828 -1.27278  0.943444
Q2FXT8   11 0.372881 -1.27278  0.943444
Q2FUQ3   12 0.40678 -1.27278  0.943444
Q2G1Y6   14 0.474576 -1.27278  0.943444
Q2FX68   8 0.271186 -1.27278  0.943444
Q2FWD1   8 0.271186 -1.27278  0.943444
Q2FUZ8   12 0.40678 -1.27278  0.943444
Q2G1F5   20 0.677966 -1.27278  0.943444
Q2G2T6   11 0.372881 -1.27278  0.943444
Q2FYD2   8 0.271186 -1.27278  0.943444
Q2FYA1   15 0.508475 -1.27278  0.943444
Q2FY21   11 0.372881 -1.27278  0.943444
Q2FZD3   9 0.305085 -1.27278  0.943444
Q2G1Z4   9 0.305085 -1.27278  0.943444
Q2G0S3   8 0.266667 -1.27278  0.943444
Q2FVQ3   14 0.466667 -1.27278  0.943444
Q2G2J4   15 0.5 -1.27278  0.943444
Q2G2B8   13 0.433333 -1.27278  0.943444
Q2G0L5   0 0 -1.27278  0.943444
Q2FW72   11 0.366667 -1.27278  0.943444
Q2FYT8   12 0.4 -1.27278  0.943444
Q2FXM9   10 0.333333 -1.27278  0.943444
Q2G1Y0   13 0.433333 -1.27278  0.943444
Q2G2D0   13 0.433333 -1.27278  0.943444
Q2G2M2   15 0.5 -1.27278  0.943444
Q2G1B7   11 0.366667 -1.27278  0.943444
Q2G1B8   14 0.466667 -1.27278  0.943444
Q2G0M6   11 0.366667 -1.27278  0.943444
Q2G1D8   13 0.42623 -1.27278  0.943444
Q2FV70   12 0.393443 -1.27278  0.943444
Q2FV72   11 0.360656 -1.27278  0.943444
Q2FVB2   15 0.491803 -1.27278  0.943444
Q2G122   12 0.393443 -1.27278  0.943444
Q2G1W2   13 0.419355 -1.27278  0.943444
Q2FWW1   8 0.258065 -1.27278  0.943444
Q2G1F4   11 0.354839 -1.27278  0.943444
Q2G093   16 0.516129 -1.27278  0.943444
Q2FXY7   8 0.258065 -1.27278  0.943444
Q2G1C6   10 0.322581 -1.27278  0.943444
Q2FZ20   12 0.387097 -1.27278  0.943444
O50581   9 0.285714 -1.27278  0.943444
Q2G1N1   14 0.444444 -1.27278  0.943444
Q2G188   12 0.375 -1.27278  0.943444
Q2G296   12 0.375 -1.27278  0.943444
Q2G2E9   10 0.3125 -1.27278  0.943444
Q2G294   10 0.3125 -1.27278  0.943444
Q2FWJ5   14 0.4375 -1.27278  0.943444
Q2FW03   12 0.369231 -1.27278  0.943444
Q2G0N1   8 0.246154 -1.27278  0.943444
Q2FZJ0   14 0.430769 -1.27278  0.943444
Q2FYZ9   13 0.4 -1.27278  0.943444
Q2FV74   11 0.338462 -1.27278  0.943444
Q2FXP7   9 0.276923 -1.27278  0.943444
Q2FXU1   12 0.369231 -1.27278  0.943444
Q2G1M8   14 0.430769 -1.27278  0.943444
Q2FXY4   18 0.553846 -1.27278  0.943444
Q2FZ94   10 0.30303 -1.27278  0.943444
Q2FYI0   10 0.298507 -1.27278  0.943444
Q2FXT9   11 0.328358 -1.27278  0.943444
Q2G0D2   12 0.352941 -1.27278  0.943444
Q2FYB7   8 0.235294 -1.27278  0.943444
Q2FVN8   10 0.294118 -1.27278  0.943444
Q2FZ49   10 0.294118 -1.27278  0.943444
Q2FUW6   9 0.264706 -1.27278  0.943444
Q2G1P7   12 0.352941 -1.27278  0.943444
Q2FW70   16 0.463768 -1.27278  0.943444
Q2G0W1   13 0.376812 -1.27278  0.943444
Q2G024   16 0.463768 -1.27278  0.943444
Q2G1G8   14 0.405797 -1.27278  0.943444
Q2G1R9   18 0.521739 -1.27278  0.943444
O06446   10 0.289855 -1.27278  0.943444
Q2G1C9   12 0.347826 -1.27278  0.943444
Q2FXV8   13 0.371429 -1.27278  0.943444
Q2G0P5   11 0.314286 -1.27278  0.943444
Q2FV64   16 0.450704 -1.27278  0.943444
Q2FV87   12 0.333333 -1.27278  0.943444
Q2G1K9   10 0.273973 -1.27278  0.943444
Q2G266   12 0.328767 -1.27278  0.943444
Q59801   16 0.432432 -1.27278  0.943444
Q2FXH2   26 0.702703 -1.27278  0.943444
Q53727   11 0.293333 -1.27278  0.943444
Q2G2Q0   11 0.293333 -1.27278  0.943444
Q2FZD8   9 0.236842 -1.27278  0.943444
Q2FYS4   11 0.289474 -1.27278  0.943444
Q2G1G2   11 0.289474 -1.27278  0.943444
Q2FXV9   11 0.285714 -1.27278  0.943444
Q2G0L4   0 0 -1.27278  0.943444
Q2FXR8   14 0.363636 -1.27278  0.943444
Q2FYJ0   21 0.545455 -1.27278  0.943444
Q2FZS8   10 0.25641 -1.27278  0.943444
Q2FXN9   19 0.475 -1.27278  0.943444
Q2FYM1   14 0.35 -1.27278  0.943444
Q2FVZ5   13 0.325 -1.27278  0.943444
Q2FVL8   10 0.246914 -1.27278  0.943444
Q2FZ40   15 0.37037 -1.27278  0.943444
Q2FYH5   14 0.341463 -1.27278  0.943444
Q2FXB3   15 0.357143 -1.27278  0.943444
Q2FYS9   14 0.325581 -1.27278  0.943444
Q2G1Q4   12 0.27907 -1.27278  0.943444
Q2FVC3   14 0.325581 -1.27278  0.943444
Q2G046   17 0.390805 -1.27278  0.943444
Q2FWU3   14 0.321839 -1.27278  0.943444
Q2FZ72   15 0.344828 -1.27278  0.943444
Q2FZ82   12 0.275862 -1.27278  0.943444
Q9F1K0   12 0.266667 -1.27278  0.943444
Q2FVV9   15 0.319149 -1.27278  0.943444
Q2FZT6   12 0.252632 -1.27278  0.943444
Q2FWU5   11 0.231579 -1.27278  0.943444
Q2FYC8   8 0.166667 -1.27278  0.943444
Q2FZK7   10 0.204082 -1.27278  0.943444
Q2G2C1   12 0.244898 -1.27278  0.943444
Q2FZT5   11 0.217822 -1.27278  0.943444
Q2G0R8   13 0.254902 -1.27278  0.943444
Q2FW95   9 0.176471 -1.27278  0.943444
Q2G0N5   14 0.264151 -1.27278  0.943444
P47768   13 0.240741 -1.27278  0.943444
Q2FXH4   12 0.220183 -1.27278  0.943444
Q2FVM1   12 0.220183 -1.27278  0.943444
```
