## Supplementary Data 3 for "Mining folded proteomes in the era of accurate structure prediction": PF14807.output

```
# cudaSaTabsearch LTYPE = T LORDER = F LSOLN = F
# QUERY ID = PF14807 
# DBFILE = ./tableaux.ascii.DB                                                             
Q2G0V6   0 0 -1.27278 0.943444
Q2G075   0 0 -1.27278 0.943444
Q2G083   0 0 -1.27278 0.943444
Q2FZN3   0 0 -1.27278 0.943444
Q2FY90   0 0 -1.27278 0.943444
Q2FX91   0 0 -1.27278 0.943444
Q2FX54   0 0 -1.27278 0.943444
Q2FYQ4   0 0 -1.27278 0.943444
Q2G284   0 0 -1.27278 0.943444
Q2G0S4   0 0 -1.27278 0.943444
Q2FWM3   0 0 -1.27278 0.943444
Q2FX81   0 0 -1.27278 0.943444
Q2FXC6   0 0 -1.27278 0.943444
Q2FWJ7   0 0 -1.27278 0.943444
Q2FYJ9   0 0 -1.27278 0.943444
Q2G2E6   0 0 -1.27278 0.943444
Q2FWV0   0 0 -1.27278 0.943444
Q2FZC3   0 0 -1.27278 0.943444
Q2FVH9   0 0 -1.27278 0.943444
Q2FXQ5   0 0 -1.27278 0.943444
Q2FZU4   0 0 -1.27278 0.943444
Q2FYF8   0 0 -1.27278 0.943444
Q2FUR4   0 0 -1.27278 0.943444
Q2FYI2   0 0 -1.27278 0.943444
Q2FYY2   0 0 -1.27278 0.943444
Q2FW58   0 0 -1.27278 0.943444
P0C7Z3   0 0 -1.27278 0.943444
Q2G0T2   0 0 -1.27278 0.943444
Q2G1G9   0 0 -1.27278 0.943444
Q2FVJ0   0 0 -1.27278 0.943444
Q2FZ80   0 0 -1.27278 0.943444
Q2G1R4   0 0 -1.27278 0.943444
Q2FW02   0 0 -1.27278 0.943444
Q2G1X3   0 0 -1.27278 0.943444
Q2FWW4   0 0 -1.27278 0.943444
Q2FZE1   0 0 -1.27278 0.943444
Q2FY31   0 0 -1.27278 0.943444
Q2G018   0 0 -1.27278 0.943444
Q2FZI0   0 0 -1.27278 0.943444
Q2FUZ7   0 0 -1.27278 0.943444
Q2G250   0 0 -1.27278 0.943444
Q2FWU8   0 0 -1.27278 0.943444
Q2FYX5   0 0 -1.27278 0.943444
Q2FZY2   0 0 -1.27278 0.943444
Q2FZX8   0 0 -1.27278 0.943444
Q2FUY8   0 0 -1.27278 0.943444
Q2FV73   0 0 -1.27278 0.943444
Q2G0C5   0 0 -1.27278 0.943444
Q2FZ52   0 0 -1.27278 0.943444
Q2FVK6   0 0 -1.27278 0.943444
Q2G0Z3   0 0 -1.27278 0.943444
Q2FZJ8   0 0 -1.27278 0.943444
Q2FY57   0 0 -1.27278 0.943444
Q2G0W3   0 0 -1.27278 0.943444
Q2G0I2   0 0 -1.27278 0.943444
Q2FYX1   0 0 -1.27278 0.943444
Q2G0H2   0 0 -1.27278 0.943444
Q2FWJ8   0 0 -1.27278 0.943444
Q2FWZ7   0 0 -1.27278 0.943444
Q2FV04   0 0 -1.27278 0.943444
Q2G0H6   0 0 -1.27278 0.943444
Q2G291   0 0 -1.27278 0.943444
Q2G1A7   0 0 -1.27278 0.943444
Q2FVS8   0 0 -1.27278 0.943444
Q2FZ26   0 0 -1.27278 0.943444
Q2FXJ3   0 0 -1.27278 0.943444
Q2G231   0 0 -1.27278 0.943444
Q2G2N0   0 0 -1.27278 0.943444
Q2G2I2   0 0 -1.27278 0.943444
Q2FYU3   0 0 -1.27278 0.943444
Q2FWY5   0 0 -1.27278 0.943444
Q2G2E3   0 0 -1.27278 0.943444
Q2FV09   0 0 -1.27278 0.943444
Q2FX72   0 0 -1.27278 0.943444
Q2FWA3   0 0 -1.27278 0.943444
Q2FWF2   0 0 -1.27278 0.943444
Q2G0E4   0 0 -1.27278 0.943444
Q2G251   0 0 -1.27278 0.943444
P0C818   0 0 -1.27278 0.943444
Q2FXQ2   0 0 -1.27278 0.943444
Q2FXD4   0 0 -1.27278 0.943444
Q2G014   0 0 -1.27278 0.943444
Q2FWI9   0 0 -1.27278 0.943444
Q2FX79   0 0 -1.27278 0.943444
Q2FVP7   0 0 -1.27278 0.943444
Q2FZN4   0 0 -1.27278 0.943444
Q2FWU6   0 0 -1.27278 0.943444
Q2G2Y1   0 0 -1.27278 0.943444
Q2FYF6   0 0 -1.27278 0.943444
Q2FXK0   0 0 -1.27278 0.943444
Q2FVI9   0 0 -1.27278 0.943444
Q2G246   0 0 -1.27278 0.943444
Q2G053   0 0 -1.27278 0.943444
Q2FWK8   0 0 -1.27278 0.943444
Q2FXL8   0 0 -1.27278 0.943444
Q2G0Q4   0 0 -1.27278 0.943444
Q2FVB7   0 0 -1.27278 0.943444
Q2FYD6   0 0 -1.27278 0.943444
Q2FXK9   0 0 -1.27278 0.943444
Q2FV78   0 0 -1.27278 0.943444
Q2FXG4   0 0 -1.27278 0.943444
Q2G0C8   0 0 -1.27278 0.943444
Q2FWU9   0 0 -1.27278 0.943444
Q2FUX2   0 0 -1.27278 0.943444
Q2FYI8   0 0 -1.27278 0.943444
Q2FXA1   0 0 -1.27278 0.943444
Q2FV49   0 0 -1.27278 0.943444
Q2G1S0   0 0 -1.27278 0.943444
Q2G0G0   0 0 -1.27278 0.943444
P0C805   0 0 -1.27278 0.943444
Q2FWV9   0 0 -1.27278 0.943444
Q2G152   0 0 -1.27278 0.943444
Q2FX48   0 0 -1.27278 0.943444
Q2FXS5   0 0 -1.27278 0.943444
Q2FWL4   0 0 -1.27278 0.943444
P0C7Y1   0 0 -1.27278 0.943444
Q2FXA2   0 0 -1.27278 0.943444
Q2FY96   0 0 -1.27278 0.943444
Q2FVJ3   0 0 -1.27278 0.943444
Q2FZ24   0 0 -1.27278 0.943444
Q2G1X4   0 0 -1.27278 0.943444
Q2FYM6   0 0 -1.27278 0.943444
Q2FWX6   0 0 -1.27278 0.943444
Q2G1D2   0 0 -1.27278 0.943444
Q2FWC0   0 0 -1.27278 0.943444
Q2FZG7   0 0 -1.27278 0.943444
Q2G2P1   0 0 -1.27278 0.943444
Q2G1M4   0 0 -1.27278 0.943444
Q2FX29   0 0 -1.27278 0.943444
Q2FUZ3   0 0 -1.27278 0.943444
Q2FVZ9   0 0 -1.27278 0.943444
Q2G2N3   0 0 -1.27278 0.943444
Q2G237   0 0 -1.27278 0.943444
Q2FXN5   0 0 -1.27278 0.943444
Q2FYP7   0 0 -1.27278 0.943444
Q2FWC8   0 0 -1.27278 0.943444
Q2G209   0 0 -1.27278 0.943444
Q2FXX7   0 0 -1.27278 0.943444
Q2FV05   0 0 -1.27278 0.943444
Q2FWM8   0 0 -1.27278 0.943444
Q2FV00   0 0 -1.27278 0.943444
Q2FZF2   0 0 -1.27278 0.943444
Q2FV80   0 0 -1.27278 0.943444
Q2FZZ7   0 0 -1.27278 0.943444
Q2FWH8   0 0 -1.27278 0.943444
Q2FVS5   0 0 -1.27278 0.943444
Q2FWY0   0 0 -1.27278 0.943444
Q2FZM3   0 0 -1.27278 0.943444
Q2FZW8   0 0 -1.27278 0.943444
Q2FVY7   0 0 -1.27278 0.943444
Q2FXJ1   0 0 -1.27278 0.943444
Q2G0T7   0 0 -1.27278 0.943444
Q2FW40   0 0 -1.27278 0.943444
Q2FYU9   0 0 -1.27278 0.943444
Q2FUR0   0 0 -1.27278 0.943444
Q2G215   0 0 -1.27278 0.943444
Q2G169   0 0 -1.27278 0.943444
Q2G034   0 0 -1.27278 0.943444
Q2FUV8   0 0 -1.27278 0.943444
Q2FW44   2 0.4 -1.27278 0.943444
Q2FYJ8   0 0 -1.27278 0.943444
Q2FVR6   1 0.2 -1.27278 0.943444
Q2G183   0 0 -1.27278 0.943444
Q2G0S1   0 0 -1.27278 0.943444
Q2FX83   0 0 -1.27278 0.943444
Q2FYF7   0 0 -1.27278 0.943444
Q2G166   2 0.4 -1.27278 0.943444
Q2FX20   0 0 -1.27278 0.943444
Q2G020   0 0 -1.27278 0.943444
Q2FVC0   0 0 -1.27278 0.943444
Q2FVD1   0 0 -1.27278 0.943444
Q2FWH1   0 0 -1.27278 0.943444
Q2FYX2   1 0.2 -1.27278 0.943444
Q2FZB5   0 0 -1.27278 0.943444
Q2G0G8   0 0 -1.27278 0.943444
P0A0I4   0 0 -1.27278 0.943444
Q2G2C6   0 0 -1.27278 0.943444
Q2FVB1   1 0.2 -1.27278 0.943444
Q2FYN1   1 0.2 -1.27278 0.943444
Q2FV79   0 0 -1.27278 0.943444
Q2FVU9   0 0 -1.27278 0.943444
Q2G0W5   0 0 -1.27278 0.943444
Q2FW60   1 0.2 -1.27278 0.943444
Q2G269   0 0 -1.27278 0.943444
Q2FZS1   0 0 -1.27278 0.943444
Q2G1Y3   0 0 -1.27278 0.943444
Q2FWA4   2 0.4 -1.27278 0.943444
Q2G0C0   0 0 -1.27278 0.943444
Q2G2J6   0 0 -1.27278 0.943444
Q2G1R2   0 0 -1.27278 0.943444
Q2FXY8   0 0 -1.27278 0.943444
Q2FYL2   1 0.2 -1.27278 0.943444
Q2FYS3   0 0 -1.27278 0.943444
Q2FXS0   1 0.2 -1.27278 0.943444
Q2FWA7   0 0 -1.27278 0.943444
Q2FWV8   0 0 -1.27278 0.943444
Q2G279   0 0 -1.27278 0.943444
Q2FYB5   0 0 -1.27278 0.943444
Q2G175   1 0.2 -1.27278 0.943444
Q2FZ07   1 0.2 -1.27278 0.943444
Q2FVG7   2 0.4 -1.27278 0.943444
Q2G2P3   0 0 -1.27278 0.943444
Q2FZA3   0 0 -1.27278 0.943444
Q2FYE1   0 0 -1.27278 0.943444
Q2G2F8   0 0 -1.27278 0.943444
Q2FWS8   0 0 -1.27278 0.943444
Q2FXD8   0 0 -1.27278 0.943444
Q2FX46   0 0 -1.27278 0.943444
Q2FYB4   0 0 -1.27278 0.943444
Q2FYC0   1 0.2 -1.27278 0.943444
Q2FUY5   0 0 -1.27278 0.943444
Q2FYF2   0 0 -1.27278 0.943444
Q2G0R4   0 0 -1.27278 0.943444
Q2G1L1   1 0.2 -1.27278 0.943444
Q2FYB0   0 0 -1.27278 0.943444
Q2FWW5   0 0 -1.27278 0.943444
Q2FX04   0 0 -1.27278 0.943444
Q2FV33   0 0 -1.27278 0.943444
Q2FUX6   1 0.2 -1.27278 0.943444
Q2FVP5   0 0 -1.27278 0.943444
Q2G0W7   0 0 -1.27278 0.943444
Q2FXV1   1 0.2 -1.27278 0.943444
Q2G096   0 0 -1.27278 0.943444
Q2FV68   0 0 -1.27278 0.943444
Q2FVY6   2 0.4 -1.27278 0.943444
Q2FYY0   2 0.4 -1.27278 0.943444
Q2G005   0 0 -1.27278 0.943444
Q2G2B4   1 0.2 -1.27278 0.943444
Q2FVZ7   0 0 -1.27278 0.943444
Q2FW55   0 0 -1.27278 0.943444
Q2FV92   0 0 -1.27278 0.943444
Q2FYV9   0 0 -1.27278 0.943444
Q2FW74   0 0 -1.27278 0.943444
Q2FVK9   0 0 -1.27278 0.943444
Q2FZA4   0 0 -1.27278 0.943444
Q2FV25   0 0 -1.27278 0.943444
Q2FYG8   0 0 -1.27278 0.943444
Q2G216   0 0 -1.27278 0.943444
Q2FZ69   0 0 -1.27278 0.943444
Q2FV97   0 0 -1.27278 0.943444
Q2FZ95   0 0 -1.27278 0.943444
Q2FZN8   1 0.2 -1.27278 0.943444
Q2FZG2   0 0 -1.27278 0.943444
Q2G259   0 0 -1.27278 0.943444
Q2FYB6   0 0 -1.27278 0.943444
Q2FZD1   1 0.2 -1.27278 0.943444
Q2FYT6   0 0 -1.27278 0.943444
Q2G0Y2   1 0.2 -1.27278 0.943444
Q2FWZ1   0 0 -1.27278 0.943444
Q2FVC8   0 0 -1.27278 0.943444
Q2G2H1   0 0 -1.27278 0.943444
Q2FY47   1 0.2 -1.27278 0.943444
Q2FX78   2 0.4 -1.27278 0.943444
Q2FX47   0 0 -1.27278 0.943444
Q2FZA7   0 0 -1.27278 0.943444
Q2FV32   0 0 -1.27278 0.943444
Q2FYE6   0 0 -1.27278 0.943444
Q2FZ41   0 0 -1.27278 0.943444
Q2FYG3   0 0 -1.27278 0.943444
Q2FX01   2 0.4 -1.27278 0.943444
Q2FXU6   0 0 -1.27278 0.943444
Q2FYL7   1 0.2 -1.27278 0.943444
Q2FWQ3   0 0 -1.27278 0.943444
Q2FZY9   1 0.2 -1.27278 0.943444
Q2FV50   2 0.4 -1.27278 0.943444
Q2FUY7   0 0 -1.27278 0.943444
Q2FXP6   0 0 -1.27278 0.943444
Q2G1S9   0 0 -1.27278 0.943444
Q2FX18   0 0 -1.27278 0.943444
Q2FYU0   0 0 -1.27278 0.943444
Q2FXZ7   2 0.363636 -1.27278 0.943444
Q2G051   1 0.181818 -1.27278 0.943444
Q2FWS3   0 0 -1.27278 0.943444
Q2FW14   2 0.363636 -1.27278 0.943444
Q2FYD7   2 0.363636 -1.27278 0.943444
Q9RQP8   0 0 -1.27278 0.943444
Q2FZK2   1 0.181818 -1.27278 0.943444
Q2FWI7   0 0 -1.27278 0.943444
Q2G182   0 0 -1.27278 0.943444
Q2FYT7   2 0.363636 -1.27278 0.943444
Q2FV46   2 0.363636 -1.27278 0.943444
Q2FY58   0 0 -1.27278 0.943444
Q2FX06   0 0 -1.27278 0.943444
Q2FZH0   3 0.545455 -1.27278 0.943444
Q2FUZ4   6 1.09091 0.903563 0.161558
Q2G102   2 0.363636 -1.27278 0.943444
Q2G1R8   1 0.181818 -1.27278 0.943444
Q2G2J1   0 0 -1.27278 0.943444
Q2FX71   0 0 -1.27278 0.943444
Q2FUZ5   2 0.363636 -1.27278 0.943444
Q2FYP5   0 0 -1.27278 0.943444
Q2G048   0 0 -1.27278 0.943444
Q2FUQ0   2 0.363636 -1.27278 0.943444
Q2FWS7   2 0.363636 -1.27278 0.943444
Q2FV65   0 0 -1.27278 0.943444
Q2G125   0 0 -1.27278 0.943444
Q2FYT2   4 0.727273 -1.27278 0.943444
Q2FVH7   0 0 -1.27278 0.943444
Q2G127   2 0.363636 -1.27278 0.943444
Q2FYI5   0 0 -1.27278 0.943444
Q2FYX4   5 0.909091 -1.27278 0.943444
Q2G0M3   5 0.909091 -1.27278 0.943444
Q2FW87   1 0.181818 -1.27278 0.943444
Q2G211   0 0 -1.27278 0.943444
Q2FXR5   4 0.727273 -1.27278 0.943444
Q2FWR5   0 0 -1.27278 0.943444
Q2FYD5   0 0 -1.27278 0.943444
Q2FY94   1 0.181818 -1.27278 0.943444
Q2G2W8   0 0 -1.27278 0.943444
Q2FZL9   5 0.909091 -1.27278 0.943444
Q2FYT9   0 0 -1.27278 0.943444
Q2FX44   1 0.181818 -1.27278 0.943444
Q2FXB2   0 0 -1.27278 0.943444
Q2FVF6   2 0.363636 -1.27278 0.943444
Q2G2F6   0 0 -1.27278 0.943444
Q2G2C3   0 0 -1.27278 0.943444
Q2FYA5   2 0.363636 -1.27278 0.943444
Q2FYB1   0 0 -1.27278 0.943444
Q2G011   0 0 -1.27278 0.943444
Q2FV29   0 0 -1.27278 0.943444
Q2FVW1   0 0 -1.27278 0.943444
Q2FYA4   0 0 -1.27278 0.943444
Q2FY26   0 0 -1.27278 0.943444
Q2FXC1   2 0.363636 -1.27278 0.943444
Q2G2T0   3 0.545455 -1.27278 0.943444
Q2FY62   1 0.181818 -1.27278 0.943444
Q2G2K4   0 0 -1.27278 0.943444
Q2FW65   2 0.363636 -1.27278 0.943444
Q2FY05   6 1.09091 0.903563 0.161558
Q2FV96   4 0.727273 -1.27278 0.943444
Q2G1S7   0 0 -1.27278 0.943444
Q2FWS9   0 0 -1.27278 0.943444
Q2G180   0 0 -1.27278 0.943444
Q2G0L6   1 0.181818 -1.27278 0.943444
Q2G189   0 0 -1.27278 0.943444
Q2FYD9   0 0 -1.27278 0.943444
Q2FWM6   0 0 -1.27278 0.943444
Q2FXA6   0 0 -1.27278 0.943444
Q2G0U8   0 0 -1.27278 0.943444
Q2FXD9   0 0 -1.27278 0.943444
Q2FWF9   0 0 -1.27278 0.943444
Q2FXS3   0 0 -1.27278 0.943444
Q2FXX6   0 0 -1.27278 0.943444
Q2FWU2   2 0.363636 -1.27278 0.943444
Q2FXD5   0 0 -1.27278 0.943444
Q2FZK8   3 0.545455 -1.27278 0.943444
Q2FV15   1 0.181818 -1.27278 0.943444
Q2FZZ5   4 0.727273 -1.27278 0.943444
Q2FW48   3 0.545455 -1.27278 0.943444
Q2FYB3   2 0.363636 -1.27278 0.943444
Q2FWT5   2 0.363636 -1.27278 0.943444
Q2FVH4   0 0 -1.27278 0.943444
Q2FWP4   3 0.545455 -1.27278 0.943444
Q2FYX9   2 0.363636 -1.27278 0.943444
Q2G1U7   0 0 -1.27278 0.943444
Q2FXY6   2 0.363636 -1.27278 0.943444
Q2FYT1   1 0.181818 -1.27278 0.943444
Q2G244   0 0 -1.27278 0.943444
Q2FX30   0 0 -1.27278 0.943444
Q2FVZ3   0 0 -1.27278 0.943444
Q2FWP5   6 1.09091 0.903563 0.161558
Q2FX41   0 0 -1.27278 0.943444
Q2G2R5   0 0 -1.27278 0.943444
Q2G2S3   2 0.333333 -1.27278 0.943444
Q2G004   0 0 -1.27278 0.943444
Q2FWV1   1 0.166667 -1.27278 0.943444
Q2G003   1 0.166667 -1.27278 0.943444
Q2FZV3   1 0.166667 -1.27278 0.943444
Q2G026   0 0 -1.27278 0.943444
Q2FXG7   1 0.166667 -1.27278 0.943444
Q2FYL8   0 0 -1.27278 0.943444
Q2FZB6   0 0 -1.27278 0.943444
Q2FZE4   3 0.5 -1.27278 0.943444
Q2FX11   2 0.333333 -1.27278 0.943444
Q2G0Y3   2 0.333333 -1.27278 0.943444
Q2FZW7   0 0 -1.27278 0.943444
Q2FX21   12 2 3.07991 0.0107511
Q2G092   12 2 3.07991 0.0107511
Q2FZB7   1 0.166667 -1.27278 0.943444
Q2G0J9   12 2 3.07991 0.0107511
Q2G1X2   1 0.166667 -1.27278 0.943444
Q2FZD6   8 1.33333 0.903563 0.161558
Q2FW67   3 0.5 -1.27278 0.943444
Q2G111   2 0.333333 -1.27278 0.943444
Q2G2Y4   4 0.666667 -1.27278 0.943444
Q2FY38   0 0 -1.27278 0.943444
Q2FWJ0   3 0.5 -1.27278 0.943444
Q2G2T5   2 0.333333 -1.27278 0.943444
Q2FVG6   4 0.666667 -1.27278 0.943444
Q2G1V8   1 0.166667 -1.27278 0.943444
Q2G1L0   0 0 -1.27278 0.943444
Q2FXD6   2 0.333333 -1.27278 0.943444
P0C948   1 0.166667 -1.27278 0.943444
Q2G1M2   2 0.333333 -1.27278 0.943444
Q2FVW8   2 0.333333 -1.27278 0.943444
Q2FX24   0 0 -1.27278 0.943444
Q2FWS4   12 2 3.07991 0.0107511
Q2FYQ3   0 0 -1.27278 0.943444
Q2G254   2 0.333333 -1.27278 0.943444
Q2FWB4   0 0 -1.27278 0.943444
Q2FUP8   1 0.166667 -1.27278 0.943444
Q2FZC2   0 0 -1.27278 0.943444
Q2FYE4   5 0.833333 -1.27278 0.943444
Q2FWS2   3 0.5 -1.27278 0.943444
Q2FY03   3 0.5 -1.27278 0.943444
Q2FVS6   2 0.333333 -1.27278 0.943444
Q2FXV2   1 0.166667 -1.27278 0.943444
Q2G2L6   2 0.333333 -1.27278 0.943444
Q2G2I5   1 0.166667 -1.27278 0.943444
Q2FYA2   2 0.333333 -1.27278 0.943444
Q2FWV7   0 0 -1.27278 0.943444
Q2FXE7   3 0.5 -1.27278 0.943444
Q2G0J6   0 0 -1.27278 0.943444
Q2FUU4   12 2 3.07991 0.0107511
Q2FVJ4   0 0 -1.27278 0.943444
Q2FZM9   1 0.166667 -1.27278 0.943444
Q2FZ51   1 0.166667 -1.27278 0.943444
Q2FY22   6 1 0.903563 0.161558
Q2G2Q1   1 0.166667 -1.27278 0.943444
Q2G109   3 0.5 -1.27278 0.943444
Q2G1D6   2 0.333333 -1.27278 0.943444
Q2FVC9   1 0.166667 -1.27278 0.943444
Q2G2R6   11 1.83333 0.903563 0.161558
Q2FZ85   4 0.666667 -1.27278 0.943444
Q2FVK4   6 1 0.903563 0.161558
Q2G1V9   0 0 -1.27278 0.943444
Q2G2H6   1 0.166667 -1.27278 0.943444
Q2FWS6   9 1.5 0.903563 0.161558
Q2FZW4   2 0.333333 -1.27278 0.943444
Q2G1M3   2 0.333333 -1.27278 0.943444
Q2G1M0   9 1.5 0.903563 0.161558
Q2G1Y9   6 1 0.903563 0.161558
Q2FX45   2 0.333333 -1.27278 0.943444
Q2FWP8   1 0.166667 -1.27278 0.943444
Q2FYP4   3 0.5 -1.27278 0.943444
Q2FYL1   2 0.333333 -1.27278 0.943444
Q2G1L4   4 0.666667 -1.27278 0.943444
Q2FUQ7   2 0.333333 -1.27278 0.943444
Q2G247   0 0 -1.27278 0.943444
Q2FVV0   2 0.333333 -1.27278 0.943444
Q2FYU6   8 1.33333 0.903563 0.161558
Q2G2N6   2 0.333333 -1.27278 0.943444
Q2FXC9   0 0 -1.27278 0.943444
Q2FX42   2 0.333333 -1.27278 0.943444
Q2FX26   6 1 0.903563 0.161558
Q2FWF3   0 0 -1.27278 0.943444
Q2FZY1   0 0 -1.27278 0.943444
Q2FW15   10 1.53846 0.903563 0.161558
P0A0G2   9 1.38462 0.903563 0.161558
Q2G2G5   2 0.307692 -1.27278 0.943444
Q2FY39   2 0.307692 -1.27278 0.943444
Q2G0B5   0 0 -1.27278 0.943444
Q2FZI1   12 1.84615 0.903563 0.161558
Q2FUQ6   2 0.307692 -1.27278 0.943444
Q2FVR5   4 0.615385 -1.27278 0.943444
Q2G2W6   2 0.307692 -1.27278 0.943444
Q2FZR8   2 0.307692 -1.27278 0.943444
Q2FVY8   14 2.15385 3.07991 0.0107511
Q2FZ60   6 0.923077 -1.27278 0.943444
Q2FV82   1 0.153846 -1.27278 0.943444
Q2FX23   4 0.615385 -1.27278 0.943444
Q2G1G3   1 0.153846 -1.27278 0.943444
P68805   2 0.307692 -1.27278 0.943444
Q2FVL0   14 2.15385 3.07991 0.0107511
Q2G2J0   5 0.769231 -1.27278 0.943444
Q2FZF1   9 1.38462 0.903563 0.161558
Q2FXU9   7 1.07692 0.903563 0.161558
Q2G1A2   18 2.76923 3.07991 0.0107511
Q2G1C3   2 0.307692 -1.27278 0.943444
Q2G1D4   2 0.307692 -1.27278 0.943444
Q2G0A8   0 0 -1.27278 0.943444
Q2FVC7   2 0.307692 -1.27278 0.943444
Q2G133   3 0.461538 -1.27278 0.943444
Q2FY86   12 1.84615 0.903563 0.161558
Q2FX92   12 1.84615 0.903563 0.161558
Q2FW47   0 0 -1.27278 0.943444
Q2G1T9   2 0.307692 -1.27278 0.943444
Q2FVU8   1 0.153846 -1.27278 0.943444
Q2FVD7   10 1.53846 0.903563 0.161558
Q2FX55   3 0.461538 -1.27278 0.943444
Q2FVD3   7 1.07692 0.903563 0.161558
Q2G2B5   0 0 -1.27278 0.943444
Q2FWV6   2 0.307692 -1.27278 0.943444
Q2FW29   8 1.23077 0.903563 0.161558
Q2G0W6   1 0.153846 -1.27278 0.943444
Q2FVD2   2 0.307692 -1.27278 0.943444
Q2FWR8   2 0.307692 -1.27278 0.943444
Q2FXA0   3 0.461538 -1.27278 0.943444
Q2FZB4   3 0.461538 -1.27278 0.943444
Q2FX37   2 0.307692 -1.27278 0.943444
Q2FX13   0 0 -1.27278 0.943444
Q2FWD8   3 0.461538 -1.27278 0.943444
Q2G108   6 0.923077 -1.27278 0.943444
Q2G2V4   4 0.615385 -1.27278 0.943444
Q2FZW2   15 2.30769 3.07991 0.0107511
Q2FYY4   4 0.615385 -1.27278 0.943444
Q2FYB8   2 0.307692 -1.27278 0.943444
Q2FWC2   5 0.769231 -1.27278 0.943444
Q2FYE8   7 1.07692 0.903563 0.161558
Q2FXK5   6 0.923077 -1.27278 0.943444
Q2FWT0   2 0.307692 -1.27278 0.943444
Q2FW19   6 0.923077 -1.27278 0.943444
Q2G100   0 0 -1.27278 0.943444
Q2FYY3   2 0.307692 -1.27278 0.943444
Q2FZ01   1 0.153846 -1.27278 0.943444
Q2FYY1   2 0.307692 -1.27278 0.943444
Q2G103   7 1.07692 0.903563 0.161558
Q2FV12   1 0.153846 -1.27278 0.943444
Q2FWQ1   8 1.23077 0.903563 0.161558
Q2FYY5   2 0.307692 -1.27278 0.943444
Q2G207   3 0.461538 -1.27278 0.943444
Q2G1Y8   11 1.69231 0.903563 0.161558
Q2FWZ8   1 0.153846 -1.27278 0.943444
Q2G0Z8   2 0.307692 -1.27278 0.943444
Q2G2F7   1 0.153846 -1.27278 0.943444
Q2FYH9   2 0.307692 -1.27278 0.943444
Q2FWB7   3 0.461538 -1.27278 0.943444
Q2FYN2   8 1.14286 0.903563 0.161558
Q2FVQ6   4 0.571429 -1.27278 0.943444
Q2FWX3   2 0.285714 -1.27278 0.943444
Q2G187   0 0 -1.27278 0.943444
Q2FW05   4 0.571429 -1.27278 0.943444
Q2FYC3   4 0.571429 -1.27278 0.943444
Q2FZJ2   12 1.71429 0.903563 0.161558
Q2G0D6   2 0.285714 -1.27278 0.943444
Q2FWP7   4 0.571429 -1.27278 0.943444
Q2FX31   21 3 5.25625 0.000662855
Q2FVZ6   0 0 -1.27278 0.943444
Q2G2A2   9 1.28571 0.903563 0.161558
Q2FWQ8   7 1 0.903563 0.161558
Q2FVM9   3 0.428571 -1.27278 0.943444
Q2FYD1   17 2.42857 3.07991 0.0107511
Q2FYN3   1 0.142857 -1.27278 0.943444
Q2FYI3   3 0.428571 -1.27278 0.943444
Q2G022   17 2.42857 3.07991 0.0107511
Q2G1Q3   3 0.428571 -1.27278 0.943444
Q2FX58   2 0.285714 -1.27278 0.943444
Q2G2V1   18 2.57143 3.07991 0.0107511
Q2FVV5   4 0.571429 -1.27278 0.943444
Q2FZC0   12 1.71429 0.903563 0.161558
Q2FV63   22 3.14286 5.25625 0.000662855
Q2FWG9   2 0.285714 -1.27278 0.943444
Q2FZA5   2 0.285714 -1.27278 0.943444
Q2FX60   10 1.42857 0.903563 0.161558
Q2G2I8   13 1.85714 0.903563 0.161558
Q2G2Y5   17 2.42857 3.07991 0.0107511
Q2G2Y2   3 0.428571 -1.27278 0.943444
Q2FWA6   7 1 0.903563 0.161558
Q2FWL8   13 1.85714 0.903563 0.161558
Q2FY95   12 1.71429 0.903563 0.161558
Q2FYC5   7 1 0.903563 0.161558
Q2FV43   2 0.285714 -1.27278 0.943444
Q2FVU0   11 1.57143 0.903563 0.161558
Q2FZG5   2 0.285714 -1.27278 0.943444
Q2G2H9   2 0.285714 -1.27278 0.943444
Q2G1D1   12 1.71429 0.903563 0.161558
Q2FWU7   12 1.71429 0.903563 0.161558
P60647   3 0.428571 -1.27278 0.943444
Q2FUR7   4 0.571429 -1.27278 0.943444
Q2FWQ2   17 2.42857 3.07991 0.0107511
Q2G2M4   4 0.571429 -1.27278 0.943444
Q2G104   2 0.285714 -1.27278 0.943444
Q2FX76   3 0.428571 -1.27278 0.943444
Q2G2Q4   15 2.14286 3.07991 0.0107511
Q2FXQ1   4 0.571429 -1.27278 0.943444
Q2FX80   2 0.285714 -1.27278 0.943444
Q2FZN6   8 1.14286 0.903563 0.161558
Q2G009   8 1.14286 0.903563 0.161558
Q2G021   4 0.571429 -1.27278 0.943444
Q2FWH0   22 3.14286 5.25625 0.000662855
Q2FXQ0   12 1.71429 0.903563 0.161558
Q2FX64   1 0.142857 -1.27278 0.943444
Q2FY98   1 0.142857 -1.27278 0.943444
Q2FWK5   25 3.57143 5.25625 0.000662855
Q2FYK1   4 0.571429 -1.27278 0.943444
Q2FXF0   4 0.571429 -1.27278 0.943444
Q2FY70   10 1.42857 0.903563 0.161558
Q2G114   11 1.57143 0.903563 0.161558
Q2FX38   2 0.285714 -1.27278 0.943444
Q2FUP9   2 0.285714 -1.27278 0.943444
Q2FVV3   3 0.428571 -1.27278 0.943444
Q2G113   24 3.42857 5.25625 0.000662855
Q2FWB2   12 1.71429 0.903563 0.161558
Q2FWT6   4 0.571429 -1.27278 0.943444
Q2FW28   15 2.14286 3.07991 0.0107511
Q2FUQ9   6 0.857143 -1.27278 0.943444
Q2FY00   2 0.285714 -1.27278 0.943444
Q2G040   4 0.571429 -1.27278 0.943444
Q2FX35   16 2.28571 3.07991 0.0107511
Q2FYW9   9 1.2 0.903563 0.161558
Q2G2N8   2 0.266667 -1.27278 0.943444
Q2G1V7   15 2 3.07991 0.0107511
Q2G0C3   3 0.4 -1.27278 0.943444
Q2FVW0   2 0.266667 -1.27278 0.943444
Q2FUS4   13 1.73333 0.903563 0.161558
Q2FVP6   2 0.266667 -1.27278 0.943444
Q2FZK1   2 0.266667 -1.27278 0.943444
Q2FXY2   26 3.46667 5.25625 0.000662855
Q2FYX3   23 3.06667 5.25625 0.000662855
Q2FZ86   12 1.6 0.903563 0.161558
Q2FUV7   4 0.533333 -1.27278 0.943444
Q2FX70   8 1.06667 0.903563 0.161558
Q2G1Y1   4 0.533333 -1.27278 0.943444
Q2FVT9   3 0.4 -1.27278 0.943444
Q2G2K3   12 1.6 0.903563 0.161558
P72358   1 0.133333 -1.27278 0.943444
Q2G192   2 0.266667 -1.27278 0.943444
Q2FYX6   27 3.6 5.25625 0.000662855
Q2FXW0   2 0.266667 -1.27278 0.943444
Q2G202   3 0.4 -1.27278 0.943444
Q2FYW7   5 0.666667 -1.27278 0.943444
Q2G2M0   7 0.933333 -1.27278 0.943444
Q2FXT7   7 0.933333 -1.27278 0.943444
Q2FX59   13 1.73333 0.903563 0.161558
Q2G0X2   3 0.4 -1.27278 0.943444
Q2FWR6   27 3.6 5.25625 0.000662855
Q2FW22   16 2.13333 3.07991 0.0107511
Q2FZH4   23 3.06667 5.25625 0.000662855
Q2FYZ1   9 1.2 0.903563 0.161558
Q2G2W7   20 2.66667 3.07991 0.0107511
Q2G2I4   15 2 3.07991 0.0107511
Q2FZP5   27 3.6 5.25625 0.000662855
Q2FWQ7   21 2.8 3.07991 0.0107511
Q2G1W9   15 2 3.07991 0.0107511
Q2FWF7   11 1.46667 0.903563 0.161558
Q2FYM9   27 3.6 5.25625 0.000662855
Q2FXV0   8 1.06667 0.903563 0.161558
Q2FWW2   13 1.73333 0.903563 0.161558
Q2FVS2   3 0.4 -1.27278 0.943444
Q2G007   13 1.73333 0.903563 0.161558
Q2FYA7   23 3.06667 5.25625 0.000662855
Q2G0K0   20 2.66667 3.07991 0.0107511
Q2FXS9   20 2.66667 3.07991 0.0107511
Q2G249   27 3.6 5.25625 0.000662855
Q2G008   16 2.13333 3.07991 0.0107511
Q2FZD5   4 0.533333 -1.27278 0.943444
Q2FZG0   1 0.133333 -1.27278 0.943444
Q2FX28   10 1.33333 0.903563 0.161558
Q2FXI4   24 3.2 5.25625 0.000662855
Q2G176   3 0.4 -1.27278 0.943444
Q2G116   15 2 3.07991 0.0107511
Q2FXF2   2 0.266667 -1.27278 0.943444
Q2G260   10 1.33333 0.903563 0.161558
Q2G213   1 0.133333 -1.27278 0.943444
Q2G173   4 0.533333 -1.27278 0.943444
Q2FV71   14 1.86667 0.903563 0.161558
Q2FWY8   5 0.666667 -1.27278 0.943444
Q2FWN3   9 1.2 0.903563 0.161558
Q2FYD4   10 1.33333 0.903563 0.161558
Q2FVQ2   25 3.33333 5.25625 0.000662855
Q2FVK0   11 1.46667 0.903563 0.161558
Q2G285   12 1.6 0.903563 0.161558
Q2FZH6   23 3.06667 5.25625 0.000662855
Q2FZX1   4 0.533333 -1.27278 0.943444
Q2FZ83   0 0 -1.27278 0.943444
Q2G0S9   15 2 3.07991 0.0107511
Q2FZH7   4 0.533333 -1.27278 0.943444
Q2FZT3   6 0.8 -1.27278 0.943444
Q2FX57   11 1.375 0.903563 0.161558
Q2G0B9   24 3 5.25625 0.000662855
Q2FY28   23 2.875 3.07991 0.0107511
Q2G0R5   29 3.625 5.25625 0.000662855
Q2FZG8   22 2.75 3.07991 0.0107511
Q2G1X1   16 2 3.07991 0.0107511
Q2FX93   2 0.25 -1.27278 0.943444
Q2FYU5   5 0.625 -1.27278 0.943444
Q2FWR9   13 1.625 0.903563 0.161558
Q2FWS0   30 3.75 5.25625 0.000662855
Q2G0P4   3 0.375 -1.27278 0.943444
Q2FX50   6 0.75 -1.27278 0.943444
Q2FZV0   12 1.5 0.903563 0.161558
Q2G0S5   17 2.125 3.07991 0.0107511
Q2FY25   4 0.5 -1.27278 0.943444
Q2FXG6   6 0.75 -1.27278 0.943444
Q2FZJ7   13 1.625 0.903563 0.161558
Q2G0U7   25 3.125 5.25625 0.000662855
Q2FZV2   6 0.75 -1.27278 0.943444
Q2FWT8   18 2.25 3.07991 0.0107511
Q2G0D1   14 1.75 0.903563 0.161558
Q2FVW5   15 1.875 0.903563 0.161558
Q2FY97   14 1.75 0.903563 0.161558
Q2FXF3   20 2.5 3.07991 0.0107511
Q2G063   4 0.5 -1.27278 0.943444
Q2G0U5   3 0.375 -1.27278 0.943444
Q2G2B1   14 1.75 0.903563 0.161558
Q2FVE3   3 0.375 -1.27278 0.943444
Q2FZW1   19 2.375 3.07991 0.0107511
Q2FYK2   34 4.25 7.4326 4.06742e-05
Q2FXW2   19 2.375 3.07991 0.0107511
Q9F0R1   14 1.75 0.903563 0.161558
Q2FZG3   8 1 0.903563 0.161558
Q2G2K0   21 2.625 3.07991 0.0107511
Q2FVN4   18 2.25 3.07991 0.0107511
Q2FYV0   27 3.375 5.25625 0.000662855
Q2G0A5   1 0.125 -1.27278 0.943444
Q2FZ03   25 3.125 5.25625 0.000662855
Q2G1I8   10 1.25 0.903563 0.161558
Q2FYX8   27 3.375 5.25625 0.000662855
Q2FV18   3 0.375 -1.27278 0.943444
Q2FYI7   24 3 5.25625 0.000662855
Q2G0K1   27 3.375 5.25625 0.000662855
Q2G2U9   12 1.5 0.903563 0.161558
Q2FW31   20 2.5 3.07991 0.0107511
Q2FVB5   11 1.375 0.903563 0.161558
Q2FVI8   3 0.375 -1.27278 0.943444
Q2FZT0   18 2.25 3.07991 0.0107511
P48860   19 2.375 3.07991 0.0107511
Q2FYC1   19 2.375 3.07991 0.0107511
Q2G286   22 2.75 3.07991 0.0107511
Q2FXD3   18 2.25 3.07991 0.0107511
Q2G027   4 0.5 -1.27278 0.943444
Q2G0T4   12 1.5 0.903563 0.161558
Q2FZJ5   9 1.125 0.903563 0.161558
Q2FW10   7 0.875 -1.27278 0.943444
Q2FY91   9 1.125 0.903563 0.161558
Q2FVP0   24 3 5.25625 0.000662855
P60070   13 1.625 0.903563 0.161558
Q2FWU1   7 0.875 -1.27278 0.943444
Q2FYA3   8 1 0.903563 0.161558
Q2G0V8   4 0.5 -1.27278 0.943444
Q2G0Z2   9 1.125 0.903563 0.161558
Q2FZ47   2 0.25 -1.27278 0.943444
Q2G0V9   3 0.375 -1.27278 0.943444
Q2FZE2   21 2.625 3.07991 0.0107511
Q2FWB0   12 1.5 0.903563 0.161558
Q2G1J1   5 0.625 -1.27278 0.943444
Q2FYQ1   2 0.25 -1.27278 0.943444
Q2FZ45   15 1.875 0.903563 0.161558
Q2FYW5   12 1.5 0.903563 0.161558
Q2G1A0   6 0.75 -1.27278 0.943444
Q2FZB9   4 0.5 -1.27278 0.943444
Q2FZX2   25 3.125 5.25625 0.000662855
Q2FZY4   18 2.25 3.07991 0.0107511
Q2FW56   3 0.375 -1.27278 0.943444
P0A0G6   18 2.25 3.07991 0.0107511
Q2FW80   2 0.25 -1.27278 0.943444
Q2G2S4   13 1.625 0.903563 0.161558
Q2G2H0   7 0.875 -1.27278 0.943444
Q2G2E1   1 0.125 -1.27278 0.943444
Q2G0I5   25 3.125 5.25625 0.000662855
Q2FWW6   10 1.25 0.903563 0.161558
Q2G112   10 1.25 0.903563 0.161558
Q2G214   5 0.625 -1.27278 0.943444
Q2FYG2   13 1.625 0.903563 0.161558
Q2G0J5   3 0.375 -1.27278 0.943444
Q2FX27   5 0.625 -1.27278 0.943444
Q2FWV5   17 2.125 3.07991 0.0107511
Q2FX40   29 3.625 5.25625 0.000662855
Q2FZM5   4 0.5 -1.27278 0.943444
Q2FXH8   2 0.25 -1.27278 0.943444
Q2FWS5   3 0.375 -1.27278 0.943444
Q2FW13   31 3.64706 5.25625 0.000662855
Q2FY93   14 1.64706 0.903563 0.161558
Q2FZM8   22 2.58824 3.07991 0.0107511
Q2FZV4   25 2.94118 3.07991 0.0107511
Q2FVD4   12 1.41176 0.903563 0.161558
Q2G0J3   4 0.470588 -1.27278 0.943444
Q2FX61   32 3.76471 5.25625 0.000662855
Q2FVD6   19 2.23529 3.07991 0.0107511
Q2FYY7   15 1.76471 0.903563 0.161558
Q2G0W0   22 2.58824 3.07991 0.0107511
Q2FXF7   14 1.64706 0.903563 0.161558
Q2G191   3 0.352941 -1.27278 0.943444
Q2FYT5   6 0.705882 -1.27278 0.943444
Q2G1P0   5 0.588235 -1.27278 0.943444
Q2FVF8   22 2.58824 3.07991 0.0107511
Q2G0Y1   3 0.352941 -1.27278 0.943444
Q2FZD2   28 3.29412 5.25625 0.000662855
Q2FZ59   14 1.64706 0.903563 0.161558
Q2G2G1   4 0.470588 -1.27278 0.943444
Q2G0F9   17 2 3.07991 0.0107511
Q2G1J2   20 2.35294 3.07991 0.0107511
Q2G0Q6   25 2.94118 3.07991 0.0107511
Q2FYX0   19 2.23529 3.07991 0.0107511
Q2FZU8   8 0.941176 -1.27278 0.943444
Q2G267   6 0.705882 -1.27278 0.943444
Q2G174   25 2.94118 3.07991 0.0107511
Q2FWC3   23 2.70588 3.07991 0.0107511
Q2FVN6   21 2.47059 3.07991 0.0107511
Q2G2D1   21 2.47059 3.07991 0.0107511
Q2FZK9   13 1.52941 0.903563 0.161558
Q2G2C9   21 2.47059 3.07991 0.0107511
Q2G2V8   12 1.41176 0.903563 0.161558
Q2FVL6   36 4.23529 7.4326 4.06742e-05
Q2FY45   5 0.588235 -1.27278 0.943444
Q2G2R7   20 2.35294 3.07991 0.0107511
Q2FWD5   11 1.29412 0.903563 0.161558
Q2FWT3   3 0.352941 -1.27278 0.943444
Q2FY92   27 3.17647 5.25625 0.000662855
Q2FZM2   6 0.705882 -1.27278 0.943444
Q2G2F0   30 3.52941 5.25625 0.000662855
Q2FW30   10 1.17647 0.903563 0.161558
Q2FZV9   23 2.70588 3.07991 0.0107511
Q2FVA6   21 2.47059 3.07991 0.0107511
Q2G229   25 2.94118 3.07991 0.0107511
Q2FZZ3   22 2.58824 3.07991 0.0107511
Q2G2F4   3 0.352941 -1.27278 0.943444
Q2FVA7   11 1.29412 0.903563 0.161558
Q2G0R3   14 1.64706 0.903563 0.161558
Q2G1R1   27 3.17647 5.25625 0.000662855
Q2FZ79   14 1.64706 0.903563 0.161558
Q2FZ12   4 0.470588 -1.27278 0.943444
Q2FX39   10 1.17647 0.903563 0.161558
Q2G186   17 2 3.07991 0.0107511
Q2FXE5   3 0.352941 -1.27278 0.943444
Q2G0A1   13 1.52941 0.903563 0.161558
Q2G0E7   4 0.470588 -1.27278 0.943444
Q2G2V7   4 0.470588 -1.27278 0.943444
Q2FYA6   30 3.52941 5.25625 0.000662855
Q2G276   21 2.47059 3.07991 0.0107511
Q2G070   18 2.11765 3.07991 0.0107511
Q2FVZ1   9 1.05882 0.903563 0.161558
Q2FW84   6 0.705882 -1.27278 0.943444
Q2FVY9   12 1.41176 0.903563 0.161558
Q2FVD9   19 2.23529 3.07991 0.0107511
Q2G1T2   14 1.64706 0.903563 0.161558
Q2G0I3   11 1.29412 0.903563 0.161558
Q2G0E8   16 1.88235 0.903563 0.161558
Q2FW08   18 2.11765 3.07991 0.0107511
Q2FVD8   19 2.23529 3.07991 0.0107511
Q2FXF5   11 1.29412 0.903563 0.161558
Q2FXW1   18 2.11765 3.07991 0.0107511
Q2FW79   14 1.64706 0.903563 0.161558
Q2G2G0   19 2.23529 3.07991 0.0107511
P48940   10 1.17647 0.903563 0.161558
Q2FYL6   4 0.470588 -1.27278 0.943444
Q2FZV8   21 2.47059 3.07991 0.0107511
Q2FYM5   12 1.41176 0.903563 0.161558
Q2G2B6   20 2.35294 3.07991 0.0107511
Q2G1L2   6 0.705882 -1.27278 0.943444
Q2G1V5   3 0.352941 -1.27278 0.943444
Q2FXT0   15 1.76471 0.903563 0.161558
Q2FY02   21 2.47059 3.07991 0.0107511
Q2FWQ4   5 0.588235 -1.27278 0.943444
Q2FYG4   3 0.352941 -1.27278 0.943444
Q2FW11   16 1.88235 0.903563 0.161558
Q2G257   13 1.44444 0.903563 0.161558
Q2FWJ6   20 2.22222 3.07991 0.0107511
Q2FXS8   15 1.66667 0.903563 0.161558
Q2FX12   11 1.22222 0.903563 0.161558
Q2FYF1   9 1 0.903563 0.161558
Q2G2E8   6 0.666667 -1.27278 0.943444
Q2FXE6   3 0.333333 -1.27278 0.943444
Q2G2C0   2 0.222222 -1.27278 0.943444
Q2G1V6   3 0.333333 -1.27278 0.943444
Q2FWZ4   19 2.11111 3.07991 0.0107511
Q2G2V0   4 0.444444 -1.27278 0.943444
Q9ZAH6   35 3.88889 5.25625 0.000662855
Q2FVU2   32 3.55556 5.25625 0.000662855
Q2FWI8   17 1.88889 0.903563 0.161558
P0A0H0   8 0.888889 -1.27278 0.943444
Q2G0C1   29 3.22222 5.25625 0.000662855
Q2FXH3   14 1.55556 0.903563 0.161558
Q2FXI6   28 3.11111 5.25625 0.000662855
Q2G1X5   26 2.88889 3.07991 0.0107511
Q2FV08   13 1.44444 0.903563 0.161558
Q2FWT7   11 1.22222 0.903563 0.161558
Q2G210   14 1.55556 0.903563 0.161558
Q2FW66   16 1.77778 0.903563 0.161558
Q2FWD0   16 1.77778 0.903563 0.161558
Q2FUQ1   22 2.44444 3.07991 0.0107511
Q2FVI6   2 0.222222 -1.27278 0.943444
Q2FWM7   3 0.333333 -1.27278 0.943444
Q2FVN2   16 1.77778 0.903563 0.161558
Q2FWR2   32 3.55556 5.25625 0.000662855
Q2FYH4   5 0.555556 -1.27278 0.943444
Q2FYM8   3 0.333333 -1.27278 0.943444
Q9RFJ6   12 1.33333 0.903563 0.161558
Q2FZ42   7 0.777778 -1.27278 0.943444
Q2FVX9   27 3 5.25625 0.000662855
Q2G066   26 2.88889 3.07991 0.0107511
Q2FVM3   10 1.11111 0.903563 0.161558
Q2FWT1   12 1.33333 0.903563 0.161558
Q2FZB8   8 0.888889 -1.27278 0.943444
Q2FUQ8   4 0.444444 -1.27278 0.943444
Q2G2I7   14 1.55556 0.903563 0.161558
Q2FVF7   11 1.22222 0.903563 0.161558
Q2FV52   15 1.66667 0.903563 0.161558
Q2FWE3   9 1 0.903563 0.161558
Q2G144   9 1 0.903563 0.161558
Q2FXZ1   12 1.33333 0.903563 0.161558
Q2FX34   11 1.22222 0.903563 0.161558
Q2FWV4   16 1.77778 0.903563 0.161558
Q2FZ11   7 0.777778 -1.27278 0.943444
Q2G141   8 0.888889 -1.27278 0.943444
Q2FWF5   24 2.66667 3.07991 0.0107511
Q2FV34   11 1.22222 0.903563 0.161558
Q2FWQ0   22 2.44444 3.07991 0.0107511
Q2FV88   29 3.22222 5.25625 0.000662855
Q2G2P0   18 2 3.07991 0.0107511
Q2FYW8   23 2.55556 3.07991 0.0107511
Q2G1W1   26 2.88889 3.07991 0.0107511
Q2FVC2   24 2.66667 3.07991 0.0107511
Q2G0D3   4 0.444444 -1.27278 0.943444
Q2FV89   25 2.77778 3.07991 0.0107511
Q2G1U2   20 2.22222 3.07991 0.0107511
Q2FX32   13 1.44444 0.903563 0.161558
Q2FXS7   7 0.777778 -1.27278 0.943444
Q2FVX1   5 0.555556 -1.27278 0.943444
Q2FVE0   4 0.444444 -1.27278 0.943444
Q2G270   17 1.88889 0.903563 0.161558
Q9EYW6   18 2 3.07991 0.0107511
Q2FVB8   5 0.555556 -1.27278 0.943444
Q2FZT9   4 0.444444 -1.27278 0.943444
Q2G298   27 3 5.25625 0.000662855
Q2FX49   8 0.888889 -1.27278 0.943444
Q2G0Z0   25 2.77778 3.07991 0.0107511
Q2FW39   19 2.11111 3.07991 0.0107511
Q2G252   12 1.33333 0.903563 0.161558
Q2G0A3   15 1.66667 0.903563 0.161558
Q2FYJ7   22 2.44444 3.07991 0.0107511
Q2FWT2   12 1.33333 0.903563 0.161558
Q2FWQ5   11 1.22222 0.903563 0.161558
Q2G2J7   8 0.888889 -1.27278 0.943444
Q2FY75   4 0.444444 -1.27278 0.943444
Q2G106   18 2 3.07991 0.0107511
Q2FVY3   18 2 3.07991 0.0107511
Q2FVP9   24 2.66667 3.07991 0.0107511
Q2FW42   12 1.33333 0.903563 0.161558
Q2FUV9   21 2.33333 3.07991 0.0107511
Q2FVR7   25 2.77778 3.07991 0.0107511
Q2FZN1   17 1.88889 0.903563 0.161558
Q2G2Q7   30 3.15789 5.25625 0.000662855
Q2G150   19 2 3.07991 0.0107511
Q2G081   28 2.94737 3.07991 0.0107511
Q2FV45   23 2.42105 3.07991 0.0107511
Q2FX02   22 2.31579 3.07991 0.0107511
P0A0Q4   10 1.05263 0.903563 0.161558
Q2G0L9   25 2.63158 3.07991 0.0107511
Q2FY04   25 2.63158 3.07991 0.0107511
Q2FV48   5 0.526316 -1.27278 0.943444
Q2FW64   17 1.78947 0.903563 0.161558
Q2FX63   13 1.36842 0.903563 0.161558
Q2G1T3   19 2 3.07991 0.0107511
Q2G0K9   24 2.52632 3.07991 0.0107511
Q2FZ00   11 1.15789 0.903563 0.161558
Q2FVL9   16 1.68421 0.903563 0.161558
Q2FW33   15 1.57895 0.903563 0.161558
Q2FWT9   28 2.94737 3.07991 0.0107511
Q2FZF7   15 1.57895 0.903563 0.161558
Q2FWL1   25 2.63158 3.07991 0.0107511
Q2FYS7   21 2.21053 3.07991 0.0107511
Q2FZX3   28 2.94737 3.07991 0.0107511
Q2FXR0   4 0.421053 -1.27278 0.943444
Q2G2I9   24 2.52632 3.07991 0.0107511
Q2FWN1   2 0.210526 -1.27278 0.943444
Q2G297   5 0.526316 -1.27278 0.943444
Q2FVA0   6 0.631579 -1.27278 0.943444
Q2FXX0   11 1.15789 0.903563 0.161558
Q2G2P4   13 1.36842 0.903563 0.161558
Q2G0P8   15 1.57895 0.903563 0.161558
Q2FVN3   13 1.36842 0.903563 0.161558
Q2FXK7   33 3.47368 5.25625 0.000662855
Q2FZF8   24 2.52632 3.07991 0.0107511
Q2FWR0   17 1.78947 0.903563 0.161558
Q2FXL2   4 0.421053 -1.27278 0.943444
Q2FWA9   14 1.47368 0.903563 0.161558
Q2G282   22 2.31579 3.07991 0.0107511
Q9RQQ0   4 0.421053 -1.27278 0.943444
Q2FXD7   24 2.52632 3.07991 0.0107511
Q2FUY4   14 1.47368 0.903563 0.161558
Q2G2W4   4 0.421053 -1.27278 0.943444
Q2FZF5   9 0.947368 -1.27278 0.943444
Q2FY42   11 1.15789 0.903563 0.161558
Q2FUS3   8 0.842105 -1.27278 0.943444
Q2G2E7   4 0.421053 -1.27278 0.943444
Q2G0S6   23 2.42105 3.07991 0.0107511
Q2G0C2   7 0.736842 -1.27278 0.943444
Q2FWF8   15 1.57895 0.903563 0.161558
Q2G000   22 2.31579 3.07991 0.0107511
Q2FWX2   21 2.21053 3.07991 0.0107511
Q2FZS2   23 2.42105 3.07991 0.0107511
Q2FW16   16 1.68421 0.903563 0.161558
Q2FZI2   4 0.421053 -1.27278 0.943444
Q2G1Q5   7 0.736842 -1.27278 0.943444
Q2G1A5   29 3.05263 5.25625 0.000662855
Q2G0P7   8 0.842105 -1.27278 0.943444
Q2FWV3   16 1.68421 0.903563 0.161558
Q2FW51   21 2.21053 3.07991 0.0107511
Q2FVI4   37 3.89474 5.25625 0.000662855
Q2FVN7   21 2.21053 3.07991 0.0107511
Q2FWP9   15 1.57895 0.903563 0.161558
Q2FXT2   27 2.84211 3.07991 0.0107511
P0A0F4   19 2 3.07991 0.0107511
Q2G126   30 3.15789 5.25625 0.000662855
Q2FW82   4 0.421053 -1.27278 0.943444
Q2FY44   19 2 3.07991 0.0107511
Q2G0N9   33 3.47368 5.25625 0.000662855
Q2G0Z9   3 0.315789 -1.27278 0.943444
Q2FV81   28 2.94737 3.07991 0.0107511
Q2FYC4   13 1.36842 0.903563 0.161558
Q2G178   28 2.94737 3.07991 0.0107511
Q2G079   13 1.36842 0.903563 0.161558
Q2G2B7   32 3.36842 5.25625 0.000662855
Q2FVF5   24 2.52632 3.07991 0.0107511
Q2G2W2   14 1.47368 0.903563 0.161558
Q2G1I2   29 3.05263 5.25625 0.000662855
Q2G245   2 0.210526 -1.27278 0.943444
Q2G1H7   8 0.8 -1.27278 0.943444
Q2FWF1   17 1.7 0.903563 0.161558
Q2FZZ9   25 2.5 3.07991 0.0107511
Q2G1W3   19 1.9 0.903563 0.161558
Q2G204   22 2.2 3.07991 0.0107511
Q2G1H1   13 1.3 0.903563 0.161558
Q2FXK3   18 1.8 0.903563 0.161558
Q2G2H8   16 1.6 0.903563 0.161558
Q2FZP9   24 2.4 3.07991 0.0107511
Q2FWI2   18 1.8 0.903563 0.161558
Q2FYZ6   4 0.4 -1.27278 0.943444
Q2FXS1   2 0.2 -1.27278 0.943444
Q2G200   22 2.2 3.07991 0.0107511
Q2G2L5   2 0.2 -1.27278 0.943444
Q2FY73   23 2.3 3.07991 0.0107511
Q2G177   4 0.4 -1.27278 0.943444
Q2G2F9   7 0.7 -1.27278 0.943444
Q2FV27   17 1.7 0.903563 0.161558
Q2FZ56   27 2.7 3.07991 0.0107511
Q2FVF3   4 0.4 -1.27278 0.943444
Q2G0B6   11 1.1 0.903563 0.161558
Q2G2S5   27 2.7 3.07991 0.0107511
Q2FW68   13 1.3 0.903563 0.161558
Q2FWX7   9 0.9 -1.27278 0.943444
Q2FWB6   28 2.8 3.07991 0.0107511
Q2FXA9   27 2.7 3.07991 0.0107511
Q2FXP3   13 1.3 0.903563 0.161558
Q2FUX5   27 2.7 3.07991 0.0107511
Q2FZZ4   11 1.1 0.903563 0.161558
Q2FX98   23 2.3 3.07991 0.0107511
Q2FV23   21 2.1 3.07991 0.0107511
Q2FUR1   9 0.9 -1.27278 0.943444
Q2FY49   30 3 5.25625 0.000662855
Q2G017   19 1.9 0.903563 0.161558
Q2G2K9   13 1.3 0.903563 0.161558
Q2G2N9   24 2.4 3.07991 0.0107511
Q2G0E9   3 0.3 -1.27278 0.943444
Q2FY19   22 2.2 3.07991 0.0107511
Q2G1E3   8 0.8 -1.27278 0.943444
Q2FW17   10 1 0.903563 0.161558
Q2FWK9   28 2.8 3.07991 0.0107511
Q2G2Q6   31 3.1 5.25625 0.000662855
Q2G2Q5   34 3.4 5.25625 0.000662855
Q2G1U9   33 3.3 5.25625 0.000662855
Q2G299   16 1.6 0.903563 0.161558
Q2FX75   19 1.9 0.903563 0.161558
Q2G058   24 2.4 3.07991 0.0107511
Q2G0E3   12 1.2 0.903563 0.161558
Q2FYK0   7 0.7 -1.27278 0.943444
Q2G2K6   12 1.2 0.903563 0.161558
Q2FYN0   22 2.2 3.07991 0.0107511
Q2FVK7   14 1.4 0.903563 0.161558
Q2FX15   29 2.9 3.07991 0.0107511
Q2FVN9   5 0.5 -1.27278 0.943444
Q2FWX0   5 0.5 -1.27278 0.943444
Q2G143   32 3.2 5.25625 0.000662855
Q2G0C7   27 2.7 3.07991 0.0107511
Q2G0K6   16 1.6 0.903563 0.161558
Q2FZZ1   5 0.5 -1.27278 0.943444
Q2FV13   23 2.3 3.07991 0.0107511
Q2G128   6 0.6 -1.27278 0.943444
Q2FXU2   15 1.5 0.903563 0.161558
Q2G2R4   13 1.3 0.903563 0.161558
Q2FXM1   14 1.4 0.903563 0.161558
Q8KQR1   18 1.8 0.903563 0.161558
Q2G2Q9   30 3 5.25625 0.000662855
Q2FVG9   4 0.4 -1.27278 0.943444
Q2FV56   4 0.4 -1.27278 0.943444
Q2FWG7   3 0.285714 -1.27278 0.943444
Q2G0T1   14 1.33333 0.903563 0.161558
Q2FXB9   4 0.380952 -1.27278 0.943444
Q2FZP3   8 0.761905 -1.27278 0.943444
Q2FZQ2   5 0.47619 -1.27278 0.943444
Q2FXS4   32 3.04762 5.25625 0.000662855
Q2FZ21   21 2 3.07991 0.0107511
Q2G2X2   13 1.2381 0.903563 0.161558
Q2FZF6   19 1.80952 0.903563 0.161558
Q2FYA0   24 2.28571 3.07991 0.0107511
Q2G2A9   5 0.47619 -1.27278 0.943444
Q2FYB9   20 1.90476 0.903563 0.161558
Q2FYI4   16 1.52381 0.903563 0.161558
Q2FYL4   28 2.66667 3.07991 0.0107511
Q2G1T0   5 0.47619 -1.27278 0.943444
Q2FXW7   17 1.61905 0.903563 0.161558
Q2FZA1   28 2.66667 3.07991 0.0107511
Q2FY76   12 1.14286 0.903563 0.161558
Q2FZ97   29 2.7619 3.07991 0.0107511
Q2G1I4   4 0.380952 -1.27278 0.943444
Q2FYQ6   4 0.380952 -1.27278 0.943444
Q2FXL6   17 1.61905 0.903563 0.161558
Q2G2G6   4 0.380952 -1.27278 0.943444
Q2FVH1   5 0.47619 -1.27278 0.943444
Q2FYA8   22 2.09524 3.07991 0.0107511
Q2G2M5   18 1.71429 0.903563 0.161558
Q2FV99   24 2.28571 3.07991 0.0107511
Q2G105   23 2.19048 3.07991 0.0107511
Q2FW23   20 1.90476 0.903563 0.161558
Q2G012   15 1.42857 0.903563 0.161558
Q2G2V5   23 2.19048 3.07991 0.0107511
Q2FW07   14 1.33333 0.903563 0.161558
Q2G0F2   26 2.47619 3.07991 0.0107511
Q2FZC9   5 0.47619 -1.27278 0.943444
Q2FXE9   4 0.380952 -1.27278 0.943444
Q2FV47   34 3.2381 5.25625 0.000662855
Q2G2Q8   32 3.04762 5.25625 0.000662855
Q2FYE7   7 0.666667 -1.27278 0.943444
Q2FUT3   9 0.857143 -1.27278 0.943444
Q2G068   34 3.2381 5.25625 0.000662855
Q2G2D3   18 1.71429 0.903563 0.161558
Q2FYK4   27 2.57143 3.07991 0.0107511
Q2FX36   20 1.90476 0.903563 0.161558
Q2G0A4   5 0.47619 -1.27278 0.943444
Q2G080   3 0.285714 -1.27278 0.943444
Q2FUT1   11 1.04762 0.903563 0.161558
Q2FYH3   20 1.90476 0.903563 0.161558
Q2FXA7   15 1.42857 0.903563 0.161558
Q2G2Y6   16 1.52381 0.903563 0.161558
Q2FY55   26 2.47619 3.07991 0.0107511
Q2FY61   23 2.19048 3.07991 0.0107511
Q2G0E2   28 2.66667 3.07991 0.0107511
Q2FVY1   15 1.42857 0.903563 0.161558
Q2FUV1   24 2.28571 3.07991 0.0107511
Q2FUS9   19 1.80952 0.903563 0.161558
Q2G1A1   20 1.90476 0.903563 0.161558
P60639   6 0.571429 -1.27278 0.943444
Q2FZE9   18 1.71429 0.903563 0.161558
Q2G1I9   14 1.33333 0.903563 0.161558
Q2FWN0   30 2.85714 3.07991 0.0107511
Q2FZE3   21 2 3.07991 0.0107511
Q93Q23   5 0.47619 -1.27278 0.943444
Q2FWE9   16 1.52381 0.903563 0.161558
Q2FUS1   6 0.571429 -1.27278 0.943444
Q2FVM5   32 3.04762 5.25625 0.000662855
Q2G2N7   7 0.666667 -1.27278 0.943444
Q2FWG0   5 0.47619 -1.27278 0.943444
Q2FXV7   4 0.380952 -1.27278 0.943444
Q2FW69   4 0.380952 -1.27278 0.943444
P0A0F8   17 1.61905 0.903563 0.161558
Q2G055   15 1.42857 0.903563 0.161558
Q2FV37   5 0.47619 -1.27278 0.943444
Q2G225   5 0.47619 -1.27278 0.943444
Q2FXG2   13 1.2381 0.903563 0.161558
Q2FY87   20 1.90476 0.903563 0.161558
Q2FWR7   21 2 3.07991 0.0107511
Q2G1U6   25 2.38095 3.07991 0.0107511
Q2G006   29 2.7619 3.07991 0.0107511
Q2G2I6   5 0.454545 -1.27278 0.943444
Q2FWS1   16 1.45455 0.903563 0.161558
Q2FYF5   21 1.90909 0.903563 0.161558
Q2G0F1   9 0.818182 -1.27278 0.943444
Q2G0J2   12 1.09091 0.903563 0.161558
Q2FXE3   19 1.72727 0.903563 0.161558
Q2FYV8   17 1.54545 0.903563 0.161558
Q2G1X6   16 1.45455 0.903563 0.161558
Q2FUP5   21 1.90909 0.903563 0.161558
Q2G1A4   3 0.272727 -1.27278 0.943444
Q2G0H9   23 2.09091 3.07991 0.0107511
Q2G0M0   14 1.27273 0.903563 0.161558
Q2FYK6   24 2.18182 3.07991 0.0107511
Q2G023   22 2 3.07991 0.0107511
Q2G0G2   30 2.72727 3.07991 0.0107511
Q2FXC0   27 2.45455 3.07991 0.0107511
Q2FXF1   25 2.27273 3.07991 0.0107511
Q2FW00   3 0.272727 -1.27278 0.943444
Q2G1E7   4 0.363636 -1.27278 0.943444
Q2FWE7   13 1.18182 0.903563 0.161558
Q2FY32   16 1.45455 0.903563 0.161558
Q2FUU0   16 1.45455 0.903563 0.161558
Q2FVU5   27 2.45455 3.07991 0.0107511
Q2G062   20 1.81818 0.903563 0.161558
Q2FV26   10 0.909091 -1.27278 0.943444
Q2FW97   35 3.18182 5.25625 0.000662855
Q2FZY8   6 0.545455 -1.27278 0.943444
Q2G277   4 0.363636 -1.27278 0.943444
Q2G0V1   5 0.454545 -1.27278 0.943444
Q2FWJ3   28 2.54545 3.07991 0.0107511
Q2G2J2   27 2.45455 3.07991 0.0107511
Q2FVB0   5 0.454545 -1.27278 0.943444
Q2G278   18 1.63636 0.903563 0.161558
Q2G107   20 1.81818 0.903563 0.161558
P0A0M9   27 2.45455 3.07991 0.0107511
Q2G067   3 0.272727 -1.27278 0.943444
Q2FV55   26 2.36364 3.07991 0.0107511
Q2G1L3   21 1.90909 0.903563 0.161558
Q2G2R0   14 1.27273 0.903563 0.161558
Q2G2T3   15 1.36364 0.903563 0.161558
Q2FWA8   4 0.363636 -1.27278 0.943444
Q2G056   20 1.81818 0.903563 0.161558
Q2FWR1   21 1.90909 0.903563 0.161558
Q2FXP9   17 1.54545 0.903563 0.161558
Q2FZI4   5 0.454545 -1.27278 0.943444
Q2G2L7   27 2.45455 3.07991 0.0107511
Q2FVG1   3 0.272727 -1.27278 0.943444
Q2G1I7   34 3.09091 5.25625 0.000662855
Q2FVB6   4 0.363636 -1.27278 0.943444
Q2G001   32 2.90909 3.07991 0.0107511
Q2FUX3   26 2.36364 3.07991 0.0107511
Q2G1Q9   14 1.27273 0.903563 0.161558
Q2G2S9   23 2.09091 3.07991 0.0107511
Q2FXZ8   9 0.818182 -1.27278 0.943444
Q2FZI7   24 2.18182 3.07991 0.0107511
Q2FUS6   25 2.27273 3.07991 0.0107511
Q2FUZ6   23 2.09091 3.07991 0.0107511
Q2FYQ9   19 1.72727 0.903563 0.161558
Q2FYS8   29 2.63636 3.07991 0.0107511
Q2FYS6   4 0.363636 -1.27278 0.943444
Q2FZG6   23 2.09091 3.07991 0.0107511
Q2G1L9   5 0.454545 -1.27278 0.943444
Q2FXT3   17 1.54545 0.903563 0.161558
Q2FZN9   18 1.63636 0.903563 0.161558
Q2FW20   21 1.90909 0.903563 0.161558
Q2G0H3   18 1.63636 0.903563 0.161558
Q2FV98   23 2.09091 3.07991 0.0107511
Q2FXR7   9 0.818182 -1.27278 0.943444
Q2G1T4   36 3.27273 5.25625 0.000662855
Q2FW38   20 1.81818 0.903563 0.161558
Q2G2P6   8 0.727273 -1.27278 0.943444
Q2FVL7   24 2.18182 3.07991 0.0107511
Q2FVY2   28 2.54545 3.07991 0.0107511
Q2FYZ0   20 1.81818 0.903563 0.161558
Q2FYW2   5 0.454545 -1.27278 0.943444
P60643   6 0.545455 -1.27278 0.943444
Q2G265   29 2.63636 3.07991 0.0107511
Q2FV42   5 0.454545 -1.27278 0.943444
Q2FXN0   8 0.727273 -1.27278 0.943444
Q2G2D9   4 0.363636 -1.27278 0.943444
Q2FV75   20 1.81818 0.903563 0.161558
Q2FYE0   9 0.818182 -1.27278 0.943444
Q2FX03   3 0.272727 -1.27278 0.943444
Q2FX89   14 1.27273 0.903563 0.161558
Q2FX43   19 1.72727 0.903563 0.161558
Q2FV69   11 0.956522 -1.27278 0.943444
P72360   4 0.347826 -1.27278 0.943444
Q2FVQ1   29 2.52174 3.07991 0.0107511
Q2FYG7   34 2.95652 3.07991 0.0107511
Q2G1J8   4 0.347826 -1.27278 0.943444
Q2FW77   4 0.347826 -1.27278 0.943444
Q2FWI4   19 1.65217 0.903563 0.161558
Q2FX62   22 1.91304 0.903563 0.161558
Q2G0U6   24 2.08696 3.07991 0.0107511
Q2G0P2   34 2.95652 3.07991 0.0107511
Q2G0B8   30 2.6087 3.07991 0.0107511
Q2FVL3   4 0.347826 -1.27278 0.943444
Q2G1K8   24 2.08696 3.07991 0.0107511
Q2G2R9   26 2.26087 3.07991 0.0107511
Q2G2I3   6 0.521739 -1.27278 0.943444
Q2FY56   2 0.173913 -1.27278 0.943444
Q2G0B1   16 1.3913 0.903563 0.161558
Q2G1T1   20 1.73913 0.903563 0.161558
Q2FVX5   5 0.434783 -1.27278 0.943444
Q2G0H8   10 0.869565 -1.27278 0.943444
Q2FVT3   18 1.56522 0.903563 0.161558
Q2FWF6   18 1.56522 0.903563 0.161558
Q2FWZ6   23 2 3.07991 0.0107511
Q2FZ77   16 1.3913 0.903563 0.161558
Q2G0H0   10 0.869565 -1.27278 0.943444
Q2G2G7   32 2.78261 3.07991 0.0107511
Q2G117   19 1.65217 0.903563 0.161558
Q2FXG9   20 1.73913 0.903563 0.161558
Q2FWE4   21 1.82609 0.903563 0.161558
Q2FUS0   27 2.34783 3.07991 0.0107511
Q2FWR3   10 0.869565 -1.27278 0.943444
Q2FYA9   19 1.65217 0.903563 0.161558
Q2G0Y5   20 1.73913 0.903563 0.161558
Q2FZZ8   27 2.34783 3.07991 0.0107511
Q2G1Z6   8 0.695652 -1.27278 0.943444
Q2FX53   10 0.869565 -1.27278 0.943444
Q2FZC4   21 1.82609 0.903563 0.161558
Q2FUS5   7 0.608696 -1.27278 0.943444
Q2G1R0   5 0.434783 -1.27278 0.943444
Q2G0D5   5 0.434783 -1.27278 0.943444
Q2FY18   4 0.347826 -1.27278 0.943444
Q2FYH8   4 0.347826 -1.27278 0.943444
Q2G1F2   15 1.30435 0.903563 0.161558
Q2G0Q5   29 2.52174 3.07991 0.0107511
Q2FVR2   20 1.73913 0.903563 0.161558
Q2FZE7   20 1.73913 0.903563 0.161558
Q2G0I0   14 1.21739 0.903563 0.161558
Q2G0R1   15 1.30435 0.903563 0.161558
Q2G0L7   19 1.65217 0.903563 0.161558
Q2FWI1   18 1.56522 0.903563 0.161558
Q2G0F7   5 0.434783 -1.27278 0.943444
Q2FXY3   18 1.56522 0.903563 0.161558
P0A084   33 2.86957 3.07991 0.0107511
Q2G0G5   14 1.21739 0.903563 0.161558
Q2FZE5   3 0.26087 -1.27278 0.943444
Q2G0A2   4 0.347826 -1.27278 0.943444
Q2FVE8   4 0.347826 -1.27278 0.943444
Q2G2M8   23 2 3.07991 0.0107511
Q2FYH7   9 0.782609 -1.27278 0.943444
Q2FVR8   29 2.52174 3.07991 0.0107511
Q2FZU9   26 2.26087 3.07991 0.0107511
Q2FYX7   15 1.30435 0.903563 0.161558
Q2G280   26 2.26087 3.07991 0.0107511
Q2FVG5   29 2.52174 3.07991 0.0107511
Q2FWX1   29 2.52174 3.07991 0.0107511
Q2FVB3   3 0.26087 -1.27278 0.943444
Q2G2A1   32 2.78261 3.07991 0.0107511
Q2G1W7   18 1.56522 0.903563 0.161558
Q2FW36   8 0.695652 -1.27278 0.943444
P31337   21 1.82609 0.903563 0.161558
Q2FXB8   4 0.347826 -1.27278 0.943444
Q2G2F3   29 2.52174 3.07991 0.0107511
Q2FYM7   2 0.173913 -1.27278 0.943444
Q2FYB2   19 1.65217 0.903563 0.161558
Q2G2E2   25 2.08333 3.07991 0.0107511
Q2G2G9   10 0.833333 -1.27278 0.943444
Q2FVC5   24 2 3.07991 0.0107511
Q2G0T3   13 1.08333 0.903563 0.161558
Q2G074   4 0.333333 -1.27278 0.943444
Q2G016   24 2 3.07991 0.0107511
Q2G0G4   29 2.41667 3.07991 0.0107511
Q2G2K1   28 2.33333 3.07991 0.0107511
Q2FXE1   9 0.75 -1.27278 0.943444
Q2FWD2   17 1.41667 0.903563 0.161558
Q2G1Q0   31 2.58333 3.07991 0.0107511
Q2G073   3 0.25 -1.27278 0.943444
Q2G1T7   18 1.5 0.903563 0.161558
Q2FVI3   23 1.91667 0.903563 0.161558
Q2FZ93   10 0.833333 -1.27278 0.943444
Q2FVQ7   24 2 3.07991 0.0107511
Q2G2B9   5 0.416667 -1.27278 0.943444
Q2FZN5   5 0.416667 -1.27278 0.943444
Q2FY72   27 2.25 3.07991 0.0107511
Q2G0A0   25 2.08333 3.07991 0.0107511
Q2FZQ8   5 0.416667 -1.27278 0.943444
Q2FXP1   15 1.25 0.903563 0.161558
P0A0B7   27 2.25 3.07991 0.0107511
Q2FYW0   16 1.33333 0.903563 0.161558
Q2G230   15 1.25 0.903563 0.161558
Q2G0H5   16 1.33333 0.903563 0.161558
Q2G0B7   15 1.25 0.903563 0.161558
Q2G131   4 0.333333 -1.27278 0.943444
Q2G0Y4   15 1.25 0.903563 0.161558
Q2G2L0   22 1.83333 0.903563 0.161558
Q2G101   16 1.33333 0.903563 0.161558
Q2G036   16 1.33333 0.903563 0.161558
Q2FXN3   5 0.416667 -1.27278 0.943444
Q2FWY2   16 1.33333 0.903563 0.161558
Q2FXK6   29 2.41667 3.07991 0.0107511
Q2G2Y3   23 1.91667 0.903563 0.161558
Q2G1P8   26 2.16667 3.07991 0.0107511
Q2G0N7   20 1.66667 0.903563 0.161558
Q2FW43   16 1.33333 0.903563 0.161558
Q2G2N4   18 1.5 0.903563 0.161558
Q2FW59   29 2.41667 3.07991 0.0107511
Q2G1V0   5 0.416667 -1.27278 0.943444
Q2G010   19 1.58333 0.903563 0.161558
Q2FWJ4   5 0.416667 -1.27278 0.943444
Q2FUR3   27 2.25 3.07991 0.0107511
Q2FXE4   11 0.916667 -1.27278 0.943444
Q2FY36   19 1.58333 0.903563 0.161558
Q2G1Q7   21 1.75 0.903563 0.161558
Q2FX09   16 1.33333 0.903563 0.161558
Q2G0Z1   28 2.33333 3.07991 0.0107511
Q2FWJ1   34 2.83333 3.07991 0.0107511
Q2FUT4   22 1.83333 0.903563 0.161558
Q2FYI1   24 2 3.07991 0.0107511
Q2FXQ8   18 1.5 0.903563 0.161558
Q2FUZ0   25 2.08333 3.07991 0.0107511
P0A086   32 2.66667 3.07991 0.0107511
Q2FZM0   4 0.333333 -1.27278 0.943444
Q2FXL3   26 2.16667 3.07991 0.0107511
Q2G2K7   5 0.416667 -1.27278 0.943444
Q2FVL1   3 0.25 -1.27278 0.943444
Q2FW21   26 2.16667 3.07991 0.0107511
Q2G201   24 2 3.07991 0.0107511
Q2FVV6   12 1 0.903563 0.161558
Q2FV03   19 1.58333 0.903563 0.161558
Q2G2T2   4 0.333333 -1.27278 0.943444
Q2FZ44   21 1.75 0.903563 0.161558
Q2G1N7   17 1.41667 0.903563 0.161558
Q2G172   5 0.416667 -1.27278 0.943444
Q2G208   19 1.58333 0.903563 0.161558
Q2FZR7   4 0.333333 -1.27278 0.943444
Q2G2K2   16 1.33333 0.903563 0.161558
Q2FVA4   30 2.5 3.07991 0.0107511
Q2G0F5   4 0.333333 -1.27278 0.943444
Q2G0X0   31 2.58333 3.07991 0.0107511
Q2FXU0   18 1.5 0.903563 0.161558
Q2FXX9   20 1.66667 0.903563 0.161558
Q2G2K8   21 1.75 0.903563 0.161558
Q2G0X1   28 2.24 3.07991 0.0107511
Q2FXI8   26 2.08 3.07991 0.0107511
Q2G0L1   32 2.56 3.07991 0.0107511
Q2FX07   14 1.12 0.903563 0.161558
Q2G139   27 2.16 3.07991 0.0107511
Q2FUV5   32 2.56 3.07991 0.0107511
Q2FVD0   25 2 3.07991 0.0107511
Q2FX10   11 0.88 -1.27278 0.943444
Q2G1W5   19 1.52 0.903563 0.161558
Q2G1Y7   23 1.84 0.903563 0.161558
Q2G190   26 2.08 3.07991 0.0107511
Q2FV59   5 0.4 -1.27278 0.943444
Q2FZS3   24 1.92 0.903563 0.161558
Q2FX90   16 1.28 0.903563 0.161558
Q2FW85   3 0.24 -1.27278 0.943444
Q2FZ65   43 3.44 5.25625 0.000662855
Q2FXJ7   22 1.76 0.903563 0.161558
Q2FVW2   14 1.12 0.903563 0.161558
Q2G0H4   26 2.08 3.07991 0.0107511
Q2FVV4   4 0.32 -1.27278 0.943444
Q2FUR9   5 0.4 -1.27278 0.943444
Q2FW06   16 1.28 0.903563 0.161558
Q2FY84   18 1.44 0.903563 0.161558
Q2G132   25 2 3.07991 0.0107511
Q2G0C9   26 2.08 3.07991 0.0107511
Q2G2N1   3 0.24 -1.27278 0.943444
Q2FVF2   4 0.32 -1.27278 0.943444
Q2FZ30   13 1.04 0.903563 0.161558
Q2FXX8   23 1.84 0.903563 0.161558
Q2FZX6   8 0.64 -1.27278 0.943444
Q2G1Z2   4 0.32 -1.27278 0.943444
Q2G0G7   25 2 3.07991 0.0107511
Q2FV53   31 2.48 3.07991 0.0107511
Q2FV28   15 1.2 0.903563 0.161558
Q2G097   25 2 3.07991 0.0107511
Q2FZC5   18 1.44 0.903563 0.161558
Q2FY77   19 1.52 0.903563 0.161558
Q2FVA9   17 1.36 0.903563 0.161558
Q2G2W5   13 1.04 0.903563 0.161558
Q2FX97   15 1.2 0.903563 0.161558
Q2G1F3   28 2.24 3.07991 0.0107511
Q2FYU1   14 1.12 0.903563 0.161558
Q2FUP6   12 0.96 -1.27278 0.943444
Q2G2U7   9 0.72 -1.27278 0.943444
Q2FY09   25 2 3.07991 0.0107511
Q2G1J6   18 1.44 0.903563 0.161558
Q2G059   35 2.8 3.07991 0.0107511
Q2FVK5   4 0.32 -1.27278 0.943444
Q2G0H7   18 1.44 0.903563 0.161558
Q2FWN2   4 0.32 -1.27278 0.943444
Q2FYV7   26 2.08 3.07991 0.0107511
Q2G236   12 0.96 -1.27278 0.943444
Q2FZR6   5 0.4 -1.27278 0.943444
Q2G1P9   28 2.24 3.07991 0.0107511
Q2G0R9   22 1.76 0.903563 0.161558
Q2FUZ9   14 1.12 0.903563 0.161558
Q2FVP2   20 1.6 0.903563 0.161558
Q2FXC8   22 1.76 0.903563 0.161558
Q2FVC4   26 2.08 3.07991 0.0107511
Q2FZ29   32 2.56 3.07991 0.0107511
Q2FYR8   23 1.76923 0.903563 0.161558
Q2FY23   17 1.30769 0.903563 0.161558
Q2G0D4   26 2 3.07991 0.0107511
Q2FZ38   28 2.15385 3.07991 0.0107511
Q2FXH1   3 0.230769 -1.27278 0.943444
Q2FXZ9   22 1.69231 0.903563 0.161558
Q2G1V3   3 0.230769 -1.27278 0.943444
Q2FVZ0   3 0.230769 -1.27278 0.943444
Q2FV95   5 0.384615 -1.27278 0.943444
Q2G196   21 1.61538 0.903563 0.161558
Q2FZ61   23 1.76923 0.903563 0.161558
Q2FW27   19 1.46154 0.903563 0.161558
Q2FWH2   8 0.615385 -1.27278 0.943444
Q2FZQ9   5 0.384615 -1.27278 0.943444
Q2FWQ9   22 1.69231 0.903563 0.161558
Q2G1N5   3 0.230769 -1.27278 0.943444
Q2FZP8   3 0.230769 -1.27278 0.943444
Q2FXC2   27 2.07692 3.07991 0.0107511
Q2G0X9   18 1.38462 0.903563 0.161558
Q2FX08   6 0.461538 -1.27278 0.943444
Q2FUV2   22 1.69231 0.903563 0.161558
Q2FZT8   20 1.53846 0.903563 0.161558
Q2G2N2   4 0.307692 -1.27278 0.943444
Q2G0M1   17 1.30769 0.903563 0.161558
Q2FVX8   26 2 3.07991 0.0107511
Q2G220   17 1.30769 0.903563 0.161558
Q2FW37   31 2.38462 3.07991 0.0107511
Q2G203   25 1.92308 0.903563 0.161558
Q2FY89   13 1 0.903563 0.161558
Q2G1K7   20 1.53846 0.903563 0.161558
Q2G013   5 0.384615 -1.27278 0.943444
Q2FV91   5 0.384615 -1.27278 0.943444
Q2FW92   40 3.07692 5.25625 0.000662855
Q2G1U5   31 2.38462 3.07991 0.0107511
Q2G2A6   22 1.69231 0.903563 0.161558
Q2G0G9   18 1.38462 0.903563 0.161558
P0A088   16 1.23077 0.903563 0.161558
Q2G0B4   4 0.307692 -1.27278 0.943444
Q2G0X7   20 1.53846 0.903563 0.161558
Q2G0S0   16 1.23077 0.903563 0.161558
Q2FW12   27 2.07692 3.07991 0.0107511
Q2G0J7   15 1.15385 0.903563 0.161558
Q2FW76   4 0.307692 -1.27278 0.943444
Q2G1Z7   14 1.07692 0.903563 0.161558
Q2G2S1   19 1.46154 0.903563 0.161558
Q2G1B1   31 2.38462 3.07991 0.0107511
Q2FVP3   10 0.769231 -1.27278 0.943444
Q2G1V1   31 2.38462 3.07991 0.0107511
Q2G1H8   27 2.07692 3.07991 0.0107511
Q2G149   22 1.69231 0.903563 0.161558
Q2FXC7   22 1.69231 0.903563 0.161558
Q2G019   23 1.76923 0.903563 0.161558
Q2FWL6   20 1.53846 0.903563 0.161558
Q2G199   5 0.384615 -1.27278 0.943444
Q2FY41   8 0.615385 -1.27278 0.943444
Q2FX33   20 1.53846 0.903563 0.161558
Q2G181   33 2.53846 3.07991 0.0107511
Q2FVT1   5 0.384615 -1.27278 0.943444
Q2G0Z5   36 2.76923 3.07991 0.0107511
Q2FZC7   23 1.76923 0.903563 0.161558
Q2G1U0   22 1.69231 0.903563 0.161558
Q2FW18   22 1.69231 0.903563 0.161558
Q2G0H1   19 1.46154 0.903563 0.161558
Q2FX22   13 1 0.903563 0.161558
Q2G157   20 1.53846 0.903563 0.161558
Q2G2J5   18 1.38462 0.903563 0.161558
Q2FZH9   5 0.384615 -1.27278 0.943444
Q2FZA6   4 0.307692 -1.27278 0.943444
Q2G1N6   4 0.307692 -1.27278 0.943444
Q2FVR4   13 1 0.903563 0.161558
Q2FY13   25 1.92308 0.903563 0.161558
Q2G025   16 1.23077 0.903563 0.161558
Q2FV36   7 0.538462 -1.27278 0.943444
Q2G0W9   29 2.23077 3.07991 0.0107511
Q2G0L0   20 1.53846 0.903563 0.161558
Q2FUR2   30 2.30769 3.07991 0.0107511
Q2FVJ9   29 2.23077 3.07991 0.0107511
Q2G1S8   24 1.77778 0.903563 0.161558
Q2FVJ5   24 1.77778 0.903563 0.161558
Q2FZ39   14 1.03704 0.903563 0.161558
Q2FWP6   12 0.888889 -1.27278 0.943444
Q2FVB4   26 1.92593 0.903563 0.161558
Q2G0V7   14 1.03704 0.903563 0.161558
Q2FUV4   24 1.77778 0.903563 0.161558
Q2FYG5   23 1.7037 0.903563 0.161558
Q2FW71   2 0.148148 -1.27278 0.943444
Q2FZB1   25 1.85185 0.903563 0.161558
Q2G0Y9   17 1.25926 0.903563 0.161558
Q2G0X4   23 1.7037 0.903563 0.161558
Q2FZL2   24 1.77778 0.903563 0.161558
Q2FVS1   29 2.14815 3.07991 0.0107511
Q2G099   26 1.92593 0.903563 0.161558
Q2FZN0   21 1.55556 0.903563 0.161558
Q2FZ50   13 0.962963 -1.27278 0.943444
Q2G0X8   25 1.85185 0.903563 0.161558
Q2G167   24 1.77778 0.903563 0.161558
Q2G086   20 1.48148 0.903563 0.161558
Q2G0D0   33 2.44444 3.07991 0.0107511
Q2FWG3   19 1.40741 0.903563 0.161558
Q2G228   23 1.7037 0.903563 0.161558
Q2FWW8   14 1.03704 0.903563 0.161558
Q2FYL0   23 1.7037 0.903563 0.161558
Q2FXX2   21 1.55556 0.903563 0.161558
Q2G0C4   5 0.37037 -1.27278 0.943444
Q2FZA2   20 1.48148 0.903563 0.161558
Q2FWL0   30 2.22222 3.07991 0.0107511
Q2FUY9   25 1.85185 0.903563 0.161558
Q2G0T8   31 2.2963 3.07991 0.0107511
Q2FWK0   22 1.62963 0.903563 0.161558
Q2G0D9   28 2.07407 3.07991 0.0107511
Q2FZF3   24 1.77778 0.903563 0.161558
Q2FZ17   32 2.37037 3.07991 0.0107511
Q2G0T6   24 1.77778 0.903563 0.161558
Q2G140   3 0.222222 -1.27278 0.943444
Q2G2F2   3 0.222222 -1.27278 0.943444
Q2FXG0   23 1.7037 0.903563 0.161558
Q2FWR4   16 1.18519 0.903563 0.161558
Q2G195   19 1.40741 0.903563 0.161558
Q2FVY4   21 1.55556 0.903563 0.161558
Q2G1I6   20 1.48148 0.903563 0.161558
Q2FVD5   15 1.11111 0.903563 0.161558
Q2FZM1   25 1.85185 0.903563 0.161558
Q2FVG0   25 1.85185 0.903563 0.161558
Q2FZM7   30 2.22222 3.07991 0.0107511
Q2FZB2   26 1.92593 0.903563 0.161558
Q2G287   21 1.55556 0.903563 0.161558
Q2FWG4   6 0.444444 -1.27278 0.943444
Q2G2B3   4 0.296296 -1.27278 0.943444
Q2FY48   9 0.666667 -1.27278 0.943444
Q9ZNI1   22 1.62963 0.903563 0.161558
Q2FV94   30 2.22222 3.07991 0.0107511
Q2G2X5   5 0.37037 -1.27278 0.943444
Q2FVX6   17 1.25926 0.903563 0.161558
Q2G060   11 0.814815 -1.27278 0.943444
Q2FVG2   6 0.444444 -1.27278 0.943444
Q2G1Q1   29 2.14815 3.07991 0.0107511
Q2G1F1   24 1.77778 0.903563 0.161558
Q2FXC5   23 1.7037 0.903563 0.161558
Q2G2B0   5 0.37037 -1.27278 0.943444
Q2FXR6   5 0.37037 -1.27278 0.943444
Q2FXE0   22 1.62963 0.903563 0.161558
Q2FUY3   19 1.40741 0.903563 0.161558
Q2G1S6   21 1.55556 0.903563 0.161558
Q2FVE9   5 0.37037 -1.27278 0.943444
Q2FVU7   14 1.03704 0.903563 0.161558
Q2FVM7   14 1.03704 0.903563 0.161558
Q2FVU6   5 0.37037 -1.27278 0.943444
Q2FVA1   22 1.62963 0.903563 0.161558
Q2FWB8   23 1.7037 0.903563 0.161558
Q2FYR5   16 1.18519 0.903563 0.161558
Q2G261   21 1.55556 0.903563 0.161558
Q2G264   37 2.74074 3.07991 0.0107511
Q2G0U4   15 1.11111 0.903563 0.161558
Q2G226   4 0.296296 -1.27278 0.943444
Q2FZT7   17 1.25926 0.903563 0.161558
Q2FXJ4   11 0.814815 -1.27278 0.943444
Q2G047   15 1.11111 0.903563 0.161558
Q2FWD9   15 1.11111 0.903563 0.161558
Q2FZH2   16 1.18519 0.903563 0.161558
Q2G044   12 0.888889 -1.27278 0.943444
Q2FVZ8   5 0.37037 -1.27278 0.943444
Q2G1C5   6 0.444444 -1.27278 0.943444
Q2G1Z1   7 0.518519 -1.27278 0.943444
Q2G135   21 1.55556 0.903563 0.161558
Q2FVE5   21 1.55556 0.903563 0.161558
Q2FZ70   20 1.48148 0.903563 0.161558
Q2G2A0   20 1.48148 0.903563 0.161558
Q2G224   17 1.21429 0.903563 0.161558
P0A0K3   21 1.5 0.903563 0.161558
Q2G1A8   22 1.57143 0.903563 0.161558
Q2G1P5   4 0.285714 -1.27278 0.943444
Q2FV93   5 0.357143 -1.27278 0.943444
Q2FXC4   27 1.92857 0.903563 0.161558
Q2FY74   14 1 0.903563 0.161558
Q2G1M1   16 1.14286 0.903563 0.161558
Q9EZ11   22 1.57143 0.903563 0.161558
Q2FZB3   24 1.71429 0.903563 0.161558
Q2G1V2   19 1.35714 0.903563 0.161558
Q2FVM8   13 0.928571 -1.27278 0.943444
Q2FVR1   24 1.71429 0.903563 0.161558
Q2FXC3   24 1.71429 0.903563 0.161558
Q2FUV6   19 1.35714 0.903563 0.161558
Q2G1D7   22 1.57143 0.903563 0.161558
Q2FXR2   21 1.5 0.903563 0.161558
Q2FW83   3 0.214286 -1.27278 0.943444
Q2G2X7   21 1.5 0.903563 0.161558
Q2FVM4   4 0.285714 -1.27278 0.943444
P0A0J3   21 1.5 0.903563 0.161558
Q2G2L8   18 1.28571 0.903563 0.161558
Q2FZ27   29 2.07143 3.07991 0.0107511
Q2FZ53   17 1.21429 0.903563 0.161558
Q2G154   20 1.42857 0.903563 0.161558
Q2FZS4   5 0.357143 -1.27278 0.943444
Q2FYQ5   5 0.357143 -1.27278 0.943444
Q2FZL6   22 1.57143 0.903563 0.161558
Q2FWB9   17 1.21429 0.903563 0.161558
Q2FUQ4   24 1.71429 0.903563 0.161558
Q2G293   31 2.21429 3.07991 0.0107511
Q2FZS5   29 2.07143 3.07991 0.0107511
Q2FYP9   5 0.357143 -1.27278 0.943444
Q2G0K7   23 1.64286 0.903563 0.161558
Q2FVV2   17 1.21429 0.903563 0.161558
Q2FVN0   33 2.35714 3.07991 0.0107511
Q2FX00   21 1.5 0.903563 0.161558
Q2G1I0   9 0.642857 -1.27278 0.943444
Q2FXI2   22 1.57143 0.903563 0.161558
Q2G2X1   17 1.21429 0.903563 0.161558
Q2FYG6   10 0.714286 -1.27278 0.943444
Q2FXH0   16 1.14286 0.903563 0.161558
Q2FXU7   19 1.35714 0.903563 0.161558
Q2G170   18 1.28571 0.903563 0.161558
Q2FVQ9   27 1.92857 0.903563 0.161558
Q2FWV2   21 1.5 0.903563 0.161558
Q2FVI5   5 0.357143 -1.27278 0.943444
Q2FUW0   25 1.78571 0.903563 0.161558
Q2FXB7   24 1.71429 0.903563 0.161558
Q2G0J8   29 2.07143 3.07991 0.0107511
Q2FXB5   18 1.28571 0.903563 0.161558
Q2FYE9   5 0.357143 -1.27278 0.943444
Q2FVE2   15 1.07143 0.903563 0.161558
Q2G2V6   23 1.64286 0.903563 0.161558
O08387   10 0.714286 -1.27278 0.943444
Q2FZ14   19 1.35714 0.903563 0.161558
Q2FXW3   22 1.57143 0.903563 0.161558
Q2FYQ8   20 1.42857 0.903563 0.161558
Q2G2D6   18 1.28571 0.903563 0.161558
Q2G2T7   21 1.5 0.903563 0.161558
Q2FYP8   9 0.642857 -1.27278 0.943444
Q2FZ25   17 1.21429 0.903563 0.161558
Q2FY65   37 2.64286 3.07991 0.0107511
Q2G2T1   12 0.857143 -1.27278 0.943444
Q2G1N0   4 0.285714 -1.27278 0.943444
Q2G110   7 0.5 -1.27278 0.943444
Q2G1E1   14 1 0.903563 0.161558
Q2G2F1   26 1.85714 0.903563 0.161558
Q2FXE8   20 1.42857 0.903563 0.161558
Q2FZ06   18 1.28571 0.903563 0.161558
Q2FVH2   4 0.285714 -1.27278 0.943444
Q2FYV6   30 2.14286 3.07991 0.0107511
Q2FZJ3   27 1.86207 0.903563 0.161558
Q2G095   29 2 3.07991 0.0107511
Q2G2Y0   22 1.51724 0.903563 0.161558
Q2G2W3   21 1.44828 0.903563 0.161558
Q2FY07   18 1.24138 0.903563 0.161558
Q2FXW8   24 1.65517 0.903563 0.161558
Q2FUR6   27 1.86207 0.903563 0.161558
Q2FVW6   4 0.275862 -1.27278 0.943444
Q2G1X0   19 1.31034 0.903563 0.161558
Q2G1F6   5 0.344828 -1.27278 0.943444
Q2FVK8   22 1.51724 0.903563 0.161558
Q2G158   17 1.17241 0.903563 0.161558
Q2G118   18 1.24138 0.903563 0.161558
Q2G077   5 0.344828 -1.27278 0.943444
Q2G0E0   25 1.72414 0.903563 0.161558
Q2G263   34 2.34483 3.07991 0.0107511
Q2FUU1   18 1.24138 0.903563 0.161558
Q2G1X7   23 1.58621 0.903563 0.161558
Q2G1C0   23 1.58621 0.903563 0.161558
Q2FVB9   3 0.206897 -1.27278 0.943444
Q2G273   19 1.31034 0.903563 0.161558
Q53726   19 1.31034 0.903563 0.161558
Q2G2W9   23 1.58621 0.903563 0.161558
Q2FZ22   20 1.37931 0.903563 0.161558
Q2G2U1   26 1.7931 0.903563 0.161558
Q2FXW6   14 0.965517 -1.27278 0.943444
Q2G0P9   5 0.344828 -1.27278 0.943444
Q2FYE3   21 1.44828 0.903563 0.161558
Q2FXU3   24 1.65517 0.903563 0.161558
Q2G052   29 2 3.07991 0.0107511
Q2FZM6   18 1.24138 0.903563 0.161558
Q2FX25   15 1.03448 0.903563 0.161558
Q2FX05   30 2.06897 3.07991 0.0107511
Q2G1P2   6 0.413793 -1.27278 0.943444
Q2G2C4   24 1.65517 0.903563 0.161558
Q2G165   5 0.344828 -1.27278 0.943444
Q2FXK8   2 0.137931 -1.27278 0.943444
Q2FWP1   19 1.31034 0.903563 0.161558
Q2FVU1   4 0.275862 -1.27278 0.943444
Q2FZ78   26 1.7931 0.903563 0.161558
Q2G0P0   33 2.27586 3.07991 0.0107511
Q2FXX3   6 0.413793 -1.27278 0.943444
Q2FVX2   26 1.7931 0.903563 0.161558
Q2G0Q7   17 1.17241 0.903563 0.161558
Q2FXS6   16 1.10345 0.903563 0.161558
Q2FUZ1   27 1.86207 0.903563 0.161558
Q2FZ87   19 1.31034 0.903563 0.161558
Q2FXF4   16 1.10345 0.903563 0.161558
Q2G1G4   16 1.10345 0.903563 0.161558
Q2FWE6   19 1.31034 0.903563 0.161558
Q2G2U2   23 1.58621 0.903563 0.161558
Q2FY17   20 1.37931 0.903563 0.161558
Q2FVU3   16 1.10345 0.903563 0.161558
Q2FVK1   19 1.31034 0.903563 0.161558
Q2G0K5   18 1.24138 0.903563 0.161558
Q2G2X8   21 1.44828 0.903563 0.161558
Q2FYZ7   16 1.10345 0.903563 0.161558
Q2FWG1   26 1.7931 0.903563 0.161558
Q2G1Q6   21 1.44828 0.903563 0.161558
Q2G2X9   23 1.58621 0.903563 0.161558
Q2FWN9   19 1.31034 0.903563 0.161558
Q2FYZ2   17 1.17241 0.903563 0.161558
Q2FZJ1   24 1.65517 0.903563 0.161558
Q2G002   16 1.10345 0.903563 0.161558
Q2FVL4   23 1.58621 0.903563 0.161558
Q2G2M7   15 1.03448 0.903563 0.161558
Q2FWH6   23 1.58621 0.903563 0.161558
Q2FXQ3   23 1.58621 0.903563 0.161558
Q2G129   4 0.275862 -1.27278 0.943444
Q7BHL7   28 1.93103 0.903563 0.161558
Q2FZ71   22 1.51724 0.903563 0.161558
Q2FZ88   24 1.6 0.903563 0.161558
Q2FV22   20 1.33333 0.903563 0.161558
Q2FYM3   22 1.46667 0.903563 0.161558
Q2FY06   20 1.33333 0.903563 0.161558
Q2FXB0   16 1.06667 0.903563 0.161558
Q2FX87   24 1.6 0.903563 0.161558
Q2FZ33   22 1.46667 0.903563 0.161558
Q2G0J1   25 1.66667 0.903563 0.161558
Q2FUT7   24 1.6 0.903563 0.161558
Q2FZH1   30 2 3.07991 0.0107511
Q2FVX3   29 1.93333 0.903563 0.161558
Q2FWC6   25 1.66667 0.903563 0.161558
Q2FXN6   27 1.8 0.903563 0.161558
Q2FY79   24 1.6 0.903563 0.161558
Q2FZ23   19 1.26667 0.903563 0.161558
Q2FVF1   23 1.53333 0.903563 0.161558
Q2FWM5   28 1.86667 0.903563 0.161558
Q2G061   25 1.66667 0.903563 0.161558
Q2FWL7   9 0.6 -1.27278 0.943444
Q2FVK3   17 1.13333 0.903563 0.161558
Q2FX19   18 1.2 0.903563 0.161558
Q2G2U6   23 1.53333 0.903563 0.161558
Q2G1S5   20 1.33333 0.903563 0.161558
Q2FVS9   19 1.26667 0.903563 0.161558
Q2G1M7   18 1.2 0.903563 0.161558
Q2FW50   32 2.13333 3.07991 0.0107511
Q2G2L1   21 1.4 0.903563 0.161558
Q2FWB1   23 1.53333 0.903563 0.161558
Q2FXA8   29 1.93333 0.903563 0.161558
Q2FV20   24 1.6 0.903563 0.161558
Q2FUY1   24 1.6 0.903563 0.161558
Q2FYJ1   17 1.13333 0.903563 0.161558
Q2G043   19 1.26667 0.903563 0.161558
Q2FZ43   16 1.06667 0.903563 0.161558
Q9KJN4   19 1.26667 0.903563 0.161558
Q2G194   20 1.33333 0.903563 0.161558
Q2G0F0   23 1.53333 0.903563 0.161558
Q2G2G2   26 1.73333 0.903563 0.161558
Q2G0I8   29 1.93333 0.903563 0.161558
Q2FXG5   22 1.46667 0.903563 0.161558
Q2G2S6   20 1.33333 0.903563 0.161558
Q53700   21 1.4 0.903563 0.161558
Q2G0D8   26 1.73333 0.903563 0.161558
P60430   13 0.866667 -1.27278 0.943444
Q2FV41   18 1.2 0.903563 0.161558
Q2FXZ5   19 1.26667 0.903563 0.161558
Q2FZL0   5 0.333333 -1.27278 0.943444
Q2FY99   21 1.4 0.903563 0.161558
Q2FX95   23 1.53333 0.903563 0.161558
Q2FYR6   23 1.53333 0.903563 0.161558
Q2FUW2   15 1 0.903563 0.161558
Q2FVL2   23 1.53333 0.903563 0.161558
Q2G2L4   3 0.2 -1.27278 0.943444
Q2FXB1   19 1.26667 0.903563 0.161558
Q2FZY7   26 1.73333 0.903563 0.161558
Q2FVN1   4 0.266667 -1.27278 0.943444
Q2G1S1   27 1.8 0.903563 0.161558
Q2FXK4   16 1.06667 0.903563 0.161558
Q2FXM6   19 1.26667 0.903563 0.161558
Q2FZJ6   21 1.4 0.903563 0.161558
Q2FVT4   22 1.46667 0.903563 0.161558
Q2FYW1   27 1.8 0.903563 0.161558
Q2FYZ3   23 1.53333 0.903563 0.161558
Q2FXX5   23 1.53333 0.903563 0.161558
Q2FWM4   24 1.6 0.903563 0.161558
Q2G2L3   20 1.33333 0.903563 0.161558
Q2FYR3   19 1.26667 0.903563 0.161558
Q2G0I9   32 2.13333 3.07991 0.0107511
Q2G0M2   16 1.06667 0.903563 0.161558
Q2G272   21 1.4 0.903563 0.161558
Q2FXL4   21 1.4 0.903563 0.161558
Q2G0U9   25 1.66667 0.903563 0.161558
Q2FVE4   25 1.66667 0.903563 0.161558
Q2FVC6   24 1.6 0.903563 0.161558
Q2FV19   31 2.06667 3.07991 0.0107511
Q2G0S8   33 2.2 3.07991 0.0107511
Q2G2G3   5 0.333333 -1.27278 0.943444
Q2G2X0   22 1.41935 0.903563 0.161558
Q2G0F3   22 1.41935 0.903563 0.161558
Q2G037   26 1.67742 0.903563 0.161558
Q2G1G6   14 0.903226 -1.27278 0.943444
Q2FWP0   19 1.22581 0.903563 0.161558
Q2FY29   22 1.41935 0.903563 0.161558
Q2FXQ4   10 0.645161 -1.27278 0.943444
Q2G0S7   17 1.09677 0.903563 0.161558
Q2FZX7   18 1.16129 0.903563 0.161558
Q2G0E6   6 0.387097 -1.27278 0.943444
Q2FY37   32 2.06452 3.07991 0.0107511
Q2FYQ0   23 1.48387 0.903563 0.161558
Q2FUV3   22 1.41935 0.903563 0.161558
Q2FYV2   31 2 3.07991 0.0107511
Q2FVS4   18 1.16129 0.903563 0.161558
Q2G2M3   23 1.48387 0.903563 0.161558
Q2FVM6   30 1.93548 0.903563 0.161558
Q2G292   19 1.22581 0.903563 0.161558
Q2FXH7   25 1.6129 0.903563 0.161558
Q2FYQ7   21 1.35484 0.903563 0.161558
Q2FWG2   29 1.87097 0.903563 0.161558
Q2G159   30 1.93548 0.903563 0.161558
Q2FX96   36 2.32258 3.07991 0.0107511
Q2FV83   24 1.54839 0.903563 0.161558
Q2G2D8   20 1.29032 0.903563 0.161558
Q2FYJ4   6 0.387097 -1.27278 0.943444
Q2G1E8   4 0.258065 -1.27278 0.943444
Q2FVK2   17 1.09677 0.903563 0.161558
Q2FZP1   10 0.645161 -1.27278 0.943444
Q2FXI0   29 1.87097 0.903563 0.161558
Q2G134   5 0.322581 -1.27278 0.943444
Q2FZZ6   22 1.41935 0.903563 0.161558
Q2G1Z3   25 1.6129 0.903563 0.161558
Q2G030   21 1.35484 0.903563 0.161558
Q2FV21   24 1.54839 0.903563 0.161558
Q9RQP6   5 0.322581 -1.27278 0.943444
Q2FZ62   22 1.41935 0.903563 0.161558
Q2FZQ7   17 1.09677 0.903563 0.161558
Q2G0F4   17 1.09677 0.903563 0.161558
Q2FWE0   33 2.12903 3.07991 0.0107511
Q2FVS0   7 0.451613 -1.27278 0.943444
Q2FUT6   32 2.06452 3.07991 0.0107511
Q2FUQ5   13 0.83871 -1.27278 0.943444
Q2FZJ9   26 1.67742 0.903563 0.161558
Q2FY81   24 1.54839 0.903563 0.161558
Q2G0K8   18 1.16129 0.903563 0.161558
Q2G262   4 0.258065 -1.27278 0.943444
Q2G0E1   35 2.25806 3.07991 0.0107511
Q2FWD3   23 1.48387 0.903563 0.161558
Q2FXA4   18 1.16129 0.903563 0.161558
Q2FVF0   25 1.6129 0.903563 0.161558
Q2FWW9   26 1.67742 0.903563 0.161558
Q2FZ54   26 1.67742 0.903563 0.161558
P0A0J0   8 0.516129 -1.27278 0.943444
Q2G1G1   23 1.48387 0.903563 0.161558
Q2FWA1   24 1.54839 0.903563 0.161558
Q2FXN1   26 1.67742 0.903563 0.161558
Q2G2T4   20 1.29032 0.903563 0.161558
Q2FZW9   17 1.09677 0.903563 0.161558
Q2FV90   22 1.41935 0.903563 0.161558
Q2FWB3   22 1.41935 0.903563 0.161558
Q2G0Q0   23 1.48387 0.903563 0.161558
Q2FY10   18 1.16129 0.903563 0.161558
Q2FXM0   25 1.6129 0.903563 0.161558
Q2G1S2   21 1.35484 0.903563 0.161558
Q2FXY5   23 1.4375 0.903563 0.161558
Q2FXV3   19 1.1875 0.903563 0.161558
Q2FXG3   17 1.0625 0.903563 0.161558
Q2FVA8   23 1.4375 0.903563 0.161558
Q2G2C2   10 0.625 -1.27278 0.943444
Q2FYU2   30 1.875 0.903563 0.161558
Q2FYK5   21 1.3125 0.903563 0.161558
Q2FW35   27 1.6875 0.903563 0.161558
Q2FY52   20 1.25 0.903563 0.161558
Q9RQP9   24 1.5 0.903563 0.161558
Q2G039   22 1.375 0.903563 0.161558
Q2G1E4   19 1.1875 0.903563 0.161558
Q2G0B0   22 1.375 0.903563 0.161558
Q2FXI7   31 1.9375 0.903563 0.161558
Q2FWN7   21 1.3125 0.903563 0.161558
Q2FV66   16 1 0.903563 0.161558
Q2FYJ5   4 0.25 -1.27278 0.943444
Q2FYC9   19 1.1875 0.903563 0.161558
Q2FZC6   25 1.5625 0.903563 0.161558
Q2FXW4   15 0.9375 -1.27278 0.943444
Q2FXI1   20 1.25 0.903563 0.161558
Q2FZF9   20 1.25 0.903563 0.161558
Q2G171   5 0.3125 -1.27278 0.943444
Q2G2P8   32 2 3.07991 0.0107511
Q2G2V9   30 1.875 0.903563 0.161558
Q2FV31   26 1.625 0.903563 0.161558
Q9KJN3   21 1.3125 0.903563 0.161558
Q2FZV5   6 0.375 -1.27278 0.943444
Q2FWC4   25 1.5625 0.903563 0.161558
Q2FYT0   6 0.375 -1.27278 0.943444
Q2G145   16 1 0.903563 0.161558
Q2G0J0   28 1.75 0.903563 0.161558
Q2FZQ3   18 1.125 0.903563 0.161558
Q2FYE5   26 1.625 0.903563 0.161558
Q2FWN5   10 0.625 -1.27278 0.943444
Q2FY24   18 1.125 0.903563 0.161558
Q2FVW7   18 1.125 0.903563 0.161558
Q2FZ91   30 1.875 0.903563 0.161558
Q2FWL2   31 1.9375 0.903563 0.161558
Q2FZQ6   27 1.6875 0.903563 0.161558
P02976   8 0.5 -1.27278 0.943444
Q2G0R7   5 0.3125 -1.27278 0.943444
Q2FUU2   19 1.1875 0.903563 0.161558
Q2FZG1   31 1.9375 0.903563 0.161558
Q2G0Z4   4 0.25 -1.27278 0.943444
Q2FZ81   23 1.4375 0.903563 0.161558
Q2G2J8   21 1.3125 0.903563 0.161558
Q2FZD7   32 2 3.07991 0.0107511
Q2G288   16 1 0.903563 0.161558
Q2FW52   26 1.625 0.903563 0.161558
Q2FVX4   29 1.8125 0.903563 0.161558
Q2FVN5   5 0.3125 -1.27278 0.943444
Q2FY88   24 1.5 0.903563 0.161558
Q2FWC9   28 1.75 0.903563 0.161558
Q2FZS7   23 1.4375 0.903563 0.161558
Q2FZ63   17 1.0625 0.903563 0.161558
Q2G1L8   24 1.5 0.903563 0.161558
Q2FV17   20 1.25 0.903563 0.161558
Q2FVT8   18 1.125 0.903563 0.161558
Q2G0W8   21 1.3125 0.903563 0.161558
Q2FV07   23 1.4375 0.903563 0.161558
Q2G0Q1   21 1.3125 0.903563 0.161558
Q2FY69   16 1 0.903563 0.161558
Q2FZ75   21 1.3125 0.903563 0.161558
Q2G0E5   22 1.375 0.903563 0.161558
Q2G233   35 2.1875 3.07991 0.0107511
Q2FWE1   22 1.375 0.903563 0.161558
Q2FVZ2   28 1.75 0.903563 0.161558
Q2FYE2   26 1.625 0.903563 0.161558
Q2G1K6   21 1.27273 0.903563 0.161558
Q2FVT0   29 1.75758 0.903563 0.161558
Q2G0Q9   36 2.18182 3.07991 0.0107511
Q2FZ89   24 1.45455 0.903563 0.161558
Q2FVR0   22 1.33333 0.903563 0.161558
Q2FZD9   18 1.09091 0.903563 0.161558
Q2FX85   9 0.545455 -1.27278 0.943444
Q2G1B0   28 1.69697 0.903563 0.161558
Q2G2E4   6 0.363636 -1.27278 0.943444
Q2FYK7   38 2.30303 3.07991 0.0107511
Q2FZ13   33 2 3.07991 0.0107511
Q2FZE6   26 1.57576 0.903563 0.161558
Q2FVI2   20 1.21212 0.903563 0.161558
Q2FZE0   24 1.45455 0.903563 0.161558
Q2FV38   33 2 3.07991 0.0107511
Q2FXE2   16 0.969697 -1.27278 0.943444
Q2G1Q2   18 1.09091 0.903563 0.161558
Q2FYY8   26 1.57576 0.903563 0.161558
Q2FYN6   26 1.57576 0.903563 0.161558
Q2FV39   25 1.51515 0.903563 0.161558
Q2G130   28 1.69697 0.903563 0.161558
Q2FUR8   28 1.69697 0.903563 0.161558
Q2FXZ3   16 0.969697 -1.27278 0.943444
Q2FYM4   5 0.30303 -1.27278 0.943444
Q2FWY1   29 1.75758 0.903563 0.161558
Q2G1V4   24 1.45455 0.903563 0.161558
P0A011   18 1.09091 0.903563 0.161558
Q2FXZ0   39 2.36364 3.07991 0.0107511
Q2G0V4   24 1.45455 0.903563 0.161558
Q2FW34   27 1.63636 0.903563 0.161558
Q2FWC7   27 1.63636 0.903563 0.161558
Q2G0F6   25 1.51515 0.903563 0.161558
Q2G0T0   21 1.27273 0.903563 0.161558
Q2FXM8   20 1.21212 0.903563 0.161558
Q2G0Q8   22 1.33333 0.903563 0.161558
Q2FZ08   23 1.39394 0.903563 0.161558
Q2G160   17 1.0303 0.903563 0.161558
Q2FY78   29 1.75758 0.903563 0.161558
Q2G2H7   10 0.606061 -1.27278 0.943444
Q2FW53   21 1.27273 0.903563 0.161558
Q2FVX0   23 1.39394 0.903563 0.161558
Q2G2U5   23 1.39394 0.903563 0.161558
Q2FZR0   23 1.39394 0.903563 0.161558
Q2G1Z9   22 1.33333 0.903563 0.161558
Q2G1G0   16 0.969697 -1.27278 0.943444
Q2FW57   17 1.0303 0.903563 0.161558
Q9RQP7   23 1.39394 0.903563 0.161558
Q2FXP0   30 1.81818 0.903563 0.161558
Q2FVV1   6 0.363636 -1.27278 0.943444
Q2FYU8   5 0.30303 -1.27278 0.943444
Q2FZ04   18 1.09091 0.903563 0.161558
Q2FVQ0   21 1.27273 0.903563 0.161558
Q2G151   20 1.21212 0.903563 0.161558
Q2FXF9   26 1.57576 0.903563 0.161558
Q2G242   15 0.909091 -1.27278 0.943444
Q2FZQ0   18 1.09091 0.903563 0.161558
Q2G1Q8   19 1.15152 0.903563 0.161558
Q2FYG1   25 1.47059 0.903563 0.161558
Q2G1N3   22 1.29412 0.903563 0.161558
Q2FV44   20 1.17647 0.903563 0.161558
Q2FXV4   23 1.35294 0.903563 0.161558
Q2G0I1   12 0.705882 -1.27278 0.943444
Q2FZY0   22 1.29412 0.903563 0.161558
Q2G295   23 1.35294 0.903563 0.161558
Q2FWH3   31 1.82353 0.903563 0.161558
Q2G072   24 1.41176 0.903563 0.161558
Q2G217   27 1.58824 0.903563 0.161558
Q2FYP6   26 1.52941 0.903563 0.161558
Q9EZ12   21 1.23529 0.903563 0.161558
Q2FZ48   18 1.05882 0.903563 0.161558
Q2FY16   16 0.941176 -1.27278 0.943444
Q2FZU3   18 1.05882 0.903563 0.161558
Q2FVV7   40 2.35294 3.07991 0.0107511
Q2FWU0   30 1.76471 0.903563 0.161558
P0A0Q0   17 1 0.903563 0.161558
Q2FVS3   25 1.47059 0.903563 0.161558
Q2G0I6   23 1.35294 0.903563 0.161558
Q2FYP3   19 1.11765 0.903563 0.161558
Q2FWM0   22 1.29412 0.903563 0.161558
Q2FZ36   20 1.17647 0.903563 0.161558
Q2G0Y8   15 0.882353 -1.27278 0.943444
Q2FXF6   5 0.294118 -1.27278 0.943444
Q2FXM7   24 1.41176 0.903563 0.161558
Q2G1A6   27 1.58824 0.903563 0.161558
Q2G138   3 0.176471 -1.27278 0.943444
Q2FZR4   28 1.64706 0.903563 0.161558
Q2G162   4 0.235294 -1.27278 0.943444
Q2FYH2   10 0.588235 -1.27278 0.943444
Q2FX56   27 1.58824 0.903563 0.161558
Q2FY68   25 1.47059 0.903563 0.161558
Q2G1K1   13 0.764706 -1.27278 0.943444
Q2G1A3   19 1.11765 0.903563 0.161558
Q2FZX4   24 1.41176 0.903563 0.161558
Q2G1M5   29 1.70588 0.903563 0.161558
Q2FVA3   22 1.29412 0.903563 0.161558
Q2G2G4   38 2.23529 3.07991 0.0107511
Q2G0U3   20 1.17647 0.903563 0.161558
Q2FXQ6   19 1.11765 0.903563 0.161558
Q2G0S2   21 1.23529 0.903563 0.161558
Q2G168   15 0.882353 -1.27278 0.943444
Q2FZB0   25 1.47059 0.903563 0.161558
Q2G119   27 1.58824 0.903563 0.161558
Q2FVJ7   21 1.23529 0.903563 0.161558
Q2FY30   29 1.70588 0.903563 0.161558
Q2FXR3   21 1.23529 0.903563 0.161558
Q2G1Z0   22 1.29412 0.903563 0.161558
Q2G0A9   18 1.05882 0.903563 0.161558
O33599   23 1.35294 0.903563 0.161558
Q2FZ55   26 1.52941 0.903563 0.161558
Q2FYS0   22 1.29412 0.903563 0.161558
Q2G248   16 0.941176 -1.27278 0.943444
Q2G049   21 1.23529 0.903563 0.161558
Q2FVA5   25 1.47059 0.903563 0.161558
Q2FUX8   25 1.47059 0.903563 0.161558
Q2G123   29 1.70588 0.903563 0.161558
Q2FVH0   30 1.76471 0.903563 0.161558
Q2FV01   6 0.352941 -1.27278 0.943444
Q2G2L2   23 1.35294 0.903563 0.161558
Q2FYW3   25 1.47059 0.903563 0.161558
Q2FZZ0   26 1.52941 0.903563 0.161558
Q2FVV8   26 1.52941 0.903563 0.161558
Q2G2W0   19 1.08571 0.903563 0.161558
Q2G041   18 1.02857 0.903563 0.161558
P0A0B9   32 1.82857 0.903563 0.161558
Q2FYI6   24 1.37143 0.903563 0.161558
Q2G2S2   23 1.31429 0.903563 0.161558
Q2FVQ8   31 1.77143 0.903563 0.161558
Q2FVT2   20 1.14286 0.903563 0.161558
Q2G1Z5   23 1.31429 0.903563 0.161558
Q2G2A4   23 1.31429 0.903563 0.161558
P60393   23 1.31429 0.903563 0.161558
Q2G0P6   48 2.74286 3.07991 0.0107511
Q2FW04   17 0.971429 -1.27278 0.943444
Q2FYY9   20 1.14286 0.903563 0.161558
Q2FWP2   18 1.02857 0.903563 0.161558
Q2FVW4   21 1.2 0.903563 0.161558
Q2FY63   23 1.31429 0.903563 0.161558
Q2FZ68   26 1.48571 0.903563 0.161558
Q2G1E2   6 0.342857 -1.27278 0.943444
Q2G2T8   15 0.857143 -1.27278 0.943444
Q2FY71   18 1.02857 0.903563 0.161558
Q2FVI1   7 0.4 -1.27278 0.943444
Q2G0W2   8 0.457143 -1.27278 0.943444
Q2G238   31 1.77143 0.903563 0.161558
Q2FZR1   25 1.42857 0.903563 0.161558
Q2FXN2   8 0.457143 -1.27278 0.943444
Q2FXH6   5 0.285714 -1.27278 0.943444
Q2FXM3   30 1.71429 0.903563 0.161558
Q2FZW3   17 0.971429 -1.27278 0.943444
Q2FWM9   25 1.42857 0.903563 0.161558
Q2FUW9   4 0.228571 -1.27278 0.943444
Q2FW91   20 1.14286 0.903563 0.161558
Q2G137   22 1.25714 0.903563 0.161558
Q2FVM0   27 1.54286 0.903563 0.161558
Q2G057   20 1.14286 0.903563 0.161558
Q2FXP5   18 1.02857 0.903563 0.161558
Q2G1H2   5 0.285714 -1.27278 0.943444
Q2FX99   6 0.342857 -1.27278 0.943444
Q2G0J4   10 0.571429 -1.27278 0.943444
Q2FX74   24 1.37143 0.903563 0.161558
Q2G1J9   12 0.685714 -1.27278 0.943444
Q2G1F7   4 0.228571 -1.27278 0.943444
Q2G2R8   29 1.65714 0.903563 0.161558
Q2FW32   32 1.82857 0.903563 0.161558
Q2FXZ4   29 1.65714 0.903563 0.161558
Q2FUT0   29 1.65714 0.903563 0.161558
Q2G084   25 1.42857 0.903563 0.161558
Q2G148   20 1.14286 0.903563 0.161558
Q2FYR0   21 1.2 0.903563 0.161558
Q2FW86   22 1.25714 0.903563 0.161558
Q2FW01   27 1.54286 0.903563 0.161558
Q2FUX9   12 0.685714 -1.27278 0.943444
Q2G212   9 0.514286 -1.27278 0.943444
Q2FZ84   27 1.54286 0.903563 0.161558
Q2G0Y0   20 1.14286 0.903563 0.161558
Q2FYU4   24 1.37143 0.903563 0.161558
Q2G223   21 1.2 0.903563 0.161558
Q2G136   16 0.914286 -1.27278 0.943444
Q2G0G6   15 0.857143 -1.27278 0.943444
Q2FWY6   28 1.6 0.903563 0.161558
Q2FWZ2   18 1.02857 0.903563 0.161558
Q2G240   16 0.914286 -1.27278 0.943444
O05154   26 1.48571 0.903563 0.161558
Q2FXP4   15 0.857143 -1.27278 0.943444
Q2FVH5   19 1.08571 0.903563 0.161558
Q2FYP0   30 1.66667 0.903563 0.161558
Q2FUW5   17 0.944444 -1.27278 0.943444
Q2FX66   18 1 0.903563 0.161558
Q2G1P4   5 0.277778 -1.27278 0.943444
Q2FYI9   33 1.83333 0.903563 0.161558
Q2G0I7   24 1.33333 0.903563 0.161558
Q2FXQ9   35 1.94444 0.903563 0.161558
Q2FXL0   29 1.61111 0.903563 0.161558
Q2FYR7   23 1.27778 0.903563 0.161558
Q2G1W4   26 1.44444 0.903563 0.161558
Q2G2C8   14 0.777778 -1.27278 0.943444
Q2G163   27 1.5 0.903563 0.161558
Q2FWL9   5 0.277778 -1.27278 0.943444
Q2FZH3   21 1.16667 0.903563 0.161558
Q2FZR5   25 1.38889 0.903563 0.161558
Q2G1W6   22 1.22222 0.903563 0.161558
Q2FWA5   13 0.722222 -1.27278 0.943444
Q2FX17   18 1 0.903563 0.161558
Q2FXY1   23 1.27778 0.903563 0.161558
Q2G2W1   9 0.5 -1.27278 0.943444
Q2FV06   5 0.277778 -1.27278 0.943444
Q2FYW6   23 1.27778 0.903563 0.161558
Q2G281   20 1.11111 0.903563 0.161558
Q2G227   26 1.44444 0.903563 0.161558
Q2FWZ5   22 1.22222 0.903563 0.161558
Q2FZX0   23 1.27778 0.903563 0.161558
Q2FV51   8 0.444444 -1.27278 0.943444
Q2G082   10 0.555556 -1.27278 0.943444
Q2FWX4   10 0.555556 -1.27278 0.943444
Q2FZT1   33 1.83333 0.903563 0.161558
Q2FYF3   21 1.16667 0.903563 0.161558
Q2FXW9   22 1.22222 0.903563 0.161558
O34090   28 1.55556 0.903563 0.161558
Q2FVE1   10 0.555556 -1.27278 0.943444
Q2FZL5   22 1.22222 0.903563 0.161558
Q2G258   30 1.66667 0.903563 0.161558
Q2FZW5   9 0.5 -1.27278 0.943444
Q2FW63   8 0.444444 -1.27278 0.943444
Q2FXB4   17 0.944444 -1.27278 0.943444
Q2G1T5   16 0.888889 -1.27278 0.943444
Q2G1J5   17 0.944444 -1.27278 0.943444
Q2G0V0   27 1.5 0.903563 0.161558
Q2G0M7   21 1.16667 0.903563 0.161558
Q2G1I5   26 1.44444 0.903563 0.161558
Q2G146   19 1.05556 0.903563 0.161558
Q2G1P6   22 1.22222 0.903563 0.161558
Q2G1W8   25 1.35135 0.903563 0.161558
Q2G035   25 1.35135 0.903563 0.161558
Q2G1I3   22 1.18919 0.903563 0.161558
Q2FWM2   24 1.2973 0.903563 0.161558
Q2FYJ3   27 1.45946 0.903563 0.161558
Q2G0L8   33 1.78378 0.903563 0.161558
Q2G164   22 1.18919 0.903563 0.161558
Q2FVT7   27 1.45946 0.903563 0.161558
Q2G1R3   18 0.972973 -1.27278 0.943444
Q2G1T6   24 1.2973 0.903563 0.161558
Q2FZN7   29 1.56757 0.903563 0.161558
Q2FY83   19 1.02703 0.903563 0.161558
Q2FZX9   25 1.35135 0.903563 0.161558
Q2FYL5   20 1.08108 0.903563 0.161558
Q2G218   24 1.2973 0.903563 0.161558
Q2G0M5   18 0.972973 -1.27278 0.943444
Q2FW78   5 0.27027 -1.27278 0.943444
P52078   32 1.72973 0.903563 0.161558
Q7X2S2   18 0.972973 -1.27278 0.943444
Q2FZG4   18 0.972973 -1.27278 0.943444
Q2G0M4   32 1.72973 0.903563 0.161558
Q2FVA2   33 1.78378 0.903563 0.161558
Q2G115   23 1.24324 0.903563 0.161558
Q2G0M8   27 1.45946 0.903563 0.161558
Q2G1U4   20 1.08108 0.903563 0.161558
Q2G1D0   24 1.2973 0.903563 0.161558
Q2G2S0   15 0.810811 -1.27278 0.943444
Q2G2N5   12 0.648649 -1.27278 0.943444
Q2G222   24 1.2973 0.903563 0.161558
Q2G1C8   23 1.24324 0.903563 0.161558
Q2FV40   19 1.02703 0.903563 0.161558
Q2FXT1   20 1.08108 0.903563 0.161558
Q2FZZ2   22 1.18919 0.903563 0.161558
Q2FY01   24 1.2973 0.903563 0.161558
Q2FVJ8   26 1.40541 0.903563 0.161558
Q2FXK2   22 1.18919 0.903563 0.161558
Q2FUS7   29 1.56757 0.903563 0.161558
Q2FVP1   8 0.432432 -1.27278 0.943444
Q2FYN7   17 0.918919 -1.27278 0.943444
P69848   25 1.35135 0.903563 0.161558
Q2FWN8   22 1.18919 0.903563 0.161558
Q2FV62   23 1.24324 0.903563 0.161558
Q2FWW7   29 1.56757 0.903563 0.161558
Q2G1Y5   28 1.51351 0.903563 0.161558
Q2FXA3   19 1.02703 0.903563 0.161558
Q2FYV3   24 1.2973 0.903563 0.161558
Q2G1H4   32 1.72973 0.903563 0.161558
Q2G038   22 1.18919 0.903563 0.161558
Q2G161   6 0.324324 -1.27278 0.943444
Q2FYV1   30 1.62162 0.903563 0.161558
Q2FZ09   22 1.18919 0.903563 0.161558
Q2FW90   24 1.2973 0.903563 0.161558
Q2G290   24 1.2973 0.903563 0.161558
P60611   30 1.62162 0.903563 0.161558
Q2FV58   22 1.18919 0.903563 0.161558
Q2G0C6   26 1.40541 0.903563 0.161558
Q2G050   26 1.40541 0.903563 0.161558
Q2G0V2   22 1.18919 0.903563 0.161558
Q2FVQ4   8 0.432432 -1.27278 0.943444
Q2G094   24 1.26316 0.903563 0.161558
Q2FY59   25 1.31579 0.903563 0.161558
Q2FVX7   30 1.57895 0.903563 0.161558
Q2FVP4   21 1.10526 0.903563 0.161558
Q2G185   17 0.894737 -1.27278 0.943444
Q2FXP8   5 0.263158 -1.27278 0.943444
Q2G275   24 1.26316 0.903563 0.161558
Q2G1D9   21 1.10526 0.903563 0.161558
Q2FXI3   21 1.10526 0.903563 0.161558
Q2FYM2   25 1.31579 0.903563 0.161558
P14738   19 1 0.903563 0.161558
Q2G2Q2   22 1.15789 0.903563 0.161558
Q2G0M9   23 1.21053 0.903563 0.161558
Q2FY67   22 1.15789 0.903563 0.161558
Q2FWX8   19 1 0.903563 0.161558
Q2FUT9   23 1.21053 0.903563 0.161558
Q2FZS0   26 1.36842 0.903563 0.161558
Q2G2A8   17 0.894737 -1.27278 0.943444
Q2FUY2   18 0.947368 -1.27278 0.943444
Q2FZL8   32 1.68421 0.903563 0.161558
Q2FW93   15 0.789474 -1.27278 0.943444
Q2G1L7   23 1.21053 0.903563 0.161558
Q2FW41   28 1.47368 0.903563 0.161558
Q2FZY6   26 1.36842 0.903563 0.161558
Q2G042   5 0.263158 -1.27278 0.943444
Q2FWK2   36 1.89474 0.903563 0.161558
Q2FYF4   22 1.15789 0.903563 0.161558
Q2FZP2   22 1.15789 0.903563 0.161558
Q2G1G7   17 0.894737 -1.27278 0.943444
Q2G1H5   27 1.42105 0.903563 0.161558
Q2G2S7   18 0.947368 -1.27278 0.943444
Q2FY53   23 1.21053 0.903563 0.161558
Q2G1N2   23 1.21053 0.903563 0.161558
Q2G2V2   23 1.21053 0.903563 0.161558
Q2G1H6   21 1.10526 0.903563 0.161558
Q2FZA9   17 0.894737 -1.27278 0.943444
Q2FXI5   24 1.26316 0.903563 0.161558
Q2G206   5 0.263158 -1.27278 0.943444
Q2FWN6   26 1.36842 0.903563 0.161558
Q2FUQ2   26 1.36842 0.903563 0.161558
Q2G1K3   21 1.10526 0.903563 0.161558
Q2FZ76   17 0.894737 -1.27278 0.943444
Q2FY54   24 1.26316 0.903563 0.161558
Q2G289   17 0.894737 -1.27278 0.943444
Q2FY14   28 1.47368 0.903563 0.161558
Q2FV77   31 1.63158 0.903563 0.161558
Q2G064   25 1.31579 0.903563 0.161558
Q2G033   23 1.21053 0.903563 0.161558
Q2G198   35 1.84211 0.903563 0.161558
Q2G0K4   9 0.473684 -1.27278 0.943444
Q2G0V3   28 1.47368 0.903563 0.161558
Q2FWE2   32 1.64103 0.903563 0.161558
Q2G089   22 1.12821 0.903563 0.161558
Q2FZL3   25 1.28205 0.903563 0.161558
Q2G087   24 1.23077 0.903563 0.161558
Q2G0A7   8 0.410256 -1.27278 0.943444
Q2FVF9   26 1.33333 0.903563 0.161558
Q2G071   23 1.17949 0.903563 0.161558
Q2FUZ2   25 1.28205 0.903563 0.161558
Q2FY27   24 1.23077 0.903563 0.161558
Q2FXX4   25 1.28205 0.903563 0.161558
Q2G1E6   32 1.64103 0.903563 0.161558
Q2G1G5   26 1.33333 0.903563 0.161558
Q2G2Q3   24 1.23077 0.903563 0.161558
Q2FZF0   30 1.53846 0.903563 0.161558
Q2G2D2   25 1.28205 0.903563 0.161558
Q2FXT4   18 0.923077 -1.27278 0.943444
Q2FZI8   31 1.58974 0.903563 0.161558
Q2FUS8   18 0.923077 -1.27278 0.943444
Q2FVR9   18 0.923077 -1.27278 0.943444
Q2FXP2   31 1.58974 0.903563 0.161558
Q2FX94   15 0.769231 -1.27278 0.943444
Q2G2A5   23 1.17949 0.903563 0.161558
Q2FZP7   23 1.17949 0.903563 0.161558
Q2G1R7   23 1.17949 0.903563 0.161558
Q2G015   17 0.871795 -1.27278 0.943444
Q2FZF4   24 1.23077 0.903563 0.161558
Q2G1E5   25 1.28205 0.903563 0.161558
Q2FWH9   11 0.564103 -1.27278 0.943444
Q2G069   29 1.48718 0.903563 0.161558
Q2FZK3   31 1.58974 0.903563 0.161558
Q2FZU5   23 1.17949 0.903563 0.161558
Q2FYT4   17 0.871795 -1.27278 0.943444
Q2FWK4   26 1.33333 0.903563 0.161558
Q2FY40   31 1.58974 0.903563 0.161558
Q2FWY4   5 0.25641 -1.27278 0.943444
Q2G156   10 0.512821 -1.27278 0.943444
Q2G045   20 1.02564 0.903563 0.161558
Q2FZS6   14 0.717949 -1.27278 0.943444
Q2FYC7   26 1.33333 0.903563 0.161558
Q2FW73   21 1.07692 0.903563 0.161558
Q2G1H3   29 1.48718 0.903563 0.161558
Q2FXJ6   21 1.07692 0.903563 0.161558
Q2FUS2   5 0.25 -1.27278 0.943444
Q2G120   28 1.4 0.903563 0.161558
Q2G2T9   28 1.4 0.903563 0.161558
Q2G1N9   9 0.45 -1.27278 0.943444
Q2FXL9   25 1.25 0.903563 0.161558
Q2G0W4   27 1.35 0.903563 0.161558
Q2G0R6   22 1.1 0.903563 0.161558
Q2G1C4   20 1 0.903563 0.161558
Q2FWY9   32 1.6 0.903563 0.161558
Q2G1K4   24 1.2 0.903563 0.161558
Q2FYK3   37 1.85 0.903563 0.161558
Q2G1N4   27 1.35 0.903563 0.161558
Q2G065   24 1.2 0.903563 0.161558
Q2FX88   27 1.35 0.903563 0.161558
Q2FVW9   25 1.25 0.903563 0.161558
Q2G1E0   22 1.1 0.903563 0.161558
Q2G2P2   23 1.15 0.903563 0.161558
Q2G0V5   6 0.3 -1.27278 0.943444
Q2FWA2   29 1.45 0.903563 0.161558
Q2FZU1   32 1.6 0.903563 0.161558
Q2FX77   18 0.9 -1.27278 0.943444
Q2FW75   26 1.3 0.903563 0.161558
Q2FUT5   15 0.75 -1.27278 0.943444
Q2G234   23 1.15 0.903563 0.161558
Q2FZU6   27 1.35 0.903563 0.161558
Q2G1Y2   9 0.45 -1.27278 0.943444
Q2FXN7   25 1.25 0.903563 0.161558
Q2G2J3   6 0.3 -1.27278 0.943444
Q2G0G1   20 1 0.903563 0.161558
Q2FW62   19 0.95 -1.27278 0.943444
Q2FUP7   23 1.15 0.903563 0.161558
Q2G1J3   22 1.1 0.903563 0.161558
Q2FZ15   31 1.55 0.903563 0.161558
Q2G1D3   18 0.9 -1.27278 0.943444
Q2G0K2   25 1.25 0.903563 0.161558
Q2FWC1   28 1.4 0.903563 0.161558
Q2FXM5   22 1.1 0.903563 0.161558
Q2FY46   16 0.8 -1.27278 0.943444
Q2G1K0   21 1.05 0.903563 0.161558
Q2FXT6   17 0.85 -1.27278 0.943444
Q2FZM4   25 1.25 0.903563 0.161558
Q2FXG1   23 1.15 0.903563 0.161558
Q2FXL1   28 1.4 0.903563 0.161558
Q2FWX5   30 1.5 0.903563 0.161558
# cudaSaTabsearch LTYPE = T LORDER = F LSOLN = F
# QUERY ID = PF14807 
# DBFILE = ./tableaux.ascii.DB                                                             
Q2G1I1   19 0.926829 -1.27278  0.943444
Q2G1K2   21 1.02439 0.903563  0.161558
Q2FUU5   17 0.829268 -1.27278  0.943444
Q2FXB6   20 0.97561 -1.27278  0.943444
Q2FZU2   18 0.878049 -1.27278  0.943444
Q2FZK0   8 0.390244 -1.27278  0.943444
Q2FY33   36 1.7561 0.903563  0.161558
Q2G098   28 1.36585 0.903563  0.161558
Q2FZ46   17 0.829268 -1.27278  0.943444
Q2FZQ5   25 1.21951 0.903563  0.161558
Q2FXU8   20 0.97561 -1.27278  0.943444
Q9EZ08   21 1.02439 0.903563  0.161558
Q2G1B9   20 0.97561 -1.27278  0.943444
Q2FZ73   26 1.26829 0.903563  0.161558
Q2FY35   22 1.07317 0.903563  0.161558
Q2FZ16   26 1.26829 0.903563  0.161558
Q2FYR2   25 1.21951 0.903563  0.161558
Q2FWY3   12 0.585366 -1.27278  0.943444
Q2G2F5   20 0.97561 -1.27278  0.943444
Q2G032   30 1.46341 0.903563  0.161558
Q2FZ10   25 1.21951 0.903563  0.161558
Q2G255   22 1.07317 0.903563  0.161558
Q2G0X6   28 1.36585 0.903563  0.161558
Q2FYH0   19 0.926829 -1.27278  0.943444
Q2FXJ9   21 1.02439 0.903563  0.161558
Q2FZT4   23 1.12195 0.903563  0.161558
Q2FVE6   20 0.97561 -1.27278  0.943444
Q2FYD3   20 0.97561 -1.27278  0.943444
Q2FXT5   21 1.02439 0.903563  0.161558
Q2FY60   24 1.17073 0.903563  0.161558
Q2G2D7   16 0.780488 -1.27278  0.943444
Q2FX16   23 1.12195 0.903563  0.161558
Q2FZ34   27 1.31707 0.903563  0.161558
Q2G1S4   21 1.02439 0.903563  0.161558
Q2G147   30 1.46341 0.903563  0.161558
Q2G1J7   20 0.97561 -1.27278  0.943444
Q2G2A7   24 1.17073 0.903563  0.161558
Q2G2M6   26 1.26829 0.903563  0.161558
Q2FV30   20 0.97561 -1.27278  0.943444
Q2FVL5   25 1.21951 0.903563  0.161558
Q2FXY0   27 1.31707 0.903563  0.161558
Q2FZL1   26 1.26829 0.903563  0.161558
Q2FW45   19 0.926829 -1.27278  0.943444
Q2FZU0   25 1.19048 0.903563  0.161558
Q2FWZ0   23 1.09524 0.903563  0.161558
Q2G2H5   19 0.904762 -1.27278  0.943444
Q2FYG9   30 1.42857 0.903563  0.161558
Q2G2X6   28 1.33333 0.903563  0.161558
Q2G155   17 0.809524 -1.27278  0.943444
Q2FXY9   25 1.19048 0.903563  0.161558
Q2FZ37   37 1.7619 0.903563  0.161558
Q2FVI7   21 1 0.903563  0.161558
Q2FYS1   25 1.19048 0.903563  0.161558
Q2FXL5   25 1.19048 0.903563  0.161558
Q2G1J4   22 1.04762 0.903563  0.161558
Q2FWZ3   24 1.14286 0.903563  0.161558
Q2G2P7   18 0.857143 -1.27278  0.943444
Q2FVH3   24 1.14286 0.903563  0.161558
Q2FZ31   22 1.04762 0.903563  0.161558
Q2G283   22 1.04762 0.903563  0.161558
Q2FZ66   30 1.42857 0.903563  0.161558
Q2FWY7   6 0.285714 -1.27278  0.943444
Q2G1F9   25 1.19048 0.903563  0.161558
Q2FZJ4   29 1.38095 0.903563  0.161558
Q2FZQ1   12 0.571429 -1.27278  0.943444
Q2FY80   22 1.04762 0.903563  0.161558
Q2G2D4   16 0.761905 -1.27278  0.943444
Q2FYP1   29 1.38095 0.903563  0.161558
Q2FYF9   13 0.619048 -1.27278  0.943444
Q2G0B3   18 0.857143 -1.27278  0.943444
Q2FUT8   21 1 0.903563  0.161558
Q2FYR1   24 1.14286 0.903563  0.161558
Q2FYL3   17 0.809524 -1.27278  0.943444
Q2FVG4   8 0.380952 -1.27278  0.943444
Q2FVP8   17 0.809524 -1.27278  0.943444
Q2FZ28   19 0.883721 -1.27278  0.943444
Q2G1F0   20 0.930233 -1.27278  0.943444
P95689   31 1.44186 0.903563  0.161558
Q2FYH6   32 1.48837 0.903563  0.161558
Q2FXD1   27 1.25581 0.903563  0.161558
Q2G0X5   30 1.39535 0.903563  0.161558
Q2FXN8   7 0.325581 -1.27278  0.943444
Q2G0N0   21 0.976744 -1.27278  0.943444
Q2G268   19 0.883721 -1.27278  0.943444
Q2FV61   25 1.16279 0.903563  0.161558
Q2FXL7   20 0.930233 -1.27278  0.943444
Q2FUR5   22 1.02326 0.903563  0.161558
Q2FXV6   17 0.790698 -1.27278  0.943444
Q2G2C5   23 1.06977 0.903563  0.161558
Q2FVJ6   27 1.25581 0.903563  0.161558
Q2G1Y4   29 1.34884 0.903563  0.161558
Q2FVI0   7 0.325581 -1.27278  0.943444
Q2FXJ8   26 1.2093 0.903563  0.161558
Q2FZU7   20 0.930233 -1.27278  0.943444
Q2G2X4   21 0.976744 -1.27278  0.943444
Q2FZA8   23 1.06977 0.903563  0.161558
Q2FW96   20 0.930233 -1.27278  0.943444
Q2FYV4   37 1.72093 0.903563  0.161558
O07325   25 1.16279 0.903563  0.161558
Q2G1C1   20 0.930233 -1.27278  0.943444
Q2FZR9   29 1.34884 0.903563  0.161558
Q2FVW3   26 1.2093 0.903563  0.161558
Q2G124   28 1.30233 0.903563  0.161558
P0C0V7   26 1.2093 0.903563  0.161558
Q2FX52   27 1.22727 0.903563  0.161558
Q2G2C7   19 0.863636 -1.27278  0.943444
Q2G2D5   21 0.954545 -1.27278  0.943444
Q2FXQ7   20 0.909091 -1.27278  0.943444
Q2FZW0   21 0.954545 -1.27278  0.943444
Q2FVG3   26 1.18182 0.903563  0.161558
Q2FXR4   24 1.09091 0.903563  0.161558
Q2FZ67   22 1 0.903563  0.161558
Q2G243   19 0.863636 -1.27278  0.943444
Q2FV76   29 1.31818 0.903563  0.161558
Q2FVZ4   27 1.22727 0.903563  0.161558
Q2FWC5   25 1.13636 0.903563  0.161558
Q2FZY3   19 0.863636 -1.27278  0.943444
Q2FWH5   20 0.909091 -1.27278  0.943444
Q2G241   16 0.727273 -1.27278  0.943444
Q2FV35   18 0.818182 -1.27278  0.943444
Q2G0T5   19 0.863636 -1.27278  0.943444
Q2G1A9   18 0.818182 -1.27278  0.943444
Q2FYU7   21 0.954545 -1.27278  0.943444
Q2G2E0   9 0.409091 -1.27278  0.943444
Q2FVT6   24 1.09091 0.903563  0.161558
Q2G0D7   23 1.04545 0.903563  0.161558
Q2G1M6   21 0.954545 -1.27278  0.943444
Q2G0A6   13 0.590909 -1.27278  0.943444
Q2FUY6   20 0.909091 -1.27278  0.943444
Q2FYJ2   20 0.909091 -1.27278  0.943444
Q2G2E5   24 1.06667 0.903563  0.161558
Q2G2P5   25 1.11111 0.903563  0.161558
Q2G1R6   21 0.933333 -1.27278  0.943444
Q2FYF0   18 0.8 -1.27278  0.943444
Q2FVH8   13 0.577778 -1.27278  0.943444
Q2FUU3   16 0.711111 -1.27278  0.943444
Q2FVG8   25 1.11111 0.903563  0.161558
Q9ZAH5   22 0.977778 -1.27278  0.943444
Q2G2U0   21 0.933333 -1.27278  0.943444
Q2FYR4   23 1.02222 0.903563  0.161558
Q2G256   19 0.844444 -1.27278  0.943444
Q2FVY0   19 0.844444 -1.27278  0.943444
Q2G0Q2   21 0.933333 -1.27278  0.943444
Q2G0R2   26 1.15556 0.903563  0.161558
Q2G0Q3   27 1.2 0.903563  0.161558
Q2FWZ9   21 0.933333 -1.27278  0.943444
Q53705   29 1.28889 0.903563  0.161558
Q2G2U3   29 1.28889 0.903563  0.161558
Q2FYY6   23 1.02222 0.903563  0.161558
Q2FWL3   20 0.888889 -1.27278  0.943444
Q2FY50   26 1.15556 0.903563  0.161558
Q2FXN4   30 1.33333 0.903563  0.161558
Q2G179   22 0.977778 -1.27278  0.943444
Q2G1L6   24 1.06667 0.903563  0.161558
Q2FXU4   29 1.28889 0.903563  0.161558
Q2G1E9   28 1.24444 0.903563  0.161558
Q2G232   22 0.977778 -1.27278  0.943444
Q2FXH9   27 1.2 0.903563  0.161558
Q2G0X3   21 0.933333 -1.27278  0.943444
Q2FXD0   28 1.24444 0.903563  0.161558
Q2G0G3   15 0.666667 -1.27278  0.943444
Q2FWW3   27 1.2 0.903563  0.161558
Q2FYG0   21 0.913043 -1.27278  0.943444
Q2FZS9   15 0.652174 -1.27278  0.943444
Q2FYS2   28 1.21739 0.903563  0.161558
Q2G2U4   32 1.3913 0.903563  0.161558
Q2FWJ9   22 0.956522 -1.27278  0.943444
Q2FWF0   23 1 0.903563  0.161558
Q2FXR9   25 1.08696 0.903563  0.161558
Q2FZV7   24 1.04348 0.903563  0.161558
Q2G1W0   24 1.04348 0.903563  0.161558
Q2G2I0   22 0.956522 -1.27278  0.943444
Q2G153   18 0.782609 -1.27278  0.943444
Q2FWD7   21 0.913043 -1.27278  0.943444
Q2FY15   18 0.782609 -1.27278  0.943444
Q2FV54   13 0.565217 -1.27278  0.943444
Q2FZ74   22 0.956522 -1.27278  0.943444
Q2FYV5   19 0.826087 -1.27278  0.943444
Q2G2I1   24 1.04348 0.903563  0.161558
Q2FXZ6   18 0.782609 -1.27278  0.943444
Q2G0U0   25 1.08696 0.903563  0.161558
Q2G0Y6   19 0.826087 -1.27278  0.943444
Q2FXJ0   21 0.913043 -1.27278  0.943444
Q2FY43   33 1.40426 0.903563  0.161558
Q2FWM1   16 0.680851 -1.27278  0.943444
Q2FVJ1   20 0.851064 -1.27278  0.943444
Q2G0K3   21 0.893617 -1.27278  0.943444
Q2FY66   29 1.23404 0.903563  0.161558
Q2FW99   13 0.553191 -1.27278  0.943444
Q2FV10   23 0.978723 -1.27278  0.943444
Q2FXJ5   23 0.978723 -1.27278  0.943444
Q2FX69   16 0.680851 -1.27278  0.943444
Q2G0B2   20 0.851064 -1.27278  0.943444
Q2FX14   23 0.978723 -1.27278  0.943444
Q2FYD8   20 0.851064 -1.27278  0.943444
Q2FWE5   34 1.44681 0.903563  0.161558
Q2G2A3   26 1.10638 0.903563  0.161558
Q2FZH8   20 0.851064 -1.27278  0.943444
Q2FX51   26 1.10638 0.903563  0.161558
Q2FWE8   17 0.723404 -1.27278  0.943444
Q2G088   24 1.02128 0.903563  0.161558
Q2G028   21 0.875 -1.27278  0.943444
Q2G1S3   22 0.916667 -1.27278  0.943444
Q2FYN4   22 0.916667 -1.27278  0.943444
Q2FX86   24 1 0.903563  0.161558
Q2G2S8   22 0.916667 -1.27278  0.943444
Q2FUW8   22 0.916667 -1.27278  0.943444
Q2FWD4   19 0.791667 -1.27278  0.943444
Q2FVH6   26 1.08333 0.903563  0.161558
Q2G029   22 0.916667 -1.27278  0.943444
Q2G1R5   19 0.791667 -1.27278  0.943444
Q2FX65   4 0.166667 -1.27278  0.943444
Q2FZV6   27 1.125 0.903563  0.161558
Q2G1P1   25 1.04167 0.903563  0.161558
Q2FVU4   28 1.16667 0.903563  0.161558
Q2FVT5   24 1 0.903563  0.161558
Q2G2H4   32 1.33333 0.903563  0.161558
Q2FZ58   22 0.916667 -1.27278  0.943444
Q2FVJ2   23 0.958333 -1.27278  0.943444
Q2FXW5   16 0.666667 -1.27278  0.943444
Q2FWK1   27 1.125 0.903563  0.161558
Q2G031   18 0.75 -1.27278  0.943444
Q2G0U1   18 0.75 -1.27278  0.943444
Q2FW46   20 0.833333 -1.27278  0.943444
Q2FZY5   27 1.125 0.903563  0.161558
Q2FZI5   30 1.22449 0.903563  0.161558
Q2FYR9   34 1.38776 0.903563  0.161558
Q2FZ92   23 0.938776 -1.27278  0.943444
Q2G1D5   18 0.734694 -1.27278  0.943444
Q2FXM2   22 0.897959 -1.27278  0.943444
Q2FVM2   26 1.06122 0.903563  0.161558
Q2FZN2   21 0.857143 -1.27278  0.943444
Q2G1U8   21 0.857143 -1.27278  0.943444
Q2FVS7   25 1.02041 0.903563  0.161558
Q2FWB5   17 0.693878 -1.27278  0.943444
Q2FXX1   32 1.30612 0.903563  0.161558
Q2G2J9   19 0.77551 -1.27278  0.943444
Q2G0Y7   18 0.734694 -1.27278  0.943444
Q2FW81   21 0.857143 -1.27278  0.943444
Q2FWK3   24 0.979592 -1.27278  0.943444
Q2FY34   22 0.897959 -1.27278  0.943444
Q2FXF8   19 0.77551 -1.27278  0.943444
Q2FXI9   25 1.02041 0.903563  0.161558
Q05615   21 0.84 -1.27278  0.943444
Q2FUW4   22 0.88 -1.27278  0.943444
Q2FVF4   17 0.68 -1.27278  0.943444
Q2FWI3   24 0.96 -1.27278  0.943444
Q2FWG8   28 1.12 0.903563  0.161558
Q2G0R0   21 0.84 -1.27278  0.943444
Q2G0I4   21 0.84 -1.27278  0.943444
Q2FV67   17 0.68 -1.27278  0.943444
Q2G091   20 0.8 -1.27278  0.943444
Q2G1U1   27 1.08 0.903563  0.161558
Q2FUX7   22 0.88 -1.27278  0.943444
Q2FY51   20 0.8 -1.27278  0.943444
Q2FYP2   20 0.8 -1.27278  0.943444
Q2G0F8   18 0.72 -1.27278  0.943444
Q2FXH5   18 0.72 -1.27278  0.943444
Q2G193   25 1 0.903563  0.161558
Q2FWD6   21 0.84 -1.27278  0.943444
Q2FZ98   19 0.745098 -1.27278  0.943444
Q2FYQ2   14 0.54902 -1.27278  0.943444
Q2FWL5   20 0.784314 -1.27278  0.943444
Q2FV16   23 0.901961 -1.27278  0.943444
Q2FWX9   17 0.666667 -1.27278  0.943444
Q2G1J0   20 0.784314 -1.27278  0.943444
Q2G235   23 0.901961 -1.27278  0.943444
Q2FXK1   22 0.862745 -1.27278  0.943444
Q2FWF4   21 0.823529 -1.27278  0.943444
Q2FZC8   22 0.862745 -1.27278  0.943444
Q2FZQ4   19 0.745098 -1.27278  0.943444
O52582   25 0.980392 -1.27278  0.943444
Q2FZI6   35 1.37255 0.903563  0.161558
Q2FUW7   22 0.862745 -1.27278  0.943444
Q2G2M9   24 0.941176 -1.27278  0.943444
Q2FZD0   26 1.01961 0.903563  0.161558
Q2FWK7   19 0.745098 -1.27278  0.943444
Q2FWU4   14 0.54902 -1.27278  0.943444
Q2FUX4   26 1.01961 0.903563  0.161558
Q2G2V3   20 0.784314 -1.27278  0.943444
O05204   21 0.823529 -1.27278  0.943444
Q2FYC2   20 0.769231 -1.27278  0.943444
Q2FZP6   23 0.884615 -1.27278  0.943444
Q2G0L2   23 0.884615 -1.27278  0.943444
Q2FZV1   9 0.346154 -1.27278  0.943444
Q2FVQ5   25 0.961538 -1.27278  0.943444
Q2FZW6   21 0.807692 -1.27278  0.943444
Q2FZI3   20 0.769231 -1.27278  0.943444
Q2G219   26 1 0.903563  0.161558
Q2FZR2   20 0.769231 -1.27278  0.943444
Q2FXZ2   25 0.961538 -1.27278  0.943444
Q2FYC6   23 0.884615 -1.27278  0.943444
Q2FYZ5   28 1.0566 0.903563  0.161558
Q2FWN4   18 0.679245 -1.27278  0.943444
Q2G221   21 0.792453 -1.27278  0.943444
Q2FZX5   20 0.754717 -1.27278  0.943444
Q2FUW3   23 0.867925 -1.27278  0.943444
Q2G2H3   27 1.01887 0.903563  0.161558
Q2FY08   23 0.867925 -1.27278  0.943444
Q2FXU5   35 1.32075 0.903563  0.161558
Q2G1F8   23 0.867925 -1.27278  0.943444
Q2FYW4   31 1.16981 0.903563  0.161558
Q2G142   21 0.792453 -1.27278  0.943444
Q2G1U3   18 0.679245 -1.27278  0.943444
Q2FZ18   27 1.01887 0.903563  0.161558
Q2FV24   24 0.90566 -1.27278  0.943444
Q2G1C2   18 0.679245 -1.27278  0.943444
Q2FYZ4   22 0.830189 -1.27278  0.943444
Q2FWT4   20 0.754717 -1.27278  0.943444
Q2FUX1   25 0.943396 -1.27278  0.943444
Q2FZG9   19 0.703704 -1.27278  0.943444
Q2FVC1   26 0.962963 -1.27278  0.943444
Q2FYT3   22 0.814815 -1.27278  0.943444
Q2FY82   21 0.777778 -1.27278  0.943444
Q2FV02   20 0.740741 -1.27278  0.943444
Q2FXJ2   22 0.814815 -1.27278  0.943444
Q2FZ02   19 0.703704 -1.27278  0.943444
Q2G0L3   21 0.777778 -1.27278  0.943444
Q2FZH5   18 0.666667 -1.27278  0.943444
Q2FWH4   20 0.740741 -1.27278  0.943444
Q2FW49   22 0.814815 -1.27278  0.943444
Q93T05   26 0.962963 -1.27278  0.943444
Q2FX73   18 0.666667 -1.27278  0.943444
Q2G239   24 0.872727 -1.27278  0.943444
Q2G121   22 0.8 -1.27278  0.943444
Q2FY11   28 1.01818 0.903563  0.161558
Q2FV11   31 1.12727 0.903563  0.161558
Q2FZ05   23 0.836364 -1.27278  0.943444
Q2G253   20 0.727273 -1.27278  0.943444
Q2FW98   19 0.690909 -1.27278  0.943444
Q2G205   22 0.8 -1.27278  0.943444
Q2FVE7   29 1.05455 0.903563  0.161558
Q2FYD0   20 0.727273 -1.27278  0.943444
Q2FZ19   21 0.763636 -1.27278  0.943444
Q2G1C7   22 0.8 -1.27278  0.943444
Q2FV60   29 1.05455 0.903563  0.161558
Q2FY64   29 1.05455 0.903563  0.161558
Q2FZI9   35 1.27273 0.903563  0.161558
Q2FV57   26 0.928571 -1.27278  0.943444
Q2FXA5   22 0.785714 -1.27278  0.943444
Q2G2U8   10 0.357143 -1.27278  0.943444
Q2FZP0   21 0.75 -1.27278  0.943444
Q2FZL7   20 0.714286 -1.27278  0.943444
Q2FZR3   19 0.678571 -1.27278  0.943444
Q2FWA0   24 0.857143 -1.27278  0.943444
Q2G090   20 0.714286 -1.27278  0.943444
Q2G1H0   18 0.631579 -1.27278  0.943444
Q2FZP4   19 0.666667 -1.27278  0.943444
Q2FUX0   25 0.877193 -1.27278  0.943444
Q2FV86   20 0.701754 -1.27278  0.943444
Q2FV14   19 0.666667 -1.27278  0.943444
Q2FUT2   18 0.631579 -1.27278  0.943444
Q2FZ64   16 0.561404 -1.27278  0.943444
Q2FUW1   21 0.724138 -1.27278  0.943444
Q2FWI0   25 0.862069 -1.27278  0.943444
Q2G2K5   20 0.689655 -1.27278  0.943444
Q2FWK6   20 0.689655 -1.27278  0.943444
Q2G0T9   20 0.689655 -1.27278  0.943444
Q2G078   22 0.758621 -1.27278  0.943444
Q2G1P3   24 0.827586 -1.27278  0.943444
Q2G274   26 0.881356 -1.27278  0.943444
Q2FZD4   24 0.813559 -1.27278  0.943444
Q2FYS5   26 0.881356 -1.27278  0.943444
Q2G1K5   17 0.576271 -1.27278  0.943444
Q2G1L5   21 0.711864 -1.27278  0.943444
Q2G1M9   24 0.813559 -1.27278  0.943444
Q2FX67   14 0.474576 -1.27278  0.943444
Q2FZ32   14 0.474576 -1.27278  0.943444
Q2FWH7   25 0.847458 -1.27278  0.943444
Q2FXT8   30 1 0.903563  0.161558
Q2FUQ3   23 0.766667 -1.27278  0.943444
Q2G1Y6   22 0.733333 -1.27278  0.943444
Q2FX68   19 0.633333 -1.27278  0.943444
Q2FWD1   21 0.7 -1.27278  0.943444
Q2FUZ8   20 0.666667 -1.27278  0.943444
Q2G1F5   31 1.03333 0.903563  0.161558
Q2G2T6   25 0.833333 -1.27278  0.943444
Q2FYD2   20 0.666667 -1.27278  0.943444
Q2FYA1   19 0.633333 -1.27278  0.943444
Q2FY21   24 0.8 -1.27278  0.943444
Q2FZD3   17 0.566667 -1.27278  0.943444
Q2G1Z4   22 0.733333 -1.27278  0.943444
Q2G0S3   18 0.590164 -1.27278  0.943444
Q2FVQ3   22 0.721311 -1.27278  0.943444
Q2G2J4   17 0.557377 -1.27278  0.943444
Q2G2B8   32 1.04918 0.903563  0.161558
Q2G0L5   12 0.393443 -1.27278  0.943444
Q2FW72   18 0.590164 -1.27278  0.943444
Q2FYT8   22 0.721311 -1.27278  0.943444
Q2FXM9   18 0.590164 -1.27278  0.943444
Q2G1Y0   22 0.721311 -1.27278  0.943444
Q2G2D0   18 0.590164 -1.27278  0.943444
Q2G2M2   27 0.885246 -1.27278  0.943444
Q2G1B7   20 0.655738 -1.27278  0.943444
Q2G1B8   19 0.622951 -1.27278  0.943444
Q2G0M6   25 0.819672 -1.27278  0.943444
Q2G1D8   23 0.741935 -1.27278  0.943444
Q2FV70   31 1 0.903563  0.161558
Q2FV72   18 0.580645 -1.27278  0.943444
Q2FVB2   20 0.645161 -1.27278  0.943444
Q2G122   16 0.516129 -1.27278  0.943444
Q2G1W2   22 0.698413 -1.27278  0.943444
Q2FWW1   18 0.571429 -1.27278  0.943444
Q2G1F4   27 0.857143 -1.27278  0.943444
Q2G093   22 0.698413 -1.27278  0.943444
Q2FXY7   18 0.571429 -1.27278  0.943444
Q2G1C6   21 0.666667 -1.27278  0.943444
Q2FZ20   20 0.634921 -1.27278  0.943444
O50581   21 0.65625 -1.27278  0.943444
Q2G1N1   18 0.5625 -1.27278  0.943444
Q2G188   21 0.646154 -1.27278  0.943444
Q2G296   19 0.584615 -1.27278  0.943444
Q2G2E9   19 0.584615 -1.27278  0.943444
Q2G294   20 0.615385 -1.27278  0.943444
Q2FWJ5   18 0.553846 -1.27278  0.943444
Q2FW03   22 0.666667 -1.27278  0.943444
Q2G0N1   17 0.515152 -1.27278  0.943444
Q2FZJ0   24 0.727273 -1.27278  0.943444
Q2FYZ9   18 0.545455 -1.27278  0.943444
Q2FV74   18 0.545455 -1.27278  0.943444
Q2FXP7   19 0.575758 -1.27278  0.943444
Q2FXU1   23 0.69697 -1.27278  0.943444
Q2G1M8   23 0.69697 -1.27278  0.943444
Q2FXY4   35 1.06061 0.903563  0.161558
Q2FZ94   23 0.686567 -1.27278  0.943444
Q2FYI0   25 0.735294 -1.27278  0.943444
Q2FXT9   20 0.588235 -1.27278  0.943444
Q2G0D2   25 0.724638 -1.27278  0.943444
Q2FYB7   20 0.57971 -1.27278  0.943444
Q2FVN8   21 0.608696 -1.27278  0.943444
Q2FZ49   19 0.550725 -1.27278  0.943444
Q2FUW6   19 0.550725 -1.27278  0.943444
Q2G1P7   21 0.608696 -1.27278  0.943444
Q2FW70   21 0.6 -1.27278  0.943444
Q2G0W1   21 0.6 -1.27278  0.943444
Q2G024   17 0.485714 -1.27278  0.943444
Q2G1G8   22 0.628571 -1.27278  0.943444
Q2G1R9   17 0.485714 -1.27278  0.943444
O06446   16 0.457143 -1.27278  0.943444
Q2G1C9   26 0.742857 -1.27278  0.943444
Q2FXV8   17 0.478873 -1.27278  0.943444
Q2G0P5   20 0.56338 -1.27278  0.943444
Q2FV64   30 0.833333 -1.27278  0.943444
Q2FV87   23 0.630137 -1.27278  0.943444
Q2G1K9   18 0.486486 -1.27278  0.943444
Q2G266   18 0.486486 -1.27278  0.943444
Q59801   20 0.533333 -1.27278  0.943444
Q2FXH2   15 0.4 -1.27278  0.943444
Q53727   15 0.394737 -1.27278  0.943444
Q2G2Q0   18 0.473684 -1.27278  0.943444
Q2FZD8   20 0.519481 -1.27278  0.943444
Q2FYS4   18 0.467532 -1.27278  0.943444
Q2G1G2   20 0.519481 -1.27278  0.943444
Q2FXV9   20 0.512821 -1.27278  0.943444
Q2G0L4   13 0.333333 -1.27278  0.943444
Q2FXR8   16 0.410256 -1.27278  0.943444
Q2FYJ0   22 0.564103 -1.27278  0.943444
Q2FZS8   18 0.455696 -1.27278  0.943444
Q2FXN9   22 0.54321 -1.27278  0.943444
Q2FYM1   20 0.493827 -1.27278  0.943444
Q2FVZ5   24 0.592593 -1.27278  0.943444
Q2FVL8   18 0.439024 -1.27278  0.943444
Q2FZ40   23 0.560976 -1.27278  0.943444
Q2FYH5   17 0.409639 -1.27278  0.943444
Q2FXB3   19 0.447059 -1.27278  0.943444
Q2FYS9   20 0.45977 -1.27278  0.943444
Q2G1Q4   14 0.321839 -1.27278  0.943444
Q2FVC3   19 0.436782 -1.27278  0.943444
Q2G046   15 0.340909 -1.27278  0.943444
Q2FWU3   13 0.295455 -1.27278  0.943444
Q2FZ72   18 0.409091 -1.27278  0.943444
Q2FZ82   18 0.409091 -1.27278  0.943444
Q9F1K0   16 0.351648 -1.27278  0.943444
Q2FVV9   18 0.378947 -1.27278  0.943444
Q2FZT6   16 0.333333 -1.27278  0.943444
Q2FWU5   14 0.291667 -1.27278  0.943444
Q2FYC8   18 0.371134 -1.27278  0.943444
Q2FZK7   13 0.262626 -1.27278  0.943444
Q2G2C1   18 0.363636 -1.27278  0.943444
Q2FZT5   19 0.372549 -1.27278  0.943444
Q2G0R8   14 0.271845 -1.27278  0.943444
Q2FW95   20 0.38835 -1.27278  0.943444
Q2G0N5   14 0.261682 -1.27278  0.943444
P47768   17 0.311927 -1.27278  0.943444
Q2FXH4   19 0.345455 -1.27278  0.943444
Q2FVM1   19 0.345455 -1.27278  0.943444
```
