## Supplementary Data 3 for "Mining folded proteomes in the era of accurate structure prediction": PF14817.output

```
# cudaSaTabsearch LTYPE = T LORDER = F LSOLN = F
# QUERY ID = PF14817 
# DBFILE = ./tableaux.ascii.DB                                                             
Q2G0V6   0 0 -1.27278 0.943444
Q2G075   0 0 -1.27278 0.943444
Q2G083   0 0 -1.27278 0.943444
Q2FZN3   0 0 -1.27278 0.943444
Q2FY90   0 0 -1.27278 0.943444
Q2FX91   0 0 -1.27278 0.943444
Q2FX54   0 0 -1.27278 0.943444
Q2FYQ4   0 0 -1.27278 0.943444
Q2G284   0 0 -1.27278 0.943444
Q2G0S4   0 0 -1.27278 0.943444
Q2FWM3   0 0 -1.27278 0.943444
Q2FX81   0 0 -1.27278 0.943444
Q2FXC6   0 0 -1.27278 0.943444
Q2FWJ7   0 0 -1.27278 0.943444
Q2FYJ9   0 0 -1.27278 0.943444
Q2G2E6   0 0 -1.27278 0.943444
Q2FWV0   0 0 -1.27278 0.943444
Q2FZC3   0 0 -1.27278 0.943444
Q2FVH9   0 0 -1.27278 0.943444
Q2FXQ5   0 0 -1.27278 0.943444
Q2FZU4   0 0 -1.27278 0.943444
Q2FYF8   0 0 -1.27278 0.943444
Q2FUR4   0 0 -1.27278 0.943444
Q2FYI2   0 0 -1.27278 0.943444
Q2FYY2   0 0 -1.27278 0.943444
Q2FW58   0 0 -1.27278 0.943444
P0C7Z3   0 0 -1.27278 0.943444
Q2G0T2   0 0 -1.27278 0.943444
Q2G1G9   0 0 -1.27278 0.943444
Q2FVJ0   0 0 -1.27278 0.943444
Q2FZ80   0 0 -1.27278 0.943444
Q2G1R4   0 0 -1.27278 0.943444
Q2FW02   0 0 -1.27278 0.943444
Q2G1X3   0 0 -1.27278 0.943444
Q2FWW4   0 0 -1.27278 0.943444
Q2FZE1   0 0 -1.27278 0.943444
Q2FY31   0 0 -1.27278 0.943444
Q2G018   0 0 -1.27278 0.943444
Q2FZI0   0 0 -1.27278 0.943444
Q2FUZ7   0 0 -1.27278 0.943444
Q2G250   0 0 -1.27278 0.943444
Q2FWU8   0 0 -1.27278 0.943444
Q2FYX5   0 0 -1.27278 0.943444
Q2FZY2   0 0 -1.27278 0.943444
Q2FZX8   0 0 -1.27278 0.943444
Q2FUY8   0 0 -1.27278 0.943444
Q2FV73   0 0 -1.27278 0.943444
Q2G0C5   0 0 -1.27278 0.943444
Q2FZ52   0 0 -1.27278 0.943444
Q2FVK6   0 0 -1.27278 0.943444
Q2G0Z3   0 0 -1.27278 0.943444
Q2FZJ8   0 0 -1.27278 0.943444
Q2FY57   0 0 -1.27278 0.943444
Q2G0W3   0 0 -1.27278 0.943444
Q2G0I2   0 0 -1.27278 0.943444
Q2FYX1   0 0 -1.27278 0.943444
Q2G0H2   0 0 -1.27278 0.943444
Q2FWJ8   0 0 -1.27278 0.943444
Q2FWZ7   0 0 -1.27278 0.943444
Q2FV04   0 0 -1.27278 0.943444
Q2G0H6   0 0 -1.27278 0.943444
Q2G291   0 0 -1.27278 0.943444
Q2G1A7   0 0 -1.27278 0.943444
Q2FVS8   0 0 -1.27278 0.943444
Q2FZ26   0 0 -1.27278 0.943444
Q2FXJ3   0 0 -1.27278 0.943444
Q2G231   0 0 -1.27278 0.943444
Q2G2N0   0 0 -1.27278 0.943444
Q2G2I2   0 0 -1.27278 0.943444
Q2FYU3   0 0 -1.27278 0.943444
Q2FWY5   0 0 -1.27278 0.943444
Q2G2E3   0 0 -1.27278 0.943444
Q2FV09   0 0 -1.27278 0.943444
Q2FX72   0 0 -1.27278 0.943444
Q2FWA3   0 0 -1.27278 0.943444
Q2FWF2   0 0 -1.27278 0.943444
Q2G0E4   0 0 -1.27278 0.943444
Q2G251   0 0 -1.27278 0.943444
P0C818   0 0 -1.27278 0.943444
Q2FXQ2   0 0 -1.27278 0.943444
Q2FXD4   0 0 -1.27278 0.943444
Q2G014   0 0 -1.27278 0.943444
Q2FWI9   0 0 -1.27278 0.943444
Q2FX79   0 0 -1.27278 0.943444
Q2FVP7   0 0 -1.27278 0.943444
Q2FZN4   0 0 -1.27278 0.943444
Q2FWU6   0 0 -1.27278 0.943444
Q2G2Y1   0 0 -1.27278 0.943444
Q2FYF6   0 0 -1.27278 0.943444
Q2FXK0   0 0 -1.27278 0.943444
Q2FVI9   0 0 -1.27278 0.943444
Q2G246   0 0 -1.27278 0.943444
Q2G053   0 0 -1.27278 0.943444
Q2FWK8   0 0 -1.27278 0.943444
Q2FXL8   0 0 -1.27278 0.943444
Q2G0Q4   0 0 -1.27278 0.943444
Q2FVB7   0 0 -1.27278 0.943444
Q2FYD6   0 0 -1.27278 0.943444
Q2FXK9   0 0 -1.27278 0.943444
Q2FV78   0 0 -1.27278 0.943444
Q2FXG4   0 0 -1.27278 0.943444
Q2G0C8   0 0 -1.27278 0.943444
Q2FWU9   0 0 -1.27278 0.943444
Q2FUX2   0 0 -1.27278 0.943444
Q2FYI8   0 0 -1.27278 0.943444
Q2FXA1   0 0 -1.27278 0.943444
Q2FV49   0 0 -1.27278 0.943444
Q2G1S0   0 0 -1.27278 0.943444
Q2G0G0   0 0 -1.27278 0.943444
P0C805   0 0 -1.27278 0.943444
Q2FWV9   0 0 -1.27278 0.943444
Q2G152   0 0 -1.27278 0.943444
Q2FX48   0 0 -1.27278 0.943444
Q2FXS5   0 0 -1.27278 0.943444
Q2FWL4   0 0 -1.27278 0.943444
P0C7Y1   0 0 -1.27278 0.943444
Q2FXA2   0 0 -1.27278 0.943444
Q2FY96   0 0 -1.27278 0.943444
Q2FVJ3   0 0 -1.27278 0.943444
Q2FZ24   0 0 -1.27278 0.943444
Q2G1X4   0 0 -1.27278 0.943444
Q2FYM6   0 0 -1.27278 0.943444
Q2FWX6   0 0 -1.27278 0.943444
Q2G1D2   0 0 -1.27278 0.943444
Q2FWC0   0 0 -1.27278 0.943444
Q2FZG7   0 0 -1.27278 0.943444
Q2G2P1   0 0 -1.27278 0.943444
Q2G1M4   0 0 -1.27278 0.943444
Q2FX29   0 0 -1.27278 0.943444
Q2FUZ3   0 0 -1.27278 0.943444
Q2FVZ9   0 0 -1.27278 0.943444
Q2G2N3   0 0 -1.27278 0.943444
Q2G237   0 0 -1.27278 0.943444
Q2FXN5   0 0 -1.27278 0.943444
Q2FYP7   0 0 -1.27278 0.943444
Q2FWC8   0 0 -1.27278 0.943444
Q2G209   0 0 -1.27278 0.943444
Q2FXX7   0 0 -1.27278 0.943444
Q2FV05   0 0 -1.27278 0.943444
Q2FWM8   0 0 -1.27278 0.943444
Q2FV00   0 0 -1.27278 0.943444
Q2FZF2   0 0 -1.27278 0.943444
Q2FV80   0 0 -1.27278 0.943444
Q2FZZ7   0 0 -1.27278 0.943444
Q2FWH8   0 0 -1.27278 0.943444
Q2FVS5   0 0 -1.27278 0.943444
Q2FWY0   0 0 -1.27278 0.943444
Q2FZM3   0 0 -1.27278 0.943444
Q2FZW8   0 0 -1.27278 0.943444
Q2FVY7   0 0 -1.27278 0.943444
Q2FXJ1   0 0 -1.27278 0.943444
Q2G0T7   0 0 -1.27278 0.943444
Q2FW40   0 0 -1.27278 0.943444
Q2FYU9   0 0 -1.27278 0.943444
Q2FUR0   0 0 -1.27278 0.943444
Q2G215   0 0 -1.27278 0.943444
Q2G169   0 0 -1.27278 0.943444
Q2G034   0 0 -1.27278 0.943444
Q2FUV8   2 0.137931 -1.27278 0.943444
Q2FW44   2 0.137931 -1.27278 0.943444
Q2FYJ8   0 0 -1.27278 0.943444
Q2FVR6   2 0.137931 -1.27278 0.943444
Q2G183   2 0.137931 -1.27278 0.943444
Q2G0S1   2 0.137931 -1.27278 0.943444
Q2FX83   0 0 -1.27278 0.943444
Q2FYF7   1 0.0689655 -1.27278 0.943444
Q2G166   2 0.137931 -1.27278 0.943444
Q2FX20   2 0.137931 -1.27278 0.943444
Q2G020   2 0.137931 -1.27278 0.943444
Q2FVC0   2 0.137931 -1.27278 0.943444
Q2FVD1   0 0 -1.27278 0.943444
Q2FWH1   2 0.137931 -1.27278 0.943444
Q2FYX2   2 0.137931 -1.27278 0.943444
Q2FZB5   2 0.137931 -1.27278 0.943444
Q2G0G8   2 0.137931 -1.27278 0.943444
P0A0I4   2 0.137931 -1.27278 0.943444
Q2G2C6   2 0.137931 -1.27278 0.943444
Q2FVB1   2 0.137931 -1.27278 0.943444
Q2FYN1   2 0.137931 -1.27278 0.943444
Q2FV79   2 0.137931 -1.27278 0.943444
Q2FVU9   2 0.137931 -1.27278 0.943444
Q2G0W5   2 0.137931 -1.27278 0.943444
Q2FW60   2 0.137931 -1.27278 0.943444
Q2G269   2 0.137931 -1.27278 0.943444
Q2FZS1   2 0.137931 -1.27278 0.943444
Q2G1Y3   2 0.137931 -1.27278 0.943444
Q2FWA4   2 0.137931 -1.27278 0.943444
Q2G0C0   2 0.137931 -1.27278 0.943444
Q2G2J6   0 0 -1.27278 0.943444
Q2G1R2   2 0.137931 -1.27278 0.943444
Q2FXY8   2 0.137931 -1.27278 0.943444
Q2FYL2   2 0.137931 -1.27278 0.943444
Q2FYS3   0 0 -1.27278 0.943444
Q2FXS0   2 0.137931 -1.27278 0.943444
Q2FWA7   0 0 -1.27278 0.943444
Q2FWV8   2 0.137931 -1.27278 0.943444
Q2G279   2 0.137931 -1.27278 0.943444
Q2FYB5   2 0.137931 -1.27278 0.943444
Q2G175   2 0.137931 -1.27278 0.943444
Q2FZ07   2 0.137931 -1.27278 0.943444
Q2FVG7   2 0.137931 -1.27278 0.943444
Q2G2P3   1 0.0689655 -1.27278 0.943444
Q2FZA3   2 0.137931 -1.27278 0.943444
Q2FYE1   2 0.137931 -1.27278 0.943444
Q2G2F8   0 0 -1.27278 0.943444
Q2FWS8   0 0 -1.27278 0.943444
Q2FXD8   2 0.137931 -1.27278 0.943444
Q2FX46   2 0.137931 -1.27278 0.943444
Q2FYB4   2 0.137931 -1.27278 0.943444
Q2FYC0   2 0.137931 -1.27278 0.943444
Q2FUY5   2 0.137931 -1.27278 0.943444
Q2FYF2   0 0 -1.27278 0.943444
Q2G0R4   1 0.0689655 -1.27278 0.943444
Q2G1L1   2 0.137931 -1.27278 0.943444
Q2FYB0   1 0.0689655 -1.27278 0.943444
Q2FWW5   2 0.137931 -1.27278 0.943444
Q2FX04   2 0.137931 -1.27278 0.943444
Q2FV33   2 0.137931 -1.27278 0.943444
Q2FUX6   2 0.137931 -1.27278 0.943444
Q2FVP5   0 0 -1.27278 0.943444
Q2G0W7   2 0.137931 -1.27278 0.943444
Q2FXV1   2 0.137931 -1.27278 0.943444
Q2G096   2 0.137931 -1.27278 0.943444
Q2FV68   2 0.137931 -1.27278 0.943444
Q2FVY6   2 0.137931 -1.27278 0.943444
Q2FYY0   2 0.137931 -1.27278 0.943444
Q2G005   1 0.0689655 -1.27278 0.943444
Q2G2B4   2 0.137931 -1.27278 0.943444
Q2FVZ7   2 0.137931 -1.27278 0.943444
Q2FW55   2 0.137931 -1.27278 0.943444
Q2FV92   2 0.137931 -1.27278 0.943444
Q2FYV9   2 0.137931 -1.27278 0.943444
Q2FW74   2 0.137931 -1.27278 0.943444
Q2FVK9   2 0.137931 -1.27278 0.943444
Q2FZA4   2 0.137931 -1.27278 0.943444
Q2FV25   0 0 -1.27278 0.943444
Q2FYG8   2 0.137931 -1.27278 0.943444
Q2G216   2 0.137931 -1.27278 0.943444
Q2FZ69   1 0.0689655 -1.27278 0.943444
Q2FV97   2 0.137931 -1.27278 0.943444
Q2FZ95   1 0.0689655 -1.27278 0.943444
Q2FZN8   2 0.137931 -1.27278 0.943444
Q2FZG2   2 0.137931 -1.27278 0.943444
Q2G259   2 0.137931 -1.27278 0.943444
Q2FYB6   2 0.137931 -1.27278 0.943444
Q2FZD1   2 0.137931 -1.27278 0.943444
Q2FYT6   2 0.137931 -1.27278 0.943444
Q2G0Y2   2 0.137931 -1.27278 0.943444
Q2FWZ1   2 0.137931 -1.27278 0.943444
Q2FVC8   2 0.137931 -1.27278 0.943444
Q2G2H1   2 0.137931 -1.27278 0.943444
Q2FY47   2 0.137931 -1.27278 0.943444
Q2FX78   2 0.137931 -1.27278 0.943444
Q2FX47   2 0.137931 -1.27278 0.943444
Q2FZA7   2 0.137931 -1.27278 0.943444
Q2FV32   2 0.137931 -1.27278 0.943444
Q2FYE6   0 0 -1.27278 0.943444
Q2FZ41   2 0.137931 -1.27278 0.943444
Q2FYG3   2 0.137931 -1.27278 0.943444
Q2FX01   2 0.137931 -1.27278 0.943444
Q2FXU6   2 0.137931 -1.27278 0.943444
Q2FYL7   2 0.137931 -1.27278 0.943444
Q2FWQ3   2 0.137931 -1.27278 0.943444
Q2FZY9   2 0.137931 -1.27278 0.943444
Q2FV50   2 0.137931 -1.27278 0.943444
Q2FUY7   2 0.137931 -1.27278 0.943444
Q2FXP6   2 0.137931 -1.27278 0.943444
Q2G1S9   2 0.137931 -1.27278 0.943444
Q2FX18   2 0.137931 -1.27278 0.943444
Q2FYU0   0 0 -1.27278 0.943444
Q2FXZ7   3 0.2 -1.27278 0.943444
Q2G051   4 0.266667 -1.27278 0.943444
Q2FWS3   3 0.2 -1.27278 0.943444
Q2FW14   5 0.333333 -1.27278 0.943444
Q2FYD7   2 0.133333 -1.27278 0.943444
Q9RQP8   4 0.266667 -1.27278 0.943444
Q2FZK2   4 0.266667 -1.27278 0.943444
Q2FWI7   4 0.266667 -1.27278 0.943444
Q2G182   2 0.133333 -1.27278 0.943444
Q2FYT7   4 0.266667 -1.27278 0.943444
Q2FV46   4 0.266667 -1.27278 0.943444
Q2FY58   2 0.133333 -1.27278 0.943444
Q2FX06   1 0.0666667 -1.27278 0.943444
Q2FZH0   4 0.266667 -1.27278 0.943444
Q2FUZ4   2 0.133333 -1.27278 0.943444
Q2G102   4 0.266667 -1.27278 0.943444
Q2G1R8   6 0.4 -1.27278 0.943444
Q2G2J1   3 0.2 -1.27278 0.943444
Q2FX71   2 0.133333 -1.27278 0.943444
Q2FUZ5   5 0.333333 -1.27278 0.943444
Q2FYP5   3 0.2 -1.27278 0.943444
Q2G048   0 0 -1.27278 0.943444
Q2FUQ0   3 0.2 -1.27278 0.943444
Q2FWS7   5 0.333333 -1.27278 0.943444
Q2FV65   2 0.133333 -1.27278 0.943444
Q2G125   2 0.133333 -1.27278 0.943444
Q2FYT2   3 0.2 -1.27278 0.943444
Q2FVH7   2 0.133333 -1.27278 0.943444
Q2G127   4 0.266667 -1.27278 0.943444
Q2FYI5   3 0.2 -1.27278 0.943444
Q2FYX4   2 0.133333 -1.27278 0.943444
Q2G0M3   5 0.333333 -1.27278 0.943444
Q2FW87   5 0.333333 -1.27278 0.943444
Q2G211   2 0.133333 -1.27278 0.943444
Q2FXR5   4 0.266667 -1.27278 0.943444
Q2FWR5   4 0.266667 -1.27278 0.943444
Q2FYD5   4 0.266667 -1.27278 0.943444
Q2FY94   2 0.133333 -1.27278 0.943444
Q2G2W8   3 0.2 -1.27278 0.943444
Q2FZL9   2 0.133333 -1.27278 0.943444
Q2FYT9   4 0.266667 -1.27278 0.943444
Q2FX44   4 0.266667 -1.27278 0.943444
Q2FXB2   2 0.133333 -1.27278 0.943444
Q2FVF6   4 0.266667 -1.27278 0.943444
Q2G2F6   2 0.133333 -1.27278 0.943444
Q2G2C3   2 0.133333 -1.27278 0.943444
Q2FYA5   4 0.266667 -1.27278 0.943444
Q2FYB1   3 0.2 -1.27278 0.943444
Q2G011   3 0.2 -1.27278 0.943444
Q2FV29   2 0.133333 -1.27278 0.943444
Q2FVW1   4 0.266667 -1.27278 0.943444
Q2FYA4   4 0.266667 -1.27278 0.943444
Q2FY26   5 0.333333 -1.27278 0.943444
Q2FXC1   4 0.266667 -1.27278 0.943444
Q2G2T0   4 0.266667 -1.27278 0.943444
Q2FY62   2 0.133333 -1.27278 0.943444
Q2G2K4   4 0.266667 -1.27278 0.943444
Q2FW65   4 0.266667 -1.27278 0.943444
Q2FY05   2 0.133333 -1.27278 0.943444
Q2FV96   4 0.266667 -1.27278 0.943444
Q2G1S7   2 0.133333 -1.27278 0.943444
Q2FWS9   4 0.266667 -1.27278 0.943444
Q2G180   2 0.133333 -1.27278 0.943444
Q2G0L6   3 0.2 -1.27278 0.943444
Q2G189   2 0.133333 -1.27278 0.943444
Q2FYD9   2 0.133333 -1.27278 0.943444
Q2FWM6   2 0.133333 -1.27278 0.943444
Q2FXA6   2 0.133333 -1.27278 0.943444
Q2G0U8   3 0.2 -1.27278 0.943444
Q2FXD9   2 0.133333 -1.27278 0.943444
Q2FWF9   0 0 -1.27278 0.943444
Q2FXS3   4 0.266667 -1.27278 0.943444
Q2FXX6   2 0.133333 -1.27278 0.943444
Q2FWU2   6 0.4 -1.27278 0.943444
Q2FXD5   3 0.2 -1.27278 0.943444
Q2FZK8   4 0.266667 -1.27278 0.943444
Q2FV15   3 0.2 -1.27278 0.943444
Q2FZZ5   4 0.266667 -1.27278 0.943444
Q2FW48   3 0.2 -1.27278 0.943444
Q2FYB3   3 0.2 -1.27278 0.943444
Q2FWT5   4 0.266667 -1.27278 0.943444
Q2FVH4   2 0.133333 -1.27278 0.943444
Q2FWP4   4 0.266667 -1.27278 0.943444
Q2FYX9   4 0.266667 -1.27278 0.943444
Q2G1U7   2 0.133333 -1.27278 0.943444
Q2FXY6   4 0.266667 -1.27278 0.943444
Q2FYT1   3 0.2 -1.27278 0.943444
Q2G244   4 0.266667 -1.27278 0.943444
Q2FX30   2 0.133333 -1.27278 0.943444
Q2FVZ3   2 0.133333 -1.27278 0.943444
Q2FWP5   3 0.2 -1.27278 0.943444
Q2FX41   3 0.2 -1.27278 0.943444
Q2G2R5   3 0.2 -1.27278 0.943444
Q2G2S3   4 0.258065 -1.27278 0.943444
Q2G004   4 0.258065 -1.27278 0.943444
Q2FWV1   4 0.258065 -1.27278 0.943444
Q2G003   6 0.387097 -1.27278 0.943444
Q2FZV3   2 0.129032 -1.27278 0.943444
Q2G026   4 0.258065 -1.27278 0.943444
Q2FXG7   4 0.258065 -1.27278 0.943444
Q2FYL8   2 0.129032 -1.27278 0.943444
Q2FZB6   2 0.129032 -1.27278 0.943444
Q2FZE4   4 0.258065 -1.27278 0.943444
Q2FX11   5 0.322581 -1.27278 0.943444
Q2G0Y3   6 0.387097 -1.27278 0.943444
Q2FZW7   3 0.193548 -1.27278 0.943444
Q2FX21   4 0.258065 -1.27278 0.943444
Q2G092   2 0.129032 -1.27278 0.943444
Q2FZB7   4 0.258065 -1.27278 0.943444
Q2G0J9   4 0.258065 -1.27278 0.943444
Q2G1X2   4 0.258065 -1.27278 0.943444
Q2FZD6   5 0.322581 -1.27278 0.943444
Q2FW67   5 0.322581 -1.27278 0.943444
Q2G111   5 0.322581 -1.27278 0.943444
Q2G2Y4   5 0.322581 -1.27278 0.943444
Q2FY38   3 0.193548 -1.27278 0.943444
Q2FWJ0   6 0.387097 -1.27278 0.943444
Q2G2T5   4 0.258065 -1.27278 0.943444
Q2FVG6   6 0.387097 -1.27278 0.943444
Q2G1V8   8 0.516129 -1.27278 0.943444
Q2G1L0   3 0.193548 -1.27278 0.943444
Q2FXD6   5 0.322581 -1.27278 0.943444
P0C948   3 0.193548 -1.27278 0.943444
Q2G1M2   6 0.387097 -1.27278 0.943444
Q2FVW8   3 0.193548 -1.27278 0.943444
Q2FX24   4 0.258065 -1.27278 0.943444
Q2FWS4   2 0.129032 -1.27278 0.943444
Q2FYQ3   3 0.193548 -1.27278 0.943444
Q2G254   7 0.451613 -1.27278 0.943444
Q2FWB4   3 0.193548 -1.27278 0.943444
Q2FUP8   5 0.322581 -1.27278 0.943444
Q2FZC2   4 0.258065 -1.27278 0.943444
Q2FYE4   5 0.322581 -1.27278 0.943444
Q2FWS2   4 0.258065 -1.27278 0.943444
Q2FY03   4 0.258065 -1.27278 0.943444
Q2FVS6   5 0.322581 -1.27278 0.943444
Q2FXV2   2 0.129032 -1.27278 0.943444
Q2G2L6   3 0.193548 -1.27278 0.943444
Q2G2I5   4 0.258065 -1.27278 0.943444
Q2FYA2   3 0.193548 -1.27278 0.943444
Q2FWV7   4 0.258065 -1.27278 0.943444
Q2FXE7   5 0.322581 -1.27278 0.943444
Q2G0J6   4 0.258065 -1.27278 0.943444
Q2FUU4   4 0.258065 -1.27278 0.943444
Q2FVJ4   5 0.322581 -1.27278 0.943444
Q2FZM9   4 0.258065 -1.27278 0.943444
Q2FZ51   4 0.258065 -1.27278 0.943444
Q2FY22   2 0.129032 -1.27278 0.943444
Q2G2Q1   5 0.322581 -1.27278 0.943444
Q2G109   5 0.322581 -1.27278 0.943444
Q2G1D6   5 0.322581 -1.27278 0.943444
Q2FVC9   4 0.258065 -1.27278 0.943444
Q2G2R6   3 0.193548 -1.27278 0.943444
Q2FZ85   5 0.322581 -1.27278 0.943444
Q2FVK4   4 0.258065 -1.27278 0.943444
Q2G1V9   3 0.193548 -1.27278 0.943444
Q2G2H6   4 0.258065 -1.27278 0.943444
Q2FWS6   3 0.193548 -1.27278 0.943444
Q2FZW4   4 0.258065 -1.27278 0.943444
Q2G1M3   5 0.322581 -1.27278 0.943444
Q2G1M0   4 0.258065 -1.27278 0.943444
Q2G1Y9   4 0.258065 -1.27278 0.943444
Q2FX45   4 0.258065 -1.27278 0.943444
Q2FWP8   5 0.322581 -1.27278 0.943444
Q2FYP4   6 0.387097 -1.27278 0.943444
Q2FYL1   7 0.451613 -1.27278 0.943444
Q2G1L4   6 0.387097 -1.27278 0.943444
Q2FUQ7   6 0.387097 -1.27278 0.943444
Q2G247   4 0.258065 -1.27278 0.943444
Q2FVV0   3 0.193548 -1.27278 0.943444
Q2FYU6   2 0.129032 -1.27278 0.943444
Q2G2N6   6 0.387097 -1.27278 0.943444
Q2FXC9   5 0.322581 -1.27278 0.943444
Q2FX42   5 0.322581 -1.27278 0.943444
Q2FX26   6 0.387097 -1.27278 0.943444
Q2FWF3   2 0.129032 -1.27278 0.943444
Q2FZY1   4 0.258065 -1.27278 0.943444
Q2FW15   2 0.125 -1.27278 0.943444
P0A0G2   5 0.3125 -1.27278 0.943444
Q2G2G5   6 0.375 -1.27278 0.943444
Q2FY39   7 0.4375 -1.27278 0.943444
Q2G0B5   6 0.375 -1.27278 0.943444
Q2FZI1   4 0.25 -1.27278 0.943444
Q2FUQ6   6 0.375 -1.27278 0.943444
Q2FVR5   6 0.375 -1.27278 0.943444
Q2G2W6   5 0.3125 -1.27278 0.943444
Q2FZR8   6 0.375 -1.27278 0.943444
Q2FVY8   4 0.25 -1.27278 0.943444
Q2FZ60   5 0.3125 -1.27278 0.943444
Q2FV82   7 0.4375 -1.27278 0.943444
Q2FX23   7 0.4375 -1.27278 0.943444
Q2G1G3   4 0.25 -1.27278 0.943444
P68805   4 0.25 -1.27278 0.943444
Q2FVL0   2 0.125 -1.27278 0.943444
Q2G2J0   4 0.25 -1.27278 0.943444
Q2FZF1   4 0.25 -1.27278 0.943444
Q2FXU9   5 0.3125 -1.27278 0.943444
Q2G1A2   2 0.125 -1.27278 0.943444
Q2G1C3   6 0.375 -1.27278 0.943444
Q2G1D4   5 0.3125 -1.27278 0.943444
Q2G0A8   5 0.3125 -1.27278 0.943444
Q2FVC7   3 0.1875 -1.27278 0.943444
Q2G133   6 0.375 -1.27278 0.943444
Q2FY86   4 0.25 -1.27278 0.943444
Q2FX92   4 0.25 -1.27278 0.943444
Q2FW47   2 0.125 -1.27278 0.943444
Q2G1T9   5 0.3125 -1.27278 0.943444
Q2FVU8   3 0.1875 -1.27278 0.943444
Q2FVD7   3 0.1875 -1.27278 0.943444
Q2FX55   5 0.3125 -1.27278 0.943444
Q2FVD3   5 0.3125 -1.27278 0.943444
Q2G2B5   4 0.25 -1.27278 0.943444
Q2FWV6   6 0.375 -1.27278 0.943444
Q2FW29   2 0.125 -1.27278 0.943444
Q2G0W6   4 0.25 -1.27278 0.943444
Q2FVD2   6 0.375 -1.27278 0.943444
Q2FWR8   3 0.1875 -1.27278 0.943444
Q2FXA0   8 0.5 -1.27278 0.943444
Q2FZB4   5 0.3125 -1.27278 0.943444
Q2FX37   3 0.1875 -1.27278 0.943444
Q2FX13   3 0.1875 -1.27278 0.943444
Q2FWD8   5 0.3125 -1.27278 0.943444
Q2G108   6 0.375 -1.27278 0.943444
Q2G2V4   3 0.1875 -1.27278 0.943444
Q2FZW2   4 0.25 -1.27278 0.943444
Q2FYY4   6 0.375 -1.27278 0.943444
Q2FYB8   4 0.25 -1.27278 0.943444
Q2FWC2   6 0.375 -1.27278 0.943444
Q2FYE8   4 0.25 -1.27278 0.943444
Q2FXK5   7 0.4375 -1.27278 0.943444
Q2FWT0   5 0.3125 -1.27278 0.943444
Q2FW19   5 0.3125 -1.27278 0.943444
Q2G100   7 0.4375 -1.27278 0.943444
Q2FYY3   8 0.5 -1.27278 0.943444
Q2FZ01   6 0.375 -1.27278 0.943444
Q2FYY1   8 0.5 -1.27278 0.943444
Q2G103   5 0.3125 -1.27278 0.943444
Q2FV12   5 0.3125 -1.27278 0.943444
Q2FWQ1   7 0.4375 -1.27278 0.943444
Q2FYY5   6 0.375 -1.27278 0.943444
Q2G207   4 0.25 -1.27278 0.943444
Q2G1Y8   2 0.125 -1.27278 0.943444
Q2FWZ8   6 0.375 -1.27278 0.943444
Q2G0Z8   4 0.25 -1.27278 0.943444
Q2G2F7   5 0.3125 -1.27278 0.943444
Q2FYH9   5 0.3125 -1.27278 0.943444
Q2FWB7   6 0.375 -1.27278 0.943444
Q2FYN2   2 0.121212 -1.27278 0.943444
Q2FVQ6   6 0.363636 -1.27278 0.943444
Q2FWX3   6 0.363636 -1.27278 0.943444
Q2G187   5 0.30303 -1.27278 0.943444
Q2FW05   8 0.484848 -1.27278 0.943444
Q2FYC3   8 0.484848 -1.27278 0.943444
Q2FZJ2   5 0.30303 -1.27278 0.943444
Q2G0D6   8 0.484848 -1.27278 0.943444
Q2FWP7   6 0.363636 -1.27278 0.943444
Q2FX31   6 0.363636 -1.27278 0.943444
Q2FVZ6   4 0.242424 -1.27278 0.943444
Q2G2A2   7 0.424242 -1.27278 0.943444
Q2FWQ8   2 0.121212 -1.27278 0.943444
Q2FVM9   5 0.30303 -1.27278 0.943444
Q2FYD1   5 0.30303 -1.27278 0.943444
Q2FYN3   5 0.30303 -1.27278 0.943444
Q2FYI3   6 0.363636 -1.27278 0.943444
Q2G022   5 0.30303 -1.27278 0.943444
Q2G1Q3   6 0.363636 -1.27278 0.943444
Q2FX58   4 0.242424 -1.27278 0.943444
Q2G2V1   5 0.30303 -1.27278 0.943444
Q2FVV5   7 0.424242 -1.27278 0.943444
Q2FZC0   10 0.606061 -1.27278 0.943444
Q2FV63   4 0.242424 -1.27278 0.943444
Q2FWG9   5 0.30303 -1.27278 0.943444
Q2FZA5   6 0.363636 -1.27278 0.943444
Q2FX60   8 0.484848 -1.27278 0.943444
Q2G2I8   5 0.30303 -1.27278 0.943444
Q2G2Y5   4 0.242424 -1.27278 0.943444
Q2G2Y2   7 0.424242 -1.27278 0.943444
Q2FWA6   5 0.30303 -1.27278 0.943444
Q2FWL8   4 0.242424 -1.27278 0.943444
Q2FY95   11 0.666667 -1.27278 0.943444
Q2FYC5   12 0.727273 -1.27278 0.943444
Q2FV43   5 0.30303 -1.27278 0.943444
Q2FVU0   5 0.30303 -1.27278 0.943444
Q2FZG5   6 0.363636 -1.27278 0.943444
Q2G2H9   8 0.484848 -1.27278 0.943444
Q2G1D1   2 0.121212 -1.27278 0.943444
Q2FWU7   4 0.242424 -1.27278 0.943444
P60647   5 0.30303 -1.27278 0.943444
Q2FUR7   6 0.363636 -1.27278 0.943444
Q2FWQ2   2 0.121212 -1.27278 0.943444
Q2G2M4   8 0.484848 -1.27278 0.943444
Q2G104   8 0.484848 -1.27278 0.943444
Q2FX76   4 0.242424 -1.27278 0.943444
Q2G2Q4   6 0.363636 -1.27278 0.943444
Q2FXQ1   6 0.363636 -1.27278 0.943444
Q2FX80   5 0.30303 -1.27278 0.943444
Q2FZN6   2 0.121212 -1.27278 0.943444
Q2G009   2 0.121212 -1.27278 0.943444
Q2G021   9 0.545455 -1.27278 0.943444
Q2FWH0   4 0.242424 -1.27278 0.943444
Q2FXQ0   7 0.424242 -1.27278 0.943444
Q2FX64   6 0.363636 -1.27278 0.943444
Q2FY98   4 0.242424 -1.27278 0.943444
Q2FWK5   4 0.242424 -1.27278 0.943444
Q2FYK1   4 0.242424 -1.27278 0.943444
Q2FXF0   6 0.363636 -1.27278 0.943444
Q2FY70   7 0.424242 -1.27278 0.943444
Q2G114   7 0.424242 -1.27278 0.943444
Q2FX38   7 0.424242 -1.27278 0.943444
Q2FUP9   7 0.424242 -1.27278 0.943444
Q2FVV3   12 0.727273 -1.27278 0.943444
Q2G113   4 0.242424 -1.27278 0.943444
Q2FWB2   2 0.121212 -1.27278 0.943444
Q2FWT6   6 0.363636 -1.27278 0.943444
Q2FW28   5 0.30303 -1.27278 0.943444
Q2FUQ9   2 0.121212 -1.27278 0.943444
Q2FY00   6 0.363636 -1.27278 0.943444
Q2G040   4 0.242424 -1.27278 0.943444
Q2FX35   3 0.181818 -1.27278 0.943444
Q2FYW9   2 0.117647 -1.27278 0.943444
Q2G2N8   7 0.411765 -1.27278 0.943444
Q2G1V7   10 0.588235 -1.27278 0.943444
Q2G0C3   8 0.470588 -1.27278 0.943444
Q2FVW0   8 0.470588 -1.27278 0.943444
Q2FUS4   8 0.470588 -1.27278 0.943444
Q2FVP6   7 0.411765 -1.27278 0.943444
Q2FZK1   7 0.411765 -1.27278 0.943444
Q2FXY2   7 0.411765 -1.27278 0.943444
Q2FYX3   6 0.352941 -1.27278 0.943444
Q2FZ86   4 0.235294 -1.27278 0.943444
Q2FUV7   7 0.411765 -1.27278 0.943444
Q2FX70   6 0.352941 -1.27278 0.943444
Q2G1Y1   8 0.470588 -1.27278 0.943444
Q2FVT9   9 0.529412 -1.27278 0.943444
Q2G2K3   8 0.470588 -1.27278 0.943444
P72358   7 0.411765 -1.27278 0.943444
Q2G192   11 0.647059 -1.27278 0.943444
Q2FYX6   4 0.235294 -1.27278 0.943444
Q2FXW0   5 0.294118 -1.27278 0.943444
Q2G202   9 0.529412 -1.27278 0.943444
Q2FYW7   2 0.117647 -1.27278 0.943444
Q2G2M0   6 0.352941 -1.27278 0.943444
Q2FXT7   6 0.352941 -1.27278 0.943444
Q2FX59   4 0.235294 -1.27278 0.943444
Q2G0X2   7 0.411765 -1.27278 0.943444
Q2FWR6   3 0.176471 -1.27278 0.943444
Q2FW22   6 0.352941 -1.27278 0.943444
Q2FZH4   6 0.352941 -1.27278 0.943444
Q2FYZ1   4 0.235294 -1.27278 0.943444
Q2G2W7   8 0.470588 -1.27278 0.943444
Q2G2I4   8 0.470588 -1.27278 0.943444
Q2FZP5   5 0.294118 -1.27278 0.943444
Q2FWQ7   6 0.352941 -1.27278 0.943444
Q2G1W9   4 0.235294 -1.27278 0.943444
Q2FWF7   5 0.294118 -1.27278 0.943444
Q2FYM9   4 0.235294 -1.27278 0.943444
Q2FXV0   8 0.470588 -1.27278 0.943444
Q2FWW2   5 0.294118 -1.27278 0.943444
Q2FVS2   9 0.529412 -1.27278 0.943444
Q2G007   8 0.470588 -1.27278 0.943444
Q2FYA7   5 0.294118 -1.27278 0.943444
Q2G0K0   4 0.235294 -1.27278 0.943444
Q2FXS9   6 0.352941 -1.27278 0.943444
Q2G249   4 0.235294 -1.27278 0.943444
Q2G008   2 0.117647 -1.27278 0.943444
Q2FZD5   9 0.529412 -1.27278 0.943444
Q2FZG0   6 0.352941 -1.27278 0.943444
Q2FX28   11 0.647059 -1.27278 0.943444
Q2FXI4   6 0.352941 -1.27278 0.943444
Q2G176   9 0.529412 -1.27278 0.943444
Q2G116   4 0.235294 -1.27278 0.943444
Q2FXF2   8 0.470588 -1.27278 0.943444
Q2G260   6 0.352941 -1.27278 0.943444
Q2G213   5 0.294118 -1.27278 0.943444
Q2G173   15 0.882353 -1.27278 0.943444
Q2FV71   5 0.294118 -1.27278 0.943444
Q2FWY8   7 0.411765 -1.27278 0.943444
Q2FWN3   2 0.117647 -1.27278 0.943444
Q2FYD4   7 0.411765 -1.27278 0.943444
Q2FVQ2   8 0.470588 -1.27278 0.943444
Q2FVK0   12 0.705882 -1.27278 0.943444
Q2G285   7 0.411765 -1.27278 0.943444
Q2FZH6   5 0.294118 -1.27278 0.943444
Q2FZX1   9 0.529412 -1.27278 0.943444
Q2FZ83   4 0.235294 -1.27278 0.943444
Q2G0S9   6 0.352941 -1.27278 0.943444
Q2FZH7   11 0.647059 -1.27278 0.943444
Q2FZT3   11 0.647059 -1.27278 0.943444
Q2FX57   7 0.4 -1.27278 0.943444
Q2G0B9   5 0.285714 -1.27278 0.943444
Q2FY28   5 0.285714 -1.27278 0.943444
Q2G0R5   7 0.4 -1.27278 0.943444
Q2FZG8   5 0.285714 -1.27278 0.943444
Q2G1X1   2 0.114286 -1.27278 0.943444
Q2FX93   7 0.4 -1.27278 0.943444
Q2FYU5   9 0.514286 -1.27278 0.943444
Q2FWR9   9 0.514286 -1.27278 0.943444
Q2FWS0   7 0.4 -1.27278 0.943444
Q2G0P4   8 0.457143 -1.27278 0.943444
Q2FX50   15 0.857143 -1.27278 0.943444
Q2FZV0   5 0.285714 -1.27278 0.943444
Q2G0S5   4 0.228571 -1.27278 0.943444
Q2FY25   10 0.571429 -1.27278 0.943444
Q2FXG6   7 0.4 -1.27278 0.943444
Q2FZJ7   2 0.114286 -1.27278 0.943444
Q2G0U7   7 0.4 -1.27278 0.943444
Q2FZV2   14 0.8 -1.27278 0.943444
Q2FWT8   7 0.4 -1.27278 0.943444
Q2G0D1   11 0.628571 -1.27278 0.943444
Q2FVW5   7 0.4 -1.27278 0.943444
Q2FY97   9 0.514286 -1.27278 0.943444
Q2FXF3   6 0.342857 -1.27278 0.943444
Q2G063   7 0.4 -1.27278 0.943444
Q2G0U5   12 0.685714 -1.27278 0.943444
Q2G2B1   10 0.571429 -1.27278 0.943444
Q2FVE3   8 0.457143 -1.27278 0.943444
Q2FZW1   5 0.285714 -1.27278 0.943444
Q2FYK2   5 0.285714 -1.27278 0.943444
Q2FXW2   5 0.285714 -1.27278 0.943444
Q9F0R1   10 0.571429 -1.27278 0.943444
Q2FZG3   9 0.514286 -1.27278 0.943444
Q2G2K0   7 0.4 -1.27278 0.943444
Q2FVN4   5 0.285714 -1.27278 0.943444
Q2FYV0   3 0.171429 -1.27278 0.943444
Q2G0A5   6 0.342857 -1.27278 0.943444
Q2FZ03   5 0.285714 -1.27278 0.943444
Q2G1I8   5 0.285714 -1.27278 0.943444
Q2FYX8   6 0.342857 -1.27278 0.943444
Q2FV18   8 0.457143 -1.27278 0.943444
Q2FYI7   5 0.285714 -1.27278 0.943444
Q2G0K1   5 0.285714 -1.27278 0.943444
Q2G2U9   9 0.514286 -1.27278 0.943444
Q2FW31   4 0.228571 -1.27278 0.943444
Q2FVB5   10 0.571429 -1.27278 0.943444
Q2FVI8   5 0.285714 -1.27278 0.943444
Q2FZT0   4 0.228571 -1.27278 0.943444
P48860   10 0.571429 -1.27278 0.943444
Q2FYC1   6 0.342857 -1.27278 0.943444
Q2G286   4 0.228571 -1.27278 0.943444
Q2FXD3   11 0.628571 -1.27278 0.943444
Q2G027   7 0.4 -1.27278 0.943444
Q2G0T4   6 0.342857 -1.27278 0.943444
Q2FZJ5   8 0.457143 -1.27278 0.943444
Q2FW10   4 0.228571 -1.27278 0.943444
Q2FY91   8 0.457143 -1.27278 0.943444
Q2FVP0   4 0.228571 -1.27278 0.943444
P60070   6 0.342857 -1.27278 0.943444
Q2FWU1   13 0.742857 -1.27278 0.943444
Q2FYA3   6 0.342857 -1.27278 0.943444
Q2G0V8   12 0.685714 -1.27278 0.943444
Q2G0Z2   10 0.571429 -1.27278 0.943444
Q2FZ47   8 0.457143 -1.27278 0.943444
Q2G0V9   9 0.514286 -1.27278 0.943444
Q2FZE2   6 0.342857 -1.27278 0.943444
Q2FWB0   11 0.628571 -1.27278 0.943444
Q2G1J1   10 0.571429 -1.27278 0.943444
Q2FYQ1   10 0.571429 -1.27278 0.943444
Q2FZ45   6 0.342857 -1.27278 0.943444
Q2FYW5   9 0.514286 -1.27278 0.943444
Q2G1A0   7 0.4 -1.27278 0.943444
Q2FZB9   11 0.628571 -1.27278 0.943444
Q2FZX2   5 0.285714 -1.27278 0.943444
Q2FZY4   7 0.4 -1.27278 0.943444
Q2FW56   6 0.342857 -1.27278 0.943444
P0A0G6   5 0.285714 -1.27278 0.943444
Q2FW80   10 0.571429 -1.27278 0.943444
Q2G2S4   4 0.228571 -1.27278 0.943444
Q2G2H0   5 0.285714 -1.27278 0.943444
Q2G2E1   13 0.742857 -1.27278 0.943444
Q2G0I5   11 0.628571 -1.27278 0.943444
Q2FWW6   12 0.685714 -1.27278 0.943444
Q2G112   5 0.285714 -1.27278 0.943444
Q2G214   11 0.628571 -1.27278 0.943444
Q2FYG2   7 0.4 -1.27278 0.943444
Q2G0J5   8 0.457143 -1.27278 0.943444
Q2FX27   8 0.457143 -1.27278 0.943444
Q2FWV5   8 0.457143 -1.27278 0.943444
Q2FX40   7 0.4 -1.27278 0.943444
Q2FZM5   6 0.342857 -1.27278 0.943444
Q2FXH8   9 0.514286 -1.27278 0.943444
Q2FWS5   11 0.628571 -1.27278 0.943444
Q2FW13   5 0.277778 -1.27278 0.943444
Q2FY93   13 0.722222 -1.27278 0.943444
Q2FZM8   6 0.333333 -1.27278 0.943444
Q2FZV4   6 0.333333 -1.27278 0.943444
Q2FVD4   10 0.555556 -1.27278 0.943444
Q2G0J3   10 0.555556 -1.27278 0.943444
Q2FX61   3 0.166667 -1.27278 0.943444
Q2FVD6   8 0.444444 -1.27278 0.943444
Q2FYY7   12 0.666667 -1.27278 0.943444
Q2G0W0   8 0.444444 -1.27278 0.943444
Q2FXF7   10 0.555556 -1.27278 0.943444
Q2G191   13 0.722222 -1.27278 0.943444
Q2FYT5   8 0.444444 -1.27278 0.943444
Q2G1P0   12 0.666667 -1.27278 0.943444
Q2FVF8   6 0.333333 -1.27278 0.943444
Q2G0Y1   8 0.444444 -1.27278 0.943444
Q2FZD2   7 0.388889 -1.27278 0.943444
Q2FZ59   5 0.277778 -1.27278 0.943444
Q2G2G1   11 0.611111 -1.27278 0.943444
Q2G0F9   2 0.111111 -1.27278 0.943444
Q2G1J2   7 0.388889 -1.27278 0.943444
Q2G0Q6   8 0.444444 -1.27278 0.943444
Q2FYX0   6 0.333333 -1.27278 0.943444
Q2FZU8   7 0.388889 -1.27278 0.943444
Q2G267   8 0.444444 -1.27278 0.943444
Q2G174   8 0.444444 -1.27278 0.943444
Q2FWC3   7 0.388889 -1.27278 0.943444
Q2FVN6   6 0.333333 -1.27278 0.943444
Q2G2D1   7 0.388889 -1.27278 0.943444
Q2FZK9   12 0.666667 -1.27278 0.943444
Q2G2C9   11 0.611111 -1.27278 0.943444
Q2G2V8   2 0.111111 -1.27278 0.943444
Q2FVL6   5 0.277778 -1.27278 0.943444
Q2FY45   10 0.555556 -1.27278 0.943444
Q2G2R7   5 0.277778 -1.27278 0.943444
Q2FWD5   11 0.611111 -1.27278 0.943444
Q2FWT3   13 0.722222 -1.27278 0.943444
Q2FY92   9 0.5 -1.27278 0.943444
Q2FZM2   12 0.666667 -1.27278 0.943444
Q2G2F0   8 0.444444 -1.27278 0.943444
Q2FW30   11 0.611111 -1.27278 0.943444
Q2FZV9   7 0.388889 -1.27278 0.943444
Q2FVA6   4 0.222222 -1.27278 0.943444
Q2G229   4 0.222222 -1.27278 0.943444
Q2FZZ3   8 0.444444 -1.27278 0.943444
Q2G2F4   9 0.5 -1.27278 0.943444
Q2FVA7   10 0.555556 -1.27278 0.943444
Q2G0R3   10 0.555556 -1.27278 0.943444
Q2G1R1   6 0.333333 -1.27278 0.943444
Q2FZ79   12 0.666667 -1.27278 0.943444
Q2FZ12   9 0.5 -1.27278 0.943444
Q2FX39   9 0.5 -1.27278 0.943444
Q2G186   6 0.333333 -1.27278 0.943444
Q2FXE5   9 0.5 -1.27278 0.943444
Q2G0A1   8 0.444444 -1.27278 0.943444
Q2G0E7   12 0.666667 -1.27278 0.943444
Q2G2V7   11 0.611111 -1.27278 0.943444
Q2FYA6   6 0.333333 -1.27278 0.943444
Q2G276   5 0.277778 -1.27278 0.943444
Q2G070   6 0.333333 -1.27278 0.943444
Q2FVZ1   14 0.777778 -1.27278 0.943444
Q2FW84   8 0.444444 -1.27278 0.943444
Q2FVY9   10 0.555556 -1.27278 0.943444
Q2FVD9   10 0.555556 -1.27278 0.943444
Q2G1T2   7 0.388889 -1.27278 0.943444
Q2G0I3   10 0.555556 -1.27278 0.943444
Q2G0E8   6 0.333333 -1.27278 0.943444
Q2FW08   7 0.388889 -1.27278 0.943444
Q2FVD8   9 0.5 -1.27278 0.943444
Q2FXF5   5 0.277778 -1.27278 0.943444
Q2FXW1   9 0.5 -1.27278 0.943444
Q2FW79   3 0.166667 -1.27278 0.943444
Q2G2G0   2 0.111111 -1.27278 0.943444
P48940   13 0.722222 -1.27278 0.943444
Q2FYL6   18 1 0.903563 0.161558
Q2FZV8   5 0.277778 -1.27278 0.943444
Q2FYM5   14 0.777778 -1.27278 0.943444
Q2G2B6   5 0.277778 -1.27278 0.943444
Q2G1L2   7 0.388889 -1.27278 0.943444
Q2G1V5   8 0.444444 -1.27278 0.943444
Q2FXT0   2 0.111111 -1.27278 0.943444
Q2FY02   9 0.5 -1.27278 0.943444
Q2FWQ4   10 0.555556 -1.27278 0.943444
Q2FYG4   12 0.666667 -1.27278 0.943444
Q2FW11   5 0.277778 -1.27278 0.943444
Q2G257   15 0.810811 -1.27278 0.943444
Q2FWJ6   9 0.486486 -1.27278 0.943444
Q2FXS8   2 0.108108 -1.27278 0.943444
Q2FX12   7 0.378378 -1.27278 0.943444
Q2FYF1   13 0.702703 -1.27278 0.943444
Q2G2E8   12 0.648649 -1.27278 0.943444
Q2FXE6   8 0.432432 -1.27278 0.943444
Q2G2C0   11 0.594595 -1.27278 0.943444
Q2G1V6   10 0.540541 -1.27278 0.943444
Q2FWZ4   12 0.648649 -1.27278 0.943444
Q2G2V0   11 0.594595 -1.27278 0.943444
Q9ZAH6   9 0.486486 -1.27278 0.943444
Q2FVU2   6 0.324324 -1.27278 0.943444
Q2FWI8   8 0.432432 -1.27278 0.943444
P0A0H0   6 0.324324 -1.27278 0.943444
Q2G0C1   9 0.486486 -1.27278 0.943444
Q2FXH3   9 0.486486 -1.27278 0.943444
Q2FXI6   10 0.540541 -1.27278 0.943444
Q2G1X5   5 0.27027 -1.27278 0.943444
Q2FV08   13 0.702703 -1.27278 0.943444
Q2FWT7   5 0.27027 -1.27278 0.943444
Q2G210   10 0.540541 -1.27278 0.943444
Q2FW66   8 0.432432 -1.27278 0.943444
Q2FWD0   14 0.756757 -1.27278 0.943444
Q2FUQ1   7 0.378378 -1.27278 0.943444
Q2FVI6   12 0.648649 -1.27278 0.943444
Q2FWM7   10 0.540541 -1.27278 0.943444
Q2FVN2   4 0.216216 -1.27278 0.943444
Q2FWR2   8 0.432432 -1.27278 0.943444
Q2FYH4   11 0.594595 -1.27278 0.943444
Q2FYM8   7 0.378378 -1.27278 0.943444
Q9RFJ6   11 0.594595 -1.27278 0.943444
Q2FZ42   5 0.27027 -1.27278 0.943444
Q2FVX9   7 0.378378 -1.27278 0.943444
Q2G066   9 0.486486 -1.27278 0.943444
Q2FVM3   14 0.756757 -1.27278 0.943444
Q2FWT1   10 0.540541 -1.27278 0.943444
Q2FZB8   8 0.432432 -1.27278 0.943444
Q2FUQ8   10 0.540541 -1.27278 0.943444
Q2G2I7   5 0.27027 -1.27278 0.943444
Q2FVF7   9 0.486486 -1.27278 0.943444
Q2FV52   9 0.486486 -1.27278 0.943444
Q2FWE3   7 0.378378 -1.27278 0.943444
Q2G144   5 0.27027 -1.27278 0.943444
Q2FXZ1   12 0.648649 -1.27278 0.943444
Q2FX34   6 0.324324 -1.27278 0.943444
Q2FWV4   2 0.108108 -1.27278 0.943444
Q2FZ11   14 0.756757 -1.27278 0.943444
Q2G141   10 0.540541 -1.27278 0.943444
Q2FWF5   6 0.324324 -1.27278 0.943444
Q2FV34   5 0.27027 -1.27278 0.943444
Q2FWQ0   9 0.486486 -1.27278 0.943444
Q2FV88   7 0.378378 -1.27278 0.943444
Q2G2P0   9 0.486486 -1.27278 0.943444
Q2FYW8   9 0.486486 -1.27278 0.943444
Q2G1W1   8 0.432432 -1.27278 0.943444
Q2FVC2   6 0.324324 -1.27278 0.943444
Q2G0D3   11 0.594595 -1.27278 0.943444
Q2FV89   8 0.432432 -1.27278 0.943444
Q2G1U2   5 0.27027 -1.27278 0.943444
Q2FX32   9 0.486486 -1.27278 0.943444
Q2FXS7   13 0.702703 -1.27278 0.943444
Q2FVX1   9 0.486486 -1.27278 0.943444
Q2FVE0   9 0.486486 -1.27278 0.943444
Q2G270   5 0.27027 -1.27278 0.943444
Q9EYW6   6 0.324324 -1.27278 0.943444
Q2FVB8   17 0.918919 -1.27278 0.943444
Q2FZT9   14 0.756757 -1.27278 0.943444
Q2G298   7 0.378378 -1.27278 0.943444
Q2FX49   9 0.486486 -1.27278 0.943444
Q2G0Z0   9 0.486486 -1.27278 0.943444
Q2FW39   7 0.378378 -1.27278 0.943444
Q2G252   7 0.378378 -1.27278 0.943444
Q2G0A3   4 0.216216 -1.27278 0.943444
Q2FYJ7   8 0.432432 -1.27278 0.943444
Q2FWT2   8 0.432432 -1.27278 0.943444
Q2FWQ5   10 0.540541 -1.27278 0.943444
Q2G2J7   7 0.378378 -1.27278 0.943444
Q2FY75   13 0.702703 -1.27278 0.943444
Q2G106   7 0.378378 -1.27278 0.943444
Q2FVY3   7 0.378378 -1.27278 0.943444
Q2FVP9   6 0.324324 -1.27278 0.943444
Q2FW42   5 0.27027 -1.27278 0.943444
Q2FUV9   8 0.432432 -1.27278 0.943444
Q2FVR7   7 0.378378 -1.27278 0.943444
Q2FZN1   6 0.324324 -1.27278 0.943444
Q2G2Q7   9 0.473684 -1.27278 0.943444
Q2G150   10 0.526316 -1.27278 0.943444
Q2G081   7 0.368421 -1.27278 0.943444
Q2FV45   7 0.368421 -1.27278 0.943444
Q2FX02   7 0.368421 -1.27278 0.943444
P0A0Q4   15 0.789474 -1.27278 0.943444
Q2G0L9   8 0.421053 -1.27278 0.943444
Q2FY04   7 0.368421 -1.27278 0.943444
Q2FV48   12 0.631579 -1.27278 0.943444
Q2FW64   12 0.631579 -1.27278 0.943444
Q2FX63   10 0.526316 -1.27278 0.943444
Q2G1T3   8 0.421053 -1.27278 0.943444
Q2G0K9   5 0.263158 -1.27278 0.943444
Q2FZ00   14 0.736842 -1.27278 0.943444
Q2FVL9   2 0.105263 -1.27278 0.943444
Q2FW33   10 0.526316 -1.27278 0.943444
Q2FWT9   5 0.263158 -1.27278 0.943444
Q2FZF7   6 0.315789 -1.27278 0.943444
Q2FWL1   7 0.368421 -1.27278 0.943444
Q2FYS7   5 0.263158 -1.27278 0.943444
Q2FZX3   10 0.526316 -1.27278 0.943444
Q2FXR0   13 0.684211 -1.27278 0.943444
Q2G2I9   9 0.473684 -1.27278 0.943444
Q2FWN1   8 0.421053 -1.27278 0.943444
Q2G297   12 0.631579 -1.27278 0.943444
Q2FVA0   17 0.894737 -1.27278 0.943444
Q2FXX0   6 0.315789 -1.27278 0.943444
Q2G2P4   6 0.315789 -1.27278 0.943444
Q2G0P8   14 0.736842 -1.27278 0.943444
Q2FVN3   11 0.578947 -1.27278 0.943444
Q2FXK7   7 0.368421 -1.27278 0.943444
Q2FZF8   4 0.210526 -1.27278 0.943444
Q2FWR0   8 0.421053 -1.27278 0.943444
Q2FXL2   12 0.631579 -1.27278 0.943444
Q2FWA9   13 0.684211 -1.27278 0.943444
Q2G282   10 0.526316 -1.27278 0.943444
Q9RQQ0   14 0.736842 -1.27278 0.943444
Q2FXD7   9 0.473684 -1.27278 0.943444
Q2FUY4   13 0.684211 -1.27278 0.943444
Q2G2W4   12 0.631579 -1.27278 0.943444
Q2FZF5   8 0.421053 -1.27278 0.943444
Q2FY42   4 0.210526 -1.27278 0.943444
Q2FUS3   10 0.526316 -1.27278 0.943444
Q2G2E7   15 0.789474 -1.27278 0.943444
Q2G0S6   6 0.315789 -1.27278 0.943444
Q2G0C2   20 1.05263 0.903563 0.161558
Q2FWF8   11 0.578947 -1.27278 0.943444
Q2G000   9 0.473684 -1.27278 0.943444
Q2FWX2   7 0.368421 -1.27278 0.943444
Q2FZS2   5 0.263158 -1.27278 0.943444
Q2FW16   4 0.210526 -1.27278 0.943444
Q2FZI2   9 0.473684 -1.27278 0.943444
Q2G1Q5   14 0.736842 -1.27278 0.943444
Q2G1A5   11 0.578947 -1.27278 0.943444
Q2G0P7   17 0.894737 -1.27278 0.943444
Q2FWV3   4 0.210526 -1.27278 0.943444
Q2FW51   5 0.263158 -1.27278 0.943444
Q2FVI4   6 0.315789 -1.27278 0.943444
Q2FVN7   12 0.631579 -1.27278 0.943444
Q2FWP9   6 0.315789 -1.27278 0.943444
Q2FXT2   13 0.684211 -1.27278 0.943444
P0A0F4   9 0.473684 -1.27278 0.943444
Q2G126   8 0.421053 -1.27278 0.943444
Q2FW82   13 0.684211 -1.27278 0.943444
Q2FY44   8 0.421053 -1.27278 0.943444
Q2G0N9   11 0.578947 -1.27278 0.943444
Q2G0Z9   9 0.473684 -1.27278 0.943444
Q2FV81   9 0.473684 -1.27278 0.943444
Q2FYC4   8 0.421053 -1.27278 0.943444
Q2G178   10 0.526316 -1.27278 0.943444
Q2G079   6 0.315789 -1.27278 0.943444
Q2G2B7   12 0.631579 -1.27278 0.943444
Q2FVF5   9 0.473684 -1.27278 0.943444
Q2G2W2   11 0.578947 -1.27278 0.943444
Q2G1I2   10 0.526316 -1.27278 0.943444
Q2G245   13 0.684211 -1.27278 0.943444
Q2G1H7   12 0.615385 -1.27278 0.943444
Q2FWF1   6 0.307692 -1.27278 0.943444
Q2FZZ9   13 0.666667 -1.27278 0.943444
Q2G1W3   6 0.307692 -1.27278 0.943444
Q2G204   11 0.564103 -1.27278 0.943444
Q2G1H1   7 0.358974 -1.27278 0.943444
Q2FXK3   6 0.307692 -1.27278 0.943444
Q2G2H8   12 0.615385 -1.27278 0.943444
Q2FZP9   8 0.410256 -1.27278 0.943444
Q2FWI2   9 0.461538 -1.27278 0.943444
Q2FYZ6   15 0.769231 -1.27278 0.943444
Q2FXS1   13 0.666667 -1.27278 0.943444
Q2G200   7 0.358974 -1.27278 0.943444
Q2G2L5   15 0.769231 -1.27278 0.943444
Q2FY73   12 0.615385 -1.27278 0.943444
Q2G177   14 0.717949 -1.27278 0.943444
Q2G2F9   15 0.769231 -1.27278 0.943444
Q2FV27   5 0.25641 -1.27278 0.943444
Q2FZ56   10 0.512821 -1.27278 0.943444
Q2FVF3   15 0.769231 -1.27278 0.943444
Q2G0B6   8 0.410256 -1.27278 0.943444
Q2G2S5   10 0.512821 -1.27278 0.943444
Q2FW68   10 0.512821 -1.27278 0.943444
Q2FWX7   11 0.564103 -1.27278 0.943444
Q2FWB6   12 0.615385 -1.27278 0.943444
Q2FXA9   8 0.410256 -1.27278 0.943444
Q2FXP3   11 0.564103 -1.27278 0.943444
Q2FUX5   12 0.615385 -1.27278 0.943444
Q2FZZ4   8 0.410256 -1.27278 0.943444
Q2FX98   14 0.717949 -1.27278 0.943444
Q2FV23   6 0.307692 -1.27278 0.943444
Q2FUR1   7 0.358974 -1.27278 0.943444
Q2FY49   14 0.717949 -1.27278 0.943444
Q2G017   5 0.25641 -1.27278 0.943444
Q2G2K9   19 0.974359 -1.27278 0.943444
Q2G2N9   7 0.358974 -1.27278 0.943444
Q2G0E9   12 0.615385 -1.27278 0.943444
Q2FY19   9 0.461538 -1.27278 0.943444
Q2G1E3   10 0.512821 -1.27278 0.943444
Q2FW17   2 0.102564 -1.27278 0.943444
Q2FWK9   9 0.461538 -1.27278 0.943444
Q2G2Q6   14 0.717949 -1.27278 0.943444
Q2G2Q5   10 0.512821 -1.27278 0.943444
Q2G1U9   9 0.461538 -1.27278 0.943444
Q2G299   8 0.410256 -1.27278 0.943444
Q2FX75   2 0.102564 -1.27278 0.943444
Q2G058   8 0.410256 -1.27278 0.943444
Q2G0E3   6 0.307692 -1.27278 0.943444
Q2FYK0   18 0.923077 -1.27278 0.943444
Q2G2K6   3 0.153846 -1.27278 0.943444
Q2FYN0   4 0.205128 -1.27278 0.943444
Q2FVK7   15 0.769231 -1.27278 0.943444
Q2FX15   6 0.307692 -1.27278 0.943444
Q2FVN9   12 0.615385 -1.27278 0.943444
Q2FWX0   13 0.666667 -1.27278 0.943444
Q2G143   9 0.461538 -1.27278 0.943444
Q2G0C7   6 0.307692 -1.27278 0.943444
Q2G0K6   9 0.461538 -1.27278 0.943444
Q2FZZ1   13 0.666667 -1.27278 0.943444
Q2FV13   9 0.461538 -1.27278 0.943444
Q2G128   12 0.615385 -1.27278 0.943444
Q2FXU2   5 0.25641 -1.27278 0.943444
Q2G2R4   9 0.461538 -1.27278 0.943444
Q2FXM1   8 0.410256 -1.27278 0.943444
Q8KQR1   9 0.461538 -1.27278 0.943444
Q2G2Q9   10 0.512821 -1.27278 0.943444
Q2FVG9   11 0.564103 -1.27278 0.943444
Q2FV56   8 0.410256 -1.27278 0.943444
Q2FWG7   12 0.6 -1.27278 0.943444
Q2G0T1   14 0.7 -1.27278 0.943444
Q2FXB9   17 0.85 -1.27278 0.943444
Q2FZP3   16 0.8 -1.27278 0.943444
Q2FZQ2   15 0.75 -1.27278 0.943444
Q2FXS4   9 0.45 -1.27278 0.943444
Q2FZ21   9 0.45 -1.27278 0.943444
Q2G2X2   7 0.35 -1.27278 0.943444
Q2FZF6   11 0.55 -1.27278 0.943444
Q2FYA0   9 0.45 -1.27278 0.943444
Q2G2A9   17 0.85 -1.27278 0.943444
Q2FYB9   7 0.35 -1.27278 0.943444
Q2FYI4   10 0.5 -1.27278 0.943444
Q2FYL4   8 0.4 -1.27278 0.943444
Q2G1T0   15 0.75 -1.27278 0.943444
Q2FXW7   11 0.55 -1.27278 0.943444
Q2FZA1   8 0.4 -1.27278 0.943444
Q2FY76   17 0.85 -1.27278 0.943444
Q2FZ97   10 0.5 -1.27278 0.943444
Q2G1I4   14 0.7 -1.27278 0.943444
Q2FYQ6   14 0.7 -1.27278 0.943444
Q2FXL6   8 0.4 -1.27278 0.943444
Q2G2G6   9 0.45 -1.27278 0.943444
Q2FVH1   15 0.75 -1.27278 0.943444
Q2FYA8   7 0.35 -1.27278 0.943444
Q2G2M5   15 0.75 -1.27278 0.943444
Q2FV99   6 0.3 -1.27278 0.943444
Q2G105   8 0.4 -1.27278 0.943444
Q2FW23   10 0.5 -1.27278 0.943444
Q2G012   5 0.25 -1.27278 0.943444
Q2G2V5   5 0.25 -1.27278 0.943444
Q2FW07   11 0.55 -1.27278 0.943444
Q2G0F2   7 0.35 -1.27278 0.943444
Q2FZC9   14 0.7 -1.27278 0.943444
Q2FXE9   13 0.65 -1.27278 0.943444
Q2FV47   8 0.4 -1.27278 0.943444
Q2G2Q8   11 0.55 -1.27278 0.943444
Q2FYE7   15 0.75 -1.27278 0.943444
Q2FUT3   18 0.9 -1.27278 0.943444
Q2G068   12 0.6 -1.27278 0.943444
Q2G2D3   8 0.4 -1.27278 0.943444
Q2FYK4   10 0.5 -1.27278 0.943444
Q2FX36   8 0.4 -1.27278 0.943444
Q2G0A4   14 0.7 -1.27278 0.943444
Q2G080   13 0.65 -1.27278 0.943444
Q2FUT1   12 0.6 -1.27278 0.943444
Q2FYH3   13 0.65 -1.27278 0.943444
Q2FXA7   9 0.45 -1.27278 0.943444
Q2G2Y6   6 0.3 -1.27278 0.943444
Q2FY55   10 0.5 -1.27278 0.943444
Q2FY61   7 0.35 -1.27278 0.943444
Q2G0E2   7 0.35 -1.27278 0.943444
Q2FVY1   9 0.45 -1.27278 0.943444
Q2FUV1   14 0.7 -1.27278 0.943444
Q2FUS9   6 0.3 -1.27278 0.943444
Q2G1A1   7 0.35 -1.27278 0.943444
P60639   18 0.9 -1.27278 0.943444
Q2FZE9   2 0.1 -1.27278 0.943444
Q2G1I9   17 0.85 -1.27278 0.943444
Q2FWN0   13 0.65 -1.27278 0.943444
Q2FZE3   9 0.45 -1.27278 0.943444
Q93Q23   14 0.7 -1.27278 0.943444
Q2FWE9   9 0.45 -1.27278 0.943444
Q2FUS1   18 0.9 -1.27278 0.943444
Q2FVM5   10 0.5 -1.27278 0.943444
Q2G2N7   14 0.7 -1.27278 0.943444
Q2FWG0   18 0.9 -1.27278 0.943444
Q2FXV7   19 0.95 -1.27278 0.943444
Q2FW69   14 0.7 -1.27278 0.943444
P0A0F8   6 0.3 -1.27278 0.943444
Q2G055   9 0.45 -1.27278 0.943444
Q2FV37   13 0.65 -1.27278 0.943444
Q2G225   13 0.65 -1.27278 0.943444
Q2FXG2   8 0.4 -1.27278 0.943444
Q2FY87   5 0.25 -1.27278 0.943444
Q2FWR7   6 0.3 -1.27278 0.943444
Q2G1U6   9 0.45 -1.27278 0.943444
Q2G006   7 0.35 -1.27278 0.943444
Q2G2I6   17 0.829268 -1.27278 0.943444
Q2FWS1   2 0.097561 -1.27278 0.943444
Q2FYF5   13 0.634146 -1.27278 0.943444
Q2G0F1   27 1.31707 0.903563 0.161558
Q2G0J2   16 0.780488 -1.27278 0.943444
Q2FXE3   15 0.731707 -1.27278 0.943444
Q2FYV8   8 0.390244 -1.27278 0.943444
Q2G1X6   14 0.682927 -1.27278 0.943444
Q2FUP5   17 0.829268 -1.27278 0.943444
Q2G1A4   18 0.878049 -1.27278 0.943444
Q2G0H9   13 0.634146 -1.27278 0.943444
Q2G0M0   11 0.536585 -1.27278 0.943444
Q2FYK6   6 0.292683 -1.27278 0.943444
Q2G023   8 0.390244 -1.27278 0.943444
Q2G0G2   6 0.292683 -1.27278 0.943444
Q2FXC0   5 0.243902 -1.27278 0.943444
Q2FXF1   7 0.341463 -1.27278 0.943444
Q2FW00   17 0.829268 -1.27278 0.943444
Q2G1E7   17 0.829268 -1.27278 0.943444
Q2FWE7   16 0.780488 -1.27278 0.943444
Q2FY32   11 0.536585 -1.27278 0.943444
Q2FUU0   7 0.341463 -1.27278 0.943444
Q2FVU5   8 0.390244 -1.27278 0.943444
Q2G062   18 0.878049 -1.27278 0.943444
Q2FV26   17 0.829268 -1.27278 0.943444
Q2FW97   11 0.536585 -1.27278 0.943444
Q2FZY8   18 0.878049 -1.27278 0.943444
Q2G277   18 0.878049 -1.27278 0.943444
Q2G0V1   15 0.731707 -1.27278 0.943444
Q2FWJ3   9 0.439024 -1.27278 0.943444
Q2G2J2   8 0.390244 -1.27278 0.943444
Q2FVB0   21 1.02439 0.903563 0.161558
Q2G278   7 0.341463 -1.27278 0.943444
Q2G107   6 0.292683 -1.27278 0.943444
P0A0M9   10 0.487805 -1.27278 0.943444
Q2G067   15 0.731707 -1.27278 0.943444
Q2FV55   8 0.390244 -1.27278 0.943444
Q2G1L3   9 0.439024 -1.27278 0.943444
Q2G2R0   9 0.439024 -1.27278 0.943444
Q2G2T3   8 0.390244 -1.27278 0.943444
Q2FWA8   13 0.634146 -1.27278 0.943444
Q2G056   14 0.682927 -1.27278 0.943444
Q2FWR1   21 1.02439 0.903563 0.161558
Q2FXP9   14 0.682927 -1.27278 0.943444
Q2FZI4   16 0.780488 -1.27278 0.943444
Q2G2L7   18 0.878049 -1.27278 0.943444
Q2FVG1   14 0.682927 -1.27278 0.943444
Q2G1I7   11 0.536585 -1.27278 0.943444
Q2FVB6   18 0.878049 -1.27278 0.943444
Q2G001   12 0.585366 -1.27278 0.943444
Q2FUX3   6 0.292683 -1.27278 0.943444
Q2G1Q9   12 0.585366 -1.27278 0.943444
Q2G2S9   12 0.585366 -1.27278 0.943444
Q2FXZ8   11 0.536585 -1.27278 0.943444
Q2FZI7   11 0.536585 -1.27278 0.943444
Q2FUS6   10 0.487805 -1.27278 0.943444
Q2FUZ6   7 0.341463 -1.27278 0.943444
Q2FYQ9   14 0.682927 -1.27278 0.943444
Q2FYS8   8 0.390244 -1.27278 0.943444
Q2FYS6   18 0.878049 -1.27278 0.943444
Q2FZG6   7 0.341463 -1.27278 0.943444
Q2G1L9   15 0.731707 -1.27278 0.943444
Q2FXT3   14 0.682927 -1.27278 0.943444
Q2FZN9   7 0.341463 -1.27278 0.943444
Q2FW20   8 0.390244 -1.27278 0.943444
Q2G0H3   10 0.487805 -1.27278 0.943444
Q2FV98   8 0.390244 -1.27278 0.943444
Q2FXR7   14 0.682927 -1.27278 0.943444
Q2G1T4   8 0.390244 -1.27278 0.943444
Q2FW38   11 0.536585 -1.27278 0.943444
Q2G2P6   15 0.731707 -1.27278 0.943444
Q2FVL7   13 0.634146 -1.27278 0.943444
Q2FVY2   9 0.439024 -1.27278 0.943444
Q2FYZ0   10 0.487805 -1.27278 0.943444
Q2FYW2   18 0.878049 -1.27278 0.943444
P60643   17 0.829268 -1.27278 0.943444
Q2G265   8 0.390244 -1.27278 0.943444
Q2FV42   16 0.780488 -1.27278 0.943444
Q2FXN0   19 0.926829 -1.27278 0.943444
Q2G2D9   20 0.97561 -1.27278 0.943444
Q2FV75   9 0.439024 -1.27278 0.943444
Q2FYE0   23 1.12195 0.903563 0.161558
Q2FX03   21 1.02439 0.903563 0.161558
Q2FX89   6 0.292683 -1.27278 0.943444
Q2FX43   5 0.243902 -1.27278 0.943444
Q2FV69   19 0.904762 -1.27278 0.943444
P72360   15 0.714286 -1.27278 0.943444
Q2FVQ1   8 0.380952 -1.27278 0.943444
Q2FYG7   15 0.714286 -1.27278 0.943444
Q2G1J8   16 0.761905 -1.27278 0.943444
Q2FW77   18 0.857143 -1.27278 0.943444
Q2FWI4   12 0.571429 -1.27278 0.943444
Q2FX62   10 0.47619 -1.27278 0.943444
Q2G0U6   11 0.52381 -1.27278 0.943444
Q2G0P2   7 0.333333 -1.27278 0.943444
Q2G0B8   10 0.47619 -1.27278 0.943444
Q2FVL3   14 0.666667 -1.27278 0.943444
Q2G1K8   14 0.666667 -1.27278 0.943444
Q2G2R9   14 0.666667 -1.27278 0.943444
Q2G2I3   15 0.714286 -1.27278 0.943444
Q2FY56   16 0.761905 -1.27278 0.943444
Q2G0B1   15 0.714286 -1.27278 0.943444
Q2G1T1   10 0.47619 -1.27278 0.943444
Q2FVX5   16 0.761905 -1.27278 0.943444
Q2G0H8   12 0.571429 -1.27278 0.943444
Q2FVT3   5 0.238095 -1.27278 0.943444
Q2FWF6   10 0.47619 -1.27278 0.943444
Q2FWZ6   15 0.714286 -1.27278 0.943444
Q2FZ77   7 0.333333 -1.27278 0.943444
Q2G0H0   10 0.47619 -1.27278 0.943444
Q2G2G7   11 0.52381 -1.27278 0.943444
Q2G117   11 0.52381 -1.27278 0.943444
Q2FXG9   8 0.380952 -1.27278 0.943444
Q2FWE4   8 0.380952 -1.27278 0.943444
Q2FUS0   18 0.857143 -1.27278 0.943444
Q2FWR3   16 0.761905 -1.27278 0.943444
Q2FYA9   5 0.238095 -1.27278 0.943444
Q2G0Y5   13 0.619048 -1.27278 0.943444
Q2FZZ8   8 0.380952 -1.27278 0.943444
Q2G1Z6   20 0.952381 -1.27278 0.943444
Q2FX53   20 0.952381 -1.27278 0.943444
Q2FZC4   4 0.190476 -1.27278 0.943444
Q2FUS5   27 1.28571 0.903563 0.161558
Q2G1R0   17 0.809524 -1.27278 0.943444
Q2G0D5   17 0.809524 -1.27278 0.943444
Q2FY18   20 0.952381 -1.27278 0.943444
Q2FYH8   17 0.809524 -1.27278 0.943444
Q2G1F2   11 0.52381 -1.27278 0.943444
Q2G0Q5   6 0.285714 -1.27278 0.943444
Q2FVR2   9 0.428571 -1.27278 0.943444
Q2FZE7   9 0.428571 -1.27278 0.943444
Q2G0I0   13 0.619048 -1.27278 0.943444
Q2G0R1   9 0.428571 -1.27278 0.943444
Q2G0L7   9 0.428571 -1.27278 0.943444
Q2FWI1   14 0.666667 -1.27278 0.943444
Q2G0F7   21 1 0.903563 0.161558
Q2FXY3   12 0.571429 -1.27278 0.943444
P0A084   10 0.47619 -1.27278 0.943444
Q2G0G5   13 0.619048 -1.27278 0.943444
Q2FZE5   18 0.857143 -1.27278 0.943444
Q2G0A2   24 1.14286 0.903563 0.161558
Q2FVE8   16 0.761905 -1.27278 0.943444
Q2G2M8   7 0.333333 -1.27278 0.943444
Q2FYH7   19 0.904762 -1.27278 0.943444
Q2FVR8   12 0.571429 -1.27278 0.943444
Q2FZU9   9 0.428571 -1.27278 0.943444
Q2FYX7   18 0.857143 -1.27278 0.943444
Q2G280   11 0.52381 -1.27278 0.943444
Q2FVG5   12 0.571429 -1.27278 0.943444
Q2FWX1   16 0.761905 -1.27278 0.943444
Q2FVB3   19 0.904762 -1.27278 0.943444
Q2G2A1   10 0.47619 -1.27278 0.943444
Q2G1W7   6 0.285714 -1.27278 0.943444
Q2FW36   24 1.14286 0.903563 0.161558
P31337   16 0.761905 -1.27278 0.943444
Q2FXB8   18 0.857143 -1.27278 0.943444
Q2G2F3   11 0.52381 -1.27278 0.943444
Q2FYM7   9 0.428571 -1.27278 0.943444
Q2FYB2   6 0.285714 -1.27278 0.943444
Q2G2E2   18 0.837209 -1.27278 0.943444
Q2G2G9   21 0.976744 -1.27278 0.943444
Q2FVC5   7 0.325581 -1.27278 0.943444
Q2G0T3   13 0.604651 -1.27278 0.943444
Q2G074   17 0.790698 -1.27278 0.943444
Q2G016   7 0.325581 -1.27278 0.943444
Q2G0G4   12 0.55814 -1.27278 0.943444
Q2G2K1   6 0.27907 -1.27278 0.943444
Q2FXE1   14 0.651163 -1.27278 0.943444
Q2FWD2   8 0.372093 -1.27278 0.943444
Q2G1Q0   13 0.604651 -1.27278 0.943444
Q2G073   20 0.930233 -1.27278 0.943444
Q2G1T7   21 0.976744 -1.27278 0.943444
Q2FVI3   11 0.511628 -1.27278 0.943444
Q2FZ93   21 0.976744 -1.27278 0.943444
Q2FVQ7   7 0.325581 -1.27278 0.943444
Q2G2B9   20 0.930233 -1.27278 0.943444
Q2FZN5   15 0.697674 -1.27278 0.943444
Q2FY72   7 0.325581 -1.27278 0.943444
Q2G0A0   9 0.418605 -1.27278 0.943444
Q2FZQ8   19 0.883721 -1.27278 0.943444
Q2FXP1   13 0.604651 -1.27278 0.943444
P0A0B7   7 0.325581 -1.27278 0.943444
Q2FYW0   14 0.651163 -1.27278 0.943444
Q2G230   13 0.604651 -1.27278 0.943444
Q2G0H5   13 0.604651 -1.27278 0.943444
Q2G0B7   11 0.511628 -1.27278 0.943444
Q2G131   15 0.697674 -1.27278 0.943444
Q2G0Y4   13 0.604651 -1.27278 0.943444
Q2G2L0   17 0.790698 -1.27278 0.943444
Q2G101   13 0.604651 -1.27278 0.943444
Q2G036   17 0.790698 -1.27278 0.943444
Q2FXN3   20 0.930233 -1.27278 0.943444
Q2FWY2   11 0.511628 -1.27278 0.943444
Q2FXK6   18 0.837209 -1.27278 0.943444
Q2G2Y3   8 0.372093 -1.27278 0.943444
Q2G1P8   9 0.418605 -1.27278 0.943444
Q2G0N7   11 0.511628 -1.27278 0.943444
Q2FW43   15 0.697674 -1.27278 0.943444
Q2G2N4   21 0.976744 -1.27278 0.943444
Q2FW59   9 0.418605 -1.27278 0.943444
Q2G1V0   14 0.651163 -1.27278 0.943444
Q2G010   9 0.418605 -1.27278 0.943444
Q2FWJ4   21 0.976744 -1.27278 0.943444
Q2FUR3   11 0.511628 -1.27278 0.943444
Q2FXE4   18 0.837209 -1.27278 0.943444
Q2FY36   7 0.325581 -1.27278 0.943444
Q2G1Q7   10 0.465116 -1.27278 0.943444
Q2FX09   17 0.790698 -1.27278 0.943444
Q2G0Z1   10 0.465116 -1.27278 0.943444
Q2FWJ1   11 0.511628 -1.27278 0.943444
Q2FUT4   8 0.372093 -1.27278 0.943444
Q2FYI1   9 0.418605 -1.27278 0.943444
Q2FXQ8   14 0.651163 -1.27278 0.943444
Q2FUZ0   12 0.55814 -1.27278 0.943444
P0A086   13 0.604651 -1.27278 0.943444
Q2FZM0   17 0.790698 -1.27278 0.943444
Q2FXL3   8 0.372093 -1.27278 0.943444
Q2G2K7   16 0.744186 -1.27278 0.943444
Q2FVL1   18 0.837209 -1.27278 0.943444
Q2FW21   6 0.27907 -1.27278 0.943444
Q2G201   13 0.604651 -1.27278 0.943444
Q2FVV6   14 0.651163 -1.27278 0.943444
Q2FV03   9 0.418605 -1.27278 0.943444
Q2G2T2   20 0.930233 -1.27278 0.943444
Q2FZ44   6 0.27907 -1.27278 0.943444
Q2G1N7   20 0.930233 -1.27278 0.943444
Q2G172   22 1.02326 0.903563 0.161558
Q2G208   18 0.837209 -1.27278 0.943444
Q2FZR7   19 0.883721 -1.27278 0.943444
Q2G2K2   2 0.0930233 -1.27278 0.943444
Q2FVA4   15 0.697674 -1.27278 0.943444
Q2G0F5   22 1.02326 0.903563 0.161558
Q2G0X0   7 0.325581 -1.27278 0.943444
Q2FXU0   9 0.418605 -1.27278 0.943444
Q2FXX9   11 0.511628 -1.27278 0.943444
Q2G2K8   5 0.232558 -1.27278 0.943444
Q2G0X1   8 0.363636 -1.27278 0.943444
Q2FXI8   6 0.272727 -1.27278 0.943444
Q2G0L1   14 0.636364 -1.27278 0.943444
Q2FX07   8 0.363636 -1.27278 0.943444
Q2G139   7 0.318182 -1.27278 0.943444
Q2FUV5   12 0.545455 -1.27278 0.943444
Q2FVD0   6 0.272727 -1.27278 0.943444
Q2FX10   24 1.09091 0.903563 0.161558
Q2G1W5   12 0.545455 -1.27278 0.943444
Q2G1Y7   8 0.363636 -1.27278 0.943444
Q2G190   10 0.454545 -1.27278 0.943444
Q2FV59   23 1.04545 0.903563 0.161558
Q2FZS3   6 0.272727 -1.27278 0.943444
Q2FX90   10 0.454545 -1.27278 0.943444
Q2FW85   20 0.909091 -1.27278 0.943444
Q2FZ65   11 0.5 -1.27278 0.943444
Q2FXJ7   12 0.545455 -1.27278 0.943444
Q2FVW2   17 0.772727 -1.27278 0.943444
Q2G0H4   12 0.545455 -1.27278 0.943444
Q2FVV4   13 0.590909 -1.27278 0.943444
Q2FUR9   22 1 0.903563 0.161558
Q2FW06   9 0.409091 -1.27278 0.943444
Q2FY84   12 0.545455 -1.27278 0.943444
Q2G132   11 0.5 -1.27278 0.943444
Q2G0C9   6 0.272727 -1.27278 0.943444
Q2G2N1   15 0.681818 -1.27278 0.943444
Q2FVF2   18 0.818182 -1.27278 0.943444
Q2FZ30   22 1 0.903563 0.161558
Q2FXX8   10 0.454545 -1.27278 0.943444
Q2FZX6   18 0.818182 -1.27278 0.943444
Q2G1Z2   23 1.04545 0.903563 0.161558
Q2G0G7   13 0.590909 -1.27278 0.943444
Q2FV53   8 0.363636 -1.27278 0.943444
Q2FV28   14 0.636364 -1.27278 0.943444
Q2G097   9 0.409091 -1.27278 0.943444
Q2FZC5   11 0.5 -1.27278 0.943444
Q2FY77   15 0.681818 -1.27278 0.943444
Q2FVA9   11 0.5 -1.27278 0.943444
Q2G2W5   6 0.272727 -1.27278 0.943444
Q2FX97   17 0.772727 -1.27278 0.943444
Q2G1F3   10 0.454545 -1.27278 0.943444
Q2FYU1   8 0.363636 -1.27278 0.943444
Q2FUP6   21 0.954545 -1.27278 0.943444
Q2G2U7   20 0.909091 -1.27278 0.943444
Q2FY09   11 0.5 -1.27278 0.943444
Q2G1J6   16 0.727273 -1.27278 0.943444
Q2G059   9 0.409091 -1.27278 0.943444
Q2FVK5   19 0.863636 -1.27278 0.943444
Q2G0H7   11 0.5 -1.27278 0.943444
Q2FWN2   17 0.772727 -1.27278 0.943444
Q2FYV7   12 0.545455 -1.27278 0.943444
Q2G236   20 0.909091 -1.27278 0.943444
Q2FZR6   20 0.909091 -1.27278 0.943444
Q2G1P9   8 0.363636 -1.27278 0.943444
Q2G0R9   10 0.454545 -1.27278 0.943444
Q2FUZ9   12 0.545455 -1.27278 0.943444
Q2FVP2   11 0.5 -1.27278 0.943444
Q2FXC8   6 0.272727 -1.27278 0.943444
Q2FVC4   9 0.409091 -1.27278 0.943444
Q2FZ29   7 0.318182 -1.27278 0.943444
Q2FYR8   8 0.355556 -1.27278 0.943444
Q2FY23   9 0.4 -1.27278 0.943444
Q2G0D4   14 0.622222 -1.27278 0.943444
Q2FZ38   20 0.888889 -1.27278 0.943444
Q2FXH1   20 0.888889 -1.27278 0.943444
Q2FXZ9   19 0.844444 -1.27278 0.943444
Q2G1V3   21 0.933333 -1.27278 0.943444
Q2FVZ0   16 0.711111 -1.27278 0.943444
Q2FV95   20 0.888889 -1.27278 0.943444
Q2G196   13 0.577778 -1.27278 0.943444
Q2FZ61   13 0.577778 -1.27278 0.943444
Q2FW27   13 0.577778 -1.27278 0.943444
Q2FWH2   33 1.46667 0.903563 0.161558
Q2FZQ9   18 0.8 -1.27278 0.943444
Q2FWQ9   13 0.577778 -1.27278 0.943444
Q2G1N5   24 1.06667 0.903563 0.161558
Q2FZP8   22 0.977778 -1.27278 0.943444
Q2FXC2   10 0.444444 -1.27278 0.943444
Q2G0X9   6 0.266667 -1.27278 0.943444
Q2FX08   14 0.622222 -1.27278 0.943444
Q2FUV2   16 0.711111 -1.27278 0.943444
Q2FZT8   7 0.311111 -1.27278 0.943444
Q2G2N2   18 0.8 -1.27278 0.943444
Q2G0M1   16 0.711111 -1.27278 0.943444
Q2FVX8   11 0.488889 -1.27278 0.943444
Q2G220   11 0.488889 -1.27278 0.943444
Q2FW37   10 0.444444 -1.27278 0.943444
Q2G203   17 0.755556 -1.27278 0.943444
Q2FY89   14 0.622222 -1.27278 0.943444
Q2G1K7   21 0.933333 -1.27278 0.943444
Q2G013   17 0.755556 -1.27278 0.943444
Q2FV91   21 0.933333 -1.27278 0.943444
Q2FW92   17 0.755556 -1.27278 0.943444
Q2G1U5   15 0.666667 -1.27278 0.943444
Q2G2A6   12 0.533333 -1.27278 0.943444
Q2G0G9   12 0.533333 -1.27278 0.943444
P0A088   6 0.266667 -1.27278 0.943444
Q2G0B4   15 0.666667 -1.27278 0.943444
Q2G0X7   7 0.311111 -1.27278 0.943444
Q2G0S0   9 0.4 -1.27278 0.943444
Q2FW12   10 0.444444 -1.27278 0.943444
Q2G0J7   13 0.577778 -1.27278 0.943444
Q2FW76   21 0.933333 -1.27278 0.943444
Q2G1Z7   14 0.622222 -1.27278 0.943444
Q2G2S1   15 0.666667 -1.27278 0.943444
Q2G1B1   11 0.488889 -1.27278 0.943444
Q2FVP3   22 0.977778 -1.27278 0.943444
Q2G1V1   11 0.488889 -1.27278 0.943444
Q2G1H8   10 0.444444 -1.27278 0.943444
Q2G149   19 0.844444 -1.27278 0.943444
Q2FXC7   7 0.311111 -1.27278 0.943444
Q2G019   8 0.355556 -1.27278 0.943444
Q2FWL6   12 0.533333 -1.27278 0.943444
Q2G199   23 1.02222 0.903563 0.161558
Q2FY41   2 0.0888889 -1.27278 0.943444
Q2FX33   13 0.577778 -1.27278 0.943444
Q2G181   13 0.577778 -1.27278 0.943444
Q2FVT1   21 0.933333 -1.27278 0.943444
Q2G0Z5   18 0.8 -1.27278 0.943444
Q2FZC7   14 0.622222 -1.27278 0.943444
Q2G1U0   13 0.577778 -1.27278 0.943444
Q2FW18   8 0.355556 -1.27278 0.943444
Q2G0H1   13 0.577778 -1.27278 0.943444
Q2FX22   15 0.666667 -1.27278 0.943444
Q2G157   14 0.622222 -1.27278 0.943444
Q2G2J5   19 0.844444 -1.27278 0.943444
Q2FZH9   20 0.888889 -1.27278 0.943444
Q2FZA6   18 0.8 -1.27278 0.943444
Q2G1N6   16 0.711111 -1.27278 0.943444
Q2FVR4   18 0.8 -1.27278 0.943444
Q2FY13   15 0.666667 -1.27278 0.943444
Q2G025   14 0.622222 -1.27278 0.943444
Q2FV36   19 0.844444 -1.27278 0.943444
Q2G0W9   11 0.488889 -1.27278 0.943444
Q2G0L0   14 0.622222 -1.27278 0.943444
Q2FUR2   8 0.355556 -1.27278 0.943444
Q2FVJ9   9 0.4 -1.27278 0.943444
Q2G1S8   9 0.391304 -1.27278 0.943444
Q2FVJ5   17 0.73913 -1.27278 0.943444
Q2FZ39   18 0.782609 -1.27278 0.943444
Q2FWP6   18 0.782609 -1.27278 0.943444
Q2FVB4   14 0.608696 -1.27278 0.943444
Q2G0V7   14 0.608696 -1.27278 0.943444
Q2FUV4   9 0.391304 -1.27278 0.943444
Q2FYG5   17 0.73913 -1.27278 0.943444
Q2FW71   20 0.869565 -1.27278 0.943444
Q2FZB1   8 0.347826 -1.27278 0.943444
Q2G0Y9   7 0.304348 -1.27278 0.943444
Q2G0X4   8 0.347826 -1.27278 0.943444
Q2FZL2   6 0.26087 -1.27278 0.943444
Q2FVS1   8 0.347826 -1.27278 0.943444
Q2G099   8 0.347826 -1.27278 0.943444
Q2FZN0   13 0.565217 -1.27278 0.943444
Q2FZ50   22 0.956522 -1.27278 0.943444
Q2G0X8   7 0.304348 -1.27278 0.943444
Q2G167   12 0.521739 -1.27278 0.943444
Q2G086   11 0.478261 -1.27278 0.943444
Q2G0D0   15 0.652174 -1.27278 0.943444
Q2FWG3   16 0.695652 -1.27278 0.943444
Q2G228   12 0.521739 -1.27278 0.943444
Q2FWW8   19 0.826087 -1.27278 0.943444
Q2FYL0   6 0.26087 -1.27278 0.943444
Q2FXX2   12 0.521739 -1.27278 0.943444
Q2G0C4   21 0.913043 -1.27278 0.943444
Q2FZA2   13 0.565217 -1.27278 0.943444
Q2FWL0   10 0.434783 -1.27278 0.943444
Q2FUY9   15 0.652174 -1.27278 0.943444
Q2G0T8   14 0.608696 -1.27278 0.943444
Q2FWK0   15 0.652174 -1.27278 0.943444
Q2G0D9   17 0.73913 -1.27278 0.943444
Q2FZF3   11 0.478261 -1.27278 0.943444
Q2FZ17   17 0.73913 -1.27278 0.943444
Q2G0T6   10 0.434783 -1.27278 0.943444
Q2G140   21 0.913043 -1.27278 0.943444
Q2G2F2   23 1 0.903563 0.161558
Q2FXG0   9 0.391304 -1.27278 0.943444
Q2FWR4   16 0.695652 -1.27278 0.943444
Q2G195   22 0.956522 -1.27278 0.943444
Q2FVY4   11 0.478261 -1.27278 0.943444
Q2G1I6   13 0.565217 -1.27278 0.943444
Q2FVD5   11 0.478261 -1.27278 0.943444
Q2FZM1   15 0.652174 -1.27278 0.943444
Q2FVG0   13 0.565217 -1.27278 0.943444
Q2FZM7   11 0.478261 -1.27278 0.943444
Q2FZB2   7 0.304348 -1.27278 0.943444
Q2G287   17 0.73913 -1.27278 0.943444
Q2FWG4   18 0.782609 -1.27278 0.943444
Q2G2B3   23 1 0.903563 0.161558
Q2FY48   26 1.13043 0.903563 0.161558
Q9ZNI1   11 0.478261 -1.27278 0.943444
Q2FV94   13 0.565217 -1.27278 0.943444
Q2G2X5   21 0.913043 -1.27278 0.943444
Q2FVX6   11 0.478261 -1.27278 0.943444
Q2G060   25 1.08696 0.903563 0.161558
Q2FVG2   25 1.08696 0.903563 0.161558
Q2G1Q1   12 0.521739 -1.27278 0.943444
Q2G1F1   8 0.347826 -1.27278 0.943444
Q2FXC5   6 0.26087 -1.27278 0.943444
Q2G2B0   20 0.869565 -1.27278 0.943444
Q2FXR6   24 1.04348 0.903563 0.161558
Q2FXE0   14 0.608696 -1.27278 0.943444
Q2FUY3   14 0.608696 -1.27278 0.943444
Q2G1S6   8 0.347826 -1.27278 0.943444
Q2FVE9   19 0.826087 -1.27278 0.943444
Q2FVU7   15 0.652174 -1.27278 0.943444
Q2FVM7   19 0.826087 -1.27278 0.943444
Q2FVU6   25 1.08696 0.903563 0.161558
Q2FVA1   13 0.565217 -1.27278 0.943444
Q2FWB8   12 0.521739 -1.27278 0.943444
Q2FYR5   13 0.565217 -1.27278 0.943444
Q2G261   17 0.73913 -1.27278 0.943444
Q2G264   17 0.73913 -1.27278 0.943444
Q2G0U4   19 0.826087 -1.27278 0.943444
Q2G226   23 1 0.903563 0.161558
Q2FZT7   8 0.347826 -1.27278 0.943444
Q2FXJ4   27 1.17391 0.903563 0.161558
Q2G047   14 0.608696 -1.27278 0.943444
Q2FWD9   6 0.26087 -1.27278 0.943444
Q2FZH2   23 1 0.903563 0.161558
Q2G044   17 0.73913 -1.27278 0.943444
Q2FVZ8   21 0.913043 -1.27278 0.943444
Q2G1C5   21 0.913043 -1.27278 0.943444
Q2G1Z1   29 1.26087 0.903563 0.161558
Q2G135   12 0.521739 -1.27278 0.943444
Q2FVE5   16 0.695652 -1.27278 0.943444
Q2FZ70   11 0.478261 -1.27278 0.943444
Q2G2A0   13 0.565217 -1.27278 0.943444
Q2G224   15 0.638298 -1.27278 0.943444
P0A0K3   12 0.510638 -1.27278 0.943444
Q2G1A8   14 0.595745 -1.27278 0.943444
Q2G1P5   28 1.19149 0.903563 0.161558
Q2FV93   21 0.893617 -1.27278 0.943444
Q2FXC4   9 0.382979 -1.27278 0.943444
Q2FY74   28 1.19149 0.903563 0.161558
Q2G1M1   15 0.638298 -1.27278 0.943444
Q9EZ11   11 0.468085 -1.27278 0.943444
Q2FZB3   6 0.255319 -1.27278 0.943444
Q2G1V2   12 0.510638 -1.27278 0.943444
Q2FVM8   25 1.06383 0.903563 0.161558
Q2FVR1   10 0.425532 -1.27278 0.943444
Q2FXC3   7 0.297872 -1.27278 0.943444
Q2FUV6   7 0.297872 -1.27278 0.943444
Q2G1D7   16 0.680851 -1.27278 0.943444
Q2FXR2   10 0.425532 -1.27278 0.943444
Q2FW83   26 1.10638 0.903563 0.161558
Q2G2X7   6 0.255319 -1.27278 0.943444
Q2FVM4   18 0.765957 -1.27278 0.943444
P0A0J3   21 0.893617 -1.27278 0.943444
Q2G2L8   18 0.765957 -1.27278 0.943444
Q2FZ27   16 0.680851 -1.27278 0.943444
Q2FZ53   17 0.723404 -1.27278 0.943444
Q2G154   18 0.765957 -1.27278 0.943444
Q2FZS4   25 1.06383 0.903563 0.161558
Q2FYQ5   20 0.851064 -1.27278 0.943444
Q2FZL6   14 0.595745 -1.27278 0.943444
Q2FWB9   15 0.638298 -1.27278 0.943444
Q2FUQ4   19 0.808511 -1.27278 0.943444
Q2G293   11 0.468085 -1.27278 0.943444
Q2FZS5   15 0.638298 -1.27278 0.943444
Q2FYP9   19 0.808511 -1.27278 0.943444
Q2G0K7   18 0.765957 -1.27278 0.943444
Q2FVV2   21 0.893617 -1.27278 0.943444
Q2FVN0   17 0.723404 -1.27278 0.943444
Q2FX00   11 0.468085 -1.27278 0.943444
Q2G1I0   27 1.14894 0.903563 0.161558
Q2FXI2   12 0.510638 -1.27278 0.943444
Q2G2X1   23 0.978723 -1.27278 0.943444
Q2FYG6   28 1.19149 0.903563 0.161558
Q2FXH0   17 0.723404 -1.27278 0.943444
Q2FXU7   19 0.808511 -1.27278 0.943444
Q2G170   14 0.595745 -1.27278 0.943444
Q2FVQ9   13 0.553191 -1.27278 0.943444
Q2FWV2   7 0.297872 -1.27278 0.943444
Q2FVI5   23 0.978723 -1.27278 0.943444
Q2FUW0   8 0.340426 -1.27278 0.943444
Q2FXB7   12 0.510638 -1.27278 0.943444
Q2G0J8   14 0.595745 -1.27278 0.943444
Q2FXB5   15 0.638298 -1.27278 0.943444
Q2FYE9   24 1.02128 0.903563 0.161558
Q2FVE2   12 0.510638 -1.27278 0.943444
Q2G2V6   14 0.595745 -1.27278 0.943444
O08387   26 1.10638 0.903563 0.161558
Q2FZ14   16 0.680851 -1.27278 0.943444
Q2FXW3   14 0.595745 -1.27278 0.943444
Q2FYQ8   13 0.553191 -1.27278 0.943444
Q2G2D6   13 0.553191 -1.27278 0.943444
Q2G2T7   21 0.893617 -1.27278 0.943444
Q2FYP8   24 1.02128 0.903563 0.161558
Q2FZ25   14 0.595745 -1.27278 0.943444
Q2FY65   16 0.680851 -1.27278 0.943444
Q2G2T1   19 0.808511 -1.27278 0.943444
Q2G1N0   23 0.978723 -1.27278 0.943444
Q2G110   25 1.06383 0.903563 0.161558
Q2G1E1   20 0.851064 -1.27278 0.943444
Q2G2F1   13 0.553191 -1.27278 0.943444
Q2FXE8   20 0.851064 -1.27278 0.943444
Q2FZ06   8 0.340426 -1.27278 0.943444
Q2FVH2   21 0.893617 -1.27278 0.943444
Q2FYV6   13 0.553191 -1.27278 0.943444
Q2FZJ3   12 0.5 -1.27278 0.943444
Q2G095   9 0.375 -1.27278 0.943444
Q2G2Y0   9 0.375 -1.27278 0.943444
Q2G2W3   16 0.666667 -1.27278 0.943444
Q2FY07   17 0.708333 -1.27278 0.943444
Q2FXW8   8 0.333333 -1.27278 0.943444
Q2FUR6   14 0.583333 -1.27278 0.943444
Q2FVW6   22 0.916667 -1.27278 0.943444
Q2G1X0   6 0.25 -1.27278 0.943444
Q2G1F6   28 1.16667 0.903563 0.161558
Q2FVK8   14 0.583333 -1.27278 0.943444
Q2G158   23 0.958333 -1.27278 0.943444
Q2G118   21 0.875 -1.27278 0.943444
Q2G077   22 0.916667 -1.27278 0.943444
Q2G0E0   16 0.666667 -1.27278 0.943444
Q2G263   14 0.583333 -1.27278 0.943444
Q2FUU1   11 0.458333 -1.27278 0.943444
Q2G1X7   10 0.416667 -1.27278 0.943444
Q2G1C0   14 0.583333 -1.27278 0.943444
Q2FVB9   23 0.958333 -1.27278 0.943444
Q2G273   11 0.458333 -1.27278 0.943444
Q53726   13 0.541667 -1.27278 0.943444
Q2G2W9   13 0.541667 -1.27278 0.943444
Q2FZ22   18 0.75 -1.27278 0.943444
Q2G2U1   14 0.583333 -1.27278 0.943444
Q2FXW6   16 0.666667 -1.27278 0.943444
Q2G0P9   30 1.25 0.903563 0.161558
Q2FYE3   12 0.5 -1.27278 0.943444
Q2FXU3   14 0.583333 -1.27278 0.943444
Q2G052   20 0.833333 -1.27278 0.943444
Q2FZM6   18 0.75 -1.27278 0.943444
Q2FX25   18 0.75 -1.27278 0.943444
Q2FX05   9 0.375 -1.27278 0.943444
Q2G1P2   26 1.08333 0.903563 0.161558
Q2G2C4   13 0.541667 -1.27278 0.943444
Q2G165   23 0.958333 -1.27278 0.943444
Q2FXK8   17 0.708333 -1.27278 0.943444
Q2FWP1   9 0.375 -1.27278 0.943444
Q2FVU1   27 1.125 0.903563 0.161558
Q2FZ78   11 0.458333 -1.27278 0.943444
Q2G0P0   13 0.541667 -1.27278 0.943444
Q2FXX3   26 1.08333 0.903563 0.161558
Q2FVX2   11 0.458333 -1.27278 0.943444
Q2G0Q7   15 0.625 -1.27278 0.943444
Q2FXS6   10 0.416667 -1.27278 0.943444
Q2FUZ1   18 0.75 -1.27278 0.943444
Q2FZ87   15 0.625 -1.27278 0.943444
Q2FXF4   23 0.958333 -1.27278 0.943444
Q2G1G4   24 1 0.903563 0.161558
Q2FWE6   11 0.458333 -1.27278 0.943444
Q2G2U2   12 0.5 -1.27278 0.943444
Q2FY17   15 0.625 -1.27278 0.943444
Q2FVU3   20 0.833333 -1.27278 0.943444
Q2FVK1   4 0.166667 -1.27278 0.943444
Q2G0K5   16 0.666667 -1.27278 0.943444
Q2G2X8   6 0.25 -1.27278 0.943444
Q2FYZ7   11 0.458333 -1.27278 0.943444
Q2FWG1   15 0.625 -1.27278 0.943444
Q2G1Q6   16 0.666667 -1.27278 0.943444
Q2G2X9   8 0.333333 -1.27278 0.943444
Q2FWN9   6 0.25 -1.27278 0.943444
Q2FYZ2   24 1 0.903563 0.161558
Q2FZJ1   10 0.416667 -1.27278 0.943444
Q2G002   16 0.666667 -1.27278 0.943444
Q2FVL4   19 0.791667 -1.27278 0.943444
Q2G2M7   8 0.333333 -1.27278 0.943444
Q2FWH6   16 0.666667 -1.27278 0.943444
Q2FXQ3   11 0.458333 -1.27278 0.943444
Q2G129   26 1.08333 0.903563 0.161558
Q7BHL7   19 0.791667 -1.27278 0.943444
Q2FZ71   18 0.75 -1.27278 0.943444
Q2FZ88   13 0.530612 -1.27278 0.943444
Q2FV22   14 0.571429 -1.27278 0.943444
Q2FYM3   7 0.285714 -1.27278 0.943444
Q2FY06   16 0.653061 -1.27278 0.943444
Q2FXB0   4 0.163265 -1.27278 0.943444
Q2FX87   17 0.693878 -1.27278 0.943444
Q2FZ33   16 0.653061 -1.27278 0.943444
Q2G0J1   15 0.612245 -1.27278 0.943444
Q2FUT7   16 0.653061 -1.27278 0.943444
Q2FZH1   15 0.612245 -1.27278 0.943444
Q2FVX3   17 0.693878 -1.27278 0.943444
Q2FWC6   13 0.530612 -1.27278 0.943444
Q2FXN6   16 0.653061 -1.27278 0.943444
Q2FY79   16 0.653061 -1.27278 0.943444
Q2FZ23   22 0.897959 -1.27278 0.943444
Q2FVF1   14 0.571429 -1.27278 0.943444
Q2FWM5   23 0.938776 -1.27278 0.943444
Q2G061   23 0.938776 -1.27278 0.943444
Q2FWL7   32 1.30612 0.903563 0.161558
Q2FVK3   5 0.204082 -1.27278 0.943444
Q2FX19   26 1.06122 0.903563 0.161558
Q2G2U6   16 0.653061 -1.27278 0.943444
Q2G1S5   7 0.285714 -1.27278 0.943444
Q2FVS9   11 0.44898 -1.27278 0.943444
Q2G1M7   22 0.897959 -1.27278 0.943444
Q2FW50   11 0.44898 -1.27278 0.943444
Q2G2L1   16 0.653061 -1.27278 0.943444
Q2FWB1   15 0.612245 -1.27278 0.943444
Q2FXA8   13 0.530612 -1.27278 0.943444
Q2FV20   17 0.693878 -1.27278 0.943444
Q2FUY1   19 0.77551 -1.27278 0.943444
Q2FYJ1   25 1.02041 0.903563 0.161558
Q2G043   8 0.326531 -1.27278 0.943444
Q2FZ43   15 0.612245 -1.27278 0.943444
Q9KJN4   13 0.530612 -1.27278 0.943444
Q2G194   30 1.22449 0.903563 0.161558
Q2G0F0   15 0.612245 -1.27278 0.943444
Q2G2G2   14 0.571429 -1.27278 0.943444
Q2G0I8   15 0.612245 -1.27278 0.943444
Q2FXG5   14 0.571429 -1.27278 0.943444
Q2G2S6   23 0.938776 -1.27278 0.943444
Q53700   16 0.653061 -1.27278 0.943444
Q2G0D8   16 0.653061 -1.27278 0.943444
P60430   4 0.163265 -1.27278 0.943444
Q2FV41   18 0.734694 -1.27278 0.943444
Q2FXZ5   13 0.530612 -1.27278 0.943444
Q2FZL0   26 1.06122 0.903563 0.161558
Q2FY99   25 1.02041 0.903563 0.161558
Q2FX95   10 0.408163 -1.27278 0.943444
Q2FYR6   24 0.979592 -1.27278 0.943444
Q2FUW2   25 1.02041 0.903563 0.161558
Q2FVL2   18 0.734694 -1.27278 0.943444
Q2G2L4   19 0.77551 -1.27278 0.943444
Q2FXB1   6 0.244898 -1.27278 0.943444
Q2FZY7   16 0.653061 -1.27278 0.943444
Q2FVN1   26 1.06122 0.903563 0.161558
Q2G1S1   21 0.857143 -1.27278 0.943444
Q2FXK4   15 0.612245 -1.27278 0.943444
Q2FXM6   20 0.816327 -1.27278 0.943444
Q2FZJ6   15 0.612245 -1.27278 0.943444
Q2FVT4   18 0.734694 -1.27278 0.943444
Q2FYW1   18 0.734694 -1.27278 0.943444
Q2FYZ3   16 0.653061 -1.27278 0.943444
Q2FXX5   10 0.408163 -1.27278 0.943444
Q2FWM4   10 0.408163 -1.27278 0.943444
Q2G2L3   18 0.734694 -1.27278 0.943444
Q2FYR3   20 0.816327 -1.27278 0.943444
Q2G0I9   12 0.489796 -1.27278 0.943444
Q2G0M2   17 0.693878 -1.27278 0.943444
Q2G272   6 0.244898 -1.27278 0.943444
Q2FXL4   19 0.77551 -1.27278 0.943444
Q2G0U9   15 0.612245 -1.27278 0.943444
Q2FVE4   8 0.326531 -1.27278 0.943444
Q2FVC6   23 0.938776 -1.27278 0.943444
Q2FV19   11 0.44898 -1.27278 0.943444
Q2G0S8   18 0.734694 -1.27278 0.943444
Q2G2G3   31 1.26531 0.903563 0.161558
Q2G2X0   14 0.56 -1.27278 0.943444
Q2G0F3   21 0.84 -1.27278 0.943444
Q2G037   20 0.8 -1.27278 0.943444
Q2G1G6   20 0.8 -1.27278 0.943444
Q2FWP0   6 0.24 -1.27278 0.943444
Q2FY29   8 0.32 -1.27278 0.943444
Q2FXQ4   27 1.08 0.903563 0.161558
Q2G0S7   14 0.56 -1.27278 0.943444
Q2FZX7   21 0.84 -1.27278 0.943444
Q2G0E6   29 1.16 0.903563 0.161558
Q2FY37   17 0.68 -1.27278 0.943444
Q2FYQ0   19 0.76 -1.27278 0.943444
Q2FUV3   16 0.64 -1.27278 0.943444
Q2FYV2   18 0.72 -1.27278 0.943444
Q2FVS4   32 1.28 0.903563 0.161558
Q2G2M3   13 0.52 -1.27278 0.943444
Q2FVM6   15 0.6 -1.27278 0.943444
Q2G292   19 0.76 -1.27278 0.943444
Q2FXH7   11 0.44 -1.27278 0.943444
Q2FYQ7   14 0.56 -1.27278 0.943444
Q2FWG2   17 0.68 -1.27278 0.943444
Q2G159   14 0.56 -1.27278 0.943444
Q2FX96   21 0.84 -1.27278 0.943444
Q2FV83   19 0.76 -1.27278 0.943444
Q2G2D8   12 0.48 -1.27278 0.943444
Q2FYJ4   28 1.12 0.903563 0.161558
Q2G1E8   24 0.96 -1.27278 0.943444
Q2FVK2   4 0.16 -1.27278 0.943444
Q2FZP1   35 1.4 0.903563 0.161558
Q2FXI0   12 0.48 -1.27278 0.943444
Q2G134   26 1.04 0.903563 0.161558
Q2FZZ6   10 0.4 -1.27278 0.943444
Q2G1Z3   17 0.68 -1.27278 0.943444
Q2G030   22 0.88 -1.27278 0.943444
Q2FV21   19 0.76 -1.27278 0.943444
Q9RQP6   18 0.72 -1.27278 0.943444
Q2FZ62   13 0.52 -1.27278 0.943444
Q2FZQ7   24 0.96 -1.27278 0.943444
Q2G0F4   18 0.72 -1.27278 0.943444
Q2FWE0   20 0.8 -1.27278 0.943444
Q2FVS0   30 1.2 0.903563 0.161558
Q2FUT6   23 0.92 -1.27278 0.943444
Q2FUQ5   18 0.72 -1.27278 0.943444
Q2FZJ9   14 0.56 -1.27278 0.943444
Q2FY81   16 0.64 -1.27278 0.943444
Q2G0K8   11 0.44 -1.27278 0.943444
Q2G262   27 1.08 0.903563 0.161558
Q2G0E1   12 0.48 -1.27278 0.943444
Q2FWD3   21 0.84 -1.27278 0.943444
Q2FXA4   18 0.72 -1.27278 0.943444
Q2FVF0   16 0.64 -1.27278 0.943444
Q2FWW9   16 0.64 -1.27278 0.943444
Q2FZ54   19 0.76 -1.27278 0.943444
P0A0J0   25 1 0.903563 0.161558
Q2G1G1   24 0.96 -1.27278 0.943444
Q2FWA1   15 0.6 -1.27278 0.943444
Q2FXN1   13 0.52 -1.27278 0.943444
Q2G2T4   18 0.72 -1.27278 0.943444
Q2FZW9   22 0.88 -1.27278 0.943444
Q2FV90   19 0.76 -1.27278 0.943444
Q2FWB3   7 0.28 -1.27278 0.943444
Q2G0Q0   9 0.36 -1.27278 0.943444
Q2FY10   18 0.72 -1.27278 0.943444
Q2FXM0   10 0.4 -1.27278 0.943444
Q2G1S2   16 0.64 -1.27278 0.943444
Q2FXY5   22 0.862745 -1.27278 0.943444
Q2FXV3   19 0.745098 -1.27278 0.943444
Q2FXG3   21 0.823529 -1.27278 0.943444
Q2FVA8   8 0.313725 -1.27278 0.943444
Q2G2C2   25 0.980392 -1.27278 0.943444
Q2FYU2   14 0.54902 -1.27278 0.943444
Q2FYK5   20 0.784314 -1.27278 0.943444
Q2FW35   20 0.784314 -1.27278 0.943444
Q2FY52   18 0.705882 -1.27278 0.943444
Q9RQP9   24 0.941176 -1.27278 0.943444
Q2G039   13 0.509804 -1.27278 0.943444
Q2G1E4   23 0.901961 -1.27278 0.943444
Q2G0B0   13 0.509804 -1.27278 0.943444
Q2FXI7   16 0.627451 -1.27278 0.943444
Q2FWN7   22 0.862745 -1.27278 0.943444
Q2FV66   8 0.313725 -1.27278 0.943444
Q2FYJ5   25 0.980392 -1.27278 0.943444
Q2FYC9   5 0.196078 -1.27278 0.943444
Q2FZC6   19 0.745098 -1.27278 0.943444
Q2FXW4   16 0.627451 -1.27278 0.943444
Q2FXI1   14 0.54902 -1.27278 0.943444
Q2FZF9   17 0.666667 -1.27278 0.943444
Q2G171   27 1.05882 0.903563 0.161558
Q2G2P8   17 0.666667 -1.27278 0.943444
Q2G2V9   19 0.745098 -1.27278 0.943444
Q2FV31   13 0.509804 -1.27278 0.943444
Q9KJN3   11 0.431373 -1.27278 0.943444
Q2FZV5   34 1.33333 0.903563 0.161558
Q2FWC4   18 0.705882 -1.27278 0.943444
Q2FYT0   33 1.29412 0.903563 0.161558
Q2G145   20 0.784314 -1.27278 0.943444
Q2G0J0   22 0.862745 -1.27278 0.943444
Q2FZQ3   11 0.431373 -1.27278 0.943444
Q2FYE5   15 0.588235 -1.27278 0.943444
Q2FWN5   33 1.29412 0.903563 0.161558
Q2FY24   32 1.2549 0.903563 0.161558
Q2FVW7   12 0.470588 -1.27278 0.943444
Q2FZ91   16 0.627451 -1.27278 0.943444
Q2FWL2   18 0.705882 -1.27278 0.943444
Q2FZQ6   11 0.431373 -1.27278 0.943444
P02976   27 1.05882 0.903563 0.161558
Q2G0R7   26 1.01961 0.903563 0.161558
Q2FUU2   17 0.666667 -1.27278 0.943444
Q2FZG1   17 0.666667 -1.27278 0.943444
Q2G0Z4   29 1.13725 0.903563 0.161558
Q2FZ81   8 0.313725 -1.27278 0.943444
Q2G2J8   17 0.666667 -1.27278 0.943444
Q2FZD7   19 0.745098 -1.27278 0.943444
Q2G288   40 1.56863 0.903563 0.161558
Q2FW52   14 0.54902 -1.27278 0.943444
Q2FVX4   16 0.627451 -1.27278 0.943444
Q2FVN5   30 1.17647 0.903563 0.161558
Q2FY88   25 0.980392 -1.27278 0.943444
Q2FWC9   16 0.627451 -1.27278 0.943444
Q2FZS7   19 0.745098 -1.27278 0.943444
Q2FZ63   16 0.627451 -1.27278 0.943444
Q2G1L8   18 0.705882 -1.27278 0.943444
Q2FV17   22 0.862745 -1.27278 0.943444
Q2FVT8   14 0.54902 -1.27278 0.943444
Q2G0W8   26 1.01961 0.903563 0.161558
Q2FV07   6 0.235294 -1.27278 0.943444
Q2G0Q1   20 0.784314 -1.27278 0.943444
Q2FY69   21 0.823529 -1.27278 0.943444
Q2FZ75   14 0.54902 -1.27278 0.943444
Q2G0E5   21 0.823529 -1.27278 0.943444
Q2G233   14 0.54902 -1.27278 0.943444
Q2FWE1   23 0.901961 -1.27278 0.943444
Q2FVZ2   14 0.54902 -1.27278 0.943444
Q2FYE2   13 0.509804 -1.27278 0.943444
Q2G1K6   23 0.884615 -1.27278 0.943444
Q2FVT0   11 0.423077 -1.27278 0.943444
Q2G0Q9   18 0.692308 -1.27278 0.943444
Q2FZ89   22 0.846154 -1.27278 0.943444
Q2FVR0   21 0.807692 -1.27278 0.943444
Q2FZD9   20 0.769231 -1.27278 0.943444
Q2FX85   23 0.884615 -1.27278 0.943444
Q2G1B0   8 0.307692 -1.27278 0.943444
Q2G2E4   35 1.34615 0.903563 0.161558
Q2FYK7   15 0.576923 -1.27278 0.943444
Q2FZ13   15 0.576923 -1.27278 0.943444
Q2FZE6   15 0.576923 -1.27278 0.943444
Q2FVI2   15 0.576923 -1.27278 0.943444
Q2FZE0   19 0.730769 -1.27278 0.943444
Q2FV38   12 0.461538 -1.27278 0.943444
Q2FXE2   18 0.692308 -1.27278 0.943444
Q2G1Q2   14 0.538462 -1.27278 0.943444
Q2FYY8   19 0.730769 -1.27278 0.943444
Q2FYN6   14 0.538462 -1.27278 0.943444
Q2FV39   22 0.846154 -1.27278 0.943444
Q2G130   13 0.5 -1.27278 0.943444
Q2FUR8   12 0.461538 -1.27278 0.943444
Q2FXZ3   18 0.692308 -1.27278 0.943444
Q2FYM4   28 1.07692 0.903563 0.161558
Q2FWY1   21 0.807692 -1.27278 0.943444
Q2G1V4   15 0.576923 -1.27278 0.943444
P0A011   23 0.884615 -1.27278 0.943444
Q2FXZ0   23 0.884615 -1.27278 0.943444
Q2G0V4   15 0.576923 -1.27278 0.943444
Q2FW34   25 0.961538 -1.27278 0.943444
Q2FWC7   17 0.653846 -1.27278 0.943444
Q2G0F6   19 0.730769 -1.27278 0.943444
Q2G0T0   21 0.807692 -1.27278 0.943444
Q2FXM8   16 0.615385 -1.27278 0.943444
Q2G0Q8   17 0.653846 -1.27278 0.943444
Q2FZ08   23 0.884615 -1.27278 0.943444
Q2G160   21 0.807692 -1.27278 0.943444
Q2FY78   13 0.5 -1.27278 0.943444
Q2G2H7   31 1.19231 0.903563 0.161558
Q2FW53   9 0.346154 -1.27278 0.943444
Q2FVX0   23 0.884615 -1.27278 0.943444
Q2G2U5   15 0.576923 -1.27278 0.943444
Q2FZR0   17 0.653846 -1.27278 0.943444
Q2G1Z9   10 0.384615 -1.27278 0.943444
Q2G1G0   14 0.538462 -1.27278 0.943444
Q2FW57   19 0.730769 -1.27278 0.943444
Q9RQP7   16 0.615385 -1.27278 0.943444
Q2FXP0   21 0.807692 -1.27278 0.943444
Q2FVV1   31 1.19231 0.903563 0.161558
Q2FYU8   27 1.03846 0.903563 0.161558
Q2FZ04   13 0.5 -1.27278 0.943444
Q2FVQ0   14 0.538462 -1.27278 0.943444
Q2G151   19 0.730769 -1.27278 0.943444
Q2FXF9   15 0.576923 -1.27278 0.943444
Q2G242   18 0.692308 -1.27278 0.943444
Q2FZQ0   16 0.615385 -1.27278 0.943444
Q2G1Q8   20 0.769231 -1.27278 0.943444
Q2FYG1   25 0.943396 -1.27278 0.943444
Q2G1N3   19 0.716981 -1.27278 0.943444
Q2FV44   19 0.716981 -1.27278 0.943444
Q2FXV4   24 0.90566 -1.27278 0.943444
Q2G0I1   25 0.943396 -1.27278 0.943444
Q2FZY0   25 0.943396 -1.27278 0.943444
Q2G295   16 0.603774 -1.27278 0.943444
Q2FWH3   18 0.679245 -1.27278 0.943444
Q2G072   18 0.679245 -1.27278 0.943444
Q2G217   23 0.867925 -1.27278 0.943444
Q2FYP6   23 0.867925 -1.27278 0.943444
Q9EZ12   19 0.716981 -1.27278 0.943444
Q2FZ48   24 0.90566 -1.27278 0.943444
Q2FY16   15 0.566038 -1.27278 0.943444
Q2FZU3   17 0.641509 -1.27278 0.943444
Q2FVV7   14 0.528302 -1.27278 0.943444
Q2FWU0   7 0.264151 -1.27278 0.943444
P0A0Q0   15 0.566038 -1.27278 0.943444
Q2FVS3   16 0.603774 -1.27278 0.943444
Q2G0I6   20 0.754717 -1.27278 0.943444
Q2FYP3   12 0.45283 -1.27278 0.943444
Q2FWM0   17 0.641509 -1.27278 0.943444
Q2FZ36   13 0.490566 -1.27278 0.943444
Q2G0Y8   32 1.20755 0.903563 0.161558
Q2FXF6   33 1.24528 0.903563 0.161558
Q2FXM7   26 0.981132 -1.27278 0.943444
Q2G1A6   18 0.679245 -1.27278 0.943444
Q2G138   25 0.943396 -1.27278 0.943444
Q2FZR4   18 0.679245 -1.27278 0.943444
Q2G162   34 1.28302 0.903563 0.161558
Q2FYH2   37 1.39623 0.903563 0.161558
Q2FX56   11 0.415094 -1.27278 0.943444
Q2FY68   19 0.716981 -1.27278 0.943444
Q2G1K1   4 0.150943 -1.27278 0.943444
Q2G1A3   20 0.754717 -1.27278 0.943444
Q2FZX4   17 0.641509 -1.27278 0.943444
Q2G1M5   17 0.641509 -1.27278 0.943444
Q2FVA3   16 0.603774 -1.27278 0.943444
Q2G2G4   16 0.603774 -1.27278 0.943444
Q2G0U3   15 0.566038 -1.27278 0.943444
Q2FXQ6   26 0.981132 -1.27278 0.943444
Q2G0S2   11 0.415094 -1.27278 0.943444
Q2G168   15 0.566038 -1.27278 0.943444
Q2FZB0   19 0.716981 -1.27278 0.943444
Q2G119   22 0.830189 -1.27278 0.943444
Q2FVJ7   23 0.867925 -1.27278 0.943444
Q2FY30   17 0.641509 -1.27278 0.943444
Q2FXR3   18 0.679245 -1.27278 0.943444
Q2G1Z0   14 0.528302 -1.27278 0.943444
Q2G0A9   21 0.792453 -1.27278 0.943444
O33599   9 0.339623 -1.27278 0.943444
Q2FZ55   16 0.603774 -1.27278 0.943444
Q2FYS0   12 0.45283 -1.27278 0.943444
Q2G248   26 0.981132 -1.27278 0.943444
Q2G049   22 0.830189 -1.27278 0.943444
Q2FVA5   7 0.264151 -1.27278 0.943444
Q2FUX8   22 0.830189 -1.27278 0.943444
Q2G123   11 0.415094 -1.27278 0.943444
Q2FVH0   23 0.867925 -1.27278 0.943444
Q2FV01   31 1.16981 0.903563 0.161558
Q2G2L2   18 0.679245 -1.27278 0.943444
Q2FYW3   20 0.754717 -1.27278 0.943444
Q2FZZ0   15 0.566038 -1.27278 0.943444
Q2FVV8   16 0.603774 -1.27278 0.943444
Q2G2W0   26 0.962963 -1.27278 0.943444
Q2G041   17 0.62963 -1.27278 0.943444
P0A0B9   18 0.666667 -1.27278 0.943444
Q2FYI6   16 0.592593 -1.27278 0.943444
Q2G2S2   22 0.814815 -1.27278 0.943444
Q2FVQ8   17 0.62963 -1.27278 0.943444
Q2FVT2   17 0.62963 -1.27278 0.943444
Q2G1Z5   16 0.592593 -1.27278 0.943444
Q2G2A4   14 0.518519 -1.27278 0.943444
P60393   24 0.888889 -1.27278 0.943444
Q2G0P6   20 0.740741 -1.27278 0.943444
Q2FW04   29 1.07407 0.903563 0.161558
Q2FYY9   16 0.592593 -1.27278 0.943444
Q2FWP2   24 0.888889 -1.27278 0.943444
Q2FVW4   18 0.666667 -1.27278 0.943444
Q2FY63   20 0.740741 -1.27278 0.943444
Q2FZ68   15 0.555556 -1.27278 0.943444
Q2G1E2   29 1.07407 0.903563 0.161558
Q2G2T8   17 0.62963 -1.27278 0.943444
Q2FY71   18 0.666667 -1.27278 0.943444
Q2FVI1   36 1.33333 0.903563 0.161558
Q2G0W2   29 1.07407 0.903563 0.161558
Q2G238   19 0.703704 -1.27278 0.943444
Q2FZR1   18 0.666667 -1.27278 0.943444
Q2FXN2   41 1.51852 0.903563 0.161558
Q2FXH6   31 1.14815 0.903563 0.161558
Q2FXM3   18 0.666667 -1.27278 0.943444
Q2FZW3   32 1.18519 0.903563 0.161558
Q2FWM9   12 0.444444 -1.27278 0.943444
Q2FUW9   36 1.33333 0.903563 0.161558
Q2FW91   19 0.703704 -1.27278 0.943444
Q2G137   12 0.444444 -1.27278 0.943444
Q2FVM0   16 0.592593 -1.27278 0.943444
Q2G057   13 0.481481 -1.27278 0.943444
Q2FXP5   22 0.814815 -1.27278 0.943444
Q2G1H2   31 1.14815 0.903563 0.161558
Q2FX99   27 1 0.903563 0.161558
Q2G0J4   37 1.37037 0.903563 0.161558
Q2FX74   16 0.592593 -1.27278 0.943444
Q2G1J9   29 1.07407 0.903563 0.161558
Q2G1F7   39 1.44444 0.903563 0.161558
Q2G2R8   12 0.444444 -1.27278 0.943444
Q2FW32   18 0.666667 -1.27278 0.943444
Q2FXZ4   13 0.481481 -1.27278 0.943444
Q2FUT0   10 0.37037 -1.27278 0.943444
Q2G084   13 0.481481 -1.27278 0.943444
Q2G148   24 0.888889 -1.27278 0.943444
Q2FYR0   13 0.481481 -1.27278 0.943444
Q2FW86   19 0.703704 -1.27278 0.943444
Q2FW01   16 0.592593 -1.27278 0.943444
Q2FUX9   32 1.18519 0.903563 0.161558
Q2G212   35 1.2963 0.903563 0.161558
Q2FZ84   15 0.555556 -1.27278 0.943444
Q2G0Y0   19 0.703704 -1.27278 0.943444
Q2FYU4   18 0.666667 -1.27278 0.943444
Q2G223   8 0.296296 -1.27278 0.943444
Q2G136   21 0.777778 -1.27278 0.943444
Q2G0G6   22 0.814815 -1.27278 0.943444
Q2FWY6   16 0.592593 -1.27278 0.943444
Q2FWZ2   14 0.518519 -1.27278 0.943444
Q2G240   23 0.851852 -1.27278 0.943444
O05154   20 0.740741 -1.27278 0.943444
Q2FXP4   33 1.22222 0.903563 0.161558
Q2FVH5   16 0.592593 -1.27278 0.943444
Q2FYP0   15 0.545455 -1.27278 0.943444
Q2FUW5   8 0.290909 -1.27278 0.943444
Q2FX66   5 0.181818 -1.27278 0.943444
Q2G1P4   33 1.2 0.903563 0.161558
Q2FYI9   25 0.909091 -1.27278 0.943444
Q2G0I7   13 0.472727 -1.27278 0.943444
Q2FXQ9   27 0.981818 -1.27278 0.943444
Q2FXL0   21 0.763636 -1.27278 0.943444
Q2FYR7   24 0.872727 -1.27278 0.943444
Q2G1W4   18 0.654545 -1.27278 0.943444
Q2G2C8   29 1.05455 0.903563 0.161558
Q2G163   25 0.909091 -1.27278 0.943444
Q2FWL9   28 1.01818 0.903563 0.161558
Q2FZH3   25 0.909091 -1.27278 0.943444
Q2FZR5   19 0.690909 -1.27278 0.943444
Q2G1W6   18 0.654545 -1.27278 0.943444
Q2FWA5   31 1.12727 0.903563 0.161558
Q2FX17   28 1.01818 0.903563 0.161558
Q2FXY1   20 0.727273 -1.27278 0.943444
Q2G2W1   35 1.27273 0.903563 0.161558
Q2FV06   31 1.12727 0.903563 0.161558
Q2FYW6   23 0.836364 -1.27278 0.943444
Q2G281   15 0.545455 -1.27278 0.943444
Q2G227   19 0.690909 -1.27278 0.943444
Q2FWZ5   22 0.8 -1.27278 0.943444
Q2FZX0   16 0.581818 -1.27278 0.943444
Q2FV51   32 1.16364 0.903563 0.161558
Q2G082   32 1.16364 0.903563 0.161558
Q2FWX4   5 0.181818 -1.27278 0.943444
Q2FZT1   18 0.654545 -1.27278 0.943444
Q2FYF3   13 0.472727 -1.27278 0.943444
Q2FXW9   10 0.363636 -1.27278 0.943444
O34090   17 0.618182 -1.27278 0.943444
Q2FVE1   39 1.41818 0.903563 0.161558
Q2FZL5   17 0.618182 -1.27278 0.943444
Q2G258   14 0.509091 -1.27278 0.943444
Q2FZW5   31 1.12727 0.903563 0.161558
Q2FW63   39 1.41818 0.903563 0.161558
Q2FXB4   33 1.2 0.903563 0.161558
Q2G1T5   5 0.181818 -1.27278 0.943444
Q2G1J5   19 0.690909 -1.27278 0.943444
Q2G0V0   14 0.509091 -1.27278 0.943444
Q2G0M7   16 0.581818 -1.27278 0.943444
Q2G1I5   22 0.8 -1.27278 0.943444
Q2G146   22 0.8 -1.27278 0.943444
Q2G1P6   17 0.618182 -1.27278 0.943444
Q2G1W8   19 0.678571 -1.27278 0.943444
Q2G035   18 0.642857 -1.27278 0.943444
Q2G1I3   23 0.821429 -1.27278 0.943444
Q2FWM2   16 0.571429 -1.27278 0.943444
Q2FYJ3   25 0.892857 -1.27278 0.943444
Q2G0L8   17 0.607143 -1.27278 0.943444
Q2G164   23 0.821429 -1.27278 0.943444
Q2FVT7   14 0.5 -1.27278 0.943444
Q2G1R3   26 0.928571 -1.27278 0.943444
Q2G1T6   18 0.642857 -1.27278 0.943444
Q2FZN7   24 0.857143 -1.27278 0.943444
Q2FY83   27 0.964286 -1.27278 0.943444
Q2FZX9   25 0.892857 -1.27278 0.943444
Q2FYL5   26 0.928571 -1.27278 0.943444
Q2G218   19 0.678571 -1.27278 0.943444
Q2G0M5   22 0.785714 -1.27278 0.943444
Q2FW78   31 1.10714 0.903563 0.161558
P52078   19 0.678571 -1.27278 0.943444
Q7X2S2   22 0.785714 -1.27278 0.943444
Q2FZG4   23 0.821429 -1.27278 0.943444
Q2G0M4   14 0.5 -1.27278 0.943444
Q2FVA2   15 0.535714 -1.27278 0.943444
Q2G115   27 0.964286 -1.27278 0.943444
Q2G0M8   24 0.857143 -1.27278 0.943444
Q2G1U4   16 0.571429 -1.27278 0.943444
Q2G1D0   23 0.821429 -1.27278 0.943444
Q2G2S0   33 1.17857 0.903563 0.161558
Q2G2N5   42 1.5 0.903563 0.161558
Q2G222   22 0.785714 -1.27278 0.943444
Q2G1C8   25 0.892857 -1.27278 0.943444
Q2FV40   26 0.928571 -1.27278 0.943444
Q2FXT1   13 0.464286 -1.27278 0.943444
Q2FZZ2   19 0.678571 -1.27278 0.943444
Q2FY01   22 0.785714 -1.27278 0.943444
Q2FVJ8   25 0.892857 -1.27278 0.943444
Q2FXK2   24 0.857143 -1.27278 0.943444
Q2FUS7   20 0.714286 -1.27278 0.943444
Q2FVP1   41 1.46429 0.903563 0.161558
Q2FYN7   9 0.321429 -1.27278 0.943444
P69848   19 0.678571 -1.27278 0.943444
Q2FWN8   17 0.607143 -1.27278 0.943444
Q2FV62   15 0.535714 -1.27278 0.943444
Q2FWW7   21 0.75 -1.27278 0.943444
Q2G1Y5   19 0.678571 -1.27278 0.943444
Q2FXA3   27 0.964286 -1.27278 0.943444
Q2FYV3   25 0.892857 -1.27278 0.943444
Q2G1H4   17 0.607143 -1.27278 0.943444
Q2G038   20 0.714286 -1.27278 0.943444
Q2G161   31 1.10714 0.903563 0.161558
Q2FYV1   20 0.714286 -1.27278 0.943444
Q2FZ09   17 0.607143 -1.27278 0.943444
Q2FW90   28 1 0.903563 0.161558
Q2G290   21 0.75 -1.27278 0.943444
P60611   12 0.428571 -1.27278 0.943444
Q2FV58   27 0.964286 -1.27278 0.943444
Q2G0C6   20 0.714286 -1.27278 0.943444
Q2G050   15 0.535714 -1.27278 0.943444
Q2G0V2   18 0.642857 -1.27278 0.943444
Q2FVQ4   34 1.21429 0.903563 0.161558
Q2G094   14 0.491228 -1.27278 0.943444
Q2FY59   16 0.561404 -1.27278 0.943444
Q2FVX7   22 0.77193 -1.27278 0.943444
Q2FVP4   25 0.877193 -1.27278 0.943444
Q2G185   19 0.666667 -1.27278 0.943444
Q2FXP8   27 0.947368 -1.27278 0.943444
Q2G275   16 0.561404 -1.27278 0.943444
Q2G1D9   16 0.561404 -1.27278 0.943444
Q2FXI3   12 0.421053 -1.27278 0.943444
Q2FYM2   13 0.45614 -1.27278 0.943444
P14738   6 0.210526 -1.27278 0.943444
Q2G2Q2   16 0.561404 -1.27278 0.943444
Q2G0M9   15 0.526316 -1.27278 0.943444
Q2FY67   18 0.631579 -1.27278 0.943444
Q2FWX8   2 0.0701754 -1.27278 0.943444
Q2FUT9   21 0.736842 -1.27278 0.943444
Q2FZS0   19 0.666667 -1.27278 0.943444
Q2G2A8   22 0.77193 -1.27278 0.943444
Q2FUY2   2 0.0701754 -1.27278 0.943444
Q2FZL8   16 0.561404 -1.27278 0.943444
Q2FW93   8 0.280702 -1.27278 0.943444
Q2G1L7   19 0.666667 -1.27278 0.943444
Q2FW41   16 0.561404 -1.27278 0.943444
Q2FZY6   16 0.561404 -1.27278 0.943444
Q2G042   41 1.4386 0.903563 0.161558
Q2FWK2   17 0.596491 -1.27278 0.943444
Q2FYF4   13 0.45614 -1.27278 0.943444
Q2FZP2   14 0.491228 -1.27278 0.943444
Q2G1G7   20 0.701754 -1.27278 0.943444
Q2G1H5   21 0.736842 -1.27278 0.943444
Q2G2S7   16 0.561404 -1.27278 0.943444
Q2FY53   19 0.666667 -1.27278 0.943444
Q2G1N2   33 1.15789 0.903563 0.161558
Q2G2V2   16 0.561404 -1.27278 0.943444
Q2G1H6   17 0.596491 -1.27278 0.943444
Q2FZA9   15 0.526316 -1.27278 0.943444
Q2FXI5   14 0.491228 -1.27278 0.943444
Q2G206   31 1.08772 0.903563 0.161558
Q2FWN6   15 0.526316 -1.27278 0.943444
Q2FUQ2   25 0.877193 -1.27278 0.943444
Q2G1K3   18 0.631579 -1.27278 0.943444
Q2FZ76   32 1.12281 0.903563 0.161558
Q2FY54   13 0.45614 -1.27278 0.943444
Q2G289   21 0.736842 -1.27278 0.943444
Q2FY14   17 0.596491 -1.27278 0.943444
Q2FV77   30 1.05263 0.903563 0.161558
Q2G064   17 0.596491 -1.27278 0.943444
Q2G033   26 0.912281 -1.27278 0.943444
Q2G198   12 0.421053 -1.27278 0.943444
Q2G0K4   36 1.26316 0.903563 0.161558
Q2G0V3   22 0.77193 -1.27278 0.943444
Q2FWE2   16 0.551724 -1.27278 0.943444
Q2G089   21 0.724138 -1.27278 0.943444
Q2FZL3   14 0.482759 -1.27278 0.943444
Q2G087   25 0.862069 -1.27278 0.943444
Q2G0A7   36 1.24138 0.903563 0.161558
Q2FVF9   16 0.551724 -1.27278 0.943444
Q2G071   19 0.655172 -1.27278 0.943444
Q2FUZ2   33 1.13793 0.903563 0.161558
Q2FY27   20 0.689655 -1.27278 0.943444
Q2FXX4   35 1.2069 0.903563 0.161558
Q2G1E6   16 0.551724 -1.27278 0.943444
Q2G1G5   32 1.10345 0.903563 0.161558
Q2G2Q3   12 0.413793 -1.27278 0.943444
Q2FZF0   10 0.344828 -1.27278 0.943444
Q2G2D2   17 0.586207 -1.27278 0.943444
Q2FXT4   26 0.896552 -1.27278 0.943444
Q2FZI8   20 0.689655 -1.27278 0.943444
Q2FUS8   2 0.0689655 -1.27278 0.943444
Q2FVR9   26 0.896552 -1.27278 0.943444
Q2FXP2   11 0.37931 -1.27278 0.943444
Q2FX94   33 1.13793 0.903563 0.161558
Q2G2A5   18 0.62069 -1.27278 0.943444
Q2FZP7   30 1.03448 0.903563 0.161558
Q2G1R7   21 0.724138 -1.27278 0.943444
Q2G015   6 0.206897 -1.27278 0.943444
Q2FZF4   26 0.896552 -1.27278 0.943444
Q2G1E5   21 0.724138 -1.27278 0.943444
Q2FWH9   33 1.13793 0.903563 0.161558
Q2G069   14 0.482759 -1.27278 0.943444
Q2FZK3   18 0.62069 -1.27278 0.943444
Q2FZU5   24 0.827586 -1.27278 0.943444
Q2FYT4   14 0.482759 -1.27278 0.943444
Q2FWK4   29 1 0.903563 0.161558
Q2FY40   17 0.586207 -1.27278 0.943444
Q2FWY4   31 1.06897 0.903563 0.161558
Q2G156   35 1.2069 0.903563 0.161558
Q2G045   17 0.586207 -1.27278 0.943444
Q2FZS6   26 0.896552 -1.27278 0.943444
Q2FYC7   24 0.827586 -1.27278 0.943444
Q2FW73   18 0.62069 -1.27278 0.943444
Q2G1H3   26 0.896552 -1.27278 0.943444
Q2FXJ6   11 0.37931 -1.27278 0.943444
Q2FUS2   40 1.35593 0.903563 0.161558
Q2G120   23 0.779661 -1.27278 0.943444
Q2G2T9   26 0.881356 -1.27278 0.943444
Q2G1N9   38 1.28814 0.903563 0.161558
Q2FXL9   17 0.576271 -1.27278 0.943444
Q2G0W4   21 0.711864 -1.27278 0.943444
Q2G0R6   23 0.779661 -1.27278 0.943444
Q2G1C4   19 0.644068 -1.27278 0.943444
Q2FWY9   26 0.881356 -1.27278 0.943444
Q2G1K4   22 0.745763 -1.27278 0.943444
Q2FYK3   27 0.915254 -1.27278 0.943444
Q2G1N4   19 0.644068 -1.27278 0.943444
Q2G065   20 0.677966 -1.27278 0.943444
Q2FX88   33 1.11864 0.903563 0.161558
Q2FVW9   22 0.745763 -1.27278 0.943444
Q2G1E0   12 0.40678 -1.27278 0.943444
Q2G2P2   23 0.779661 -1.27278 0.943444
Q2G0V5   32 1.08475 0.903563 0.161558
Q2FWA2   18 0.610169 -1.27278 0.943444
Q2FZU1   22 0.745763 -1.27278 0.943444
Q2FX77   15 0.508475 -1.27278 0.943444
Q2FW75   19 0.644068 -1.27278 0.943444
Q2FUT5   22 0.745763 -1.27278 0.943444
Q2G234   13 0.440678 -1.27278 0.943444
Q2FZU6   24 0.813559 -1.27278 0.943444
Q2G1Y2   42 1.42373 0.903563 0.161558
Q2FXN7   15 0.508475 -1.27278 0.943444
Q2G2J3   32 1.08475 0.903563 0.161558
Q2G0G1   17 0.576271 -1.27278 0.943444
Q2FW62   18 0.610169 -1.27278 0.943444
Q2FUP7   30 1.01695 0.903563 0.161558
Q2G1J3   26 0.881356 -1.27278 0.943444
Q2FZ15   25 0.847458 -1.27278 0.943444
Q2G1D3   20 0.677966 -1.27278 0.943444
Q2G0K2   21 0.711864 -1.27278 0.943444
Q2FWC1   32 1.08475 0.903563 0.161558
Q2FXM5   34 1.15254 0.903563 0.161558
Q2FY46   21 0.711864 -1.27278 0.943444
Q2G1K0   28 0.949153 -1.27278 0.943444
Q2FXT6   23 0.779661 -1.27278 0.943444
Q2FZM4   20 0.677966 -1.27278 0.943444
Q2FXG1   21 0.711864 -1.27278 0.943444
Q2FXL1   25 0.847458 -1.27278 0.943444
Q2FWX5   18 0.610169 -1.27278 0.943444
# cudaSaTabsearch LTYPE = T LORDER = F LSOLN = F
# QUERY ID = PF14817 
# DBFILE = ./tableaux.ascii.DB                                                             
Q2G1I1   19 0.633333 -1.27278  0.943444
Q2G1K2   27 0.9 -1.27278  0.943444
Q2FUU5   26 0.866667 -1.27278  0.943444
Q2FXB6   25 0.833333 -1.27278  0.943444
Q2FZU2   39 1.3 0.903563  0.161558
Q2FZK0   36 1.2 0.903563  0.161558
Q2FY33   13 0.433333 -1.27278  0.943444
Q2G098   17 0.566667 -1.27278  0.943444
Q2FZ46   36 1.2 0.903563  0.161558
Q2FZQ5   40 1.33333 0.903563  0.161558
Q2FXU8   29 0.966667 -1.27278  0.943444
Q9EZ08   20 0.666667 -1.27278  0.943444
Q2G1B9   19 0.633333 -1.27278  0.943444
Q2FZ73   21 0.7 -1.27278  0.943444
Q2FY35   27 0.9 -1.27278  0.943444
Q2FZ16   24 0.8 -1.27278  0.943444
Q2FYR2   23 0.766667 -1.27278  0.943444
Q2FWY3   3 0.1 -1.27278  0.943444
Q2G2F5   29 0.966667 -1.27278  0.943444
Q2G032   13 0.433333 -1.27278  0.943444
Q2FZ10   18 0.6 -1.27278  0.943444
Q2G255   23 0.766667 -1.27278  0.943444
Q2G0X6   29 0.966667 -1.27278  0.943444
Q2FYH0   28 0.933333 -1.27278  0.943444
Q2FXJ9   28 0.933333 -1.27278  0.943444
Q2FZT4   11 0.366667 -1.27278  0.943444
Q2FVE6   27 0.9 -1.27278  0.943444
Q2FYD3   5 0.166667 -1.27278  0.943444
Q2FXT5   11 0.366667 -1.27278  0.943444
Q2FY60   39 1.3 0.903563  0.161558
Q2G2D7   17 0.566667 -1.27278  0.943444
Q2FX16   23 0.766667 -1.27278  0.943444
Q2FZ34   23 0.766667 -1.27278  0.943444
Q2G1S4   30 1 0.903563  0.161558
Q2G147   20 0.666667 -1.27278  0.943444
Q2G1J7   25 0.833333 -1.27278  0.943444
Q2G2A7   16 0.533333 -1.27278  0.943444
Q2G2M6   27 0.9 -1.27278  0.943444
Q2FV30   21 0.7 -1.27278  0.943444
Q2FVL5   21 0.7 -1.27278  0.943444
Q2FXY0   15 0.5 -1.27278  0.943444
Q2FZL1   24 0.8 -1.27278  0.943444
Q2FW45   26 0.866667 -1.27278  0.943444
Q2FZU0   26 0.852459 -1.27278  0.943444
Q2FWZ0   26 0.852459 -1.27278  0.943444
Q2G2H5   36 1.18033 0.903563  0.161558
Q2FYG9   31 1.01639 0.903563  0.161558
Q2G2X6   20 0.655738 -1.27278  0.943444
Q2G155   22 0.721311 -1.27278  0.943444
Q2FXY9   25 0.819672 -1.27278  0.943444
Q2FZ37   24 0.786885 -1.27278  0.943444
Q2FVI7   27 0.885246 -1.27278  0.943444
Q2FYS1   25 0.819672 -1.27278  0.943444
Q2FXL5   29 0.95082 -1.27278  0.943444
Q2G1J4   29 0.95082 -1.27278  0.943444
Q2FWZ3   18 0.590164 -1.27278  0.943444
Q2G2P7   30 0.983607 -1.27278  0.943444
Q2FVH3   25 0.819672 -1.27278  0.943444
Q2FZ31   19 0.622951 -1.27278  0.943444
Q2G283   25 0.819672 -1.27278  0.943444
Q2FZ66   21 0.688525 -1.27278  0.943444
Q2FWY7   37 1.21311 0.903563  0.161558
Q2G1F9   21 0.688525 -1.27278  0.943444
Q2FZJ4   21 0.688525 -1.27278  0.943444
Q2FZQ1   41 1.34426 0.903563  0.161558
Q2FY80   16 0.52459 -1.27278  0.943444
Q2G2D4   40 1.31148 0.903563  0.161558
Q2FYP1   21 0.688525 -1.27278  0.943444
Q2FYF9   9 0.295082 -1.27278  0.943444
Q2G0B3   34 1.11475 0.903563  0.161558
Q2FUT8   30 0.983607 -1.27278  0.943444
Q2FYR1   23 0.754098 -1.27278  0.943444
Q2FYL3   22 0.721311 -1.27278  0.943444
Q2FVG4   36 1.18033 0.903563  0.161558
Q2FVP8   11 0.360656 -1.27278  0.943444
Q2FZ28   29 0.935484 -1.27278  0.943444
Q2G1F0   17 0.548387 -1.27278  0.943444
P95689   21 0.677419 -1.27278  0.943444
Q2FYH6   23 0.741935 -1.27278  0.943444
Q2FXD1   18 0.580645 -1.27278  0.943444
Q2G0X5   18 0.580645 -1.27278  0.943444
Q2FXN8   39 1.25806 0.903563  0.161558
Q2G0N0   16 0.516129 -1.27278  0.943444
Q2G268   25 0.806452 -1.27278  0.943444
Q2FV61   23 0.741935 -1.27278  0.943444
Q2FXL7   20 0.645161 -1.27278  0.943444
Q2FUR5   31 1 0.903563  0.161558
Q2FXV6   15 0.483871 -1.27278  0.943444
Q2G2C5   26 0.83871 -1.27278  0.943444
Q2FVJ6   27 0.870968 -1.27278  0.943444
Q2G1Y4   21 0.677419 -1.27278  0.943444
Q2FVI0   39 1.25806 0.903563  0.161558
Q2FXJ8   39 1.25806 0.903563  0.161558
Q2FZU7   18 0.580645 -1.27278  0.943444
Q2G2X4   22 0.709677 -1.27278  0.943444
Q2FZA8   38 1.22581 0.903563  0.161558
Q2FW96   33 1.06452 0.903563  0.161558
Q2FYV4   25 0.806452 -1.27278  0.943444
O07325   20 0.645161 -1.27278  0.943444
Q2G1C1   24 0.774194 -1.27278  0.943444
Q2FZR9   19 0.612903 -1.27278  0.943444
Q2FVW3   24 0.774194 -1.27278  0.943444
Q2G124   22 0.709677 -1.27278  0.943444
P0C0V7   22 0.709677 -1.27278  0.943444
Q2FX52   25 0.793651 -1.27278  0.943444
Q2G2C7   24 0.761905 -1.27278  0.943444
Q2G2D5   29 0.920635 -1.27278  0.943444
Q2FXQ7   27 0.857143 -1.27278  0.943444
Q2FZW0   16 0.507937 -1.27278  0.943444
Q2FVG3   20 0.634921 -1.27278  0.943444
Q2FXR4   24 0.761905 -1.27278  0.943444
Q2FZ67   31 0.984127 -1.27278  0.943444
Q2G243   20 0.634921 -1.27278  0.943444
Q2FV76   18 0.571429 -1.27278  0.943444
Q2FVZ4   22 0.698413 -1.27278  0.943444
Q2FWC5   19 0.603175 -1.27278  0.943444
Q2FZY3   21 0.666667 -1.27278  0.943444
Q2FWH5   26 0.825397 -1.27278  0.943444
Q2G241   39 1.2381 0.903563  0.161558
Q2FV35   18 0.571429 -1.27278  0.943444
Q2G0T5   32 1.01587 0.903563  0.161558
Q2G1A9   24 0.761905 -1.27278  0.943444
Q2FYU7   24 0.761905 -1.27278  0.943444
Q2G2E0   42 1.33333 0.903563  0.161558
Q2FVT6   25 0.793651 -1.27278  0.943444
Q2G0D7   40 1.26984 0.903563  0.161558
Q2G1M6   21 0.666667 -1.27278  0.943444
Q2G0A6   32 1.01587 0.903563  0.161558
Q2FUY6   30 0.952381 -1.27278  0.943444
Q2FYJ2   23 0.730159 -1.27278  0.943444
Q2G2E5   35 1.09375 0.903563  0.161558
Q2G2P5   23 0.71875 -1.27278  0.943444
Q2G1R6   24 0.75 -1.27278  0.943444
Q2FYF0   28 0.875 -1.27278  0.943444
Q2FVH8   34 1.0625 0.903563  0.161558
Q2FUU3   28 0.875 -1.27278  0.943444
Q2FVG8   29 0.90625 -1.27278  0.943444
Q9ZAH5   20 0.625 -1.27278  0.943444
Q2G2U0   16 0.5 -1.27278  0.943444
Q2FYR4   28 0.875 -1.27278  0.943444
Q2G256   27 0.84375 -1.27278  0.943444
Q2FVY0   13 0.40625 -1.27278  0.943444
Q2G0Q2   23 0.71875 -1.27278  0.943444
Q2G0R2   27 0.84375 -1.27278  0.943444
Q2G0Q3   28 0.875 -1.27278  0.943444
Q2FWZ9   24 0.75 -1.27278  0.943444
Q53705   22 0.6875 -1.27278  0.943444
Q2G2U3   14 0.4375 -1.27278  0.943444
Q2FYY6   21 0.65625 -1.27278  0.943444
Q2FWL3   32 1 0.903563  0.161558
Q2FY50   22 0.6875 -1.27278  0.943444
Q2FXN4   27 0.84375 -1.27278  0.943444
Q2G179   28 0.875 -1.27278  0.943444
Q2G1L6   12 0.375 -1.27278  0.943444
Q2FXU4   31 0.96875 -1.27278  0.943444
Q2G1E9   33 1.03125 0.903563  0.161558
Q2G232   20 0.625 -1.27278  0.943444
Q2FXH9   17 0.53125 -1.27278  0.943444
Q2G0X3   6 0.1875 -1.27278  0.943444
Q2FXD0   33 1.03125 0.903563  0.161558
Q2G0G3   38 1.1875 0.903563  0.161558
Q2FWW3   28 0.875 -1.27278  0.943444
Q2FYG0   22 0.676923 -1.27278  0.943444
Q2FZS9   35 1.07692 0.903563  0.161558
Q2FYS2   19 0.584615 -1.27278  0.943444
Q2G2U4   20 0.615385 -1.27278  0.943444
Q2FWJ9   29 0.892308 -1.27278  0.943444
Q2FWF0   24 0.738462 -1.27278  0.943444
Q2FXR9   22 0.676923 -1.27278  0.943444
Q2FZV7   16 0.492308 -1.27278  0.943444
Q2G1W0   30 0.923077 -1.27278  0.943444
Q2G2I0   19 0.584615 -1.27278  0.943444
Q2G153   31 0.953846 -1.27278  0.943444
Q2FWD7   27 0.830769 -1.27278  0.943444
Q2FY15   30 0.923077 -1.27278  0.943444
Q2FV54   36 1.10769 0.903563  0.161558
Q2FZ74   26 0.8 -1.27278  0.943444
Q2FYV5   23 0.707692 -1.27278  0.943444
Q2G2I1   11 0.338462 -1.27278  0.943444
Q2FXZ6   25 0.769231 -1.27278  0.943444
Q2G0U0   37 1.13846 0.903563  0.161558
Q2G0Y6   31 0.953846 -1.27278  0.943444
Q2FXJ0   23 0.707692 -1.27278  0.943444
Q2FY43   30 0.909091 -1.27278  0.943444
Q2FWM1   5 0.151515 -1.27278  0.943444
Q2FVJ1   36 1.09091 0.903563  0.161558
Q2G0K3   21 0.636364 -1.27278  0.943444
Q2FY66   26 0.787879 -1.27278  0.943444
Q2FW99   35 1.06061 0.903563  0.161558
Q2FV10   29 0.878788 -1.27278  0.943444
Q2FXJ5   28 0.848485 -1.27278  0.943444
Q2FX69   5 0.151515 -1.27278  0.943444
Q2G0B2   29 0.878788 -1.27278  0.943444
Q2FX14   25 0.757576 -1.27278  0.943444
Q2FYD8   23 0.69697 -1.27278  0.943444
Q2FWE5   39 1.18182 0.903563  0.161558
Q2G2A3   26 0.787879 -1.27278  0.943444
Q2FZH8   15 0.454545 -1.27278  0.943444
Q2FX51   24 0.727273 -1.27278  0.943444
Q2FWE8   28 0.848485 -1.27278  0.943444
Q2G088   40 1.21212 0.903563  0.161558
Q2G028   26 0.776119 -1.27278  0.943444
Q2G1S3   21 0.626866 -1.27278  0.943444
Q2FYN4   22 0.656716 -1.27278  0.943444
Q2FX86   31 0.925373 -1.27278  0.943444
Q2G2S8   25 0.746269 -1.27278  0.943444
Q2FUW8   25 0.746269 -1.27278  0.943444
Q2FWD4   21 0.626866 -1.27278  0.943444
Q2FVH6   26 0.776119 -1.27278  0.943444
Q2G029   30 0.895522 -1.27278  0.943444
Q2G1R5   17 0.507463 -1.27278  0.943444
Q2FX65   34 1.01493 0.903563  0.161558
Q2FZV6   25 0.746269 -1.27278  0.943444
Q2G1P1   21 0.626866 -1.27278  0.943444
Q2FVU4   40 1.19403 0.903563  0.161558
Q2FVT5   30 0.895522 -1.27278  0.943444
Q2G2H4   13 0.38806 -1.27278  0.943444
Q2FZ58   35 1.04478 0.903563  0.161558
Q2FVJ2   43 1.28358 0.903563  0.161558
Q2FXW5   19 0.567164 -1.27278  0.943444
Q2FWK1   24 0.716418 -1.27278  0.943444
Q2G031   22 0.656716 -1.27278  0.943444
Q2G0U1   31 0.925373 -1.27278  0.943444
Q2FW46   30 0.895522 -1.27278  0.943444
Q2FZY5   24 0.716418 -1.27278  0.943444
Q2FZI5   24 0.705882 -1.27278  0.943444
Q2FYR9   23 0.676471 -1.27278  0.943444
Q2FZ92   30 0.882353 -1.27278  0.943444
Q2G1D5   40 1.17647 0.903563  0.161558
Q2FXM2   22 0.647059 -1.27278  0.943444
Q2FVM2   36 1.05882 0.903563  0.161558
Q2FZN2   34 1 0.903563  0.161558
Q2G1U8   23 0.676471 -1.27278  0.943444
Q2FVS7   10 0.294118 -1.27278  0.943444
Q2FWB5   24 0.705882 -1.27278  0.943444
Q2FXX1   23 0.676471 -1.27278  0.943444
Q2G2J9   32 0.941176 -1.27278  0.943444
Q2G0Y7   27 0.794118 -1.27278  0.943444
Q2FW81   26 0.764706 -1.27278  0.943444
Q2FWK3   27 0.794118 -1.27278  0.943444
Q2FY34   22 0.647059 -1.27278  0.943444
Q2FXF8   25 0.735294 -1.27278  0.943444
Q2FXI9   41 1.20588 0.903563  0.161558
Q05615   22 0.637681 -1.27278  0.943444
Q2FUW4   23 0.666667 -1.27278  0.943444
Q2FVF4   28 0.811594 -1.27278  0.943444
Q2FWI3   24 0.695652 -1.27278  0.943444
Q2FWG8   30 0.869565 -1.27278  0.943444
Q2G0R0   31 0.898551 -1.27278  0.943444
Q2G0I4   23 0.666667 -1.27278  0.943444
Q2FV67   27 0.782609 -1.27278  0.943444
Q2G091   31 0.898551 -1.27278  0.943444
Q2G1U1   19 0.550725 -1.27278  0.943444
Q2FUX7   29 0.84058 -1.27278  0.943444
Q2FY51   23 0.666667 -1.27278  0.943444
Q2FYP2   28 0.811594 -1.27278  0.943444
Q2G0F8   35 1.01449 0.903563  0.161558
Q2FXH5   21 0.608696 -1.27278  0.943444
Q2G193   25 0.724638 -1.27278  0.943444
Q2FWD6   33 0.956522 -1.27278  0.943444
Q2FZ98   37 1.05714 0.903563  0.161558
Q2FYQ2   36 1.02857 0.903563  0.161558
Q2FWL5   30 0.857143 -1.27278  0.943444
Q2FV16   24 0.685714 -1.27278  0.943444
Q2FWX9   27 0.771429 -1.27278  0.943444
Q2G1J0   26 0.742857 -1.27278  0.943444
Q2G235   29 0.828571 -1.27278  0.943444
Q2FXK1   27 0.771429 -1.27278  0.943444
Q2FWF4   17 0.485714 -1.27278  0.943444
Q2FZC8   24 0.685714 -1.27278  0.943444
Q2FZQ4   39 1.11429 0.903563  0.161558
O52582   15 0.428571 -1.27278  0.943444
Q2FZI6   28 0.8 -1.27278  0.943444
Q2FUW7   26 0.742857 -1.27278  0.943444
Q2G2M9   40 1.14286 0.903563  0.161558
Q2FZD0   28 0.8 -1.27278  0.943444
Q2FWK7   39 1.11429 0.903563  0.161558
Q2FWU4   5 0.142857 -1.27278  0.943444
Q2FUX4   21 0.6 -1.27278  0.943444
Q2G2V3   24 0.685714 -1.27278  0.943444
O05204   21 0.6 -1.27278  0.943444
Q2FYC2   23 0.647887 -1.27278  0.943444
Q2FZP6   28 0.788732 -1.27278  0.943444
Q2G0L2   27 0.760563 -1.27278  0.943444
Q2FZV1   41 1.15493 0.903563  0.161558
Q2FVQ5   26 0.732394 -1.27278  0.943444
Q2FZW6   26 0.732394 -1.27278  0.943444
Q2FZI3   23 0.647887 -1.27278  0.943444
Q2G219   37 1.04225 0.903563  0.161558
Q2FZR2   30 0.84507 -1.27278  0.943444
Q2FXZ2   20 0.56338 -1.27278  0.943444
Q2FYC6   34 0.957746 -1.27278  0.943444
Q2FYZ5   26 0.722222 -1.27278  0.943444
Q2FWN4   28 0.777778 -1.27278  0.943444
Q2G221   28 0.777778 -1.27278  0.943444
Q2FZX5   24 0.666667 -1.27278  0.943444
Q2FUW3   27 0.75 -1.27278  0.943444
Q2G2H3   20 0.555556 -1.27278  0.943444
Q2FY08   23 0.638889 -1.27278  0.943444
Q2FXU5   26 0.722222 -1.27278  0.943444
Q2G1F8   34 0.944444 -1.27278  0.943444
Q2FYW4   27 0.75 -1.27278  0.943444
Q2G142   41 1.13889 0.903563  0.161558
Q2G1U3   34 0.944444 -1.27278  0.943444
Q2FZ18   33 0.916667 -1.27278  0.943444
Q2FV24   15 0.416667 -1.27278  0.943444
Q2G1C2   25 0.694444 -1.27278  0.943444
Q2FYZ4   32 0.888889 -1.27278  0.943444
Q2FWT4   35 0.972222 -1.27278  0.943444
Q2FUX1   39 1.08333 0.903563  0.161558
Q2FZG9   27 0.739726 -1.27278  0.943444
Q2FVC1   25 0.684932 -1.27278  0.943444
Q2FYT3   28 0.767123 -1.27278  0.943444
Q2FY82   32 0.876712 -1.27278  0.943444
Q2FV02   43 1.17808 0.903563  0.161558
Q2FXJ2   16 0.438356 -1.27278  0.943444
Q2FZ02   23 0.630137 -1.27278  0.943444
Q2G0L3   27 0.739726 -1.27278  0.943444
Q2FZH5   36 0.986301 -1.27278  0.943444
Q2FWH4   28 0.767123 -1.27278  0.943444
Q2FW49   34 0.931507 -1.27278  0.943444
Q93T05   31 0.849315 -1.27278  0.943444
Q2FX73   31 0.849315 -1.27278  0.943444
Q2G239   36 0.972973 -1.27278  0.943444
Q2G121   37 1 0.903563  0.161558
Q2FY11   38 1.02703 0.903563  0.161558
Q2FV11   22 0.594595 -1.27278  0.943444
Q2FZ05   28 0.756757 -1.27278  0.943444
Q2G253   25 0.675676 -1.27278  0.943444
Q2FW98   47 1.27027 0.903563  0.161558
Q2G205   35 0.945946 -1.27278  0.943444
Q2FVE7   27 0.72973 -1.27278  0.943444
Q2FYD0   14 0.378378 -1.27278  0.943444
Q2FZ19   26 0.702703 -1.27278  0.943444
Q2G1C7   29 0.783784 -1.27278  0.943444
Q2FV60   28 0.756757 -1.27278  0.943444
Q2FY64   35 0.945946 -1.27278  0.943444
Q2FZI9   30 0.810811 -1.27278  0.943444
Q2FV57   32 0.853333 -1.27278  0.943444
Q2FXA5   32 0.853333 -1.27278  0.943444
Q2G2U8   40 1.06667 0.903563  0.161558
Q2FZP0   30 0.8 -1.27278  0.943444
Q2FZL7   35 0.933333 -1.27278  0.943444
Q2FZR3   26 0.693333 -1.27278  0.943444
Q2FWA0   30 0.8 -1.27278  0.943444
Q2G090   38 1.01333 0.903563  0.161558
Q2G1H0   34 0.894737 -1.27278  0.943444
Q2FZP4   22 0.578947 -1.27278  0.943444
Q2FUX0   38 1 0.903563  0.161558
Q2FV86   35 0.921053 -1.27278  0.943444
Q2FV14   24 0.631579 -1.27278  0.943444
Q2FUT2   41 1.07895 0.903563  0.161558
Q2FZ64   29 0.763158 -1.27278  0.943444
Q2FUW1   7 0.181818 -1.27278  0.943444
Q2FWI0   33 0.857143 -1.27278  0.943444
Q2G2K5   30 0.779221 -1.27278  0.943444
Q2FWK6   35 0.909091 -1.27278  0.943444
Q2G0T9   28 0.727273 -1.27278  0.943444
Q2G078   37 0.961039 -1.27278  0.943444
Q2G1P3   36 0.935065 -1.27278  0.943444
Q2G274   39 1 0.903563  0.161558
Q2FZD4   34 0.871795 -1.27278  0.943444
Q2FYS5   35 0.897436 -1.27278  0.943444
Q2G1K5   35 0.897436 -1.27278  0.943444
Q2G1L5   23 0.589744 -1.27278  0.943444
Q2G1M9   33 0.846154 -1.27278  0.943444
Q2FX67   23 0.589744 -1.27278  0.943444
Q2FZ32   31 0.794872 -1.27278  0.943444
Q2FWH7   32 0.820513 -1.27278  0.943444
Q2FXT8   33 0.835443 -1.27278  0.943444
Q2FUQ3   35 0.886076 -1.27278  0.943444
Q2G1Y6   29 0.734177 -1.27278  0.943444
Q2FX68   12 0.303797 -1.27278  0.943444
Q2FWD1   30 0.759494 -1.27278  0.943444
Q2FUZ8   33 0.835443 -1.27278  0.943444
Q2G1F5   31 0.78481 -1.27278  0.943444
Q2G2T6   27 0.683544 -1.27278  0.943444
Q2FYD2   15 0.379747 -1.27278  0.943444
Q2FYA1   47 1.18987 0.903563  0.161558
Q2FY21   37 0.936709 -1.27278  0.943444
Q2FZD3   32 0.810127 -1.27278  0.943444
Q2G1Z4   22 0.556962 -1.27278  0.943444
Q2G0S3   15 0.375 -1.27278  0.943444
Q2FVQ3   37 0.925 -1.27278  0.943444
Q2G2J4   32 0.8 -1.27278  0.943444
Q2G2B8   39 0.975 -1.27278  0.943444
Q2G0L5   6 0.15 -1.27278  0.943444
Q2FW72   35 0.875 -1.27278  0.943444
Q2FYT8   46 1.15 0.903563  0.161558
Q2FXM9   32 0.8 -1.27278  0.943444
Q2G1Y0   34 0.85 -1.27278  0.943444
Q2G2D0   25 0.625 -1.27278  0.943444
Q2G2M2   38 0.95 -1.27278  0.943444
Q2G1B7   22 0.55 -1.27278  0.943444
Q2G1B8   24 0.6 -1.27278  0.943444
Q2G0M6   31 0.775 -1.27278  0.943444
Q2G1D8   37 0.91358 -1.27278  0.943444
Q2FV70   43 1.06173 0.903563  0.161558
Q2FV72   35 0.864198 -1.27278  0.943444
Q2FVB2   40 0.987654 -1.27278  0.943444
Q2G122   40 0.987654 -1.27278  0.943444
Q2G1W2   29 0.707317 -1.27278  0.943444
Q2FWW1   18 0.439024 -1.27278  0.943444
Q2G1F4   36 0.878049 -1.27278  0.943444
Q2G093   35 0.853659 -1.27278  0.943444
Q2FXY7   31 0.756098 -1.27278  0.943444
Q2G1C6   20 0.487805 -1.27278  0.943444
Q2FZ20   25 0.609756 -1.27278  0.943444
O50581   33 0.795181 -1.27278  0.943444
Q2G1N1   37 0.891566 -1.27278  0.943444
Q2G188   40 0.952381 -1.27278  0.943444
Q2G296   37 0.880952 -1.27278  0.943444
Q2G2E9   22 0.52381 -1.27278  0.943444
Q2G294   28 0.666667 -1.27278  0.943444
Q2FWJ5   39 0.928571 -1.27278  0.943444
Q2FW03   39 0.917647 -1.27278  0.943444
Q2G0N1   26 0.611765 -1.27278  0.943444
Q2FZJ0   36 0.847059 -1.27278  0.943444
Q2FYZ9   39 0.917647 -1.27278  0.943444
Q2FV74   34 0.8 -1.27278  0.943444
Q2FXP7   34 0.8 -1.27278  0.943444
Q2FXU1   37 0.870588 -1.27278  0.943444
Q2G1M8   42 0.988235 -1.27278  0.943444
Q2FXY4   36 0.847059 -1.27278  0.943444
Q2FZ94   31 0.72093 -1.27278  0.943444
Q2FYI0   43 0.988506 -1.27278  0.943444
Q2FXT9   40 0.91954 -1.27278  0.943444
Q2G0D2   46 1.04545 0.903563  0.161558
Q2FYB7   30 0.681818 -1.27278  0.943444
Q2FVN8   34 0.772727 -1.27278  0.943444
Q2FZ49   28 0.636364 -1.27278  0.943444
Q2FUW6   40 0.909091 -1.27278  0.943444
Q2G1P7   39 0.886364 -1.27278  0.943444
Q2FW70   35 0.786517 -1.27278  0.943444
Q2G0W1   40 0.898876 -1.27278  0.943444
Q2G024   30 0.674157 -1.27278  0.943444
Q2G1G8   42 0.94382 -1.27278  0.943444
Q2G1R9   30 0.674157 -1.27278  0.943444
O06446   40 0.898876 -1.27278  0.943444
Q2G1C9   39 0.876404 -1.27278  0.943444
Q2FXV8   37 0.822222 -1.27278  0.943444
Q2G0P5   39 0.866667 -1.27278  0.943444
Q2FV64   38 0.835165 -1.27278  0.943444
Q2FV87   41 0.891304 -1.27278  0.943444
Q2G1K9   40 0.860215 -1.27278  0.943444
Q2G266   35 0.752688 -1.27278  0.943444
Q59801   32 0.680851 -1.27278  0.943444
Q2FXH2   40 0.851064 -1.27278  0.943444
Q53727   45 0.947368 -1.27278  0.943444
Q2G2Q0   26 0.547368 -1.27278  0.943444
Q2FZD8   28 0.583333 -1.27278  0.943444
Q2FYS4   30 0.625 -1.27278  0.943444
Q2G1G2   38 0.791667 -1.27278  0.943444
Q2FXV9   35 0.721649 -1.27278  0.943444
Q2G0L4   4 0.0824742 -1.27278  0.943444
Q2FXR8   39 0.804124 -1.27278  0.943444
Q2FYJ0   37 0.762887 -1.27278  0.943444
Q2FZS8   42 0.857143 -1.27278  0.943444
Q2FXN9   40 0.8 -1.27278  0.943444
Q2FYM1   36 0.72 -1.27278  0.943444
Q2FVZ5   37 0.74 -1.27278  0.943444
Q2FVL8   40 0.792079 -1.27278  0.943444
Q2FZ40   36 0.712871 -1.27278  0.943444
Q2FYH5   37 0.72549 -1.27278  0.943444
Q2FXB3   35 0.673077 -1.27278  0.943444
Q2FYS9   38 0.716981 -1.27278  0.943444
Q2G1Q4   36 0.679245 -1.27278  0.943444
Q2FVC3   38 0.716981 -1.27278  0.943444
Q2G046   33 0.616822 -1.27278  0.943444
Q2FWU3   31 0.579439 -1.27278  0.943444
Q2FZ72   38 0.71028 -1.27278  0.943444
Q2FZ82   40 0.747664 -1.27278  0.943444
Q9F1K0   38 0.690909 -1.27278  0.943444
Q2FVV9   36 0.631579 -1.27278  0.943444
Q2FZT6   39 0.678261 -1.27278  0.943444
Q2FWU5   29 0.504348 -1.27278  0.943444
Q2FYC8   35 0.603448 -1.27278  0.943444
Q2FZK7   34 0.576271 -1.27278  0.943444
Q2G2C1   35 0.59322 -1.27278  0.943444
Q2FZT5   38 0.628099 -1.27278  0.943444
Q2G0R8   40 0.655738 -1.27278  0.943444
Q2FW95   25 0.409836 -1.27278  0.943444
Q2G0N5   36 0.571429 -1.27278  0.943444
P47768   39 0.609375 -1.27278  0.943444
Q2FXH4   22 0.341085 -1.27278  0.943444
Q2FVM1   43 0.666667 -1.27278  0.943444
```
