## Supplementary Data 3 for "Mining folded proteomes in the era of accurate structure prediction": PF14827.output

```
# cudaSaTabsearch LTYPE = T LORDER = F LSOLN = F
# QUERY ID = PF14827 
# DBFILE = ./tableaux.ascii.DB                                                             
Q2G0V6   0 0 -1.27278 0.943444
Q2G075   0 0 -1.27278 0.943444
Q2G083   0 0 -1.27278 0.943444
Q2FZN3   0 0 -1.27278 0.943444
Q2FY90   0 0 -1.27278 0.943444
Q2FX91   0 0 -1.27278 0.943444
Q2FX54   0 0 -1.27278 0.943444
Q2FYQ4   0 0 -1.27278 0.943444
Q2G284   0 0 -1.27278 0.943444
Q2G0S4   0 0 -1.27278 0.943444
Q2FWM3   0 0 -1.27278 0.943444
Q2FX81   0 0 -1.27278 0.943444
Q2FXC6   0 0 -1.27278 0.943444
Q2FWJ7   0 0 -1.27278 0.943444
Q2FYJ9   0 0 -1.27278 0.943444
Q2G2E6   0 0 -1.27278 0.943444
Q2FWV0   0 0 -1.27278 0.943444
Q2FZC3   0 0 -1.27278 0.943444
Q2FVH9   0 0 -1.27278 0.943444
Q2FXQ5   0 0 -1.27278 0.943444
Q2FZU4   0 0 -1.27278 0.943444
Q2FYF8   0 0 -1.27278 0.943444
Q2FUR4   0 0 -1.27278 0.943444
Q2FYI2   0 0 -1.27278 0.943444
Q2FYY2   0 0 -1.27278 0.943444
Q2FW58   0 0 -1.27278 0.943444
P0C7Z3   0 0 -1.27278 0.943444
Q2G0T2   0 0 -1.27278 0.943444
Q2G1G9   0 0 -1.27278 0.943444
Q2FVJ0   0 0 -1.27278 0.943444
Q2FZ80   0 0 -1.27278 0.943444
Q2G1R4   0 0 -1.27278 0.943444
Q2FW02   0 0 -1.27278 0.943444
Q2G1X3   0 0 -1.27278 0.943444
Q2FWW4   0 0 -1.27278 0.943444
Q2FZE1   0 0 -1.27278 0.943444
Q2FY31   0 0 -1.27278 0.943444
Q2G018   0 0 -1.27278 0.943444
Q2FZI0   0 0 -1.27278 0.943444
Q2FUZ7   0 0 -1.27278 0.943444
Q2G250   0 0 -1.27278 0.943444
Q2FWU8   0 0 -1.27278 0.943444
Q2FYX5   0 0 -1.27278 0.943444
Q2FZY2   0 0 -1.27278 0.943444
Q2FZX8   0 0 -1.27278 0.943444
Q2FUY8   0 0 -1.27278 0.943444
Q2FV73   0 0 -1.27278 0.943444
Q2G0C5   0 0 -1.27278 0.943444
Q2FZ52   0 0 -1.27278 0.943444
Q2FVK6   0 0 -1.27278 0.943444
Q2G0Z3   0 0 -1.27278 0.943444
Q2FZJ8   0 0 -1.27278 0.943444
Q2FY57   0 0 -1.27278 0.943444
Q2G0W3   0 0 -1.27278 0.943444
Q2G0I2   0 0 -1.27278 0.943444
Q2FYX1   0 0 -1.27278 0.943444
Q2G0H2   0 0 -1.27278 0.943444
Q2FWJ8   0 0 -1.27278 0.943444
Q2FWZ7   0 0 -1.27278 0.943444
Q2FV04   0 0 -1.27278 0.943444
Q2G0H6   0 0 -1.27278 0.943444
Q2G291   0 0 -1.27278 0.943444
Q2G1A7   0 0 -1.27278 0.943444
Q2FVS8   0 0 -1.27278 0.943444
Q2FZ26   0 0 -1.27278 0.943444
Q2FXJ3   0 0 -1.27278 0.943444
Q2G231   0 0 -1.27278 0.943444
Q2G2N0   0 0 -1.27278 0.943444
Q2G2I2   0 0 -1.27278 0.943444
Q2FYU3   0 0 -1.27278 0.943444
Q2FWY5   0 0 -1.27278 0.943444
Q2G2E3   0 0 -1.27278 0.943444
Q2FV09   0 0 -1.27278 0.943444
Q2FX72   0 0 -1.27278 0.943444
Q2FWA3   0 0 -1.27278 0.943444
Q2FWF2   0 0 -1.27278 0.943444
Q2G0E4   0 0 -1.27278 0.943444
Q2G251   0 0 -1.27278 0.943444
P0C818   0 0 -1.27278 0.943444
Q2FXQ2   0 0 -1.27278 0.943444
Q2FXD4   0 0 -1.27278 0.943444
Q2G014   0 0 -1.27278 0.943444
Q2FWI9   0 0 -1.27278 0.943444
Q2FX79   0 0 -1.27278 0.943444
Q2FVP7   0 0 -1.27278 0.943444
Q2FZN4   0 0 -1.27278 0.943444
Q2FWU6   0 0 -1.27278 0.943444
Q2G2Y1   0 0 -1.27278 0.943444
Q2FYF6   0 0 -1.27278 0.943444
Q2FXK0   0 0 -1.27278 0.943444
Q2FVI9   0 0 -1.27278 0.943444
Q2G246   0 0 -1.27278 0.943444
Q2G053   0 0 -1.27278 0.943444
Q2FWK8   0 0 -1.27278 0.943444
Q2FXL8   0 0 -1.27278 0.943444
Q2G0Q4   0 0 -1.27278 0.943444
Q2FVB7   0 0 -1.27278 0.943444
Q2FYD6   0 0 -1.27278 0.943444
Q2FXK9   0 0 -1.27278 0.943444
Q2FV78   0 0 -1.27278 0.943444
Q2FXG4   0 0 -1.27278 0.943444
Q2G0C8   0 0 -1.27278 0.943444
Q2FWU9   0 0 -1.27278 0.943444
Q2FUX2   0 0 -1.27278 0.943444
Q2FYI8   0 0 -1.27278 0.943444
Q2FXA1   0 0 -1.27278 0.943444
Q2FV49   0 0 -1.27278 0.943444
Q2G1S0   0 0 -1.27278 0.943444
Q2G0G0   0 0 -1.27278 0.943444
P0C805   0 0 -1.27278 0.943444
Q2FWV9   0 0 -1.27278 0.943444
Q2G152   0 0 -1.27278 0.943444
Q2FX48   0 0 -1.27278 0.943444
Q2FXS5   0 0 -1.27278 0.943444
Q2FWL4   0 0 -1.27278 0.943444
P0C7Y1   0 0 -1.27278 0.943444
Q2FXA2   0 0 -1.27278 0.943444
Q2FY96   0 0 -1.27278 0.943444
Q2FVJ3   0 0 -1.27278 0.943444
Q2FZ24   0 0 -1.27278 0.943444
Q2G1X4   0 0 -1.27278 0.943444
Q2FYM6   0 0 -1.27278 0.943444
Q2FWX6   0 0 -1.27278 0.943444
Q2G1D2   0 0 -1.27278 0.943444
Q2FWC0   0 0 -1.27278 0.943444
Q2FZG7   0 0 -1.27278 0.943444
Q2G2P1   0 0 -1.27278 0.943444
Q2G1M4   0 0 -1.27278 0.943444
Q2FX29   0 0 -1.27278 0.943444
Q2FUZ3   0 0 -1.27278 0.943444
Q2FVZ9   0 0 -1.27278 0.943444
Q2G2N3   0 0 -1.27278 0.943444
Q2G237   0 0 -1.27278 0.943444
Q2FXN5   0 0 -1.27278 0.943444
Q2FYP7   0 0 -1.27278 0.943444
Q2FWC8   0 0 -1.27278 0.943444
Q2G209   0 0 -1.27278 0.943444
Q2FXX7   0 0 -1.27278 0.943444
Q2FV05   0 0 -1.27278 0.943444
Q2FWM8   0 0 -1.27278 0.943444
Q2FV00   0 0 -1.27278 0.943444
Q2FZF2   0 0 -1.27278 0.943444
Q2FV80   0 0 -1.27278 0.943444
Q2FZZ7   0 0 -1.27278 0.943444
Q2FWH8   0 0 -1.27278 0.943444
Q2FVS5   0 0 -1.27278 0.943444
Q2FWY0   0 0 -1.27278 0.943444
Q2FZM3   0 0 -1.27278 0.943444
Q2FZW8   0 0 -1.27278 0.943444
Q2FVY7   0 0 -1.27278 0.943444
Q2FXJ1   0 0 -1.27278 0.943444
Q2G0T7   0 0 -1.27278 0.943444
Q2FW40   0 0 -1.27278 0.943444
Q2FYU9   0 0 -1.27278 0.943444
Q2FUR0   0 0 -1.27278 0.943444
Q2G215   0 0 -1.27278 0.943444
Q2G169   0 0 -1.27278 0.943444
Q2G034   0 0 -1.27278 0.943444
Q2FUV8   1 0.105263 -1.27278 0.943444
Q2FW44   2 0.210526 -1.27278 0.943444
Q2FYJ8   0 0 -1.27278 0.943444
Q2FVR6   2 0.210526 -1.27278 0.943444
Q2G183   1 0.105263 -1.27278 0.943444
Q2G0S1   1 0.105263 -1.27278 0.943444
Q2FX83   0 0 -1.27278 0.943444
Q2FYF7   2 0.210526 -1.27278 0.943444
Q2G166   2 0.210526 -1.27278 0.943444
Q2FX20   2 0.210526 -1.27278 0.943444
Q2G020   2 0.210526 -1.27278 0.943444
Q2FVC0   0 0 -1.27278 0.943444
Q2FVD1   0 0 -1.27278 0.943444
Q2FWH1   0 0 -1.27278 0.943444
Q2FYX2   1 0.105263 -1.27278 0.943444
Q2FZB5   2 0.210526 -1.27278 0.943444
Q2G0G8   2 0.210526 -1.27278 0.943444
P0A0I4   2 0.210526 -1.27278 0.943444
Q2G2C6   1 0.105263 -1.27278 0.943444
Q2FVB1   2 0.210526 -1.27278 0.943444
Q2FYN1   1 0.105263 -1.27278 0.943444
Q2FV79   2 0.210526 -1.27278 0.943444
Q2FVU9   2 0.210526 -1.27278 0.943444
Q2G0W5   2 0.210526 -1.27278 0.943444
Q2FW60   1 0.105263 -1.27278 0.943444
Q2G269   2 0.210526 -1.27278 0.943444
Q2FZS1   2 0.210526 -1.27278 0.943444
Q2G1Y3   2 0.210526 -1.27278 0.943444
Q2FWA4   2 0.210526 -1.27278 0.943444
Q2G0C0   2 0.210526 -1.27278 0.943444
Q2G2J6   0 0 -1.27278 0.943444
Q2G1R2   2 0.210526 -1.27278 0.943444
Q2FXY8   1 0.105263 -1.27278 0.943444
Q2FYL2   2 0.210526 -1.27278 0.943444
Q2FYS3   0 0 -1.27278 0.943444
Q2FXS0   2 0.210526 -1.27278 0.943444
Q2FWA7   0 0 -1.27278 0.943444
Q2FWV8   2 0.210526 -1.27278 0.943444
Q2G279   2 0.210526 -1.27278 0.943444
Q2FYB5   1 0.105263 -1.27278 0.943444
Q2G175   1 0.105263 -1.27278 0.943444
Q2FZ07   1 0.105263 -1.27278 0.943444
Q2FVG7   2 0.210526 -1.27278 0.943444
Q2G2P3   2 0.210526 -1.27278 0.943444
Q2FZA3   2 0.210526 -1.27278 0.943444
Q2FYE1   1 0.105263 -1.27278 0.943444
Q2G2F8   0 0 -1.27278 0.943444
Q2FWS8   0 0 -1.27278 0.943444
Q2FXD8   2 0.210526 -1.27278 0.943444
Q2FX46   2 0.210526 -1.27278 0.943444
Q2FYB4   2 0.210526 -1.27278 0.943444
Q2FYC0   2 0.210526 -1.27278 0.943444
Q2FUY5   1 0.105263 -1.27278 0.943444
Q2FYF2   0 0 -1.27278 0.943444
Q2G0R4   0 0 -1.27278 0.943444
Q2G1L1   1 0.105263 -1.27278 0.943444
Q2FYB0   1 0.105263 -1.27278 0.943444
Q2FWW5   2 0.210526 -1.27278 0.943444
Q2FX04   1 0.105263 -1.27278 0.943444
Q2FV33   2 0.210526 -1.27278 0.943444
Q2FUX6   2 0.210526 -1.27278 0.943444
Q2FVP5   0 0 -1.27278 0.943444
Q2G0W7   2 0.210526 -1.27278 0.943444
Q2FXV1   1 0.105263 -1.27278 0.943444
Q2G096   2 0.210526 -1.27278 0.943444
Q2FV68   0 0 -1.27278 0.943444
Q2FVY6   2 0.210526 -1.27278 0.943444
Q2FYY0   2 0.210526 -1.27278 0.943444
Q2G005   1 0.105263 -1.27278 0.943444
Q2G2B4   1 0.105263 -1.27278 0.943444
Q2FVZ7   2 0.210526 -1.27278 0.943444
Q2FW55   2 0.210526 -1.27278 0.943444
Q2FV92   2 0.210526 -1.27278 0.943444
Q2FYV9   2 0.210526 -1.27278 0.943444
Q2FW74   2 0.210526 -1.27278 0.943444
Q2FVK9   2 0.210526 -1.27278 0.943444
Q2FZA4   2 0.210526 -1.27278 0.943444
Q2FV25   0 0 -1.27278 0.943444
Q2FYG8   2 0.210526 -1.27278 0.943444
Q2G216   2 0.210526 -1.27278 0.943444
Q2FZ69   2 0.210526 -1.27278 0.943444
Q2FV97   2 0.210526 -1.27278 0.943444
Q2FZ95   0 0 -1.27278 0.943444
Q2FZN8   1 0.105263 -1.27278 0.943444
Q2FZG2   0 0 -1.27278 0.943444
Q2G259   2 0.210526 -1.27278 0.943444
Q2FYB6   2 0.210526 -1.27278 0.943444
Q2FZD1   2 0.210526 -1.27278 0.943444
Q2FYT6   0 0 -1.27278 0.943444
Q2G0Y2   2 0.210526 -1.27278 0.943444
Q2FWZ1   1 0.105263 -1.27278 0.943444
Q2FVC8   2 0.210526 -1.27278 0.943444
Q2G2H1   2 0.210526 -1.27278 0.943444
Q2FY47   1 0.105263 -1.27278 0.943444
Q2FX78   2 0.210526 -1.27278 0.943444
Q2FX47   0 0 -1.27278 0.943444
Q2FZA7   2 0.210526 -1.27278 0.943444
Q2FV32   2 0.210526 -1.27278 0.943444
Q2FYE6   0 0 -1.27278 0.943444
Q2FZ41   0 0 -1.27278 0.943444
Q2FYG3   0 0 -1.27278 0.943444
Q2FX01   2 0.210526 -1.27278 0.943444
Q2FXU6   2 0.210526 -1.27278 0.943444
Q2FYL7   2 0.210526 -1.27278 0.943444
Q2FWQ3   2 0.210526 -1.27278 0.943444
Q2FZY9   1 0.105263 -1.27278 0.943444
Q2FV50   2 0.210526 -1.27278 0.943444
Q2FUY7   1 0.105263 -1.27278 0.943444
Q2FXP6   2 0.210526 -1.27278 0.943444
Q2G1S9   2 0.210526 -1.27278 0.943444
Q2FX18   2 0.210526 -1.27278 0.943444
Q2FYU0   0 0 -1.27278 0.943444
Q2FXZ7   3 0.3 -1.27278 0.943444
Q2G051   3 0.3 -1.27278 0.943444
Q2FWS3   4 0.4 -1.27278 0.943444
Q2FW14   3 0.3 -1.27278 0.943444
Q2FYD7   3 0.3 -1.27278 0.943444
Q9RQP8   3 0.3 -1.27278 0.943444
Q2FZK2   3 0.3 -1.27278 0.943444
Q2FWI7   3 0.3 -1.27278 0.943444
Q2G182   1 0.1 -1.27278 0.943444
Q2FYT7   3 0.3 -1.27278 0.943444
Q2FV46   4 0.4 -1.27278 0.943444
Q2FY58   2 0.2 -1.27278 0.943444
Q2FX06   1 0.1 -1.27278 0.943444
Q2FZH0   4 0.4 -1.27278 0.943444
Q2FUZ4   6 0.6 -1.27278 0.943444
Q2G102   2 0.2 -1.27278 0.943444
Q2G1R8   4 0.4 -1.27278 0.943444
Q2G2J1   2 0.2 -1.27278 0.943444
Q2FX71   2 0.2 -1.27278 0.943444
Q2FUZ5   2 0.2 -1.27278 0.943444
Q2FYP5   1 0.1 -1.27278 0.943444
Q2G048   0 0 -1.27278 0.943444
Q2FUQ0   3 0.3 -1.27278 0.943444
Q2FWS7   4 0.4 -1.27278 0.943444
Q2FV65   1 0.1 -1.27278 0.943444
Q2G125   2 0.2 -1.27278 0.943444
Q2FYT2   4 0.4 -1.27278 0.943444
Q2FVH7   1 0.1 -1.27278 0.943444
Q2G127   4 0.4 -1.27278 0.943444
Q2FYI5   2 0.2 -1.27278 0.943444
Q2FYX4   6 0.6 -1.27278 0.943444
Q2G0M3   6 0.6 -1.27278 0.943444
Q2FW87   2 0.2 -1.27278 0.943444
Q2G211   0 0 -1.27278 0.943444
Q2FXR5   4 0.4 -1.27278 0.943444
Q2FWR5   1 0.1 -1.27278 0.943444
Q2FYD5   2 0.2 -1.27278 0.943444
Q2FY94   2 0.2 -1.27278 0.943444
Q2G2W8   6 0.6 -1.27278 0.943444
Q2FZL9   6 0.6 -1.27278 0.943444
Q2FYT9   3 0.3 -1.27278 0.943444
Q2FX44   2 0.2 -1.27278 0.943444
Q2FXB2   2 0.2 -1.27278 0.943444
Q2FVF6   4 0.4 -1.27278 0.943444
Q2G2F6   2 0.2 -1.27278 0.943444
Q2G2C3   2 0.2 -1.27278 0.943444
Q2FYA5   3 0.3 -1.27278 0.943444
Q2FYB1   5 0.5 -1.27278 0.943444
Q2G011   2 0.2 -1.27278 0.943444
Q2FV29   1 0.1 -1.27278 0.943444
Q2FVW1   2 0.2 -1.27278 0.943444
Q2FYA4   2 0.2 -1.27278 0.943444
Q2FY26   2 0.2 -1.27278 0.943444
Q2FXC1   3 0.3 -1.27278 0.943444
Q2G2T0   5 0.5 -1.27278 0.943444
Q2FY62   1 0.1 -1.27278 0.943444
Q2G2K4   4 0.4 -1.27278 0.943444
Q2FW65   5 0.5 -1.27278 0.943444
Q2FY05   6 0.6 -1.27278 0.943444
Q2FV96   4 0.4 -1.27278 0.943444
Q2G1S7   0 0 -1.27278 0.943444
Q2FWS9   2 0.2 -1.27278 0.943444
Q2G180   3 0.3 -1.27278 0.943444
Q2G0L6   2 0.2 -1.27278 0.943444
Q2G189   2 0.2 -1.27278 0.943444
Q2FYD9   1 0.1 -1.27278 0.943444
Q2FWM6   0 0 -1.27278 0.943444
Q2FXA6   2 0.2 -1.27278 0.943444
Q2G0U8   3 0.3 -1.27278 0.943444
Q2FXD9   2 0.2 -1.27278 0.943444
Q2FWF9   0 0 -1.27278 0.943444
Q2FXS3   2 0.2 -1.27278 0.943444
Q2FXX6   2 0.2 -1.27278 0.943444
Q2FWU2   3 0.3 -1.27278 0.943444
Q2FXD5   2 0.2 -1.27278 0.943444
Q2FZK8   6 0.6 -1.27278 0.943444
Q2FV15   2 0.2 -1.27278 0.943444
Q2FZZ5   4 0.4 -1.27278 0.943444
Q2FW48   5 0.5 -1.27278 0.943444
Q2FYB3   5 0.5 -1.27278 0.943444
Q2FWT5   4 0.4 -1.27278 0.943444
Q2FVH4   1 0.1 -1.27278 0.943444
Q2FWP4   4 0.4 -1.27278 0.943444
Q2FYX9   3 0.3 -1.27278 0.943444
Q2G1U7   0 0 -1.27278 0.943444
Q2FXY6   3 0.3 -1.27278 0.943444
Q2FYT1   1 0.1 -1.27278 0.943444
Q2G244   2 0.2 -1.27278 0.943444
Q2FX30   0 0 -1.27278 0.943444
Q2FVZ3   2 0.2 -1.27278 0.943444
Q2FWP5   6 0.6 -1.27278 0.943444
Q2FX41   4 0.4 -1.27278 0.943444
Q2G2R5   2 0.2 -1.27278 0.943444
Q2G2S3   4 0.380952 -1.27278 0.943444
Q2G004   2 0.190476 -1.27278 0.943444
Q2FWV1   6 0.571429 -1.27278 0.943444
Q2G003   3 0.285714 -1.27278 0.943444
Q2FZV3   2 0.190476 -1.27278 0.943444
Q2G026   6 0.571429 -1.27278 0.943444
Q2FXG7   0 0 -1.27278 0.943444
Q2FYL8   2 0.190476 -1.27278 0.943444
Q2FZB6   1 0.0952381 -1.27278 0.943444
Q2FZE4   5 0.47619 -1.27278 0.943444
Q2FX11   5 0.47619 -1.27278 0.943444
Q2G0Y3   6 0.571429 -1.27278 0.943444
Q2FZW7   2 0.190476 -1.27278 0.943444
Q2FX21   10 0.952381 -1.27278 0.943444
Q2G092   11 1.04762 0.903563 0.161558
Q2FZB7   3 0.285714 -1.27278 0.943444
Q2G0J9   12 1.14286 0.903563 0.161558
Q2G1X2   2 0.190476 -1.27278 0.943444
Q2FZD6   9 0.857143 -1.27278 0.943444
Q2FW67   5 0.47619 -1.27278 0.943444
Q2G111   5 0.47619 -1.27278 0.943444
Q2G2Y4   4 0.380952 -1.27278 0.943444
Q2FY38   2 0.190476 -1.27278 0.943444
Q2FWJ0   4 0.380952 -1.27278 0.943444
Q2G2T5   3 0.285714 -1.27278 0.943444
Q2FVG6   4 0.380952 -1.27278 0.943444
Q2G1V8   6 0.571429 -1.27278 0.943444
Q2G1L0   2 0.190476 -1.27278 0.943444
Q2FXD6   5 0.47619 -1.27278 0.943444
P0C948   2 0.190476 -1.27278 0.943444
Q2G1M2   4 0.380952 -1.27278 0.943444
Q2FVW8   3 0.285714 -1.27278 0.943444
Q2FX24   2 0.190476 -1.27278 0.943444
Q2FWS4   9 0.857143 -1.27278 0.943444
Q2FYQ3   4 0.380952 -1.27278 0.943444
Q2G254   4 0.380952 -1.27278 0.943444
Q2FWB4   2 0.190476 -1.27278 0.943444
Q2FUP8   3 0.285714 -1.27278 0.943444
Q2FZC2   4 0.380952 -1.27278 0.943444
Q2FYE4   8 0.761905 -1.27278 0.943444
Q2FWS2   4 0.380952 -1.27278 0.943444
Q2FY03   6 0.571429 -1.27278 0.943444
Q2FVS6   5 0.47619 -1.27278 0.943444
Q2FXV2   2 0.190476 -1.27278 0.943444
Q2G2L6   4 0.380952 -1.27278 0.943444
Q2G2I5   2 0.190476 -1.27278 0.943444
Q2FYA2   5 0.47619 -1.27278 0.943444
Q2FWV7   2 0.190476 -1.27278 0.943444
Q2FXE7   4 0.380952 -1.27278 0.943444
Q2G0J6   4 0.380952 -1.27278 0.943444
Q2FUU4   11 1.04762 0.903563 0.161558
Q2FVJ4   2 0.190476 -1.27278 0.943444
Q2FZM9   2 0.190476 -1.27278 0.943444
Q2FZ51   4 0.380952 -1.27278 0.943444
Q2FY22   8 0.761905 -1.27278 0.943444
Q2G2Q1   3 0.285714 -1.27278 0.943444
Q2G109   5 0.47619 -1.27278 0.943444
Q2G1D6   3 0.285714 -1.27278 0.943444
Q2FVC9   1 0.0952381 -1.27278 0.943444
Q2G2R6   10 0.952381 -1.27278 0.943444
Q2FZ85   5 0.47619 -1.27278 0.943444
Q2FVK4   8 0.761905 -1.27278 0.943444
Q2G1V9   4 0.380952 -1.27278 0.943444
Q2G2H6   2 0.190476 -1.27278 0.943444
Q2FWS6   10 0.952381 -1.27278 0.943444
Q2FZW4   3 0.285714 -1.27278 0.943444
Q2G1M3   4 0.380952 -1.27278 0.943444
Q2G1M0   9 0.857143 -1.27278 0.943444
Q2G1Y9   8 0.761905 -1.27278 0.943444
Q2FX45   6 0.571429 -1.27278 0.943444
Q2FWP8   4 0.380952 -1.27278 0.943444
Q2FYP4   4 0.380952 -1.27278 0.943444
Q2FYL1   3 0.285714 -1.27278 0.943444
Q2G1L4   3 0.285714 -1.27278 0.943444
Q2FUQ7   5 0.47619 -1.27278 0.943444
Q2G247   0 0 -1.27278 0.943444
Q2FVV0   5 0.47619 -1.27278 0.943444
Q2FYU6   8 0.761905 -1.27278 0.943444
Q2G2N6   5 0.47619 -1.27278 0.943444
Q2FXC9   2 0.190476 -1.27278 0.943444
Q2FX42   4 0.380952 -1.27278 0.943444
Q2FX26   6 0.571429 -1.27278 0.943444
Q2FWF3   1 0.0952381 -1.27278 0.943444
Q2FZY1   3 0.285714 -1.27278 0.943444
Q2FW15   10 0.909091 -1.27278 0.943444
P0A0G2   12 1.09091 0.903563 0.161558
Q2G2G5   5 0.454545 -1.27278 0.943444
Q2FY39   4 0.363636 -1.27278 0.943444
Q2G0B5   3 0.272727 -1.27278 0.943444
Q2FZI1   14 1.27273 0.903563 0.161558
Q2FUQ6   5 0.454545 -1.27278 0.943444
Q2FVR5   7 0.636364 -1.27278 0.943444
Q2G2W6   7 0.636364 -1.27278 0.943444
Q2FZR8   6 0.545455 -1.27278 0.943444
Q2FVY8   13 1.18182 0.903563 0.161558
Q2FZ60   11 1 0.903563 0.161558
Q2FV82   3 0.272727 -1.27278 0.943444
Q2FX23   3 0.272727 -1.27278 0.943444
Q2G1G3   5 0.454545 -1.27278 0.943444
P68805   6 0.545455 -1.27278 0.943444
Q2FVL0   17 1.54545 0.903563 0.161558
Q2G2J0   6 0.545455 -1.27278 0.943444
Q2FZF1   10 0.909091 -1.27278 0.943444
Q2FXU9   8 0.727273 -1.27278 0.943444
Q2G1A2   17 1.54545 0.903563 0.161558
Q2G1C3   5 0.454545 -1.27278 0.943444
Q2G1D4   5 0.454545 -1.27278 0.943444
Q2G0A8   5 0.454545 -1.27278 0.943444
Q2FVC7   3 0.272727 -1.27278 0.943444
Q2G133   7 0.636364 -1.27278 0.943444
Q2FY86   12 1.09091 0.903563 0.161558
Q2FX92   13 1.18182 0.903563 0.161558
Q2FW47   2 0.181818 -1.27278 0.943444
Q2G1T9   3 0.272727 -1.27278 0.943444
Q2FVU8   3 0.272727 -1.27278 0.943444
Q2FVD7   11 1 0.903563 0.161558
Q2FX55   5 0.454545 -1.27278 0.943444
Q2FVD3   8 0.727273 -1.27278 0.943444
Q2G2B5   2 0.181818 -1.27278 0.943444
Q2FWV6   3 0.272727 -1.27278 0.943444
Q2FW29   8 0.727273 -1.27278 0.943444
Q2G0W6   2 0.181818 -1.27278 0.943444
Q2FVD2   4 0.363636 -1.27278 0.943444
Q2FWR8   5 0.454545 -1.27278 0.943444
Q2FXA0   8 0.727273 -1.27278 0.943444
Q2FZB4   4 0.363636 -1.27278 0.943444
Q2FX37   5 0.454545 -1.27278 0.943444
Q2FX13   2 0.181818 -1.27278 0.943444
Q2FWD8   7 0.636364 -1.27278 0.943444
Q2G108   7 0.636364 -1.27278 0.943444
Q2G2V4   6 0.545455 -1.27278 0.943444
Q2FZW2   15 1.36364 0.903563 0.161558
Q2FYY4   3 0.272727 -1.27278 0.943444
Q2FYB8   5 0.454545 -1.27278 0.943444
Q2FWC2   6 0.545455 -1.27278 0.943444
Q2FYE8   5 0.454545 -1.27278 0.943444
Q2FXK5   8 0.727273 -1.27278 0.943444
Q2FWT0   8 0.727273 -1.27278 0.943444
Q2FW19   9 0.818182 -1.27278 0.943444
Q2G100   4 0.363636 -1.27278 0.943444
Q2FYY3   3 0.272727 -1.27278 0.943444
Q2FZ01   7 0.636364 -1.27278 0.943444
Q2FYY1   3 0.272727 -1.27278 0.943444
Q2G103   8 0.727273 -1.27278 0.943444
Q2FV12   3 0.272727 -1.27278 0.943444
Q2FWQ1   9 0.818182 -1.27278 0.943444
Q2FYY5   4 0.363636 -1.27278 0.943444
Q2G207   4 0.363636 -1.27278 0.943444
Q2G1Y8   12 1.09091 0.903563 0.161558
Q2FWZ8   6 0.545455 -1.27278 0.943444
Q2G0Z8   2 0.181818 -1.27278 0.943444
Q2G2F7   6 0.545455 -1.27278 0.943444
Q2FYH9   3 0.272727 -1.27278 0.943444
Q2FWB7   6 0.545455 -1.27278 0.943444
Q2FYN2   9 0.782609 -1.27278 0.943444
Q2FVQ6   9 0.782609 -1.27278 0.943444
Q2FWX3   8 0.695652 -1.27278 0.943444
Q2G187   3 0.26087 -1.27278 0.943444
Q2FW05   7 0.608696 -1.27278 0.943444
Q2FYC3   10 0.869565 -1.27278 0.943444
Q2FZJ2   11 0.956522 -1.27278 0.943444
Q2G0D6   5 0.434783 -1.27278 0.943444
Q2FWP7   5 0.434783 -1.27278 0.943444
Q2FX31   18 1.56522 0.903563 0.161558
Q2FVZ6   3 0.26087 -1.27278 0.943444
Q2G2A2   11 0.956522 -1.27278 0.943444
Q2FWQ8   9 0.782609 -1.27278 0.943444
Q2FVM9   6 0.521739 -1.27278 0.943444
Q2FYD1   18 1.56522 0.903563 0.161558
Q2FYN3   7 0.608696 -1.27278 0.943444
Q2FYI3   6 0.521739 -1.27278 0.943444
Q2G022   15 1.30435 0.903563 0.161558
Q2G1Q3   9 0.782609 -1.27278 0.943444
Q2FX58   5 0.434783 -1.27278 0.943444
Q2G2V1   17 1.47826 0.903563 0.161558
Q2FVV5   7 0.608696 -1.27278 0.943444
Q2FZC0   16 1.3913 0.903563 0.161558
Q2FV63   23 2 3.07991 0.0107511
Q2FWG9   8 0.695652 -1.27278 0.943444
Q2FZA5   3 0.26087 -1.27278 0.943444
Q2FX60   14 1.21739 0.903563 0.161558
Q2G2I8   16 1.3913 0.903563 0.161558
Q2G2Y5   20 1.73913 0.903563 0.161558
Q2G2Y2   7 0.608696 -1.27278 0.943444
Q2FWA6   9 0.782609 -1.27278 0.943444
Q2FWL8   12 1.04348 0.903563 0.161558
Q2FY95   10 0.869565 -1.27278 0.943444
Q2FYC5   14 1.21739 0.903563 0.161558
Q2FV43   3 0.26087 -1.27278 0.943444
Q2FVU0   13 1.13043 0.903563 0.161558
Q2FZG5   7 0.608696 -1.27278 0.943444
Q2G2H9   6 0.521739 -1.27278 0.943444
Q2G1D1   11 0.956522 -1.27278 0.943444
Q2FWU7   12 1.04348 0.903563 0.161558
P60647   3 0.26087 -1.27278 0.943444
Q2FUR7   7 0.608696 -1.27278 0.943444
Q2FWQ2   17 1.47826 0.903563 0.161558
Q2G2M4   8 0.695652 -1.27278 0.943444
Q2G104   7 0.608696 -1.27278 0.943444
Q2FX76   7 0.608696 -1.27278 0.943444
Q2G2Q4   15 1.30435 0.903563 0.161558
Q2FXQ1   6 0.521739 -1.27278 0.943444
Q2FX80   3 0.26087 -1.27278 0.943444
Q2FZN6   8 0.695652 -1.27278 0.943444
Q2G009   9 0.782609 -1.27278 0.943444
Q2G021   9 0.782609 -1.27278 0.943444
Q2FWH0   17 1.47826 0.903563 0.161558
Q2FXQ0   16 1.3913 0.903563 0.161558
Q2FX64   9 0.782609 -1.27278 0.943444
Q2FY98   4 0.347826 -1.27278 0.943444
Q2FWK5   22 1.91304 0.903563 0.161558
Q2FYK1   5 0.434783 -1.27278 0.943444
Q2FXF0   8 0.695652 -1.27278 0.943444
Q2FY70   13 1.13043 0.903563 0.161558
Q2G114   11 0.956522 -1.27278 0.943444
Q2FX38   4 0.347826 -1.27278 0.943444
Q2FUP9   8 0.695652 -1.27278 0.943444
Q2FVV3   8 0.695652 -1.27278 0.943444
Q2G113   21 1.82609 0.903563 0.161558
Q2FWB2   9 0.782609 -1.27278 0.943444
Q2FWT6   6 0.521739 -1.27278 0.943444
Q2FW28   13 1.13043 0.903563 0.161558
Q2FUQ9   8 0.695652 -1.27278 0.943444
Q2FY00   6 0.521739 -1.27278 0.943444
Q2G040   4 0.347826 -1.27278 0.943444
Q2FX35   12 1.04348 0.903563 0.161558
Q2FYW9   13 1.08333 0.903563 0.161558
Q2G2N8   6 0.5 -1.27278 0.943444
Q2G1V7   10 0.833333 -1.27278 0.943444
Q2G0C3   9 0.75 -1.27278 0.943444
Q2FVW0   8 0.666667 -1.27278 0.943444
Q2FUS4   14 1.16667 0.903563 0.161558
Q2FVP6   5 0.416667 -1.27278 0.943444
Q2FZK1   6 0.5 -1.27278 0.943444
Q2FXY2   23 1.91667 0.903563 0.161558
Q2FYX3   18 1.5 0.903563 0.161558
Q2FZ86   14 1.16667 0.903563 0.161558
Q2FUV7   7 0.583333 -1.27278 0.943444
Q2FX70   12 1 0.903563 0.161558
Q2G1Y1   8 0.666667 -1.27278 0.943444
Q2FVT9   9 0.75 -1.27278 0.943444
Q2G2K3   13 1.08333 0.903563 0.161558
P72358   7 0.583333 -1.27278 0.943444
Q2G192   7 0.583333 -1.27278 0.943444
Q2FYX6   22 1.83333 0.903563 0.161558
Q2FXW0   4 0.333333 -1.27278 0.943444
Q2G202   7 0.583333 -1.27278 0.943444
Q2FYW7   10 0.833333 -1.27278 0.943444
Q2G2M0   11 0.916667 -1.27278 0.943444
Q2FXT7   12 1 0.903563 0.161558
Q2FX59   20 1.66667 0.903563 0.161558
Q2G0X2   7 0.583333 -1.27278 0.943444
Q2FWR6   21 1.75 0.903563 0.161558
Q2FW22   23 1.91667 0.903563 0.161558
Q2FZH4   15 1.25 0.903563 0.161558
Q2FYZ1   9 0.75 -1.27278 0.943444
Q2G2W7   19 1.58333 0.903563 0.161558
Q2G2I4   17 1.41667 0.903563 0.161558
Q2FZP5   25 2.08333 3.07991 0.0107511
Q2FWQ7   19 1.58333 0.903563 0.161558
Q2G1W9   16 1.33333 0.903563 0.161558
Q2FWF7   15 1.25 0.903563 0.161558
Q2FYM9   25 2.08333 3.07991 0.0107511
Q2FXV0   11 0.916667 -1.27278 0.943444
Q2FWW2   16 1.33333 0.903563 0.161558
Q2FVS2   10 0.833333 -1.27278 0.943444
Q2G007   14 1.16667 0.903563 0.161558
Q2FYA7   20 1.66667 0.903563 0.161558
Q2G0K0   19 1.58333 0.903563 0.161558
Q2FXS9   15 1.25 0.903563 0.161558
Q2G249   21 1.75 0.903563 0.161558
Q2G008   14 1.16667 0.903563 0.161558
Q2FZD5   9 0.75 -1.27278 0.943444
Q2FZG0   9 0.75 -1.27278 0.943444
Q2FX28   11 0.916667 -1.27278 0.943444
Q2FXI4   22 1.83333 0.903563 0.161558
Q2G176   10 0.833333 -1.27278 0.943444
Q2G116   14 1.16667 0.903563 0.161558
Q2FXF2   11 0.916667 -1.27278 0.943444
Q2G260   11 0.916667 -1.27278 0.943444
Q2G213   7 0.583333 -1.27278 0.943444
Q2G173   11 0.916667 -1.27278 0.943444
Q2FV71   16 1.33333 0.903563 0.161558
Q2FWY8   8 0.666667 -1.27278 0.943444
Q2FWN3   13 1.08333 0.903563 0.161558
Q2FYD4   16 1.33333 0.903563 0.161558
Q2FVQ2   21 1.75 0.903563 0.161558
Q2FVK0   15 1.25 0.903563 0.161558
Q2G285   14 1.16667 0.903563 0.161558
Q2FZH6   22 1.83333 0.903563 0.161558
Q2FZX1   8 0.666667 -1.27278 0.943444
Q2FZ83   1 0.0833333 -1.27278 0.943444
Q2G0S9   15 1.25 0.903563 0.161558
Q2FZH7   13 1.08333 0.903563 0.161558
Q2FZT3   13 1.08333 0.903563 0.161558
Q2FX57   17 1.36 0.903563 0.161558
Q2G0B9   19 1.52 0.903563 0.161558
Q2FY28   19 1.52 0.903563 0.161558
Q2G0R5   22 1.76 0.903563 0.161558
Q2FZG8   16 1.28 0.903563 0.161558
Q2G1X1   19 1.52 0.903563 0.161558
Q2FX93   8 0.64 -1.27278 0.943444
Q2FYU5   11 0.88 -1.27278 0.943444
Q2FWR9   13 1.04 0.903563 0.161558
Q2FWS0   24 1.92 0.903563 0.161558
Q2G0P4   10 0.8 -1.27278 0.943444
Q2FX50   16 1.28 0.903563 0.161558
Q2FZV0   15 1.2 0.903563 0.161558
Q2G0S5   19 1.52 0.903563 0.161558
Q2FY25   10 0.8 -1.27278 0.943444
Q2FXG6   7 0.56 -1.27278 0.943444
Q2FZJ7   18 1.44 0.903563 0.161558
Q2G0U7   20 1.6 0.903563 0.161558
Q2FZV2   14 1.12 0.903563 0.161558
Q2FWT8   17 1.36 0.903563 0.161558
Q2G0D1   17 1.36 0.903563 0.161558
Q2FVW5   12 0.96 -1.27278 0.943444
Q2FY97   19 1.52 0.903563 0.161558
Q2FXF3   16 1.28 0.903563 0.161558
Q2G063   8 0.64 -1.27278 0.943444
Q2G0U5   11 0.88 -1.27278 0.943444
Q2G2B1   15 1.2 0.903563 0.161558
Q2FVE3   7 0.56 -1.27278 0.943444
Q2FZW1   23 1.84 0.903563 0.161558
Q2FYK2   28 2.24 3.07991 0.0107511
Q2FXW2   21 1.68 0.903563 0.161558
Q9F0R1   17 1.36 0.903563 0.161558
Q2FZG3   12 0.96 -1.27278 0.943444
Q2G2K0   18 1.44 0.903563 0.161558
Q2FVN4   19 1.52 0.903563 0.161558
Q2FYV0   18 1.44 0.903563 0.161558
Q2G0A5   4 0.32 -1.27278 0.943444
Q2FZ03   20 1.6 0.903563 0.161558
Q2G1I8   17 1.36 0.903563 0.161558
Q2FYX8   22 1.76 0.903563 0.161558
Q2FV18   8 0.64 -1.27278 0.943444
Q2FYI7   22 1.76 0.903563 0.161558
Q2G0K1   21 1.68 0.903563 0.161558
Q2G2U9   17 1.36 0.903563 0.161558
Q2FW31   21 1.68 0.903563 0.161558
Q2FVB5   15 1.2 0.903563 0.161558
Q2FVI8   7 0.56 -1.27278 0.943444
Q2FZT0   17 1.36 0.903563 0.161558
P48860   21 1.68 0.903563 0.161558
Q2FYC1   19 1.52 0.903563 0.161558
Q2G286   18 1.44 0.903563 0.161558
Q2FXD3   17 1.36 0.903563 0.161558
Q2G027   7 0.56 -1.27278 0.943444
Q2G0T4   14 1.12 0.903563 0.161558
Q2FZJ5   12 0.96 -1.27278 0.943444
Q2FW10   8 0.64 -1.27278 0.943444
Q2FY91   16 1.28 0.903563 0.161558
Q2FVP0   21 1.68 0.903563 0.161558
P60070   15 1.2 0.903563 0.161558
Q2FWU1   13 1.04 0.903563 0.161558
Q2FYA3   6 0.48 -1.27278 0.943444
Q2G0V8   10 0.8 -1.27278 0.943444
Q2G0Z2   11 0.88 -1.27278 0.943444
Q2FZ47   8 0.64 -1.27278 0.943444
Q2G0V9   7 0.56 -1.27278 0.943444
Q2FZE2   18 1.44 0.903563 0.161558
Q2FWB0   14 1.12 0.903563 0.161558
Q2G1J1   10 0.8 -1.27278 0.943444
Q2FYQ1   7 0.56 -1.27278 0.943444
Q2FZ45   17 1.36 0.903563 0.161558
Q2FYW5   17 1.36 0.903563 0.161558
Q2G1A0   7 0.56 -1.27278 0.943444
Q2FZB9   10 0.8 -1.27278 0.943444
Q2FZX2   18 1.44 0.903563 0.161558
Q2FZY4   17 1.36 0.903563 0.161558
Q2FW56   7 0.56 -1.27278 0.943444
P0A0G6   15 1.2 0.903563 0.161558
Q2FW80   9 0.72 -1.27278 0.943444
Q2G2S4   16 1.28 0.903563 0.161558
Q2G2H0   9 0.72 -1.27278 0.943444
Q2G2E1   10 0.8 -1.27278 0.943444
Q2G0I5   19 1.52 0.903563 0.161558
Q2FWW6   17 1.36 0.903563 0.161558
Q2G112   13 1.04 0.903563 0.161558
Q2G214   12 0.96 -1.27278 0.943444
Q2FYG2   13 1.04 0.903563 0.161558
Q2G0J5   6 0.48 -1.27278 0.943444
Q2FX27   13 1.04 0.903563 0.161558
Q2FWV5   20 1.6 0.903563 0.161558
Q2FX40   27 2.16 3.07991 0.0107511
Q2FZM5   6 0.48 -1.27278 0.943444
Q2FXH8   8 0.64 -1.27278 0.943444
Q2FWS5   11 0.88 -1.27278 0.943444
Q2FW13   35 2.69231 3.07991 0.0107511
Q2FY93   17 1.30769 0.903563 0.161558
Q2FZM8   24 1.84615 0.903563 0.161558
Q2FZV4   23 1.76923 0.903563 0.161558
Q2FVD4   20 1.53846 0.903563 0.161558
Q2G0J3   8 0.615385 -1.27278 0.943444
Q2FX61   27 2.07692 3.07991 0.0107511
Q2FVD6   18 1.38462 0.903563 0.161558
Q2FYY7   23 1.76923 0.903563 0.161558
Q2G0W0   25 1.92308 0.903563 0.161558
Q2FXF7   17 1.30769 0.903563 0.161558
Q2G191   10 0.769231 -1.27278 0.943444
Q2FYT5   14 1.07692 0.903563 0.161558
Q2G1P0   9 0.692308 -1.27278 0.943444
Q2FVF8   19 1.46154 0.903563 0.161558
Q2G0Y1   8 0.615385 -1.27278 0.943444
Q2FZD2   22 1.69231 0.903563 0.161558
Q2FZ59   23 1.76923 0.903563 0.161558
Q2G2G1   10 0.769231 -1.27278 0.943444
Q2G0F9   23 1.76923 0.903563 0.161558
Q2G1J2   20 1.53846 0.903563 0.161558
Q2G0Q6   26 2 3.07991 0.0107511
Q2FYX0   27 2.07692 3.07991 0.0107511
Q2FZU8   12 0.923077 -1.27278 0.943444
Q2G267   11 0.846154 -1.27278 0.943444
Q2G174   21 1.61538 0.903563 0.161558
Q2FWC3   23 1.76923 0.903563 0.161558
Q2FVN6   19 1.46154 0.903563 0.161558
Q2G2D1   23 1.76923 0.903563 0.161558
Q2FZK9   22 1.69231 0.903563 0.161558
Q2G2C9   19 1.46154 0.903563 0.161558
Q2G2V8   15 1.15385 0.903563 0.161558
Q2FVL6   22 1.69231 0.903563 0.161558
Q2FY45   9 0.692308 -1.27278 0.943444
Q2G2R7   25 1.92308 0.903563 0.161558
Q2FWD5   15 1.15385 0.903563 0.161558
Q2FWT3   9 0.692308 -1.27278 0.943444
Q2FY92   23 1.76923 0.903563 0.161558
Q2FZM2   10 0.769231 -1.27278 0.943444
Q2G2F0   26 2 3.07991 0.0107511
Q2FW30   14 1.07692 0.903563 0.161558
Q2FZV9   22 1.69231 0.903563 0.161558
Q2FVA6   22 1.69231 0.903563 0.161558
Q2G229   27 2.07692 3.07991 0.0107511
Q2FZZ3   17 1.30769 0.903563 0.161558
Q2G2F4   11 0.846154 -1.27278 0.943444
Q2FVA7   20 1.53846 0.903563 0.161558
Q2G0R3   16 1.23077 0.903563 0.161558
Q2G1R1   26 2 3.07991 0.0107511
Q2FZ79   20 1.53846 0.903563 0.161558
Q2FZ12   8 0.615385 -1.27278 0.943444
Q2FX39   13 1 0.903563 0.161558
Q2G186   19 1.46154 0.903563 0.161558
Q2FXE5   7 0.538462 -1.27278 0.943444
Q2G0A1   19 1.46154 0.903563 0.161558
Q2G0E7   12 0.923077 -1.27278 0.943444
Q2G2V7   9 0.692308 -1.27278 0.943444
Q2FYA6   21 1.61538 0.903563 0.161558
Q2G276   25 1.92308 0.903563 0.161558
Q2G070   19 1.46154 0.903563 0.161558
Q2FVZ1   14 1.07692 0.903563 0.161558
Q2FW84   11 0.846154 -1.27278 0.943444
Q2FVY9   15 1.15385 0.903563 0.161558
Q2FVD9   18 1.38462 0.903563 0.161558
Q2G1T2   14 1.07692 0.903563 0.161558
Q2G0I3   16 1.23077 0.903563 0.161558
Q2G0E8   19 1.46154 0.903563 0.161558
Q2FW08   20 1.53846 0.903563 0.161558
Q2FVD8   18 1.38462 0.903563 0.161558
Q2FXF5   15 1.15385 0.903563 0.161558
Q2FXW1   25 1.92308 0.903563 0.161558
Q2FW79   22 1.69231 0.903563 0.161558
Q2G2G0   24 1.84615 0.903563 0.161558
P48940   15 1.15385 0.903563 0.161558
Q2FYL6   12 0.923077 -1.27278 0.943444
Q2FZV8   24 1.84615 0.903563 0.161558
Q2FYM5   19 1.46154 0.903563 0.161558
Q2G2B6   16 1.23077 0.903563 0.161558
Q2G1L2   9 0.692308 -1.27278 0.943444
Q2G1V5   9 0.692308 -1.27278 0.943444
Q2FXT0   17 1.30769 0.903563 0.161558
Q2FY02   20 1.53846 0.903563 0.161558
Q2FWQ4   10 0.769231 -1.27278 0.943444
Q2FYG4   11 0.846154 -1.27278 0.943444
Q2FW11   22 1.69231 0.903563 0.161558
Q2G257   22 1.62963 0.903563 0.161558
Q2FWJ6   24 1.77778 0.903563 0.161558
Q2FXS8   29 2.14815 3.07991 0.0107511
Q2FX12   22 1.62963 0.903563 0.161558
Q2FYF1   12 0.888889 -1.27278 0.943444
Q2G2E8   14 1.03704 0.903563 0.161558
Q2FXE6   9 0.666667 -1.27278 0.943444
Q2G2C0   7 0.518519 -1.27278 0.943444
Q2G1V6   10 0.740741 -1.27278 0.943444
Q2FWZ4   25 1.85185 0.903563 0.161558
Q2G2V0   12 0.888889 -1.27278 0.943444
Q9ZAH6   22 1.62963 0.903563 0.161558
Q2FVU2   28 2.07407 3.07991 0.0107511
Q2FWI8   28 2.07407 3.07991 0.0107511
P0A0H0   11 0.814815 -1.27278 0.943444
Q2G0C1   25 1.85185 0.903563 0.161558
Q2FXH3   18 1.33333 0.903563 0.161558
Q2FXI6   25 1.85185 0.903563 0.161558
Q2G1X5   21 1.55556 0.903563 0.161558
Q2FV08   18 1.33333 0.903563 0.161558
Q2FWT7   21 1.55556 0.903563 0.161558
Q2G210   20 1.48148 0.903563 0.161558
Q2FW66   17 1.25926 0.903563 0.161558
Q2FWD0   16 1.18519 0.903563 0.161558
Q2FUQ1   18 1.33333 0.903563 0.161558
Q2FVI6   10 0.740741 -1.27278 0.943444
Q2FWM7   9 0.666667 -1.27278 0.943444
Q2FVN2   22 1.62963 0.903563 0.161558
Q2FWR2   21 1.55556 0.903563 0.161558
Q2FYH4   12 0.888889 -1.27278 0.943444
Q2FYM8   8 0.592593 -1.27278 0.943444
Q9RFJ6   17 1.25926 0.903563 0.161558
Q2FZ42   15 1.11111 0.903563 0.161558
Q2FVX9   27 2 3.07991 0.0107511
Q2G066   23 1.7037 0.903563 0.161558
Q2FVM3   17 1.25926 0.903563 0.161558
Q2FWT1   18 1.33333 0.903563 0.161558
Q2FZB8   15 1.11111 0.903563 0.161558
Q2FUQ8   8 0.592593 -1.27278 0.943444
Q2G2I7   22 1.62963 0.903563 0.161558
Q2FVF7   14 1.03704 0.903563 0.161558
Q2FV52   18 1.33333 0.903563 0.161558
Q2FWE3   17 1.25926 0.903563 0.161558
Q2G144   13 0.962963 -1.27278 0.943444
Q2FXZ1   22 1.62963 0.903563 0.161558
Q2FX34   16 1.18519 0.903563 0.161558
Q2FWV4   30 2.22222 3.07991 0.0107511
Q2FZ11   22 1.62963 0.903563 0.161558
Q2G141   14 1.03704 0.903563 0.161558
Q2FWF5   21 1.55556 0.903563 0.161558
Q2FV34   17 1.25926 0.903563 0.161558
Q2FWQ0   21 1.55556 0.903563 0.161558
Q2FV88   27 2 3.07991 0.0107511
Q2G2P0   17 1.25926 0.903563 0.161558
Q2FYW8   24 1.77778 0.903563 0.161558
Q2G1W1   26 1.92593 0.903563 0.161558
Q2FVC2   24 1.77778 0.903563 0.161558
Q2G0D3   12 0.888889 -1.27278 0.943444
Q2FV89   23 1.7037 0.903563 0.161558
Q2G1U2   28 2.07407 3.07991 0.0107511
Q2FX32   17 1.25926 0.903563 0.161558
Q2FXS7   15 1.11111 0.903563 0.161558
Q2FVX1   10 0.740741 -1.27278 0.943444
Q2FVE0   10 0.740741 -1.27278 0.943444
Q2G270   28 2.07407 3.07991 0.0107511
Q9EYW6   23 1.7037 0.903563 0.161558
Q2FVB8   13 0.962963 -1.27278 0.943444
Q2FZT9   12 0.888889 -1.27278 0.943444
Q2G298   25 1.85185 0.903563 0.161558
Q2FX49   16 1.18519 0.903563 0.161558
Q2G0Z0   17 1.25926 0.903563 0.161558
Q2FW39   21 1.55556 0.903563 0.161558
Q2G252   20 1.48148 0.903563 0.161558
Q2G0A3   21 1.55556 0.903563 0.161558
Q2FYJ7   22 1.62963 0.903563 0.161558
Q2FWT2   19 1.40741 0.903563 0.161558
Q2FWQ5   16 1.18519 0.903563 0.161558
Q2G2J7   15 1.11111 0.903563 0.161558
Q2FY75   13 0.962963 -1.27278 0.943444
Q2G106   22 1.62963 0.903563 0.161558
Q2FVY3   21 1.55556 0.903563 0.161558
Q2FVP9   17 1.25926 0.903563 0.161558
Q2FW42   16 1.18519 0.903563 0.161558
Q2FUV9   25 1.85185 0.903563 0.161558
Q2FVR7   26 1.92593 0.903563 0.161558
Q2FZN1   22 1.62963 0.903563 0.161558
Q2G2Q7   35 2.5 3.07991 0.0107511
Q2G150   20 1.42857 0.903563 0.161558
Q2G081   30 2.14286 3.07991 0.0107511
Q2FV45   25 1.78571 0.903563 0.161558
Q2FX02   35 2.5 3.07991 0.0107511
P0A0Q4   16 1.14286 0.903563 0.161558
Q2G0L9   27 1.92857 0.903563 0.161558
Q2FY04   24 1.71429 0.903563 0.161558
Q2FV48   11 0.785714 -1.27278 0.943444
Q2FW64   26 1.85714 0.903563 0.161558
Q2FX63   16 1.14286 0.903563 0.161558
Q2G1T3   19 1.35714 0.903563 0.161558
Q2G0K9   23 1.64286 0.903563 0.161558
Q2FZ00   18 1.28571 0.903563 0.161558
Q2FVL9   38 2.71429 3.07991 0.0107511
Q2FW33   19 1.35714 0.903563 0.161558
Q2FWT9   22 1.57143 0.903563 0.161558
Q2FZF7   19 1.35714 0.903563 0.161558
Q2FWL1   26 1.85714 0.903563 0.161558
Q2FYS7   25 1.78571 0.903563 0.161558
Q2FZX3   31 2.21429 3.07991 0.0107511
Q2FXR0   12 0.857143 -1.27278 0.943444
Q2G2I9   30 2.14286 3.07991 0.0107511
Q2FWN1   9 0.642857 -1.27278 0.943444
Q2G297   11 0.785714 -1.27278 0.943444
Q2FVA0   11 0.785714 -1.27278 0.943444
Q2FXX0   39 2.78571 3.07991 0.0107511
Q2G2P4   24 1.71429 0.903563 0.161558
Q2G0P8   26 1.85714 0.903563 0.161558
Q2FVN3   17 1.21429 0.903563 0.161558
Q2FXK7   41 2.92857 3.07991 0.0107511
Q2FZF8   23 1.64286 0.903563 0.161558
Q2FWR0   20 1.42857 0.903563 0.161558
Q2FXL2   11 0.785714 -1.27278 0.943444
Q2FWA9   20 1.42857 0.903563 0.161558
Q2G282   24 1.71429 0.903563 0.161558
Q9RQQ0   12 0.857143 -1.27278 0.943444
Q2FXD7   23 1.64286 0.903563 0.161558
Q2FUY4   17 1.21429 0.903563 0.161558
Q2G2W4   12 0.857143 -1.27278 0.943444
Q2FZF5   25 1.78571 0.903563 0.161558
Q2FY42   23 1.64286 0.903563 0.161558
Q2FUS3   19 1.35714 0.903563 0.161558
Q2G2E7   11 0.785714 -1.27278 0.943444
Q2G0S6   21 1.5 0.903563 0.161558
Q2G0C2   15 1.07143 0.903563 0.161558
Q2FWF8   23 1.64286 0.903563 0.161558
Q2G000   23 1.64286 0.903563 0.161558
Q2FWX2   29 2.07143 3.07991 0.0107511
Q2FZS2   25 1.78571 0.903563 0.161558
Q2FW16   21 1.5 0.903563 0.161558
Q2FZI2   13 0.928571 -1.27278 0.943444
Q2G1Q5   16 1.14286 0.903563 0.161558
Q2G1A5   27 1.92857 0.903563 0.161558
Q2G0P7   16 1.14286 0.903563 0.161558
Q2FWV3   22 1.57143 0.903563 0.161558
Q2FW51   26 1.85714 0.903563 0.161558
Q2FVI4   37 2.64286 3.07991 0.0107511
Q2FVN7   25 1.78571 0.903563 0.161558
Q2FWP9   24 1.71429 0.903563 0.161558
Q2FXT2   28 2 3.07991 0.0107511
P0A0F4   22 1.57143 0.903563 0.161558
Q2G126   33 2.35714 3.07991 0.0107511
Q2FW82   10 0.714286 -1.27278 0.943444
Q2FY44   23 1.64286 0.903563 0.161558
Q2G0N9   29 2.07143 3.07991 0.0107511
Q2G0Z9   6 0.428571 -1.27278 0.943444
Q2FV81   26 1.85714 0.903563 0.161558
Q2FYC4   18 1.28571 0.903563 0.161558
Q2G178   34 2.42857 3.07991 0.0107511
Q2G079   18 1.28571 0.903563 0.161558
Q2G2B7   25 1.78571 0.903563 0.161558
Q2FVF5   22 1.57143 0.903563 0.161558
Q2G2W2   18 1.28571 0.903563 0.161558
Q2G1I2   35 2.5 3.07991 0.0107511
Q2G245   11 0.785714 -1.27278 0.943444
Q2G1H7   16 1.10345 0.903563 0.161558
Q2FWF1   26 1.7931 0.903563 0.161558
Q2FZZ9   20 1.37931 0.903563 0.161558
Q2G1W3   24 1.65517 0.903563 0.161558
Q2G204   28 1.93103 0.903563 0.161558
Q2G1H1   18 1.24138 0.903563 0.161558
Q2FXK3   19 1.31034 0.903563 0.161558
Q2G2H8   18 1.24138 0.903563 0.161558
Q2FZP9   37 2.55172 3.07991 0.0107511
Q2FWI2   27 1.86207 0.903563 0.161558
Q2FYZ6   14 0.965517 -1.27278 0.943444
Q2FXS1   16 1.10345 0.903563 0.161558
Q2G200   30 2.06897 3.07991 0.0107511
Q2G2L5   13 0.896552 -1.27278 0.943444
Q2FY73   27 1.86207 0.903563 0.161558
Q2G177   16 1.10345 0.903563 0.161558
Q2G2F9   12 0.827586 -1.27278 0.943444
Q2FV27   21 1.44828 0.903563 0.161558
Q2FZ56   27 1.86207 0.903563 0.161558
Q2FVF3   15 1.03448 0.903563 0.161558
Q2G0B6   21 1.44828 0.903563 0.161558
Q2G2S5   26 1.7931 0.903563 0.161558
Q2FW68   17 1.17241 0.903563 0.161558
Q2FWX7   15 1.03448 0.903563 0.161558
Q2FWB6   28 1.93103 0.903563 0.161558
Q2FXA9   31 2.13793 3.07991 0.0107511
Q2FXP3   26 1.7931 0.903563 0.161558
Q2FUX5   27 1.86207 0.903563 0.161558
Q2FZZ4   20 1.37931 0.903563 0.161558
Q2FX98   25 1.72414 0.903563 0.161558
Q2FV23   29 2 3.07991 0.0107511
Q2FUR1   14 0.965517 -1.27278 0.943444
Q2FY49   30 2.06897 3.07991 0.0107511
Q2G017   28 1.93103 0.903563 0.161558
Q2G2K9   23 1.58621 0.903563 0.161558
Q2G2N9   26 1.7931 0.903563 0.161558
Q2G0E9   10 0.689655 -1.27278 0.943444
Q2FY19   32 2.2069 3.07991 0.0107511
Q2G1E3   10 0.689655 -1.27278 0.943444
Q2FW17   18 1.24138 0.903563 0.161558
Q2FWK9   30 2.06897 3.07991 0.0107511
Q2G2Q6   29 2 3.07991 0.0107511
Q2G2Q5   30 2.06897 3.07991 0.0107511
Q2G1U9   43 2.96552 3.07991 0.0107511
Q2G299   26 1.7931 0.903563 0.161558
Q2FX75   26 1.7931 0.903563 0.161558
Q2G058   27 1.86207 0.903563 0.161558
Q2G0E3   17 1.17241 0.903563 0.161558
Q2FYK0   15 1.03448 0.903563 0.161558
Q2G2K6   20 1.37931 0.903563 0.161558
Q2FYN0   25 1.72414 0.903563 0.161558
Q2FVK7   17 1.17241 0.903563 0.161558
Q2FX15   26 1.7931 0.903563 0.161558
Q2FVN9   11 0.758621 -1.27278 0.943444
Q2FWX0   11 0.758621 -1.27278 0.943444
Q2G143   31 2.13793 3.07991 0.0107511
Q2G0C7   33 2.27586 3.07991 0.0107511
Q2G0K6   20 1.37931 0.903563 0.161558
Q2FZZ1   10 0.689655 -1.27278 0.943444
Q2FV13   37 2.55172 3.07991 0.0107511
Q2G128   15 1.03448 0.903563 0.161558
Q2FXU2   26 1.7931 0.903563 0.161558
Q2G2R4   24 1.65517 0.903563 0.161558
Q2FXM1   26 1.7931 0.903563 0.161558
Q8KQR1   23 1.58621 0.903563 0.161558
Q2G2Q9   40 2.75862 3.07991 0.0107511
Q2FVG9   12 0.827586 -1.27278 0.943444
Q2FV56   11 0.758621 -1.27278 0.943444
Q2FWG7   12 0.8 -1.27278 0.943444
Q2G0T1   27 1.8 0.903563 0.161558
Q2FXB9   10 0.666667 -1.27278 0.943444
Q2FZP3   17 1.13333 0.903563 0.161558
Q2FZQ2   15 1 0.903563 0.161558
Q2FXS4   27 1.8 0.903563 0.161558
Q2FZ21   25 1.66667 0.903563 0.161558
Q2G2X2   23 1.53333 0.903563 0.161558
Q2FZF6   30 2 3.07991 0.0107511
Q2FYA0   26 1.73333 0.903563 0.161558
Q2G2A9   12 0.8 -1.27278 0.943444
Q2FYB9   28 1.86667 0.903563 0.161558
Q2FYI4   24 1.6 0.903563 0.161558
Q2FYL4   34 2.26667 3.07991 0.0107511
Q2G1T0   12 0.8 -1.27278 0.943444
Q2FXW7   42 2.8 3.07991 0.0107511
Q2FZA1   34 2.26667 3.07991 0.0107511
Q2FY76   16 1.06667 0.903563 0.161558
Q2FZ97   38 2.53333 3.07991 0.0107511
Q2G1I4   11 0.733333 -1.27278 0.943444
Q2FYQ6   16 1.06667 0.903563 0.161558
Q2FXL6   30 2 3.07991 0.0107511
Q2G2G6   9 0.6 -1.27278 0.943444
Q2FVH1   13 0.866667 -1.27278 0.943444
Q2FYA8   46 3.06667 5.25625 0.000662855
Q2G2M5   32 2.13333 3.07991 0.0107511
Q2FV99   27 1.8 0.903563 0.161558
Q2G105   24 1.6 0.903563 0.161558
Q2FW23   34 2.26667 3.07991 0.0107511
Q2G012   16 1.06667 0.903563 0.161558
Q2G2V5   26 1.73333 0.903563 0.161558
Q2FW07   33 2.2 3.07991 0.0107511
Q2G0F2   28 1.86667 0.903563 0.161558
Q2FZC9   14 0.933333 -1.27278 0.943444
Q2FXE9   12 0.8 -1.27278 0.943444
Q2FV47   31 2.06667 3.07991 0.0107511
Q2G2Q8   28 1.86667 0.903563 0.161558
Q2FYE7   23 1.53333 0.903563 0.161558
Q2FUT3   19 1.26667 0.903563 0.161558
Q2G068   31 2.06667 3.07991 0.0107511
Q2G2D3   27 1.8 0.903563 0.161558
Q2FYK4   26 1.73333 0.903563 0.161558
Q2FX36   32 2.13333 3.07991 0.0107511
Q2G0A4   12 0.8 -1.27278 0.943444
Q2G080   12 0.8 -1.27278 0.943444
Q2FUT1   19 1.26667 0.903563 0.161558
Q2FYH3   23 1.53333 0.903563 0.161558
Q2FXA7   23 1.53333 0.903563 0.161558
Q2G2Y6   33 2.2 3.07991 0.0107511
Q2FY55   24 1.6 0.903563 0.161558
Q2FY61   23 1.53333 0.903563 0.161558
Q2G0E2   28 1.86667 0.903563 0.161558
Q2FVY1   33 2.2 3.07991 0.0107511
Q2FUV1   34 2.26667 3.07991 0.0107511
Q2FUS9   32 2.13333 3.07991 0.0107511
Q2G1A1   34 2.26667 3.07991 0.0107511
P60639   13 0.866667 -1.27278 0.943444
Q2FZE9   26 1.73333 0.903563 0.161558
Q2G1I9   18 1.2 0.903563 0.161558
Q2FWN0   25 1.66667 0.903563 0.161558
Q2FZE3   34 2.26667 3.07991 0.0107511
Q93Q23   14 0.933333 -1.27278 0.943444
Q2FWE9   23 1.53333 0.903563 0.161558
Q2FUS1   13 0.866667 -1.27278 0.943444
Q2FVM5   38 2.53333 3.07991 0.0107511
Q2G2N7   17 1.13333 0.903563 0.161558
Q2FWG0   13 0.866667 -1.27278 0.943444
Q2FXV7   13 0.866667 -1.27278 0.943444
Q2FW69   13 0.866667 -1.27278 0.943444
P0A0F8   18 1.2 0.903563 0.161558
Q2G055   29 1.93333 0.903563 0.161558
Q2FV37   12 0.8 -1.27278 0.943444
Q2G225   11 0.733333 -1.27278 0.943444
Q2FXG2   21 1.4 0.903563 0.161558
Q2FY87   23 1.53333 0.903563 0.161558
Q2FWR7   32 2.13333 3.07991 0.0107511
Q2G1U6   28 1.86667 0.903563 0.161558
Q2G006   31 2.06667 3.07991 0.0107511
Q2G2I6   14 0.903226 -1.27278 0.943444
Q2FWS1   25 1.6129 0.903563 0.161558
Q2FYF5   30 1.93548 0.903563 0.161558
Q2G0F1   15 0.967742 -1.27278 0.943444
Q2G0J2   22 1.41935 0.903563 0.161558
Q2FXE3   27 1.74194 0.903563 0.161558
Q2FYV8   30 1.93548 0.903563 0.161558
Q2G1X6   25 1.6129 0.903563 0.161558
Q2FUP5   22 1.41935 0.903563 0.161558
Q2G1A4   12 0.774194 -1.27278 0.943444
Q2G0H9   33 2.12903 3.07991 0.0107511
Q2G0M0   25 1.6129 0.903563 0.161558
Q2FYK6   33 2.12903 3.07991 0.0107511
Q2G023   34 2.19355 3.07991 0.0107511
Q2G0G2   37 2.3871 3.07991 0.0107511
Q2FXC0   34 2.19355 3.07991 0.0107511
Q2FXF1   33 2.12903 3.07991 0.0107511
Q2FW00   10 0.645161 -1.27278 0.943444
Q2G1E7   13 0.83871 -1.27278 0.943444
Q2FWE7   26 1.67742 0.903563 0.161558
Q2FY32   26 1.67742 0.903563 0.161558
Q2FUU0   31 2 3.07991 0.0107511
Q2FVU5   38 2.45161 3.07991 0.0107511
Q2G062   23 1.48387 0.903563 0.161558
Q2FV26   15 0.967742 -1.27278 0.943444
Q2FW97   27 1.74194 0.903563 0.161558
Q2FZY8   13 0.83871 -1.27278 0.943444
Q2G277   12 0.774194 -1.27278 0.943444
Q2G0V1   14 0.903226 -1.27278 0.943444
Q2FWJ3   39 2.51613 3.07991 0.0107511
Q2G2J2   35 2.25806 3.07991 0.0107511
Q2FVB0   11 0.709677 -1.27278 0.943444
Q2G278   32 2.06452 3.07991 0.0107511
Q2G107   26 1.67742 0.903563 0.161558
P0A0M9   26 1.67742 0.903563 0.161558
Q2G067   9 0.580645 -1.27278 0.943444
Q2FV55   28 1.80645 0.903563 0.161558
Q2G1L3   30 1.93548 0.903563 0.161558
Q2G2R0   26 1.67742 0.903563 0.161558
Q2G2T3   24 1.54839 0.903563 0.161558
Q2FWA8   13 0.83871 -1.27278 0.943444
Q2G056   29 1.87097 0.903563 0.161558
Q2FWR1   21 1.35484 0.903563 0.161558
Q2FXP9   30 1.93548 0.903563 0.161558
Q2FZI4   19 1.22581 0.903563 0.161558
Q2G2L7   36 2.32258 3.07991 0.0107511
Q2FVG1   13 0.83871 -1.27278 0.943444
Q2G1I7   49 3.16129 5.25625 0.000662855
Q2FVB6   17 1.09677 0.903563 0.161558
Q2G001   25 1.6129 0.903563 0.161558
Q2FUX3   30 1.93548 0.903563 0.161558
Q2G1Q9   24 1.54839 0.903563 0.161558
Q2G2S9   35 2.25806 3.07991 0.0107511
Q2FXZ8   12 0.774194 -1.27278 0.943444
Q2FZI7   32 2.06452 3.07991 0.0107511
Q2FUS6   37 2.3871 3.07991 0.0107511
Q2FUZ6   23 1.48387 0.903563 0.161558
Q2FYQ9   25 1.6129 0.903563 0.161558
Q2FYS8   34 2.19355 3.07991 0.0107511
Q2FYS6   13 0.83871 -1.27278 0.943444
Q2FZG6   30 1.93548 0.903563 0.161558
Q2G1L9   11 0.709677 -1.27278 0.943444
Q2FXT3   25 1.6129 0.903563 0.161558
Q2FZN9   34 2.19355 3.07991 0.0107511
Q2FW20   32 2.06452 3.07991 0.0107511
Q2G0H3   25 1.6129 0.903563 0.161558
Q2FV98   30 1.93548 0.903563 0.161558
Q2FXR7   18 1.16129 0.903563 0.161558
Q2G1T4   34 2.19355 3.07991 0.0107511
Q2FW38   24 1.54839 0.903563 0.161558
Q2G2P6   14 0.903226 -1.27278 0.943444
Q2FVL7   30 1.93548 0.903563 0.161558
Q2FVY2   42 2.70968 3.07991 0.0107511
Q2FYZ0   25 1.6129 0.903563 0.161558
Q2FYW2   12 0.774194 -1.27278 0.943444
P60643   13 0.83871 -1.27278 0.943444
Q2G265   34 2.19355 3.07991 0.0107511
Q2FV42   13 0.83871 -1.27278 0.943444
Q2FXN0   14 0.903226 -1.27278 0.943444
Q2G2D9   13 0.83871 -1.27278 0.943444
Q2FV75   23 1.48387 0.903563 0.161558
Q2FYE0   17 1.09677 0.903563 0.161558
Q2FX03   14 0.903226 -1.27278 0.943444
Q2FX89   25 1.6129 0.903563 0.161558
Q2FX43   32 2.06452 3.07991 0.0107511
Q2FV69   20 1.25 0.903563 0.161558
P72360   13 0.8125 -1.27278 0.943444
Q2FVQ1   32 2 3.07991 0.0107511
Q2FYG7   32 2 3.07991 0.0107511
Q2G1J8   11 0.6875 -1.27278 0.943444
Q2FW77   14 0.875 -1.27278 0.943444
Q2FWI4   25 1.5625 0.903563 0.161558
Q2FX62   30 1.875 0.903563 0.161558
Q2G0U6   31 1.9375 0.903563 0.161558
Q2G0P2   36 2.25 3.07991 0.0107511
Q2G0B8   40 2.5 3.07991 0.0107511
Q2FVL3   14 0.875 -1.27278 0.943444
Q2G1K8   34 2.125 3.07991 0.0107511
Q2G2R9   26 1.625 0.903563 0.161558
Q2G2I3   11 0.6875 -1.27278 0.943444
Q2FY56   11 0.6875 -1.27278 0.943444
Q2G0B1   19 1.1875 0.903563 0.161558
Q2G1T1   25 1.5625 0.903563 0.161558
Q2FVX5   13 0.8125 -1.27278 0.943444
Q2G0H8   18 1.125 0.903563 0.161558
Q2FVT3   25 1.5625 0.903563 0.161558
Q2FWF6   25 1.5625 0.903563 0.161558
Q2FWZ6   32 2 3.07991 0.0107511
Q2FZ77   35 2.1875 3.07991 0.0107511
Q2G0H0   22 1.375 0.903563 0.161558
Q2G2G7   38 2.375 3.07991 0.0107511
Q2G117   37 2.3125 3.07991 0.0107511
Q2FXG9   27 1.6875 0.903563 0.161558
Q2FWE4   36 2.25 3.07991 0.0107511
Q2FUS0   38 2.375 3.07991 0.0107511
Q2FWR3   18 1.125 0.903563 0.161558
Q2FYA9   36 2.25 3.07991 0.0107511
Q2G0Y5   30 1.875 0.903563 0.161558
Q2FZZ8   40 2.5 3.07991 0.0107511
Q2G1Z6   17 1.0625 0.903563 0.161558
Q2FX53   21 1.3125 0.903563 0.161558
Q2FZC4   36 2.25 3.07991 0.0107511
Q2FUS5   19 1.1875 0.903563 0.161558
Q2G1R0   12 0.75 -1.27278 0.943444
Q2G0D5   16 1 0.903563 0.161558
Q2FY18   13 0.8125 -1.27278 0.943444
Q2FYH8   12 0.75 -1.27278 0.943444
Q2G1F2   21 1.3125 0.903563 0.161558
Q2G0Q5   42 2.625 3.07991 0.0107511
Q2FVR2   26 1.625 0.903563 0.161558
Q2FZE7   26 1.625 0.903563 0.161558
Q2G0I0   30 1.875 0.903563 0.161558
Q2G0R1   30 1.875 0.903563 0.161558
Q2G0L7   28 1.75 0.903563 0.161558
Q2FWI1   26 1.625 0.903563 0.161558
Q2G0F7   13 0.8125 -1.27278 0.943444
Q2FXY3   31 1.9375 0.903563 0.161558
P0A084   37 2.3125 3.07991 0.0107511
Q2G0G5   26 1.625 0.903563 0.161558
Q2FZE5   13 0.8125 -1.27278 0.943444
Q2G0A2   11 0.6875 -1.27278 0.943444
Q2FVE8   13 0.8125 -1.27278 0.943444
Q2G2M8   49 3.0625 5.25625 0.000662855
Q2FYH7   14 0.875 -1.27278 0.943444
Q2FVR8   24 1.5 0.903563 0.161558
Q2FZU9   34 2.125 3.07991 0.0107511
Q2FYX7   24 1.5 0.903563 0.161558
Q2G280   40 2.5 3.07991 0.0107511
Q2FVG5   32 2 3.07991 0.0107511
Q2FWX1   30 1.875 0.903563 0.161558
Q2FVB3   14 0.875 -1.27278 0.943444
Q2G2A1   38 2.375 3.07991 0.0107511
Q2G1W7   36 2.25 3.07991 0.0107511
Q2FW36   19 1.1875 0.903563 0.161558
P31337   31 1.9375 0.903563 0.161558
Q2FXB8   15 0.9375 -1.27278 0.943444
Q2G2F3   42 2.625 3.07991 0.0107511
Q2FYM7   6 0.375 -1.27278 0.943444
Q2FYB2   35 2.1875 3.07991 0.0107511
Q2G2E2   25 1.51515 0.903563 0.161558
Q2G2G9   18 1.09091 0.903563 0.161558
Q2FVC5   43 2.60606 3.07991 0.0107511
Q2G0T3   30 1.81818 0.903563 0.161558
Q2G074   13 0.787879 -1.27278 0.943444
Q2G016   31 1.87879 0.903563 0.161558
Q2G0G4   46 2.78788 3.07991 0.0107511
Q2G2K1   29 1.75758 0.903563 0.161558
Q2FXE1   14 0.848485 -1.27278 0.943444
Q2FWD2   26 1.57576 0.903563 0.161558
Q2G1Q0   46 2.78788 3.07991 0.0107511
Q2G073   13 0.787879 -1.27278 0.943444
Q2G1T7   27 1.63636 0.903563 0.161558
Q2FVI3   30 1.81818 0.903563 0.161558
Q2FZ93   20 1.21212 0.903563 0.161558
Q2FVQ7   28 1.69697 0.903563 0.161558
Q2G2B9   12 0.727273 -1.27278 0.943444
Q2FZN5   13 0.787879 -1.27278 0.943444
Q2FY72   37 2.24242 3.07991 0.0107511
Q2G0A0   34 2.06061 3.07991 0.0107511
Q2FZQ8   13 0.787879 -1.27278 0.943444
Q2FXP1   38 2.30303 3.07991 0.0107511
P0A0B7   36 2.18182 3.07991 0.0107511
Q2FYW0   29 1.75758 0.903563 0.161558
Q2G230   33 2 3.07991 0.0107511
Q2G0H5   30 1.81818 0.903563 0.161558
Q2G0B7   27 1.63636 0.903563 0.161558
Q2G131   10 0.606061 -1.27278 0.943444
Q2G0Y4   30 1.81818 0.903563 0.161558
Q2G2L0   30 1.81818 0.903563 0.161558
Q2G101   29 1.75758 0.903563 0.161558
Q2G036   22 1.33333 0.903563 0.161558
Q2FXN3   15 0.909091 -1.27278 0.943444
Q2FWY2   24 1.45455 0.903563 0.161558
Q2FXK6   35 2.12121 3.07991 0.0107511
Q2G2Y3   38 2.30303 3.07991 0.0107511
Q2G1P8   41 2.48485 3.07991 0.0107511
Q2G0N7   35 2.12121 3.07991 0.0107511
Q2FW43   27 1.63636 0.903563 0.161558
Q2G2N4   28 1.69697 0.903563 0.161558
Q2FW59   37 2.24242 3.07991 0.0107511
Q2G1V0   14 0.848485 -1.27278 0.943444
Q2G010   31 1.87879 0.903563 0.161558
Q2FWJ4   15 0.909091 -1.27278 0.943444
Q2FUR3   31 1.87879 0.903563 0.161558
Q2FXE4   30 1.81818 0.903563 0.161558
Q2FY36   32 1.93939 0.903563 0.161558
Q2G1Q7   34 2.06061 3.07991 0.0107511
Q2FX09   28 1.69697 0.903563 0.161558
Q2G0Z1   47 2.84848 3.07991 0.0107511
Q2FWJ1   57 3.45455 5.25625 0.000662855
Q2FUT4   44 2.66667 3.07991 0.0107511
Q2FYI1   40 2.42424 3.07991 0.0107511
Q2FXQ8   28 1.69697 0.903563 0.161558
Q2FUZ0   28 1.69697 0.903563 0.161558
P0A086   40 2.42424 3.07991 0.0107511
Q2FZM0   15 0.909091 -1.27278 0.943444
Q2FXL3   35 2.12121 3.07991 0.0107511
Q2G2K7   14 0.848485 -1.27278 0.943444
Q2FVL1   11 0.666667 -1.27278 0.943444
Q2FW21   29 1.75758 0.903563 0.161558
Q2G201   40 2.42424 3.07991 0.0107511
Q2FVV6   26 1.57576 0.903563 0.161558
Q2FV03   31 1.87879 0.903563 0.161558
Q2G2T2   11 0.666667 -1.27278 0.943444
Q2FZ44   28 1.69697 0.903563 0.161558
Q2G1N7   30 1.81818 0.903563 0.161558
Q2G172   13 0.787879 -1.27278 0.943444
Q2G208   25 1.51515 0.903563 0.161558
Q2FZR7   12 0.727273 -1.27278 0.943444
Q2G2K2   25 1.51515 0.903563 0.161558
Q2FVA4   24 1.45455 0.903563 0.161558
Q2G0F5   12 0.727273 -1.27278 0.943444
Q2G0X0   41 2.48485 3.07991 0.0107511
Q2FXU0   32 1.93939 0.903563 0.161558
Q2FXX9   30 1.81818 0.903563 0.161558
Q2G2K8   34 2.06061 3.07991 0.0107511
Q2G0X1   39 2.29412 3.07991 0.0107511
Q2FXI8   29 1.70588 0.903563 0.161558
Q2G0L1   41 2.41176 3.07991 0.0107511
Q2FX07   21 1.23529 0.903563 0.161558
Q2G139   34 2 3.07991 0.0107511
Q2FUV5   35 2.05882 3.07991 0.0107511
Q2FVD0   45 2.64706 3.07991 0.0107511
Q2FX10   21 1.23529 0.903563 0.161558
Q2G1W5   41 2.41176 3.07991 0.0107511
Q2G1Y7   33 1.94118 0.903563 0.161558
Q2G190   42 2.47059 3.07991 0.0107511
Q2FV59   13 0.764706 -1.27278 0.943444
Q2FZS3   25 1.47059 0.903563 0.161558
Q2FX90   27 1.58824 0.903563 0.161558
Q2FW85   10 0.588235 -1.27278 0.943444
Q2FZ65   54 3.17647 5.25625 0.000662855
Q2FXJ7   40 2.35294 3.07991 0.0107511
Q2FVW2   21 1.23529 0.903563 0.161558
Q2G0H4   29 1.70588 0.903563 0.161558
Q2FVV4   13 0.764706 -1.27278 0.943444
Q2FUR9   12 0.705882 -1.27278 0.943444
Q2FW06   30 1.76471 0.903563 0.161558
Q2FY84   24 1.41176 0.903563 0.161558
Q2G132   39 2.29412 3.07991 0.0107511
Q2G0C9   41 2.41176 3.07991 0.0107511
Q2G2N1   12 0.705882 -1.27278 0.943444
Q2FVF2   16 0.941176 -1.27278 0.943444
Q2FZ30   23 1.35294 0.903563 0.161558
Q2FXX8   42 2.47059 3.07991 0.0107511
Q2FZX6   19 1.11765 0.903563 0.161558
Q2G1Z2   13 0.764706 -1.27278 0.943444
Q2G0G7   34 2 3.07991 0.0107511
Q2FV53   34 2 3.07991 0.0107511
Q2FV28   32 1.88235 0.903563 0.161558
Q2G097   40 2.35294 3.07991 0.0107511
Q2FZC5   31 1.82353 0.903563 0.161558
Q2FY77   30 1.76471 0.903563 0.161558
Q2FVA9   36 2.11765 3.07991 0.0107511
Q2G2W5   29 1.70588 0.903563 0.161558
Q2FX97   32 1.88235 0.903563 0.161558
Q2G1F3   40 2.35294 3.07991 0.0107511
Q2FYU1   24 1.41176 0.903563 0.161558
Q2FUP6   23 1.35294 0.903563 0.161558
Q2G2U7   18 1.05882 0.903563 0.161558
Q2FY09   35 2.05882 3.07991 0.0107511
Q2G1J6   26 1.52941 0.903563 0.161558
Q2G059   42 2.47059 3.07991 0.0107511
Q2FVK5   9 0.529412 -1.27278 0.943444
Q2G0H7   34 2 3.07991 0.0107511
Q2FWN2   12 0.705882 -1.27278 0.943444
Q2FYV7   46 2.70588 3.07991 0.0107511
Q2G236   31 1.82353 0.903563 0.161558
Q2FZR6   14 0.823529 -1.27278 0.943444
Q2G1P9   42 2.47059 3.07991 0.0107511
Q2G0R9   36 2.11765 3.07991 0.0107511
Q2FUZ9   29 1.70588 0.903563 0.161558
Q2FVP2   30 1.76471 0.903563 0.161558
Q2FXC8   48 2.82353 3.07991 0.0107511
Q2FVC4   36 2.11765 3.07991 0.0107511
Q2FZ29   43 2.52941 3.07991 0.0107511
Q2FYR8   26 1.48571 0.903563 0.161558
Q2FY23   27 1.54286 0.903563 0.161558
Q2G0D4   42 2.4 3.07991 0.0107511
Q2FZ38   36 2.05714 3.07991 0.0107511
Q2FXH1   12 0.685714 -1.27278 0.943444
Q2FXZ9   20 1.14286 0.903563 0.161558
Q2G1V3   13 0.742857 -1.27278 0.943444
Q2FVZ0   14 0.8 -1.27278 0.943444
Q2FV95   13 0.742857 -1.27278 0.943444
Q2G196   34 1.94286 0.903563 0.161558
Q2FZ61   47 2.68571 3.07991 0.0107511
Q2FW27   31 1.77143 0.903563 0.161558
Q2FWH2   21 1.2 0.903563 0.161558
Q2FZQ9   16 0.914286 -1.27278 0.943444
Q2FWQ9   35 2 3.07991 0.0107511
Q2G1N5   11 0.628571 -1.27278 0.943444
Q2FZP8   13 0.742857 -1.27278 0.943444
Q2FXC2   46 2.62857 3.07991 0.0107511
Q2G0X9   30 1.71429 0.903563 0.161558
Q2FX08   14 0.8 -1.27278 0.943444
Q2FUV2   38 2.17143 3.07991 0.0107511
Q2FZT8   46 2.62857 3.07991 0.0107511
Q2G2N2   12 0.685714 -1.27278 0.943444
Q2G0M1   28 1.6 0.903563 0.161558
Q2FVX8   39 2.22857 3.07991 0.0107511
Q2G220   21 1.2 0.903563 0.161558
Q2FW37   51 2.91429 3.07991 0.0107511
Q2G203   40 2.28571 3.07991 0.0107511
Q2FY89   29 1.65714 0.903563 0.161558
Q2G1K7   36 2.05714 3.07991 0.0107511
Q2G013   14 0.8 -1.27278 0.943444
Q2FV91   11 0.628571 -1.27278 0.943444
Q2FW92   38 2.17143 3.07991 0.0107511
Q2G1U5   52 2.97143 3.07991 0.0107511
Q2G2A6   41 2.34286 3.07991 0.0107511
Q2G0G9   29 1.65714 0.903563 0.161558
P0A088   24 1.37143 0.903563 0.161558
Q2G0B4   13 0.742857 -1.27278 0.943444
Q2G0X7   33 1.88571 0.903563 0.161558
Q2G0S0   36 2.05714 3.07991 0.0107511
Q2FW12   42 2.4 3.07991 0.0107511
Q2G0J7   24 1.37143 0.903563 0.161558
Q2FW76   11 0.628571 -1.27278 0.943444
Q2G1Z7   25 1.42857 0.903563 0.161558
Q2G2S1   42 2.4 3.07991 0.0107511
Q2G1B1   45 2.57143 3.07991 0.0107511
Q2FVP3   17 0.971429 -1.27278 0.943444
Q2G1V1   35 2 3.07991 0.0107511
Q2G1H8   47 2.68571 3.07991 0.0107511
Q2G149   40 2.28571 3.07991 0.0107511
Q2FXC7   47 2.68571 3.07991 0.0107511
Q2G019   36 2.05714 3.07991 0.0107511
Q2FWL6   35 2 3.07991 0.0107511
Q2G199   11 0.628571 -1.27278 0.943444
Q2FY41   21 1.2 0.903563 0.161558
Q2FX33   37 2.11429 3.07991 0.0107511
Q2G181   44 2.51429 3.07991 0.0107511
Q2FVT1   14 0.8 -1.27278 0.943444
Q2G0Z5   29 1.65714 0.903563 0.161558
Q2FZC7   46 2.62857 3.07991 0.0107511
Q2G1U0   34 1.94286 0.903563 0.161558
Q2FW18   30 1.71429 0.903563 0.161558
Q2G0H1   29 1.65714 0.903563 0.161558
Q2FX22   25 1.42857 0.903563 0.161558
Q2G157   36 2.05714 3.07991 0.0107511
Q2G2J5   31 1.77143 0.903563 0.161558
Q2FZH9   13 0.742857 -1.27278 0.943444
Q2FZA6   13 0.742857 -1.27278 0.943444
Q2G1N6   13 0.742857 -1.27278 0.943444
Q2FVR4   26 1.48571 0.903563 0.161558
Q2FY13   36 2.05714 3.07991 0.0107511
Q2G025   34 1.94286 0.903563 0.161558
Q2FV36   16 0.914286 -1.27278 0.943444
Q2G0W9   48 2.74286 3.07991 0.0107511
Q2G0L0   35 2 3.07991 0.0107511
Q2FUR2   37 2.11429 3.07991 0.0107511
Q2FVJ9   48 2.74286 3.07991 0.0107511
Q2G1S8   27 1.5 0.903563 0.161558
Q2FVJ5   35 1.94444 0.903563 0.161558
Q2FZ39   35 1.94444 0.903563 0.161558
Q2FWP6   25 1.38889 0.903563 0.161558
Q2FVB4   44 2.44444 3.07991 0.0107511
Q2G0V7   33 1.83333 0.903563 0.161558
Q2FUV4   41 2.27778 3.07991 0.0107511
Q2FYG5   37 2.05556 3.07991 0.0107511
Q2FW71   10 0.555556 -1.27278 0.943444
Q2FZB1   30 1.66667 0.903563 0.161558
Q2G0Y9   38 2.11111 3.07991 0.0107511
Q2G0X4   29 1.61111 0.903563 0.161558
Q2FZL2   38 2.11111 3.07991 0.0107511
Q2FVS1   33 1.83333 0.903563 0.161558
Q2G099   26 1.44444 0.903563 0.161558
Q2FZN0   37 2.05556 3.07991 0.0107511
Q2FZ50   24 1.33333 0.903563 0.161558
Q2G0X8   28 1.55556 0.903563 0.161558
Q2G167   39 2.16667 3.07991 0.0107511
Q2G086   26 1.44444 0.903563 0.161558
Q2G0D0   51 2.83333 3.07991 0.0107511
Q2FWG3   35 1.94444 0.903563 0.161558
Q2G228   43 2.38889 3.07991 0.0107511
Q2FWW8   24 1.33333 0.903563 0.161558
Q2FYL0   29 1.61111 0.903563 0.161558
Q2FXX2   41 2.27778 3.07991 0.0107511
Q2G0C4   12 0.666667 -1.27278 0.943444
Q2FZA2   33 1.83333 0.903563 0.161558
Q2FWL0   39 2.16667 3.07991 0.0107511
Q2FUY9   42 2.33333 3.07991 0.0107511
Q2G0T8   53 2.94444 3.07991 0.0107511
Q2FWK0   34 1.88889 0.903563 0.161558
Q2G0D9   31 1.72222 0.903563 0.161558
Q2FZF3   31 1.72222 0.903563 0.161558
Q2FZ17   48 2.66667 3.07991 0.0107511
Q2G0T6   32 1.77778 0.903563 0.161558
Q2G140   12 0.666667 -1.27278 0.943444
Q2G2F2   10 0.555556 -1.27278 0.943444
Q2FXG0   40 2.22222 3.07991 0.0107511
Q2FWR4   30 1.66667 0.903563 0.161558
Q2G195   21 1.16667 0.903563 0.161558
Q2FVY4   39 2.16667 3.07991 0.0107511
Q2G1I6   49 2.72222 3.07991 0.0107511
Q2FVD5   27 1.5 0.903563 0.161558
Q2FZM1   41 2.27778 3.07991 0.0107511
Q2FVG0   43 2.38889 3.07991 0.0107511
Q2FZM7   39 2.16667 3.07991 0.0107511
Q2FZB2   28 1.55556 0.903563 0.161558
Q2G287   25 1.38889 0.903563 0.161558
Q2FWG4   15 0.833333 -1.27278 0.943444
Q2G2B3   11 0.611111 -1.27278 0.943444
Q2FY48   20 1.11111 0.903563 0.161558
Q9ZNI1   28 1.55556 0.903563 0.161558
Q2FV94   41 2.27778 3.07991 0.0107511
Q2G2X5   13 0.722222 -1.27278 0.943444
Q2FVX6   36 2 3.07991 0.0107511
Q2G060   21 1.16667 0.903563 0.161558
Q2FVG2   14 0.777778 -1.27278 0.943444
Q2G1Q1   36 2 3.07991 0.0107511
Q2G1F1   39 2.16667 3.07991 0.0107511
Q2FXC5   37 2.05556 3.07991 0.0107511
Q2G2B0   12 0.666667 -1.27278 0.943444
Q2FXR6   13 0.722222 -1.27278 0.943444
Q2FXE0   41 2.27778 3.07991 0.0107511
Q2FUY3   35 1.94444 0.903563 0.161558
Q2G1S6   28 1.55556 0.903563 0.161558
Q2FVE9   14 0.777778 -1.27278 0.943444
Q2FVU7   31 1.72222 0.903563 0.161558
Q2FVM7   30 1.66667 0.903563 0.161558
Q2FVU6   11 0.611111 -1.27278 0.943444
Q2FVA1   41 2.27778 3.07991 0.0107511
Q2FWB8   46 2.55556 3.07991 0.0107511
Q2FYR5   37 2.05556 3.07991 0.0107511
Q2G261   28 1.55556 0.903563 0.161558
Q2G264   40 2.22222 3.07991 0.0107511
Q2G0U4   24 1.33333 0.903563 0.161558
Q2G226   13 0.722222 -1.27278 0.943444
Q2FZT7   29 1.61111 0.903563 0.161558
Q2FXJ4   18 1 0.903563 0.161558
Q2G047   29 1.61111 0.903563 0.161558
Q2FWD9   29 1.61111 0.903563 0.161558
Q2FZH2   27 1.5 0.903563 0.161558
Q2G044   24 1.33333 0.903563 0.161558
Q2FVZ8   12 0.666667 -1.27278 0.943444
Q2G1C5   15 0.833333 -1.27278 0.943444
Q2G1Z1   17 0.944444 -1.27278 0.943444
Q2G135   28 1.55556 0.903563 0.161558
Q2FVE5   34 1.88889 0.903563 0.161558
Q2FZ70   45 2.5 3.07991 0.0107511
Q2G2A0   41 2.27778 3.07991 0.0107511
Q2G224   36 1.94595 0.903563 0.161558
P0A0K3   30 1.62162 0.903563 0.161558
Q2G1A8   39 2.10811 3.07991 0.0107511
Q2G1P5   13 0.702703 -1.27278 0.943444
Q2FV93   16 0.864865 -1.27278 0.943444
Q2FXC4   39 2.10811 3.07991 0.0107511
Q2FY74   21 1.13514 0.903563 0.161558
Q2G1M1   29 1.56757 0.903563 0.161558
Q9EZ11   36 1.94595 0.903563 0.161558
Q2FZB3   31 1.67568 0.903563 0.161558
Q2G1V2   35 1.89189 0.903563 0.161558
Q2FVM8   18 0.972973 -1.27278 0.943444
Q2FVR1   47 2.54054 3.07991 0.0107511
Q2FXC3   39 2.10811 3.07991 0.0107511
Q2FUV6   33 1.78378 0.903563 0.161558
Q2G1D7   35 1.89189 0.903563 0.161558
Q2FXR2   36 1.94595 0.903563 0.161558
Q2FW83   11 0.594595 -1.27278 0.943444
Q2G2X7   32 1.72973 0.903563 0.161558
Q2FVM4   12 0.648649 -1.27278 0.943444
P0A0J3   27 1.45946 0.903563 0.161558
Q2G2L8   23 1.24324 0.903563 0.161558
Q2FZ27   44 2.37838 3.07991 0.0107511
Q2FZ53   27 1.45946 0.903563 0.161558
Q2G154   34 1.83784 0.903563 0.161558
Q2FZS4   13 0.702703 -1.27278 0.943444
Q2FYQ5   11 0.594595 -1.27278 0.943444
Q2FZL6   45 2.43243 3.07991 0.0107511
Q2FWB9   35 1.89189 0.903563 0.161558
Q2FUQ4   39 2.10811 3.07991 0.0107511
Q2G293   43 2.32432 3.07991 0.0107511
Q2FZS5   48 2.59459 3.07991 0.0107511
Q2FYP9   12 0.648649 -1.27278 0.943444
Q2G0K7   39 2.10811 3.07991 0.0107511
Q2FVV2   24 1.2973 0.903563 0.161558
Q2FVN0   36 1.94595 0.903563 0.161558
Q2FX00   35 1.89189 0.903563 0.161558
Q2G1I0   19 1.02703 0.903563 0.161558
Q2FXI2   35 1.89189 0.903563 0.161558
Q2G2X1   16 0.864865 -1.27278 0.943444
Q2FYG6   18 0.972973 -1.27278 0.943444
Q2FXH0   36 1.94595 0.903563 0.161558
Q2FXU7   33 1.78378 0.903563 0.161558
Q2G170   31 1.67568 0.903563 0.161558
Q2FVQ9   37 2 3.07991 0.0107511
Q2FWV2   32 1.72973 0.903563 0.161558
Q2FVI5   15 0.810811 -1.27278 0.943444
Q2FUW0   40 2.16216 3.07991 0.0107511
Q2FXB7   43 2.32432 3.07991 0.0107511
Q2G0J8   46 2.48649 3.07991 0.0107511
Q2FXB5   28 1.51351 0.903563 0.161558
Q2FYE9   13 0.702703 -1.27278 0.943444
Q2FVE2   19 1.02703 0.903563 0.161558
Q2G2V6   40 2.16216 3.07991 0.0107511
O08387   22 1.18919 0.903563 0.161558
Q2FZ14   32 1.72973 0.903563 0.161558
Q2FXW3   30 1.62162 0.903563 0.161558
Q2FYQ8   40 2.16216 3.07991 0.0107511
Q2G2D6   31 1.67568 0.903563 0.161558
Q2G2T7   37 2 3.07991 0.0107511
Q2FYP8   15 0.810811 -1.27278 0.943444
Q2FZ25   35 1.89189 0.903563 0.161558
Q2FY65   40 2.16216 3.07991 0.0107511
Q2G2T1   19 1.02703 0.903563 0.161558
Q2G1N0   12 0.648649 -1.27278 0.943444
Q2G110   15 0.810811 -1.27278 0.943444
Q2G1E1   35 1.89189 0.903563 0.161558
Q2G2F1   45 2.43243 3.07991 0.0107511
Q2FXE8   36 1.94595 0.903563 0.161558
Q2FZ06   40 2.16216 3.07991 0.0107511
Q2FVH2   13 0.702703 -1.27278 0.943444
Q2FYV6   41 2.21622 3.07991 0.0107511
Q2FZJ3   35 1.84211 0.903563 0.161558
Q2G095   31 1.63158 0.903563 0.161558
Q2G2Y0   35 1.84211 0.903563 0.161558
Q2G2W3   43 2.26316 3.07991 0.0107511
Q2FY07   32 1.68421 0.903563 0.161558
Q2FXW8   39 2.05263 3.07991 0.0107511
Q2FUR6   46 2.42105 3.07991 0.0107511
Q2FVW6   13 0.684211 -1.27278 0.943444
Q2G1X0   25 1.31579 0.903563 0.161558
Q2G1F6   13 0.684211 -1.27278 0.943444
Q2FVK8   30 1.57895 0.903563 0.161558
Q2G158   28 1.47368 0.903563 0.161558
Q2G118   25 1.31579 0.903563 0.161558
Q2G077   13 0.684211 -1.27278 0.943444
Q2G0E0   37 1.94737 0.903563 0.161558
Q2G263   55 2.89474 3.07991 0.0107511
Q2FUU1   29 1.52632 0.903563 0.161558
Q2G1X7   40 2.10526 3.07991 0.0107511
Q2G1C0   41 2.15789 3.07991 0.0107511
Q2FVB9   15 0.789474 -1.27278 0.943444
Q2G273   30 1.57895 0.903563 0.161558
Q53726   33 1.73684 0.903563 0.161558
Q2G2W9   37 1.94737 0.903563 0.161558
Q2FZ22   49 2.57895 3.07991 0.0107511
Q2G2U1   34 1.78947 0.903563 0.161558
Q2FXW6   28 1.47368 0.903563 0.161558
Q2G0P9   13 0.684211 -1.27278 0.943444
Q2FYE3   53 2.78947 3.07991 0.0107511
Q2FXU3   64 3.36842 5.25625 0.000662855
Q2G052   47 2.47368 3.07991 0.0107511
Q2FZM6   40 2.10526 3.07991 0.0107511
Q2FX25   30 1.57895 0.903563 0.161558
Q2FX05   40 2.10526 3.07991 0.0107511
Q2G1P2   13 0.684211 -1.27278 0.943444
Q2G2C4   37 1.94737 0.903563 0.161558
Q2G165   12 0.631579 -1.27278 0.943444
Q2FXK8   8 0.421053 -1.27278 0.943444
Q2FWP1   54 2.84211 3.07991 0.0107511
Q2FVU1   14 0.736842 -1.27278 0.943444
Q2FZ78   36 1.89474 0.903563 0.161558
Q2G0P0   43 2.26316 3.07991 0.0107511
Q2FXX3   15 0.789474 -1.27278 0.943444
Q2FVX2   43 2.26316 3.07991 0.0107511
Q2G0Q7   37 1.94737 0.903563 0.161558
Q2FXS6   33 1.73684 0.903563 0.161558
Q2FUZ1   44 2.31579 3.07991 0.0107511
Q2FZ87   37 1.94737 0.903563 0.161558
Q2FXF4   27 1.42105 0.903563 0.161558
Q2G1G4   28 1.47368 0.903563 0.161558
Q2FWE6   33 1.73684 0.903563 0.161558
Q2G2U2   45 2.36842 3.07991 0.0107511
Q2FY17   38 2 3.07991 0.0107511
Q2FVU3   28 1.47368 0.903563 0.161558
Q2FVK1   30 1.57895 0.903563 0.161558
Q2G0K5   36 1.89474 0.903563 0.161558
Q2G2X8   35 1.84211 0.903563 0.161558
Q2FYZ7   33 1.73684 0.903563 0.161558
Q2FWG1   46 2.42105 3.07991 0.0107511
Q2G1Q6   32 1.68421 0.903563 0.161558
Q2G2X9   33 1.73684 0.903563 0.161558
Q2FWN9   25 1.31579 0.903563 0.161558
Q2FYZ2   31 1.63158 0.903563 0.161558
Q2FZJ1   36 1.89474 0.903563 0.161558
Q2G002   32 1.68421 0.903563 0.161558
Q2FVL4   45 2.36842 3.07991 0.0107511
Q2G2M7   35 1.84211 0.903563 0.161558
Q2FWH6   44 2.31579 3.07991 0.0107511
Q2FXQ3   38 2 3.07991 0.0107511
Q2G129   13 0.684211 -1.27278 0.943444
Q7BHL7   47 2.47368 3.07991 0.0107511
Q2FZ71   35 1.84211 0.903563 0.161558
Q2FZ88   37 1.89744 0.903563 0.161558
Q2FV22   49 2.51282 3.07991 0.0107511
Q2FYM3   34 1.74359 0.903563 0.161558
Q2FY06   35 1.79487 0.903563 0.161558
Q2FXB0   27 1.38462 0.903563 0.161558
Q2FX87   45 2.30769 3.07991 0.0107511
Q2FZ33   45 2.30769 3.07991 0.0107511
Q2G0J1   39 2 3.07991 0.0107511
Q2FUT7   52 2.66667 3.07991 0.0107511
Q2FZH1   40 2.05128 3.07991 0.0107511
Q2FVX3   50 2.5641 3.07991 0.0107511
Q2FWC6   41 2.10256 3.07991 0.0107511
Q2FXN6   41 2.10256 3.07991 0.0107511
Q2FY79   48 2.46154 3.07991 0.0107511
Q2FZ23   32 1.64103 0.903563 0.161558
Q2FVF1   44 2.25641 3.07991 0.0107511
Q2FWM5   30 1.53846 0.903563 0.161558
Q2G061   41 2.10256 3.07991 0.0107511
Q2FWL7   18 0.923077 -1.27278 0.943444
Q2FVK3   22 1.12821 0.903563 0.161558
Q2FX19   22 1.12821 0.903563 0.161558
Q2G2U6   38 1.94872 0.903563 0.161558
Q2G1S5   36 1.84615 0.903563 0.161558
Q2FVS9   35 1.79487 0.903563 0.161558
Q2G1M7   36 1.84615 0.903563 0.161558
Q2FW50   39 2 3.07991 0.0107511
Q2G2L1   38 1.94872 0.903563 0.161558
Q2FWB1   41 2.10256 3.07991 0.0107511
Q2FXA8   44 2.25641 3.07991 0.0107511
Q2FV20   44 2.25641 3.07991 0.0107511
Q2FUY1   46 2.35897 3.07991 0.0107511
Q2FYJ1   33 1.69231 0.903563 0.161558
Q2G043   33 1.69231 0.903563 0.161558
Q2FZ43   28 1.4359 0.903563 0.161558
Q9KJN4   44 2.25641 3.07991 0.0107511
Q2G194   21 1.07692 0.903563 0.161558
Q2G0F0   36 1.84615 0.903563 0.161558
Q2G2G2   40 2.05128 3.07991 0.0107511
Q2G0I8   46 2.35897 3.07991 0.0107511
Q2FXG5   39 2 3.07991 0.0107511
Q2G2S6   30 1.53846 0.903563 0.161558
Q53700   35 1.79487 0.903563 0.161558
Q2G0D8   45 2.30769 3.07991 0.0107511
P60430   27 1.38462 0.903563 0.161558
Q2FV41   33 1.69231 0.903563 0.161558
Q2FXZ5   38 1.94872 0.903563 0.161558
Q2FZL0   12 0.615385 -1.27278 0.943444
Q2FY99   30 1.53846 0.903563 0.161558
Q2FX95   42 2.15385 3.07991 0.0107511
Q2FYR6   36 1.84615 0.903563 0.161558
Q2FUW2   26 1.33333 0.903563 0.161558
Q2FVL2   43 2.20513 3.07991 0.0107511
Q2G2L4   11 0.564103 -1.27278 0.943444
Q2FXB1   31 1.58974 0.903563 0.161558
Q2FZY7   42 2.15385 3.07991 0.0107511
Q2FVN1   15 0.769231 -1.27278 0.943444
Q2G1S1   35 1.79487 0.903563 0.161558
Q2FXK4   35 1.79487 0.903563 0.161558
Q2FXM6   38 1.94872 0.903563 0.161558
Q2FZJ6   36 1.84615 0.903563 0.161558
Q2FVT4   40 2.05128 3.07991 0.0107511
Q2FYW1   30 1.53846 0.903563 0.161558
Q2FYZ3   44 2.25641 3.07991 0.0107511
Q2FXX5   43 2.20513 3.07991 0.0107511
Q2FWM4   27 1.38462 0.903563 0.161558
Q2G2L3   44 2.25641 3.07991 0.0107511
Q2FYR3   43 2.20513 3.07991 0.0107511
Q2G0I9   45 2.30769 3.07991 0.0107511
Q2G0M2   31 1.58974 0.903563 0.161558
Q2G272   31 1.58974 0.903563 0.161558
Q2FXL4   39 2 3.07991 0.0107511
Q2G0U9   38 1.94872 0.903563 0.161558
Q2FVE4   48 2.46154 3.07991 0.0107511
Q2FVC6   39 2 3.07991 0.0107511
Q2FV19   44 2.25641 3.07991 0.0107511
Q2G0S8   46 2.35897 3.07991 0.0107511
Q2G2G3   16 0.820513 -1.27278 0.943444
Q2G2X0   35 1.75 0.903563 0.161558
Q2G0F3   39 1.95 0.903563 0.161558
Q2G037   35 1.75 0.903563 0.161558
Q2G1G6   27 1.35 0.903563 0.161558
Q2FWP0   28 1.4 0.903563 0.161558
Q2FY29   38 1.9 0.903563 0.161558
Q2FXQ4   17 0.85 -1.27278 0.943444
Q2G0S7   41 2.05 3.07991 0.0107511
Q2FZX7   40 2 3.07991 0.0107511
Q2G0E6   15 0.75 -1.27278 0.943444
Q2FY37   55 2.75 3.07991 0.0107511
Q2FYQ0   45 2.25 3.07991 0.0107511
Q2FUV3   36 1.8 0.903563 0.161558
Q2FYV2   58 2.9 3.07991 0.0107511
Q2FVS4   22 1.1 0.903563 0.161558
Q2G2M3   32 1.6 0.903563 0.161558
Q2FVM6   53 2.65 3.07991 0.0107511
Q2G292   32 1.6 0.903563 0.161558
Q2FXH7   39 1.95 0.903563 0.161558
Q2FYQ7   40 2 3.07991 0.0107511
Q2FWG2   48 2.4 3.07991 0.0107511
Q2G159   47 2.35 3.07991 0.0107511
Q2FX96   58 2.9 3.07991 0.0107511
Q2FV83   34 1.7 0.903563 0.161558
Q2G2D8   30 1.5 0.903563 0.161558
Q2FYJ4   14 0.7 -1.27278 0.943444
Q2G1E8   12 0.6 -1.27278 0.943444
Q2FVK2   27 1.35 0.903563 0.161558
Q2FZP1   24 1.2 0.903563 0.161558
Q2FXI0   46 2.3 3.07991 0.0107511
Q2G134   14 0.7 -1.27278 0.943444
Q2FZZ6   42 2.1 3.07991 0.0107511
Q2G1Z3   42 2.1 3.07991 0.0107511
Q2G030   38 1.9 0.903563 0.161558
Q2FV21   34 1.7 0.903563 0.161558
Q9RQP6   15 0.75 -1.27278 0.943444
Q2FZ62   34 1.7 0.903563 0.161558
Q2FZQ7   27 1.35 0.903563 0.161558
Q2G0F4   37 1.85 0.903563 0.161558
Q2FWE0   40 2 3.07991 0.0107511
Q2FVS0   17 0.85 -1.27278 0.943444
Q2FUT6   49 2.45 3.07991 0.0107511
Q2FUQ5   27 1.35 0.903563 0.161558
Q2FZJ9   51 2.55 3.07991 0.0107511
Q2FY81   54 2.7 3.07991 0.0107511
Q2G0K8   31 1.55 0.903563 0.161558
Q2G262   12 0.6 -1.27278 0.943444
Q2G0E1   42 2.1 3.07991 0.0107511
Q2FWD3   38 1.9 0.903563 0.161558
Q2FXA4   37 1.85 0.903563 0.161558
Q2FVF0   41 2.05 3.07991 0.0107511
Q2FWW9   38 1.9 0.903563 0.161558
Q2FZ54   48 2.4 3.07991 0.0107511
P0A0J0   15 0.75 -1.27278 0.943444
Q2G1G1   34 1.7 0.903563 0.161558
Q2FWA1   46 2.3 3.07991 0.0107511
Q2FXN1   47 2.35 3.07991 0.0107511
Q2G2T4   35 1.75 0.903563 0.161558
Q2FZW9   42 2.1 3.07991 0.0107511
Q2FV90   41 2.05 3.07991 0.0107511
Q2FWB3   35 1.75 0.903563 0.161558
Q2G0Q0   31 1.55 0.903563 0.161558
Q2FY10   32 1.6 0.903563 0.161558
Q2FXM0   44 2.2 3.07991 0.0107511
Q2G1S2   36 1.8 0.903563 0.161558
Q2FXY5   28 1.36585 0.903563 0.161558
Q2FXV3   43 2.09756 3.07991 0.0107511
Q2FXG3   33 1.60976 0.903563 0.161558
Q2FVA8   34 1.65854 0.903563 0.161558
Q2G2C2   22 1.07317 0.903563 0.161558
Q2FYU2   42 2.04878 3.07991 0.0107511
Q2FYK5   44 2.14634 3.07991 0.0107511
Q2FW35   49 2.39024 3.07991 0.0107511
Q2FY52   32 1.56098 0.903563 0.161558
Q9RQP9   38 1.85366 0.903563 0.161558
Q2G039   42 2.04878 3.07991 0.0107511
Q2G1E4   41 2 3.07991 0.0107511
Q2G0B0   42 2.04878 3.07991 0.0107511
Q2FXI7   53 2.58537 3.07991 0.0107511
Q2FWN7   38 1.85366 0.903563 0.161558
Q2FV66   34 1.65854 0.903563 0.161558
Q2FYJ5   14 0.682927 -1.27278 0.943444
Q2FYC9   25 1.21951 0.903563 0.161558
Q2FZC6   42 2.04878 3.07991 0.0107511
Q2FXW4   44 2.14634 3.07991 0.0107511
Q2FXI1   40 1.95122 0.903563 0.161558
Q2FZF9   39 1.90244 0.903563 0.161558
Q2G171   15 0.731707 -1.27278 0.943444
Q2G2P8   38 1.85366 0.903563 0.161558
Q2G2V9   51 2.4878 3.07991 0.0107511
Q2FV31   54 2.63415 3.07991 0.0107511
Q9KJN3   42 2.04878 3.07991 0.0107511
Q2FZV5   13 0.634146 -1.27278 0.943444
Q2FWC4   46 2.2439 3.07991 0.0107511
Q2FYT0   13 0.634146 -1.27278 0.943444
Q2G145   27 1.31707 0.903563 0.161558
Q2G0J0   62 3.02439 5.25625 0.000662855
Q2FZQ3   30 1.46341 0.903563 0.161558
Q2FYE5   47 2.29268 3.07991 0.0107511
Q2FWN5   23 1.12195 0.903563 0.161558
Q2FY24   33 1.60976 0.903563 0.161558
Q2FVW7   32 1.56098 0.903563 0.161558
Q2FZ91   56 2.73171 3.07991 0.0107511
Q2FWL2   37 1.80488 0.903563 0.161558
Q2FZQ6   55 2.68293 3.07991 0.0107511
P02976   18 0.878049 -1.27278 0.943444
Q2G0R7   12 0.585366 -1.27278 0.943444
Q2FUU2   36 1.7561 0.903563 0.161558
Q2FZG1   46 2.2439 3.07991 0.0107511
Q2G0Z4   13 0.634146 -1.27278 0.943444
Q2FZ81   30 1.46341 0.903563 0.161558
Q2G2J8   39 1.90244 0.903563 0.161558
Q2FZD7   58 2.82927 3.07991 0.0107511
Q2G288   22 1.07317 0.903563 0.161558
Q2FW52   51 2.4878 3.07991 0.0107511
Q2FVX4   50 2.43902 3.07991 0.0107511
Q2FVN5   16 0.780488 -1.27278 0.943444
Q2FY88   38 1.85366 0.903563 0.161558
Q2FWC9   48 2.34146 3.07991 0.0107511
Q2FZS7   44 2.14634 3.07991 0.0107511
Q2FZ63   44 2.14634 3.07991 0.0107511
Q2G1L8   42 2.04878 3.07991 0.0107511
Q2FV17   37 1.80488 0.903563 0.161558
Q2FVT8   27 1.31707 0.903563 0.161558
Q2G0W8   38 1.85366 0.903563 0.161558
Q2FV07   38 1.85366 0.903563 0.161558
Q2G0Q1   36 1.7561 0.903563 0.161558
Q2FY69   30 1.46341 0.903563 0.161558
Q2FZ75   32 1.56098 0.903563 0.161558
Q2G0E5   35 1.70732 0.903563 0.161558
Q2G233   51 2.4878 3.07991 0.0107511
Q2FWE1   41 2 3.07991 0.0107511
Q2FVZ2   34 1.65854 0.903563 0.161558
Q2FYE2   54 2.63415 3.07991 0.0107511
Q2G1K6   35 1.66667 0.903563 0.161558
Q2FVT0   41 1.95238 0.903563 0.161558
Q2G0Q9   61 2.90476 3.07991 0.0107511
Q2FZ89   41 1.95238 0.903563 0.161558
Q2FVR0   47 2.2381 3.07991 0.0107511
Q2FZD9   28 1.33333 0.903563 0.161558
Q2FX85   16 0.761905 -1.27278 0.943444
Q2G1B0   44 2.09524 3.07991 0.0107511
Q2G2E4   17 0.809524 -1.27278 0.943444
Q2FYK7   47 2.2381 3.07991 0.0107511
Q2FZ13   45 2.14286 3.07991 0.0107511
Q2FZE6   43 2.04762 3.07991 0.0107511
Q2FVI2   33 1.57143 0.903563 0.161558
Q2FZE0   37 1.7619 0.903563 0.161558
Q2FV38   41 1.95238 0.903563 0.161558
Q2FXE2   34 1.61905 0.903563 0.161558
Q2G1Q2   37 1.7619 0.903563 0.161558
Q2FYY8   46 2.19048 3.07991 0.0107511
Q2FYN6   41 1.95238 0.903563 0.161558
Q2FV39   46 2.19048 3.07991 0.0107511
Q2G130   47 2.2381 3.07991 0.0107511
Q2FUR8   40 1.90476 0.903563 0.161558
Q2FXZ3   33 1.57143 0.903563 0.161558
Q2FYM4   15 0.714286 -1.27278 0.943444
Q2FWY1   48 2.28571 3.07991 0.0107511
Q2G1V4   43 2.04762 3.07991 0.0107511
P0A011   33 1.57143 0.903563 0.161558
Q2FXZ0   46 2.19048 3.07991 0.0107511
Q2G0V4   39 1.85714 0.903563 0.161558
Q2FW34   39 1.85714 0.903563 0.161558
Q2FWC7   47 2.2381 3.07991 0.0107511
Q2G0F6   38 1.80952 0.903563 0.161558
Q2G0T0   39 1.85714 0.903563 0.161558
Q2FXM8   38 1.80952 0.903563 0.161558
Q2G0Q8   33 1.57143 0.903563 0.161558
Q2FZ08   33 1.57143 0.903563 0.161558
Q2G160   38 1.80952 0.903563 0.161558
Q2FY78   48 2.28571 3.07991 0.0107511
Q2G2H7   20 0.952381 -1.27278 0.943444
Q2FW53   40 1.90476 0.903563 0.161558
Q2FVX0   37 1.7619 0.903563 0.161558
Q2G2U5   46 2.19048 3.07991 0.0107511
Q2FZR0   45 2.14286 3.07991 0.0107511
Q2G1Z9   46 2.19048 3.07991 0.0107511
Q2G1G0   34 1.61905 0.903563 0.161558
Q2FW57   35 1.66667 0.903563 0.161558
Q9RQP7   33 1.57143 0.903563 0.161558
Q2FXP0   44 2.09524 3.07991 0.0107511
Q2FVV1   11 0.52381 -1.27278 0.943444
Q2FYU8   14 0.666667 -1.27278 0.943444
Q2FZ04   33 1.57143 0.903563 0.161558
Q2FVQ0   44 2.09524 3.07991 0.0107511
Q2G151   38 1.80952 0.903563 0.161558
Q2FXF9   42 2 3.07991 0.0107511
Q2G242   32 1.52381 0.903563 0.161558
Q2FZQ0   30 1.42857 0.903563 0.161558
Q2G1Q8   38 1.80952 0.903563 0.161558
Q2FYG1   42 1.95349 0.903563 0.161558
Q2G1N3   36 1.67442 0.903563 0.161558
Q2FV44   36 1.67442 0.903563 0.161558
Q2FXV4   44 2.04651 3.07991 0.0107511
Q2G0I1   24 1.11628 0.903563 0.161558
Q2FZY0   37 1.72093 0.903563 0.161558
Q2G295   41 1.90698 0.903563 0.161558
Q2FWH3   50 2.32558 3.07991 0.0107511
Q2G072   47 2.18605 3.07991 0.0107511
Q2G217   42 1.95349 0.903563 0.161558
Q2FYP6   38 1.76744 0.903563 0.161558
Q9EZ12   39 1.81395 0.903563 0.161558
Q2FZ48   37 1.72093 0.903563 0.161558
Q2FY16   36 1.67442 0.903563 0.161558
Q2FZU3   37 1.72093 0.903563 0.161558
Q2FVV7   47 2.18605 3.07991 0.0107511
Q2FWU0   34 1.5814 0.903563 0.161558
P0A0Q0   44 2.04651 3.07991 0.0107511
Q2FVS3   37 1.72093 0.903563 0.161558
Q2G0I6   50 2.32558 3.07991 0.0107511
Q2FYP3   29 1.34884 0.903563 0.161558
Q2FWM0   35 1.62791 0.903563 0.161558
Q2FZ36   49 2.27907 3.07991 0.0107511
Q2G0Y8   18 0.837209 -1.27278 0.943444
Q2FXF6   13 0.604651 -1.27278 0.943444
Q2FXM7   37 1.72093 0.903563 0.161558
Q2G1A6   50 2.32558 3.07991 0.0107511
Q2G138   13 0.604651 -1.27278 0.943444
Q2FZR4   46 2.13953 3.07991 0.0107511
Q2G162   13 0.604651 -1.27278 0.943444
Q2FYH2   16 0.744186 -1.27278 0.943444
Q2FX56   44 2.04651 3.07991 0.0107511
Q2FY68   39 1.81395 0.903563 0.161558
Q2G1K1   31 1.44186 0.903563 0.161558
Q2G1A3   44 2.04651 3.07991 0.0107511
Q2FZX4   42 1.95349 0.903563 0.161558
Q2G1M5   43 2 3.07991 0.0107511
Q2FVA3   40 1.86047 0.903563 0.161558
Q2G2G4   51 2.37209 3.07991 0.0107511
Q2G0U3   35 1.62791 0.903563 0.161558
Q2FXQ6   43 2 3.07991 0.0107511
Q2G0S2   42 1.95349 0.903563 0.161558
Q2G168   40 1.86047 0.903563 0.161558
Q2FZB0   47 2.18605 3.07991 0.0107511
Q2G119   44 2.04651 3.07991 0.0107511
Q2FVJ7   38 1.76744 0.903563 0.161558
Q2FY30   51 2.37209 3.07991 0.0107511
Q2FXR3   38 1.76744 0.903563 0.161558
Q2G1Z0   38 1.76744 0.903563 0.161558
Q2G0A9   42 1.95349 0.903563 0.161558
O33599   47 2.18605 3.07991 0.0107511
Q2FZ55   52 2.4186 3.07991 0.0107511
Q2FYS0   42 1.95349 0.903563 0.161558
Q2G248   34 1.5814 0.903563 0.161558
Q2G049   38 1.76744 0.903563 0.161558
Q2FVA5   32 1.48837 0.903563 0.161558
Q2FUX8   38 1.76744 0.903563 0.161558
Q2G123   43 2 3.07991 0.0107511
Q2FVH0   42 1.95349 0.903563 0.161558
Q2FV01   12 0.55814 -1.27278 0.943444
Q2G2L2   35 1.62791 0.903563 0.161558
Q2FYW3   46 2.13953 3.07991 0.0107511
Q2FZZ0   48 2.23256 3.07991 0.0107511
Q2FVV8   43 2 3.07991 0.0107511
Q2G2W0   31 1.40909 0.903563 0.161558
Q2G041   39 1.77273 0.903563 0.161558
P0A0B9   52 2.36364 3.07991 0.0107511
Q2FYI6   39 1.77273 0.903563 0.161558
Q2G2S2   45 2.04545 3.07991 0.0107511
Q2FVQ8   33 1.5 0.903563 0.161558
Q2FVT2   42 1.90909 0.903563 0.161558
Q2G1Z5   34 1.54545 0.903563 0.161558
Q2G2A4   34 1.54545 0.903563 0.161558
P60393   35 1.59091 0.903563 0.161558
Q2G0P6   43 1.95455 0.903563 0.161558
Q2FW04   23 1.04545 0.903563 0.161558
Q2FYY9   40 1.81818 0.903563 0.161558
Q2FWP2   34 1.54545 0.903563 0.161558
Q2FVW4   46 2.09091 3.07991 0.0107511
Q2FY63   40 1.81818 0.903563 0.161558
Q2FZ68   39 1.77273 0.903563 0.161558
Q2G1E2   17 0.772727 -1.27278 0.943444
Q2G2T8   37 1.68182 0.903563 0.161558
Q2FY71   39 1.77273 0.903563 0.161558
Q2FVI1   16 0.727273 -1.27278 0.943444
Q2G0W2   19 0.863636 -1.27278 0.943444
Q2G238   52 2.36364 3.07991 0.0107511
Q2FZR1   48 2.18182 3.07991 0.0107511
Q2FXN2   16 0.727273 -1.27278 0.943444
Q2FXH6   16 0.727273 -1.27278 0.943444
Q2FXM3   46 2.09091 3.07991 0.0107511
Q2FZW3   29 1.31818 0.903563 0.161558
Q2FWM9   45 2.04545 3.07991 0.0107511
Q2FUW9   14 0.636364 -1.27278 0.943444
Q2FW91   32 1.45455 0.903563 0.161558
Q2G137   41 1.86364 0.903563 0.161558
Q2FVM0   51 2.31818 3.07991 0.0107511
Q2G057   39 1.77273 0.903563 0.161558
Q2FXP5   30 1.36364 0.903563 0.161558
Q2G1H2   17 0.772727 -1.27278 0.943444
Q2FX99   13 0.590909 -1.27278 0.943444
Q2G0J4   20 0.909091 -1.27278 0.943444
Q2FX74   34 1.54545 0.903563 0.161558
Q2G1J9   22 1 0.903563 0.161558
Q2G1F7   12 0.545455 -1.27278 0.943444
Q2G2R8   45 2.04545 3.07991 0.0107511
Q2FW32   45 2.04545 3.07991 0.0107511
Q2FXZ4   42 1.90909 0.903563 0.161558
Q2FUT0   51 2.31818 3.07991 0.0107511
Q2G084   47 2.13636 3.07991 0.0107511
Q2G148   37 1.68182 0.903563 0.161558
Q2FYR0   38 1.72727 0.903563 0.161558
Q2FW86   39 1.77273 0.903563 0.161558
Q2FW01   50 2.27273 3.07991 0.0107511
Q2FUX9   18 0.818182 -1.27278 0.943444
Q2G212   19 0.863636 -1.27278 0.943444
Q2FZ84   67 3.04545 5.25625 0.000662855
Q2G0Y0   42 1.90909 0.903563 0.161558
Q2FYU4   39 1.77273 0.903563 0.161558
Q2G223   41 1.86364 0.903563 0.161558
Q2G136   51 2.31818 3.07991 0.0107511
Q2G0G6   40 1.81818 0.903563 0.161558
Q2FWY6   51 2.31818 3.07991 0.0107511
Q2FWZ2   39 1.77273 0.903563 0.161558
Q2G240   35 1.59091 0.903563 0.161558
O05154   37 1.68182 0.903563 0.161558
Q2FXP4   20 0.909091 -1.27278 0.943444
Q2FVH5   39 1.77273 0.903563 0.161558
Q2FYP0   39 1.73333 0.903563 0.161558
Q2FUW5   41 1.82222 0.903563 0.161558
Q2FX66   29 1.28889 0.903563 0.161558
Q2G1P4   12 0.533333 -1.27278 0.943444
Q2FYI9   51 2.26667 3.07991 0.0107511
Q2G0I7   45 2 3.07991 0.0107511
Q2FXQ9   39 1.73333 0.903563 0.161558
Q2FXL0   46 2.04444 3.07991 0.0107511
Q2FYR7   34 1.51111 0.903563 0.161558
Q2G1W4   46 2.04444 3.07991 0.0107511
Q2G2C8   30 1.33333 0.903563 0.161558
Q2G163   42 1.86667 0.903563 0.161558
Q2FWL9   12 0.533333 -1.27278 0.943444
Q2FZH3   42 1.86667 0.903563 0.161558
Q2FZR5   40 1.77778 0.903563 0.161558
Q2G1W6   43 1.91111 0.903563 0.161558
Q2FWA5   21 0.933333 -1.27278 0.943444
Q2FX17   28 1.24444 0.903563 0.161558
Q2FXY1   40 1.77778 0.903563 0.161558
Q2G2W1   22 0.977778 -1.27278 0.943444
Q2FV06   16 0.711111 -1.27278 0.943444
Q2FYW6   43 1.91111 0.903563 0.161558
Q2G281   39 1.73333 0.903563 0.161558
Q2G227   41 1.82222 0.903563 0.161558
Q2FWZ5   47 2.08889 3.07991 0.0107511
Q2FZX0   53 2.35556 3.07991 0.0107511
Q2FV51   20 0.888889 -1.27278 0.943444
Q2G082   21 0.933333 -1.27278 0.943444
Q2FWX4   25 1.11111 0.903563 0.161558
Q2FZT1   47 2.08889 3.07991 0.0107511
Q2FYF3   38 1.68889 0.903563 0.161558
Q2FXW9   36 1.6 0.903563 0.161558
O34090   55 2.44444 3.07991 0.0107511
Q2FVE1   19 0.844444 -1.27278 0.943444
Q2FZL5   43 1.91111 0.903563 0.161558
Q2G258   50 2.22222 3.07991 0.0107511
Q2FZW5   23 1.02222 0.903563 0.161558
Q2FW63   16 0.711111 -1.27278 0.943444
Q2FXB4   31 1.37778 0.903563 0.161558
Q2G1T5   31 1.37778 0.903563 0.161558
Q2G1J5   37 1.64444 0.903563 0.161558
Q2G0V0   42 1.86667 0.903563 0.161558
Q2G0M7   42 1.86667 0.903563 0.161558
Q2G1I5   43 1.91111 0.903563 0.161558
Q2G146   42 1.86667 0.903563 0.161558
Q2G1P6   44 1.95556 0.903563 0.161558
Q2G1W8   44 1.91304 0.903563 0.161558
Q2G035   46 2 3.07991 0.0107511
Q2G1I3   35 1.52174 0.903563 0.161558
Q2FWM2   48 2.08696 3.07991 0.0107511
Q2FYJ3   35 1.52174 0.903563 0.161558
Q2G0L8   49 2.13043 3.07991 0.0107511
Q2G164   47 2.04348 3.07991 0.0107511
Q2FVT7   47 2.04348 3.07991 0.0107511
Q2G1R3   36 1.56522 0.903563 0.161558
Q2G1T6   56 2.43478 3.07991 0.0107511
Q2FZN7   45 1.95652 0.903563 0.161558
Q2FY83   32 1.3913 0.903563 0.161558
Q2FZX9   52 2.26087 3.07991 0.0107511
Q2FYL5   40 1.73913 0.903563 0.161558
Q2G218   52 2.26087 3.07991 0.0107511
Q2G0M5   37 1.6087 0.903563 0.161558
Q2FW78   13 0.565217 -1.27278 0.943444
P52078   51 2.21739 3.07991 0.0107511
Q7X2S2   47 2.04348 3.07991 0.0107511
Q2FZG4   33 1.43478 0.903563 0.161558
Q2G0M4   49 2.13043 3.07991 0.0107511
Q2FVA2   47 2.04348 3.07991 0.0107511
Q2G115   47 2.04348 3.07991 0.0107511
Q2G0M8   57 2.47826 3.07991 0.0107511
Q2G1U4   48 2.08696 3.07991 0.0107511
Q2G1D0   43 1.86957 0.903563 0.161558
Q2G2S0   23 1 0.903563 0.161558
Q2G2N5   17 0.73913 -1.27278 0.943444
Q2G222   44 1.91304 0.903563 0.161558
Q2G1C8   32 1.3913 0.903563 0.161558
Q2FV40   34 1.47826 0.903563 0.161558
Q2FXT1   47 2.04348 3.07991 0.0107511
Q2FZZ2   42 1.82609 0.903563 0.161558
Q2FY01   40 1.73913 0.903563 0.161558
Q2FVJ8   42 1.82609 0.903563 0.161558
Q2FXK2   47 2.04348 3.07991 0.0107511
Q2FUS7   39 1.69565 0.903563 0.161558
Q2FVP1   20 0.869565 -1.27278 0.943444
Q2FYN7   24 1.04348 0.903563 0.161558
P69848   47 2.04348 3.07991 0.0107511
Q2FWN8   52 2.26087 3.07991 0.0107511
Q2FV62   41 1.78261 0.903563 0.161558
Q2FWW7   61 2.65217 3.07991 0.0107511
Q2G1Y5   42 1.82609 0.903563 0.161558
Q2FXA3   36 1.56522 0.903563 0.161558
Q2FYV3   38 1.65217 0.903563 0.161558
Q2G1H4   44 1.91304 0.903563 0.161558
Q2G038   40 1.73913 0.903563 0.161558
Q2G161   12 0.521739 -1.27278 0.943444
Q2FYV1   50 2.17391 3.07991 0.0107511
Q2FZ09   53 2.30435 3.07991 0.0107511
Q2FW90   39 1.69565 0.903563 0.161558
Q2G290   40 1.73913 0.903563 0.161558
P60611   33 1.43478 0.903563 0.161558
Q2FV58   41 1.78261 0.903563 0.161558
Q2G0C6   35 1.52174 0.903563 0.161558
Q2G050   34 1.47826 0.903563 0.161558
Q2G0V2   39 1.69565 0.903563 0.161558
Q2FVQ4   21 0.913043 -1.27278 0.943444
Q2G094   42 1.78723 0.903563 0.161558
Q2FY59   50 2.12766 3.07991 0.0107511
Q2FVX7   57 2.42553 3.07991 0.0107511
Q2FVP4   33 1.40426 0.903563 0.161558
Q2G185   33 1.40426 0.903563 0.161558
Q2FXP8   12 0.510638 -1.27278 0.943444
Q2G275   46 1.95745 0.903563 0.161558
Q2G1D9   38 1.61702 0.903563 0.161558
Q2FXI3   44 1.87234 0.903563 0.161558
Q2FYM2   38 1.61702 0.903563 0.161558
P14738   29 1.23404 0.903563 0.161558
Q2G2Q2   39 1.65957 0.903563 0.161558
Q2G0M9   41 1.74468 0.903563 0.161558
Q2FY67   43 1.82979 0.903563 0.161558
Q2FWX8   22 0.93617 -1.27278 0.943444
Q2FUT9   42 1.78723 0.903563 0.161558
Q2FZS0   45 1.91489 0.903563 0.161558
Q2G2A8   34 1.44681 0.903563 0.161558
Q2FUY2   23 0.978723 -1.27278 0.943444
Q2FZL8   53 2.25532 3.07991 0.0107511
Q2FW93   29 1.23404 0.903563 0.161558
Q2G1L7   44 1.87234 0.903563 0.161558
Q2FW41   45 1.91489 0.903563 0.161558
Q2FZY6   46 1.95745 0.903563 0.161558
Q2G042   12 0.510638 -1.27278 0.943444
Q2FWK2   48 2.04255 3.07991 0.0107511
Q2FYF4   46 1.95745 0.903563 0.161558
Q2FZP2   49 2.08511 3.07991 0.0107511
Q2G1G7   39 1.65957 0.903563 0.161558
Q2G1H5   44 1.87234 0.903563 0.161558
Q2G2S7   32 1.3617 0.903563 0.161558
Q2FY53   47 2 3.07991 0.0107511
Q2G1N2   39 1.65957 0.903563 0.161558
Q2G2V2   37 1.57447 0.903563 0.161558
Q2G1H6   39 1.65957 0.903563 0.161558
Q2FZA9   43 1.82979 0.903563 0.161558
Q2FXI5   55 2.34043 3.07991 0.0107511
Q2G206   16 0.680851 -1.27278 0.943444
Q2FWN6   34 1.44681 0.903563 0.161558
Q2FUQ2   42 1.78723 0.903563 0.161558
Q2G1K3   37 1.57447 0.903563 0.161558
Q2FZ76   35 1.48936 0.903563 0.161558
Q2FY54   36 1.53191 0.903563 0.161558
Q2G289   41 1.74468 0.903563 0.161558
Q2FY14   49 2.08511 3.07991 0.0107511
Q2FV77   61 2.59574 3.07991 0.0107511
Q2G064   55 2.34043 3.07991 0.0107511
Q2G033   40 1.70213 0.903563 0.161558
Q2G198   46 1.95745 0.903563 0.161558
Q2G0K4   17 0.723404 -1.27278 0.943444
Q2G0V3   46 1.95745 0.903563 0.161558
Q2FWE2   47 1.95833 0.903563 0.161558
Q2G089   39 1.625 0.903563 0.161558
Q2FZL3   55 2.29167 3.07991 0.0107511
Q2G087   45 1.875 0.903563 0.161558
Q2G0A7   18 0.75 -1.27278 0.943444
Q2FVF9   43 1.79167 0.903563 0.161558
Q2G071   38 1.58333 0.903563 0.161558
Q2FUZ2   43 1.79167 0.903563 0.161558
Q2FY27   42 1.75 0.903563 0.161558
Q2FXX4   33 1.375 0.903563 0.161558
Q2G1E6   41 1.70833 0.903563 0.161558
Q2G1G5   26 1.08333 0.903563 0.161558
Q2G2Q3   40 1.66667 0.903563 0.161558
Q2FZF0   39 1.625 0.903563 0.161558
Q2G2D2   45 1.875 0.903563 0.161558
Q2FXT4   37 1.54167 0.903563 0.161558
Q2FZI8   56 2.33333 3.07991 0.0107511
Q2FUS8   24 1 0.903563 0.161558
Q2FVR9   38 1.58333 0.903563 0.161558
Q2FXP2   44 1.83333 0.903563 0.161558
Q2FX94   30 1.25 0.903563 0.161558
Q2G2A5   37 1.54167 0.903563 0.161558
Q2FZP7   40 1.66667 0.903563 0.161558
Q2G1R7   40 1.66667 0.903563 0.161558
Q2G015   30 1.25 0.903563 0.161558
Q2FZF4   42 1.75 0.903563 0.161558
Q2G1E5   38 1.58333 0.903563 0.161558
Q2FWH9   21 0.875 -1.27278 0.943444
Q2G069   49 2.04167 3.07991 0.0107511
Q2FZK3   47 1.95833 0.903563 0.161558
Q2FZU5   40 1.66667 0.903563 0.161558
Q2FYT4   38 1.58333 0.903563 0.161558
Q2FWK4   43 1.79167 0.903563 0.161558
Q2FY40   43 1.79167 0.903563 0.161558
Q2FWY4   13 0.541667 -1.27278 0.943444
Q2G156   20 0.833333 -1.27278 0.943444
Q2G045   36 1.5 0.903563 0.161558
Q2FZS6   37 1.54167 0.903563 0.161558
Q2FYC7   43 1.79167 0.903563 0.161558
Q2FW73   49 2.04167 3.07991 0.0107511
Q2G1H3   46 1.91667 0.903563 0.161558
Q2FXJ6   36 1.5 0.903563 0.161558
Q2FUS2   14 0.571429 -1.27278 0.943444
Q2G120   42 1.71429 0.903563 0.161558
Q2G2T9   45 1.83673 0.903563 0.161558
Q2G1N9   19 0.77551 -1.27278 0.943444
Q2FXL9   48 1.95918 0.903563 0.161558
Q2G0W4   50 2.04082 3.07991 0.0107511
Q2G0R6   34 1.38776 0.903563 0.161558
Q2G1C4   39 1.59184 0.903563 0.161558
Q2FWY9   54 2.20408 3.07991 0.0107511
Q2G1K4   45 1.83673 0.903563 0.161558
Q2FYK3   41 1.67347 0.903563 0.161558
Q2G1N4   42 1.71429 0.903563 0.161558
Q2G065   50 2.04082 3.07991 0.0107511
Q2FX88   44 1.79592 0.903563 0.161558
Q2FVW9   37 1.5102 0.903563 0.161558
Q2G1E0   40 1.63265 0.903563 0.161558
Q2G2P2   38 1.55102 0.903563 0.161558
Q2G0V5   12 0.489796 -1.27278 0.943444
Q2FWA2   51 2.08163 3.07991 0.0107511
Q2FZU1   46 1.87755 0.903563 0.161558
Q2FX77   37 1.5102 0.903563 0.161558
Q2FW75   33 1.34694 0.903563 0.161558
Q2FUT5   42 1.71429 0.903563 0.161558
Q2G234   46 1.87755 0.903563 0.161558
Q2FZU6   51 2.08163 3.07991 0.0107511
Q2G1Y2   19 0.77551 -1.27278 0.943444
Q2FXN7   28 1.14286 0.903563 0.161558
Q2G2J3   13 0.530612 -1.27278 0.943444
Q2G0G1   42 1.71429 0.903563 0.161558
Q2FW62   40 1.63265 0.903563 0.161558
Q2FUP7   44 1.79592 0.903563 0.161558
Q2G1J3   36 1.46939 0.903563 0.161558
Q2FZ15   58 2.36735 3.07991 0.0107511
Q2G1D3   31 1.26531 0.903563 0.161558
Q2G0K2   45 1.83673 0.903563 0.161558
Q2FWC1   42 1.71429 0.903563 0.161558
Q2FXM5   42 1.71429 0.903563 0.161558
Q2FY46   28 1.14286 0.903563 0.161558
Q2G1K0   39 1.59184 0.903563 0.161558
Q2FXT6   44 1.79592 0.903563 0.161558
Q2FZM4   42 1.71429 0.903563 0.161558
Q2FXG1   44 1.79592 0.903563 0.161558
Q2FXL1   41 1.67347 0.903563 0.161558
Q2FWX5   45 1.83673 0.903563 0.161558
# cudaSaTabsearch LTYPE = T LORDER = F LSOLN = F
# QUERY ID = PF14827 
# DBFILE = ./tableaux.ascii.DB                                                             
Q2G1I1   42 1.68 0.903563  0.161558
Q2G1K2   43 1.72 0.903563  0.161558
Q2FUU5   36 1.44 0.903563  0.161558
Q2FXB6   41 1.64 0.903563  0.161558
Q2FZU2   30 1.2 0.903563  0.161558
Q2FZK0   18 0.72 -1.27278  0.943444
Q2FY33   41 1.64 0.903563  0.161558
Q2G098   50 2 3.07991  0.0107511
Q2FZ46   38 1.52 0.903563  0.161558
Q2FZQ5   33 1.32 0.903563  0.161558
Q2FXU8   31 1.24 0.903563  0.161558
Q9EZ08   42 1.68 0.903563  0.161558
Q2G1B9   39 1.56 0.903563  0.161558
Q2FZ73   44 1.76 0.903563  0.161558
Q2FY35   44 1.76 0.903563  0.161558
Q2FZ16   45 1.8 0.903563  0.161558
Q2FYR2   46 1.84 0.903563  0.161558
Q2FWY3   27 1.08 0.903563  0.161558
Q2G2F5   40 1.6 0.903563  0.161558
Q2G032   39 1.56 0.903563  0.161558
Q2FZ10   42 1.68 0.903563  0.161558
Q2G255   37 1.48 0.903563  0.161558
Q2G0X6   35 1.4 0.903563  0.161558
Q2FYH0   36 1.44 0.903563  0.161558
Q2FXJ9   31 1.24 0.903563  0.161558
Q2FZT4   47 1.88 0.903563  0.161558
Q2FVE6   47 1.88 0.903563  0.161558
Q2FYD3   25 1 0.903563  0.161558
Q2FXT5   49 1.96 0.903563  0.161558
Q2FY60   39 1.56 0.903563  0.161558
Q2G2D7   37 1.48 0.903563  0.161558
Q2FX16   38 1.52 0.903563  0.161558
Q2FZ34   46 1.84 0.903563  0.161558
Q2G1S4   36 1.44 0.903563  0.161558
Q2G147   50 2 3.07991  0.0107511
Q2G1J7   39 1.56 0.903563  0.161558
Q2G2A7   47 1.88 0.903563  0.161558
Q2G2M6   38 1.52 0.903563  0.161558
Q2FV30   38 1.52 0.903563  0.161558
Q2FVL5   52 2.08 3.07991  0.0107511
Q2FXY0   44 1.76 0.903563  0.161558
Q2FZL1   44 1.76 0.903563  0.161558
Q2FW45   43 1.72 0.903563  0.161558
Q2FZU0   46 1.80392 0.903563  0.161558
Q2FWZ0   40 1.56863 0.903563  0.161558
Q2G2H5   39 1.52941 0.903563  0.161558
Q2FYG9   57 2.23529 3.07991  0.0107511
Q2G2X6   39 1.52941 0.903563  0.161558
Q2G155   39 1.52941 0.903563  0.161558
Q2FXY9   47 1.84314 0.903563  0.161558
Q2FZ37   41 1.60784 0.903563  0.161558
Q2FVI7   40 1.56863 0.903563  0.161558
Q2FYS1   52 2.03922 3.07991  0.0107511
Q2FXL5   46 1.80392 0.903563  0.161558
Q2G1J4   36 1.41176 0.903563  0.161558
Q2FWZ3   43 1.68627 0.903563  0.161558
Q2G2P7   36 1.41176 0.903563  0.161558
Q2FVH3   44 1.72549 0.903563  0.161558
Q2FZ31   40 1.56863 0.903563  0.161558
Q2G283   44 1.72549 0.903563  0.161558
Q2FZ66   47 1.84314 0.903563  0.161558
Q2FWY7   14 0.54902 -1.27278  0.943444
Q2G1F9   41 1.60784 0.903563  0.161558
Q2FZJ4   50 1.96078 0.903563  0.161558
Q2FZQ1   23 0.901961 -1.27278  0.943444
Q2FY80   26 1.01961 0.903563  0.161558
Q2G2D4   24 0.941176 -1.27278  0.943444
Q2FYP1   46 1.80392 0.903563  0.161558
Q2FYF9   29 1.13725 0.903563  0.161558
Q2G0B3   37 1.45098 0.903563  0.161558
Q2FUT8   39 1.52941 0.903563  0.161558
Q2FYR1   43 1.68627 0.903563  0.161558
Q2FYL3   43 1.68627 0.903563  0.161558
Q2FVG4   19 0.745098 -1.27278  0.943444
Q2FVP8   28 1.09804 0.903563  0.161558
Q2FZ28   34 1.30769 0.903563  0.161558
Q2G1F0   51 1.96154 0.903563  0.161558
P95689   39 1.5 0.903563  0.161558
Q2FYH6   47 1.80769 0.903563  0.161558
Q2FXD1   44 1.69231 0.903563  0.161558
Q2G0X5   41 1.57692 0.903563  0.161558
Q2FXN8   16 0.615385 -1.27278  0.943444
Q2G0N0   41 1.57692 0.903563  0.161558
Q2G268   37 1.42308 0.903563  0.161558
Q2FV61   46 1.76923 0.903563  0.161558
Q2FXL7   41 1.57692 0.903563  0.161558
Q2FUR5   43 1.65385 0.903563  0.161558
Q2FXV6   45 1.73077 0.903563  0.161558
Q2G2C5   38 1.46154 0.903563  0.161558
Q2FVJ6   43 1.65385 0.903563  0.161558
Q2G1Y4   46 1.76923 0.903563  0.161558
Q2FVI0   17 0.653846 -1.27278  0.943444
Q2FXJ8   27 1.03846 0.903563  0.161558
Q2FZU7   50 1.92308 0.903563  0.161558
Q2G2X4   38 1.46154 0.903563  0.161558
Q2FZA8   30 1.15385 0.903563  0.161558
Q2FW96   38 1.46154 0.903563  0.161558
Q2FYV4   59 2.26923 3.07991  0.0107511
O07325   50 1.92308 0.903563  0.161558
Q2G1C1   45 1.73077 0.903563  0.161558
Q2FZR9   49 1.88462 0.903563  0.161558
Q2FVW3   40 1.53846 0.903563  0.161558
Q2G124   42 1.61538 0.903563  0.161558
P0C0V7   52 2 3.07991  0.0107511
Q2FX52   47 1.77358 0.903563  0.161558
Q2G2C7   44 1.66038 0.903563  0.161558
Q2G2D5   38 1.43396 0.903563  0.161558
Q2FXQ7   36 1.35849 0.903563  0.161558
Q2FZW0   35 1.32075 0.903563  0.161558
Q2FVG3   41 1.54717 0.903563  0.161558
Q2FXR4   54 2.03774 3.07991  0.0107511
Q2FZ67   43 1.62264 0.903563  0.161558
Q2G243   42 1.58491 0.903563  0.161558
Q2FV76   45 1.69811 0.903563  0.161558
Q2FVZ4   46 1.73585 0.903563  0.161558
Q2FWC5   42 1.58491 0.903563  0.161558
Q2FZY3   35 1.32075 0.903563  0.161558
Q2FWH5   39 1.4717 0.903563  0.161558
Q2G241   37 1.39623 0.903563  0.161558
Q2FV35   44 1.66038 0.903563  0.161558
Q2G0T5   37 1.39623 0.903563  0.161558
Q2G1A9   37 1.39623 0.903563  0.161558
Q2FYU7   51 1.92453 0.903563  0.161558
Q2G2E0   17 0.641509 -1.27278  0.943444
Q2FVT6   45 1.69811 0.903563  0.161558
Q2G0D7   38 1.43396 0.903563  0.161558
Q2G1M6   50 1.88679 0.903563  0.161558
Q2G0A6   25 0.943396 -1.27278  0.943444
Q2FUY6   32 1.20755 0.903563  0.161558
Q2FYJ2   40 1.50943 0.903563  0.161558
Q2G2E5   37 1.37037 0.903563  0.161558
Q2G2P5   48 1.77778 0.903563  0.161558
Q2G1R6   36 1.33333 0.903563  0.161558
Q2FYF0   35 1.2963 0.903563  0.161558
Q2FVH8   22 0.814815 -1.27278  0.943444
Q2FUU3   40 1.48148 0.903563  0.161558
Q2FVG8   45 1.66667 0.903563  0.161558
Q9ZAH5   40 1.48148 0.903563  0.161558
Q2G2U0   43 1.59259 0.903563  0.161558
Q2FYR4   48 1.77778 0.903563  0.161558
Q2G256   41 1.51852 0.903563  0.161558
Q2FVY0   34 1.25926 0.903563  0.161558
Q2G0Q2   49 1.81481 0.903563  0.161558
Q2G0R2   39 1.44444 0.903563  0.161558
Q2G0Q3   41 1.51852 0.903563  0.161558
Q2FWZ9   46 1.7037 0.903563  0.161558
Q53705   30 1.11111 0.903563  0.161558
Q2G2U3   43 1.59259 0.903563  0.161558
Q2FYY6   43 1.59259 0.903563  0.161558
Q2FWL3   35 1.2963 0.903563  0.161558
Q2FY50   37 1.37037 0.903563  0.161558
Q2FXN4   48 1.77778 0.903563  0.161558
Q2G179   33 1.22222 0.903563  0.161558
Q2G1L6   41 1.51852 0.903563  0.161558
Q2FXU4   42 1.55556 0.903563  0.161558
Q2G1E9   45 1.66667 0.903563  0.161558
Q2G232   42 1.55556 0.903563  0.161558
Q2FXH9   38 1.40741 0.903563  0.161558
Q2G0X3   30 1.11111 0.903563  0.161558
Q2FXD0   34 1.25926 0.903563  0.161558
Q2G0G3   38 1.40741 0.903563  0.161558
Q2FWW3   38 1.40741 0.903563  0.161558
Q2FYG0   48 1.74545 0.903563  0.161558
Q2FZS9   23 0.836364 -1.27278  0.943444
Q2FYS2   59 2.14545 3.07991  0.0107511
Q2G2U4   51 1.85455 0.903563  0.161558
Q2FWJ9   37 1.34545 0.903563  0.161558
Q2FWF0   47 1.70909 0.903563  0.161558
Q2FXR9   46 1.67273 0.903563  0.161558
Q2FZV7   34 1.23636 0.903563  0.161558
Q2G1W0   47 1.70909 0.903563  0.161558
Q2G2I0   39 1.41818 0.903563  0.161558
Q2G153   49 1.78182 0.903563  0.161558
Q2FWD7   38 1.38182 0.903563  0.161558
Q2FY15   37 1.34545 0.903563  0.161558
Q2FV54   27 0.981818 -1.27278  0.943444
Q2FZ74   48 1.74545 0.903563  0.161558
Q2FYV5   42 1.52727 0.903563  0.161558
Q2G2I1   28 1.01818 0.903563  0.161558
Q2FXZ6   43 1.56364 0.903563  0.161558
Q2G0U0   30 1.09091 0.903563  0.161558
Q2G0Y6   38 1.38182 0.903563  0.161558
Q2FXJ0   38 1.38182 0.903563  0.161558
Q2FY43   53 1.89286 0.903563  0.161558
Q2FWM1   33 1.17857 0.903563  0.161558
Q2FVJ1   40 1.42857 0.903563  0.161558
Q2G0K3   40 1.42857 0.903563  0.161558
Q2FY66   45 1.60714 0.903563  0.161558
Q2FW99   24 0.857143 -1.27278  0.943444
Q2FV10   38 1.35714 0.903563  0.161558
Q2FXJ5   36 1.28571 0.903563  0.161558
Q2FX69   19 0.678571 -1.27278  0.943444
Q2G0B2   41 1.46429 0.903563  0.161558
Q2FX14   46 1.64286 0.903563  0.161558
Q2FYD8   33 1.17857 0.903563  0.161558
Q2FWE5   39 1.39286 0.903563  0.161558
Q2G2A3   38 1.35714 0.903563  0.161558
Q2FZH8   40 1.42857 0.903563  0.161558
Q2FX51   38 1.35714 0.903563  0.161558
Q2FWE8   40 1.42857 0.903563  0.161558
Q2G088   55 1.96429 0.903563  0.161558
Q2G028   45 1.57895 0.903563  0.161558
Q2G1S3   43 1.50877 0.903563  0.161558
Q2FYN4   40 1.40351 0.903563  0.161558
Q2FX86   40 1.40351 0.903563  0.161558
Q2G2S8   39 1.36842 0.903563  0.161558
Q2FUW8   41 1.4386 0.903563  0.161558
Q2FWD4   41 1.4386 0.903563  0.161558
Q2FVH6   40 1.40351 0.903563  0.161558
Q2G029   36 1.26316 0.903563  0.161558
Q2G1R5   36 1.26316 0.903563  0.161558
Q2FX65   8 0.280702 -1.27278  0.943444
Q2FZV6   52 1.82456 0.903563  0.161558
Q2G1P1   43 1.50877 0.903563  0.161558
Q2FVU4   31 1.08772 0.903563  0.161558
Q2FVT5   38 1.33333 0.903563  0.161558
Q2G2H4   51 1.78947 0.903563  0.161558
Q2FZ58   40 1.40351 0.903563  0.161558
Q2FVJ2   35 1.22807 0.903563  0.161558
Q2FXW5   43 1.50877 0.903563  0.161558
Q2FWK1   46 1.61404 0.903563  0.161558
Q2G031   37 1.29825 0.903563  0.161558
Q2G0U1   41 1.4386 0.903563  0.161558
Q2FW46   41 1.4386 0.903563  0.161558
Q2FZY5   39 1.36842 0.903563  0.161558
Q2FZI5   47 1.62069 0.903563  0.161558
Q2FYR9   59 2.03448 3.07991  0.0107511
Q2FZ92   48 1.65517 0.903563  0.161558
Q2G1D5   36 1.24138 0.903563  0.161558
Q2FXM2   39 1.34483 0.903563  0.161558
Q2FVM2   39 1.34483 0.903563  0.161558
Q2FZN2   36 1.24138 0.903563  0.161558
Q2G1U8   39 1.34483 0.903563  0.161558
Q2FVS7   49 1.68966 0.903563  0.161558
Q2FWB5   33 1.13793 0.903563  0.161558
Q2FXX1   50 1.72414 0.903563  0.161558
Q2G2J9   41 1.41379 0.903563  0.161558
Q2G0Y7   41 1.41379 0.903563  0.161558
Q2FW81   47 1.62069 0.903563  0.161558
Q2FWK3   38 1.31034 0.903563  0.161558
Q2FY34   38 1.31034 0.903563  0.161558
Q2FXF8   34 1.17241 0.903563  0.161558
Q2FXI9   33 1.13793 0.903563  0.161558
Q05615   47 1.59322 0.903563  0.161558
Q2FUW4   37 1.25424 0.903563  0.161558
Q2FVF4   38 1.28814 0.903563  0.161558
Q2FWI3   43 1.45763 0.903563  0.161558
Q2FWG8   38 1.28814 0.903563  0.161558
Q2G0R0   32 1.08475 0.903563  0.161558
Q2G0I4   36 1.22034 0.903563  0.161558
Q2FV67   35 1.18644 0.903563  0.161558
Q2G091   39 1.32203 0.903563  0.161558
Q2G1U1   37 1.25424 0.903563  0.161558
Q2FUX7   39 1.32203 0.903563  0.161558
Q2FY51   37 1.25424 0.903563  0.161558
Q2FYP2   44 1.49153 0.903563  0.161558
Q2G0F8   36 1.22034 0.903563  0.161558
Q2FXH5   37 1.25424 0.903563  0.161558
Q2G193   40 1.35593 0.903563  0.161558
Q2FWD6   40 1.35593 0.903563  0.161558
Q2FZ98   41 1.36667 0.903563  0.161558
Q2FYQ2   31 1.03333 0.903563  0.161558
Q2FWL5   39 1.3 0.903563  0.161558
Q2FV16   44 1.46667 0.903563  0.161558
Q2FWX9   37 1.23333 0.903563  0.161558
Q2G1J0   40 1.33333 0.903563  0.161558
Q2G235   45 1.5 0.903563  0.161558
Q2FXK1   39 1.3 0.903563  0.161558
Q2FWF4   46 1.53333 0.903563  0.161558
Q2FZC8   50 1.66667 0.903563  0.161558
Q2FZQ4   32 1.06667 0.903563  0.161558
O52582   41 1.36667 0.903563  0.161558
Q2FZI6   39 1.3 0.903563  0.161558
Q2FUW7   40 1.33333 0.903563  0.161558
Q2G2M9   39 1.3 0.903563  0.161558
Q2FZD0   38 1.26667 0.903563  0.161558
Q2FWK7   44 1.46667 0.903563  0.161558
Q2FWU4   25 0.833333 -1.27278  0.943444
Q2FUX4   40 1.33333 0.903563  0.161558
Q2G2V3   42 1.4 0.903563  0.161558
O05204   37 1.23333 0.903563  0.161558
Q2FYC2   36 1.18033 0.903563  0.161558
Q2FZP6   38 1.2459 0.903563  0.161558
Q2G0L2   39 1.27869 0.903563  0.161558
Q2FZV1   18 0.590164 -1.27278  0.943444
Q2FVQ5   44 1.44262 0.903563  0.161558
Q2FZW6   43 1.40984 0.903563  0.161558
Q2FZI3   46 1.5082 0.903563  0.161558
Q2G219   35 1.14754 0.903563  0.161558
Q2FZR2   39 1.27869 0.903563  0.161558
Q2FXZ2   40 1.31148 0.903563  0.161558
Q2FYC6   42 1.37705 0.903563  0.161558
Q2FYZ5   42 1.35484 0.903563  0.161558
Q2FWN4   41 1.32258 0.903563  0.161558
Q2G221   23 0.741935 -1.27278  0.943444
Q2FZX5   45 1.45161 0.903563  0.161558
Q2FUW3   38 1.22581 0.903563  0.161558
Q2G2H3   44 1.41935 0.903563  0.161558
Q2FY08   45 1.45161 0.903563  0.161558
Q2FXU5   41 1.32258 0.903563  0.161558
Q2G1F8   40 1.29032 0.903563  0.161558
Q2FYW4   39 1.25806 0.903563  0.161558
Q2G142   32 1.03226 0.903563  0.161558
Q2G1U3   33 1.06452 0.903563  0.161558
Q2FZ18   42 1.35484 0.903563  0.161558
Q2FV24   45 1.45161 0.903563  0.161558
Q2G1C2   40 1.29032 0.903563  0.161558
Q2FYZ4   47 1.51613 0.903563  0.161558
Q2FWT4   38 1.22581 0.903563  0.161558
Q2FUX1   37 1.19355 0.903563  0.161558
Q2FZG9   34 1.07937 0.903563  0.161558
Q2FVC1   47 1.49206 0.903563  0.161558
Q2FYT3   39 1.2381 0.903563  0.161558
Q2FY82   42 1.33333 0.903563  0.161558
Q2FV02   36 1.14286 0.903563  0.161558
Q2FXJ2   40 1.26984 0.903563  0.161558
Q2FZ02   35 1.11111 0.903563  0.161558
Q2G0L3   43 1.36508 0.903563  0.161558
Q2FZH5   39 1.2381 0.903563  0.161558
Q2FWH4   38 1.20635 0.903563  0.161558
Q2FW49   34 1.07937 0.903563  0.161558
Q93T05   46 1.46032 0.903563  0.161558
Q2FX73   35 1.11111 0.903563  0.161558
Q2G239   39 1.21875 0.903563  0.161558
Q2G121   37 1.15625 0.903563  0.161558
Q2FY11   41 1.28125 0.903563  0.161558
Q2FV11   47 1.46875 0.903563  0.161558
Q2FZ05   44 1.375 0.903563  0.161558
Q2G253   42 1.3125 0.903563  0.161558
Q2FW98   32 1 0.903563  0.161558
Q2G205   45 1.40625 0.903563  0.161558
Q2FVE7   39 1.21875 0.903563  0.161558
Q2FYD0   30 0.9375 -1.27278  0.943444
Q2FZ19   43 1.34375 0.903563  0.161558
Q2G1C7   41 1.28125 0.903563  0.161558
Q2FV60   48 1.5 0.903563  0.161558
Q2FY64   42 1.3125 0.903563  0.161558
Q2FZI9   45 1.40625 0.903563  0.161558
Q2FV57   44 1.35385 0.903563  0.161558
Q2FXA5   39 1.2 0.903563  0.161558
Q2G2U8   17 0.523077 -1.27278  0.943444
Q2FZP0   37 1.13846 0.903563  0.161558
Q2FZL7   34 1.04615 0.903563  0.161558
Q2FZR3   42 1.29231 0.903563  0.161558
Q2FWA0   48 1.47692 0.903563  0.161558
Q2G090   33 1.01538 0.903563  0.161558
Q2G1H0   36 1.09091 0.903563  0.161558
Q2FZP4   38 1.15152 0.903563  0.161558
Q2FUX0   38 1.15152 0.903563  0.161558
Q2FV86   35 1.06061 0.903563  0.161558
Q2FV14   39 1.18182 0.903563  0.161558
Q2FUT2   39 1.18182 0.903563  0.161558
Q2FZ64   41 1.24242 0.903563  0.161558
Q2FUW1   33 0.985075 -1.27278  0.943444
Q2FWI0   35 1.04478 0.903563  0.161558
Q2G2K5   41 1.22388 0.903563  0.161558
Q2FWK6   33 0.985075 -1.27278  0.943444
Q2G0T9   41 1.22388 0.903563  0.161558
Q2G078   43 1.28358 0.903563  0.161558
Q2G1P3   45 1.34328 0.903563  0.161558
Q2G274   41 1.20588 0.903563  0.161558
Q2FZD4   34 1 0.903563  0.161558
Q2FYS5   47 1.38235 0.903563  0.161558
Q2G1K5   45 1.32353 0.903563  0.161558
Q2G1L5   40 1.17647 0.903563  0.161558
Q2G1M9   42 1.23529 0.903563  0.161558
Q2FX67   36 1.05882 0.903563  0.161558
Q2FZ32   36 1.05882 0.903563  0.161558
Q2FWH7   45 1.32353 0.903563  0.161558
Q2FXT8   44 1.27536 0.903563  0.161558
Q2FUQ3   40 1.15942 0.903563  0.161558
Q2G1Y6   37 1.07246 0.903563  0.161558
Q2FX68   27 0.782609 -1.27278  0.943444
Q2FWD1   38 1.10145 0.903563  0.161558
Q2FUZ8   38 1.10145 0.903563  0.161558
Q2G1F5   37 1.07246 0.903563  0.161558
Q2G2T6   46 1.33333 0.903563  0.161558
Q2FYD2   36 1.04348 0.903563  0.161558
Q2FYA1   38 1.10145 0.903563  0.161558
Q2FY21   34 0.985507 -1.27278  0.943444
Q2FZD3   25 0.724638 -1.27278  0.943444
Q2G1Z4   44 1.27536 0.903563  0.161558
Q2G0S3   41 1.17143 0.903563  0.161558
Q2FVQ3   35 1 0.903563  0.161558
Q2G2J4   39 1.11429 0.903563  0.161558
Q2G2B8   35 1 0.903563  0.161558
Q2G0L5   23 0.657143 -1.27278  0.943444
Q2FW72   46 1.31429 0.903563  0.161558
Q2FYT8   36 1.02857 0.903563  0.161558
Q2FXM9   36 1.02857 0.903563  0.161558
Q2G1Y0   56 1.6 0.903563  0.161558
Q2G2D0   37 1.05714 0.903563  0.161558
Q2G2M2   38 1.08571 0.903563  0.161558
Q2G1B7   47 1.34286 0.903563  0.161558
Q2G1B8   37 1.05714 0.903563  0.161558
Q2G0M6   43 1.22857 0.903563  0.161558
Q2G1D8   43 1.21127 0.903563  0.161558
Q2FV70   33 0.929577 -1.27278  0.943444
Q2FV72   33 0.929577 -1.27278  0.943444
Q2FVB2   38 1.07042 0.903563  0.161558
Q2G122   50 1.40845 0.903563  0.161558
Q2G1W2   44 1.22222 0.903563  0.161558
Q2FWW1   36 1 0.903563  0.161558
Q2G1F4   39 1.08333 0.903563  0.161558
Q2G093   40 1.11111 0.903563  0.161558
Q2FXY7   43 1.19444 0.903563  0.161558
Q2G1C6   37 1.02778 0.903563  0.161558
Q2FZ20   38 1.05556 0.903563  0.161558
O50581   41 1.12329 0.903563  0.161558
Q2G1N1   59 1.61644 0.903563  0.161558
Q2G188   35 0.945946 -1.27278  0.943444
Q2G296   41 1.10811 0.903563  0.161558
Q2G2E9   43 1.16216 0.903563  0.161558
Q2G294   45 1.21622 0.903563  0.161558
Q2FWJ5   43 1.16216 0.903563  0.161558
Q2FW03   35 0.933333 -1.27278  0.943444
Q2G0N1   42 1.12 0.903563  0.161558
Q2FZJ0   45 1.2 0.903563  0.161558
Q2FYZ9   39 1.04 0.903563  0.161558
Q2FV74   32 0.853333 -1.27278  0.943444
Q2FXP7   39 1.04 0.903563  0.161558
Q2FXU1   41 1.09333 0.903563  0.161558
Q2G1M8   39 1.04 0.903563  0.161558
Q2FXY4   35 0.933333 -1.27278  0.943444
Q2FZ94   40 1.05263 0.903563  0.161558
Q2FYI0   37 0.961039 -1.27278  0.943444
Q2FXT9   34 0.883117 -1.27278  0.943444
Q2G0D2   38 0.974359 -1.27278  0.943444
Q2FYB7   34 0.871795 -1.27278  0.943444
Q2FVN8   41 1.05128 0.903563  0.161558
Q2FZ49   32 0.820513 -1.27278  0.943444
Q2FUW6   37 0.948718 -1.27278  0.943444
Q2G1P7   35 0.897436 -1.27278  0.943444
Q2FW70   42 1.06329 0.903563  0.161558
Q2G0W1   42 1.06329 0.903563  0.161558
Q2G024   33 0.835443 -1.27278  0.943444
Q2G1G8   41 1.03797 0.903563  0.161558
Q2G1R9   41 1.03797 0.903563  0.161558
O06446   33 0.835443 -1.27278  0.943444
Q2G1C9   36 0.911392 -1.27278  0.943444
Q2FXV8   39 0.975 -1.27278  0.943444
Q2G0P5   31 0.775 -1.27278  0.943444
Q2FV64   38 0.938272 -1.27278  0.943444
Q2FV87   36 0.878049 -1.27278  0.943444
Q2G1K9   32 0.771084 -1.27278  0.943444
Q2G266   34 0.819277 -1.27278  0.943444
Q59801   34 0.809524 -1.27278  0.943444
Q2FXH2   31 0.738095 -1.27278  0.943444
Q53727   41 0.964706 -1.27278  0.943444
Q2G2Q0   28 0.658824 -1.27278  0.943444
Q2FZD8   32 0.744186 -1.27278  0.943444
Q2FYS4   29 0.674419 -1.27278  0.943444
Q2G1G2   38 0.883721 -1.27278  0.943444
Q2FXV9   37 0.850575 -1.27278  0.943444
Q2G0L4   21 0.482759 -1.27278  0.943444
Q2FXR8   35 0.804598 -1.27278  0.943444
Q2FYJ0   35 0.804598 -1.27278  0.943444
Q2FZS8   32 0.727273 -1.27278  0.943444
Q2FXN9   36 0.8 -1.27278  0.943444
Q2FYM1   41 0.911111 -1.27278  0.943444
Q2FVZ5   40 0.888889 -1.27278  0.943444
Q2FVL8   38 0.835165 -1.27278  0.943444
Q2FZ40   35 0.769231 -1.27278  0.943444
Q2FYH5   31 0.673913 -1.27278  0.943444
Q2FXB3   42 0.893617 -1.27278  0.943444
Q2FYS9   40 0.833333 -1.27278  0.943444
Q2G1Q4   36 0.75 -1.27278  0.943444
Q2FVC3   38 0.791667 -1.27278  0.943444
Q2G046   31 0.639175 -1.27278  0.943444
Q2FWU3   23 0.474227 -1.27278  0.943444
Q2FZ72   38 0.783505 -1.27278  0.943444
Q2FZ82   30 0.618557 -1.27278  0.943444
Q9F1K0   39 0.78 -1.27278  0.943444
Q2FVV9   33 0.634615 -1.27278  0.943444
Q2FZT6   27 0.514286 -1.27278  0.943444
Q2FWU5   27 0.514286 -1.27278  0.943444
Q2FYC8   28 0.528302 -1.27278  0.943444
Q2FZK7   39 0.722222 -1.27278  0.943444
Q2G2C1   40 0.740741 -1.27278  0.943444
Q2FZT5   34 0.612613 -1.27278  0.943444
Q2G0R8   30 0.535714 -1.27278  0.943444
Q2FW95   31 0.553571 -1.27278  0.943444
Q2G0N5   29 0.5 -1.27278  0.943444
P47768   28 0.474576 -1.27278  0.943444
Q2FXH4   32 0.537815 -1.27278  0.943444
Q2FVM1   30 0.504202 -1.27278  0.943444
```
