## Supplementary Data 3 for "Mining folded proteomes in the era of accurate structure prediction": PF14858.output

```
# cudaSaTabsearch LTYPE = T LORDER = F LSOLN = F
# QUERY ID = PF14858 
# DBFILE = ./tableaux.ascii.DB                                                             
Q2G0V6   0 0 -1.27278 0.943444
Q2G075   0 0 -1.27278 0.943444
Q2G083   0 0 -1.27278 0.943444
Q2FZN3   0 0 -1.27278 0.943444
Q2FY90   0 0 -1.27278 0.943444
Q2FX91   0 0 -1.27278 0.943444
Q2FX54   0 0 -1.27278 0.943444
Q2FYQ4   0 0 -1.27278 0.943444
Q2G284   0 0 -1.27278 0.943444
Q2G0S4   0 0 -1.27278 0.943444
Q2FWM3   0 0 -1.27278 0.943444
Q2FX81   0 0 -1.27278 0.943444
Q2FXC6   0 0 -1.27278 0.943444
Q2FWJ7   0 0 -1.27278 0.943444
Q2FYJ9   0 0 -1.27278 0.943444
Q2G2E6   0 0 -1.27278 0.943444
Q2FWV0   0 0 -1.27278 0.943444
Q2FZC3   0 0 -1.27278 0.943444
Q2FVH9   0 0 -1.27278 0.943444
Q2FXQ5   0 0 -1.27278 0.943444
Q2FZU4   0 0 -1.27278 0.943444
Q2FYF8   0 0 -1.27278 0.943444
Q2FUR4   0 0 -1.27278 0.943444
Q2FYI2   0 0 -1.27278 0.943444
Q2FYY2   0 0 -1.27278 0.943444
Q2FW58   0 0 -1.27278 0.943444
P0C7Z3   0 0 -1.27278 0.943444
Q2G0T2   0 0 -1.27278 0.943444
Q2G1G9   0 0 -1.27278 0.943444
Q2FVJ0   0 0 -1.27278 0.943444
Q2FZ80   0 0 -1.27278 0.943444
Q2G1R4   0 0 -1.27278 0.943444
Q2FW02   0 0 -1.27278 0.943444
Q2G1X3   0 0 -1.27278 0.943444
Q2FWW4   0 0 -1.27278 0.943444
Q2FZE1   0 0 -1.27278 0.943444
Q2FY31   0 0 -1.27278 0.943444
Q2G018   0 0 -1.27278 0.943444
Q2FZI0   0 0 -1.27278 0.943444
Q2FUZ7   0 0 -1.27278 0.943444
Q2G250   0 0 -1.27278 0.943444
Q2FWU8   0 0 -1.27278 0.943444
Q2FYX5   0 0 -1.27278 0.943444
Q2FZY2   0 0 -1.27278 0.943444
Q2FZX8   0 0 -1.27278 0.943444
Q2FUY8   0 0 -1.27278 0.943444
Q2FV73   0 0 -1.27278 0.943444
Q2G0C5   0 0 -1.27278 0.943444
Q2FZ52   0 0 -1.27278 0.943444
Q2FVK6   0 0 -1.27278 0.943444
Q2G0Z3   0 0 -1.27278 0.943444
Q2FZJ8   0 0 -1.27278 0.943444
Q2FY57   0 0 -1.27278 0.943444
Q2G0W3   0 0 -1.27278 0.943444
Q2G0I2   0 0 -1.27278 0.943444
Q2FYX1   0 0 -1.27278 0.943444
Q2G0H2   0 0 -1.27278 0.943444
Q2FWJ8   0 0 -1.27278 0.943444
Q2FWZ7   0 0 -1.27278 0.943444
Q2FV04   0 0 -1.27278 0.943444
Q2G0H6   0 0 -1.27278 0.943444
Q2G291   0 0 -1.27278 0.943444
Q2G1A7   0 0 -1.27278 0.943444
Q2FVS8   0 0 -1.27278 0.943444
Q2FZ26   0 0 -1.27278 0.943444
Q2FXJ3   0 0 -1.27278 0.943444
Q2G231   0 0 -1.27278 0.943444
Q2G2N0   0 0 -1.27278 0.943444
Q2G2I2   0 0 -1.27278 0.943444
Q2FYU3   0 0 -1.27278 0.943444
Q2FWY5   0 0 -1.27278 0.943444
Q2G2E3   0 0 -1.27278 0.943444
Q2FV09   0 0 -1.27278 0.943444
Q2FX72   0 0 -1.27278 0.943444
Q2FWA3   0 0 -1.27278 0.943444
Q2FWF2   0 0 -1.27278 0.943444
Q2G0E4   0 0 -1.27278 0.943444
Q2G251   0 0 -1.27278 0.943444
P0C818   0 0 -1.27278 0.943444
Q2FXQ2   0 0 -1.27278 0.943444
Q2FXD4   0 0 -1.27278 0.943444
Q2G014   0 0 -1.27278 0.943444
Q2FWI9   0 0 -1.27278 0.943444
Q2FX79   0 0 -1.27278 0.943444
Q2FVP7   0 0 -1.27278 0.943444
Q2FZN4   0 0 -1.27278 0.943444
Q2FWU6   0 0 -1.27278 0.943444
Q2G2Y1   0 0 -1.27278 0.943444
Q2FYF6   0 0 -1.27278 0.943444
Q2FXK0   0 0 -1.27278 0.943444
Q2FVI9   0 0 -1.27278 0.943444
Q2G246   0 0 -1.27278 0.943444
Q2G053   0 0 -1.27278 0.943444
Q2FWK8   0 0 -1.27278 0.943444
Q2FXL8   0 0 -1.27278 0.943444
Q2G0Q4   0 0 -1.27278 0.943444
Q2FVB7   0 0 -1.27278 0.943444
Q2FYD6   0 0 -1.27278 0.943444
Q2FXK9   0 0 -1.27278 0.943444
Q2FV78   0 0 -1.27278 0.943444
Q2FXG4   0 0 -1.27278 0.943444
Q2G0C8   0 0 -1.27278 0.943444
Q2FWU9   0 0 -1.27278 0.943444
Q2FUX2   0 0 -1.27278 0.943444
Q2FYI8   0 0 -1.27278 0.943444
Q2FXA1   0 0 -1.27278 0.943444
Q2FV49   0 0 -1.27278 0.943444
Q2G1S0   0 0 -1.27278 0.943444
Q2G0G0   0 0 -1.27278 0.943444
P0C805   0 0 -1.27278 0.943444
Q2FWV9   0 0 -1.27278 0.943444
Q2G152   0 0 -1.27278 0.943444
Q2FX48   0 0 -1.27278 0.943444
Q2FXS5   0 0 -1.27278 0.943444
Q2FWL4   0 0 -1.27278 0.943444
P0C7Y1   0 0 -1.27278 0.943444
Q2FXA2   0 0 -1.27278 0.943444
Q2FY96   0 0 -1.27278 0.943444
Q2FVJ3   0 0 -1.27278 0.943444
Q2FZ24   0 0 -1.27278 0.943444
Q2G1X4   0 0 -1.27278 0.943444
Q2FYM6   0 0 -1.27278 0.943444
Q2FWX6   0 0 -1.27278 0.943444
Q2G1D2   0 0 -1.27278 0.943444
Q2FWC0   0 0 -1.27278 0.943444
Q2FZG7   0 0 -1.27278 0.943444
Q2G2P1   0 0 -1.27278 0.943444
Q2G1M4   0 0 -1.27278 0.943444
Q2FX29   0 0 -1.27278 0.943444
Q2FUZ3   0 0 -1.27278 0.943444
Q2FVZ9   0 0 -1.27278 0.943444
Q2G2N3   0 0 -1.27278 0.943444
Q2G237   0 0 -1.27278 0.943444
Q2FXN5   0 0 -1.27278 0.943444
Q2FYP7   0 0 -1.27278 0.943444
Q2FWC8   0 0 -1.27278 0.943444
Q2G209   0 0 -1.27278 0.943444
Q2FXX7   0 0 -1.27278 0.943444
Q2FV05   0 0 -1.27278 0.943444
Q2FWM8   0 0 -1.27278 0.943444
Q2FV00   0 0 -1.27278 0.943444
Q2FZF2   0 0 -1.27278 0.943444
Q2FV80   0 0 -1.27278 0.943444
Q2FZZ7   0 0 -1.27278 0.943444
Q2FWH8   0 0 -1.27278 0.943444
Q2FVS5   0 0 -1.27278 0.943444
Q2FWY0   0 0 -1.27278 0.943444
Q2FZM3   0 0 -1.27278 0.943444
Q2FZW8   0 0 -1.27278 0.943444
Q2FVY7   0 0 -1.27278 0.943444
Q2FXJ1   0 0 -1.27278 0.943444
Q2G0T7   0 0 -1.27278 0.943444
Q2FW40   0 0 -1.27278 0.943444
Q2FYU9   0 0 -1.27278 0.943444
Q2FUR0   0 0 -1.27278 0.943444
Q2G215   0 0 -1.27278 0.943444
Q2G169   0 0 -1.27278 0.943444
Q2G034   0 0 -1.27278 0.943444
Q2FUV8   2 0.16 -1.27278 0.943444
Q2FW44   2 0.16 -1.27278 0.943444
Q2FYJ8   0 0 -1.27278 0.943444
Q2FVR6   2 0.16 -1.27278 0.943444
Q2G183   2 0.16 -1.27278 0.943444
Q2G0S1   2 0.16 -1.27278 0.943444
Q2FX83   0 0 -1.27278 0.943444
Q2FYF7   2 0.16 -1.27278 0.943444
Q2G166   0 0 -1.27278 0.943444
Q2FX20   1 0.08 -1.27278 0.943444
Q2G020   2 0.16 -1.27278 0.943444
Q2FVC0   2 0.16 -1.27278 0.943444
Q2FVD1   0 0 -1.27278 0.943444
Q2FWH1   2 0.16 -1.27278 0.943444
Q2FYX2   2 0.16 -1.27278 0.943444
Q2FZB5   2 0.16 -1.27278 0.943444
Q2G0G8   2 0.16 -1.27278 0.943444
P0A0I4   2 0.16 -1.27278 0.943444
Q2G2C6   2 0.16 -1.27278 0.943444
Q2FVB1   2 0.16 -1.27278 0.943444
Q2FYN1   2 0.16 -1.27278 0.943444
Q2FV79   2 0.16 -1.27278 0.943444
Q2FVU9   2 0.16 -1.27278 0.943444
Q2G0W5   2 0.16 -1.27278 0.943444
Q2FW60   2 0.16 -1.27278 0.943444
Q2G269   2 0.16 -1.27278 0.943444
Q2FZS1   2 0.16 -1.27278 0.943444
Q2G1Y3   2 0.16 -1.27278 0.943444
Q2FWA4   0 0 -1.27278 0.943444
Q2G0C0   2 0.16 -1.27278 0.943444
Q2G2J6   0 0 -1.27278 0.943444
Q2G1R2   2 0.16 -1.27278 0.943444
Q2FXY8   2 0.16 -1.27278 0.943444
Q2FYL2   2 0.16 -1.27278 0.943444
Q2FYS3   0 0 -1.27278 0.943444
Q2FXS0   2 0.16 -1.27278 0.943444
Q2FWA7   0 0 -1.27278 0.943444
Q2FWV8   2 0.16 -1.27278 0.943444
Q2G279   2 0.16 -1.27278 0.943444
Q2FYB5   1 0.08 -1.27278 0.943444
Q2G175   2 0.16 -1.27278 0.943444
Q2FZ07   2 0.16 -1.27278 0.943444
Q2FVG7   2 0.16 -1.27278 0.943444
Q2G2P3   2 0.16 -1.27278 0.943444
Q2FZA3   2 0.16 -1.27278 0.943444
Q2FYE1   2 0.16 -1.27278 0.943444
Q2G2F8   0 0 -1.27278 0.943444
Q2FWS8   0 0 -1.27278 0.943444
Q2FXD8   2 0.16 -1.27278 0.943444
Q2FX46   2 0.16 -1.27278 0.943444
Q2FYB4   2 0.16 -1.27278 0.943444
Q2FYC0   2 0.16 -1.27278 0.943444
Q2FUY5   2 0.16 -1.27278 0.943444
Q2FYF2   0 0 -1.27278 0.943444
Q2G0R4   2 0.16 -1.27278 0.943444
Q2G1L1   2 0.16 -1.27278 0.943444
Q2FYB0   2 0.16 -1.27278 0.943444
Q2FWW5   2 0.16 -1.27278 0.943444
Q2FX04   2 0.16 -1.27278 0.943444
Q2FV33   2 0.16 -1.27278 0.943444
Q2FUX6   2 0.16 -1.27278 0.943444
Q2FVP5   0 0 -1.27278 0.943444
Q2G0W7   2 0.16 -1.27278 0.943444
Q2FXV1   2 0.16 -1.27278 0.943444
Q2G096   2 0.16 -1.27278 0.943444
Q2FV68   2 0.16 -1.27278 0.943444
Q2FVY6   1 0.08 -1.27278 0.943444
Q2FYY0   2 0.16 -1.27278 0.943444
Q2G005   2 0.16 -1.27278 0.943444
Q2G2B4   2 0.16 -1.27278 0.943444
Q2FVZ7   2 0.16 -1.27278 0.943444
Q2FW55   2 0.16 -1.27278 0.943444
Q2FV92   2 0.16 -1.27278 0.943444
Q2FYV9   2 0.16 -1.27278 0.943444
Q2FW74   2 0.16 -1.27278 0.943444
Q2FVK9   2 0.16 -1.27278 0.943444
Q2FZA4   2 0.16 -1.27278 0.943444
Q2FV25   0 0 -1.27278 0.943444
Q2FYG8   2 0.16 -1.27278 0.943444
Q2G216   2 0.16 -1.27278 0.943444
Q2FZ69   2 0.16 -1.27278 0.943444
Q2FV97   2 0.16 -1.27278 0.943444
Q2FZ95   2 0.16 -1.27278 0.943444
Q2FZN8   2 0.16 -1.27278 0.943444
Q2FZG2   2 0.16 -1.27278 0.943444
Q2G259   2 0.16 -1.27278 0.943444
Q2FYB6   2 0.16 -1.27278 0.943444
Q2FZD1   2 0.16 -1.27278 0.943444
Q2FYT6   2 0.16 -1.27278 0.943444
Q2G0Y2   2 0.16 -1.27278 0.943444
Q2FWZ1   2 0.16 -1.27278 0.943444
Q2FVC8   2 0.16 -1.27278 0.943444
Q2G2H1   2 0.16 -1.27278 0.943444
Q2FY47   2 0.16 -1.27278 0.943444
Q2FX78   2 0.16 -1.27278 0.943444
Q2FX47   2 0.16 -1.27278 0.943444
Q2FZA7   2 0.16 -1.27278 0.943444
Q2FV32   2 0.16 -1.27278 0.943444
Q2FYE6   0 0 -1.27278 0.943444
Q2FZ41   2 0.16 -1.27278 0.943444
Q2FYG3   2 0.16 -1.27278 0.943444
Q2FX01   0 0 -1.27278 0.943444
Q2FXU6   1 0.08 -1.27278 0.943444
Q2FYL7   2 0.16 -1.27278 0.943444
Q2FWQ3   2 0.16 -1.27278 0.943444
Q2FZY9   2 0.16 -1.27278 0.943444
Q2FV50   2 0.16 -1.27278 0.943444
Q2FUY7   2 0.16 -1.27278 0.943444
Q2FXP6   2 0.16 -1.27278 0.943444
Q2G1S9   2 0.16 -1.27278 0.943444
Q2FX18   2 0.16 -1.27278 0.943444
Q2FYU0   0 0 -1.27278 0.943444
Q2FXZ7   4 0.307692 -1.27278 0.943444
Q2G051   4 0.307692 -1.27278 0.943444
Q2FWS3   4 0.307692 -1.27278 0.943444
Q2FW14   5 0.384615 -1.27278 0.943444
Q2FYD7   3 0.230769 -1.27278 0.943444
Q9RQP8   6 0.461538 -1.27278 0.943444
Q2FZK2   4 0.307692 -1.27278 0.943444
Q2FWI7   3 0.230769 -1.27278 0.943444
Q2G182   5 0.384615 -1.27278 0.943444
Q2FYT7   5 0.384615 -1.27278 0.943444
Q2FV46   4 0.307692 -1.27278 0.943444
Q2FY58   2 0.153846 -1.27278 0.943444
Q2FX06   2 0.153846 -1.27278 0.943444
Q2FZH0   5 0.384615 -1.27278 0.943444
Q2FUZ4   0 0 -1.27278 0.943444
Q2G102   4 0.307692 -1.27278 0.943444
Q2G1R8   5 0.384615 -1.27278 0.943444
Q2G2J1   4 0.307692 -1.27278 0.943444
Q2FX71   6 0.461538 -1.27278 0.943444
Q2FUZ5   0 0 -1.27278 0.943444
Q2FYP5   4 0.307692 -1.27278 0.943444
Q2G048   0 0 -1.27278 0.943444
Q2FUQ0   4 0.307692 -1.27278 0.943444
Q2FWS7   0 0 -1.27278 0.943444
Q2FV65   1 0.0769231 -1.27278 0.943444
Q2G125   2 0.153846 -1.27278 0.943444
Q2FYT2   0 0 -1.27278 0.943444
Q2FVH7   2 0.153846 -1.27278 0.943444
Q2G127   3 0.230769 -1.27278 0.943444
Q2FYI5   4 0.307692 -1.27278 0.943444
Q2FYX4   0 0 -1.27278 0.943444
Q2G0M3   0 0 -1.27278 0.943444
Q2FW87   4 0.307692 -1.27278 0.943444
Q2G211   2 0.153846 -1.27278 0.943444
Q2FXR5   0 0 -1.27278 0.943444
Q2FWR5   4 0.307692 -1.27278 0.943444
Q2FYD5   6 0.461538 -1.27278 0.943444
Q2FY94   2 0.153846 -1.27278 0.943444
Q2G2W8   4 0.307692 -1.27278 0.943444
Q2FZL9   0 0 -1.27278 0.943444
Q2FYT9   3 0.230769 -1.27278 0.943444
Q2FX44   5 0.384615 -1.27278 0.943444
Q2FXB2   2 0.153846 -1.27278 0.943444
Q2FVF6   4 0.307692 -1.27278 0.943444
Q2G2F6   2 0.153846 -1.27278 0.943444
Q2G2C3   3 0.230769 -1.27278 0.943444
Q2FYA5   4 0.307692 -1.27278 0.943444
Q2FYB1   4 0.307692 -1.27278 0.943444
Q2G011   5 0.384615 -1.27278 0.943444
Q2FV29   2 0.153846 -1.27278 0.943444
Q2FVW1   6 0.461538 -1.27278 0.943444
Q2FYA4   5 0.384615 -1.27278 0.943444
Q2FY26   4 0.307692 -1.27278 0.943444
Q2FXC1   4 0.307692 -1.27278 0.943444
Q2G2T0   5 0.384615 -1.27278 0.943444
Q2FY62   2 0.153846 -1.27278 0.943444
Q2G2K4   3 0.230769 -1.27278 0.943444
Q2FW65   3 0.230769 -1.27278 0.943444
Q2FY05   0 0 -1.27278 0.943444
Q2FV96   0 0 -1.27278 0.943444
Q2G1S7   2 0.153846 -1.27278 0.943444
Q2FWS9   3 0.230769 -1.27278 0.943444
Q2G180   4 0.307692 -1.27278 0.943444
Q2G0L6   5 0.384615 -1.27278 0.943444
Q2G189   2 0.153846 -1.27278 0.943444
Q2FYD9   2 0.153846 -1.27278 0.943444
Q2FWM6   2 0.153846 -1.27278 0.943444
Q2FXA6   2 0.153846 -1.27278 0.943444
Q2G0U8   5 0.384615 -1.27278 0.943444
Q2FXD9   2 0.153846 -1.27278 0.943444
Q2FWF9   0 0 -1.27278 0.943444
Q2FXS3   6 0.461538 -1.27278 0.943444
Q2FXX6   6 0.461538 -1.27278 0.943444
Q2FWU2   4 0.307692 -1.27278 0.943444
Q2FXD5   5 0.384615 -1.27278 0.943444
Q2FZK8   0 0 -1.27278 0.943444
Q2FV15   4 0.307692 -1.27278 0.943444
Q2FZZ5   0 0 -1.27278 0.943444
Q2FW48   6 0.461538 -1.27278 0.943444
Q2FYB3   0 0 -1.27278 0.943444
Q2FWT5   4 0.307692 -1.27278 0.943444
Q2FVH4   3 0.230769 -1.27278 0.943444
Q2FWP4   5 0.384615 -1.27278 0.943444
Q2FYX9   5 0.384615 -1.27278 0.943444
Q2G1U7   2 0.153846 -1.27278 0.943444
Q2FXY6   6 0.461538 -1.27278 0.943444
Q2FYT1   4 0.307692 -1.27278 0.943444
Q2G244   6 0.461538 -1.27278 0.943444
Q2FX30   2 0.153846 -1.27278 0.943444
Q2FVZ3   6 0.461538 -1.27278 0.943444
Q2FWP5   0 0 -1.27278 0.943444
Q2FX41   3 0.230769 -1.27278 0.943444
Q2G2R5   6 0.461538 -1.27278 0.943444
Q2G2S3   6 0.444444 -1.27278 0.943444
Q2G004   6 0.444444 -1.27278 0.943444
Q2FWV1   6 0.444444 -1.27278 0.943444
Q2G003   5 0.37037 -1.27278 0.943444
Q2FZV3   4 0.296296 -1.27278 0.943444
Q2G026   6 0.444444 -1.27278 0.943444
Q2FXG7   4 0.296296 -1.27278 0.943444
Q2FYL8   2 0.148148 -1.27278 0.943444
Q2FZB6   2 0.148148 -1.27278 0.943444
Q2FZE4   7 0.518519 -1.27278 0.943444
Q2FX11   4 0.296296 -1.27278 0.943444
Q2G0Y3   8 0.592593 -1.27278 0.943444
Q2FZW7   4 0.296296 -1.27278 0.943444
Q2FX21   0 0 -1.27278 0.943444
Q2G092   0 0 -1.27278 0.943444
Q2FZB7   6 0.444444 -1.27278 0.943444
Q2G0J9   0 0 -1.27278 0.943444
Q2G1X2   4 0.296296 -1.27278 0.943444
Q2FZD6   2 0.148148 -1.27278 0.943444
Q2FW67   5 0.37037 -1.27278 0.943444
Q2G111   8 0.592593 -1.27278 0.943444
Q2G2Y4   2 0.148148 -1.27278 0.943444
Q2FY38   4 0.296296 -1.27278 0.943444
Q2FWJ0   8 0.592593 -1.27278 0.943444
Q2G2T5   6 0.444444 -1.27278 0.943444
Q2FVG6   0 0 -1.27278 0.943444
Q2G1V8   6 0.444444 -1.27278 0.943444
Q2G1L0   4 0.296296 -1.27278 0.943444
Q2FXD6   6 0.444444 -1.27278 0.943444
P0C948   4 0.296296 -1.27278 0.943444
Q2G1M2   7 0.518519 -1.27278 0.943444
Q2FVW8   6 0.444444 -1.27278 0.943444
Q2FX24   5 0.37037 -1.27278 0.943444
Q2FWS4   0 0 -1.27278 0.943444
Q2FYQ3   5 0.37037 -1.27278 0.943444
Q2G254   6 0.444444 -1.27278 0.943444
Q2FWB4   6 0.444444 -1.27278 0.943444
Q2FUP8   3 0.222222 -1.27278 0.943444
Q2FZC2   5 0.37037 -1.27278 0.943444
Q2FYE4   2 0.148148 -1.27278 0.943444
Q2FWS2   6 0.444444 -1.27278 0.943444
Q2FY03   8 0.592593 -1.27278 0.943444
Q2FVS6   6 0.444444 -1.27278 0.943444
Q2FXV2   2 0.148148 -1.27278 0.943444
Q2G2L6   4 0.296296 -1.27278 0.943444
Q2G2I5   5 0.37037 -1.27278 0.943444
Q2FYA2   0 0 -1.27278 0.943444
Q2FWV7   6 0.444444 -1.27278 0.943444
Q2FXE7   8 0.592593 -1.27278 0.943444
Q2G0J6   4 0.296296 -1.27278 0.943444
Q2FUU4   0 0 -1.27278 0.943444
Q2FVJ4   4 0.296296 -1.27278 0.943444
Q2FZM9   5 0.37037 -1.27278 0.943444
Q2FZ51   7 0.518519 -1.27278 0.943444
Q2FY22   0 0 -1.27278 0.943444
Q2G2Q1   6 0.444444 -1.27278 0.943444
Q2G109   6 0.444444 -1.27278 0.943444
Q2G1D6   9 0.666667 -1.27278 0.943444
Q2FVC9   4 0.296296 -1.27278 0.943444
Q2G2R6   0 0 -1.27278 0.943444
Q2FZ85   7 0.518519 -1.27278 0.943444
Q2FVK4   0 0 -1.27278 0.943444
Q2G1V9   4 0.296296 -1.27278 0.943444
Q2G2H6   4 0.296296 -1.27278 0.943444
Q2FWS6   0 0 -1.27278 0.943444
Q2FZW4   6 0.444444 -1.27278 0.943444
Q2G1M3   7 0.518519 -1.27278 0.943444
Q2G1M0   0 0 -1.27278 0.943444
Q2G1Y9   2 0.148148 -1.27278 0.943444
Q2FX45   0 0 -1.27278 0.943444
Q2FWP8   6 0.444444 -1.27278 0.943444
Q2FYP4   6 0.444444 -1.27278 0.943444
Q2FYL1   5 0.37037 -1.27278 0.943444
Q2G1L4   6 0.444444 -1.27278 0.943444
Q2FUQ7   7 0.518519 -1.27278 0.943444
Q2G247   2 0.148148 -1.27278 0.943444
Q2FVV0   6 0.444444 -1.27278 0.943444
Q2FYU6   0 0 -1.27278 0.943444
Q2G2N6   6 0.444444 -1.27278 0.943444
Q2FXC9   6 0.444444 -1.27278 0.943444
Q2FX42   5 0.37037 -1.27278 0.943444
Q2FX26   2 0.148148 -1.27278 0.943444
Q2FWF3   2 0.148148 -1.27278 0.943444
Q2FZY1   8 0.592593 -1.27278 0.943444
Q2FW15   0 0 -1.27278 0.943444
P0A0G2   2 0.142857 -1.27278 0.943444
Q2G2G5   9 0.642857 -1.27278 0.943444
Q2FY39   10 0.714286 -1.27278 0.943444
Q2G0B5   6 0.428571 -1.27278 0.943444
Q2FZI1   0 0 -1.27278 0.943444
Q2FUQ6   8 0.571429 -1.27278 0.943444
Q2FVR5   8 0.571429 -1.27278 0.943444
Q2G2W6   9 0.642857 -1.27278 0.943444
Q2FZR8   8 0.571429 -1.27278 0.943444
Q2FVY8   0 0 -1.27278 0.943444
Q2FZ60   0 0 -1.27278 0.943444
Q2FV82   7 0.5 -1.27278 0.943444
Q2FX23   8 0.571429 -1.27278 0.943444
Q2G1G3   7 0.5 -1.27278 0.943444
P68805   5 0.357143 -1.27278 0.943444
Q2FVL0   0 0 -1.27278 0.943444
Q2G2J0   2 0.142857 -1.27278 0.943444
Q2FZF1   0 0 -1.27278 0.943444
Q2FXU9   2 0.142857 -1.27278 0.943444
Q2G1A2   0 0 -1.27278 0.943444
Q2G1C3   8 0.571429 -1.27278 0.943444
Q2G1D4   8 0.571429 -1.27278 0.943444
Q2G0A8   8 0.571429 -1.27278 0.943444
Q2FVC7   5 0.357143 -1.27278 0.943444
Q2G133   9 0.642857 -1.27278 0.943444
Q2FY86   0 0 -1.27278 0.943444
Q2FX92   2 0.142857 -1.27278 0.943444
Q2FW47   2 0.142857 -1.27278 0.943444
Q2G1T9   3 0.214286 -1.27278 0.943444
Q2FVU8   5 0.357143 -1.27278 0.943444
Q2FVD7   0 0 -1.27278 0.943444
Q2FX55   6 0.428571 -1.27278 0.943444
Q2FVD3   2 0.142857 -1.27278 0.943444
Q2G2B5   4 0.285714 -1.27278 0.943444
Q2FWV6   8 0.571429 -1.27278 0.943444
Q2FW29   0 0 -1.27278 0.943444
Q2G0W6   4 0.285714 -1.27278 0.943444
Q2FVD2   6 0.428571 -1.27278 0.943444
Q2FWR8   0 0 -1.27278 0.943444
Q2FXA0   8 0.571429 -1.27278 0.943444
Q2FZB4   5 0.357143 -1.27278 0.943444
Q2FX37   0 0 -1.27278 0.943444
Q2FX13   6 0.428571 -1.27278 0.943444
Q2FWD8   0 0 -1.27278 0.943444
Q2G108   2 0.142857 -1.27278 0.943444
Q2G2V4   5 0.357143 -1.27278 0.943444
Q2FZW2   2 0.142857 -1.27278 0.943444
Q2FYY4   5 0.357143 -1.27278 0.943444
Q2FYB8   5 0.357143 -1.27278 0.943444
Q2FWC2   10 0.714286 -1.27278 0.943444
Q2FYE8   2 0.142857 -1.27278 0.943444
Q2FXK5   2 0.142857 -1.27278 0.943444
Q2FWT0   6 0.428571 -1.27278 0.943444
Q2FW19   2 0.142857 -1.27278 0.943444
Q2G100   11 0.785714 -1.27278 0.943444
Q2FYY3   7 0.5 -1.27278 0.943444
Q2FZ01   7 0.5 -1.27278 0.943444
Q2FYY1   7 0.5 -1.27278 0.943444
Q2G103   3 0.214286 -1.27278 0.943444
Q2FV12   7 0.5 -1.27278 0.943444
Q2FWQ1   4 0.285714 -1.27278 0.943444
Q2FYY5   6 0.428571 -1.27278 0.943444
Q2G207   8 0.571429 -1.27278 0.943444
Q2G1Y8   0 0 -1.27278 0.943444
Q2FWZ8   12 0.857143 -1.27278 0.943444
Q2G0Z8   7 0.5 -1.27278 0.943444
Q2G2F7   7 0.5 -1.27278 0.943444
Q2FYH9   8 0.571429 -1.27278 0.943444
Q2FWB7   12 0.857143 -1.27278 0.943444
Q2FYN2   0 0 -1.27278 0.943444
Q2FVQ6   11 0.758621 -1.27278 0.943444
Q2FWX3   7 0.482759 -1.27278 0.943444
Q2G187   6 0.413793 -1.27278 0.943444
Q2FW05   12 0.827586 -1.27278 0.943444
Q2FYC3   8 0.551724 -1.27278 0.943444
Q2FZJ2   2 0.137931 -1.27278 0.943444
Q2G0D6   16 1.10345 0.903563 0.161558
Q2FWP7   8 0.551724 -1.27278 0.943444
Q2FX31   2 0.137931 -1.27278 0.943444
Q2FVZ6   7 0.482759 -1.27278 0.943444
Q2G2A2   8 0.551724 -1.27278 0.943444
Q2FWQ8   0 0 -1.27278 0.943444
Q2FVM9   6 0.413793 -1.27278 0.943444
Q2FYD1   2 0.137931 -1.27278 0.943444
Q2FYN3   10 0.689655 -1.27278 0.943444
Q2FYI3   7 0.482759 -1.27278 0.943444
Q2G022   0 0 -1.27278 0.943444
Q2G1Q3   13 0.896552 -1.27278 0.943444
Q2FX58   7 0.482759 -1.27278 0.943444
Q2G2V1   2 0.137931 -1.27278 0.943444
Q2FVV5   8 0.551724 -1.27278 0.943444
Q2FZC0   4 0.275862 -1.27278 0.943444
Q2FV63   2 0.137931 -1.27278 0.943444
Q2FWG9   8 0.551724 -1.27278 0.943444
Q2FZA5   7 0.482759 -1.27278 0.943444
Q2FX60   6 0.413793 -1.27278 0.943444
Q2G2I8   2 0.137931 -1.27278 0.943444
Q2G2Y5   2 0.137931 -1.27278 0.943444
Q2G2Y2   11 0.758621 -1.27278 0.943444
Q2FWA6   8 0.551724 -1.27278 0.943444
Q2FWL8   2 0.137931 -1.27278 0.943444
Q2FY95   4 0.275862 -1.27278 0.943444
Q2FYC5   8 0.551724 -1.27278 0.943444
Q2FV43   7 0.482759 -1.27278 0.943444
Q2FVU0   2 0.137931 -1.27278 0.943444
Q2FZG5   13 0.896552 -1.27278 0.943444
Q2G2H9   9 0.62069 -1.27278 0.943444
Q2G1D1   0 0 -1.27278 0.943444
Q2FWU7   0 0 -1.27278 0.943444
P60647   5 0.344828 -1.27278 0.943444
Q2FUR7   11 0.758621 -1.27278 0.943444
Q2FWQ2   0 0 -1.27278 0.943444
Q2G2M4   9 0.62069 -1.27278 0.943444
Q2G104   6 0.413793 -1.27278 0.943444
Q2FX76   5 0.344828 -1.27278 0.943444
Q2G2Q4   4 0.275862 -1.27278 0.943444
Q2FXQ1   7 0.482759 -1.27278 0.943444
Q2FX80   7 0.482759 -1.27278 0.943444
Q2FZN6   0 0 -1.27278 0.943444
Q2G009   0 0 -1.27278 0.943444
Q2G021   9 0.62069 -1.27278 0.943444
Q2FWH0   2 0.137931 -1.27278 0.943444
Q2FXQ0   3 0.206897 -1.27278 0.943444
Q2FX64   8 0.551724 -1.27278 0.943444
Q2FY98   6 0.413793 -1.27278 0.943444
Q2FWK5   2 0.137931 -1.27278 0.943444
Q2FYK1   8 0.551724 -1.27278 0.943444
Q2FXF0   11 0.758621 -1.27278 0.943444
Q2FY70   5 0.344828 -1.27278 0.943444
Q2G114   5 0.344828 -1.27278 0.943444
Q2FX38   10 0.689655 -1.27278 0.943444
Q2FUP9   10 0.689655 -1.27278 0.943444
Q2FVV3   7 0.482759 -1.27278 0.943444
Q2G113   2 0.137931 -1.27278 0.943444
Q2FWB2   0 0 -1.27278 0.943444
Q2FWT6   7 0.482759 -1.27278 0.943444
Q2FW28   0 0 -1.27278 0.943444
Q2FUQ9   0 0 -1.27278 0.943444
Q2FY00   6 0.413793 -1.27278 0.943444
Q2G040   5 0.344828 -1.27278 0.943444
Q2FX35   0 0 -1.27278 0.943444
Q2FYW9   0 0 -1.27278 0.943444
Q2G2N8   11 0.733333 -1.27278 0.943444
Q2G1V7   10 0.666667 -1.27278 0.943444
Q2G0C3   10 0.666667 -1.27278 0.943444
Q2FVW0   10 0.666667 -1.27278 0.943444
Q2FUS4   5 0.333333 -1.27278 0.943444
Q2FVP6   12 0.8 -1.27278 0.943444
Q2FZK1   13 0.866667 -1.27278 0.943444
Q2FXY2   4 0.266667 -1.27278 0.943444
Q2FYX3   5 0.333333 -1.27278 0.943444
Q2FZ86   2 0.133333 -1.27278 0.943444
Q2FUV7   9 0.6 -1.27278 0.943444
Q2FX70   0 0 -1.27278 0.943444
Q2G1Y1   10 0.666667 -1.27278 0.943444
Q2FVT9   20 1.33333 0.903563 0.161558
Q2G2K3   5 0.333333 -1.27278 0.943444
P72358   10 0.666667 -1.27278 0.943444
Q2G192   16 1.06667 0.903563 0.161558
Q2FYX6   0 0 -1.27278 0.943444
Q2FXW0   6 0.4 -1.27278 0.943444
Q2G202   9 0.6 -1.27278 0.943444
Q2FYW7   0 0 -1.27278 0.943444
Q2G2M0   0 0 -1.27278 0.943444
Q2FXT7   0 0 -1.27278 0.943444
Q2FX59   0 0 -1.27278 0.943444
Q2G0X2   5 0.333333 -1.27278 0.943444
Q2FWR6   0 0 -1.27278 0.943444
Q2FW22   5 0.333333 -1.27278 0.943444
Q2FZH4   4 0.266667 -1.27278 0.943444
Q2FYZ1   0 0 -1.27278 0.943444
Q2G2W7   6 0.4 -1.27278 0.943444
Q2G2I4   5 0.333333 -1.27278 0.943444
Q2FZP5   2 0.133333 -1.27278 0.943444
Q2FWQ7   2 0.133333 -1.27278 0.943444
Q2G1W9   0 0 -1.27278 0.943444
Q2FWF7   0 0 -1.27278 0.943444
Q2FYM9   2 0.133333 -1.27278 0.943444
Q2FXV0   7 0.466667 -1.27278 0.943444
Q2FWW2   2 0.133333 -1.27278 0.943444
Q2FVS2   10 0.666667 -1.27278 0.943444
Q2G007   5 0.333333 -1.27278 0.943444
Q2FYA7   2 0.133333 -1.27278 0.943444
Q2G0K0   2 0.133333 -1.27278 0.943444
Q2FXS9   2 0.133333 -1.27278 0.943444
Q2G249   0 0 -1.27278 0.943444
Q2G008   0 0 -1.27278 0.943444
Q2FZD5   13 0.866667 -1.27278 0.943444
Q2FZG0   7 0.466667 -1.27278 0.943444
Q2FX28   7 0.466667 -1.27278 0.943444
Q2FXI4   2 0.133333 -1.27278 0.943444
Q2G176   12 0.8 -1.27278 0.943444
Q2G116   0 0 -1.27278 0.943444
Q2FXF2   9 0.6 -1.27278 0.943444
Q2G260   2 0.133333 -1.27278 0.943444
Q2G213   5 0.333333 -1.27278 0.943444
Q2G173   10 0.666667 -1.27278 0.943444
Q2FV71   2 0.133333 -1.27278 0.943444
Q2FWY8   4 0.266667 -1.27278 0.943444
Q2FWN3   0 0 -1.27278 0.943444
Q2FYD4   2 0.133333 -1.27278 0.943444
Q2FVQ2   4 0.266667 -1.27278 0.943444
Q2FVK0   11 0.733333 -1.27278 0.943444
Q2G285   5 0.333333 -1.27278 0.943444
Q2FZH6   4 0.266667 -1.27278 0.943444
Q2FZX1   13 0.866667 -1.27278 0.943444
Q2FZ83   3 0.2 -1.27278 0.943444
Q2G0S9   2 0.133333 -1.27278 0.943444
Q2FZH7   16 1.06667 0.903563 0.161558
Q2FZT3   9 0.6 -1.27278 0.943444
Q2FX57   4 0.258065 -1.27278 0.943444
Q2G0B9   2 0.129032 -1.27278 0.943444
Q2FY28   4 0.258065 -1.27278 0.943444
Q2G0R5   4 0.258065 -1.27278 0.943444
Q2FZG8   2 0.129032 -1.27278 0.943444
Q2G1X1   0 0 -1.27278 0.943444
Q2FX93   9 0.580645 -1.27278 0.943444
Q2FYU5   8 0.516129 -1.27278 0.943444
Q2FWR9   6 0.387097 -1.27278 0.943444
Q2FWS0   4 0.258065 -1.27278 0.943444
Q2G0P4   9 0.580645 -1.27278 0.943444
Q2FX50   9 0.580645 -1.27278 0.943444
Q2FZV0   2 0.129032 -1.27278 0.943444
Q2G0S5   0 0 -1.27278 0.943444
Q2FY25   30 1.93548 0.903563 0.161558
Q2FXG6   12 0.774194 -1.27278 0.943444
Q2FZJ7   0 0 -1.27278 0.943444
Q2G0U7   2 0.129032 -1.27278 0.943444
Q2FZV2   8 0.516129 -1.27278 0.943444
Q2FWT8   6 0.387097 -1.27278 0.943444
Q2G0D1   7 0.451613 -1.27278 0.943444
Q2FVW5   6 0.387097 -1.27278 0.943444
Q2FY97   11 0.709677 -1.27278 0.943444
Q2FXF3   2 0.129032 -1.27278 0.943444
Q2G063   9 0.580645 -1.27278 0.943444
Q2G0U5   10 0.645161 -1.27278 0.943444
Q2G2B1   8 0.516129 -1.27278 0.943444
Q2FVE3   8 0.516129 -1.27278 0.943444
Q2FZW1   4 0.258065 -1.27278 0.943444
Q2FYK2   2 0.129032 -1.27278 0.943444
Q2FXW2   0 0 -1.27278 0.943444
Q9F0R1   9 0.580645 -1.27278 0.943444
Q2FZG3   10 0.645161 -1.27278 0.943444
Q2G2K0   6 0.387097 -1.27278 0.943444
Q2FVN4   0 0 -1.27278 0.943444
Q2FYV0   0 0 -1.27278 0.943444
Q2G0A5   7 0.451613 -1.27278 0.943444
Q2FZ03   4 0.258065 -1.27278 0.943444
Q2G1I8   0 0 -1.27278 0.943444
Q2FYX8   2 0.129032 -1.27278 0.943444
Q2FV18   8 0.516129 -1.27278 0.943444
Q2FYI7   2 0.129032 -1.27278 0.943444
Q2G0K1   2 0.129032 -1.27278 0.943444
Q2G2U9   8 0.516129 -1.27278 0.943444
Q2FW31   2 0.129032 -1.27278 0.943444
Q2FVB5   8 0.516129 -1.27278 0.943444
Q2FVI8   11 0.709677 -1.27278 0.943444
Q2FZT0   2 0.129032 -1.27278 0.943444
P48860   6 0.387097 -1.27278 0.943444
Q2FYC1   4 0.258065 -1.27278 0.943444
Q2G286   2 0.129032 -1.27278 0.943444
Q2FXD3   4 0.258065 -1.27278 0.943444
Q2G027   8 0.516129 -1.27278 0.943444
Q2G0T4   4 0.258065 -1.27278 0.943444
Q2FZJ5   9 0.580645 -1.27278 0.943444
Q2FW10   0 0 -1.27278 0.943444
Q2FY91   9 0.580645 -1.27278 0.943444
Q2FVP0   2 0.129032 -1.27278 0.943444
P60070   4 0.258065 -1.27278 0.943444
Q2FWU1   10 0.645161 -1.27278 0.943444
Q2FYA3   4 0.258065 -1.27278 0.943444
Q2G0V8   15 0.967742 -1.27278 0.943444
Q2G0Z2   10 0.645161 -1.27278 0.943444
Q2FZ47   8 0.516129 -1.27278 0.943444
Q2G0V9   11 0.709677 -1.27278 0.943444
Q2FZE2   4 0.258065 -1.27278 0.943444
Q2FWB0   7 0.451613 -1.27278 0.943444
Q2G1J1   9 0.580645 -1.27278 0.943444
Q2FYQ1   20 1.29032 0.903563 0.161558
Q2FZ45   5 0.322581 -1.27278 0.943444
Q2FYW5   4 0.258065 -1.27278 0.943444
Q2G1A0   14 0.903226 -1.27278 0.943444
Q2FZB9   10 0.645161 -1.27278 0.943444
Q2FZX2   2 0.129032 -1.27278 0.943444
Q2FZY4   7 0.451613 -1.27278 0.943444
Q2FW56   8 0.516129 -1.27278 0.943444
P0A0G6   4 0.258065 -1.27278 0.943444
Q2FW80   10 0.645161 -1.27278 0.943444
Q2G2S4   0 0 -1.27278 0.943444
Q2G2H0   2 0.129032 -1.27278 0.943444
Q2G2E1   10 0.645161 -1.27278 0.943444
Q2G0I5   5 0.322581 -1.27278 0.943444
Q2FWW6   10 0.645161 -1.27278 0.943444
Q2G112   0 0 -1.27278 0.943444
Q2G214   9 0.580645 -1.27278 0.943444
Q2FYG2   6 0.387097 -1.27278 0.943444
Q2G0J5   17 1.09677 0.903563 0.161558
Q2FX27   5 0.322581 -1.27278 0.943444
Q2FWV5   3 0.193548 -1.27278 0.943444
Q2FX40   5 0.322581 -1.27278 0.943444
Q2FZM5   9 0.580645 -1.27278 0.943444
Q2FXH8   13 0.83871 -1.27278 0.943444
Q2FWS5   14 0.903226 -1.27278 0.943444
Q2FW13   2 0.125 -1.27278 0.943444
Q2FY93   11 0.6875 -1.27278 0.943444
Q2FZM8   4 0.25 -1.27278 0.943444
Q2FZV4   2 0.125 -1.27278 0.943444
Q2FVD4   8 0.5 -1.27278 0.943444
Q2G0J3   9 0.5625 -1.27278 0.943444
Q2FX61   2 0.125 -1.27278 0.943444
Q2FVD6   5 0.3125 -1.27278 0.943444
Q2FYY7   8 0.5 -1.27278 0.943444
Q2G0W0   7 0.4375 -1.27278 0.943444
Q2FXF7   9 0.5625 -1.27278 0.943444
Q2G191   21 1.3125 0.903563 0.161558
Q2FYT5   6 0.375 -1.27278 0.943444
Q2G1P0   9 0.5625 -1.27278 0.943444
Q2FVF8   2 0.125 -1.27278 0.943444
Q2G0Y1   10 0.625 -1.27278 0.943444
Q2FZD2   4 0.25 -1.27278 0.943444
Q2FZ59   2 0.125 -1.27278 0.943444
Q2G2G1   17 1.0625 0.903563 0.161558
Q2G0F9   0 0 -1.27278 0.943444
Q2G1J2   5 0.3125 -1.27278 0.943444
Q2G0Q6   5 0.3125 -1.27278 0.943444
Q2FYX0   2 0.125 -1.27278 0.943444
Q2FZU8   2 0.125 -1.27278 0.943444
Q2G267   10 0.625 -1.27278 0.943444
Q2G174   5 0.3125 -1.27278 0.943444
Q2FWC3   5 0.3125 -1.27278 0.943444
Q2FVN6   2 0.125 -1.27278 0.943444
Q2G2D1   5 0.3125 -1.27278 0.943444
Q2FZK9   8 0.5 -1.27278 0.943444
Q2G2C9   8 0.5 -1.27278 0.943444
Q2G2V8   0 0 -1.27278 0.943444
Q2FVL6   2 0.125 -1.27278 0.943444
Q2FY45   13 0.8125 -1.27278 0.943444
Q2G2R7   0 0 -1.27278 0.943444
Q2FWD5   9 0.5625 -1.27278 0.943444
Q2FWT3   8 0.5 -1.27278 0.943444
Q2FY92   7 0.4375 -1.27278 0.943444
Q2FZM2   10 0.625 -1.27278 0.943444
Q2G2F0   3 0.1875 -1.27278 0.943444
Q2FW30   9 0.5625 -1.27278 0.943444
Q2FZV9   5 0.3125 -1.27278 0.943444
Q2FVA6   2 0.125 -1.27278 0.943444
Q2G229   2 0.125 -1.27278 0.943444
Q2FZZ3   6 0.375 -1.27278 0.943444
Q2G2F4   11 0.6875 -1.27278 0.943444
Q2FVA7   7 0.4375 -1.27278 0.943444
Q2G0R3   7 0.4375 -1.27278 0.943444
Q2G1R1   5 0.3125 -1.27278 0.943444
Q2FZ79   6 0.375 -1.27278 0.943444
Q2FZ12   11 0.6875 -1.27278 0.943444
Q2FX39   9 0.5625 -1.27278 0.943444
Q2G186   2 0.125 -1.27278 0.943444
Q2FXE5   10 0.625 -1.27278 0.943444
Q2G0A1   6 0.375 -1.27278 0.943444
Q2G0E7   25 1.5625 0.903563 0.161558
Q2G2V7   16 1 0.903563 0.161558
Q2FYA6   3 0.1875 -1.27278 0.943444
Q2G276   2 0.125 -1.27278 0.943444
Q2G070   4 0.25 -1.27278 0.943444
Q2FVZ1   11 0.6875 -1.27278 0.943444
Q2FW84   6 0.375 -1.27278 0.943444
Q2FVY9   7 0.4375 -1.27278 0.943444
Q2FVD9   4 0.25 -1.27278 0.943444
Q2G1T2   6 0.375 -1.27278 0.943444
Q2G0I3   9 0.5625 -1.27278 0.943444
Q2G0E8   10 0.625 -1.27278 0.943444
Q2FW08   3 0.1875 -1.27278 0.943444
Q2FVD8   4 0.25 -1.27278 0.943444
Q2FXF5   7 0.4375 -1.27278 0.943444
Q2FXW1   6 0.375 -1.27278 0.943444
Q2FW79   0 0 -1.27278 0.943444
Q2G2G0   0 0 -1.27278 0.943444
P48940   7 0.4375 -1.27278 0.943444
Q2FYL6   16 1 0.903563 0.161558
Q2FZV8   2 0.125 -1.27278 0.943444
Q2FYM5   6 0.375 -1.27278 0.943444
Q2G2B6   5 0.3125 -1.27278 0.943444
Q2G1L2   4 0.25 -1.27278 0.943444
Q2G1V5   12 0.75 -1.27278 0.943444
Q2FXT0   0 0 -1.27278 0.943444
Q2FY02   8 0.5 -1.27278 0.943444
Q2FWQ4   12 0.75 -1.27278 0.943444
Q2FYG4   14 0.875 -1.27278 0.943444
Q2FW11   6 0.375 -1.27278 0.943444
Q2G257   13 0.787879 -1.27278 0.943444
Q2FWJ6   7 0.424242 -1.27278 0.943444
Q2FXS8   0 0 -1.27278 0.943444
Q2FX12   6 0.363636 -1.27278 0.943444
Q2FYF1   7 0.424242 -1.27278 0.943444
Q2G2E8   11 0.666667 -1.27278 0.943444
Q2FXE6   11 0.666667 -1.27278 0.943444
Q2G2C0   21 1.27273 0.903563 0.161558
Q2G1V6   14 0.848485 -1.27278 0.943444
Q2FWZ4   9 0.545455 -1.27278 0.943444
Q2G2V0   20 1.21212 0.903563 0.161558
Q9ZAH6   6 0.363636 -1.27278 0.943444
Q2FVU2   5 0.30303 -1.27278 0.943444
Q2FWI8   3 0.181818 -1.27278 0.943444
P0A0H0   0 0 -1.27278 0.943444
Q2G0C1   11 0.666667 -1.27278 0.943444
Q2FXH3   8 0.484848 -1.27278 0.943444
Q2FXI6   7 0.424242 -1.27278 0.943444
Q2G1X5   2 0.121212 -1.27278 0.943444
Q2FV08   11 0.666667 -1.27278 0.943444
Q2FWT7   0 0 -1.27278 0.943444
Q2G210   8 0.484848 -1.27278 0.943444
Q2FW66   5 0.30303 -1.27278 0.943444
Q2FWD0   9 0.545455 -1.27278 0.943444
Q2FUQ1   4 0.242424 -1.27278 0.943444
Q2FVI6   20 1.21212 0.903563 0.161558
Q2FWM7   14 0.848485 -1.27278 0.943444
Q2FVN2   0 0 -1.27278 0.943444
Q2FWR2   4 0.242424 -1.27278 0.943444
Q2FYH4   15 0.909091 -1.27278 0.943444
Q2FYM8   11 0.666667 -1.27278 0.943444
Q9RFJ6   9 0.545455 -1.27278 0.943444
Q2FZ42   0 0 -1.27278 0.943444
Q2FVX9   6 0.363636 -1.27278 0.943444
Q2G066   5 0.30303 -1.27278 0.943444
Q2FVM3   16 0.969697 -1.27278 0.943444
Q2FWT1   5 0.30303 -1.27278 0.943444
Q2FZB8   6 0.363636 -1.27278 0.943444
Q2FUQ8   18 1.09091 0.903563 0.161558
Q2G2I7   0 0 -1.27278 0.943444
Q2FVF7   5 0.30303 -1.27278 0.943444
Q2FV52   7 0.424242 -1.27278 0.943444
Q2FWE3   8 0.484848 -1.27278 0.943444
Q2G144   4 0.242424 -1.27278 0.943444
Q2FXZ1   4 0.242424 -1.27278 0.943444
Q2FX34   2 0.121212 -1.27278 0.943444
Q2FWV4   0 0 -1.27278 0.943444
Q2FZ11   15 0.909091 -1.27278 0.943444
Q2G141   11 0.666667 -1.27278 0.943444
Q2FWF5   1 0.0606061 -1.27278 0.943444
Q2FV34   0 0 -1.27278 0.943444
Q2FWQ0   9 0.545455 -1.27278 0.943444
Q2FV88   4 0.242424 -1.27278 0.943444
Q2G2P0   5 0.30303 -1.27278 0.943444
Q2FYW8   5 0.30303 -1.27278 0.943444
Q2G1W1   3 0.181818 -1.27278 0.943444
Q2FVC2   4 0.242424 -1.27278 0.943444
Q2G0D3   13 0.787879 -1.27278 0.943444
Q2FV89   6 0.363636 -1.27278 0.943444
Q2G1U2   2 0.121212 -1.27278 0.943444
Q2FX32   6 0.363636 -1.27278 0.943444
Q2FXS7   11 0.666667 -1.27278 0.943444
Q2FVX1   11 0.666667 -1.27278 0.943444
Q2FVE0   15 0.909091 -1.27278 0.943444
Q2G270   0 0 -1.27278 0.943444
Q9EYW6   0 0 -1.27278 0.943444
Q2FVB8   19 1.15152 0.903563 0.161558
Q2FZT9   16 0.969697 -1.27278 0.943444
Q2G298   7 0.424242 -1.27278 0.943444
Q2FX49   9 0.545455 -1.27278 0.943444
Q2G0Z0   7 0.424242 -1.27278 0.943444
Q2FW39   7 0.424242 -1.27278 0.943444
Q2G252   7 0.424242 -1.27278 0.943444
Q2G0A3   0 0 -1.27278 0.943444
Q2FYJ7   6 0.363636 -1.27278 0.943444
Q2FWT2   6 0.363636 -1.27278 0.943444
Q2FWQ5   8 0.484848 -1.27278 0.943444
Q2G2J7   6 0.363636 -1.27278 0.943444
Q2FY75   23 1.39394 0.903563 0.161558
Q2G106   4 0.242424 -1.27278 0.943444
Q2FVY3   2 0.121212 -1.27278 0.943444
Q2FVP9   4 0.242424 -1.27278 0.943444
Q2FW42   2 0.121212 -1.27278 0.943444
Q2FUV9   4 0.242424 -1.27278 0.943444
Q2FVR7   4 0.242424 -1.27278 0.943444
Q2FZN1   2 0.121212 -1.27278 0.943444
Q2G2Q7   9 0.529412 -1.27278 0.943444
Q2G150   5 0.294118 -1.27278 0.943444
Q2G081   3 0.176471 -1.27278 0.943444
Q2FV45   4 0.235294 -1.27278 0.943444
Q2FX02   4 0.235294 -1.27278 0.943444
P0A0Q4   13 0.764706 -1.27278 0.943444
Q2G0L9   8 0.470588 -1.27278 0.943444
Q2FY04   6 0.352941 -1.27278 0.943444
Q2FV48   14 0.823529 -1.27278 0.943444
Q2FW64   6 0.352941 -1.27278 0.943444
Q2FX63   9 0.529412 -1.27278 0.943444
Q2G1T3   4 0.235294 -1.27278 0.943444
Q2G0K9   0 0 -1.27278 0.943444
Q2FZ00   14 0.823529 -1.27278 0.943444
Q2FVL9   0 0 -1.27278 0.943444
Q2FW33   7 0.411765 -1.27278 0.943444
Q2FWT9   2 0.117647 -1.27278 0.943444
Q2FZF7   3 0.176471 -1.27278 0.943444
Q2FWL1   8 0.470588 -1.27278 0.943444
Q2FYS7   2 0.117647 -1.27278 0.943444
Q2FZX3   4 0.235294 -1.27278 0.943444
Q2FXR0   22 1.29412 0.903563 0.161558
Q2G2I9   2 0.117647 -1.27278 0.943444
Q2FWN1   9 0.529412 -1.27278 0.943444
Q2G297   20 1.17647 0.903563 0.161558
Q2FVA0   20 1.17647 0.903563 0.161558
Q2FXX0   0 0 -1.27278 0.943444
Q2G2P4   5 0.294118 -1.27278 0.943444
Q2G0P8   15 0.882353 -1.27278 0.943444
Q2FVN3   11 0.647059 -1.27278 0.943444
Q2FXK7   6 0.352941 -1.27278 0.943444
Q2FZF8   2 0.117647 -1.27278 0.943444
Q2FWR0   4 0.235294 -1.27278 0.943444
Q2FXL2   21 1.23529 0.903563 0.161558
Q2FWA9   16 0.941176 -1.27278 0.943444
Q2G282   10 0.588235 -1.27278 0.943444
Q9RQQ0   15 0.882353 -1.27278 0.943444
Q2FXD7   7 0.411765 -1.27278 0.943444
Q2FUY4   9 0.529412 -1.27278 0.943444
Q2G2W4   16 0.941176 -1.27278 0.943444
Q2FZF5   8 0.470588 -1.27278 0.943444
Q2FY42   0 0 -1.27278 0.943444
Q2FUS3   10 0.588235 -1.27278 0.943444
Q2G2E7   23 1.35294 0.903563 0.161558
Q2G0S6   2 0.117647 -1.27278 0.943444
Q2G0C2   17 1 0.903563 0.161558
Q2FWF8   8 0.470588 -1.27278 0.943444
Q2G000   8 0.470588 -1.27278 0.943444
Q2FWX2   3 0.176471 -1.27278 0.943444
Q2FZS2   2 0.117647 -1.27278 0.943444
Q2FW16   0 0 -1.27278 0.943444
Q2FZI2   11 0.647059 -1.27278 0.943444
Q2G1Q5   13 0.764706 -1.27278 0.943444
Q2G1A5   7 0.411765 -1.27278 0.943444
Q2G0P7   12 0.705882 -1.27278 0.943444
Q2FWV3   0 0 -1.27278 0.943444
Q2FW51   2 0.117647 -1.27278 0.943444
Q2FVI4   4 0.235294 -1.27278 0.943444
Q2FVN7   3 0.176471 -1.27278 0.943444
Q2FWP9   2 0.117647 -1.27278 0.943444
Q2FXT2   9 0.529412 -1.27278 0.943444
P0A0F4   6 0.352941 -1.27278 0.943444
Q2G126   7 0.411765 -1.27278 0.943444
Q2FW82   17 1 0.903563 0.161558
Q2FY44   7 0.411765 -1.27278 0.943444
Q2G0N9   9 0.529412 -1.27278 0.943444
Q2G0Z9   8 0.470588 -1.27278 0.943444
Q2FV81   6 0.352941 -1.27278 0.943444
Q2FYC4   5 0.294118 -1.27278 0.943444
Q2G178   8 0.470588 -1.27278 0.943444
Q2G079   7 0.411765 -1.27278 0.943444
Q2G2B7   8 0.470588 -1.27278 0.943444
Q2FVF5   8 0.470588 -1.27278 0.943444
Q2G2W2   11 0.647059 -1.27278 0.943444
Q2G1I2   8 0.470588 -1.27278 0.943444
Q2G245   12 0.705882 -1.27278 0.943444
Q2G1H7   11 0.628571 -1.27278 0.943444
Q2FWF1   2 0.114286 -1.27278 0.943444
Q2FZZ9   11 0.628571 -1.27278 0.943444
Q2G1W3   4 0.228571 -1.27278 0.943444
Q2G204   9 0.514286 -1.27278 0.943444
Q2G1H1   8 0.457143 -1.27278 0.943444
Q2FXK3   4 0.228571 -1.27278 0.943444
Q2G2H8   11 0.628571 -1.27278 0.943444
Q2FZP9   4 0.228571 -1.27278 0.943444
Q2FWI2   6 0.342857 -1.27278 0.943444
Q2FYZ6   19 1.08571 0.903563 0.161558
Q2FXS1   18 1.02857 0.903563 0.161558
Q2G200   4 0.228571 -1.27278 0.943444
Q2G2L5   23 1.31429 0.903563 0.161558
Q2FY73   10 0.571429 -1.27278 0.943444
Q2G177   19 1.08571 0.903563 0.161558
Q2G2F9   15 0.857143 -1.27278 0.943444
Q2FV27   4 0.228571 -1.27278 0.943444
Q2FZ56   8 0.457143 -1.27278 0.943444
Q2FVF3   13 0.742857 -1.27278 0.943444
Q2G0B6   9 0.514286 -1.27278 0.943444
Q2G2S5   8 0.457143 -1.27278 0.943444
Q2FW68   5 0.285714 -1.27278 0.943444
Q2FWX7   4 0.228571 -1.27278 0.943444
Q2FWB6   10 0.571429 -1.27278 0.943444
Q2FXA9   3 0.171429 -1.27278 0.943444
Q2FXP3   7 0.4 -1.27278 0.943444
Q2FUX5   10 0.571429 -1.27278 0.943444
Q2FZZ4   4 0.228571 -1.27278 0.943444
Q2FX98   11 0.628571 -1.27278 0.943444
Q2FV23   2 0.114286 -1.27278 0.943444
Q2FUR1   6 0.342857 -1.27278 0.943444
Q2FY49   11 0.628571 -1.27278 0.943444
Q2G017   2 0.114286 -1.27278 0.943444
Q2G2K9   18 1.02857 0.903563 0.161558
Q2G2N9   8 0.457143 -1.27278 0.943444
Q2G0E9   15 0.857143 -1.27278 0.943444
Q2FY19   9 0.514286 -1.27278 0.943444
Q2G1E3   11 0.628571 -1.27278 0.943444
Q2FW17   0 0 -1.27278 0.943444
Q2FWK9   6 0.342857 -1.27278 0.943444
Q2G2Q6   8 0.457143 -1.27278 0.943444
Q2G2Q5   10 0.571429 -1.27278 0.943444
Q2G1U9   9 0.514286 -1.27278 0.943444
Q2G299   8 0.457143 -1.27278 0.943444
Q2FX75   0 0 -1.27278 0.943444
Q2G058   5 0.285714 -1.27278 0.943444
Q2G0E3   2 0.114286 -1.27278 0.943444
Q2FYK0   13 0.742857 -1.27278 0.943444
Q2G2K6   0 0 -1.27278 0.943444
Q2FYN0   0 0 -1.27278 0.943444
Q2FVK7   17 0.971429 -1.27278 0.943444
Q2FX15   5 0.285714 -1.27278 0.943444
Q2FVN9   17 0.971429 -1.27278 0.943444
Q2FWX0   15 0.857143 -1.27278 0.943444
Q2G143   11 0.628571 -1.27278 0.943444
Q2G0C7   2 0.114286 -1.27278 0.943444
Q2G0K6   7 0.4 -1.27278 0.943444
Q2FZZ1   17 0.971429 -1.27278 0.943444
Q2FV13   4 0.228571 -1.27278 0.943444
Q2G128   13 0.742857 -1.27278 0.943444
Q2FXU2   2 0.114286 -1.27278 0.943444
Q2G2R4   8 0.457143 -1.27278 0.943444
Q2FXM1   9 0.514286 -1.27278 0.943444
Q8KQR1   2 0.114286 -1.27278 0.943444
Q2G2Q9   10 0.571429 -1.27278 0.943444
Q2FVG9   15 0.857143 -1.27278 0.943444
Q2FV56   10 0.571429 -1.27278 0.943444
Q2FWG7   20 1.11111 0.903563 0.161558
Q2G0T1   10 0.555556 -1.27278 0.943444
Q2FXB9   18 1 0.903563 0.161558
Q2FZP3   13 0.722222 -1.27278 0.943444
Q2FZQ2   20 1.11111 0.903563 0.161558
Q2FXS4   8 0.444444 -1.27278 0.943444
Q2FZ21   8 0.444444 -1.27278 0.943444
Q2G2X2   6 0.333333 -1.27278 0.943444
Q2FZF6   6 0.333333 -1.27278 0.943444
Q2FYA0   4 0.222222 -1.27278 0.943444
Q2G2A9   23 1.27778 0.903563 0.161558
Q2FYB9   6 0.333333 -1.27278 0.943444
Q2FYI4   10 0.555556 -1.27278 0.943444
Q2FYL4   6 0.333333 -1.27278 0.943444
Q2G1T0   18 1 0.903563 0.161558
Q2FXW7   6 0.333333 -1.27278 0.943444
Q2FZA1   6 0.333333 -1.27278 0.943444
Q2FY76   11 0.611111 -1.27278 0.943444
Q2FZ97   7 0.388889 -1.27278 0.943444
Q2G1I4   17 0.944444 -1.27278 0.943444
Q2FYQ6   18 1 0.903563 0.161558
Q2FXL6   10 0.555556 -1.27278 0.943444
Q2G2G6   14 0.777778 -1.27278 0.943444
Q2FVH1   17 0.944444 -1.27278 0.943444
Q2FYA8   4 0.222222 -1.27278 0.943444
Q2G2M5   13 0.722222 -1.27278 0.943444
Q2FV99   2 0.111111 -1.27278 0.943444
Q2G105   2 0.111111 -1.27278 0.943444
Q2FW23   7 0.388889 -1.27278 0.943444
Q2G012   2 0.111111 -1.27278 0.943444
Q2G2V5   2 0.111111 -1.27278 0.943444
Q2FW07   10 0.555556 -1.27278 0.943444
Q2G0F2   4 0.222222 -1.27278 0.943444
Q2FZC9   19 1.05556 0.903563 0.161558
Q2FXE9   22 1.22222 0.903563 0.161558
Q2FV47   5 0.277778 -1.27278 0.943444
Q2G2Q8   9 0.5 -1.27278 0.943444
Q2FYE7   15 0.833333 -1.27278 0.943444
Q2FUT3   17 0.944444 -1.27278 0.943444
Q2G068   13 0.722222 -1.27278 0.943444
Q2G2D3   4 0.222222 -1.27278 0.943444
Q2FYK4   6 0.333333 -1.27278 0.943444
Q2FX36   4 0.222222 -1.27278 0.943444
Q2G0A4   17 0.944444 -1.27278 0.943444
Q2G080   22 1.22222 0.903563 0.161558
Q2FUT1   15 0.833333 -1.27278 0.943444
Q2FYH3   14 0.777778 -1.27278 0.943444
Q2FXA7   8 0.444444 -1.27278 0.943444
Q2G2Y6   0 0 -1.27278 0.943444
Q2FY55   5 0.277778 -1.27278 0.943444
Q2FY61   4 0.222222 -1.27278 0.943444
Q2G0E2   9 0.5 -1.27278 0.943444
Q2FVY1   7 0.388889 -1.27278 0.943444
Q2FUV1   12 0.666667 -1.27278 0.943444
Q2FUS9   0 0 -1.27278 0.943444
Q2G1A1   2 0.111111 -1.27278 0.943444
P60639   19 1.05556 0.903563 0.161558
Q2FZE9   0 0 -1.27278 0.943444
Q2G1I9   19 1.05556 0.903563 0.161558
Q2FWN0   10 0.555556 -1.27278 0.943444
Q2FZE3   7 0.388889 -1.27278 0.943444
Q93Q23   16 0.888889 -1.27278 0.943444
Q2FWE9   7 0.388889 -1.27278 0.943444
Q2FUS1   27 1.5 0.903563 0.161558
Q2FVM5   8 0.444444 -1.27278 0.943444
Q2G2N7   14 0.777778 -1.27278 0.943444
Q2FWG0   33 1.83333 0.903563 0.161558
Q2FXV7   44 2.44444 3.07991 0.0107511
Q2FW69   16 0.888889 -1.27278 0.943444
P0A0F8   3 0.166667 -1.27278 0.943444
Q2G055   6 0.333333 -1.27278 0.943444
Q2FV37   15 0.833333 -1.27278 0.943444
Q2G225   18 1 0.903563 0.161558
Q2FXG2   7 0.388889 -1.27278 0.943444
Q2FY87   2 0.111111 -1.27278 0.943444
Q2FWR7   3 0.166667 -1.27278 0.943444
Q2G1U6   9 0.5 -1.27278 0.943444
Q2G006   5 0.277778 -1.27278 0.943444
Q2G2I6   23 1.24324 0.903563 0.161558
Q2FWS1   0 0 -1.27278 0.943444
Q2FYF5   10 0.540541 -1.27278 0.943444
Q2G0F1   23 1.24324 0.903563 0.161558
Q2G0J2   17 0.918919 -1.27278 0.943444
Q2FXE3   12 0.648649 -1.27278 0.943444
Q2FYV8   7 0.378378 -1.27278 0.943444
Q2G1X6   9 0.486486 -1.27278 0.943444
Q2FUP5   18 0.972973 -1.27278 0.943444
Q2G1A4   27 1.45946 0.903563 0.161558
Q2G0H9   14 0.756757 -1.27278 0.943444
Q2G0M0   14 0.756757 -1.27278 0.943444
Q2FYK6   5 0.27027 -1.27278 0.943444
Q2G023   5 0.27027 -1.27278 0.943444
Q2G0G2   7 0.378378 -1.27278 0.943444
Q2FXC0   2 0.108108 -1.27278 0.943444
Q2FXF1   5 0.27027 -1.27278 0.943444
Q2FW00   25 1.35135 0.903563 0.161558
Q2G1E7   22 1.18919 0.903563 0.161558
Q2FWE7   16 0.864865 -1.27278 0.943444
Q2FY32   11 0.594595 -1.27278 0.943444
Q2FUU0   5 0.27027 -1.27278 0.943444
Q2FVU5   7 0.378378 -1.27278 0.943444
Q2G062   18 0.972973 -1.27278 0.943444
Q2FV26   18 0.972973 -1.27278 0.943444
Q2FW97   9 0.486486 -1.27278 0.943444
Q2FZY8   22 1.18919 0.903563 0.161558
Q2G277   20 1.08108 0.903563 0.161558
Q2G0V1   16 0.864865 -1.27278 0.943444
Q2FWJ3   8 0.432432 -1.27278 0.943444
Q2G2J2   4 0.216216 -1.27278 0.943444
Q2FVB0   26 1.40541 0.903563 0.161558
Q2G278   6 0.324324 -1.27278 0.943444
Q2G107   2 0.108108 -1.27278 0.943444
P0A0M9   6 0.324324 -1.27278 0.943444
Q2G067   23 1.24324 0.903563 0.161558
Q2FV55   3 0.162162 -1.27278 0.943444
Q2G1L3   5 0.27027 -1.27278 0.943444
Q2G2R0   10 0.540541 -1.27278 0.943444
Q2G2T3   3 0.162162 -1.27278 0.943444
Q2FWA8   15 0.810811 -1.27278 0.943444
Q2G056   13 0.702703 -1.27278 0.943444
Q2FWR1   14 0.756757 -1.27278 0.943444
Q2FXP9   6 0.324324 -1.27278 0.943444
Q2FZI4   15 0.810811 -1.27278 0.943444
Q2G2L7   12 0.648649 -1.27278 0.943444
Q2FVG1   25 1.35135 0.903563 0.161558
Q2G1I7   9 0.486486 -1.27278 0.943444
Q2FVB6   29 1.56757 0.903563 0.161558
Q2G001   10 0.540541 -1.27278 0.943444
Q2FUX3   2 0.108108 -1.27278 0.943444
Q2G1Q9   13 0.702703 -1.27278 0.943444
Q2G2S9   10 0.540541 -1.27278 0.943444
Q2FXZ8   14 0.756757 -1.27278 0.943444
Q2FZI7   10 0.540541 -1.27278 0.943444
Q2FUS6   7 0.378378 -1.27278 0.943444
Q2FUZ6   7 0.378378 -1.27278 0.943444
Q2FYQ9   10 0.540541 -1.27278 0.943444
Q2FYS8   5 0.27027 -1.27278 0.943444
Q2FYS6   21 1.13514 0.903563 0.161558
Q2FZG6   4 0.216216 -1.27278 0.943444
Q2G1L9   24 1.2973 0.903563 0.161558
Q2FXT3   13 0.702703 -1.27278 0.943444
Q2FZN9   5 0.27027 -1.27278 0.943444
Q2FW20   6 0.324324 -1.27278 0.943444
Q2G0H3   8 0.432432 -1.27278 0.943444
Q2FV98   8 0.432432 -1.27278 0.943444
Q2FXR7   18 0.972973 -1.27278 0.943444
Q2G1T4   7 0.378378 -1.27278 0.943444
Q2FW38   7 0.378378 -1.27278 0.943444
Q2G2P6   18 0.972973 -1.27278 0.943444
Q2FVL7   10 0.540541 -1.27278 0.943444
Q2FVY2   6 0.324324 -1.27278 0.943444
Q2FYZ0   5 0.27027 -1.27278 0.943444
Q2FYW2   24 1.2973 0.903563 0.161558
P60643   22 1.18919 0.903563 0.161558
Q2G265   5 0.27027 -1.27278 0.943444
Q2FV42   21 1.13514 0.903563 0.161558
Q2FXN0   17 0.918919 -1.27278 0.943444
Q2G2D9   27 1.45946 0.903563 0.161558
Q2FV75   7 0.378378 -1.27278 0.943444
Q2FYE0   20 1.08108 0.903563 0.161558
Q2FX03   24 1.2973 0.903563 0.161558
Q2FX89   6 0.324324 -1.27278 0.943444
Q2FX43   0 0 -1.27278 0.943444
Q2FV69   16 0.842105 -1.27278 0.943444
P72360   17 0.894737 -1.27278 0.943444
Q2FVQ1   6 0.315789 -1.27278 0.943444
Q2FYG7   13 0.684211 -1.27278 0.943444
Q2G1J8   24 1.26316 0.903563 0.161558
Q2FW77   31 1.63158 0.903563 0.161558
Q2FWI4   7 0.368421 -1.27278 0.943444
Q2FX62   4 0.210526 -1.27278 0.943444
Q2G0U6   5 0.263158 -1.27278 0.943444
Q2G0P2   5 0.263158 -1.27278 0.943444
Q2G0B8   7 0.368421 -1.27278 0.943444
Q2FVL3   19 1 0.903563 0.161558
Q2G1K8   11 0.578947 -1.27278 0.943444
Q2G2R9   14 0.736842 -1.27278 0.943444
Q2G2I3   20 1.05263 0.903563 0.161558
Q2FY56   21 1.10526 0.903563 0.161558
Q2G0B1   11 0.578947 -1.27278 0.943444
Q2G1T1   10 0.526316 -1.27278 0.943444
Q2FVX5   21 1.10526 0.903563 0.161558
Q2G0H8   10 0.526316 -1.27278 0.943444
Q2FVT3   4 0.210526 -1.27278 0.943444
Q2FWF6   4 0.210526 -1.27278 0.943444
Q2FWZ6   13 0.684211 -1.27278 0.943444
Q2FZ77   4 0.210526 -1.27278 0.943444
Q2G0H0   14 0.736842 -1.27278 0.943444
Q2G2G7   9 0.473684 -1.27278 0.943444
Q2G117   6 0.315789 -1.27278 0.943444
Q2FXG9   9 0.473684 -1.27278 0.943444
Q2FWE4   7 0.368421 -1.27278 0.943444
Q2FUS0   15 0.789474 -1.27278 0.943444
Q2FWR3   16 0.842105 -1.27278 0.943444
Q2FYA9   0 0 -1.27278 0.943444
Q2G0Y5   12 0.631579 -1.27278 0.943444
Q2FZZ8   8 0.421053 -1.27278 0.943444
Q2G1Z6   19 1 0.903563 0.161558
Q2FX53   13 0.684211 -1.27278 0.943444
Q2FZC4   1 0.0526316 -1.27278 0.943444
Q2FUS5   20 1.05263 0.903563 0.161558
Q2G1R0   22 1.15789 0.903563 0.161558
Q2G0D5   27 1.42105 0.903563 0.161558
Q2FY18   29 1.52632 0.903563 0.161558
Q2FYH8   18 0.947368 -1.27278 0.943444
Q2G1F2   11 0.578947 -1.27278 0.943444
Q2G0Q5   5 0.263158 -1.27278 0.943444
Q2FVR2   5 0.263158 -1.27278 0.943444
Q2FZE7   2 0.105263 -1.27278 0.943444
Q2G0I0   13 0.684211 -1.27278 0.943444
Q2G0R1   4 0.210526 -1.27278 0.943444
Q2G0L7   7 0.368421 -1.27278 0.943444
Q2FWI1   16 0.842105 -1.27278 0.943444
Q2G0F7   16 0.842105 -1.27278 0.943444
Q2FXY3   10 0.526316 -1.27278 0.943444
P0A084   9 0.473684 -1.27278 0.943444
Q2G0G5   12 0.631579 -1.27278 0.943444
Q2FZE5   22 1.15789 0.903563 0.161558
Q2G0A2   30 1.57895 0.903563 0.161558
Q2FVE8   23 1.21053 0.903563 0.161558
Q2G2M8   5 0.263158 -1.27278 0.943444
Q2FYH7   14 0.736842 -1.27278 0.943444
Q2FVR8   13 0.684211 -1.27278 0.943444
Q2FZU9   6 0.315789 -1.27278 0.943444
Q2FYX7   11 0.578947 -1.27278 0.943444
Q2G280   10 0.526316 -1.27278 0.943444
Q2FVG5   13 0.684211 -1.27278 0.943444
Q2FWX1   17 0.894737 -1.27278 0.943444
Q2FVB3   21 1.10526 0.903563 0.161558
Q2G2A1   10 0.526316 -1.27278 0.943444
Q2G1W7   2 0.105263 -1.27278 0.943444
Q2FW36   17 0.894737 -1.27278 0.943444
P31337   13 0.684211 -1.27278 0.943444
Q2FXB8   19 1 0.903563 0.161558
Q2G2F3   6 0.315789 -1.27278 0.943444
Q2FYM7   13 0.684211 -1.27278 0.943444
Q2FYB2   2 0.105263 -1.27278 0.943444
Q2G2E2   17 0.871795 -1.27278 0.943444
Q2G2G9   24 1.23077 0.903563 0.161558
Q2FVC5   5 0.25641 -1.27278 0.943444
Q2G0T3   11 0.564103 -1.27278 0.943444
Q2G074   24 1.23077 0.903563 0.161558
Q2G016   6 0.307692 -1.27278 0.943444
Q2G0G4   6 0.307692 -1.27278 0.943444
Q2G2K1   2 0.102564 -1.27278 0.943444
Q2FXE1   17 0.871795 -1.27278 0.943444
Q2FWD2   7 0.358974 -1.27278 0.943444
Q2G1Q0   6 0.307692 -1.27278 0.943444
Q2G073   27 1.38462 0.903563 0.161558
Q2G1T7   15 0.769231 -1.27278 0.943444
Q2FVI3   7 0.358974 -1.27278 0.943444
Q2FZ93   26 1.33333 0.903563 0.161558
Q2FVQ7   4 0.205128 -1.27278 0.943444
Q2G2B9   27 1.38462 0.903563 0.161558
Q2FZN5   16 0.820513 -1.27278 0.943444
Q2FY72   4 0.205128 -1.27278 0.943444
Q2G0A0   6 0.307692 -1.27278 0.943444
Q2FZQ8   26 1.33333 0.903563 0.161558
Q2FXP1   14 0.717949 -1.27278 0.943444
P0A0B7   4 0.205128 -1.27278 0.943444
Q2FYW0   20 1.02564 0.903563 0.161558
Q2G230   14 0.717949 -1.27278 0.943444
Q2G0H5   14 0.717949 -1.27278 0.943444
Q2G0B7   11 0.564103 -1.27278 0.943444
Q2G131   24 1.23077 0.903563 0.161558
Q2G0Y4   10 0.512821 -1.27278 0.943444
Q2G2L0   14 0.717949 -1.27278 0.943444
Q2G101   12 0.615385 -1.27278 0.943444
Q2G036   14 0.717949 -1.27278 0.943444
Q2FXN3   22 1.12821 0.903563 0.161558
Q2FWY2   13 0.666667 -1.27278 0.943444
Q2FXK6   15 0.769231 -1.27278 0.943444
Q2G2Y3   6 0.307692 -1.27278 0.943444
Q2G1P8   5 0.25641 -1.27278 0.943444
Q2G0N7   6 0.307692 -1.27278 0.943444
Q2FW43   10 0.512821 -1.27278 0.943444
Q2G2N4   24 1.23077 0.903563 0.161558
Q2FW59   5 0.25641 -1.27278 0.943444
Q2G1V0   21 1.07692 0.903563 0.161558
Q2G010   9 0.461538 -1.27278 0.943444
Q2FWJ4   16 0.820513 -1.27278 0.943444
Q2FUR3   8 0.410256 -1.27278 0.943444
Q2FXE4   13 0.666667 -1.27278 0.943444
Q2FY36   8 0.410256 -1.27278 0.943444
Q2G1Q7   4 0.205128 -1.27278 0.943444
Q2FX09   15 0.769231 -1.27278 0.943444
Q2G0Z1   11 0.564103 -1.27278 0.943444
Q2FWJ1   12 0.615385 -1.27278 0.943444
Q2FUT4   8 0.410256 -1.27278 0.943444
Q2FYI1   7 0.358974 -1.27278 0.943444
Q2FXQ8   6 0.307692 -1.27278 0.943444
Q2FUZ0   11 0.564103 -1.27278 0.943444
P0A086   10 0.512821 -1.27278 0.943444
Q2FZM0   25 1.28205 0.903563 0.161558
Q2FXL3   7 0.358974 -1.27278 0.943444
Q2G2K7   21 1.07692 0.903563 0.161558
Q2FVL1   24 1.23077 0.903563 0.161558
Q2FW21   2 0.102564 -1.27278 0.943444
Q2G201   8 0.410256 -1.27278 0.943444
Q2FVV6   11 0.564103 -1.27278 0.943444
Q2FV03   9 0.461538 -1.27278 0.943444
Q2G2T2   24 1.23077 0.903563 0.161558
Q2FZ44   2 0.102564 -1.27278 0.943444
Q2G1N7   15 0.769231 -1.27278 0.943444
Q2G172   23 1.17949 0.903563 0.161558
Q2G208   23 1.17949 0.903563 0.161558
Q2FZR7   20 1.02564 0.903563 0.161558
Q2G2K2   0 0 -1.27278 0.943444
Q2FVA4   15 0.769231 -1.27278 0.943444
Q2G0F5   34 1.74359 0.903563 0.161558
Q2G0X0   4 0.205128 -1.27278 0.943444
Q2FXU0   5 0.25641 -1.27278 0.943444
Q2FXX9   9 0.461538 -1.27278 0.943444
Q2G2K8   2 0.102564 -1.27278 0.943444
Q2G0X1   6 0.3 -1.27278 0.943444
Q2FXI8   2 0.1 -1.27278 0.943444
Q2G0L1   12 0.6 -1.27278 0.943444
Q2FX07   4 0.2 -1.27278 0.943444
Q2G139   4 0.2 -1.27278 0.943444
Q2FUV5   6 0.3 -1.27278 0.943444
Q2FVD0   4 0.2 -1.27278 0.943444
Q2FX10   23 1.15 0.903563 0.161558
Q2G1W5   9 0.45 -1.27278 0.943444
Q2G1Y7   6 0.3 -1.27278 0.943444
Q2G190   7 0.35 -1.27278 0.943444
Q2FV59   28 1.4 0.903563 0.161558
Q2FZS3   2 0.1 -1.27278 0.943444
Q2FX90   9 0.45 -1.27278 0.943444
Q2FW85   33 1.65 0.903563 0.161558
Q2FZ65   11 0.55 -1.27278 0.943444
Q2FXJ7   9 0.45 -1.27278 0.943444
Q2FVW2   12 0.6 -1.27278 0.943444
Q2G0H4   15 0.75 -1.27278 0.943444
Q2FVV4   19 0.95 -1.27278 0.943444
Q2FUR9   29 1.45 0.903563 0.161558
Q2FW06   4 0.2 -1.27278 0.943444
Q2FY84   11 0.55 -1.27278 0.943444
Q2G132   11 0.55 -1.27278 0.943444
Q2G0C9   3 0.15 -1.27278 0.943444
Q2G2N1   23 1.15 0.903563 0.161558
Q2FVF2   30 1.5 0.903563 0.161558
Q2FZ30   26 1.3 0.903563 0.161558
Q2FXX8   9 0.45 -1.27278 0.943444
Q2FZX6   23 1.15 0.903563 0.161558
Q2G1Z2   27 1.35 0.903563 0.161558
Q2G0G7   13 0.65 -1.27278 0.943444
Q2FV53   7 0.35 -1.27278 0.943444
Q2FV28   14 0.7 -1.27278 0.943444
Q2G097   8 0.4 -1.27278 0.943444
Q2FZC5   6 0.3 -1.27278 0.943444
Q2FY77   13 0.65 -1.27278 0.943444
Q2FVA9   6 0.3 -1.27278 0.943444
Q2G2W5   0 0 -1.27278 0.943444
Q2FX97   16 0.8 -1.27278 0.943444
Q2G1F3   9 0.45 -1.27278 0.943444
Q2FYU1   5 0.25 -1.27278 0.943444
Q2FUP6   20 1 0.903563 0.161558
Q2G2U7   17 0.85 -1.27278 0.943444
Q2FY09   10 0.5 -1.27278 0.943444
Q2G1J6   14 0.7 -1.27278 0.943444
Q2G059   8 0.4 -1.27278 0.943444
Q2FVK5   23 1.15 0.903563 0.161558
Q2G0H7   10 0.5 -1.27278 0.943444
Q2FWN2   23 1.15 0.903563 0.161558
Q2FYV7   10 0.5 -1.27278 0.943444
Q2G236   19 0.95 -1.27278 0.943444
Q2FZR6   22 1.1 0.903563 0.161558
Q2G1P9   5 0.25 -1.27278 0.943444
Q2G0R9   9 0.45 -1.27278 0.943444
Q2FUZ9   9 0.45 -1.27278 0.943444
Q2FVP2   12 0.6 -1.27278 0.943444
Q2FXC8   3 0.15 -1.27278 0.943444
Q2FVC4   6 0.3 -1.27278 0.943444
Q2FZ29   4 0.2 -1.27278 0.943444
Q2FYR8   5 0.243902 -1.27278 0.943444
Q2FY23   7 0.341463 -1.27278 0.943444
Q2G0D4   10 0.487805 -1.27278 0.943444
Q2FZ38   20 0.97561 -1.27278 0.943444
Q2FXH1   28 1.36585 0.903563 0.161558
Q2FXZ9   22 1.07317 0.903563 0.161558
Q2G1V3   29 1.41463 0.903563 0.161558
Q2FVZ0   30 1.46341 0.903563 0.161558
Q2FV95   25 1.21951 0.903563 0.161558
Q2G196   16 0.780488 -1.27278 0.943444
Q2FZ61   7 0.341463 -1.27278 0.943444
Q2FW27   12 0.585366 -1.27278 0.943444
Q2FWH2   30 1.46341 0.903563 0.161558
Q2FZQ9   27 1.31707 0.903563 0.161558
Q2FWQ9   11 0.536585 -1.27278 0.943444
Q2G1N5   28 1.36585 0.903563 0.161558
Q2FZP8   29 1.41463 0.903563 0.161558
Q2FXC2   6 0.292683 -1.27278 0.943444
Q2G0X9   2 0.097561 -1.27278 0.943444
Q2FX08   10 0.487805 -1.27278 0.943444
Q2FUV2   16 0.780488 -1.27278 0.943444
Q2FZT8   4 0.195122 -1.27278 0.943444
Q2G2N2   26 1.26829 0.903563 0.161558
Q2G0M1   19 0.926829 -1.27278 0.943444
Q2FVX8   7 0.341463 -1.27278 0.943444
Q2G220   11 0.536585 -1.27278 0.943444
Q2FW37   10 0.487805 -1.27278 0.943444
Q2G203   18 0.878049 -1.27278 0.943444
Q2FY89   10 0.487805 -1.27278 0.943444
Q2G1K7   24 1.17073 0.903563 0.161558
Q2G013   32 1.56098 0.903563 0.161558
Q2FV91   32 1.56098 0.903563 0.161558
Q2FW92   16 0.780488 -1.27278 0.943444
Q2G1U5   14 0.682927 -1.27278 0.943444
Q2G2A6   9 0.439024 -1.27278 0.943444
Q2G0G9   10 0.487805 -1.27278 0.943444
P0A088   0 0 -1.27278 0.943444
Q2G0B4   21 1.02439 0.903563 0.161558
Q2G0X7   4 0.195122 -1.27278 0.943444
Q2G0S0   7 0.341463 -1.27278 0.943444
Q2FW12   6 0.292683 -1.27278 0.943444
Q2G0J7   11 0.536585 -1.27278 0.943444
Q2FW76   25 1.21951 0.903563 0.161558
Q2G1Z7   13 0.634146 -1.27278 0.943444
Q2G2S1   13 0.634146 -1.27278 0.943444
Q2G1B1   11 0.536585 -1.27278 0.943444
Q2FVP3   20 0.97561 -1.27278 0.943444
Q2G1V1   10 0.487805 -1.27278 0.943444
Q2G1H8   7 0.341463 -1.27278 0.943444
Q2G149   12 0.585366 -1.27278 0.943444
Q2FXC7   4 0.195122 -1.27278 0.943444
Q2G019   7 0.341463 -1.27278 0.943444
Q2FWL6   12 0.585366 -1.27278 0.943444
Q2G199   39 1.90244 0.903563 0.161558
Q2FY41   0 0 -1.27278 0.943444
Q2FX33   11 0.536585 -1.27278 0.943444
Q2G181   8 0.390244 -1.27278 0.943444
Q2FVT1   21 1.02439 0.903563 0.161558
Q2G0Z5   21 1.02439 0.903563 0.161558
Q2FZC7   21 1.02439 0.903563 0.161558
Q2G1U0   12 0.585366 -1.27278 0.943444
Q2FW18   6 0.292683 -1.27278 0.943444
Q2G0H1   14 0.682927 -1.27278 0.943444
Q2FX22   12 0.585366 -1.27278 0.943444
Q2G157   15 0.731707 -1.27278 0.943444
Q2G2J5   22 1.07317 0.903563 0.161558
Q2FZH9   42 2.04878 3.07991 0.0107511
Q2FZA6   29 1.41463 0.903563 0.161558
Q2G1N6   23 1.12195 0.903563 0.161558
Q2FVR4   20 0.97561 -1.27278 0.943444
Q2FY13   13 0.634146 -1.27278 0.943444
Q2G025   12 0.585366 -1.27278 0.943444
Q2FV36   24 1.17073 0.903563 0.161558
Q2G0W9   7 0.341463 -1.27278 0.943444
Q2G0L0   11 0.536585 -1.27278 0.943444
Q2FUR2   7 0.341463 -1.27278 0.943444
Q2FVJ9   7 0.341463 -1.27278 0.943444
Q2G1S8   6 0.285714 -1.27278 0.943444
Q2FVJ5   15 0.714286 -1.27278 0.943444
Q2FZ39   18 0.857143 -1.27278 0.943444
Q2FWP6   13 0.619048 -1.27278 0.943444
Q2FVB4   11 0.52381 -1.27278 0.943444
Q2G0V7   14 0.666667 -1.27278 0.943444
Q2FUV4   5 0.238095 -1.27278 0.943444
Q2FYG5   9 0.428571 -1.27278 0.943444
Q2FW71   26 1.2381 0.903563 0.161558
Q2FZB1   4 0.190476 -1.27278 0.943444
Q2G0Y9   6 0.285714 -1.27278 0.943444
Q2G0X4   5 0.238095 -1.27278 0.943444
Q2FZL2   4 0.190476 -1.27278 0.943444
Q2FVS1   6 0.285714 -1.27278 0.943444
Q2G099   6 0.285714 -1.27278 0.943444
Q2FZN0   10 0.47619 -1.27278 0.943444
Q2FZ50   20 0.952381 -1.27278 0.943444
Q2G0X8   5 0.238095 -1.27278 0.943444
Q2G167   10 0.47619 -1.27278 0.943444
Q2G086   13 0.619048 -1.27278 0.943444
Q2G0D0   18 0.857143 -1.27278 0.943444
Q2FWG3   13 0.619048 -1.27278 0.943444
Q2G228   12 0.571429 -1.27278 0.943444
Q2FWW8   19 0.904762 -1.27278 0.943444
Q2FYL0   2 0.0952381 -1.27278 0.943444
Q2FXX2   15 0.714286 -1.27278 0.943444
Q2G0C4   26 1.2381 0.903563 0.161558
Q2FZA2   18 0.857143 -1.27278 0.943444
Q2FWL0   10 0.47619 -1.27278 0.943444
Q2FUY9   13 0.619048 -1.27278 0.943444
Q2G0T8   11 0.52381 -1.27278 0.943444
Q2FWK0   12 0.571429 -1.27278 0.943444
Q2G0D9   17 0.809524 -1.27278 0.943444
Q2FZF3   7 0.333333 -1.27278 0.943444
Q2FZ17   14 0.666667 -1.27278 0.943444
Q2G0T6   6 0.285714 -1.27278 0.943444
Q2G140   27 1.28571 0.903563 0.161558
Q2G2F2   25 1.19048 0.903563 0.161558
Q2FXG0   7 0.333333 -1.27278 0.943444
Q2FWR4   17 0.809524 -1.27278 0.943444
Q2G195   19 0.904762 -1.27278 0.943444
Q2FVY4   10 0.47619 -1.27278 0.943444
Q2G1I6   11 0.52381 -1.27278 0.943444
Q2FVD5   9 0.428571 -1.27278 0.943444
Q2FZM1   9 0.428571 -1.27278 0.943444
Q2FVG0   10 0.47619 -1.27278 0.943444
Q2FZM7   8 0.380952 -1.27278 0.943444
Q2FZB2   4 0.190476 -1.27278 0.943444
Q2G287   22 1.04762 0.903563 0.161558
Q2FWG4   16 0.761905 -1.27278 0.943444
Q2G2B3   36 1.71429 0.903563 0.161558
Q2FY48   29 1.38095 0.903563 0.161558
Q9ZNI1   9 0.428571 -1.27278 0.943444
Q2FV94   8 0.380952 -1.27278 0.943444
Q2G2X5   18 0.857143 -1.27278 0.943444
Q2FVX6   9 0.428571 -1.27278 0.943444
Q2G060   28 1.33333 0.903563 0.161558
Q2FVG2   31 1.47619 0.903563 0.161558
Q2G1Q1   7 0.333333 -1.27278 0.943444
Q2G1F1   5 0.238095 -1.27278 0.943444
Q2FXC5   4 0.190476 -1.27278 0.943444
Q2G2B0   23 1.09524 0.903563 0.161558
Q2FXR6   36 1.71429 0.903563 0.161558
Q2FXE0   10 0.47619 -1.27278 0.943444
Q2FUY3   16 0.761905 -1.27278 0.943444
Q2G1S6   4 0.190476 -1.27278 0.943444
Q2FVE9   23 1.09524 0.903563 0.161558
Q2FVU7   15 0.714286 -1.27278 0.943444
Q2FVM7   20 0.952381 -1.27278 0.943444
Q2FVU6   31 1.47619 0.903563 0.161558
Q2FVA1   12 0.571429 -1.27278 0.943444
Q2FWB8   10 0.47619 -1.27278 0.943444
Q2FYR5   11 0.52381 -1.27278 0.943444
Q2G261   20 0.952381 -1.27278 0.943444
Q2G264   16 0.761905 -1.27278 0.943444
Q2G0U4   15 0.714286 -1.27278 0.943444
Q2G226   41 1.95238 0.903563 0.161558
Q2FZT7   5 0.238095 -1.27278 0.943444
Q2FXJ4   26 1.2381 0.903563 0.161558
Q2G047   17 0.809524 -1.27278 0.943444
Q2FWD9   4 0.190476 -1.27278 0.943444
Q2FZH2   34 1.61905 0.903563 0.161558
Q2G044   20 0.952381 -1.27278 0.943444
Q2FVZ8   36 1.71429 0.903563 0.161558
Q2G1C5   29 1.38095 0.903563 0.161558
Q2G1Z1   28 1.33333 0.903563 0.161558
Q2G135   5 0.238095 -1.27278 0.943444
Q2FVE5   11 0.52381 -1.27278 0.943444
Q2FZ70   11 0.52381 -1.27278 0.943444
Q2G2A0   11 0.52381 -1.27278 0.943444
Q2G224   13 0.604651 -1.27278 0.943444
P0A0K3   8 0.372093 -1.27278 0.943444
Q2G1A8   13 0.604651 -1.27278 0.943444
Q2G1P5   32 1.48837 0.903563 0.161558
Q2FV93   30 1.39535 0.903563 0.161558
Q2FXC4   4 0.186047 -1.27278 0.943444
Q2FY74   25 1.16279 0.903563 0.161558
Q2G1M1   12 0.55814 -1.27278 0.943444
Q9EZ11   9 0.418605 -1.27278 0.943444
Q2FZB3   4 0.186047 -1.27278 0.943444
Q2G1V2   12 0.55814 -1.27278 0.943444
Q2FVM8   18 0.837209 -1.27278 0.943444
Q2FVR1   9 0.418605 -1.27278 0.943444
Q2FXC3   4 0.186047 -1.27278 0.943444
Q2FUV6   6 0.27907 -1.27278 0.943444
Q2G1D7   13 0.604651 -1.27278 0.943444
Q2FXR2   14 0.651163 -1.27278 0.943444
Q2FW83   36 1.67442 0.903563 0.161558
Q2G2X7   4 0.186047 -1.27278 0.943444
Q2FVM4   18 0.837209 -1.27278 0.943444
P0A0J3   17 0.790698 -1.27278 0.943444
Q2G2L8   14 0.651163 -1.27278 0.943444
Q2FZ27   13 0.604651 -1.27278 0.943444
Q2FZ53   18 0.837209 -1.27278 0.943444
Q2G154   20 0.930233 -1.27278 0.943444
Q2FZS4   33 1.53488 0.903563 0.161558
Q2FYQ5   28 1.30233 0.903563 0.161558
Q2FZL6   15 0.697674 -1.27278 0.943444
Q2FWB9   16 0.744186 -1.27278 0.943444
Q2FUQ4   16 0.744186 -1.27278 0.943444
Q2G293   13 0.604651 -1.27278 0.943444
Q2FZS5   11 0.511628 -1.27278 0.943444
Q2FYP9   25 1.16279 0.903563 0.161558
Q2G0K7   19 0.883721 -1.27278 0.943444
Q2FVV2   26 1.2093 0.903563 0.161558
Q2FVN0   19 0.883721 -1.27278 0.943444
Q2FX00   11 0.511628 -1.27278 0.943444
Q2G1I0   31 1.44186 0.903563 0.161558
Q2FXI2   11 0.511628 -1.27278 0.943444
Q2G2X1   26 1.2093 0.903563 0.161558
Q2FYG6   30 1.39535 0.903563 0.161558
Q2FXH0   14 0.651163 -1.27278 0.943444
Q2FXU7   15 0.697674 -1.27278 0.943444
Q2G170   17 0.790698 -1.27278 0.943444
Q2FVQ9   12 0.55814 -1.27278 0.943444
Q2FWV2   4 0.186047 -1.27278 0.943444
Q2FVI5   34 1.5814 0.903563 0.161558
Q2FUW0   7 0.325581 -1.27278 0.943444
Q2FXB7   9 0.418605 -1.27278 0.943444
Q2G0J8   12 0.55814 -1.27278 0.943444
Q2FXB5   13 0.604651 -1.27278 0.943444
Q2FYE9   26 1.2093 0.903563 0.161558
Q2FVE2   12 0.55814 -1.27278 0.943444
Q2G2V6   10 0.465116 -1.27278 0.943444
O08387   33 1.53488 0.903563 0.161558
Q2FZ14   13 0.604651 -1.27278 0.943444
Q2FXW3   12 0.55814 -1.27278 0.943444
Q2FYQ8   11 0.511628 -1.27278 0.943444
Q2G2D6   9 0.418605 -1.27278 0.943444
Q2G2T7   16 0.744186 -1.27278 0.943444
Q2FYP8   28 1.30233 0.903563 0.161558
Q2FZ25   13 0.604651 -1.27278 0.943444
Q2FY65   14 0.651163 -1.27278 0.943444
Q2G2T1   19 0.883721 -1.27278 0.943444
Q2G1N0   33 1.53488 0.903563 0.161558
Q2G110   24 1.11628 0.903563 0.161558
Q2G1E1   22 1.02326 0.903563 0.161558
Q2G2F1   13 0.604651 -1.27278 0.943444
Q2FXE8   15 0.697674 -1.27278 0.943444
Q2FZ06   7 0.325581 -1.27278 0.943444
Q2FVH2   47 2.18605 3.07991 0.0107511
Q2FYV6   11 0.511628 -1.27278 0.943444
Q2FZJ3   8 0.363636 -1.27278 0.943444
Q2G095   7 0.318182 -1.27278 0.943444
Q2G2Y0   8 0.363636 -1.27278 0.943444
Q2G2W3   13 0.590909 -1.27278 0.943444
Q2FY07   16 0.727273 -1.27278 0.943444
Q2FXW8   6 0.272727 -1.27278 0.943444
Q2FUR6   13 0.590909 -1.27278 0.943444
Q2FVW6   21 0.954545 -1.27278 0.943444
Q2G1X0   0 0 -1.27278 0.943444
Q2G1F6   41 1.86364 0.903563 0.161558
Q2FVK8   15 0.681818 -1.27278 0.943444
Q2G158   20 0.909091 -1.27278 0.943444
Q2G118   24 1.09091 0.903563 0.161558
Q2G077   29 1.31818 0.903563 0.161558
Q2G0E0   11 0.5 -1.27278 0.943444
Q2G263   13 0.590909 -1.27278 0.943444
Q2FUU1   7 0.318182 -1.27278 0.943444
Q2G1X7   10 0.454545 -1.27278 0.943444
Q2G1C0   10 0.454545 -1.27278 0.943444
Q2FVB9   29 1.31818 0.903563 0.161558
Q2G273   10 0.454545 -1.27278 0.943444
Q53726   12 0.545455 -1.27278 0.943444
Q2G2W9   13 0.590909 -1.27278 0.943444
Q2FZ22   15 0.681818 -1.27278 0.943444
Q2G2U1   14 0.636364 -1.27278 0.943444
Q2FXW6   10 0.454545 -1.27278 0.943444
Q2G0P9   30 1.36364 0.903563 0.161558
Q2FYE3   10 0.454545 -1.27278 0.943444
Q2FXU3   13 0.590909 -1.27278 0.943444
Q2G052   12 0.545455 -1.27278 0.943444
Q2FZM6   17 0.772727 -1.27278 0.943444
Q2FX25   15 0.681818 -1.27278 0.943444
Q2FX05   7 0.318182 -1.27278 0.943444
Q2G1P2   31 1.40909 0.903563 0.161558
Q2G2C4   11 0.5 -1.27278 0.943444
Q2G165   27 1.22727 0.903563 0.161558
Q2FXK8   24 1.09091 0.903563 0.161558
Q2FWP1   6 0.272727 -1.27278 0.943444
Q2FVU1   33 1.5 0.903563 0.161558
Q2FZ78   12 0.545455 -1.27278 0.943444
Q2G0P0   14 0.636364 -1.27278 0.943444
Q2FXX3   31 1.40909 0.903563 0.161558
Q2FVX2   11 0.5 -1.27278 0.943444
Q2G0Q7   13 0.590909 -1.27278 0.943444
Q2FXS6   4 0.181818 -1.27278 0.943444
Q2FUZ1   11 0.5 -1.27278 0.943444
Q2FZ87   12 0.545455 -1.27278 0.943444
Q2FXF4   19 0.863636 -1.27278 0.943444
Q2G1G4   24 1.09091 0.903563 0.161558
Q2FWE6   9 0.409091 -1.27278 0.943444
Q2G2U2   6 0.272727 -1.27278 0.943444
Q2FY17   15 0.681818 -1.27278 0.943444
Q2FVU3   21 0.954545 -1.27278 0.943444
Q2FVK1   0 0 -1.27278 0.943444
Q2G0K5   14 0.636364 -1.27278 0.943444
Q2G2X8   3 0.136364 -1.27278 0.943444
Q2FYZ7   9 0.409091 -1.27278 0.943444
Q2FWG1   15 0.681818 -1.27278 0.943444
Q2G1Q6   16 0.727273 -1.27278 0.943444
Q2G2X9   7 0.318182 -1.27278 0.943444
Q2FWN9   0 0 -1.27278 0.943444
Q2FYZ2   22 1 0.903563 0.161558
Q2FZJ1   7 0.318182 -1.27278 0.943444
Q2G002   12 0.545455 -1.27278 0.943444
Q2FVL4   13 0.590909 -1.27278 0.943444
Q2G2M7   8 0.363636 -1.27278 0.943444
Q2FWH6   13 0.590909 -1.27278 0.943444
Q2FXQ3   9 0.409091 -1.27278 0.943444
Q2G129   52 2.36364 3.07991 0.0107511
Q7BHL7   15 0.681818 -1.27278 0.943444
Q2FZ71   16 0.727273 -1.27278 0.943444
Q2FZ88   8 0.355556 -1.27278 0.943444
Q2FV22   14 0.622222 -1.27278 0.943444
Q2FYM3   6 0.266667 -1.27278 0.943444
Q2FY06   15 0.666667 -1.27278 0.943444
Q2FXB0   0 0 -1.27278 0.943444
Q2FX87   14 0.622222 -1.27278 0.943444
Q2FZ33   18 0.8 -1.27278 0.943444
Q2G0J1   12 0.533333 -1.27278 0.943444
Q2FUT7   13 0.577778 -1.27278 0.943444
Q2FZH1   17 0.755556 -1.27278 0.943444
Q2FVX3   14 0.622222 -1.27278 0.943444
Q2FWC6   12 0.533333 -1.27278 0.943444
Q2FXN6   13 0.577778 -1.27278 0.943444
Q2FY79   14 0.622222 -1.27278 0.943444
Q2FZ23   24 1.06667 0.903563 0.161558
Q2FVF1   13 0.577778 -1.27278 0.943444
Q2FWM5   23 1.02222 0.903563 0.161558
Q2G061   21 0.933333 -1.27278 0.943444
Q2FWL7   27 1.2 0.903563 0.161558
Q2FVK3   0 0 -1.27278 0.943444
Q2FX19   29 1.28889 0.903563 0.161558
Q2G2U6   12 0.533333 -1.27278 0.943444
Q2G1S5   4 0.177778 -1.27278 0.943444
Q2FVS9   12 0.533333 -1.27278 0.943444
Q2G1M7   20 0.888889 -1.27278 0.943444
Q2FW50   9 0.4 -1.27278 0.943444
Q2G2L1   17 0.755556 -1.27278 0.943444
Q2FWB1   12 0.533333 -1.27278 0.943444
Q2FXA8   10 0.444444 -1.27278 0.943444
Q2FV20   17 0.755556 -1.27278 0.943444
Q2FUY1   12 0.533333 -1.27278 0.943444
Q2FYJ1   23 1.02222 0.903563 0.161558
Q2G043   3 0.133333 -1.27278 0.943444
Q2FZ43   15 0.666667 -1.27278 0.943444
Q9KJN4   15 0.666667 -1.27278 0.943444
Q2G194   25 1.11111 0.903563 0.161558
Q2G0F0   15 0.666667 -1.27278 0.943444
Q2G2G2   15 0.666667 -1.27278 0.943444
Q2G0I8   14 0.622222 -1.27278 0.943444
Q2FXG5   11 0.488889 -1.27278 0.943444
Q2G2S6   26 1.15556 0.903563 0.161558
Q53700   16 0.711111 -1.27278 0.943444
Q2G0D8   13 0.577778 -1.27278 0.943444
P60430   0 0 -1.27278 0.943444
Q2FV41   15 0.666667 -1.27278 0.943444
Q2FXZ5   15 0.666667 -1.27278 0.943444
Q2FZL0   34 1.51111 0.903563 0.161558
Q2FY99   23 1.02222 0.903563 0.161558
Q2FX95   9 0.4 -1.27278 0.943444
Q2FYR6   22 0.977778 -1.27278 0.943444
Q2FUW2   34 1.51111 0.903563 0.161558
Q2FVL2   11 0.488889 -1.27278 0.943444
Q2G2L4   27 1.2 0.903563 0.161558
Q2FXB1   0 0 -1.27278 0.943444
Q2FZY7   17 0.755556 -1.27278 0.943444
Q2FVN1   37 1.64444 0.903563 0.161558
Q2G1S1   16 0.711111 -1.27278 0.943444
Q2FXK4   13 0.577778 -1.27278 0.943444
Q2FXM6   14 0.622222 -1.27278 0.943444
Q2FZJ6   15 0.666667 -1.27278 0.943444
Q2FVT4   15 0.666667 -1.27278 0.943444
Q2FYW1   19 0.844444 -1.27278 0.943444
Q2FYZ3   17 0.755556 -1.27278 0.943444
Q2FXX5   5 0.222222 -1.27278 0.943444
Q2FWM4   6 0.266667 -1.27278 0.943444
Q2G2L3   20 0.888889 -1.27278 0.943444
Q2FYR3   17 0.755556 -1.27278 0.943444
Q2G0I9   13 0.577778 -1.27278 0.943444
Q2G0M2   19 0.844444 -1.27278 0.943444
Q2G272   5 0.222222 -1.27278 0.943444
Q2FXL4   18 0.8 -1.27278 0.943444
Q2G0U9   13 0.577778 -1.27278 0.943444
Q2FVE4   6 0.266667 -1.27278 0.943444
Q2FVC6   20 0.888889 -1.27278 0.943444
Q2FV19   8 0.355556 -1.27278 0.943444
Q2G0S8   17 0.755556 -1.27278 0.943444
Q2G2G3   39 1.73333 0.903563 0.161558
Q2G2X0   11 0.478261 -1.27278 0.943444
Q2G0F3   16 0.695652 -1.27278 0.943444
Q2G037   15 0.652174 -1.27278 0.943444
Q2G1G6   20 0.869565 -1.27278 0.943444
Q2FWP0   2 0.0869565 -1.27278 0.943444
Q2FY29   9 0.391304 -1.27278 0.943444
Q2FXQ4   54 2.34783 3.07991 0.0107511
Q2G0S7   11 0.478261 -1.27278 0.943444
Q2FZX7   12 0.521739 -1.27278 0.943444
Q2G0E6   39 1.69565 0.903563 0.161558
Q2FY37   15 0.652174 -1.27278 0.943444
Q2FYQ0   14 0.608696 -1.27278 0.943444
Q2FUV3   21 0.913043 -1.27278 0.943444
Q2FYV2   16 0.695652 -1.27278 0.943444
Q2FVS4   36 1.56522 0.903563 0.161558
Q2G2M3   15 0.652174 -1.27278 0.943444
Q2FVM6   16 0.695652 -1.27278 0.943444
Q2G292   22 0.956522 -1.27278 0.943444
Q2FXH7   9 0.391304 -1.27278 0.943444
Q2FYQ7   15 0.652174 -1.27278 0.943444
Q2FWG2   16 0.695652 -1.27278 0.943444
Q2G159   14 0.608696 -1.27278 0.943444
Q2FX96   16 0.695652 -1.27278 0.943444
Q2FV83   17 0.73913 -1.27278 0.943444
Q2G2D8   14 0.608696 -1.27278 0.943444
Q2FYJ4   39 1.69565 0.903563 0.161558
Q2G1E8   29 1.26087 0.903563 0.161558
Q2FVK2   0 0 -1.27278 0.943444
Q2FZP1   32 1.3913 0.903563 0.161558
Q2FXI0   14 0.608696 -1.27278 0.943444
Q2G134   31 1.34783 0.903563 0.161558
Q2FZZ6   8 0.347826 -1.27278 0.943444
Q2G1Z3   14 0.608696 -1.27278 0.943444
Q2G030   19 0.826087 -1.27278 0.943444
Q2FV21   19 0.826087 -1.27278 0.943444
Q9RQP6   29 1.26087 0.903563 0.161558
Q2FZ62   15 0.652174 -1.27278 0.943444
Q2FZQ7   27 1.17391 0.903563 0.161558
Q2G0F4   19 0.826087 -1.27278 0.943444
Q2FWE0   13 0.565217 -1.27278 0.943444
Q2FVS0   34 1.47826 0.903563 0.161558
Q2FUT6   16 0.695652 -1.27278 0.943444
Q2FUQ5   23 1 0.903563 0.161558
Q2FZJ9   15 0.652174 -1.27278 0.943444
Q2FY81   12 0.521739 -1.27278 0.943444
Q2G0K8   10 0.434783 -1.27278 0.943444
Q2G262   35 1.52174 0.903563 0.161558
Q2G0E1   12 0.521739 -1.27278 0.943444
Q2FWD3   16 0.695652 -1.27278 0.943444
Q2FXA4   18 0.782609 -1.27278 0.943444
Q2FVF0   17 0.73913 -1.27278 0.943444
Q2FWW9   13 0.565217 -1.27278 0.943444
Q2FZ54   23 1 0.903563 0.161558
P0A0J0   27 1.17391 0.903563 0.161558
Q2G1G1   25 1.08696 0.903563 0.161558
Q2FWA1   13 0.565217 -1.27278 0.943444
Q2FXN1   12 0.521739 -1.27278 0.943444
Q2G2T4   15 0.652174 -1.27278 0.943444
Q2FZW9   18 0.782609 -1.27278 0.943444
Q2FV90   14 0.608696 -1.27278 0.943444
Q2FWB3   7 0.304348 -1.27278 0.943444
Q2G0Q0   6 0.26087 -1.27278 0.943444
Q2FY10   18 0.782609 -1.27278 0.943444
Q2FXM0   11 0.478261 -1.27278 0.943444
Q2G1S2   17 0.73913 -1.27278 0.943444
Q2FXY5   33 1.40426 0.903563 0.161558
Q2FXV3   17 0.723404 -1.27278 0.943444
Q2FXG3   20 0.851064 -1.27278 0.943444
Q2FVA8   6 0.255319 -1.27278 0.943444
Q2G2C2   38 1.61702 0.903563 0.161558
Q2FYU2   11 0.468085 -1.27278 0.943444
Q2FYK5   18 0.765957 -1.27278 0.943444
Q2FW35   17 0.723404 -1.27278 0.943444
Q2FY52   16 0.680851 -1.27278 0.943444
Q9RQP9   21 0.893617 -1.27278 0.943444
Q2G039   16 0.680851 -1.27278 0.943444
Q2G1E4   20 0.851064 -1.27278 0.943444
Q2G0B0   14 0.595745 -1.27278 0.943444
Q2FXI7   11 0.468085 -1.27278 0.943444
Q2FWN7   15 0.638298 -1.27278 0.943444
Q2FV66   8 0.340426 -1.27278 0.943444
Q2FYJ5   38 1.61702 0.903563 0.161558
Q2FYC9   0 0 -1.27278 0.943444
Q2FZC6   18 0.765957 -1.27278 0.943444
Q2FXW4   15 0.638298 -1.27278 0.943444
Q2FXI1   17 0.723404 -1.27278 0.943444
Q2FZF9   17 0.723404 -1.27278 0.943444
Q2G171   39 1.65957 0.903563 0.161558
Q2G2P8   15 0.638298 -1.27278 0.943444
Q2G2V9   18 0.765957 -1.27278 0.943444
Q2FV31   21 0.893617 -1.27278 0.943444
Q9KJN3   8 0.340426 -1.27278 0.943444
Q2FZV5   33 1.40426 0.903563 0.161558
Q2FWC4   24 1.02128 0.903563 0.161558
Q2FYT0   37 1.57447 0.903563 0.161558
Q2G145   23 0.978723 -1.27278 0.943444
Q2G0J0   25 1.06383 0.903563 0.161558
Q2FZQ3   12 0.510638 -1.27278 0.943444
Q2FYE5   14 0.595745 -1.27278 0.943444
Q2FWN5   32 1.3617 0.903563 0.161558
Q2FY24   25 1.06383 0.903563 0.161558
Q2FVW7   14 0.595745 -1.27278 0.943444
Q2FZ91   19 0.808511 -1.27278 0.943444
Q2FWL2   18 0.765957 -1.27278 0.943444
Q2FZQ6   10 0.425532 -1.27278 0.943444
P02976   27 1.14894 0.903563 0.161558
Q2G0R7   37 1.57447 0.903563 0.161558
Q2FUU2   18 0.765957 -1.27278 0.943444
Q2FZG1   19 0.808511 -1.27278 0.943444
Q2G0Z4   33 1.40426 0.903563 0.161558
Q2FZ81   8 0.340426 -1.27278 0.943444
Q2G2J8   20 0.851064 -1.27278 0.943444
Q2FZD7   23 0.978723 -1.27278 0.943444
Q2G288   31 1.31915 0.903563 0.161558
Q2FW52   12 0.510638 -1.27278 0.943444
Q2FVX4   12 0.510638 -1.27278 0.943444
Q2FVN5   45 1.91489 0.903563 0.161558
Q2FY88   19 0.808511 -1.27278 0.943444
Q2FWC9   10 0.425532 -1.27278 0.943444
Q2FZS7   21 0.893617 -1.27278 0.943444
Q2FZ63   13 0.553191 -1.27278 0.943444
Q2G1L8   19 0.808511 -1.27278 0.943444
Q2FV17   18 0.765957 -1.27278 0.943444
Q2FVT8   13 0.553191 -1.27278 0.943444
Q2G0W8   18 0.765957 -1.27278 0.943444
Q2FV07   10 0.425532 -1.27278 0.943444
Q2G0Q1   24 1.02128 0.903563 0.161558
Q2FY69   19 0.808511 -1.27278 0.943444
Q2FZ75   13 0.553191 -1.27278 0.943444
Q2G0E5   18 0.765957 -1.27278 0.943444
Q2G233   12 0.510638 -1.27278 0.943444
Q2FWE1   21 0.893617 -1.27278 0.943444
Q2FVZ2   12 0.510638 -1.27278 0.943444
Q2FYE2   12 0.510638 -1.27278 0.943444
Q2G1K6   19 0.791667 -1.27278 0.943444
Q2FVT0   11 0.458333 -1.27278 0.943444
Q2G0Q9   22 0.916667 -1.27278 0.943444
Q2FZ89   25 1.04167 0.903563 0.161558
Q2FVR0   18 0.75 -1.27278 0.943444
Q2FZD9   15 0.625 -1.27278 0.943444
Q2FX85   29 1.20833 0.903563 0.161558
Q2G1B0   9 0.375 -1.27278 0.943444
Q2G2E4   38 1.58333 0.903563 0.161558
Q2FYK7   17 0.708333 -1.27278 0.943444
Q2FZ13   15 0.625 -1.27278 0.943444
Q2FZE6   15 0.625 -1.27278 0.943444
Q2FVI2   12 0.5 -1.27278 0.943444
Q2FZE0   19 0.791667 -1.27278 0.943444
Q2FV38   8 0.333333 -1.27278 0.943444
Q2FXE2   15 0.625 -1.27278 0.943444
Q2G1Q2   13 0.541667 -1.27278 0.943444
Q2FYY8   16 0.666667 -1.27278 0.943444
Q2FYN6   17 0.708333 -1.27278 0.943444
Q2FV39   22 0.916667 -1.27278 0.943444
Q2G130   19 0.791667 -1.27278 0.943444
Q2FUR8   13 0.541667 -1.27278 0.943444
Q2FXZ3   8 0.333333 -1.27278 0.943444
Q2FYM4   41 1.70833 0.903563 0.161558
Q2FWY1   20 0.833333 -1.27278 0.943444
Q2G1V4   15 0.625 -1.27278 0.943444
P0A011   21 0.875 -1.27278 0.943444
Q2FXZ0   21 0.875 -1.27278 0.943444
Q2G0V4   13 0.541667 -1.27278 0.943444
Q2FW34   17 0.708333 -1.27278 0.943444
Q2FWC7   14 0.583333 -1.27278 0.943444
Q2G0F6   20 0.833333 -1.27278 0.943444
Q2G0T0   19 0.791667 -1.27278 0.943444
Q2FXM8   17 0.708333 -1.27278 0.943444
Q2G0Q8   17 0.708333 -1.27278 0.943444
Q2FZ08   20 0.833333 -1.27278 0.943444
Q2G160   18 0.75 -1.27278 0.943444
Q2FY78   10 0.416667 -1.27278 0.943444
Q2G2H7   49 2.04167 3.07991 0.0107511
Q2FW53   5 0.208333 -1.27278 0.943444
Q2FVX0   28 1.16667 0.903563 0.161558
Q2G2U5   13 0.541667 -1.27278 0.943444
Q2FZR0   18 0.75 -1.27278 0.943444
Q2G1Z9   6 0.25 -1.27278 0.943444
Q2G1G0   12 0.5 -1.27278 0.943444
Q2FW57   17 0.708333 -1.27278 0.943444
Q9RQP7   13 0.541667 -1.27278 0.943444
Q2FXP0   18 0.75 -1.27278 0.943444
Q2FVV1   48 2 3.07991 0.0107511
Q2FYU8   30 1.25 0.903563 0.161558
Q2FZ04   12 0.5 -1.27278 0.943444
Q2FVQ0   18 0.75 -1.27278 0.943444
Q2G151   16 0.666667 -1.27278 0.943444
Q2FXF9   14 0.583333 -1.27278 0.943444
Q2G242   23 0.958333 -1.27278 0.943444
Q2FZQ0   14 0.583333 -1.27278 0.943444
Q2G1Q8   19 0.791667 -1.27278 0.943444
Q2FYG1   27 1.10204 0.903563 0.161558
Q2G1N3   18 0.734694 -1.27278 0.943444
Q2FV44   16 0.653061 -1.27278 0.943444
Q2FXV4   19 0.77551 -1.27278 0.943444
Q2G0I1   25 1.02041 0.903563 0.161558
Q2FZY0   21 0.857143 -1.27278 0.943444
Q2G295   20 0.816327 -1.27278 0.943444
Q2FWH3   19 0.77551 -1.27278 0.943444
Q2G072   16 0.653061 -1.27278 0.943444
Q2G217   18 0.734694 -1.27278 0.943444
Q2FYP6   23 0.938776 -1.27278 0.943444
Q9EZ12   16 0.653061 -1.27278 0.943444
Q2FZ48   26 1.06122 0.903563 0.161558
Q2FY16   17 0.693878 -1.27278 0.943444
Q2FZU3   18 0.734694 -1.27278 0.943444
Q2FVV7   17 0.693878 -1.27278 0.943444
Q2FWU0   4 0.163265 -1.27278 0.943444
P0A0Q0   18 0.734694 -1.27278 0.943444
Q2FVS3   12 0.489796 -1.27278 0.943444
Q2G0I6   20 0.816327 -1.27278 0.943444
Q2FYP3   6 0.244898 -1.27278 0.943444
Q2FWM0   19 0.77551 -1.27278 0.943444
Q2FZ36   16 0.653061 -1.27278 0.943444
Q2G0Y8   32 1.30612 0.903563 0.161558
Q2FXF6   32 1.30612 0.903563 0.161558
Q2FXM7   25 1.02041 0.903563 0.161558
Q2G1A6   18 0.734694 -1.27278 0.943444
Q2G138   31 1.26531 0.903563 0.161558
Q2FZR4   18 0.734694 -1.27278 0.943444
Q2G162   35 1.42857 0.903563 0.161558
Q2FYH2   66 2.69388 3.07991 0.0107511
Q2FX56   10 0.408163 -1.27278 0.943444
Q2FY68   19 0.77551 -1.27278 0.943444
Q2G1K1   4 0.163265 -1.27278 0.943444
Q2G1A3   21 0.857143 -1.27278 0.943444
Q2FZX4   16 0.653061 -1.27278 0.943444
Q2G1M5   16 0.653061 -1.27278 0.943444
Q2FVA3   18 0.734694 -1.27278 0.943444
Q2G2G4   13 0.530612 -1.27278 0.943444
Q2G0U3   19 0.77551 -1.27278 0.943444
Q2FXQ6   21 0.857143 -1.27278 0.943444
Q2G0S2   15 0.612245 -1.27278 0.943444
Q2G168   18 0.734694 -1.27278 0.943444
Q2FZB0   21 0.857143 -1.27278 0.943444
Q2G119   23 0.938776 -1.27278 0.943444
Q2FVJ7   22 0.897959 -1.27278 0.943444
Q2FY30   20 0.816327 -1.27278 0.943444
Q2FXR3   18 0.734694 -1.27278 0.943444
Q2G1Z0   15 0.612245 -1.27278 0.943444
Q2G0A9   19 0.77551 -1.27278 0.943444
O33599   5 0.204082 -1.27278 0.943444
Q2FZ55   17 0.693878 -1.27278 0.943444
Q2FYS0   11 0.44898 -1.27278 0.943444
Q2G248   21 0.857143 -1.27278 0.943444
Q2G049   17 0.693878 -1.27278 0.943444
Q2FVA5   6 0.244898 -1.27278 0.943444
Q2FUX8   21 0.857143 -1.27278 0.943444
Q2G123   11 0.44898 -1.27278 0.943444
Q2FVH0   24 0.979592 -1.27278 0.943444
Q2FV01   31 1.26531 0.903563 0.161558
Q2G2L2   14 0.571429 -1.27278 0.943444
Q2FYW3   19 0.77551 -1.27278 0.943444
Q2FZZ0   13 0.530612 -1.27278 0.943444
Q2FVV8   20 0.816327 -1.27278 0.943444
Q2G2W0   27 1.08 0.903563 0.161558
Q2G041   12 0.48 -1.27278 0.943444
P0A0B9   13 0.52 -1.27278 0.943444
Q2FYI6   16 0.64 -1.27278 0.943444
Q2G2S2   18 0.72 -1.27278 0.943444
Q2FVQ8   16 0.64 -1.27278 0.943444
Q2FVT2   14 0.56 -1.27278 0.943444
Q2G1Z5   11 0.44 -1.27278 0.943444
Q2G2A4   12 0.48 -1.27278 0.943444
P60393   25 1 0.903563 0.161558
Q2G0P6   18 0.72 -1.27278 0.943444
Q2FW04   34 1.36 0.903563 0.161558
Q2FYY9   20 0.8 -1.27278 0.943444
Q2FWP2   25 1 0.903563 0.161558
Q2FVW4   21 0.84 -1.27278 0.943444
Q2FY63   29 1.16 0.903563 0.161558
Q2FZ68   14 0.56 -1.27278 0.943444
Q2G1E2   29 1.16 0.903563 0.161558
Q2G2T8   14 0.56 -1.27278 0.943444
Q2FY71   18 0.72 -1.27278 0.943444
Q2FVI1   41 1.64 0.903563 0.161558
Q2G0W2   48 1.92 0.903563 0.161558
Q2G238   17 0.68 -1.27278 0.943444
Q2FZR1   17 0.68 -1.27278 0.943444
Q2FXN2   44 1.76 0.903563 0.161558
Q2FXH6   46 1.84 0.903563 0.161558
Q2FXM3   23 0.92 -1.27278 0.943444
Q2FZW3   39 1.56 0.903563 0.161558
Q2FWM9   12 0.48 -1.27278 0.943444
Q2FUW9   50 2 3.07991 0.0107511
Q2FW91   18 0.72 -1.27278 0.943444
Q2G137   6 0.24 -1.27278 0.943444
Q2FVM0   19 0.76 -1.27278 0.943444
Q2G057   14 0.56 -1.27278 0.943444
Q2FXP5   21 0.84 -1.27278 0.943444
Q2G1H2   42 1.68 0.903563 0.161558
Q2FX99   26 1.04 0.903563 0.161558
Q2G0J4   42 1.68 0.903563 0.161558
Q2FX74   12 0.48 -1.27278 0.943444
Q2G1J9   34 1.36 0.903563 0.161558
Q2G1F7   39 1.56 0.903563 0.161558
Q2G2R8   9 0.36 -1.27278 0.943444
Q2FW32   13 0.52 -1.27278 0.943444
Q2FXZ4   15 0.6 -1.27278 0.943444
Q2FUT0   8 0.32 -1.27278 0.943444
Q2G084   16 0.64 -1.27278 0.943444
Q2G148   30 1.2 0.903563 0.161558
Q2FYR0   11 0.44 -1.27278 0.943444
Q2FW86   15 0.6 -1.27278 0.943444
Q2FW01   15 0.6 -1.27278 0.943444
Q2FUX9   47 1.88 0.903563 0.161558
Q2G212   48 1.92 0.903563 0.161558
Q2FZ84   12 0.48 -1.27278 0.943444
Q2G0Y0   20 0.8 -1.27278 0.943444
Q2FYU4   20 0.8 -1.27278 0.943444
Q2G223   8 0.32 -1.27278 0.943444
Q2G136   21 0.84 -1.27278 0.943444
Q2G0G6   17 0.68 -1.27278 0.943444
Q2FWY6   16 0.64 -1.27278 0.943444
Q2FWZ2   17 0.68 -1.27278 0.943444
Q2G240   21 0.84 -1.27278 0.943444
O05154   27 1.08 0.903563 0.161558
Q2FXP4   28 1.12 0.903563 0.161558
Q2FVH5   20 0.8 -1.27278 0.943444
Q2FYP0   15 0.588235 -1.27278 0.943444
Q2FUW5   9 0.352941 -1.27278 0.943444
Q2FX66   2 0.0784314 -1.27278 0.943444
Q2G1P4   46 1.80392 0.903563 0.161558
Q2FYI9   24 0.941176 -1.27278 0.943444
Q2G0I7   12 0.470588 -1.27278 0.943444
Q2FXQ9   27 1.05882 0.903563 0.161558
Q2FXL0   18 0.705882 -1.27278 0.943444
Q2FYR7   24 0.941176 -1.27278 0.943444
Q2G1W4   13 0.509804 -1.27278 0.943444
Q2G2C8   27 1.05882 0.903563 0.161558
Q2G163   21 0.823529 -1.27278 0.943444
Q2FWL9   34 1.33333 0.903563 0.161558
Q2FZH3   26 1.01961 0.903563 0.161558
Q2FZR5   17 0.666667 -1.27278 0.943444
Q2G1W6   17 0.666667 -1.27278 0.943444
Q2FWA5   41 1.60784 0.903563 0.161558
Q2FX17   25 0.980392 -1.27278 0.943444
Q2FXY1   14 0.54902 -1.27278 0.943444
Q2G2W1   37 1.45098 0.903563 0.161558
Q2FV06   39 1.52941 0.903563 0.161558
Q2FYW6   21 0.823529 -1.27278 0.943444
Q2G281   15 0.588235 -1.27278 0.943444
Q2G227   22 0.862745 -1.27278 0.943444
Q2FWZ5   22 0.862745 -1.27278 0.943444
Q2FZX0   22 0.862745 -1.27278 0.943444
Q2FV51   31 1.21569 0.903563 0.161558
Q2G082   42 1.64706 0.903563 0.161558
Q2FWX4   0 0 -1.27278 0.943444
Q2FZT1   15 0.588235 -1.27278 0.943444
Q2FYF3   16 0.627451 -1.27278 0.943444
Q2FXW9   8 0.313725 -1.27278 0.943444
O34090   16 0.627451 -1.27278 0.943444
Q2FVE1   37 1.45098 0.903563 0.161558
Q2FZL5   16 0.627451 -1.27278 0.943444
Q2G258   14 0.54902 -1.27278 0.943444
Q2FZW5   40 1.56863 0.903563 0.161558
Q2FW63   39 1.52941 0.903563 0.161558
Q2FXB4   41 1.60784 0.903563 0.161558
Q2G1T5   0 0 -1.27278 0.943444
Q2G1J5   18 0.705882 -1.27278 0.943444
Q2G0V0   13 0.509804 -1.27278 0.943444
Q2G0M7   15 0.588235 -1.27278 0.943444
Q2G1I5   23 0.901961 -1.27278 0.943444
Q2G146   19 0.745098 -1.27278 0.943444
Q2G1P6   21 0.823529 -1.27278 0.943444
Q2G1W8   19 0.730769 -1.27278 0.943444
Q2G035   16 0.615385 -1.27278 0.943444
Q2G1I3   25 0.961538 -1.27278 0.943444
Q2FWM2   16 0.615385 -1.27278 0.943444
Q2FYJ3   27 1.03846 0.903563 0.161558
Q2G0L8   16 0.615385 -1.27278 0.943444
Q2G164   24 0.923077 -1.27278 0.943444
Q2FVT7   12 0.461538 -1.27278 0.943444
Q2G1R3   30 1.15385 0.903563 0.161558
Q2G1T6   17 0.653846 -1.27278 0.943444
Q2FZN7   21 0.807692 -1.27278 0.943444
Q2FY83   29 1.11538 0.903563 0.161558
Q2FZX9   24 0.923077 -1.27278 0.943444
Q2FYL5   25 0.961538 -1.27278 0.943444
Q2G218   14 0.538462 -1.27278 0.943444
Q2G0M5   19 0.730769 -1.27278 0.943444
Q2FW78   41 1.57692 0.903563 0.161558
P52078   19 0.730769 -1.27278 0.943444
Q7X2S2   20 0.769231 -1.27278 0.943444
Q2FZG4   27 1.03846 0.903563 0.161558
Q2G0M4   11 0.423077 -1.27278 0.943444
Q2FVA2   22 0.846154 -1.27278 0.943444
Q2G115   30 1.15385 0.903563 0.161558
Q2G0M8   26 1 0.903563 0.161558
Q2G1U4   12 0.461538 -1.27278 0.943444
Q2G1D0   18 0.692308 -1.27278 0.943444
Q2G2S0   36 1.38462 0.903563 0.161558
Q2G2N5   38 1.46154 0.903563 0.161558
Q2G222   21 0.807692 -1.27278 0.943444
Q2G1C8   27 1.03846 0.903563 0.161558
Q2FV40   23 0.884615 -1.27278 0.943444
Q2FXT1   12 0.461538 -1.27278 0.943444
Q2FZZ2   19 0.730769 -1.27278 0.943444
Q2FY01   20 0.769231 -1.27278 0.943444
Q2FVJ8   23 0.884615 -1.27278 0.943444
Q2FXK2   25 0.961538 -1.27278 0.943444
Q2FUS7   20 0.769231 -1.27278 0.943444
Q2FVP1   40 1.53846 0.903563 0.161558
Q2FYN7   2 0.0769231 -1.27278 0.943444
P69848   22 0.846154 -1.27278 0.943444
Q2FWN8   18 0.692308 -1.27278 0.943444
Q2FV62   17 0.653846 -1.27278 0.943444
Q2FWW7   20 0.769231 -1.27278 0.943444
Q2G1Y5   15 0.576923 -1.27278 0.943444
Q2FXA3   26 1 0.903563 0.161558
Q2FYV3   27 1.03846 0.903563 0.161558
Q2G1H4   14 0.538462 -1.27278 0.943444
Q2G038   20 0.769231 -1.27278 0.943444
Q2G161   40 1.53846 0.903563 0.161558
Q2FYV1   16 0.615385 -1.27278 0.943444
Q2FZ09   19 0.730769 -1.27278 0.943444
Q2FW90   34 1.30769 0.903563 0.161558
Q2G290   22 0.846154 -1.27278 0.943444
P60611   12 0.461538 -1.27278 0.943444
Q2FV58   22 0.846154 -1.27278 0.943444
Q2G0C6   16 0.615385 -1.27278 0.943444
Q2G050   16 0.615385 -1.27278 0.943444
Q2G0V2   19 0.730769 -1.27278 0.943444
Q2FVQ4   35 1.34615 0.903563 0.161558
Q2G094   11 0.415094 -1.27278 0.943444
Q2FY59   14 0.528302 -1.27278 0.943444
Q2FVX7   20 0.754717 -1.27278 0.943444
Q2FVP4   25 0.943396 -1.27278 0.943444
Q2G185   15 0.566038 -1.27278 0.943444
Q2FXP8   48 1.81132 0.903563 0.161558
Q2G275   21 0.792453 -1.27278 0.943444
Q2G1D9   16 0.603774 -1.27278 0.943444
Q2FXI3   11 0.415094 -1.27278 0.943444
Q2FYM2   15 0.566038 -1.27278 0.943444
P14738   0 0 -1.27278 0.943444
Q2G2Q2   19 0.716981 -1.27278 0.943444
Q2G0M9   15 0.566038 -1.27278 0.943444
Q2FY67   16 0.603774 -1.27278 0.943444
Q2FWX8   0 0 -1.27278 0.943444
Q2FUT9   18 0.679245 -1.27278 0.943444
Q2FZS0   14 0.528302 -1.27278 0.943444
Q2G2A8   23 0.867925 -1.27278 0.943444
Q2FUY2   0 0 -1.27278 0.943444
Q2FZL8   14 0.528302 -1.27278 0.943444
Q2FW93   5 0.188679 -1.27278 0.943444
Q2G1L7   19 0.716981 -1.27278 0.943444
Q2FW41   17 0.641509 -1.27278 0.943444
Q2FZY6   17 0.641509 -1.27278 0.943444
Q2G042   38 1.43396 0.903563 0.161558
Q2FWK2   22 0.830189 -1.27278 0.943444
Q2FYF4   14 0.528302 -1.27278 0.943444
Q2FZP2   12 0.45283 -1.27278 0.943444
Q2G1G7   15 0.566038 -1.27278 0.943444
Q2G1H5   19 0.716981 -1.27278 0.943444
Q2G2S7   14 0.528302 -1.27278 0.943444
Q2FY53   26 0.981132 -1.27278 0.943444
Q2G1N2   23 0.867925 -1.27278 0.943444
Q2G2V2   15 0.566038 -1.27278 0.943444
Q2G1H6   16 0.603774 -1.27278 0.943444
Q2FZA9   14 0.528302 -1.27278 0.943444
Q2FXI5   16 0.603774 -1.27278 0.943444
Q2G206   35 1.32075 0.903563 0.161558
Q2FWN6   17 0.641509 -1.27278 0.943444
Q2FUQ2   32 1.20755 0.903563 0.161558
Q2G1K3   10 0.377358 -1.27278 0.943444
Q2FZ76   32 1.20755 0.903563 0.161558
Q2FY54   12 0.45283 -1.27278 0.943444
Q2G289   17 0.641509 -1.27278 0.943444
Q2FY14   20 0.754717 -1.27278 0.943444
Q2FV77   31 1.16981 0.903563 0.161558
Q2G064   19 0.716981 -1.27278 0.943444
Q2G033   25 0.943396 -1.27278 0.943444
Q2G198   8 0.301887 -1.27278 0.943444
Q2G0K4   38 1.43396 0.903563 0.161558
Q2G0V3   24 0.90566 -1.27278 0.943444
Q2FWE2   18 0.666667 -1.27278 0.943444
Q2G089   20 0.740741 -1.27278 0.943444
Q2FZL3   13 0.481481 -1.27278 0.943444
Q2G087   23 0.851852 -1.27278 0.943444
Q2G0A7   50 1.85185 0.903563 0.161558
Q2FVF9   15 0.555556 -1.27278 0.943444
Q2G071   16 0.592593 -1.27278 0.943444
Q2FUZ2   36 1.33333 0.903563 0.161558
Q2FY27   18 0.666667 -1.27278 0.943444
Q2FXX4   38 1.40741 0.903563 0.161558
Q2G1E6   15 0.555556 -1.27278 0.943444
Q2G1G5   34 1.25926 0.903563 0.161558
Q2G2Q3   11 0.407407 -1.27278 0.943444
Q2FZF0   11 0.407407 -1.27278 0.943444
Q2G2D2   16 0.592593 -1.27278 0.943444
Q2FXT4   26 0.962963 -1.27278 0.943444
Q2FZI8   21 0.777778 -1.27278 0.943444
Q2FUS8   0 0 -1.27278 0.943444
Q2FVR9   22 0.814815 -1.27278 0.943444
Q2FXP2   8 0.296296 -1.27278 0.943444
Q2FX94   30 1.11111 0.903563 0.161558
Q2G2A5   17 0.62963 -1.27278 0.943444
Q2FZP7   30 1.11111 0.903563 0.161558
Q2G1R7   21 0.777778 -1.27278 0.943444
Q2G015   0 0 -1.27278 0.943444
Q2FZF4   32 1.18519 0.903563 0.161558
Q2G1E5   16 0.592593 -1.27278 0.943444
Q2FWH9   36 1.33333 0.903563 0.161558
Q2G069   11 0.407407 -1.27278 0.943444
Q2FZK3   19 0.703704 -1.27278 0.943444
Q2FZU5   25 0.925926 -1.27278 0.943444
Q2FYT4   15 0.555556 -1.27278 0.943444
Q2FWK4   27 1 0.903563 0.161558
Q2FY40   17 0.62963 -1.27278 0.943444
Q2FWY4   38 1.40741 0.903563 0.161558
Q2G156   38 1.40741 0.903563 0.161558
Q2G045   15 0.555556 -1.27278 0.943444
Q2FZS6   24 0.888889 -1.27278 0.943444
Q2FYC7   26 0.962963 -1.27278 0.943444
Q2FW73   17 0.62963 -1.27278 0.943444
Q2G1H3   28 1.03704 0.903563 0.161558
Q2FXJ6   11 0.407407 -1.27278 0.943444
Q2FUS2   41 1.49091 0.903563 0.161558
Q2G120   25 0.909091 -1.27278 0.943444
Q2G2T9   27 0.981818 -1.27278 0.943444
Q2G1N9   41 1.49091 0.903563 0.161558
Q2FXL9   15 0.545455 -1.27278 0.943444
Q2G0W4   26 0.945455 -1.27278 0.943444
Q2G0R6   22 0.8 -1.27278 0.943444
Q2G1C4   17 0.618182 -1.27278 0.943444
Q2FWY9   28 1.01818 0.903563 0.161558
Q2G1K4   25 0.909091 -1.27278 0.943444
Q2FYK3   40 1.45455 0.903563 0.161558
Q2G1N4   20 0.727273 -1.27278 0.943444
Q2G065   18 0.654545 -1.27278 0.943444
Q2FX88   37 1.34545 0.903563 0.161558
Q2FVW9   23 0.836364 -1.27278 0.943444
Q2G1E0   8 0.290909 -1.27278 0.943444
Q2G2P2   20 0.727273 -1.27278 0.943444
Q2G0V5   41 1.49091 0.903563 0.161558
Q2FWA2   16 0.581818 -1.27278 0.943444
Q2FZU1   24 0.872727 -1.27278 0.943444
Q2FX77   14 0.509091 -1.27278 0.943444
Q2FW75   20 0.727273 -1.27278 0.943444
Q2FUT5   23 0.836364 -1.27278 0.943444
Q2G234   18 0.654545 -1.27278 0.943444
Q2FZU6   25 0.909091 -1.27278 0.943444
Q2G1Y2   40 1.45455 0.903563 0.161558
Q2FXN7   15 0.545455 -1.27278 0.943444
Q2G2J3   37 1.34545 0.903563 0.161558
Q2G0G1   18 0.654545 -1.27278 0.943444
Q2FW62   16 0.581818 -1.27278 0.943444
Q2FUP7   28 1.01818 0.903563 0.161558
Q2G1J3   26 0.945455 -1.27278 0.943444
Q2FZ15   27 0.981818 -1.27278 0.943444
Q2G1D3   23 0.836364 -1.27278 0.943444
Q2G0K2   23 0.836364 -1.27278 0.943444
Q2FWC1   28 1.01818 0.903563 0.161558
Q2FXM5   28 1.01818 0.903563 0.161558
Q2FY46   19 0.690909 -1.27278 0.943444
Q2G1K0   27 0.981818 -1.27278 0.943444
Q2FXT6   25 0.909091 -1.27278 0.943444
Q2FZM4   25 0.909091 -1.27278 0.943444
Q2FXG1   23 0.836364 -1.27278 0.943444
Q2FXL1   21 0.763636 -1.27278 0.943444
Q2FWX5   17 0.618182 -1.27278 0.943444
# cudaSaTabsearch LTYPE = T LORDER = F LSOLN = F
# QUERY ID = PF14858 
# DBFILE = ./tableaux.ascii.DB                                                             
Q2G1I1   23 0.821429 -1.27278  0.943444
Q2G1K2   31 1.10714 0.903563  0.161558
Q2FUU5   25 0.892857 -1.27278  0.943444
Q2FXB6   20 0.714286 -1.27278  0.943444
Q2FZU2   38 1.35714 0.903563  0.161558
Q2FZK0   53 1.89286 0.903563  0.161558
Q2FY33   11 0.392857 -1.27278  0.943444
Q2G098   13 0.464286 -1.27278  0.943444
Q2FZ46   35 1.25 0.903563  0.161558
Q2FZQ5   44 1.57143 0.903563  0.161558
Q2FXU8   35 1.25 0.903563  0.161558
Q9EZ08   18 0.642857 -1.27278  0.943444
Q2G1B9   17 0.607143 -1.27278  0.943444
Q2FZ73   15 0.535714 -1.27278  0.943444
Q2FY35   31 1.10714 0.903563  0.161558
Q2FZ16   22 0.785714 -1.27278  0.943444
Q2FYR2   23 0.821429 -1.27278  0.943444
Q2FWY3   0 0 -1.27278  0.943444
Q2G2F5   26 0.928571 -1.27278  0.943444
Q2G032   10 0.357143 -1.27278  0.943444
Q2FZ10   22 0.785714 -1.27278  0.943444
Q2G255   25 0.892857 -1.27278  0.943444
Q2G0X6   32 1.14286 0.903563  0.161558
Q2FYH0   28 1 0.903563  0.161558
Q2FXJ9   33 1.17857 0.903563  0.161558
Q2FZT4   9 0.321429 -1.27278  0.943444
Q2FVE6   28 1 0.903563  0.161558
Q2FYD3   4 0.142857 -1.27278  0.943444
Q2FXT5   7 0.25 -1.27278  0.943444
Q2FY60   39 1.39286 0.903563  0.161558
Q2G2D7   14 0.5 -1.27278  0.943444
Q2FX16   23 0.821429 -1.27278  0.943444
Q2FZ34   23 0.821429 -1.27278  0.943444
Q2G1S4   30 1.07143 0.903563  0.161558
Q2G147   20 0.714286 -1.27278  0.943444
Q2G1J7   28 1 0.903563  0.161558
Q2G2A7   17 0.607143 -1.27278  0.943444
Q2G2M6   27 0.964286 -1.27278  0.943444
Q2FV30   18 0.642857 -1.27278  0.943444
Q2FVL5   20 0.714286 -1.27278  0.943444
Q2FXY0   14 0.5 -1.27278  0.943444
Q2FZL1   23 0.821429 -1.27278  0.943444
Q2FW45   30 1.07143 0.903563  0.161558
Q2FZU0   40 1.40351 0.903563  0.161558
Q2FWZ0   28 0.982456 -1.27278  0.943444
Q2G2H5   32 1.12281 0.903563  0.161558
Q2FYG9   20 0.701754 -1.27278  0.943444
Q2G2X6   23 0.807018 -1.27278  0.943444
Q2G155   23 0.807018 -1.27278  0.943444
Q2FXY9   28 0.982456 -1.27278  0.943444
Q2FZ37   23 0.807018 -1.27278  0.943444
Q2FVI7   23 0.807018 -1.27278  0.943444
Q2FYS1   26 0.912281 -1.27278  0.943444
Q2FXL5   27 0.947368 -1.27278  0.943444
Q2G1J4   26 0.912281 -1.27278  0.943444
Q2FWZ3   19 0.666667 -1.27278  0.943444
Q2G2P7   36 1.26316 0.903563  0.161558
Q2FVH3   20 0.701754 -1.27278  0.943444
Q2FZ31   24 0.842105 -1.27278  0.943444
Q2G283   27 0.947368 -1.27278  0.943444
Q2FZ66   24 0.842105 -1.27278  0.943444
Q2FWY7   47 1.64912 0.903563  0.161558
Q2G1F9   20 0.701754 -1.27278  0.943444
Q2FZJ4   20 0.701754 -1.27278  0.943444
Q2FZQ1   42 1.47368 0.903563  0.161558
Q2FY80   13 0.45614 -1.27278  0.943444
Q2G2D4   42 1.47368 0.903563  0.161558
Q2FYP1   20 0.701754 -1.27278  0.943444
Q2FYF9   10 0.350877 -1.27278  0.943444
Q2G0B3   28 0.982456 -1.27278  0.943444
Q2FUT8   26 0.912281 -1.27278  0.943444
Q2FYR1   26 0.912281 -1.27278  0.943444
Q2FYL3   21 0.736842 -1.27278  0.943444
Q2FVG4   48 1.68421 0.903563  0.161558
Q2FVP8   11 0.385965 -1.27278  0.943444
Q2FZ28   31 1.06897 0.903563  0.161558
Q2G1F0   15 0.517241 -1.27278  0.943444
P95689   26 0.896552 -1.27278  0.943444
Q2FYH6   21 0.724138 -1.27278  0.943444
Q2FXD1   17 0.586207 -1.27278  0.943444
Q2G0X5   14 0.482759 -1.27278  0.943444
Q2FXN8   40 1.37931 0.903563  0.161558
Q2G0N0   12 0.413793 -1.27278  0.943444
Q2G268   20 0.689655 -1.27278  0.943444
Q2FV61   26 0.896552 -1.27278  0.943444
Q2FXL7   22 0.758621 -1.27278  0.943444
Q2FUR5   34 1.17241 0.903563  0.161558
Q2FXV6   14 0.482759 -1.27278  0.943444
Q2G2C5   20 0.689655 -1.27278  0.943444
Q2FVJ6   28 0.965517 -1.27278  0.943444
Q2G1Y4   25 0.862069 -1.27278  0.943444
Q2FVI0   37 1.27586 0.903563  0.161558
Q2FXJ8   41 1.41379 0.903563  0.161558
Q2FZU7   18 0.62069 -1.27278  0.943444
Q2G2X4   20 0.689655 -1.27278  0.943444
Q2FZA8   35 1.2069 0.903563  0.161558
Q2FW96   28 0.965517 -1.27278  0.943444
Q2FYV4   27 0.931034 -1.27278  0.943444
O07325   17 0.586207 -1.27278  0.943444
Q2G1C1   27 0.931034 -1.27278  0.943444
Q2FZR9   21 0.724138 -1.27278  0.943444
Q2FVW3   22 0.758621 -1.27278  0.943444
Q2G124   19 0.655172 -1.27278  0.943444
P0C0V7   22 0.758621 -1.27278  0.943444
Q2FX52   24 0.813559 -1.27278  0.943444
Q2G2C7   22 0.745763 -1.27278  0.943444
Q2G2D5   28 0.949153 -1.27278  0.943444
Q2FXQ7   25 0.847458 -1.27278  0.943444
Q2FZW0   15 0.508475 -1.27278  0.943444
Q2FVG3   22 0.745763 -1.27278  0.943444
Q2FXR4   23 0.779661 -1.27278  0.943444
Q2FZ67   29 0.983051 -1.27278  0.943444
Q2G243   15 0.508475 -1.27278  0.943444
Q2FV76   18 0.610169 -1.27278  0.943444
Q2FVZ4   22 0.745763 -1.27278  0.943444
Q2FWC5   23 0.779661 -1.27278  0.943444
Q2FZY3   19 0.644068 -1.27278  0.943444
Q2FWH5   34 1.15254 0.903563  0.161558
Q2G241   38 1.28814 0.903563  0.161558
Q2FV35   22 0.745763 -1.27278  0.943444
Q2G0T5   40 1.35593 0.903563  0.161558
Q2G1A9   22 0.745763 -1.27278  0.943444
Q2FYU7   23 0.779661 -1.27278  0.943444
Q2G2E0   40 1.35593 0.903563  0.161558
Q2FVT6   25 0.847458 -1.27278  0.943444
Q2G0D7   36 1.22034 0.903563  0.161558
Q2G1M6   18 0.610169 -1.27278  0.943444
Q2G0A6   39 1.32203 0.903563  0.161558
Q2FUY6   28 0.949153 -1.27278  0.943444
Q2FYJ2   22 0.745763 -1.27278  0.943444
Q2G2E5   37 1.23333 0.903563  0.161558
Q2G2P5   30 1 0.903563  0.161558
Q2G1R6   24 0.8 -1.27278  0.943444
Q2FYF0   32 1.06667 0.903563  0.161558
Q2FVH8   39 1.3 0.903563  0.161558
Q2FUU3   29 0.966667 -1.27278  0.943444
Q2FVG8   25 0.833333 -1.27278  0.943444
Q9ZAH5   22 0.733333 -1.27278  0.943444
Q2G2U0   17 0.566667 -1.27278  0.943444
Q2FYR4   24 0.8 -1.27278  0.943444
Q2G256   26 0.866667 -1.27278  0.943444
Q2FVY0   13 0.433333 -1.27278  0.943444
Q2G0Q2   26 0.866667 -1.27278  0.943444
Q2G0R2   22 0.733333 -1.27278  0.943444
Q2G0Q3   28 0.933333 -1.27278  0.943444
Q2FWZ9   27 0.9 -1.27278  0.943444
Q53705   25 0.833333 -1.27278  0.943444
Q2G2U3   12 0.4 -1.27278  0.943444
Q2FYY6   25 0.833333 -1.27278  0.943444
Q2FWL3   33 1.1 0.903563  0.161558
Q2FY50   24 0.8 -1.27278  0.943444
Q2FXN4   29 0.966667 -1.27278  0.943444
Q2G179   35 1.16667 0.903563  0.161558
Q2G1L6   12 0.4 -1.27278  0.943444
Q2FXU4   19 0.633333 -1.27278  0.943444
Q2G1E9   31 1.03333 0.903563  0.161558
Q2G232   24 0.8 -1.27278  0.943444
Q2FXH9   18 0.6 -1.27278  0.943444
Q2G0X3   2 0.0666667 -1.27278  0.943444
Q2FXD0   33 1.1 0.903563  0.161558
Q2G0G3   40 1.33333 0.903563  0.161558
Q2FWW3   28 0.933333 -1.27278  0.943444
Q2FYG0   20 0.655738 -1.27278  0.943444
Q2FZS9   37 1.21311 0.903563  0.161558
Q2FYS2   21 0.688525 -1.27278  0.943444
Q2G2U4   12 0.393443 -1.27278  0.943444
Q2FWJ9   29 0.95082 -1.27278  0.943444
Q2FWF0   22 0.721311 -1.27278  0.943444
Q2FXR9   29 0.95082 -1.27278  0.943444
Q2FZV7   15 0.491803 -1.27278  0.943444
Q2G1W0   27 0.885246 -1.27278  0.943444
Q2G2I0   23 0.754098 -1.27278  0.943444
Q2G153   23 0.754098 -1.27278  0.943444
Q2FWD7   25 0.819672 -1.27278  0.943444
Q2FY15   34 1.11475 0.903563  0.161558
Q2FV54   43 1.40984 0.903563  0.161558
Q2FZ74   22 0.721311 -1.27278  0.943444
Q2FYV5   25 0.819672 -1.27278  0.943444
Q2G2I1   10 0.327869 -1.27278  0.943444
Q2FXZ6   22 0.721311 -1.27278  0.943444
Q2G0U0   38 1.2459 0.903563  0.161558
Q2G0Y6   28 0.918033 -1.27278  0.943444
Q2FXJ0   22 0.721311 -1.27278  0.943444
Q2FY43   28 0.903226 -1.27278  0.943444
Q2FWM1   2 0.0645161 -1.27278  0.943444
Q2FVJ1   35 1.12903 0.903563  0.161558
Q2G0K3   21 0.677419 -1.27278  0.943444
Q2FY66   25 0.806452 -1.27278  0.943444
Q2FW99   44 1.41935 0.903563  0.161558
Q2FV10   26 0.83871 -1.27278  0.943444
Q2FXJ5   41 1.32258 0.903563  0.161558
Q2FX69   2 0.0645161 -1.27278  0.943444
Q2G0B2   34 1.09677 0.903563  0.161558
Q2FX14   23 0.741935 -1.27278  0.943444
Q2FYD8   20 0.645161 -1.27278  0.943444
Q2FWE5   31 1 0.903563  0.161558
Q2G2A3   26 0.83871 -1.27278  0.943444
Q2FZH8   17 0.548387 -1.27278  0.943444
Q2FX51   24 0.774194 -1.27278  0.943444
Q2FWE8   27 0.870968 -1.27278  0.943444
Q2G088   32 1.03226 0.903563  0.161558
Q2G028   23 0.730159 -1.27278  0.943444
Q2G1S3   21 0.666667 -1.27278  0.943444
Q2FYN4   21 0.666667 -1.27278  0.943444
Q2FX86   34 1.07937 0.903563  0.161558
Q2G2S8   30 0.952381 -1.27278  0.943444
Q2FUW8   23 0.730159 -1.27278  0.943444
Q2FWD4   23 0.730159 -1.27278  0.943444
Q2FVH6   23 0.730159 -1.27278  0.943444
Q2G029   26 0.825397 -1.27278  0.943444
Q2G1R5   20 0.634921 -1.27278  0.943444
Q2FX65   31 0.984127 -1.27278  0.943444
Q2FZV6   33 1.04762 0.903563  0.161558
Q2G1P1   24 0.761905 -1.27278  0.943444
Q2FVU4   39 1.2381 0.903563  0.161558
Q2FVT5   31 0.984127 -1.27278  0.943444
Q2G2H4   14 0.444444 -1.27278  0.943444
Q2FZ58   40 1.26984 0.903563  0.161558
Q2FVJ2   45 1.42857 0.903563  0.161558
Q2FXW5   18 0.571429 -1.27278  0.943444
Q2FWK1   25 0.793651 -1.27278  0.943444
Q2G031   21 0.666667 -1.27278  0.943444
Q2G0U1   32 1.01587 0.903563  0.161558
Q2FW46   27 0.857143 -1.27278  0.943444
Q2FZY5   28 0.888889 -1.27278  0.943444
Q2FZI5   21 0.65625 -1.27278  0.943444
Q2FYR9   27 0.84375 -1.27278  0.943444
Q2FZ92   28 0.875 -1.27278  0.943444
Q2G1D5   33 1.03125 0.903563  0.161558
Q2FXM2   26 0.8125 -1.27278  0.943444
Q2FVM2   31 0.96875 -1.27278  0.943444
Q2FZN2   32 1 0.903563  0.161558
Q2G1U8   26 0.8125 -1.27278  0.943444
Q2FVS7   8 0.25 -1.27278  0.943444
Q2FWB5   21 0.65625 -1.27278  0.943444
Q2FXX1   24 0.75 -1.27278  0.943444
Q2G2J9   30 0.9375 -1.27278  0.943444
Q2G0Y7   25 0.78125 -1.27278  0.943444
Q2FW81   26 0.8125 -1.27278  0.943444
Q2FWK3   27 0.84375 -1.27278  0.943444
Q2FY34   35 1.09375 0.903563  0.161558
Q2FXF8   27 0.84375 -1.27278  0.943444
Q2FXI9   35 1.09375 0.903563  0.161558
Q05615   24 0.738462 -1.27278  0.943444
Q2FUW4   27 0.830769 -1.27278  0.943444
Q2FVF4   24 0.738462 -1.27278  0.943444
Q2FWI3   31 0.953846 -1.27278  0.943444
Q2FWG8   37 1.13846 0.903563  0.161558
Q2G0R0   36 1.10769 0.903563  0.161558
Q2G0I4   29 0.892308 -1.27278  0.943444
Q2FV67   26 0.8 -1.27278  0.943444
Q2G091   37 1.13846 0.903563  0.161558
Q2G1U1   20 0.615385 -1.27278  0.943444
Q2FUX7   26 0.8 -1.27278  0.943444
Q2FY51   23 0.707692 -1.27278  0.943444
Q2FYP2   29 0.892308 -1.27278  0.943444
Q2G0F8   37 1.13846 0.903563  0.161558
Q2FXH5   23 0.707692 -1.27278  0.943444
Q2G193   23 0.707692 -1.27278  0.943444
Q2FWD6   29 0.892308 -1.27278  0.943444
Q2FZ98   34 1.0303 0.903563  0.161558
Q2FYQ2   37 1.12121 0.903563  0.161558
Q2FWL5   35 1.06061 0.903563  0.161558
Q2FV16   33 1 0.903563  0.161558
Q2FWX9   28 0.848485 -1.27278  0.943444
Q2G1J0   22 0.666667 -1.27278  0.943444
Q2G235   26 0.787879 -1.27278  0.943444
Q2FXK1   25 0.757576 -1.27278  0.943444
Q2FWF4   27 0.818182 -1.27278  0.943444
Q2FZC8   28 0.848485 -1.27278  0.943444
Q2FZQ4   37 1.12121 0.903563  0.161558
O52582   19 0.575758 -1.27278  0.943444
Q2FZI6   30 0.909091 -1.27278  0.943444
Q2FUW7   24 0.727273 -1.27278  0.943444
Q2G2M9   38 1.15152 0.903563  0.161558
Q2FZD0   27 0.818182 -1.27278  0.943444
Q2FWK7   42 1.27273 0.903563  0.161558
Q2FWU4   0 0 -1.27278  0.943444
Q2FUX4   16 0.484848 -1.27278  0.943444
Q2G2V3   23 0.69697 -1.27278  0.943444
O05204   22 0.666667 -1.27278  0.943444
Q2FYC2   31 0.925373 -1.27278  0.943444
Q2FZP6   32 0.955224 -1.27278  0.943444
Q2G0L2   25 0.746269 -1.27278  0.943444
Q2FZV1   43 1.28358 0.903563  0.161558
Q2FVQ5   26 0.776119 -1.27278  0.943444
Q2FZW6   27 0.80597 -1.27278  0.943444
Q2FZI3   28 0.835821 -1.27278  0.943444
Q2G219   38 1.13433 0.903563  0.161558
Q2FZR2   29 0.865672 -1.27278  0.943444
Q2FXZ2   19 0.567164 -1.27278  0.943444
Q2FYC6   32 0.955224 -1.27278  0.943444
Q2FYZ5   29 0.852941 -1.27278  0.943444
Q2FWN4   36 1.05882 0.903563  0.161558
Q2G221   31 0.911765 -1.27278  0.943444
Q2FZX5   27 0.794118 -1.27278  0.943444
Q2FUW3   31 0.911765 -1.27278  0.943444
Q2G2H3   21 0.617647 -1.27278  0.943444
Q2FY08   22 0.647059 -1.27278  0.943444
Q2FXU5   29 0.852941 -1.27278  0.943444
Q2G1F8   40 1.17647 0.903563  0.161558
Q2FYW4   36 1.05882 0.903563  0.161558
Q2G142   38 1.11765 0.903563  0.161558
Q2G1U3   35 1.02941 0.903563  0.161558
Q2FZ18   37 1.08824 0.903563  0.161558
Q2FV24   13 0.382353 -1.27278  0.943444
Q2G1C2   28 0.823529 -1.27278  0.943444
Q2FYZ4   34 1 0.903563  0.161558
Q2FWT4   36 1.05882 0.903563  0.161558
Q2FUX1   39 1.14706 0.903563  0.161558
Q2FZG9   26 0.753623 -1.27278  0.943444
Q2FVC1   27 0.782609 -1.27278  0.943444
Q2FYT3   26 0.753623 -1.27278  0.943444
Q2FY82   35 1.01449 0.903563  0.161558
Q2FV02   32 0.927536 -1.27278  0.943444
Q2FXJ2   14 0.405797 -1.27278  0.943444
Q2FZ02   22 0.637681 -1.27278  0.943444
Q2G0L3   28 0.811594 -1.27278  0.943444
Q2FZH5   36 1.04348 0.903563  0.161558
Q2FWH4   25 0.724638 -1.27278  0.943444
Q2FW49   38 1.10145 0.903563  0.161558
Q93T05   32 0.927536 -1.27278  0.943444
Q2FX73   32 0.927536 -1.27278  0.943444
Q2G239   40 1.14286 0.903563  0.161558
Q2G121   35 1 0.903563  0.161558
Q2FY11   40 1.14286 0.903563  0.161558
Q2FV11   19 0.542857 -1.27278  0.943444
Q2FZ05   33 0.942857 -1.27278  0.943444
Q2G253   24 0.685714 -1.27278  0.943444
Q2FW98   36 1.02857 0.903563  0.161558
Q2G205   36 1.02857 0.903563  0.161558
Q2FVE7   28 0.8 -1.27278  0.943444
Q2FYD0   11 0.314286 -1.27278  0.943444
Q2FZ19   33 0.942857 -1.27278  0.943444
Q2G1C7   23 0.657143 -1.27278  0.943444
Q2FV60   27 0.771429 -1.27278  0.943444
Q2FY64   28 0.8 -1.27278  0.943444
Q2FZI9   31 0.885714 -1.27278  0.943444
Q2FV57   28 0.788732 -1.27278  0.943444
Q2FXA5   38 1.07042 0.903563  0.161558
Q2G2U8   53 1.49296 0.903563  0.161558
Q2FZP0   21 0.591549 -1.27278  0.943444
Q2FZL7   40 1.12676 0.903563  0.161558
Q2FZR3   31 0.873239 -1.27278  0.943444
Q2FWA0   27 0.760563 -1.27278  0.943444
Q2G090   38 1.07042 0.903563  0.161558
Q2G1H0   35 0.972222 -1.27278  0.943444
Q2FZP4   19 0.527778 -1.27278  0.943444
Q2FUX0   39 1.08333 0.903563  0.161558
Q2FV86   37 1.02778 0.903563  0.161558
Q2FV14   24 0.666667 -1.27278  0.943444
Q2FUT2   43 1.19444 0.903563  0.161558
Q2FZ64   26 0.722222 -1.27278  0.943444
Q2FUW1   5 0.136986 -1.27278  0.943444
Q2FWI0   39 1.06849 0.903563  0.161558
Q2G2K5   34 0.931507 -1.27278  0.943444
Q2FWK6   44 1.20548 0.903563  0.161558
Q2G0T9   22 0.60274 -1.27278  0.943444
Q2G078   36 0.986301 -1.27278  0.943444
Q2G1P3   41 1.12329 0.903563  0.161558
Q2G274   33 0.891892 -1.27278  0.943444
Q2FZD4   49 1.32432 0.903563  0.161558
Q2FYS5   36 0.972973 -1.27278  0.943444
Q2G1K5   31 0.837838 -1.27278  0.943444
Q2G1L5   21 0.567568 -1.27278  0.943444
Q2G1M9   36 0.972973 -1.27278  0.943444
Q2FX67   26 0.702703 -1.27278  0.943444
Q2FZ32   35 0.945946 -1.27278  0.943444
Q2FWH7   33 0.891892 -1.27278  0.943444
Q2FXT8   35 0.933333 -1.27278  0.943444
Q2FUQ3   33 0.88 -1.27278  0.943444
Q2G1Y6   29 0.773333 -1.27278  0.943444
Q2FX68   9 0.24 -1.27278  0.943444
Q2FWD1   31 0.826667 -1.27278  0.943444
Q2FUZ8   33 0.88 -1.27278  0.943444
Q2G1F5   35 0.933333 -1.27278  0.943444
Q2G2T6   26 0.693333 -1.27278  0.943444
Q2FYD2   12 0.32 -1.27278  0.943444
Q2FYA1   40 1.06667 0.903563  0.161558
Q2FY21   35 0.933333 -1.27278  0.943444
Q2FZD3   29 0.773333 -1.27278  0.943444
Q2G1Z4   21 0.56 -1.27278  0.943444
Q2G0S3   12 0.315789 -1.27278  0.943444
Q2FVQ3   39 1.02632 0.903563  0.161558
Q2G2J4   34 0.894737 -1.27278  0.943444
Q2G2B8   32 0.842105 -1.27278  0.943444
Q2G0L5   0 0 -1.27278  0.943444
Q2FW72   33 0.868421 -1.27278  0.943444
Q2FYT8   34 0.894737 -1.27278  0.943444
Q2FXM9   32 0.842105 -1.27278  0.943444
Q2G1Y0   40 1.05263 0.903563  0.161558
Q2G2D0   24 0.631579 -1.27278  0.943444
Q2G2M2   37 0.973684 -1.27278  0.943444
Q2G1B7   25 0.657895 -1.27278  0.943444
Q2G1B8   29 0.763158 -1.27278  0.943444
Q2G0M6   36 0.947368 -1.27278  0.943444
Q2G1D8   41 1.06494 0.903563  0.161558
Q2FV70   36 0.935065 -1.27278  0.943444
Q2FV72   39 1.01299 0.903563  0.161558
Q2FVB2   38 0.987013 -1.27278  0.943444
Q2G122   34 0.883117 -1.27278  0.943444
Q2G1W2   29 0.74359 -1.27278  0.943444
Q2FWW1   17 0.435897 -1.27278  0.943444
Q2G1F4   39 1 0.903563  0.161558
Q2G093   34 0.871795 -1.27278  0.943444
Q2FXY7   26 0.666667 -1.27278  0.943444
Q2G1C6   18 0.461538 -1.27278  0.943444
Q2FZ20   25 0.641026 -1.27278  0.943444
O50581   34 0.860759 -1.27278  0.943444
Q2G1N1   31 0.78481 -1.27278  0.943444
Q2G188   30 0.75 -1.27278  0.943444
Q2G296   32 0.8 -1.27278  0.943444
Q2G2E9   25 0.625 -1.27278  0.943444
Q2G294   27 0.675 -1.27278  0.943444
Q2FWJ5   44 1.1 0.903563  0.161558
Q2FW03   41 1.01235 0.903563  0.161558
Q2G0N1   23 0.567901 -1.27278  0.943444
Q2FZJ0   43 1.06173 0.903563  0.161558
Q2FYZ9   38 0.938272 -1.27278  0.943444
Q2FV74   36 0.888889 -1.27278  0.943444
Q2FXP7   35 0.864198 -1.27278  0.943444
Q2FXU1   44 1.08642 0.903563  0.161558
Q2G1M8   39 0.962963 -1.27278  0.943444
Q2FXY4   36 0.888889 -1.27278  0.943444
Q2FZ94   25 0.609756 -1.27278  0.943444
Q2FYI0   34 0.819277 -1.27278  0.943444
Q2FXT9   38 0.915663 -1.27278  0.943444
Q2G0D2   35 0.833333 -1.27278  0.943444
Q2FYB7   29 0.690476 -1.27278  0.943444
Q2FVN8   33 0.785714 -1.27278  0.943444
Q2FZ49   28 0.666667 -1.27278  0.943444
Q2FUW6   36 0.857143 -1.27278  0.943444
Q2G1P7   31 0.738095 -1.27278  0.943444
Q2FW70   38 0.894118 -1.27278  0.943444
Q2G0W1   40 0.941176 -1.27278  0.943444
Q2G024   30 0.705882 -1.27278  0.943444
Q2G1G8   37 0.870588 -1.27278  0.943444
Q2G1R9   36 0.847059 -1.27278  0.943444
O06446   31 0.729412 -1.27278  0.943444
Q2G1C9   38 0.894118 -1.27278  0.943444
Q2FXV8   37 0.860465 -1.27278  0.943444
Q2G0P5   35 0.813953 -1.27278  0.943444
Q2FV64   46 1.05747 0.903563  0.161558
Q2FV87   38 0.863636 -1.27278  0.943444
Q2G1K9   31 0.696629 -1.27278  0.943444
Q2G266   39 0.876404 -1.27278  0.943444
Q59801   39 0.866667 -1.27278  0.943444
Q2FXH2   42 0.933333 -1.27278  0.943444
Q53727   38 0.835165 -1.27278  0.943444
Q2G2Q0   27 0.593407 -1.27278  0.943444
Q2FZD8   26 0.565217 -1.27278  0.943444
Q2FYS4   29 0.630435 -1.27278  0.943444
Q2G1G2   39 0.847826 -1.27278  0.943444
Q2FXV9   36 0.774194 -1.27278  0.943444
Q2G0L4   2 0.0430108 -1.27278  0.943444
Q2FXR8   38 0.817204 -1.27278  0.943444
Q2FYJ0   35 0.752688 -1.27278  0.943444
Q2FZS8   37 0.787234 -1.27278  0.943444
Q2FXN9   49 1.02083 0.903563  0.161558
Q2FYM1   39 0.8125 -1.27278  0.943444
Q2FVZ5   31 0.645833 -1.27278  0.943444
Q2FVL8   46 0.948454 -1.27278  0.943444
Q2FZ40   46 0.948454 -1.27278  0.943444
Q2FYH5   43 0.877551 -1.27278  0.943444
Q2FXB3   31 0.62 -1.27278  0.943444
Q2FYS9   40 0.784314 -1.27278  0.943444
Q2G1Q4   39 0.764706 -1.27278  0.943444
Q2FVC3   39 0.764706 -1.27278  0.943444
Q2G046   44 0.854369 -1.27278  0.943444
Q2FWU3   30 0.582524 -1.27278  0.943444
Q2FZ72   41 0.796117 -1.27278  0.943444
Q2FZ82   36 0.699029 -1.27278  0.943444
Q9F1K0   38 0.716981 -1.27278  0.943444
Q2FVV9   37 0.672727 -1.27278  0.943444
Q2FZT6   37 0.666667 -1.27278  0.943444
Q2FWU5   26 0.468468 -1.27278  0.943444
Q2FYC8   29 0.517857 -1.27278  0.943444
Q2FZK7   27 0.473684 -1.27278  0.943444
Q2G2C1   35 0.614035 -1.27278  0.943444
Q2FZT5   34 0.581197 -1.27278  0.943444
Q2G0R8   36 0.610169 -1.27278  0.943444
Q2FW95   23 0.389831 -1.27278  0.943444
Q2G0N5   35 0.57377 -1.27278  0.943444
P47768   37 0.596774 -1.27278  0.943444
Q2FXH4   23 0.368 -1.27278  0.943444
Q2FVM1   41 0.656 -1.27278  0.943444
```
