## Supplementary Data 3 for "Mining folded proteomes in the era of accurate structure prediction": PF14868.output

```
# cudaSaTabsearch LTYPE = T LORDER = F LSOLN = F
# QUERY ID = PF14868 
# DBFILE = ./tableaux.ascii.DB                                                             
Q2G0V6   0 0 -1.27278 0.943444
Q2G075   0 0 -1.27278 0.943444
Q2G083   0 0 -1.27278 0.943444
Q2FZN3   0 0 -1.27278 0.943444
Q2FY90   0 0 -1.27278 0.943444
Q2FX91   0 0 -1.27278 0.943444
Q2FX54   0 0 -1.27278 0.943444
Q2FYQ4   0 0 -1.27278 0.943444
Q2G284   0 0 -1.27278 0.943444
Q2G0S4   0 0 -1.27278 0.943444
Q2FWM3   0 0 -1.27278 0.943444
Q2FX81   0 0 -1.27278 0.943444
Q2FXC6   0 0 -1.27278 0.943444
Q2FWJ7   0 0 -1.27278 0.943444
Q2FYJ9   0 0 -1.27278 0.943444
Q2G2E6   0 0 -1.27278 0.943444
Q2FWV0   0 0 -1.27278 0.943444
Q2FZC3   0 0 -1.27278 0.943444
Q2FVH9   0 0 -1.27278 0.943444
Q2FXQ5   0 0 -1.27278 0.943444
Q2FZU4   0 0 -1.27278 0.943444
Q2FYF8   0 0 -1.27278 0.943444
Q2FUR4   0 0 -1.27278 0.943444
Q2FYI2   0 0 -1.27278 0.943444
Q2FYY2   0 0 -1.27278 0.943444
Q2FW58   0 0 -1.27278 0.943444
P0C7Z3   0 0 -1.27278 0.943444
Q2G0T2   0 0 -1.27278 0.943444
Q2G1G9   0 0 -1.27278 0.943444
Q2FVJ0   0 0 -1.27278 0.943444
Q2FZ80   0 0 -1.27278 0.943444
Q2G1R4   0 0 -1.27278 0.943444
Q2FW02   0 0 -1.27278 0.943444
Q2G1X3   0 0 -1.27278 0.943444
Q2FWW4   0 0 -1.27278 0.943444
Q2FZE1   0 0 -1.27278 0.943444
Q2FY31   0 0 -1.27278 0.943444
Q2G018   0 0 -1.27278 0.943444
Q2FZI0   0 0 -1.27278 0.943444
Q2FUZ7   0 0 -1.27278 0.943444
Q2G250   0 0 -1.27278 0.943444
Q2FWU8   0 0 -1.27278 0.943444
Q2FYX5   0 0 -1.27278 0.943444
Q2FZY2   0 0 -1.27278 0.943444
Q2FZX8   0 0 -1.27278 0.943444
Q2FUY8   0 0 -1.27278 0.943444
Q2FV73   0 0 -1.27278 0.943444
Q2G0C5   0 0 -1.27278 0.943444
Q2FZ52   0 0 -1.27278 0.943444
Q2FVK6   0 0 -1.27278 0.943444
Q2G0Z3   0 0 -1.27278 0.943444
Q2FZJ8   0 0 -1.27278 0.943444
Q2FY57   0 0 -1.27278 0.943444
Q2G0W3   0 0 -1.27278 0.943444
Q2G0I2   0 0 -1.27278 0.943444
Q2FYX1   0 0 -1.27278 0.943444
Q2G0H2   0 0 -1.27278 0.943444
Q2FWJ8   0 0 -1.27278 0.943444
Q2FWZ7   0 0 -1.27278 0.943444
Q2FV04   0 0 -1.27278 0.943444
Q2G0H6   0 0 -1.27278 0.943444
Q2G291   0 0 -1.27278 0.943444
Q2G1A7   0 0 -1.27278 0.943444
Q2FVS8   0 0 -1.27278 0.943444
Q2FZ26   0 0 -1.27278 0.943444
Q2FXJ3   0 0 -1.27278 0.943444
Q2G231   0 0 -1.27278 0.943444
Q2G2N0   0 0 -1.27278 0.943444
Q2G2I2   0 0 -1.27278 0.943444
Q2FYU3   0 0 -1.27278 0.943444
Q2FWY5   0 0 -1.27278 0.943444
Q2G2E3   0 0 -1.27278 0.943444
Q2FV09   0 0 -1.27278 0.943444
Q2FX72   0 0 -1.27278 0.943444
Q2FWA3   0 0 -1.27278 0.943444
Q2FWF2   0 0 -1.27278 0.943444
Q2G0E4   0 0 -1.27278 0.943444
Q2G251   0 0 -1.27278 0.943444
P0C818   0 0 -1.27278 0.943444
Q2FXQ2   0 0 -1.27278 0.943444
Q2FXD4   0 0 -1.27278 0.943444
Q2G014   0 0 -1.27278 0.943444
Q2FWI9   0 0 -1.27278 0.943444
Q2FX79   0 0 -1.27278 0.943444
Q2FVP7   0 0 -1.27278 0.943444
Q2FZN4   0 0 -1.27278 0.943444
Q2FWU6   0 0 -1.27278 0.943444
Q2G2Y1   0 0 -1.27278 0.943444
Q2FYF6   0 0 -1.27278 0.943444
Q2FXK0   0 0 -1.27278 0.943444
Q2FVI9   0 0 -1.27278 0.943444
Q2G246   0 0 -1.27278 0.943444
Q2G053   0 0 -1.27278 0.943444
Q2FWK8   0 0 -1.27278 0.943444
Q2FXL8   0 0 -1.27278 0.943444
Q2G0Q4   0 0 -1.27278 0.943444
Q2FVB7   0 0 -1.27278 0.943444
Q2FYD6   0 0 -1.27278 0.943444
Q2FXK9   0 0 -1.27278 0.943444
Q2FV78   0 0 -1.27278 0.943444
Q2FXG4   0 0 -1.27278 0.943444
Q2G0C8   0 0 -1.27278 0.943444
Q2FWU9   0 0 -1.27278 0.943444
Q2FUX2   0 0 -1.27278 0.943444
Q2FYI8   0 0 -1.27278 0.943444
Q2FXA1   0 0 -1.27278 0.943444
Q2FV49   0 0 -1.27278 0.943444
Q2G1S0   0 0 -1.27278 0.943444
Q2G0G0   0 0 -1.27278 0.943444
P0C805   0 0 -1.27278 0.943444
Q2FWV9   0 0 -1.27278 0.943444
Q2G152   0 0 -1.27278 0.943444
Q2FX48   0 0 -1.27278 0.943444
Q2FXS5   0 0 -1.27278 0.943444
Q2FWL4   0 0 -1.27278 0.943444
P0C7Y1   0 0 -1.27278 0.943444
Q2FXA2   0 0 -1.27278 0.943444
Q2FY96   0 0 -1.27278 0.943444
Q2FVJ3   0 0 -1.27278 0.943444
Q2FZ24   0 0 -1.27278 0.943444
Q2G1X4   0 0 -1.27278 0.943444
Q2FYM6   0 0 -1.27278 0.943444
Q2FWX6   0 0 -1.27278 0.943444
Q2G1D2   0 0 -1.27278 0.943444
Q2FWC0   0 0 -1.27278 0.943444
Q2FZG7   0 0 -1.27278 0.943444
Q2G2P1   0 0 -1.27278 0.943444
Q2G1M4   0 0 -1.27278 0.943444
Q2FX29   0 0 -1.27278 0.943444
Q2FUZ3   0 0 -1.27278 0.943444
Q2FVZ9   0 0 -1.27278 0.943444
Q2G2N3   0 0 -1.27278 0.943444
Q2G237   0 0 -1.27278 0.943444
Q2FXN5   0 0 -1.27278 0.943444
Q2FYP7   0 0 -1.27278 0.943444
Q2FWC8   0 0 -1.27278 0.943444
Q2G209   0 0 -1.27278 0.943444
Q2FXX7   0 0 -1.27278 0.943444
Q2FV05   0 0 -1.27278 0.943444
Q2FWM8   0 0 -1.27278 0.943444
Q2FV00   0 0 -1.27278 0.943444
Q2FZF2   0 0 -1.27278 0.943444
Q2FV80   0 0 -1.27278 0.943444
Q2FZZ7   0 0 -1.27278 0.943444
Q2FWH8   0 0 -1.27278 0.943444
Q2FVS5   0 0 -1.27278 0.943444
Q2FWY0   0 0 -1.27278 0.943444
Q2FZM3   0 0 -1.27278 0.943444
Q2FZW8   0 0 -1.27278 0.943444
Q2FVY7   0 0 -1.27278 0.943444
Q2FXJ1   0 0 -1.27278 0.943444
Q2G0T7   0 0 -1.27278 0.943444
Q2FW40   0 0 -1.27278 0.943444
Q2FYU9   0 0 -1.27278 0.943444
Q2FUR0   0 0 -1.27278 0.943444
Q2G215   0 0 -1.27278 0.943444
Q2G169   0 0 -1.27278 0.943444
Q2G034   0 0 -1.27278 0.943444
Q2FUV8   2 0.125 -1.27278 0.943444
Q2FW44   2 0.125 -1.27278 0.943444
Q2FYJ8   0 0 -1.27278 0.943444
Q2FVR6   2 0.125 -1.27278 0.943444
Q2G183   2 0.125 -1.27278 0.943444
Q2G0S1   2 0.125 -1.27278 0.943444
Q2FX83   0 0 -1.27278 0.943444
Q2FYF7   2 0.125 -1.27278 0.943444
Q2G166   1 0.0625 -1.27278 0.943444
Q2FX20   2 0.125 -1.27278 0.943444
Q2G020   1 0.0625 -1.27278 0.943444
Q2FVC0   2 0.125 -1.27278 0.943444
Q2FVD1   0 0 -1.27278 0.943444
Q2FWH1   2 0.125 -1.27278 0.943444
Q2FYX2   2 0.125 -1.27278 0.943444
Q2FZB5   2 0.125 -1.27278 0.943444
Q2G0G8   2 0.125 -1.27278 0.943444
P0A0I4   2 0.125 -1.27278 0.943444
Q2G2C6   2 0.125 -1.27278 0.943444
Q2FVB1   2 0.125 -1.27278 0.943444
Q2FYN1   2 0.125 -1.27278 0.943444
Q2FV79   2 0.125 -1.27278 0.943444
Q2FVU9   2 0.125 -1.27278 0.943444
Q2G0W5   2 0.125 -1.27278 0.943444
Q2FW60   2 0.125 -1.27278 0.943444
Q2G269   2 0.125 -1.27278 0.943444
Q2FZS1   2 0.125 -1.27278 0.943444
Q2G1Y3   2 0.125 -1.27278 0.943444
Q2FWA4   1 0.0625 -1.27278 0.943444
Q2G0C0   2 0.125 -1.27278 0.943444
Q2G2J6   0 0 -1.27278 0.943444
Q2G1R2   2 0.125 -1.27278 0.943444
Q2FXY8   2 0.125 -1.27278 0.943444
Q2FYL2   2 0.125 -1.27278 0.943444
Q2FYS3   0 0 -1.27278 0.943444
Q2FXS0   2 0.125 -1.27278 0.943444
Q2FWA7   0 0 -1.27278 0.943444
Q2FWV8   2 0.125 -1.27278 0.943444
Q2G279   2 0.125 -1.27278 0.943444
Q2FYB5   2 0.125 -1.27278 0.943444
Q2G175   2 0.125 -1.27278 0.943444
Q2FZ07   2 0.125 -1.27278 0.943444
Q2FVG7   2 0.125 -1.27278 0.943444
Q2G2P3   1 0.0625 -1.27278 0.943444
Q2FZA3   2 0.125 -1.27278 0.943444
Q2FYE1   2 0.125 -1.27278 0.943444
Q2G2F8   0 0 -1.27278 0.943444
Q2FWS8   0 0 -1.27278 0.943444
Q2FXD8   1 0.0625 -1.27278 0.943444
Q2FX46   2 0.125 -1.27278 0.943444
Q2FYB4   2 0.125 -1.27278 0.943444
Q2FYC0   2 0.125 -1.27278 0.943444
Q2FUY5   2 0.125 -1.27278 0.943444
Q2FYF2   0 0 -1.27278 0.943444
Q2G0R4   2 0.125 -1.27278 0.943444
Q2G1L1   2 0.125 -1.27278 0.943444
Q2FYB0   2 0.125 -1.27278 0.943444
Q2FWW5   2 0.125 -1.27278 0.943444
Q2FX04   2 0.125 -1.27278 0.943444
Q2FV33   2 0.125 -1.27278 0.943444
Q2FUX6   2 0.125 -1.27278 0.943444
Q2FVP5   0 0 -1.27278 0.943444
Q2G0W7   2 0.125 -1.27278 0.943444
Q2FXV1   2 0.125 -1.27278 0.943444
Q2G096   2 0.125 -1.27278 0.943444
Q2FV68   2 0.125 -1.27278 0.943444
Q2FVY6   2 0.125 -1.27278 0.943444
Q2FYY0   2 0.125 -1.27278 0.943444
Q2G005   2 0.125 -1.27278 0.943444
Q2G2B4   2 0.125 -1.27278 0.943444
Q2FVZ7   2 0.125 -1.27278 0.943444
Q2FW55   2 0.125 -1.27278 0.943444
Q2FV92   2 0.125 -1.27278 0.943444
Q2FYV9   2 0.125 -1.27278 0.943444
Q2FW74   2 0.125 -1.27278 0.943444
Q2FVK9   2 0.125 -1.27278 0.943444
Q2FZA4   2 0.125 -1.27278 0.943444
Q2FV25   0 0 -1.27278 0.943444
Q2FYG8   2 0.125 -1.27278 0.943444
Q2G216   2 0.125 -1.27278 0.943444
Q2FZ69   2 0.125 -1.27278 0.943444
Q2FV97   2 0.125 -1.27278 0.943444
Q2FZ95   2 0.125 -1.27278 0.943444
Q2FZN8   2 0.125 -1.27278 0.943444
Q2FZG2   2 0.125 -1.27278 0.943444
Q2G259   2 0.125 -1.27278 0.943444
Q2FYB6   2 0.125 -1.27278 0.943444
Q2FZD1   2 0.125 -1.27278 0.943444
Q2FYT6   2 0.125 -1.27278 0.943444
Q2G0Y2   2 0.125 -1.27278 0.943444
Q2FWZ1   1 0.0625 -1.27278 0.943444
Q2FVC8   2 0.125 -1.27278 0.943444
Q2G2H1   2 0.125 -1.27278 0.943444
Q2FY47   2 0.125 -1.27278 0.943444
Q2FX78   2 0.125 -1.27278 0.943444
Q2FX47   2 0.125 -1.27278 0.943444
Q2FZA7   2 0.125 -1.27278 0.943444
Q2FV32   2 0.125 -1.27278 0.943444
Q2FYE6   0 0 -1.27278 0.943444
Q2FZ41   2 0.125 -1.27278 0.943444
Q2FYG3   2 0.125 -1.27278 0.943444
Q2FX01   1 0.0625 -1.27278 0.943444
Q2FXU6   2 0.125 -1.27278 0.943444
Q2FYL7   2 0.125 -1.27278 0.943444
Q2FWQ3   2 0.125 -1.27278 0.943444
Q2FZY9   2 0.125 -1.27278 0.943444
Q2FV50   2 0.125 -1.27278 0.943444
Q2FUY7   2 0.125 -1.27278 0.943444
Q2FXP6   2 0.125 -1.27278 0.943444
Q2G1S9   2 0.125 -1.27278 0.943444
Q2FX18   2 0.125 -1.27278 0.943444
Q2FYU0   0 0 -1.27278 0.943444
Q2FXZ7   4 0.242424 -1.27278 0.943444
Q2G051   4 0.242424 -1.27278 0.943444
Q2FWS3   4 0.242424 -1.27278 0.943444
Q2FW14   5 0.30303 -1.27278 0.943444
Q2FYD7   3 0.181818 -1.27278 0.943444
Q9RQP8   6 0.363636 -1.27278 0.943444
Q2FZK2   5 0.30303 -1.27278 0.943444
Q2FWI7   4 0.242424 -1.27278 0.943444
Q2G182   4 0.242424 -1.27278 0.943444
Q2FYT7   3 0.181818 -1.27278 0.943444
Q2FV46   4 0.242424 -1.27278 0.943444
Q2FY58   2 0.121212 -1.27278 0.943444
Q2FX06   2 0.121212 -1.27278 0.943444
Q2FZH0   3 0.181818 -1.27278 0.943444
Q2FUZ4   1 0.0606061 -1.27278 0.943444
Q2G102   4 0.242424 -1.27278 0.943444
Q2G1R8   5 0.30303 -1.27278 0.943444
Q2G2J1   3 0.181818 -1.27278 0.943444
Q2FX71   4 0.242424 -1.27278 0.943444
Q2FUZ5   2 0.121212 -1.27278 0.943444
Q2FYP5   3 0.181818 -1.27278 0.943444
Q2G048   0 0 -1.27278 0.943444
Q2FUQ0   4 0.242424 -1.27278 0.943444
Q2FWS7   5 0.30303 -1.27278 0.943444
Q2FV65   2 0.121212 -1.27278 0.943444
Q2G125   2 0.121212 -1.27278 0.943444
Q2FYT2   5 0.30303 -1.27278 0.943444
Q2FVH7   2 0.121212 -1.27278 0.943444
Q2G127   4 0.242424 -1.27278 0.943444
Q2FYI5   4 0.242424 -1.27278 0.943444
Q2FYX4   1 0.0606061 -1.27278 0.943444
Q2G0M3   4 0.242424 -1.27278 0.943444
Q2FW87   4 0.242424 -1.27278 0.943444
Q2G211   2 0.121212 -1.27278 0.943444
Q2FXR5   2 0.121212 -1.27278 0.943444
Q2FWR5   3 0.181818 -1.27278 0.943444
Q2FYD5   4 0.242424 -1.27278 0.943444
Q2FY94   2 0.121212 -1.27278 0.943444
Q2G2W8   4 0.242424 -1.27278 0.943444
Q2FZL9   5 0.30303 -1.27278 0.943444
Q2FYT9   4 0.242424 -1.27278 0.943444
Q2FX44   5 0.30303 -1.27278 0.943444
Q2FXB2   2 0.121212 -1.27278 0.943444
Q2FVF6   4 0.242424 -1.27278 0.943444
Q2G2F6   2 0.121212 -1.27278 0.943444
Q2G2C3   4 0.242424 -1.27278 0.943444
Q2FYA5   4 0.242424 -1.27278 0.943444
Q2FYB1   4 0.242424 -1.27278 0.943444
Q2G011   6 0.363636 -1.27278 0.943444
Q2FV29   2 0.121212 -1.27278 0.943444
Q2FVW1   4 0.242424 -1.27278 0.943444
Q2FYA4   4 0.242424 -1.27278 0.943444
Q2FY26   4 0.242424 -1.27278 0.943444
Q2FXC1   4 0.242424 -1.27278 0.943444
Q2G2T0   5 0.30303 -1.27278 0.943444
Q2FY62   2 0.121212 -1.27278 0.943444
Q2G2K4   4 0.242424 -1.27278 0.943444
Q2FW65   4 0.242424 -1.27278 0.943444
Q2FY05   1 0.0606061 -1.27278 0.943444
Q2FV96   5 0.30303 -1.27278 0.943444
Q2G1S7   2 0.121212 -1.27278 0.943444
Q2FWS9   3 0.181818 -1.27278 0.943444
Q2G180   6 0.363636 -1.27278 0.943444
Q2G0L6   6 0.363636 -1.27278 0.943444
Q2G189   2 0.121212 -1.27278 0.943444
Q2FYD9   2 0.121212 -1.27278 0.943444
Q2FWM6   2 0.121212 -1.27278 0.943444
Q2FXA6   2 0.121212 -1.27278 0.943444
Q2G0U8   5 0.30303 -1.27278 0.943444
Q2FXD9   2 0.121212 -1.27278 0.943444
Q2FWF9   0 0 -1.27278 0.943444
Q2FXS3   5 0.30303 -1.27278 0.943444
Q2FXX6   4 0.242424 -1.27278 0.943444
Q2FWU2   4 0.242424 -1.27278 0.943444
Q2FXD5   2 0.121212 -1.27278 0.943444
Q2FZK8   3 0.181818 -1.27278 0.943444
Q2FV15   3 0.181818 -1.27278 0.943444
Q2FZZ5   3 0.181818 -1.27278 0.943444
Q2FW48   3 0.181818 -1.27278 0.943444
Q2FYB3   4 0.242424 -1.27278 0.943444
Q2FWT5   3 0.181818 -1.27278 0.943444
Q2FVH4   3 0.181818 -1.27278 0.943444
Q2FWP4   4 0.242424 -1.27278 0.943444
Q2FYX9   4 0.242424 -1.27278 0.943444
Q2G1U7   2 0.121212 -1.27278 0.943444
Q2FXY6   5 0.30303 -1.27278 0.943444
Q2FYT1   3 0.181818 -1.27278 0.943444
Q2G244   5 0.30303 -1.27278 0.943444
Q2FX30   2 0.121212 -1.27278 0.943444
Q2FVZ3   6 0.363636 -1.27278 0.943444
Q2FWP5   4 0.242424 -1.27278 0.943444
Q2FX41   3 0.181818 -1.27278 0.943444
Q2G2R5   6 0.363636 -1.27278 0.943444
Q2G2S3   5 0.294118 -1.27278 0.943444
Q2G004   6 0.352941 -1.27278 0.943444
Q2FWV1   6 0.352941 -1.27278 0.943444
Q2G003   5 0.294118 -1.27278 0.943444
Q2FZV3   4 0.235294 -1.27278 0.943444
Q2G026   7 0.411765 -1.27278 0.943444
Q2FXG7   4 0.235294 -1.27278 0.943444
Q2FYL8   2 0.117647 -1.27278 0.943444
Q2FZB6   2 0.117647 -1.27278 0.943444
Q2FZE4   6 0.352941 -1.27278 0.943444
Q2FX11   5 0.294118 -1.27278 0.943444
Q2G0Y3   4 0.235294 -1.27278 0.943444
Q2FZW7   3 0.176471 -1.27278 0.943444
Q2FX21   5 0.294118 -1.27278 0.943444
Q2G092   4 0.235294 -1.27278 0.943444
Q2FZB7   6 0.352941 -1.27278 0.943444
Q2G0J9   5 0.294118 -1.27278 0.943444
Q2G1X2   6 0.352941 -1.27278 0.943444
Q2FZD6   7 0.411765 -1.27278 0.943444
Q2FW67   5 0.294118 -1.27278 0.943444
Q2G111   3 0.176471 -1.27278 0.943444
Q2G2Y4   4 0.235294 -1.27278 0.943444
Q2FY38   3 0.176471 -1.27278 0.943444
Q2FWJ0   8 0.470588 -1.27278 0.943444
Q2G2T5   6 0.352941 -1.27278 0.943444
Q2FVG6   3 0.176471 -1.27278 0.943444
Q2G1V8   6 0.352941 -1.27278 0.943444
Q2G1L0   3 0.176471 -1.27278 0.943444
Q2FXD6   4 0.235294 -1.27278 0.943444
P0C948   4 0.235294 -1.27278 0.943444
Q2G1M2   5 0.294118 -1.27278 0.943444
Q2FVW8   5 0.294118 -1.27278 0.943444
Q2FX24   5 0.294118 -1.27278 0.943444
Q2FWS4   4 0.235294 -1.27278 0.943444
Q2FYQ3   4 0.235294 -1.27278 0.943444
Q2G254   8 0.470588 -1.27278 0.943444
Q2FWB4   6 0.352941 -1.27278 0.943444
Q2FUP8   4 0.235294 -1.27278 0.943444
Q2FZC2   6 0.352941 -1.27278 0.943444
Q2FYE4   5 0.294118 -1.27278 0.943444
Q2FWS2   6 0.352941 -1.27278 0.943444
Q2FY03   7 0.411765 -1.27278 0.943444
Q2FVS6   6 0.352941 -1.27278 0.943444
Q2FXV2   2 0.117647 -1.27278 0.943444
Q2G2L6   4 0.235294 -1.27278 0.943444
Q2G2I5   5 0.294118 -1.27278 0.943444
Q2FYA2   4 0.235294 -1.27278 0.943444
Q2FWV7   6 0.352941 -1.27278 0.943444
Q2FXE7   6 0.352941 -1.27278 0.943444
Q2G0J6   5 0.294118 -1.27278 0.943444
Q2FUU4   5 0.294118 -1.27278 0.943444
Q2FVJ4   4 0.235294 -1.27278 0.943444
Q2FZM9   4 0.235294 -1.27278 0.943444
Q2FZ51   6 0.352941 -1.27278 0.943444
Q2FY22   2 0.117647 -1.27278 0.943444
Q2G2Q1   8 0.470588 -1.27278 0.943444
Q2G109   6 0.352941 -1.27278 0.943444
Q2G1D6   4 0.235294 -1.27278 0.943444
Q2FVC9   5 0.294118 -1.27278 0.943444
Q2G2R6   4 0.235294 -1.27278 0.943444
Q2FZ85   6 0.352941 -1.27278 0.943444
Q2FVK4   5 0.294118 -1.27278 0.943444
Q2G1V9   5 0.294118 -1.27278 0.943444
Q2G2H6   4 0.235294 -1.27278 0.943444
Q2FWS6   4 0.235294 -1.27278 0.943444
Q2FZW4   4 0.235294 -1.27278 0.943444
Q2G1M3   9 0.529412 -1.27278 0.943444
Q2G1M0   2 0.117647 -1.27278 0.943444
Q2G1Y9   4 0.235294 -1.27278 0.943444
Q2FX45   5 0.294118 -1.27278 0.943444
Q2FWP8   5 0.294118 -1.27278 0.943444
Q2FYP4   8 0.470588 -1.27278 0.943444
Q2FYL1   4 0.235294 -1.27278 0.943444
Q2G1L4   6 0.352941 -1.27278 0.943444
Q2FUQ7   4 0.235294 -1.27278 0.943444
Q2G247   4 0.235294 -1.27278 0.943444
Q2FVV0   6 0.352941 -1.27278 0.943444
Q2FYU6   2 0.117647 -1.27278 0.943444
Q2G2N6   4 0.235294 -1.27278 0.943444
Q2FXC9   4 0.235294 -1.27278 0.943444
Q2FX42   8 0.470588 -1.27278 0.943444
Q2FX26   6 0.352941 -1.27278 0.943444
Q2FWF3   0 0 -1.27278 0.943444
Q2FZY1   8 0.470588 -1.27278 0.943444
Q2FW15   2 0.114286 -1.27278 0.943444
P0A0G2   6 0.342857 -1.27278 0.943444
Q2G2G5   7 0.4 -1.27278 0.943444
Q2FY39   13 0.742857 -1.27278 0.943444
Q2G0B5   5 0.285714 -1.27278 0.943444
Q2FZI1   4 0.228571 -1.27278 0.943444
Q2FUQ6   8 0.457143 -1.27278 0.943444
Q2FVR5   6 0.342857 -1.27278 0.943444
Q2G2W6   9 0.514286 -1.27278 0.943444
Q2FZR8   9 0.514286 -1.27278 0.943444
Q2FVY8   4 0.228571 -1.27278 0.943444
Q2FZ60   5 0.285714 -1.27278 0.943444
Q2FV82   4 0.228571 -1.27278 0.943444
Q2FX23   4 0.228571 -1.27278 0.943444
Q2G1G3   6 0.342857 -1.27278 0.943444
P68805   5 0.285714 -1.27278 0.943444
Q2FVL0   1 0.0571429 -1.27278 0.943444
Q2G2J0   7 0.4 -1.27278 0.943444
Q2FZF1   4 0.228571 -1.27278 0.943444
Q2FXU9   6 0.342857 -1.27278 0.943444
Q2G1A2   1 0.0571429 -1.27278 0.943444
Q2G1C3   8 0.457143 -1.27278 0.943444
Q2G1D4   8 0.457143 -1.27278 0.943444
Q2G0A8   7 0.4 -1.27278 0.943444
Q2FVC7   3 0.171429 -1.27278 0.943444
Q2G133   10 0.571429 -1.27278 0.943444
Q2FY86   5 0.285714 -1.27278 0.943444
Q2FX92   7 0.4 -1.27278 0.943444
Q2FW47   2 0.114286 -1.27278 0.943444
Q2G1T9   2 0.114286 -1.27278 0.943444
Q2FVU8   3 0.171429 -1.27278 0.943444
Q2FVD7   4 0.228571 -1.27278 0.943444
Q2FX55   5 0.285714 -1.27278 0.943444
Q2FVD3   8 0.457143 -1.27278 0.943444
Q2G2B5   6 0.342857 -1.27278 0.943444
Q2FWV6   11 0.628571 -1.27278 0.943444
Q2FW29   1 0.0571429 -1.27278 0.943444
Q2G0W6   4 0.228571 -1.27278 0.943444
Q2FVD2   4 0.228571 -1.27278 0.943444
Q2FWR8   4 0.228571 -1.27278 0.943444
Q2FXA0   7 0.4 -1.27278 0.943444
Q2FZB4   4 0.228571 -1.27278 0.943444
Q2FX37   3 0.171429 -1.27278 0.943444
Q2FX13   6 0.342857 -1.27278 0.943444
Q2FWD8   5 0.285714 -1.27278 0.943444
Q2G108   5 0.285714 -1.27278 0.943444
Q2G2V4   5 0.285714 -1.27278 0.943444
Q2FZW2   8 0.457143 -1.27278 0.943444
Q2FYY4   4 0.228571 -1.27278 0.943444
Q2FYB8   6 0.342857 -1.27278 0.943444
Q2FWC2   7 0.4 -1.27278 0.943444
Q2FYE8   3 0.171429 -1.27278 0.943444
Q2FXK5   6 0.342857 -1.27278 0.943444
Q2FWT0   6 0.342857 -1.27278 0.943444
Q2FW19   5 0.285714 -1.27278 0.943444
Q2G100   8 0.457143 -1.27278 0.943444
Q2FYY3   3 0.171429 -1.27278 0.943444
Q2FZ01   7 0.4 -1.27278 0.943444
Q2FYY1   4 0.228571 -1.27278 0.943444
Q2G103   4 0.228571 -1.27278 0.943444
Q2FV12   3 0.171429 -1.27278 0.943444
Q2FWQ1   4 0.228571 -1.27278 0.943444
Q2FYY5   5 0.285714 -1.27278 0.943444
Q2G207   5 0.285714 -1.27278 0.943444
Q2G1Y8   1 0.0571429 -1.27278 0.943444
Q2FWZ8   11 0.628571 -1.27278 0.943444
Q2G0Z8   6 0.342857 -1.27278 0.943444
Q2G2F7   7 0.4 -1.27278 0.943444
Q2FYH9   10 0.571429 -1.27278 0.943444
Q2FWB7   10 0.571429 -1.27278 0.943444
Q2FYN2   2 0.111111 -1.27278 0.943444
Q2FVQ6   11 0.611111 -1.27278 0.943444
Q2FWX3   7 0.388889 -1.27278 0.943444
Q2G187   8 0.444444 -1.27278 0.943444
Q2FW05   8 0.444444 -1.27278 0.943444
Q2FYC3   8 0.444444 -1.27278 0.943444
Q2FZJ2   6 0.333333 -1.27278 0.943444
Q2G0D6   15 0.833333 -1.27278 0.943444
Q2FWP7   7 0.388889 -1.27278 0.943444
Q2FX31   9 0.5 -1.27278 0.943444
Q2FVZ6   8 0.444444 -1.27278 0.943444
Q2G2A2   10 0.555556 -1.27278 0.943444
Q2FWQ8   2 0.111111 -1.27278 0.943444
Q2FVM9   9 0.5 -1.27278 0.943444
Q2FYD1   5 0.277778 -1.27278 0.943444
Q2FYN3   7 0.388889 -1.27278 0.943444
Q2FYI3   7 0.388889 -1.27278 0.943444
Q2G022   3 0.166667 -1.27278 0.943444
Q2G1Q3   8 0.444444 -1.27278 0.943444
Q2FX58   5 0.277778 -1.27278 0.943444
Q2G2V1   6 0.333333 -1.27278 0.943444
Q2FVV5   7 0.388889 -1.27278 0.943444
Q2FZC0   6 0.333333 -1.27278 0.943444
Q2FV63   8 0.444444 -1.27278 0.943444
Q2FWG9   5 0.277778 -1.27278 0.943444
Q2FZA5   3 0.166667 -1.27278 0.943444
Q2FX60   10 0.555556 -1.27278 0.943444
Q2G2I8   5 0.277778 -1.27278 0.943444
Q2G2Y5   7 0.388889 -1.27278 0.943444
Q2G2Y2   10 0.555556 -1.27278 0.943444
Q2FWA6   7 0.388889 -1.27278 0.943444
Q2FWL8   5 0.277778 -1.27278 0.943444
Q2FY95   7 0.388889 -1.27278 0.943444
Q2FYC5   8 0.444444 -1.27278 0.943444
Q2FV43   3 0.166667 -1.27278 0.943444
Q2FVU0   9 0.5 -1.27278 0.943444
Q2FZG5   10 0.555556 -1.27278 0.943444
Q2G2H9   8 0.444444 -1.27278 0.943444
Q2G1D1   1 0.0555556 -1.27278 0.943444
Q2FWU7   4 0.222222 -1.27278 0.943444
P60647   6 0.333333 -1.27278 0.943444
Q2FUR7   7 0.388889 -1.27278 0.943444
Q2FWQ2   5 0.277778 -1.27278 0.943444
Q2G2M4   9 0.5 -1.27278 0.943444
Q2G104   6 0.333333 -1.27278 0.943444
Q2FX76   6 0.333333 -1.27278 0.943444
Q2G2Q4   7 0.388889 -1.27278 0.943444
Q2FXQ1   5 0.277778 -1.27278 0.943444
Q2FX80   3 0.166667 -1.27278 0.943444
Q2FZN6   2 0.111111 -1.27278 0.943444
Q2G009   2 0.111111 -1.27278 0.943444
Q2G021   9 0.5 -1.27278 0.943444
Q2FWH0   7 0.388889 -1.27278 0.943444
Q2FXQ0   8 0.444444 -1.27278 0.943444
Q2FX64   6 0.333333 -1.27278 0.943444
Q2FY98   7 0.388889 -1.27278 0.943444
Q2FWK5   8 0.444444 -1.27278 0.943444
Q2FYK1   6 0.333333 -1.27278 0.943444
Q2FXF0   7 0.388889 -1.27278 0.943444
Q2FY70   7 0.388889 -1.27278 0.943444
Q2G114   6 0.333333 -1.27278 0.943444
Q2FX38   4 0.222222 -1.27278 0.943444
Q2FUP9   7 0.388889 -1.27278 0.943444
Q2FVV3   8 0.444444 -1.27278 0.943444
Q2G113   9 0.5 -1.27278 0.943444
Q2FWB2   1 0.0555556 -1.27278 0.943444
Q2FWT6   6 0.333333 -1.27278 0.943444
Q2FW28   6 0.333333 -1.27278 0.943444
Q2FUQ9   1 0.0555556 -1.27278 0.943444
Q2FY00   7 0.388889 -1.27278 0.943444
Q2G040   5 0.277778 -1.27278 0.943444
Q2FX35   4 0.222222 -1.27278 0.943444
Q2FYW9   5 0.27027 -1.27278 0.943444
Q2G2N8   8 0.432432 -1.27278 0.943444
Q2G1V7   9 0.486486 -1.27278 0.943444
Q2G0C3   8 0.432432 -1.27278 0.943444
Q2FVW0   9 0.486486 -1.27278 0.943444
Q2FUS4   9 0.486486 -1.27278 0.943444
Q2FVP6   10 0.540541 -1.27278 0.943444
Q2FZK1   12 0.648649 -1.27278 0.943444
Q2FXY2   9 0.486486 -1.27278 0.943444
Q2FYX3   7 0.378378 -1.27278 0.943444
Q2FZ86   4 0.216216 -1.27278 0.943444
Q2FUV7   6 0.324324 -1.27278 0.943444
Q2FX70   4 0.216216 -1.27278 0.943444
Q2G1Y1   10 0.540541 -1.27278 0.943444
Q2FVT9   13 0.702703 -1.27278 0.943444
Q2G2K3   7 0.378378 -1.27278 0.943444
P72358   9 0.486486 -1.27278 0.943444
Q2G192   16 0.864865 -1.27278 0.943444
Q2FYX6   5 0.27027 -1.27278 0.943444
Q2FXW0   8 0.432432 -1.27278 0.943444
Q2G202   11 0.594595 -1.27278 0.943444
Q2FYW7   2 0.108108 -1.27278 0.943444
Q2G2M0   3 0.162162 -1.27278 0.943444
Q2FXT7   3 0.162162 -1.27278 0.943444
Q2FX59   3 0.162162 -1.27278 0.943444
Q2G0X2   11 0.594595 -1.27278 0.943444
Q2FWR6   4 0.216216 -1.27278 0.943444
Q2FW22   8 0.432432 -1.27278 0.943444
Q2FZH4   7 0.378378 -1.27278 0.943444
Q2FYZ1   4 0.216216 -1.27278 0.943444
Q2G2W7   8 0.432432 -1.27278 0.943444
Q2G2I4   8 0.432432 -1.27278 0.943444
Q2FZP5   6 0.324324 -1.27278 0.943444
Q2FWQ7   8 0.432432 -1.27278 0.943444
Q2G1W9   4 0.216216 -1.27278 0.943444
Q2FWF7   5 0.27027 -1.27278 0.943444
Q2FYM9   9 0.486486 -1.27278 0.943444
Q2FXV0   8 0.432432 -1.27278 0.943444
Q2FWW2   7 0.378378 -1.27278 0.943444
Q2FVS2   11 0.594595 -1.27278 0.943444
Q2G007   9 0.486486 -1.27278 0.943444
Q2FYA7   6 0.324324 -1.27278 0.943444
Q2G0K0   6 0.324324 -1.27278 0.943444
Q2FXS9   4 0.216216 -1.27278 0.943444
Q2G249   5 0.27027 -1.27278 0.943444
Q2G008   1 0.0540541 -1.27278 0.943444
Q2FZD5   10 0.540541 -1.27278 0.943444
Q2FZG0   9 0.486486 -1.27278 0.943444
Q2FX28   8 0.432432 -1.27278 0.943444
Q2FXI4   7 0.378378 -1.27278 0.943444
Q2G176   14 0.756757 -1.27278 0.943444
Q2G116   3 0.162162 -1.27278 0.943444
Q2FXF2   9 0.486486 -1.27278 0.943444
Q2G260   5 0.27027 -1.27278 0.943444
Q2G213   6 0.324324 -1.27278 0.943444
Q2G173   10 0.540541 -1.27278 0.943444
Q2FV71   4 0.216216 -1.27278 0.943444
Q2FWY8   10 0.540541 -1.27278 0.943444
Q2FWN3   2 0.108108 -1.27278 0.943444
Q2FYD4   5 0.27027 -1.27278 0.943444
Q2FVQ2   6 0.324324 -1.27278 0.943444
Q2FVK0   15 0.810811 -1.27278 0.943444
Q2G285   9 0.486486 -1.27278 0.943444
Q2FZH6   8 0.432432 -1.27278 0.943444
Q2FZX1   8 0.432432 -1.27278 0.943444
Q2FZ83   2 0.108108 -1.27278 0.943444
Q2G0S9   5 0.27027 -1.27278 0.943444
Q2FZH7   15 0.810811 -1.27278 0.943444
Q2FZT3   12 0.648649 -1.27278 0.943444
Q2FX57   12 0.631579 -1.27278 0.943444
Q2G0B9   5 0.263158 -1.27278 0.943444
Q2FY28   6 0.315789 -1.27278 0.943444
Q2G0R5   9 0.473684 -1.27278 0.943444
Q2FZG8   8 0.421053 -1.27278 0.943444
Q2G1X1   2 0.105263 -1.27278 0.943444
Q2FX93   11 0.578947 -1.27278 0.943444
Q2FYU5   8 0.421053 -1.27278 0.943444
Q2FWR9   9 0.473684 -1.27278 0.943444
Q2FWS0   8 0.421053 -1.27278 0.943444
Q2G0P4   9 0.473684 -1.27278 0.943444
Q2FX50   13 0.684211 -1.27278 0.943444
Q2FZV0   9 0.473684 -1.27278 0.943444
Q2G0S5   4 0.210526 -1.27278 0.943444
Q2FY25   13 0.684211 -1.27278 0.943444
Q2FXG6   7 0.368421 -1.27278 0.943444
Q2FZJ7   1 0.0526316 -1.27278 0.943444
Q2G0U7   8 0.421053 -1.27278 0.943444
Q2FZV2   10 0.526316 -1.27278 0.943444
Q2FWT8   9 0.473684 -1.27278 0.943444
Q2G0D1   7 0.368421 -1.27278 0.943444
Q2FVW5   11 0.578947 -1.27278 0.943444
Q2FY97   10 0.526316 -1.27278 0.943444
Q2FXF3   8 0.421053 -1.27278 0.943444
Q2G063   8 0.421053 -1.27278 0.943444
Q2G0U5   12 0.631579 -1.27278 0.943444
Q2G2B1   9 0.473684 -1.27278 0.943444
Q2FVE3   12 0.631579 -1.27278 0.943444
Q2FZW1   9 0.473684 -1.27278 0.943444
Q2FYK2   8 0.421053 -1.27278 0.943444
Q2FXW2   4 0.210526 -1.27278 0.943444
Q9F0R1   10 0.526316 -1.27278 0.943444
Q2FZG3   11 0.578947 -1.27278 0.943444
Q2G2K0   10 0.526316 -1.27278 0.943444
Q2FVN4   5 0.263158 -1.27278 0.943444
Q2FYV0   4 0.210526 -1.27278 0.943444
Q2G0A5   7 0.368421 -1.27278 0.943444
Q2FZ03   7 0.368421 -1.27278 0.943444
Q2G1I8   5 0.263158 -1.27278 0.943444
Q2FYX8   5 0.263158 -1.27278 0.943444
Q2FV18   9 0.473684 -1.27278 0.943444
Q2FYI7   7 0.368421 -1.27278 0.943444
Q2G0K1   5 0.263158 -1.27278 0.943444
Q2G2U9   12 0.631579 -1.27278 0.943444
Q2FW31   6 0.315789 -1.27278 0.943444
Q2FVB5   13 0.684211 -1.27278 0.943444
Q2FVI8   6 0.315789 -1.27278 0.943444
Q2FZT0   10 0.526316 -1.27278 0.943444
P48860   14 0.736842 -1.27278 0.943444
Q2FYC1   8 0.421053 -1.27278 0.943444
Q2G286   7 0.368421 -1.27278 0.943444
Q2FXD3   8 0.421053 -1.27278 0.943444
Q2G027   7 0.368421 -1.27278 0.943444
Q2G0T4   6 0.315789 -1.27278 0.943444
Q2FZJ5   10 0.526316 -1.27278 0.943444
Q2FW10   5 0.263158 -1.27278 0.943444
Q2FY91   7 0.368421 -1.27278 0.943444
Q2FVP0   6 0.315789 -1.27278 0.943444
P60070   7 0.368421 -1.27278 0.943444
Q2FWU1   11 0.578947 -1.27278 0.943444
Q2FYA3   7 0.368421 -1.27278 0.943444
Q2G0V8   11 0.578947 -1.27278 0.943444
Q2G0Z2   13 0.684211 -1.27278 0.943444
Q2FZ47   8 0.421053 -1.27278 0.943444
Q2G0V9   11 0.578947 -1.27278 0.943444
Q2FZE2   8 0.421053 -1.27278 0.943444
Q2FWB0   12 0.631579 -1.27278 0.943444
Q2G1J1   9 0.473684 -1.27278 0.943444
Q2FYQ1   15 0.789474 -1.27278 0.943444
Q2FZ45   5 0.263158 -1.27278 0.943444
Q2FYW5   13 0.684211 -1.27278 0.943444
Q2G1A0   7 0.368421 -1.27278 0.943444
Q2FZB9   12 0.631579 -1.27278 0.943444
Q2FZX2   6 0.315789 -1.27278 0.943444
Q2FZY4   11 0.578947 -1.27278 0.943444
Q2FW56   10 0.526316 -1.27278 0.943444
P0A0G6   6 0.315789 -1.27278 0.943444
Q2FW80   10 0.526316 -1.27278 0.943444
Q2G2S4   5 0.263158 -1.27278 0.943444
Q2G2H0   8 0.421053 -1.27278 0.943444
Q2G2E1   9 0.473684 -1.27278 0.943444
Q2G0I5   8 0.421053 -1.27278 0.943444
Q2FWW6   15 0.789474 -1.27278 0.943444
Q2G112   5 0.263158 -1.27278 0.943444
Q2G214   10 0.526316 -1.27278 0.943444
Q2FYG2   7 0.368421 -1.27278 0.943444
Q2G0J5   12 0.631579 -1.27278 0.943444
Q2FX27   9 0.473684 -1.27278 0.943444
Q2FWV5   7 0.368421 -1.27278 0.943444
Q2FX40   9 0.473684 -1.27278 0.943444
Q2FZM5   7 0.368421 -1.27278 0.943444
Q2FXH8   10 0.526316 -1.27278 0.943444
Q2FWS5   14 0.736842 -1.27278 0.943444
Q2FW13   8 0.410256 -1.27278 0.943444
Q2FY93   19 0.974359 -1.27278 0.943444
Q2FZM8   7 0.358974 -1.27278 0.943444
Q2FZV4   7 0.358974 -1.27278 0.943444
Q2FVD4   12 0.615385 -1.27278 0.943444
Q2G0J3   8 0.410256 -1.27278 0.943444
Q2FX61   7 0.358974 -1.27278 0.943444
Q2FVD6   8 0.410256 -1.27278 0.943444
Q2FYY7   11 0.564103 -1.27278 0.943444
Q2G0W0   11 0.564103 -1.27278 0.943444
Q2FXF7   8 0.410256 -1.27278 0.943444
Q2G191   19 0.974359 -1.27278 0.943444
Q2FYT5   20 1.02564 0.903563 0.161558
Q2G1P0   15 0.769231 -1.27278 0.943444
Q2FVF8   5 0.25641 -1.27278 0.943444
Q2G0Y1   10 0.512821 -1.27278 0.943444
Q2FZD2   10 0.512821 -1.27278 0.943444
Q2FZ59   7 0.358974 -1.27278 0.943444
Q2G2G1   13 0.666667 -1.27278 0.943444
Q2G0F9   1 0.0512821 -1.27278 0.943444
Q2G1J2   9 0.461538 -1.27278 0.943444
Q2G0Q6   10 0.512821 -1.27278 0.943444
Q2FYX0   7 0.358974 -1.27278 0.943444
Q2FZU8   6 0.307692 -1.27278 0.943444
Q2G267   11 0.564103 -1.27278 0.943444
Q2G174   8 0.410256 -1.27278 0.943444
Q2FWC3   9 0.461538 -1.27278 0.943444
Q2FVN6   7 0.358974 -1.27278 0.943444
Q2G2D1   10 0.512821 -1.27278 0.943444
Q2FZK9   16 0.820513 -1.27278 0.943444
Q2G2C9   9 0.461538 -1.27278 0.943444
Q2G2V8   2 0.102564 -1.27278 0.943444
Q2FVL6   7 0.358974 -1.27278 0.943444
Q2FY45   8 0.410256 -1.27278 0.943444
Q2G2R7   4 0.205128 -1.27278 0.943444
Q2FWD5   10 0.512821 -1.27278 0.943444
Q2FWT3   8 0.410256 -1.27278 0.943444
Q2FY92   10 0.512821 -1.27278 0.943444
Q2FZM2   14 0.717949 -1.27278 0.943444
Q2G2F0   8 0.410256 -1.27278 0.943444
Q2FW30   16 0.820513 -1.27278 0.943444
Q2FZV9   10 0.512821 -1.27278 0.943444
Q2FVA6   7 0.358974 -1.27278 0.943444
Q2G229   7 0.358974 -1.27278 0.943444
Q2FZZ3   9 0.461538 -1.27278 0.943444
Q2G2F4   10 0.512821 -1.27278 0.943444
Q2FVA7   10 0.512821 -1.27278 0.943444
Q2G0R3   9 0.461538 -1.27278 0.943444
Q2G1R1   7 0.358974 -1.27278 0.943444
Q2FZ79   14 0.717949 -1.27278 0.943444
Q2FZ12   10 0.512821 -1.27278 0.943444
Q2FX39   12 0.615385 -1.27278 0.943444
Q2G186   8 0.410256 -1.27278 0.943444
Q2FXE5   7 0.358974 -1.27278 0.943444
Q2G0A1   9 0.461538 -1.27278 0.943444
Q2G0E7   22 1.12821 0.903563 0.161558
Q2G2V7   21 1.07692 0.903563 0.161558
Q2FYA6   7 0.358974 -1.27278 0.943444
Q2G276   8 0.410256 -1.27278 0.943444
Q2G070   8 0.410256 -1.27278 0.943444
Q2FVZ1   18 0.923077 -1.27278 0.943444
Q2FW84   7 0.358974 -1.27278 0.943444
Q2FVY9   9 0.461538 -1.27278 0.943444
Q2FVD9   7 0.358974 -1.27278 0.943444
Q2G1T2   7 0.358974 -1.27278 0.943444
Q2G0I3   10 0.512821 -1.27278 0.943444
Q2G0E8   11 0.564103 -1.27278 0.943444
Q2FW08   8 0.410256 -1.27278 0.943444
Q2FVD8   8 0.410256 -1.27278 0.943444
Q2FXF5   11 0.564103 -1.27278 0.943444
Q2FXW1   10 0.512821 -1.27278 0.943444
Q2FW79   4 0.205128 -1.27278 0.943444
Q2G2G0   1 0.0512821 -1.27278 0.943444
P48940   11 0.564103 -1.27278 0.943444
Q2FYL6   19 0.974359 -1.27278 0.943444
Q2FZV8   5 0.25641 -1.27278 0.943444
Q2FYM5   9 0.461538 -1.27278 0.943444
Q2G2B6   9 0.461538 -1.27278 0.943444
Q2G1L2   8 0.410256 -1.27278 0.943444
Q2G1V5   12 0.615385 -1.27278 0.943444
Q2FXT0   1 0.0512821 -1.27278 0.943444
Q2FY02   11 0.564103 -1.27278 0.943444
Q2FWQ4   11 0.564103 -1.27278 0.943444
Q2FYG4   20 1.02564 0.903563 0.161558
Q2FW11   11 0.564103 -1.27278 0.943444
Q2G257   20 1 0.903563 0.161558
Q2FWJ6   9 0.45 -1.27278 0.943444
Q2FXS8   2 0.1 -1.27278 0.943444
Q2FX12   8 0.4 -1.27278 0.943444
Q2FYF1   12 0.6 -1.27278 0.943444
Q2G2E8   13 0.65 -1.27278 0.943444
Q2FXE6   12 0.6 -1.27278 0.943444
Q2G2C0   18 0.9 -1.27278 0.943444
Q2G1V6   14 0.7 -1.27278 0.943444
Q2FWZ4   13 0.65 -1.27278 0.943444
Q2G2V0   14 0.7 -1.27278 0.943444
Q9ZAH6   8 0.4 -1.27278 0.943444
Q2FVU2   9 0.45 -1.27278 0.943444
Q2FWI8   9 0.45 -1.27278 0.943444
P0A0H0   5 0.25 -1.27278 0.943444
Q2G0C1   10 0.5 -1.27278 0.943444
Q2FXH3   8 0.4 -1.27278 0.943444
Q2FXI6   13 0.65 -1.27278 0.943444
Q2G1X5   5 0.25 -1.27278 0.943444
Q2FV08   13 0.65 -1.27278 0.943444
Q2FWT7   4 0.2 -1.27278 0.943444
Q2G210   12 0.6 -1.27278 0.943444
Q2FW66   9 0.45 -1.27278 0.943444
Q2FWD0   8 0.4 -1.27278 0.943444
Q2FUQ1   9 0.45 -1.27278 0.943444
Q2FVI6   17 0.85 -1.27278 0.943444
Q2FWM7   12 0.6 -1.27278 0.943444
Q2FVN2   4 0.2 -1.27278 0.943444
Q2FWR2   8 0.4 -1.27278 0.943444
Q2FYH4   15 0.75 -1.27278 0.943444
Q2FYM8   8 0.4 -1.27278 0.943444
Q9RFJ6   11 0.55 -1.27278 0.943444
Q2FZ42   3 0.15 -1.27278 0.943444
Q2FVX9   8 0.4 -1.27278 0.943444
Q2G066   10 0.5 -1.27278 0.943444
Q2FVM3   23 1.15 0.903563 0.161558
Q2FWT1   10 0.5 -1.27278 0.943444
Q2FZB8   7 0.35 -1.27278 0.943444
Q2FUQ8   10 0.5 -1.27278 0.943444
Q2G2I7   5 0.25 -1.27278 0.943444
Q2FVF7   7 0.35 -1.27278 0.943444
Q2FV52   10 0.5 -1.27278 0.943444
Q2FWE3   10 0.5 -1.27278 0.943444
Q2G144   7 0.35 -1.27278 0.943444
Q2FXZ1   9 0.45 -1.27278 0.943444
Q2FX34   6 0.3 -1.27278 0.943444
Q2FWV4   1 0.05 -1.27278 0.943444
Q2FZ11   17 0.85 -1.27278 0.943444
Q2G141   11 0.55 -1.27278 0.943444
Q2FWF5   5 0.25 -1.27278 0.943444
Q2FV34   5 0.25 -1.27278 0.943444
Q2FWQ0   13 0.65 -1.27278 0.943444
Q2FV88   8 0.4 -1.27278 0.943444
Q2G2P0   7 0.35 -1.27278 0.943444
Q2FYW8   7 0.35 -1.27278 0.943444
Q2G1W1   8 0.4 -1.27278 0.943444
Q2FVC2   8 0.4 -1.27278 0.943444
Q2G0D3   14 0.7 -1.27278 0.943444
Q2FV89   9 0.45 -1.27278 0.943444
Q2G1U2   6 0.3 -1.27278 0.943444
Q2FX32   7 0.35 -1.27278 0.943444
Q2FXS7   20 1 0.903563 0.161558
Q2FVX1   11 0.55 -1.27278 0.943444
Q2FVE0   15 0.75 -1.27278 0.943444
Q2G270   5 0.25 -1.27278 0.943444
Q9EYW6   4 0.2 -1.27278 0.943444
Q2FVB8   17 0.85 -1.27278 0.943444
Q2FZT9   16 0.8 -1.27278 0.943444
Q2G298   8 0.4 -1.27278 0.943444
Q2FX49   13 0.65 -1.27278 0.943444
Q2G0Z0   6 0.3 -1.27278 0.943444
Q2FW39   9 0.45 -1.27278 0.943444
Q2G252   10 0.5 -1.27278 0.943444
Q2G0A3   4 0.2 -1.27278 0.943444
Q2FYJ7   9 0.45 -1.27278 0.943444
Q2FWT2   9 0.45 -1.27278 0.943444
Q2FWQ5   14 0.7 -1.27278 0.943444
Q2G2J7   10 0.5 -1.27278 0.943444
Q2FY75   17 0.85 -1.27278 0.943444
Q2G106   10 0.5 -1.27278 0.943444
Q2FVY3   7 0.35 -1.27278 0.943444
Q2FVP9   10 0.5 -1.27278 0.943444
Q2FW42   7 0.35 -1.27278 0.943444
Q2FUV9   10 0.5 -1.27278 0.943444
Q2FVR7   7 0.35 -1.27278 0.943444
Q2FZN1   5 0.25 -1.27278 0.943444
Q2G2Q7   12 0.585366 -1.27278 0.943444
Q2G150   10 0.487805 -1.27278 0.943444
Q2G081   8 0.390244 -1.27278 0.943444
Q2FV45   9 0.439024 -1.27278 0.943444
Q2FX02   8 0.390244 -1.27278 0.943444
P0A0Q4   17 0.829268 -1.27278 0.943444
Q2G0L9   12 0.585366 -1.27278 0.943444
Q2FY04   11 0.536585 -1.27278 0.943444
Q2FV48   14 0.682927 -1.27278 0.943444
Q2FW64   9 0.439024 -1.27278 0.943444
Q2FX63   12 0.585366 -1.27278 0.943444
Q2G1T3   6 0.292683 -1.27278 0.943444
Q2G0K9   4 0.195122 -1.27278 0.943444
Q2FZ00   23 1.12195 0.903563 0.161558
Q2FVL9   1 0.0487805 -1.27278 0.943444
Q2FW33   11 0.536585 -1.27278 0.943444
Q2FWT9   5 0.243902 -1.27278 0.943444
Q2FZF7   9 0.439024 -1.27278 0.943444
Q2FWL1   10 0.487805 -1.27278 0.943444
Q2FYS7   7 0.341463 -1.27278 0.943444
Q2FZX3   11 0.536585 -1.27278 0.943444
Q2FXR0   26 1.26829 0.903563 0.161558
Q2G2I9   4 0.195122 -1.27278 0.943444
Q2FWN1   9 0.439024 -1.27278 0.943444
Q2G297   15 0.731707 -1.27278 0.943444
Q2FVA0   16 0.780488 -1.27278 0.943444
Q2FXX0   4 0.195122 -1.27278 0.943444
Q2G2P4   9 0.439024 -1.27278 0.943444
Q2G0P8   15 0.731707 -1.27278 0.943444
Q2FVN3   9 0.439024 -1.27278 0.943444
Q2FXK7   11 0.536585 -1.27278 0.943444
Q2FZF8   6 0.292683 -1.27278 0.943444
Q2FWR0   7 0.341463 -1.27278 0.943444
Q2FXL2   18 0.878049 -1.27278 0.943444
Q2FWA9   23 1.12195 0.903563 0.161558
Q2G282   10 0.487805 -1.27278 0.943444
Q9RQQ0   16 0.780488 -1.27278 0.943444
Q2FXD7   15 0.731707 -1.27278 0.943444
Q2FUY4   9 0.439024 -1.27278 0.943444
Q2G2W4   17 0.829268 -1.27278 0.943444
Q2FZF5   10 0.487805 -1.27278 0.943444
Q2FY42   5 0.243902 -1.27278 0.943444
Q2FUS3   18 0.878049 -1.27278 0.943444
Q2G2E7   19 0.926829 -1.27278 0.943444
Q2G0S6   8 0.390244 -1.27278 0.943444
Q2G0C2   19 0.926829 -1.27278 0.943444
Q2FWF8   15 0.731707 -1.27278 0.943444
Q2G000   11 0.536585 -1.27278 0.943444
Q2FWX2   5 0.243902 -1.27278 0.943444
Q2FZS2   6 0.292683 -1.27278 0.943444
Q2FW16   5 0.243902 -1.27278 0.943444
Q2FZI2   16 0.780488 -1.27278 0.943444
Q2G1Q5   13 0.634146 -1.27278 0.943444
Q2G1A5   10 0.487805 -1.27278 0.943444
Q2G0P7   16 0.780488 -1.27278 0.943444
Q2FWV3   4 0.195122 -1.27278 0.943444
Q2FW51   4 0.195122 -1.27278 0.943444
Q2FVI4   8 0.390244 -1.27278 0.943444
Q2FVN7   8 0.390244 -1.27278 0.943444
Q2FWP9   6 0.292683 -1.27278 0.943444
Q2FXT2   13 0.634146 -1.27278 0.943444
P0A0F4   11 0.536585 -1.27278 0.943444
Q2G126   10 0.487805 -1.27278 0.943444
Q2FW82   18 0.878049 -1.27278 0.943444
Q2FY44   8 0.390244 -1.27278 0.943444
Q2G0N9   11 0.536585 -1.27278 0.943444
Q2G0Z9   12 0.585366 -1.27278 0.943444
Q2FV81   12 0.585366 -1.27278 0.943444
Q2FYC4   8 0.390244 -1.27278 0.943444
Q2G178   12 0.585366 -1.27278 0.943444
Q2G079   10 0.487805 -1.27278 0.943444
Q2G2B7   13 0.634146 -1.27278 0.943444
Q2FVF5   10 0.487805 -1.27278 0.943444
Q2G2W2   14 0.682927 -1.27278 0.943444
Q2G1I2   17 0.829268 -1.27278 0.943444
Q2G245   11 0.536585 -1.27278 0.943444
Q2G1H7   10 0.47619 -1.27278 0.943444
Q2FWF1   7 0.333333 -1.27278 0.943444
Q2FZZ9   14 0.666667 -1.27278 0.943444
Q2G1W3   7 0.333333 -1.27278 0.943444
Q2G204   11 0.52381 -1.27278 0.943444
Q2G1H1   10 0.47619 -1.27278 0.943444
Q2FXK3   8 0.380952 -1.27278 0.943444
Q2G2H8   13 0.619048 -1.27278 0.943444
Q2FZP9   12 0.571429 -1.27278 0.943444
Q2FWI2   8 0.380952 -1.27278 0.943444
Q2FYZ6   17 0.809524 -1.27278 0.943444
Q2FXS1   17 0.809524 -1.27278 0.943444
Q2G200   8 0.380952 -1.27278 0.943444
Q2G2L5   17 0.809524 -1.27278 0.943444
Q2FY73   11 0.52381 -1.27278 0.943444
Q2G177   17 0.809524 -1.27278 0.943444
Q2G2F9   15 0.714286 -1.27278 0.943444
Q2FV27   8 0.380952 -1.27278 0.943444
Q2FZ56   9 0.428571 -1.27278 0.943444
Q2FVF3   15 0.714286 -1.27278 0.943444
Q2G0B6   16 0.761905 -1.27278 0.943444
Q2G2S5   15 0.714286 -1.27278 0.943444
Q2FW68   7 0.333333 -1.27278 0.943444
Q2FWX7   10 0.47619 -1.27278 0.943444
Q2FWB6   14 0.666667 -1.27278 0.943444
Q2FXA9   9 0.428571 -1.27278 0.943444
Q2FXP3   11 0.52381 -1.27278 0.943444
Q2FUX5   13 0.619048 -1.27278 0.943444
Q2FZZ4   9 0.428571 -1.27278 0.943444
Q2FX98   14 0.666667 -1.27278 0.943444
Q2FV23   7 0.333333 -1.27278 0.943444
Q2FUR1   9 0.428571 -1.27278 0.943444
Q2FY49   13 0.619048 -1.27278 0.943444
Q2G017   5 0.238095 -1.27278 0.943444
Q2G2K9   21 1 0.903563 0.161558
Q2G2N9   11 0.52381 -1.27278 0.943444
Q2G0E9   20 0.952381 -1.27278 0.943444
Q2FY19   8 0.380952 -1.27278 0.943444
Q2G1E3   16 0.761905 -1.27278 0.943444
Q2FW17   2 0.0952381 -1.27278 0.943444
Q2FWK9   8 0.380952 -1.27278 0.943444
Q2G2Q6   12 0.571429 -1.27278 0.943444
Q2G2Q5   12 0.571429 -1.27278 0.943444
Q2G1U9   9 0.428571 -1.27278 0.943444
Q2G299   8 0.380952 -1.27278 0.943444
Q2FX75   1 0.047619 -1.27278 0.943444
Q2G058   10 0.47619 -1.27278 0.943444
Q2G0E3   6 0.285714 -1.27278 0.943444
Q2FYK0   18 0.857143 -1.27278 0.943444
Q2G2K6   4 0.190476 -1.27278 0.943444
Q2FYN0   4 0.190476 -1.27278 0.943444
Q2FVK7   19 0.904762 -1.27278 0.943444
Q2FX15   6 0.285714 -1.27278 0.943444
Q2FVN9   16 0.761905 -1.27278 0.943444
Q2FWX0   20 0.952381 -1.27278 0.943444
Q2G143   14 0.666667 -1.27278 0.943444
Q2G0C7   8 0.380952 -1.27278 0.943444
Q2G0K6   10 0.47619 -1.27278 0.943444
Q2FZZ1   16 0.761905 -1.27278 0.943444
Q2FV13   7 0.333333 -1.27278 0.943444
Q2G128   13 0.619048 -1.27278 0.943444
Q2FXU2   7 0.333333 -1.27278 0.943444
Q2G2R4   10 0.47619 -1.27278 0.943444
Q2FXM1   17 0.809524 -1.27278 0.943444
Q8KQR1   4 0.190476 -1.27278 0.943444
Q2G2Q9   11 0.52381 -1.27278 0.943444
Q2FVG9   12 0.571429 -1.27278 0.943444
Q2FV56   10 0.47619 -1.27278 0.943444
Q2FWG7   16 0.744186 -1.27278 0.943444
Q2G0T1   16 0.744186 -1.27278 0.943444
Q2FXB9   22 1.02326 0.903563 0.161558
Q2FZP3   18 0.837209 -1.27278 0.943444
Q2FZQ2   18 0.837209 -1.27278 0.943444
Q2FXS4   11 0.511628 -1.27278 0.943444
Q2FZ21   12 0.55814 -1.27278 0.943444
Q2G2X2   10 0.465116 -1.27278 0.943444
Q2FZF6   15 0.697674 -1.27278 0.943444
Q2FYA0   6 0.27907 -1.27278 0.943444
Q2G2A9   20 0.930233 -1.27278 0.943444
Q2FYB9   8 0.372093 -1.27278 0.943444
Q2FYI4   9 0.418605 -1.27278 0.943444
Q2FYL4   8 0.372093 -1.27278 0.943444
Q2G1T0   19 0.883721 -1.27278 0.943444
Q2FXW7   12 0.55814 -1.27278 0.943444
Q2FZA1   13 0.604651 -1.27278 0.943444
Q2FY76   11 0.511628 -1.27278 0.943444
Q2FZ97   11 0.511628 -1.27278 0.943444
Q2G1I4   17 0.790698 -1.27278 0.943444
Q2FYQ6   15 0.697674 -1.27278 0.943444
Q2FXL6   11 0.511628 -1.27278 0.943444
Q2G2G6   13 0.604651 -1.27278 0.943444
Q2FVH1   20 0.930233 -1.27278 0.943444
Q2FYA8   7 0.325581 -1.27278 0.943444
Q2G2M5   15 0.697674 -1.27278 0.943444
Q2FV99   6 0.27907 -1.27278 0.943444
Q2G105   9 0.418605 -1.27278 0.943444
Q2FW23   10 0.465116 -1.27278 0.943444
Q2G012   5 0.232558 -1.27278 0.943444
Q2G2V5   5 0.232558 -1.27278 0.943444
Q2FW07   15 0.697674 -1.27278 0.943444
Q2G0F2   9 0.418605 -1.27278 0.943444
Q2FZC9   18 0.837209 -1.27278 0.943444
Q2FXE9   16 0.744186 -1.27278 0.943444
Q2FV47   8 0.372093 -1.27278 0.943444
Q2G2Q8   20 0.930233 -1.27278 0.943444
Q2FYE7   26 1.2093 0.903563 0.161558
Q2FUT3   20 0.930233 -1.27278 0.943444
Q2G068   14 0.651163 -1.27278 0.943444
Q2G2D3   8 0.372093 -1.27278 0.943444
Q2FYK4   14 0.651163 -1.27278 0.943444
Q2FX36   7 0.325581 -1.27278 0.943444
Q2G0A4   13 0.604651 -1.27278 0.943444
Q2G080   20 0.930233 -1.27278 0.943444
Q2FUT1   23 1.06977 0.903563 0.161558
Q2FYH3   15 0.697674 -1.27278 0.943444
Q2FXA7   13 0.604651 -1.27278 0.943444
Q2G2Y6   4 0.186047 -1.27278 0.943444
Q2FY55   16 0.744186 -1.27278 0.943444
Q2FY61   8 0.372093 -1.27278 0.943444
Q2G0E2   9 0.418605 -1.27278 0.943444
Q2FVY1   12 0.55814 -1.27278 0.943444
Q2FUV1   18 0.837209 -1.27278 0.943444
Q2FUS9   4 0.186047 -1.27278 0.943444
Q2G1A1   5 0.232558 -1.27278 0.943444
P60639   18 0.837209 -1.27278 0.943444
Q2FZE9   1 0.0465116 -1.27278 0.943444
Q2G1I9   24 1.11628 0.903563 0.161558
Q2FWN0   13 0.604651 -1.27278 0.943444
Q2FZE3   13 0.604651 -1.27278 0.943444
Q93Q23   13 0.604651 -1.27278 0.943444
Q2FWE9   12 0.55814 -1.27278 0.943444
Q2FUS1   24 1.11628 0.903563 0.161558
Q2FVM5   14 0.651163 -1.27278 0.943444
Q2G2N7   12 0.55814 -1.27278 0.943444
Q2FWG0   21 0.976744 -1.27278 0.943444
Q2FXV7   30 1.39535 0.903563 0.161558
Q2FW69   15 0.697674 -1.27278 0.943444
P0A0F8   5 0.232558 -1.27278 0.943444
Q2G055   9 0.418605 -1.27278 0.943444
Q2FV37   16 0.744186 -1.27278 0.943444
Q2G225   14 0.651163 -1.27278 0.943444
Q2FXG2   8 0.372093 -1.27278 0.943444
Q2FY87   7 0.325581 -1.27278 0.943444
Q2FWR7   9 0.418605 -1.27278 0.943444
Q2G1U6   11 0.511628 -1.27278 0.943444
Q2G006   9 0.418605 -1.27278 0.943444
Q2G2I6   20 0.909091 -1.27278 0.943444
Q2FWS1   2 0.0909091 -1.27278 0.943444
Q2FYF5   13 0.590909 -1.27278 0.943444
Q2G0F1   19 0.863636 -1.27278 0.943444
Q2G0J2   16 0.727273 -1.27278 0.943444
Q2FXE3   15 0.681818 -1.27278 0.943444
Q2FYV8   12 0.545455 -1.27278 0.943444
Q2G1X6   12 0.545455 -1.27278 0.943444
Q2FUP5   19 0.863636 -1.27278 0.943444
Q2G1A4   33 1.5 0.903563 0.161558
Q2G0H9   14 0.636364 -1.27278 0.943444
Q2G0M0   21 0.954545 -1.27278 0.943444
Q2FYK6   7 0.318182 -1.27278 0.943444
Q2G023   9 0.409091 -1.27278 0.943444
Q2G0G2   10 0.454545 -1.27278 0.943444
Q2FXC0   6 0.272727 -1.27278 0.943444
Q2FXF1   7 0.318182 -1.27278 0.943444
Q2FW00   25 1.13636 0.903563 0.161558
Q2G1E7   22 1 0.903563 0.161558
Q2FWE7   15 0.681818 -1.27278 0.943444
Q2FY32   15 0.681818 -1.27278 0.943444
Q2FUU0   10 0.454545 -1.27278 0.943444
Q2FVU5   15 0.681818 -1.27278 0.943444
Q2G062   22 1 0.903563 0.161558
Q2FV26   20 0.909091 -1.27278 0.943444
Q2FW97   13 0.590909 -1.27278 0.943444
Q2FZY8   25 1.13636 0.903563 0.161558
Q2G277   24 1.09091 0.903563 0.161558
Q2G0V1   14 0.636364 -1.27278 0.943444
Q2FWJ3   10 0.454545 -1.27278 0.943444
Q2G2J2   9 0.409091 -1.27278 0.943444
Q2FVB0   24 1.09091 0.903563 0.161558
Q2G278   15 0.681818 -1.27278 0.943444
Q2G107   6 0.272727 -1.27278 0.943444
P0A0M9   14 0.636364 -1.27278 0.943444
Q2G067   14 0.636364 -1.27278 0.943444
Q2FV55   9 0.409091 -1.27278 0.943444
Q2G1L3   9 0.409091 -1.27278 0.943444
Q2G2R0   14 0.636364 -1.27278 0.943444
Q2G2T3   7 0.318182 -1.27278 0.943444
Q2FWA8   19 0.863636 -1.27278 0.943444
Q2G056   14 0.636364 -1.27278 0.943444
Q2FWR1   18 0.818182 -1.27278 0.943444
Q2FXP9   10 0.454545 -1.27278 0.943444
Q2FZI4   17 0.772727 -1.27278 0.943444
Q2G2L7   19 0.863636 -1.27278 0.943444
Q2FVG1   21 0.954545 -1.27278 0.943444
Q2G1I7   11 0.5 -1.27278 0.943444
Q2FVB6   27 1.22727 0.903563 0.161558
Q2G001   13 0.590909 -1.27278 0.943444
Q2FUX3   6 0.272727 -1.27278 0.943444
Q2G1Q9   17 0.772727 -1.27278 0.943444
Q2G2S9   15 0.681818 -1.27278 0.943444
Q2FXZ8   13 0.590909 -1.27278 0.943444
Q2FZI7   12 0.545455 -1.27278 0.943444
Q2FUS6   11 0.5 -1.27278 0.943444
Q2FUZ6   8 0.363636 -1.27278 0.943444
Q2FYQ9   11 0.5 -1.27278 0.943444
Q2FYS8   7 0.318182 -1.27278 0.943444
Q2FYS6   27 1.22727 0.903563 0.161558
Q2FZG6   6 0.272727 -1.27278 0.943444
Q2G1L9   18 0.818182 -1.27278 0.943444
Q2FXT3   15 0.681818 -1.27278 0.943444
Q2FZN9   9 0.409091 -1.27278 0.943444
Q2FW20   9 0.409091 -1.27278 0.943444
Q2G0H3   11 0.5 -1.27278 0.943444
Q2FV98   11 0.5 -1.27278 0.943444
Q2FXR7   16 0.727273 -1.27278 0.943444
Q2G1T4   17 0.772727 -1.27278 0.943444
Q2FW38   8 0.363636 -1.27278 0.943444
Q2G2P6   22 1 0.903563 0.161558
Q2FVL7   17 0.772727 -1.27278 0.943444
Q2FVY2   8 0.363636 -1.27278 0.943444
Q2FYZ0   7 0.318182 -1.27278 0.943444
Q2FYW2   17 0.772727 -1.27278 0.943444
P60643   19 0.863636 -1.27278 0.943444
Q2G265   8 0.363636 -1.27278 0.943444
Q2FV42   19 0.863636 -1.27278 0.943444
Q2FXN0   17 0.772727 -1.27278 0.943444
Q2G2D9   24 1.09091 0.903563 0.161558
Q2FV75   9 0.409091 -1.27278 0.943444
Q2FYE0   20 0.909091 -1.27278 0.943444
Q2FX03   20 0.909091 -1.27278 0.943444
Q2FX89   10 0.454545 -1.27278 0.943444
Q2FX43   4 0.181818 -1.27278 0.943444
Q2FV69   22 0.977778 -1.27278 0.943444
P72360   21 0.933333 -1.27278 0.943444
Q2FVQ1   12 0.533333 -1.27278 0.943444
Q2FYG7   16 0.711111 -1.27278 0.943444
Q2G1J8   25 1.11111 0.903563 0.161558
Q2FW77   23 1.02222 0.903563 0.161558
Q2FWI4   11 0.488889 -1.27278 0.943444
Q2FX62   8 0.355556 -1.27278 0.943444
Q2G0U6   12 0.533333 -1.27278 0.943444
Q2G0P2   6 0.266667 -1.27278 0.943444
Q2G0B8   11 0.488889 -1.27278 0.943444
Q2FVL3   16 0.711111 -1.27278 0.943444
Q2G1K8   18 0.8 -1.27278 0.943444
Q2G2R9   16 0.711111 -1.27278 0.943444
Q2G2I3   22 0.977778 -1.27278 0.943444
Q2FY56   21 0.933333 -1.27278 0.943444
Q2G0B1   18 0.8 -1.27278 0.943444
Q2G1T1   13 0.577778 -1.27278 0.943444
Q2FVX5   20 0.888889 -1.27278 0.943444
Q2G0H8   14 0.622222 -1.27278 0.943444
Q2FVT3   7 0.311111 -1.27278 0.943444
Q2FWF6   9 0.4 -1.27278 0.943444
Q2FWZ6   17 0.755556 -1.27278 0.943444
Q2FZ77   10 0.444444 -1.27278 0.943444
Q2G0H0   17 0.755556 -1.27278 0.943444
Q2G2G7   15 0.666667 -1.27278 0.943444
Q2G117   11 0.488889 -1.27278 0.943444
Q2FXG9   12 0.533333 -1.27278 0.943444
Q2FWE4   9 0.4 -1.27278 0.943444
Q2FUS0   17 0.755556 -1.27278 0.943444
Q2FWR3   17 0.755556 -1.27278 0.943444
Q2FYA9   6 0.266667 -1.27278 0.943444
Q2G0Y5   17 0.755556 -1.27278 0.943444
Q2FZZ8   13 0.577778 -1.27278 0.943444
Q2G1Z6   23 1.02222 0.903563 0.161558
Q2FX53   20 0.888889 -1.27278 0.943444
Q2FZC4   7 0.311111 -1.27278 0.943444
Q2FUS5   31 1.37778 0.903563 0.161558
Q2G1R0   28 1.24444 0.903563 0.161558
Q2G0D5   25 1.11111 0.903563 0.161558
Q2FY18   22 0.977778 -1.27278 0.943444
Q2FYH8   19 0.844444 -1.27278 0.943444
Q2G1F2   15 0.666667 -1.27278 0.943444
Q2G0Q5   9 0.4 -1.27278 0.943444
Q2FVR2   8 0.355556 -1.27278 0.943444
Q2FZE7   6 0.266667 -1.27278 0.943444
Q2G0I0   17 0.755556 -1.27278 0.943444
Q2G0R1   11 0.488889 -1.27278 0.943444
Q2G0L7   16 0.711111 -1.27278 0.943444
Q2FWI1   20 0.888889 -1.27278 0.943444
Q2G0F7   18 0.8 -1.27278 0.943444
Q2FXY3   15 0.666667 -1.27278 0.943444
P0A084   14 0.622222 -1.27278 0.943444
Q2G0G5   12 0.533333 -1.27278 0.943444
Q2FZE5   23 1.02222 0.903563 0.161558
Q2G0A2   34 1.51111 0.903563 0.161558
Q2FVE8   24 1.06667 0.903563 0.161558
Q2G2M8   10 0.444444 -1.27278 0.943444
Q2FYH7   14 0.622222 -1.27278 0.943444
Q2FVR8   10 0.444444 -1.27278 0.943444
Q2FZU9   8 0.355556 -1.27278 0.943444
Q2FYX7   15 0.666667 -1.27278 0.943444
Q2G280   11 0.488889 -1.27278 0.943444
Q2FVG5   17 0.755556 -1.27278 0.943444
Q2FWX1   20 0.888889 -1.27278 0.943444
Q2FVB3   20 0.888889 -1.27278 0.943444
Q2G2A1   10 0.444444 -1.27278 0.943444
Q2G1W7   4 0.177778 -1.27278 0.943444
Q2FW36   19 0.844444 -1.27278 0.943444
P31337   18 0.8 -1.27278 0.943444
Q2FXB8   20 0.888889 -1.27278 0.943444
Q2G2F3   12 0.533333 -1.27278 0.943444
Q2FYM7   11 0.488889 -1.27278 0.943444
Q2FYB2   6 0.266667 -1.27278 0.943444
Q2G2E2   21 0.913043 -1.27278 0.943444
Q2G2G9   24 1.04348 0.903563 0.161558
Q2FVC5   8 0.347826 -1.27278 0.943444
Q2G0T3   14 0.608696 -1.27278 0.943444
Q2G074   25 1.08696 0.903563 0.161558
Q2G016   11 0.478261 -1.27278 0.943444
Q2G0G4   13 0.565217 -1.27278 0.943444
Q2G2K1   6 0.26087 -1.27278 0.943444
Q2FXE1   21 0.913043 -1.27278 0.943444
Q2FWD2   11 0.478261 -1.27278 0.943444
Q2G1Q0   12 0.521739 -1.27278 0.943444
Q2G073   23 1 0.903563 0.161558
Q2G1T7   20 0.869565 -1.27278 0.943444
Q2FVI3   10 0.434783 -1.27278 0.943444
Q2FZ93   30 1.30435 0.903563 0.161558
Q2FVQ7   8 0.347826 -1.27278 0.943444
Q2G2B9   25 1.08696 0.903563 0.161558
Q2FZN5   21 0.913043 -1.27278 0.943444
Q2FY72   8 0.347826 -1.27278 0.943444
Q2G0A0   11 0.478261 -1.27278 0.943444
Q2FZQ8   29 1.26087 0.903563 0.161558
Q2FXP1   14 0.608696 -1.27278 0.943444
P0A0B7   9 0.391304 -1.27278 0.943444
Q2FYW0   16 0.695652 -1.27278 0.943444
Q2G230   18 0.782609 -1.27278 0.943444
Q2G0H5   15 0.652174 -1.27278 0.943444
Q2G0B7   12 0.521739 -1.27278 0.943444
Q2G131   17 0.73913 -1.27278 0.943444
Q2G0Y4   15 0.652174 -1.27278 0.943444
Q2G2L0   17 0.73913 -1.27278 0.943444
Q2G101   18 0.782609 -1.27278 0.943444
Q2G036   14 0.608696 -1.27278 0.943444
Q2FXN3   26 1.13043 0.903563 0.161558
Q2FWY2   13 0.565217 -1.27278 0.943444
Q2FXK6   19 0.826087 -1.27278 0.943444
Q2G2Y3   7 0.304348 -1.27278 0.943444
Q2G1P8   11 0.478261 -1.27278 0.943444
Q2G0N7   12 0.521739 -1.27278 0.943444
Q2FW43   13 0.565217 -1.27278 0.943444
Q2G2N4   25 1.08696 0.903563 0.161558
Q2FW59   8 0.347826 -1.27278 0.943444
Q2G1V0   17 0.73913 -1.27278 0.943444
Q2G010   15 0.652174 -1.27278 0.943444
Q2FWJ4   21 0.913043 -1.27278 0.943444
Q2FUR3   14 0.608696 -1.27278 0.943444
Q2FXE4   20 0.869565 -1.27278 0.943444
Q2FY36   9 0.391304 -1.27278 0.943444
Q2G1Q7   11 0.478261 -1.27278 0.943444
Q2FX09   21 0.913043 -1.27278 0.943444
Q2G0Z1   13 0.565217 -1.27278 0.943444
Q2FWJ1   14 0.608696 -1.27278 0.943444
Q2FUT4   12 0.521739 -1.27278 0.943444
Q2FYI1   10 0.434783 -1.27278 0.943444
Q2FXQ8   11 0.478261 -1.27278 0.943444
Q2FUZ0   15 0.652174 -1.27278 0.943444
P0A086   14 0.608696 -1.27278 0.943444
Q2FZM0   24 1.04348 0.903563 0.161558
Q2FXL3   11 0.478261 -1.27278 0.943444
Q2G2K7   16 0.695652 -1.27278 0.943444
Q2FVL1   29 1.26087 0.903563 0.161558
Q2FW21   5 0.217391 -1.27278 0.943444
Q2G201   10 0.434783 -1.27278 0.943444
Q2FVV6   13 0.565217 -1.27278 0.943444
Q2FV03   11 0.478261 -1.27278 0.943444
Q2G2T2   31 1.34783 0.903563 0.161558
Q2FZ44   6 0.26087 -1.27278 0.943444
Q2G1N7   16 0.695652 -1.27278 0.943444
Q2G172   18 0.782609 -1.27278 0.943444
Q2G208   19 0.826087 -1.27278 0.943444
Q2FZR7   20 0.869565 -1.27278 0.943444
Q2G2K2   1 0.0434783 -1.27278 0.943444
Q2FVA4   16 0.695652 -1.27278 0.943444
Q2G0F5   25 1.08696 0.903563 0.161558
Q2G0X0   9 0.391304 -1.27278 0.943444
Q2FXU0   8 0.347826 -1.27278 0.943444
Q2FXX9   12 0.521739 -1.27278 0.943444
Q2G2K8   6 0.26087 -1.27278 0.943444
Q2G0X1   8 0.340426 -1.27278 0.943444
Q2FXI8   6 0.255319 -1.27278 0.943444
Q2G0L1   18 0.765957 -1.27278 0.943444
Q2FX07   7 0.297872 -1.27278 0.943444
Q2G139   7 0.297872 -1.27278 0.943444
Q2FUV5   12 0.510638 -1.27278 0.943444
Q2FVD0   9 0.382979 -1.27278 0.943444
Q2FX10   23 0.978723 -1.27278 0.943444
Q2G1W5   12 0.510638 -1.27278 0.943444
Q2G1Y7   10 0.425532 -1.27278 0.943444
Q2G190   11 0.468085 -1.27278 0.943444
Q2FV59   23 0.978723 -1.27278 0.943444
Q2FZS3   4 0.170213 -1.27278 0.943444
Q2FX90   10 0.425532 -1.27278 0.943444
Q2FW85   31 1.31915 0.903563 0.161558
Q2FZ65   16 0.680851 -1.27278 0.943444
Q2FXJ7   13 0.553191 -1.27278 0.943444
Q2FVW2   16 0.680851 -1.27278 0.943444
Q2G0H4   17 0.723404 -1.27278 0.943444
Q2FVV4   16 0.680851 -1.27278 0.943444
Q2FUR9   23 0.978723 -1.27278 0.943444
Q2FW06   9 0.382979 -1.27278 0.943444
Q2FY84   12 0.510638 -1.27278 0.943444
Q2G132   14 0.595745 -1.27278 0.943444
Q2G0C9   7 0.297872 -1.27278 0.943444
Q2G2N1   24 1.02128 0.903563 0.161558
Q2FVF2   27 1.14894 0.903563 0.161558
Q2FZ30   24 1.02128 0.903563 0.161558
Q2FXX8   16 0.680851 -1.27278 0.943444
Q2FZX6   30 1.2766 0.903563 0.161558
Q2G1Z2   29 1.23404 0.903563 0.161558
Q2G0G7   12 0.510638 -1.27278 0.943444
Q2FV53   10 0.425532 -1.27278 0.943444
Q2FV28   20 0.851064 -1.27278 0.943444
Q2G097   12 0.510638 -1.27278 0.943444
Q2FZC5   12 0.510638 -1.27278 0.943444
Q2FY77   14 0.595745 -1.27278 0.943444
Q2FVA9   12 0.510638 -1.27278 0.943444
Q2G2W5   3 0.12766 -1.27278 0.943444
Q2FX97   23 0.978723 -1.27278 0.943444
Q2G1F3   12 0.510638 -1.27278 0.943444
Q2FYU1   7 0.297872 -1.27278 0.943444
Q2FUP6   23 0.978723 -1.27278 0.943444
Q2G2U7   22 0.93617 -1.27278 0.943444
Q2FY09   14 0.595745 -1.27278 0.943444
Q2G1J6   19 0.808511 -1.27278 0.943444
Q2G059   12 0.510638 -1.27278 0.943444
Q2FVK5   19 0.808511 -1.27278 0.943444
Q2G0H7   14 0.595745 -1.27278 0.943444
Q2FWN2   25 1.06383 0.903563 0.161558
Q2FYV7   14 0.595745 -1.27278 0.943444
Q2G236   22 0.93617 -1.27278 0.943444
Q2FZR6   21 0.893617 -1.27278 0.943444
Q2G1P9   10 0.425532 -1.27278 0.943444
Q2G0R9   13 0.553191 -1.27278 0.943444
Q2FUZ9   13 0.553191 -1.27278 0.943444
Q2FVP2   16 0.680851 -1.27278 0.943444
Q2FXC8   7 0.297872 -1.27278 0.943444
Q2FVC4   9 0.382979 -1.27278 0.943444
Q2FZ29   9 0.382979 -1.27278 0.943444
Q2FYR8   10 0.416667 -1.27278 0.943444
Q2FY23   12 0.5 -1.27278 0.943444
Q2G0D4   15 0.625 -1.27278 0.943444
Q2FZ38   19 0.791667 -1.27278 0.943444
Q2FXH1   38 1.58333 0.903563 0.161558
Q2FXZ9   19 0.791667 -1.27278 0.943444
Q2G1V3   27 1.125 0.903563 0.161558
Q2FVZ0   26 1.08333 0.903563 0.161558
Q2FV95   25 1.04167 0.903563 0.161558
Q2G196   16 0.666667 -1.27278 0.943444
Q2FZ61   11 0.458333 -1.27278 0.943444
Q2FW27   14 0.583333 -1.27278 0.943444
Q2FWH2   41 1.70833 0.903563 0.161558
Q2FZQ9   26 1.08333 0.903563 0.161558
Q2FWQ9   19 0.791667 -1.27278 0.943444
Q2G1N5   26 1.08333 0.903563 0.161558
Q2FZP8   26 1.08333 0.903563 0.161558
Q2FXC2   10 0.416667 -1.27278 0.943444
Q2G0X9   6 0.25 -1.27278 0.943444
Q2FX08   13 0.541667 -1.27278 0.943444
Q2FUV2   19 0.791667 -1.27278 0.943444
Q2FZT8   6 0.25 -1.27278 0.943444
Q2G2N2   25 1.04167 0.903563 0.161558
Q2G0M1   27 1.125 0.903563 0.161558
Q2FVX8   17 0.708333 -1.27278 0.943444
Q2G220   14 0.583333 -1.27278 0.943444
Q2FW37   13 0.541667 -1.27278 0.943444
Q2G203   26 1.08333 0.903563 0.161558
Q2FY89   14 0.583333 -1.27278 0.943444
Q2G1K7   25 1.04167 0.903563 0.161558
Q2G013   22 0.916667 -1.27278 0.943444
Q2FV91   40 1.66667 0.903563 0.161558
Q2FW92   20 0.833333 -1.27278 0.943444
Q2G1U5   16 0.666667 -1.27278 0.943444
Q2G2A6   14 0.583333 -1.27278 0.943444
Q2G0G9   15 0.625 -1.27278 0.943444
P0A088   5 0.208333 -1.27278 0.943444
Q2G0B4   27 1.125 0.903563 0.161558
Q2G0X7   7 0.291667 -1.27278 0.943444
Q2G0S0   8 0.333333 -1.27278 0.943444
Q2FW12   13 0.541667 -1.27278 0.943444
Q2G0J7   15 0.625 -1.27278 0.943444
Q2FW76   28 1.16667 0.903563 0.161558
Q2G1Z7   13 0.541667 -1.27278 0.943444
Q2G2S1   19 0.791667 -1.27278 0.943444
Q2G1B1   15 0.625 -1.27278 0.943444
Q2FVP3   23 0.958333 -1.27278 0.943444
Q2G1V1   19 0.791667 -1.27278 0.943444
Q2G1H8   14 0.583333 -1.27278 0.943444
Q2G149   18 0.75 -1.27278 0.943444
Q2FXC7   9 0.375 -1.27278 0.943444
Q2G019   10 0.416667 -1.27278 0.943444
Q2FWL6   15 0.625 -1.27278 0.943444
Q2G199   32 1.33333 0.903563 0.161558
Q2FY41   2 0.0833333 -1.27278 0.943444
Q2FX33   22 0.916667 -1.27278 0.943444
Q2G181   16 0.666667 -1.27278 0.943444
Q2FVT1   28 1.16667 0.903563 0.161558
Q2G0Z5   24 1 0.903563 0.161558
Q2FZC7   16 0.666667 -1.27278 0.943444
Q2G1U0   13 0.541667 -1.27278 0.943444
Q2FW18   15 0.625 -1.27278 0.943444
Q2G0H1   12 0.5 -1.27278 0.943444
Q2FX22   10 0.416667 -1.27278 0.943444
Q2G157   16 0.666667 -1.27278 0.943444
Q2G2J5   20 0.833333 -1.27278 0.943444
Q2FZH9   30 1.25 0.903563 0.161558
Q2FZA6   28 1.16667 0.903563 0.161558
Q2G1N6   23 0.958333 -1.27278 0.943444
Q2FVR4   25 1.04167 0.903563 0.161558
Q2FY13   18 0.75 -1.27278 0.943444
Q2G025   15 0.625 -1.27278 0.943444
Q2FV36   27 1.125 0.903563 0.161558
Q2G0W9   9 0.375 -1.27278 0.943444
Q2G0L0   17 0.708333 -1.27278 0.943444
Q2FUR2   9 0.375 -1.27278 0.943444
Q2FVJ9   12 0.5 -1.27278 0.943444
Q2G1S8   11 0.44898 -1.27278 0.943444
Q2FVJ5   16 0.653061 -1.27278 0.943444
Q2FZ39   23 0.938776 -1.27278 0.943444
Q2FWP6   18 0.734694 -1.27278 0.943444
Q2FVB4   26 1.06122 0.903563 0.161558
Q2G0V7   17 0.693878 -1.27278 0.943444
Q2FUV4   11 0.44898 -1.27278 0.943444
Q2FYG5   14 0.571429 -1.27278 0.943444
Q2FW71   34 1.38776 0.903563 0.161558
Q2FZB1   8 0.326531 -1.27278 0.943444
Q2G0Y9   13 0.530612 -1.27278 0.943444
Q2G0X4   7 0.285714 -1.27278 0.943444
Q2FZL2   9 0.367347 -1.27278 0.943444
Q2FVS1   9 0.367347 -1.27278 0.943444
Q2G099   9 0.367347 -1.27278 0.943444
Q2FZN0   17 0.693878 -1.27278 0.943444
Q2FZ50   27 1.10204 0.903563 0.161558
Q2G0X8   7 0.285714 -1.27278 0.943444
Q2G167   14 0.571429 -1.27278 0.943444
Q2G086   11 0.44898 -1.27278 0.943444
Q2G0D0   18 0.734694 -1.27278 0.943444
Q2FWG3   19 0.77551 -1.27278 0.943444
Q2G228   19 0.77551 -1.27278 0.943444
Q2FWW8   28 1.14286 0.903563 0.161558
Q2FYL0   6 0.244898 -1.27278 0.943444
Q2FXX2   18 0.734694 -1.27278 0.943444
Q2G0C4   37 1.5102 0.903563 0.161558
Q2FZA2   19 0.77551 -1.27278 0.943444
Q2FWL0   13 0.530612 -1.27278 0.943444
Q2FUY9   19 0.77551 -1.27278 0.943444
Q2G0T8   17 0.693878 -1.27278 0.943444
Q2FWK0   16 0.653061 -1.27278 0.943444
Q2G0D9   19 0.77551 -1.27278 0.943444
Q2FZF3   8 0.326531 -1.27278 0.943444
Q2FZ17   14 0.571429 -1.27278 0.943444
Q2G0T6   12 0.489796 -1.27278 0.943444
Q2G140   28 1.14286 0.903563 0.161558
Q2G2F2   26 1.06122 0.903563 0.161558
Q2FXG0   11 0.44898 -1.27278 0.943444
Q2FWR4   18 0.734694 -1.27278 0.943444
Q2G195   21 0.857143 -1.27278 0.943444
Q2FVY4   13 0.530612 -1.27278 0.943444
Q2G1I6   15 0.612245 -1.27278 0.943444
Q2FVD5   15 0.612245 -1.27278 0.943444
Q2FZM1   16 0.653061 -1.27278 0.943444
Q2FVG0   13 0.530612 -1.27278 0.943444
Q2FZM7   11 0.44898 -1.27278 0.943444
Q2FZB2   5 0.204082 -1.27278 0.943444
Q2G287   21 0.857143 -1.27278 0.943444
Q2FWG4   24 0.979592 -1.27278 0.943444
Q2G2B3   31 1.26531 0.903563 0.161558
Q2FY48   35 1.42857 0.903563 0.161558
Q9ZNI1   12 0.489796 -1.27278 0.943444
Q2FV94   16 0.653061 -1.27278 0.943444
Q2G2X5   20 0.816327 -1.27278 0.943444
Q2FVX6   15 0.612245 -1.27278 0.943444
Q2G060   33 1.34694 0.903563 0.161558
Q2FVG2   38 1.55102 0.903563 0.161558
Q2G1Q1   14 0.571429 -1.27278 0.943444
Q2G1F1   8 0.326531 -1.27278 0.943444
Q2FXC5   8 0.326531 -1.27278 0.943444
Q2G2B0   21 0.857143 -1.27278 0.943444
Q2FXR6   33 1.34694 0.903563 0.161558
Q2FXE0   16 0.653061 -1.27278 0.943444
Q2FUY3   17 0.693878 -1.27278 0.943444
Q2G1S6   6 0.244898 -1.27278 0.943444
Q2FVE9   21 0.857143 -1.27278 0.943444
Q2FVU7   19 0.77551 -1.27278 0.943444
Q2FVM7   23 0.938776 -1.27278 0.943444
Q2FVU6   28 1.14286 0.903563 0.161558
Q2FVA1   26 1.06122 0.903563 0.161558
Q2FWB8   15 0.612245 -1.27278 0.943444
Q2FYR5   17 0.693878 -1.27278 0.943444
Q2G261   24 0.979592 -1.27278 0.943444
Q2G264   23 0.938776 -1.27278 0.943444
Q2G0U4   19 0.77551 -1.27278 0.943444
Q2G226   46 1.87755 0.903563 0.161558
Q2FZT7   7 0.285714 -1.27278 0.943444
Q2FXJ4   26 1.06122 0.903563 0.161558
Q2G047   25 1.02041 0.903563 0.161558
Q2FWD9   9 0.367347 -1.27278 0.943444
Q2FZH2   33 1.34694 0.903563 0.161558
Q2G044   21 0.857143 -1.27278 0.943444
Q2FVZ8   34 1.38776 0.903563 0.161558
Q2G1C5   26 1.06122 0.903563 0.161558
Q2G1Z1   27 1.10204 0.903563 0.161558
Q2G135   14 0.571429 -1.27278 0.943444
Q2FVE5   14 0.571429 -1.27278 0.943444
Q2FZ70   17 0.693878 -1.27278 0.943444
Q2G2A0   21 0.857143 -1.27278 0.943444
Q2G224   18 0.72 -1.27278 0.943444
P0A0K3   12 0.48 -1.27278 0.943444
Q2G1A8   24 0.96 -1.27278 0.943444
Q2G1P5   36 1.44 0.903563 0.161558
Q2FV93   27 1.08 0.903563 0.161558
Q2FXC4   8 0.32 -1.27278 0.943444
Q2FY74   24 0.96 -1.27278 0.943444
Q2G1M1   16 0.64 -1.27278 0.943444
Q9EZ11   11 0.44 -1.27278 0.943444
Q2FZB3   11 0.44 -1.27278 0.943444
Q2G1V2   18 0.72 -1.27278 0.943444
Q2FVM8   29 1.16 0.903563 0.161558
Q2FVR1   13 0.52 -1.27278 0.943444
Q2FXC3   7 0.28 -1.27278 0.943444
Q2FUV6   11 0.44 -1.27278 0.943444
Q2G1D7   20 0.8 -1.27278 0.943444
Q2FXR2   16 0.64 -1.27278 0.943444
Q2FW83   30 1.2 0.903563 0.161558
Q2G2X7   9 0.36 -1.27278 0.943444
Q2FVM4   17 0.68 -1.27278 0.943444
P0A0J3   25 1 0.903563 0.161558
Q2G2L8   17 0.68 -1.27278 0.943444
Q2FZ27   19 0.76 -1.27278 0.943444
Q2FZ53   19 0.76 -1.27278 0.943444
Q2G154   23 0.92 -1.27278 0.943444
Q2FZS4   33 1.32 0.903563 0.161558
Q2FYQ5   26 1.04 0.903563 0.161558
Q2FZL6   16 0.64 -1.27278 0.943444
Q2FWB9   18 0.72 -1.27278 0.943444
Q2FUQ4   25 1 0.903563 0.161558
Q2G293   17 0.68 -1.27278 0.943444
Q2FZS5   15 0.6 -1.27278 0.943444
Q2FYP9   26 1.04 0.903563 0.161558
Q2G0K7   24 0.96 -1.27278 0.943444
Q2FVV2   27 1.08 0.903563 0.161558
Q2FVN0   21 0.84 -1.27278 0.943444
Q2FX00   13 0.52 -1.27278 0.943444
Q2G1I0   34 1.36 0.903563 0.161558
Q2FXI2   19 0.76 -1.27278 0.943444
Q2G2X1   25 1 0.903563 0.161558
Q2FYG6   35 1.4 0.903563 0.161558
Q2FXH0   24 0.96 -1.27278 0.943444
Q2FXU7   16 0.64 -1.27278 0.943444
Q2G170   23 0.92 -1.27278 0.943444
Q2FVQ9   15 0.6 -1.27278 0.943444
Q2FWV2   9 0.36 -1.27278 0.943444
Q2FVI5   32 1.28 0.903563 0.161558
Q2FUW0   9 0.36 -1.27278 0.943444
Q2FXB7   18 0.72 -1.27278 0.943444
Q2G0J8   21 0.84 -1.27278 0.943444
Q2FXB5   16 0.64 -1.27278 0.943444
Q2FYE9   24 0.96 -1.27278 0.943444
Q2FVE2   16 0.64 -1.27278 0.943444
Q2G2V6   18 0.72 -1.27278 0.943444
O08387   35 1.4 0.903563 0.161558
Q2FZ14   17 0.68 -1.27278 0.943444
Q2FXW3   18 0.72 -1.27278 0.943444
Q2FYQ8   14 0.56 -1.27278 0.943444
Q2G2D6   15 0.6 -1.27278 0.943444
Q2G2T7   23 0.92 -1.27278 0.943444
Q2FYP8   30 1.2 0.903563 0.161558
Q2FZ25   14 0.56 -1.27278 0.943444
Q2FY65   17 0.68 -1.27278 0.943444
Q2G2T1   19 0.76 -1.27278 0.943444
Q2G1N0   32 1.28 0.903563 0.161558
Q2G110   26 1.04 0.903563 0.161558
Q2G1E1   24 0.96 -1.27278 0.943444
Q2G2F1   23 0.92 -1.27278 0.943444
Q2FXE8   23 0.92 -1.27278 0.943444
Q2FZ06   11 0.44 -1.27278 0.943444
Q2FVH2   34 1.36 0.903563 0.161558
Q2FYV6   19 0.76 -1.27278 0.943444
Q2FZJ3   13 0.509804 -1.27278 0.943444
Q2G095   9 0.352941 -1.27278 0.943444
Q2G2Y0   9 0.352941 -1.27278 0.943444
Q2G2W3   20 0.784314 -1.27278 0.943444
Q2FY07   18 0.705882 -1.27278 0.943444
Q2FXW8   10 0.392157 -1.27278 0.943444
Q2FUR6   17 0.666667 -1.27278 0.943444
Q2FVW6   25 0.980392 -1.27278 0.943444
Q2G1X0   4 0.156863 -1.27278 0.943444
Q2G1F6   32 1.2549 0.903563 0.161558
Q2FVK8   21 0.823529 -1.27278 0.943444
Q2G158   25 0.980392 -1.27278 0.943444
Q2G118   26 1.01961 0.903563 0.161558
Q2G077   26 1.01961 0.903563 0.161558
Q2G0E0   17 0.666667 -1.27278 0.943444
Q2G263   12 0.470588 -1.27278 0.943444
Q2FUU1   12 0.470588 -1.27278 0.943444
Q2G1X7   13 0.509804 -1.27278 0.943444
Q2G1C0   14 0.54902 -1.27278 0.943444
Q2FVB9   36 1.41176 0.903563 0.161558
Q2G273   14 0.54902 -1.27278 0.943444
Q53726   16 0.627451 -1.27278 0.943444
Q2G2W9   15 0.588235 -1.27278 0.943444
Q2FZ22   19 0.745098 -1.27278 0.943444
Q2G2U1   19 0.745098 -1.27278 0.943444
Q2FXW6   16 0.627451 -1.27278 0.943444
Q2G0P9   39 1.52941 0.903563 0.161558
Q2FYE3   15 0.588235 -1.27278 0.943444
Q2FXU3   16 0.627451 -1.27278 0.943444
Q2G052   15 0.588235 -1.27278 0.943444
Q2FZM6   21 0.823529 -1.27278 0.943444
Q2FX25   15 0.588235 -1.27278 0.943444
Q2FX05   12 0.470588 -1.27278 0.943444
Q2G1P2   39 1.52941 0.903563 0.161558
Q2G2C4   17 0.666667 -1.27278 0.943444
Q2G165   28 1.09804 0.903563 0.161558
Q2FXK8   21 0.823529 -1.27278 0.943444
Q2FWP1   12 0.470588 -1.27278 0.943444
Q2FVU1   39 1.52941 0.903563 0.161558
Q2FZ78   13 0.509804 -1.27278 0.943444
Q2G0P0   19 0.745098 -1.27278 0.943444
Q2FXX3   29 1.13725 0.903563 0.161558
Q2FVX2   15 0.588235 -1.27278 0.943444
Q2G0Q7   20 0.784314 -1.27278 0.943444
Q2FXS6   9 0.352941 -1.27278 0.943444
Q2FUZ1   15 0.588235 -1.27278 0.943444
Q2FZ87   15 0.588235 -1.27278 0.943444
Q2FXF4   27 1.05882 0.903563 0.161558
Q2G1G4   28 1.09804 0.903563 0.161558
Q2FWE6   12 0.470588 -1.27278 0.943444
Q2G2U2   12 0.470588 -1.27278 0.943444
Q2FY17   19 0.745098 -1.27278 0.943444
Q2FVU3   24 0.941176 -1.27278 0.943444
Q2FVK1   3 0.117647 -1.27278 0.943444
Q2G0K5   26 1.01961 0.903563 0.161558
Q2G2X8   9 0.352941 -1.27278 0.943444
Q2FYZ7   14 0.54902 -1.27278 0.943444
Q2FWG1   26 1.01961 0.903563 0.161558
Q2G1Q6   15 0.588235 -1.27278 0.943444
Q2G2X9   9 0.352941 -1.27278 0.943444
Q2FWN9   4 0.156863 -1.27278 0.943444
Q2FYZ2   25 0.980392 -1.27278 0.943444
Q2FZJ1   9 0.352941 -1.27278 0.943444
Q2G002   16 0.627451 -1.27278 0.943444
Q2FVL4   17 0.666667 -1.27278 0.943444
Q2G2M7   12 0.470588 -1.27278 0.943444
Q2FWH6   17 0.666667 -1.27278 0.943444
Q2FXQ3   14 0.54902 -1.27278 0.943444
Q2G129   30 1.17647 0.903563 0.161558
Q7BHL7   17 0.666667 -1.27278 0.943444
Q2FZ71   23 0.901961 -1.27278 0.943444
Q2FZ88   10 0.384615 -1.27278 0.943444
Q2FV22   19 0.730769 -1.27278 0.943444
Q2FYM3   10 0.384615 -1.27278 0.943444
Q2FY06   28 1.07692 0.903563 0.161558
Q2FXB0   4 0.153846 -1.27278 0.943444
Q2FX87   17 0.653846 -1.27278 0.943444
Q2FZ33   16 0.615385 -1.27278 0.943444
Q2G0J1   17 0.653846 -1.27278 0.943444
Q2FUT7   19 0.730769 -1.27278 0.943444
Q2FZH1   17 0.653846 -1.27278 0.943444
Q2FVX3   16 0.615385 -1.27278 0.943444
Q2FWC6   14 0.538462 -1.27278 0.943444
Q2FXN6   14 0.538462 -1.27278 0.943444
Q2FY79   21 0.807692 -1.27278 0.943444
Q2FZ23   21 0.807692 -1.27278 0.943444
Q2FVF1   17 0.653846 -1.27278 0.943444
Q2FWM5   23 0.884615 -1.27278 0.943444
Q2G061   26 1 0.903563 0.161558
Q2FWL7   27 1.03846 0.903563 0.161558
Q2FVK3   4 0.153846 -1.27278 0.943444
Q2FX19   25 0.961538 -1.27278 0.943444
Q2G2U6   17 0.653846 -1.27278 0.943444
Q2G1S5   6 0.230769 -1.27278 0.943444
Q2FVS9   13 0.5 -1.27278 0.943444
Q2G1M7   24 0.923077 -1.27278 0.943444
Q2FW50   12 0.461538 -1.27278 0.943444
Q2G2L1   21 0.807692 -1.27278 0.943444
Q2FWB1   19 0.730769 -1.27278 0.943444
Q2FXA8   19 0.730769 -1.27278 0.943444
Q2FV20   16 0.615385 -1.27278 0.943444
Q2FUY1   17 0.653846 -1.27278 0.943444
Q2FYJ1   24 0.923077 -1.27278 0.943444
Q2G043   6 0.230769 -1.27278 0.943444
Q2FZ43   21 0.807692 -1.27278 0.943444
Q9KJN4   16 0.615385 -1.27278 0.943444
Q2G194   35 1.34615 0.903563 0.161558
Q2G0F0   17 0.653846 -1.27278 0.943444
Q2G2G2   19 0.730769 -1.27278 0.943444
Q2G0I8   18 0.692308 -1.27278 0.943444
Q2FXG5   16 0.615385 -1.27278 0.943444
Q2G2S6   28 1.07692 0.903563 0.161558
Q53700   22 0.846154 -1.27278 0.943444
Q2G0D8   15 0.576923 -1.27278 0.943444
P60430   5 0.192308 -1.27278 0.943444
Q2FV41   19 0.730769 -1.27278 0.943444
Q2FXZ5   15 0.576923 -1.27278 0.943444
Q2FZL0   31 1.19231 0.903563 0.161558
Q2FY99   26 1 0.903563 0.161558
Q2FX95   15 0.576923 -1.27278 0.943444
Q2FYR6   26 1 0.903563 0.161558
Q2FUW2   32 1.23077 0.903563 0.161558
Q2FVL2   19 0.730769 -1.27278 0.943444
Q2G2L4   32 1.23077 0.903563 0.161558
Q2FXB1   3 0.115385 -1.27278 0.943444
Q2FZY7   17 0.653846 -1.27278 0.943444
Q2FVN1   43 1.65385 0.903563 0.161558
Q2G1S1   20 0.769231 -1.27278 0.943444
Q2FXK4   18 0.692308 -1.27278 0.943444
Q2FXM6   18 0.692308 -1.27278 0.943444
Q2FZJ6   19 0.730769 -1.27278 0.943444
Q2FVT4   17 0.653846 -1.27278 0.943444
Q2FYW1   23 0.884615 -1.27278 0.943444
Q2FYZ3   28 1.07692 0.903563 0.161558
Q2FXX5   9 0.346154 -1.27278 0.943444
Q2FWM4   11 0.423077 -1.27278 0.943444
Q2G2L3   20 0.769231 -1.27278 0.943444
Q2FYR3   18 0.692308 -1.27278 0.943444
Q2G0I9   16 0.615385 -1.27278 0.943444
Q2G0M2   16 0.615385 -1.27278 0.943444
Q2G272   8 0.307692 -1.27278 0.943444
Q2FXL4   32 1.23077 0.903563 0.161558
Q2G0U9   17 0.653846 -1.27278 0.943444
Q2FVE4   8 0.307692 -1.27278 0.943444
Q2FVC6   25 0.961538 -1.27278 0.943444
Q2FV19   13 0.5 -1.27278 0.943444
Q2G0S8   18 0.692308 -1.27278 0.943444
Q2G2G3   31 1.19231 0.903563 0.161558
Q2G2X0   14 0.528302 -1.27278 0.943444
Q2G0F3   20 0.754717 -1.27278 0.943444
Q2G037   19 0.716981 -1.27278 0.943444
Q2G1G6   25 0.943396 -1.27278 0.943444
Q2FWP0   6 0.226415 -1.27278 0.943444
Q2FY29   11 0.415094 -1.27278 0.943444
Q2FXQ4   34 1.28302 0.903563 0.161558
Q2G0S7   13 0.490566 -1.27278 0.943444
Q2FZX7   18 0.679245 -1.27278 0.943444
Q2G0E6   36 1.35849 0.903563 0.161558
Q2FY37   21 0.792453 -1.27278 0.943444
Q2FYQ0   21 0.792453 -1.27278 0.943444
Q2FUV3   22 0.830189 -1.27278 0.943444
Q2FYV2   21 0.792453 -1.27278 0.943444
Q2FVS4   31 1.16981 0.903563 0.161558
Q2G2M3   15 0.566038 -1.27278 0.943444
Q2FVM6   17 0.641509 -1.27278 0.943444
Q2G292   19 0.716981 -1.27278 0.943444
Q2FXH7   12 0.45283 -1.27278 0.943444
Q2FYQ7   18 0.679245 -1.27278 0.943444
Q2FWG2   20 0.754717 -1.27278 0.943444
Q2G159   19 0.716981 -1.27278 0.943444
Q2FX96   20 0.754717 -1.27278 0.943444
Q2FV83   17 0.641509 -1.27278 0.943444
Q2G2D8   19 0.716981 -1.27278 0.943444
Q2FYJ4   33 1.24528 0.903563 0.161558
Q2G1E8   28 1.0566 0.903563 0.161558
Q2FVK2   4 0.150943 -1.27278 0.943444
Q2FZP1   31 1.16981 0.903563 0.161558
Q2FXI0   15 0.566038 -1.27278 0.943444
Q2G134   31 1.16981 0.903563 0.161558
Q2FZZ6   12 0.45283 -1.27278 0.943444
Q2G1Z3   24 0.90566 -1.27278 0.943444
Q2G030   26 0.981132 -1.27278 0.943444
Q2FV21   30 1.13208 0.903563 0.161558
Q9RQP6   28 1.0566 0.903563 0.161558
Q2FZ62   17 0.641509 -1.27278 0.943444
Q2FZQ7   25 0.943396 -1.27278 0.943444
Q2G0F4   16 0.603774 -1.27278 0.943444
Q2FWE0   19 0.716981 -1.27278 0.943444
Q2FVS0   35 1.32075 0.903563 0.161558
Q2FUT6   22 0.830189 -1.27278 0.943444
Q2FUQ5   22 0.830189 -1.27278 0.943444
Q2FZJ9   21 0.792453 -1.27278 0.943444
Q2FY81   15 0.566038 -1.27278 0.943444
Q2G0K8   15 0.566038 -1.27278 0.943444
Q2G262   34 1.28302 0.903563 0.161558
Q2G0E1   13 0.490566 -1.27278 0.943444
Q2FWD3   20 0.754717 -1.27278 0.943444
Q2FXA4   22 0.830189 -1.27278 0.943444
Q2FVF0   19 0.716981 -1.27278 0.943444
Q2FWW9   18 0.679245 -1.27278 0.943444
Q2FZ54   23 0.867925 -1.27278 0.943444
P0A0J0   28 1.0566 0.903563 0.161558
Q2G1G1   27 1.01887 0.903563 0.161558
Q2FWA1   16 0.603774 -1.27278 0.943444
Q2FXN1   17 0.641509 -1.27278 0.943444
Q2G2T4   22 0.830189 -1.27278 0.943444
Q2FZW9   23 0.867925 -1.27278 0.943444
Q2FV90   19 0.716981 -1.27278 0.943444
Q2FWB3   8 0.301887 -1.27278 0.943444
Q2G0Q0   10 0.377358 -1.27278 0.943444
Q2FY10   18 0.679245 -1.27278 0.943444
Q2FXM0   13 0.490566 -1.27278 0.943444
Q2G1S2   17 0.641509 -1.27278 0.943444
Q2FXY5   30 1.11111 0.903563 0.161558
Q2FXV3   24 0.888889 -1.27278 0.943444
Q2FXG3   26 0.962963 -1.27278 0.943444
Q2FVA8   10 0.37037 -1.27278 0.943444
Q2G2C2   31 1.14815 0.903563 0.161558
Q2FYU2   14 0.518519 -1.27278 0.943444
Q2FYK5   23 0.851852 -1.27278 0.943444
Q2FW35   23 0.851852 -1.27278 0.943444
Q2FY52   24 0.888889 -1.27278 0.943444
Q9RQP9   25 0.925926 -1.27278 0.943444
Q2G039   16 0.592593 -1.27278 0.943444
Q2G1E4   22 0.814815 -1.27278 0.943444
Q2G0B0   26 0.962963 -1.27278 0.943444
Q2FXI7   19 0.703704 -1.27278 0.943444
Q2FWN7   22 0.814815 -1.27278 0.943444
Q2FV66   11 0.407407 -1.27278 0.943444
Q2FYJ5   39 1.44444 0.903563 0.161558
Q2FYC9   4 0.148148 -1.27278 0.943444
Q2FZC6   22 0.814815 -1.27278 0.943444
Q2FXW4   25 0.925926 -1.27278 0.943444
Q2FXI1   18 0.666667 -1.27278 0.943444
Q2FZF9   19 0.703704 -1.27278 0.943444
Q2G171   41 1.51852 0.903563 0.161558
Q2G2P8   19 0.703704 -1.27278 0.943444
Q2G2V9   19 0.703704 -1.27278 0.943444
Q2FV31   22 0.814815 -1.27278 0.943444
Q9KJN3   13 0.481481 -1.27278 0.943444
Q2FZV5   41 1.51852 0.903563 0.161558
Q2FWC4   25 0.925926 -1.27278 0.943444
Q2FYT0   35 1.2963 0.903563 0.161558
Q2G145   27 1 0.903563 0.161558
Q2G0J0   28 1.03704 0.903563 0.161558
Q2FZQ3   14 0.518519 -1.27278 0.943444
Q2FYE5   19 0.703704 -1.27278 0.943444
Q2FWN5   34 1.25926 0.903563 0.161558
Q2FY24   32 1.18519 0.903563 0.161558
Q2FVW7   14 0.518519 -1.27278 0.943444
Q2FZ91   21 0.777778 -1.27278 0.943444
Q2FWL2   31 1.14815 0.903563 0.161558
Q2FZQ6   13 0.481481 -1.27278 0.943444
P02976   33 1.22222 0.903563 0.161558
Q2G0R7   43 1.59259 0.903563 0.161558
Q2FUU2   17 0.62963 -1.27278 0.943444
Q2FZG1   20 0.740741 -1.27278 0.943444
Q2G0Z4   34 1.25926 0.903563 0.161558
Q2FZ81   10 0.37037 -1.27278 0.943444
Q2G2J8   20 0.740741 -1.27278 0.943444
Q2FZD7   24 0.888889 -1.27278 0.943444
Q2G288   35 1.2963 0.903563 0.161558
Q2FW52   21 0.777778 -1.27278 0.943444
Q2FVX4   18 0.666667 -1.27278 0.943444
Q2FVN5   34 1.25926 0.903563 0.161558
Q2FY88   24 0.888889 -1.27278 0.943444
Q2FWC9   15 0.555556 -1.27278 0.943444
Q2FZS7   20 0.740741 -1.27278 0.943444
Q2FZ63   17 0.62963 -1.27278 0.943444
Q2G1L8   19 0.703704 -1.27278 0.943444
Q2FV17   27 1 0.903563 0.161558
Q2FVT8   16 0.592593 -1.27278 0.943444
Q2G0W8   30 1.11111 0.903563 0.161558
Q2FV07   11 0.407407 -1.27278 0.943444
Q2G0Q1   27 1 0.903563 0.161558
Q2FY69   23 0.851852 -1.27278 0.943444
Q2FZ75   18 0.666667 -1.27278 0.943444
Q2G0E5   20 0.740741 -1.27278 0.943444
Q2G233   17 0.62963 -1.27278 0.943444
Q2FWE1   25 0.925926 -1.27278 0.943444
Q2FVZ2   14 0.518519 -1.27278 0.943444
Q2FYE2   14 0.518519 -1.27278 0.943444
Q2G1K6   20 0.727273 -1.27278 0.943444
Q2FVT0   14 0.509091 -1.27278 0.943444
Q2G0Q9   26 0.945455 -1.27278 0.943444
Q2FZ89   23 0.836364 -1.27278 0.943444
Q2FVR0   23 0.836364 -1.27278 0.943444
Q2FZD9   23 0.836364 -1.27278 0.943444
Q2FX85   36 1.30909 0.903563 0.161558
Q2G1B0   9 0.327273 -1.27278 0.943444
Q2G2E4   40 1.45455 0.903563 0.161558
Q2FYK7   22 0.8 -1.27278 0.943444
Q2FZ13   19 0.690909 -1.27278 0.943444
Q2FZE6   19 0.690909 -1.27278 0.943444
Q2FVI2   23 0.836364 -1.27278 0.943444
Q2FZE0   18 0.654545 -1.27278 0.943444
Q2FV38   13 0.472727 -1.27278 0.943444
Q2FXE2   20 0.727273 -1.27278 0.943444
Q2G1Q2   16 0.581818 -1.27278 0.943444
Q2FYY8   20 0.727273 -1.27278 0.943444
Q2FYN6   16 0.581818 -1.27278 0.943444
Q2FV39   21 0.763636 -1.27278 0.943444
Q2G130   18 0.654545 -1.27278 0.943444
Q2FUR8   17 0.618182 -1.27278 0.943444
Q2FXZ3   12 0.436364 -1.27278 0.943444
Q2FYM4   39 1.41818 0.903563 0.161558
Q2FWY1   22 0.8 -1.27278 0.943444
Q2G1V4   18 0.654545 -1.27278 0.943444
P0A011   26 0.945455 -1.27278 0.943444
Q2FXZ0   29 1.05455 0.903563 0.161558
Q2G0V4   18 0.654545 -1.27278 0.943444
Q2FW34   24 0.872727 -1.27278 0.943444
Q2FWC7   18 0.654545 -1.27278 0.943444
Q2G0F6   26 0.945455 -1.27278 0.943444
Q2G0T0   25 0.909091 -1.27278 0.943444
Q2FXM8   22 0.8 -1.27278 0.943444
Q2G0Q8   16 0.581818 -1.27278 0.943444
Q2FZ08   22 0.8 -1.27278 0.943444
Q2G160   22 0.8 -1.27278 0.943444
Q2FY78   13 0.472727 -1.27278 0.943444
Q2G2H7   42 1.52727 0.903563 0.161558
Q2FW53   8 0.290909 -1.27278 0.943444
Q2FVX0   29 1.05455 0.903563 0.161558
Q2G2U5   24 0.872727 -1.27278 0.943444
Q2FZR0   22 0.8 -1.27278 0.943444
Q2G1Z9   10 0.363636 -1.27278 0.943444
Q2G1G0   19 0.690909 -1.27278 0.943444
Q2FW57   20 0.727273 -1.27278 0.943444
Q9RQP7   25 0.909091 -1.27278 0.943444
Q2FXP0   26 0.945455 -1.27278 0.943444
Q2FVV1   34 1.23636 0.903563 0.161558
Q2FYU8   30 1.09091 0.903563 0.161558
Q2FZ04   19 0.690909 -1.27278 0.943444
Q2FVQ0   14 0.509091 -1.27278 0.943444
Q2G151   23 0.836364 -1.27278 0.943444
Q2FXF9   17 0.618182 -1.27278 0.943444
Q2G242   23 0.836364 -1.27278 0.943444
Q2FZQ0   27 0.981818 -1.27278 0.943444
Q2G1Q8   19 0.690909 -1.27278 0.943444
Q2FYG1   30 1.07143 0.903563 0.161558
Q2G1N3   19 0.678571 -1.27278 0.943444
Q2FV44   27 0.964286 -1.27278 0.943444
Q2FXV4   21 0.75 -1.27278 0.943444
Q2G0I1   27 0.964286 -1.27278 0.943444
Q2FZY0   28 1 0.903563 0.161558
Q2G295   25 0.892857 -1.27278 0.943444
Q2FWH3   28 1 0.903563 0.161558
Q2G072   23 0.821429 -1.27278 0.943444
Q2G217   21 0.75 -1.27278 0.943444
Q2FYP6   24 0.857143 -1.27278 0.943444
Q9EZ12   24 0.857143 -1.27278 0.943444
Q2FZ48   31 1.10714 0.903563 0.161558
Q2FY16   20 0.714286 -1.27278 0.943444
Q2FZU3   18 0.642857 -1.27278 0.943444
Q2FVV7   17 0.607143 -1.27278 0.943444
Q2FWU0   5 0.178571 -1.27278 0.943444
P0A0Q0   19 0.678571 -1.27278 0.943444
Q2FVS3   23 0.821429 -1.27278 0.943444
Q2G0I6   22 0.785714 -1.27278 0.943444
Q2FYP3   7 0.25 -1.27278 0.943444
Q2FWM0   23 0.821429 -1.27278 0.943444
Q2FZ36   22 0.785714 -1.27278 0.943444
Q2G0Y8   45 1.60714 0.903563 0.161558
Q2FXF6   41 1.46429 0.903563 0.161558
Q2FXM7   27 0.964286 -1.27278 0.943444
Q2G1A6   26 0.928571 -1.27278 0.943444
Q2G138   38 1.35714 0.903563 0.161558
Q2FZR4   21 0.75 -1.27278 0.943444
Q2G162   37 1.32143 0.903563 0.161558
Q2FYH2   52 1.85714 0.903563 0.161558
Q2FX56   13 0.464286 -1.27278 0.943444
Q2FY68   24 0.857143 -1.27278 0.943444
Q2G1K1   6 0.214286 -1.27278 0.943444
Q2G1A3   26 0.928571 -1.27278 0.943444
Q2FZX4   21 0.75 -1.27278 0.943444
Q2G1M5   14 0.5 -1.27278 0.943444
Q2FVA3   22 0.785714 -1.27278 0.943444
Q2G2G4   15 0.535714 -1.27278 0.943444
Q2G0U3   17 0.607143 -1.27278 0.943444
Q2FXQ6   21 0.75 -1.27278 0.943444
Q2G0S2   17 0.607143 -1.27278 0.943444
Q2G168   17 0.607143 -1.27278 0.943444
Q2FZB0   23 0.821429 -1.27278 0.943444
Q2G119   27 0.964286 -1.27278 0.943444
Q2FVJ7   25 0.892857 -1.27278 0.943444
Q2FY30   21 0.75 -1.27278 0.943444
Q2FXR3   22 0.785714 -1.27278 0.943444
Q2G1Z0   16 0.571429 -1.27278 0.943444
Q2G0A9   22 0.785714 -1.27278 0.943444
O33599   7 0.25 -1.27278 0.943444
Q2FZ55   20 0.714286 -1.27278 0.943444
Q2FYS0   13 0.464286 -1.27278 0.943444
Q2G248   34 1.21429 0.903563 0.161558
Q2G049   22 0.785714 -1.27278 0.943444
Q2FVA5   8 0.285714 -1.27278 0.943444
Q2FUX8   24 0.857143 -1.27278 0.943444
Q2G123   16 0.571429 -1.27278 0.943444
Q2FVH0   25 0.892857 -1.27278 0.943444
Q2FV01   40 1.42857 0.903563 0.161558
Q2G2L2   20 0.714286 -1.27278 0.943444
Q2FYW3   20 0.714286 -1.27278 0.943444
Q2FZZ0   24 0.857143 -1.27278 0.943444
Q2FVV8   20 0.714286 -1.27278 0.943444
Q2G2W0   27 0.947368 -1.27278 0.943444
Q2G041   13 0.45614 -1.27278 0.943444
P0A0B9   21 0.736842 -1.27278 0.943444
Q2FYI6   18 0.631579 -1.27278 0.943444
Q2G2S2   22 0.77193 -1.27278 0.943444
Q2FVQ8   18 0.631579 -1.27278 0.943444
Q2FVT2   21 0.736842 -1.27278 0.943444
Q2G1Z5   15 0.526316 -1.27278 0.943444
Q2G2A4   15 0.526316 -1.27278 0.943444
P60393   29 1.01754 0.903563 0.161558
Q2G0P6   24 0.842105 -1.27278 0.943444
Q2FW04   35 1.22807 0.903563 0.161558
Q2FYY9   21 0.736842 -1.27278 0.943444
Q2FWP2   32 1.12281 0.903563 0.161558
Q2FVW4   31 1.08772 0.903563 0.161558
Q2FY63   26 0.912281 -1.27278 0.943444
Q2FZ68   16 0.561404 -1.27278 0.943444
Q2G1E2   39 1.36842 0.903563 0.161558
Q2G2T8   17 0.596491 -1.27278 0.943444
Q2FY71   19 0.666667 -1.27278 0.943444
Q2FVI1   41 1.4386 0.903563 0.161558
Q2G0W2   38 1.33333 0.903563 0.161558
Q2G238   22 0.77193 -1.27278 0.943444
Q2FZR1   22 0.77193 -1.27278 0.943444
Q2FXN2   42 1.47368 0.903563 0.161558
Q2FXH6   41 1.4386 0.903563 0.161558
Q2FXM3   24 0.842105 -1.27278 0.943444
Q2FZW3   31 1.08772 0.903563 0.161558
Q2FWM9   15 0.526316 -1.27278 0.943444
Q2FUW9   46 1.61404 0.903563 0.161558
Q2FW91   23 0.807018 -1.27278 0.943444
Q2G137   12 0.421053 -1.27278 0.943444
Q2FVM0   25 0.877193 -1.27278 0.943444
Q2G057   19 0.666667 -1.27278 0.943444
Q2FXP5   26 0.912281 -1.27278 0.943444
Q2G1H2   36 1.26316 0.903563 0.161558
Q2FX99   31 1.08772 0.903563 0.161558
Q2G0J4   45 1.57895 0.903563 0.161558
Q2FX74   13 0.45614 -1.27278 0.943444
Q2G1J9   39 1.36842 0.903563 0.161558
Q2G1F7   42 1.47368 0.903563 0.161558
Q2G2R8   14 0.491228 -1.27278 0.943444
Q2FW32   17 0.596491 -1.27278 0.943444
Q2FXZ4   16 0.561404 -1.27278 0.943444
Q2FUT0   18 0.631579 -1.27278 0.943444
Q2G084   21 0.736842 -1.27278 0.943444
Q2G148   30 1.05263 0.903563 0.161558
Q2FYR0   16 0.561404 -1.27278 0.943444
Q2FW86   18 0.631579 -1.27278 0.943444
Q2FW01   20 0.701754 -1.27278 0.943444
Q2FUX9   35 1.22807 0.903563 0.161558
Q2G212   49 1.7193 0.903563 0.161558
Q2FZ84   18 0.631579 -1.27278 0.943444
Q2G0Y0   25 0.877193 -1.27278 0.943444
Q2FYU4   25 0.877193 -1.27278 0.943444
Q2G223   10 0.350877 -1.27278 0.943444
Q2G136   25 0.877193 -1.27278 0.943444
Q2G0G6   22 0.77193 -1.27278 0.943444
Q2FWY6   21 0.736842 -1.27278 0.943444
Q2FWZ2   19 0.666667 -1.27278 0.943444
Q2G240   21 0.736842 -1.27278 0.943444
O05154   33 1.15789 0.903563 0.161558
Q2FXP4   33 1.15789 0.903563 0.161558
Q2FVH5   24 0.842105 -1.27278 0.943444
Q2FYP0   20 0.689655 -1.27278 0.943444
Q2FUW5   11 0.37931 -1.27278 0.943444
Q2FX66   6 0.206897 -1.27278 0.943444
Q2G1P4   43 1.48276 0.903563 0.161558
Q2FYI9   30 1.03448 0.903563 0.161558
Q2G0I7   19 0.655172 -1.27278 0.943444
Q2FXQ9   35 1.2069 0.903563 0.161558
Q2FXL0   25 0.862069 -1.27278 0.943444
Q2FYR7   31 1.06897 0.903563 0.161558
Q2G1W4   18 0.62069 -1.27278 0.943444
Q2G2C8   34 1.17241 0.903563 0.161558
Q2G163   23 0.793103 -1.27278 0.943444
Q2FWL9   29 1 0.903563 0.161558
Q2FZH3   26 0.896552 -1.27278 0.943444
Q2FZR5   22 0.758621 -1.27278 0.943444
Q2G1W6   23 0.793103 -1.27278 0.943444
Q2FWA5   40 1.37931 0.903563 0.161558
Q2FX17   31 1.06897 0.903563 0.161558
Q2FXY1   17 0.586207 -1.27278 0.943444
Q2G2W1   46 1.58621 0.903563 0.161558
Q2FV06   34 1.17241 0.903563 0.161558
Q2FYW6   26 0.896552 -1.27278 0.943444
Q2G281   22 0.758621 -1.27278 0.943444
Q2G227   24 0.827586 -1.27278 0.943444
Q2FWZ5   24 0.827586 -1.27278 0.943444
Q2FZX0   17 0.586207 -1.27278 0.943444
Q2FV51   36 1.24138 0.903563 0.161558
Q2G082   39 1.34483 0.903563 0.161558
Q2FWX4   3 0.103448 -1.27278 0.943444
Q2FZT1   19 0.655172 -1.27278 0.943444
Q2FYF3   20 0.689655 -1.27278 0.943444
Q2FXW9   12 0.413793 -1.27278 0.943444
O34090   24 0.827586 -1.27278 0.943444
Q2FVE1   44 1.51724 0.903563 0.161558
Q2FZL5   20 0.689655 -1.27278 0.943444
Q2G258   18 0.62069 -1.27278 0.943444
Q2FZW5   39 1.34483 0.903563 0.161558
Q2FW63   39 1.34483 0.903563 0.161558
Q2FXB4   40 1.37931 0.903563 0.161558
Q2G1T5   4 0.137931 -1.27278 0.943444
Q2G1J5   25 0.862069 -1.27278 0.943444
Q2G0V0   19 0.655172 -1.27278 0.943444
Q2G0M7   22 0.758621 -1.27278 0.943444
Q2G1I5   30 1.03448 0.903563 0.161558
Q2G146   21 0.724138 -1.27278 0.943444
Q2G1P6   17 0.586207 -1.27278 0.943444
Q2G1W8   18 0.610169 -1.27278 0.943444
Q2G035   18 0.610169 -1.27278 0.943444
Q2G1I3   27 0.915254 -1.27278 0.943444
Q2FWM2   16 0.542373 -1.27278 0.943444
Q2FYJ3   26 0.881356 -1.27278 0.943444
Q2G0L8   17 0.576271 -1.27278 0.943444
Q2G164   30 1.01695 0.903563 0.161558
Q2FVT7   15 0.508475 -1.27278 0.943444
Q2G1R3   25 0.847458 -1.27278 0.943444
Q2G1T6   25 0.847458 -1.27278 0.943444
Q2FZN7   22 0.745763 -1.27278 0.943444
Q2FY83   36 1.22034 0.903563 0.161558
Q2FZX9   30 1.01695 0.903563 0.161558
Q2FYL5   27 0.915254 -1.27278 0.943444
Q2G218   18 0.610169 -1.27278 0.943444
Q2G0M5   23 0.779661 -1.27278 0.943444
Q2FW78   40 1.35593 0.903563 0.161558
P52078   20 0.677966 -1.27278 0.943444
Q7X2S2   21 0.711864 -1.27278 0.943444
Q2FZG4   25 0.847458 -1.27278 0.943444
Q2G0M4   17 0.576271 -1.27278 0.943444
Q2FVA2   19 0.644068 -1.27278 0.943444
Q2G115   30 1.01695 0.903563 0.161558
Q2G0M8   27 0.915254 -1.27278 0.943444
Q2G1U4   15 0.508475 -1.27278 0.943444
Q2G1D0   20 0.677966 -1.27278 0.943444
Q2G2S0   38 1.28814 0.903563 0.161558
Q2G2N5   44 1.49153 0.903563 0.161558
Q2G222   24 0.813559 -1.27278 0.943444
Q2G1C8   26 0.881356 -1.27278 0.943444
Q2FV40   32 1.08475 0.903563 0.161558
Q2FXT1   14 0.474576 -1.27278 0.943444
Q2FZZ2   26 0.881356 -1.27278 0.943444
Q2FY01   22 0.745763 -1.27278 0.943444
Q2FVJ8   22 0.745763 -1.27278 0.943444
Q2FXK2   26 0.881356 -1.27278 0.943444
Q2FUS7   23 0.779661 -1.27278 0.943444
Q2FVP1   36 1.22034 0.903563 0.161558
Q2FYN7   4 0.135593 -1.27278 0.943444
P69848   28 0.949153 -1.27278 0.943444
Q2FWN8   23 0.779661 -1.27278 0.943444
Q2FV62   21 0.711864 -1.27278 0.943444
Q2FWW7   25 0.847458 -1.27278 0.943444
Q2G1Y5   21 0.711864 -1.27278 0.943444
Q2FXA3   32 1.08475 0.903563 0.161558
Q2FYV3   27 0.915254 -1.27278 0.943444
Q2G1H4   18 0.610169 -1.27278 0.943444
Q2G038   27 0.915254 -1.27278 0.943444
Q2G161   33 1.11864 0.903563 0.161558
Q2FYV1   22 0.745763 -1.27278 0.943444
Q2FZ09   19 0.644068 -1.27278 0.943444
Q2FW90   33 1.11864 0.903563 0.161558
Q2G290   25 0.847458 -1.27278 0.943444
P60611   14 0.474576 -1.27278 0.943444
Q2FV58   31 1.05085 0.903563 0.161558
Q2G0C6   23 0.779661 -1.27278 0.943444
Q2G050   22 0.745763 -1.27278 0.943444
Q2G0V2   30 1.01695 0.903563 0.161558
Q2FVQ4   48 1.62712 0.903563 0.161558
Q2G094   12 0.4 -1.27278 0.943444
Q2FY59   19 0.633333 -1.27278 0.943444
Q2FVX7   29 0.966667 -1.27278 0.943444
Q2FVP4   34 1.13333 0.903563 0.161558
Q2G185   22 0.733333 -1.27278 0.943444
Q2FXP8   33 1.1 0.903563 0.161558
Q2G275   21 0.7 -1.27278 0.943444
Q2G1D9   29 0.966667 -1.27278 0.943444
Q2FXI3   15 0.5 -1.27278 0.943444
Q2FYM2   15 0.5 -1.27278 0.943444
P14738   6 0.2 -1.27278 0.943444
Q2G2Q2   24 0.8 -1.27278 0.943444
Q2G0M9   20 0.666667 -1.27278 0.943444
Q2FY67   22 0.733333 -1.27278 0.943444
Q2FWX8   1 0.0333333 -1.27278 0.943444
Q2FUT9   22 0.733333 -1.27278 0.943444
Q2FZS0   19 0.633333 -1.27278 0.943444
Q2G2A8   33 1.1 0.903563 0.161558
Q2FUY2   2 0.0666667 -1.27278 0.943444
Q2FZL8   18 0.6 -1.27278 0.943444
Q2FW93   8 0.266667 -1.27278 0.943444
Q2G1L7   24 0.8 -1.27278 0.943444
Q2FW41   22 0.733333 -1.27278 0.943444
Q2FZY6   24 0.8 -1.27278 0.943444
Q2G042   48 1.6 0.903563 0.161558
Q2FWK2   25 0.833333 -1.27278 0.943444
Q2FYF4   24 0.8 -1.27278 0.943444
Q2FZP2   21 0.7 -1.27278 0.943444
Q2G1G7   24 0.8 -1.27278 0.943444
Q2G1H5   32 1.06667 0.903563 0.161558
Q2G2S7   19 0.633333 -1.27278 0.943444
Q2FY53   26 0.866667 -1.27278 0.943444
Q2G1N2   22 0.733333 -1.27278 0.943444
Q2G2V2   16 0.533333 -1.27278 0.943444
Q2G1H6   22 0.733333 -1.27278 0.943444
Q2FZA9   22 0.733333 -1.27278 0.943444
Q2FXI5   18 0.6 -1.27278 0.943444
Q2G206   42 1.4 0.903563 0.161558
Q2FWN6   21 0.7 -1.27278 0.943444
Q2FUQ2   31 1.03333 0.903563 0.161558
Q2G1K3   17 0.566667 -1.27278 0.943444
Q2FZ76   34 1.13333 0.903563 0.161558
Q2FY54   13 0.433333 -1.27278 0.943444
Q2G289   27 0.9 -1.27278 0.943444
Q2FY14   21 0.7 -1.27278 0.943444
Q2FV77   33 1.1 0.903563 0.161558
Q2G064   20 0.666667 -1.27278 0.943444
Q2G033   26 0.866667 -1.27278 0.943444
Q2G198   14 0.466667 -1.27278 0.943444
Q2G0K4   40 1.33333 0.903563 0.161558
Q2G0V3   27 0.9 -1.27278 0.943444
Q2FWE2   18 0.590164 -1.27278 0.943444
Q2G089   27 0.885246 -1.27278 0.943444
Q2FZL3   16 0.52459 -1.27278 0.943444
Q2G087   25 0.819672 -1.27278 0.943444
Q2G0A7   43 1.40984 0.903563 0.161558
Q2FVF9   16 0.52459 -1.27278 0.943444
Q2G071   24 0.786885 -1.27278 0.943444
Q2FUZ2   38 1.2459 0.903563 0.161558
Q2FY27   24 0.786885 -1.27278 0.943444
Q2FXX4   36 1.18033 0.903563 0.161558
Q2G1E6   23 0.754098 -1.27278 0.943444
Q2G1G5   35 1.14754 0.903563 0.161558
Q2G2Q3   17 0.557377 -1.27278 0.943444
Q2FZF0   14 0.459016 -1.27278 0.943444
Q2G2D2   20 0.655738 -1.27278 0.943444
Q2FXT4   25 0.819672 -1.27278 0.943444
Q2FZI8   25 0.819672 -1.27278 0.943444
Q2FUS8   1 0.0327869 -1.27278 0.943444
Q2FVR9   25 0.819672 -1.27278 0.943444
Q2FXP2   13 0.42623 -1.27278 0.943444
Q2FX94   36 1.18033 0.903563 0.161558
Q2G2A5   21 0.688525 -1.27278 0.943444
Q2FZP7   29 0.95082 -1.27278 0.943444
Q2G1R7   24 0.786885 -1.27278 0.943444
Q2G015   4 0.131148 -1.27278 0.943444
Q2FZF4   31 1.01639 0.903563 0.161558
Q2G1E5   23 0.754098 -1.27278 0.943444
Q2FWH9   39 1.27869 0.903563 0.161558
Q2G069   14 0.459016 -1.27278 0.943444
Q2FZK3   24 0.786885 -1.27278 0.943444
Q2FZU5   27 0.885246 -1.27278 0.943444
Q2FYT4   24 0.786885 -1.27278 0.943444
Q2FWK4   30 0.983607 -1.27278 0.943444
Q2FY40   21 0.688525 -1.27278 0.943444
Q2FWY4   45 1.47541 0.903563 0.161558
Q2G156   49 1.60656 0.903563 0.161558
Q2G045   21 0.688525 -1.27278 0.943444
Q2FZS6   32 1.04918 0.903563 0.161558
Q2FYC7   28 0.918033 -1.27278 0.943444
Q2FW73   25 0.819672 -1.27278 0.943444
Q2G1H3   32 1.04918 0.903563 0.161558
Q2FXJ6   14 0.459016 -1.27278 0.943444
Q2FUS2   48 1.54839 0.903563 0.161558
Q2G120   25 0.806452 -1.27278 0.943444
Q2G2T9   26 0.83871 -1.27278 0.943444
Q2G1N9   50 1.6129 0.903563 0.161558
Q2FXL9   21 0.677419 -1.27278 0.943444
Q2G0W4   27 0.870968 -1.27278 0.943444
Q2G0R6   32 1.03226 0.903563 0.161558
Q2G1C4   19 0.612903 -1.27278 0.943444
Q2FWY9   29 0.935484 -1.27278 0.943444
Q2G1K4   27 0.870968 -1.27278 0.943444
Q2FYK3   42 1.35484 0.903563 0.161558
Q2G1N4   23 0.741935 -1.27278 0.943444
Q2G065   23 0.741935 -1.27278 0.943444
Q2FX88   47 1.51613 0.903563 0.161558
Q2FVW9   26 0.83871 -1.27278 0.943444
Q2G1E0   13 0.419355 -1.27278 0.943444
Q2G2P2   23 0.741935 -1.27278 0.943444
Q2G0V5   30 0.967742 -1.27278 0.943444
Q2FWA2   25 0.806452 -1.27278 0.943444
Q2FZU1   26 0.83871 -1.27278 0.943444
Q2FX77   18 0.580645 -1.27278 0.943444
Q2FW75   20 0.645161 -1.27278 0.943444
Q2FUT5   28 0.903226 -1.27278 0.943444
Q2G234   18 0.580645 -1.27278 0.943444
Q2FZU6   30 0.967742 -1.27278 0.943444
Q2G1Y2   41 1.32258 0.903563 0.161558
Q2FXN7   18 0.580645 -1.27278 0.943444
Q2G2J3   44 1.41935 0.903563 0.161558
Q2G0G1   20 0.645161 -1.27278 0.943444
Q2FW62   23 0.741935 -1.27278 0.943444
Q2FUP7   33 1.06452 0.903563 0.161558
Q2G1J3   33 1.06452 0.903563 0.161558
Q2FZ15   29 0.935484 -1.27278 0.943444
Q2G1D3   25 0.806452 -1.27278 0.943444
Q2G0K2   26 0.83871 -1.27278 0.943444
Q2FWC1   46 1.48387 0.903563 0.161558
Q2FXM5   35 1.12903 0.903563 0.161558
Q2FY46   21 0.677419 -1.27278 0.943444
Q2G1K0   30 0.967742 -1.27278 0.943444
Q2FXT6   29 0.935484 -1.27278 0.943444
Q2FZM4   24 0.774194 -1.27278 0.943444
Q2FXG1   25 0.806452 -1.27278 0.943444
Q2FXL1   24 0.774194 -1.27278 0.943444
Q2FWX5   22 0.709677 -1.27278 0.943444
# cudaSaTabsearch LTYPE = T LORDER = F LSOLN = F
# QUERY ID = PF14868 
# DBFILE = ./tableaux.ascii.DB                                                             
Q2G1I1   25 0.793651 -1.27278  0.943444
Q2G1K2   34 1.07937 0.903563  0.161558
Q2FUU5   25 0.793651 -1.27278  0.943444
Q2FXB6   28 0.888889 -1.27278  0.943444
Q2FZU2   33 1.04762 0.903563  0.161558
Q2FZK0   45 1.42857 0.903563  0.161558
Q2FY33   16 0.507937 -1.27278  0.943444
Q2G098   17 0.539683 -1.27278  0.943444
Q2FZ46   36 1.14286 0.903563  0.161558
Q2FZQ5   44 1.39683 0.903563  0.161558
Q2FXU8   31 0.984127 -1.27278  0.943444
Q9EZ08   21 0.666667 -1.27278  0.943444
Q2G1B9   20 0.634921 -1.27278  0.943444
Q2FZ73   20 0.634921 -1.27278  0.943444
Q2FY35   37 1.1746 0.903563  0.161558
Q2FZ16   29 0.920635 -1.27278  0.943444
Q2FYR2   25 0.793651 -1.27278  0.943444
Q2FWY3   3 0.0952381 -1.27278  0.943444
Q2G2F5   31 0.984127 -1.27278  0.943444
Q2G032   14 0.444444 -1.27278  0.943444
Q2FZ10   28 0.888889 -1.27278  0.943444
Q2G255   23 0.730159 -1.27278  0.943444
Q2G0X6   36 1.14286 0.903563  0.161558
Q2FYH0   34 1.07937 0.903563  0.161558
Q2FXJ9   42 1.33333 0.903563  0.161558
Q2FZT4   14 0.444444 -1.27278  0.943444
Q2FVE6   29 0.920635 -1.27278  0.943444
Q2FYD3   5 0.15873 -1.27278  0.943444
Q2FXT5   15 0.47619 -1.27278  0.943444
Q2FY60   42 1.33333 0.903563  0.161558
Q2G2D7   16 0.507937 -1.27278  0.943444
Q2FX16   24 0.761905 -1.27278  0.943444
Q2FZ34   27 0.857143 -1.27278  0.943444
Q2G1S4   29 0.920635 -1.27278  0.943444
Q2G147   24 0.761905 -1.27278  0.943444
Q2G1J7   35 1.11111 0.903563  0.161558
Q2G2A7   19 0.603175 -1.27278  0.943444
Q2G2M6   30 0.952381 -1.27278  0.943444
Q2FV30   23 0.730159 -1.27278  0.943444
Q2FVL5   27 0.857143 -1.27278  0.943444
Q2FXY0   17 0.539683 -1.27278  0.943444
Q2FZL1   26 0.825397 -1.27278  0.943444
Q2FW45   33 1.04762 0.903563  0.161558
Q2FZU0   34 1.0625 0.903563  0.161558
Q2FWZ0   35 1.09375 0.903563  0.161558
Q2G2H5   35 1.09375 0.903563  0.161558
Q2FYG9   23 0.71875 -1.27278  0.943444
Q2G2X6   26 0.8125 -1.27278  0.943444
Q2G155   29 0.90625 -1.27278  0.943444
Q2FXY9   30 0.9375 -1.27278  0.943444
Q2FZ37   26 0.8125 -1.27278  0.943444
Q2FVI7   26 0.8125 -1.27278  0.943444
Q2FYS1   33 1.03125 0.903563  0.161558
Q2FXL5   33 1.03125 0.903563  0.161558
Q2G1J4   30 0.9375 -1.27278  0.943444
Q2FWZ3   25 0.78125 -1.27278  0.943444
Q2G2P7   37 1.15625 0.903563  0.161558
Q2FVH3   27 0.84375 -1.27278  0.943444
Q2FZ31   20 0.625 -1.27278  0.943444
Q2G283   32 1 0.903563  0.161558
Q2FZ66   27 0.84375 -1.27278  0.943444
Q2FWY7   33 1.03125 0.903563  0.161558
Q2G1F9   24 0.75 -1.27278  0.943444
Q2FZJ4   27 0.84375 -1.27278  0.943444
Q2FZQ1   41 1.28125 0.903563  0.161558
Q2FY80   16 0.5 -1.27278  0.943444
Q2G2D4   38 1.1875 0.903563  0.161558
Q2FYP1   22 0.6875 -1.27278  0.943444
Q2FYF9   10 0.3125 -1.27278  0.943444
Q2G0B3   39 1.21875 0.903563  0.161558
Q2FUT8   30 0.9375 -1.27278  0.943444
Q2FYR1   23 0.71875 -1.27278  0.943444
Q2FYL3   23 0.71875 -1.27278  0.943444
Q2FVG4   60 1.875 0.903563  0.161558
Q2FVP8   14 0.4375 -1.27278  0.943444
Q2FZ28   32 0.984615 -1.27278  0.943444
Q2G1F0   23 0.707692 -1.27278  0.943444
P95689   25 0.769231 -1.27278  0.943444
Q2FYH6   27 0.830769 -1.27278  0.943444
Q2FXD1   21 0.646154 -1.27278  0.943444
Q2G0X5   16 0.492308 -1.27278  0.943444
Q2FXN8   41 1.26154 0.903563  0.161558
Q2G0N0   17 0.523077 -1.27278  0.943444
Q2G268   25 0.769231 -1.27278  0.943444
Q2FV61   28 0.861538 -1.27278  0.943444
Q2FXL7   24 0.738462 -1.27278  0.943444
Q2FUR5   35 1.07692 0.903563  0.161558
Q2FXV6   21 0.646154 -1.27278  0.943444
Q2G2C5   19 0.584615 -1.27278  0.943444
Q2FVJ6   28 0.861538 -1.27278  0.943444
Q2G1Y4   24 0.738462 -1.27278  0.943444
Q2FVI0   51 1.56923 0.903563  0.161558
Q2FXJ8   43 1.32308 0.903563  0.161558
Q2FZU7   21 0.646154 -1.27278  0.943444
Q2G2X4   22 0.676923 -1.27278  0.943444
Q2FZA8   47 1.44615 0.903563  0.161558
Q2FW96   30 0.923077 -1.27278  0.943444
Q2FYV4   25 0.769231 -1.27278  0.943444
O07325   18 0.553846 -1.27278  0.943444
Q2G1C1   29 0.892308 -1.27278  0.943444
Q2FZR9   29 0.892308 -1.27278  0.943444
Q2FVW3   28 0.861538 -1.27278  0.943444
Q2G124   24 0.738462 -1.27278  0.943444
P0C0V7   31 0.953846 -1.27278  0.943444
Q2FX52   30 0.909091 -1.27278  0.943444
Q2G2C7   24 0.727273 -1.27278  0.943444
Q2G2D5   33 1 0.903563  0.161558
Q2FXQ7   29 0.878788 -1.27278  0.943444
Q2FZW0   17 0.515152 -1.27278  0.943444
Q2FVG3   28 0.848485 -1.27278  0.943444
Q2FXR4   31 0.939394 -1.27278  0.943444
Q2FZ67   32 0.969697 -1.27278  0.943444
Q2G243   22 0.666667 -1.27278  0.943444
Q2FV76   22 0.666667 -1.27278  0.943444
Q2FVZ4   27 0.818182 -1.27278  0.943444
Q2FWC5   25 0.757576 -1.27278  0.943444
Q2FZY3   23 0.69697 -1.27278  0.943444
Q2FWH5   30 0.909091 -1.27278  0.943444
Q2G241   34 1.0303 0.903563  0.161558
Q2FV35   24 0.727273 -1.27278  0.943444
Q2G0T5   45 1.36364 0.903563  0.161558
Q2G1A9   23 0.69697 -1.27278  0.943444
Q2FYU7   26 0.787879 -1.27278  0.943444
Q2G2E0   48 1.45455 0.903563  0.161558
Q2FVT6   30 0.909091 -1.27278  0.943444
Q2G0D7   39 1.18182 0.903563  0.161558
Q2G1M6   23 0.69697 -1.27278  0.943444
Q2G0A6   38 1.15152 0.903563  0.161558
Q2FUY6   29 0.878788 -1.27278  0.943444
Q2FYJ2   26 0.787879 -1.27278  0.943444
Q2G2E5   39 1.16418 0.903563  0.161558
Q2G2P5   28 0.835821 -1.27278  0.943444
Q2G1R6   30 0.895522 -1.27278  0.943444
Q2FYF0   48 1.43284 0.903563  0.161558
Q2FVH8   40 1.19403 0.903563  0.161558
Q2FUU3   38 1.13433 0.903563  0.161558
Q2FVG8   30 0.895522 -1.27278  0.943444
Q9ZAH5   25 0.746269 -1.27278  0.943444
Q2G2U0   19 0.567164 -1.27278  0.943444
Q2FYR4   30 0.895522 -1.27278  0.943444
Q2G256   36 1.07463 0.903563  0.161558
Q2FVY0   17 0.507463 -1.27278  0.943444
Q2G0Q2   28 0.835821 -1.27278  0.943444
Q2G0R2   27 0.80597 -1.27278  0.943444
Q2G0Q3   30 0.895522 -1.27278  0.943444
Q2FWZ9   29 0.865672 -1.27278  0.943444
Q53705   22 0.656716 -1.27278  0.943444
Q2G2U3   15 0.447761 -1.27278  0.943444
Q2FYY6   30 0.895522 -1.27278  0.943444
Q2FWL3   38 1.13433 0.903563  0.161558
Q2FY50   24 0.716418 -1.27278  0.943444
Q2FXN4   33 0.985075 -1.27278  0.943444
Q2G179   37 1.10448 0.903563  0.161558
Q2G1L6   18 0.537313 -1.27278  0.943444
Q2FXU4   24 0.716418 -1.27278  0.943444
Q2G1E9   33 0.985075 -1.27278  0.943444
Q2G232   25 0.746269 -1.27278  0.943444
Q2FXH9   21 0.626866 -1.27278  0.943444
Q2G0X3   6 0.179104 -1.27278  0.943444
Q2FXD0   40 1.19403 0.903563  0.161558
Q2G0G3   37 1.10448 0.903563  0.161558
Q2FWW3   29 0.865672 -1.27278  0.943444
Q2FYG0   23 0.676471 -1.27278  0.943444
Q2FZS9   46 1.35294 0.903563  0.161558
Q2FYS2   25 0.735294 -1.27278  0.943444
Q2G2U4   14 0.411765 -1.27278  0.943444
Q2FWJ9   34 1 0.903563  0.161558
Q2FWF0   28 0.823529 -1.27278  0.943444
Q2FXR9   31 0.911765 -1.27278  0.943444
Q2FZV7   16 0.470588 -1.27278  0.943444
Q2G1W0   39 1.14706 0.903563  0.161558
Q2G2I0   23 0.676471 -1.27278  0.943444
Q2G153   26 0.764706 -1.27278  0.943444
Q2FWD7   28 0.823529 -1.27278  0.943444
Q2FY15   32 0.941176 -1.27278  0.943444
Q2FV54   45 1.32353 0.903563  0.161558
Q2FZ74   29 0.852941 -1.27278  0.943444
Q2FYV5   33 0.970588 -1.27278  0.943444
Q2G2I1   12 0.352941 -1.27278  0.943444
Q2FXZ6   21 0.617647 -1.27278  0.943444
Q2G0U0   37 1.08824 0.903563  0.161558
Q2G0Y6   31 0.911765 -1.27278  0.943444
Q2FXJ0   23 0.676471 -1.27278  0.943444
Q2FY43   34 0.985507 -1.27278  0.943444
Q2FWM1   6 0.173913 -1.27278  0.943444
Q2FVJ1   47 1.36232 0.903563  0.161558
Q2G0K3   25 0.724638 -1.27278  0.943444
Q2FY66   26 0.753623 -1.27278  0.943444
Q2FW99   45 1.30435 0.903563  0.161558
Q2FV10   31 0.898551 -1.27278  0.943444
Q2FXJ5   32 0.927536 -1.27278  0.943444
Q2FX69   5 0.144928 -1.27278  0.943444
Q2G0B2   38 1.10145 0.903563  0.161558
Q2FX14   24 0.695652 -1.27278  0.943444
Q2FYD8   22 0.637681 -1.27278  0.943444
Q2FWE5   32 0.927536 -1.27278  0.943444
Q2G2A3   40 1.15942 0.903563  0.161558
Q2FZH8   24 0.695652 -1.27278  0.943444
Q2FX51   25 0.724638 -1.27278  0.943444
Q2FWE8   35 1.01449 0.903563  0.161558
Q2G088   43 1.24638 0.903563  0.161558
Q2G028   30 0.857143 -1.27278  0.943444
Q2G1S3   28 0.8 -1.27278  0.943444
Q2FYN4   21 0.6 -1.27278  0.943444
Q2FX86   36 1.02857 0.903563  0.161558
Q2G2S8   30 0.857143 -1.27278  0.943444
Q2FUW8   24 0.685714 -1.27278  0.943444
Q2FWD4   34 0.971429 -1.27278  0.943444
Q2FVH6   31 0.885714 -1.27278  0.943444
Q2G029   34 0.971429 -1.27278  0.943444
Q2G1R5   28 0.8 -1.27278  0.943444
Q2FX65   33 0.942857 -1.27278  0.943444
Q2FZV6   34 0.971429 -1.27278  0.943444
Q2G1P1   24 0.685714 -1.27278  0.943444
Q2FVU4   39 1.11429 0.903563  0.161558
Q2FVT5   39 1.11429 0.903563  0.161558
Q2G2H4   12 0.342857 -1.27278  0.943444
Q2FZ58   37 1.05714 0.903563  0.161558
Q2FVJ2   45 1.28571 0.903563  0.161558
Q2FXW5   21 0.6 -1.27278  0.943444
Q2FWK1   28 0.8 -1.27278  0.943444
Q2G031   25 0.714286 -1.27278  0.943444
Q2G0U1   37 1.05714 0.903563  0.161558
Q2FW46   31 0.885714 -1.27278  0.943444
Q2FZY5   29 0.828571 -1.27278  0.943444
Q2FZI5   32 0.901408 -1.27278  0.943444
Q2FYR9   28 0.788732 -1.27278  0.943444
Q2FZ92   27 0.760563 -1.27278  0.943444
Q2G1D5   36 1.01408 0.903563  0.161558
Q2FXM2   27 0.760563 -1.27278  0.943444
Q2FVM2   38 1.07042 0.903563  0.161558
Q2FZN2   35 0.985915 -1.27278  0.943444
Q2G1U8   29 0.816901 -1.27278  0.943444
Q2FVS7   11 0.309859 -1.27278  0.943444
Q2FWB5   24 0.676056 -1.27278  0.943444
Q2FXX1   30 0.84507 -1.27278  0.943444
Q2G2J9   32 0.901408 -1.27278  0.943444
Q2G0Y7   34 0.957746 -1.27278  0.943444
Q2FW81   25 0.704225 -1.27278  0.943444
Q2FWK3   34 0.957746 -1.27278  0.943444
Q2FY34   25 0.704225 -1.27278  0.943444
Q2FXF8   33 0.929577 -1.27278  0.943444
Q2FXI9   43 1.21127 0.903563  0.161558
Q05615   33 0.916667 -1.27278  0.943444
Q2FUW4   27 0.75 -1.27278  0.943444
Q2FVF4   27 0.75 -1.27278  0.943444
Q2FWI3   27 0.75 -1.27278  0.943444
Q2FWG8   32 0.888889 -1.27278  0.943444
Q2G0R0   37 1.02778 0.903563  0.161558
Q2G0I4   26 0.722222 -1.27278  0.943444
Q2FV67   28 0.777778 -1.27278  0.943444
Q2G091   38 1.05556 0.903563  0.161558
Q2G1U1   20 0.555556 -1.27278  0.943444
Q2FUX7   30 0.833333 -1.27278  0.943444
Q2FY51   28 0.777778 -1.27278  0.943444
Q2FYP2   25 0.694444 -1.27278  0.943444
Q2G0F8   41 1.13889 0.903563  0.161558
Q2FXH5   23 0.638889 -1.27278  0.943444
Q2G193   26 0.722222 -1.27278  0.943444
Q2FWD6   35 0.972222 -1.27278  0.943444
Q2FZ98   38 1.0411 0.903563  0.161558
Q2FYQ2   50 1.36986 0.903563  0.161558
Q2FWL5   35 0.958904 -1.27278  0.943444
Q2FV16   27 0.739726 -1.27278  0.943444
Q2FWX9   35 0.958904 -1.27278  0.943444
Q2G1J0   32 0.876712 -1.27278  0.943444
Q2G235   31 0.849315 -1.27278  0.943444
Q2FXK1   32 0.876712 -1.27278  0.943444
Q2FWF4   31 0.849315 -1.27278  0.943444
Q2FZC8   26 0.712329 -1.27278  0.943444
Q2FZQ4   45 1.23288 0.903563  0.161558
O52582   28 0.767123 -1.27278  0.943444
Q2FZI6   31 0.849315 -1.27278  0.943444
Q2FUW7   28 0.767123 -1.27278  0.943444
Q2G2M9   44 1.20548 0.903563  0.161558
Q2FZD0   30 0.821918 -1.27278  0.943444
Q2FWK7   44 1.20548 0.903563  0.161558
Q2FWU4   6 0.164384 -1.27278  0.943444
Q2FUX4   25 0.684932 -1.27278  0.943444
Q2G2V3   34 0.931507 -1.27278  0.943444
O05204   29 0.794521 -1.27278  0.943444
Q2FYC2   29 0.783784 -1.27278  0.943444
Q2FZP6   32 0.864865 -1.27278  0.943444
Q2G0L2   31 0.837838 -1.27278  0.943444
Q2FZV1   42 1.13514 0.903563  0.161558
Q2FVQ5   26 0.702703 -1.27278  0.943444
Q2FZW6   31 0.837838 -1.27278  0.943444
Q2FZI3   27 0.72973 -1.27278  0.943444
Q2G219   46 1.24324 0.903563  0.161558
Q2FZR2   34 0.918919 -1.27278  0.943444
Q2FXZ2   27 0.72973 -1.27278  0.943444
Q2FYC6   36 0.972973 -1.27278  0.943444
Q2FYZ5   30 0.8 -1.27278  0.943444
Q2FWN4   42 1.12 0.903563  0.161558
Q2G221   35 0.933333 -1.27278  0.943444
Q2FZX5   27 0.72 -1.27278  0.943444
Q2FUW3   29 0.773333 -1.27278  0.943444
Q2G2H3   26 0.693333 -1.27278  0.943444
Q2FY08   24 0.64 -1.27278  0.943444
Q2FXU5   31 0.826667 -1.27278  0.943444
Q2G1F8   44 1.17333 0.903563  0.161558
Q2FYW4   38 1.01333 0.903563  0.161558
Q2G142   41 1.09333 0.903563  0.161558
Q2G1U3   53 1.41333 0.903563  0.161558
Q2FZ18   35 0.933333 -1.27278  0.943444
Q2FV24   18 0.48 -1.27278  0.943444
Q2G1C2   31 0.826667 -1.27278  0.943444
Q2FYZ4   31 0.826667 -1.27278  0.943444
Q2FWT4   40 1.06667 0.903563  0.161558
Q2FUX1   54 1.44 0.903563  0.161558
Q2FZG9   29 0.763158 -1.27278  0.943444
Q2FVC1   34 0.894737 -1.27278  0.943444
Q2FYT3   37 0.973684 -1.27278  0.943444
Q2FY82   39 1.02632 0.903563  0.161558
Q2FV02   42 1.10526 0.903563  0.161558
Q2FXJ2   19 0.5 -1.27278  0.943444
Q2FZ02   28 0.736842 -1.27278  0.943444
Q2G0L3   29 0.763158 -1.27278  0.943444
Q2FZH5   43 1.13158 0.903563  0.161558
Q2FWH4   32 0.842105 -1.27278  0.943444
Q2FW49   39 1.02632 0.903563  0.161558
Q93T05   37 0.973684 -1.27278  0.943444
Q2FX73   35 0.921053 -1.27278  0.943444
Q2G239   49 1.27273 0.903563  0.161558
Q2G121   40 1.03896 0.903563  0.161558
Q2FY11   42 1.09091 0.903563  0.161558
Q2FV11   24 0.623377 -1.27278  0.943444
Q2FZ05   29 0.753247 -1.27278  0.943444
Q2G253   29 0.753247 -1.27278  0.943444
Q2FW98   49 1.27273 0.903563  0.161558
Q2G205   34 0.883117 -1.27278  0.943444
Q2FVE7   29 0.753247 -1.27278  0.943444
Q2FYD0   16 0.415584 -1.27278  0.943444
Q2FZ19   33 0.857143 -1.27278  0.943444
Q2G1C7   29 0.753247 -1.27278  0.943444
Q2FV60   34 0.883117 -1.27278  0.943444
Q2FY64   38 0.987013 -1.27278  0.943444
Q2FZI9   33 0.857143 -1.27278  0.943444
Q2FV57   34 0.871795 -1.27278  0.943444
Q2FXA5   32 0.820513 -1.27278  0.943444
Q2G2U8   48 1.23077 0.903563  0.161558
Q2FZP0   27 0.692308 -1.27278  0.943444
Q2FZL7   39 1 0.903563  0.161558
Q2FZR3   32 0.820513 -1.27278  0.943444
Q2FWA0   39 1 0.903563  0.161558
Q2G090   48 1.23077 0.903563  0.161558
Q2G1H0   36 0.911392 -1.27278  0.943444
Q2FZP4   26 0.658228 -1.27278  0.943444
Q2FUX0   47 1.18987 0.903563  0.161558
Q2FV86   40 1.01266 0.903563  0.161558
Q2FV14   26 0.658228 -1.27278  0.943444
Q2FUT2   41 1.03797 0.903563  0.161558
Q2FZ64   33 0.835443 -1.27278  0.943444
Q2FUW1   9 0.225 -1.27278  0.943444
Q2FWI0   47 1.175 0.903563  0.161558
Q2G2K5   30 0.75 -1.27278  0.943444
Q2FWK6   47 1.175 0.903563  0.161558
Q2G0T9   35 0.875 -1.27278  0.943444
Q2G078   54 1.35 0.903563  0.161558
Q2G1P3   36 0.9 -1.27278  0.943444
Q2G274   37 0.91358 -1.27278  0.943444
Q2FZD4   39 0.962963 -1.27278  0.943444
Q2FYS5   43 1.06173 0.903563  0.161558
Q2G1K5   40 0.987654 -1.27278  0.943444
Q2G1L5   26 0.641975 -1.27278  0.943444
Q2G1M9   42 1.03704 0.903563  0.161558
Q2FX67   25 0.617284 -1.27278  0.943444
Q2FZ32   34 0.839506 -1.27278  0.943444
Q2FWH7   35 0.864198 -1.27278  0.943444
Q2FXT8   46 1.12195 0.903563  0.161558
Q2FUQ3   33 0.804878 -1.27278  0.943444
Q2G1Y6   30 0.731707 -1.27278  0.943444
Q2FX68   12 0.292683 -1.27278  0.943444
Q2FWD1   35 0.853659 -1.27278  0.943444
Q2FUZ8   45 1.09756 0.903563  0.161558
Q2G1F5   31 0.756098 -1.27278  0.943444
Q2G2T6   29 0.707317 -1.27278  0.943444
Q2FYD2   15 0.365854 -1.27278  0.943444
Q2FYA1   54 1.31707 0.903563  0.161558
Q2FY21   39 0.95122 -1.27278  0.943444
Q2FZD3   35 0.853659 -1.27278  0.943444
Q2G1Z4   26 0.634146 -1.27278  0.943444
Q2G0S3   20 0.481928 -1.27278  0.943444
Q2FVQ3   41 0.987952 -1.27278  0.943444
Q2G2J4   36 0.86747 -1.27278  0.943444
Q2G2B8   46 1.10843 0.903563  0.161558
Q2G0L5   3 0.0722892 -1.27278  0.943444
Q2FW72   38 0.915663 -1.27278  0.943444
Q2FYT8   40 0.963855 -1.27278  0.943444
Q2FXM9   40 0.963855 -1.27278  0.943444
Q2G1Y0   38 0.915663 -1.27278  0.943444
Q2G2D0   33 0.795181 -1.27278  0.943444
Q2G2M2   50 1.20482 0.903563  0.161558
Q2G1B7   28 0.674699 -1.27278  0.943444
Q2G1B8   34 0.819277 -1.27278  0.943444
Q2G0M6   32 0.771084 -1.27278  0.943444
Q2G1D8   45 1.07143 0.903563  0.161558
Q2FV70   49 1.16667 0.903563  0.161558
Q2FV72   48 1.14286 0.903563  0.161558
Q2FVB2   43 1.02381 0.903563  0.161558
Q2G122   44 1.04762 0.903563  0.161558
Q2G1W2   31 0.729412 -1.27278  0.943444
Q2FWW1   16 0.376471 -1.27278  0.943444
Q2G1F4   42 0.988235 -1.27278  0.943444
Q2G093   37 0.870588 -1.27278  0.943444
Q2FXY7   30 0.705882 -1.27278  0.943444
Q2G1C6   20 0.470588 -1.27278  0.943444
Q2FZ20   30 0.705882 -1.27278  0.943444
O50581   44 1.02326 0.903563  0.161558
Q2G1N1   52 1.2093 0.903563  0.161558
Q2G188   41 0.942529 -1.27278  0.943444
Q2G296   36 0.827586 -1.27278  0.943444
Q2G2E9   26 0.597701 -1.27278  0.943444
Q2G294   32 0.735632 -1.27278  0.943444
Q2FWJ5   45 1.03448 0.903563  0.161558
Q2FW03   48 1.09091 0.903563  0.161558
Q2G0N1   30 0.681818 -1.27278  0.943444
Q2FZJ0   44 1 0.903563  0.161558
Q2FYZ9   47 1.06818 0.903563  0.161558
Q2FV74   49 1.11364 0.903563  0.161558
Q2FXP7   33 0.75 -1.27278  0.943444
Q2FXU1   45 1.02273 0.903563  0.161558
Q2G1M8   49 1.11364 0.903563  0.161558
Q2FXY4   49 1.11364 0.903563  0.161558
Q2FZ94   32 0.719101 -1.27278  0.943444
Q2FYI0   46 1.02222 0.903563  0.161558
Q2FXT9   37 0.822222 -1.27278  0.943444
Q2G0D2   42 0.923077 -1.27278  0.943444
Q2FYB7   31 0.681319 -1.27278  0.943444
Q2FVN8   48 1.05495 0.903563  0.161558
Q2FZ49   35 0.769231 -1.27278  0.943444
Q2FUW6   51 1.12088 0.903563  0.161558
Q2G1P7   46 1.01099 0.903563  0.161558
Q2FW70   44 0.956522 -1.27278  0.943444
Q2G0W1   42 0.913043 -1.27278  0.943444
Q2G024   34 0.73913 -1.27278  0.943444
Q2G1G8   38 0.826087 -1.27278  0.943444
Q2G1R9   43 0.934783 -1.27278  0.943444
O06446   55 1.19565 0.903563  0.161558
Q2G1C9   41 0.891304 -1.27278  0.943444
Q2FXV8   38 0.817204 -1.27278  0.943444
Q2G0P5   44 0.946237 -1.27278  0.943444
Q2FV64   38 0.808511 -1.27278  0.943444
Q2FV87   52 1.09474 0.903563  0.161558
Q2G1K9   49 1.02083 0.903563  0.161558
Q2G266   44 0.916667 -1.27278  0.943444
Q59801   37 0.762887 -1.27278  0.943444
Q2FXH2   48 0.989691 -1.27278  0.943444
Q53727   46 0.938776 -1.27278  0.943444
Q2G2Q0   29 0.591837 -1.27278  0.943444
Q2FZD8   29 0.585859 -1.27278  0.943444
Q2FYS4   33 0.666667 -1.27278  0.943444
Q2G1G2   49 0.989899 -1.27278  0.943444
Q2FXV9   44 0.88 -1.27278  0.943444
Q2G0L4   4 0.08 -1.27278  0.943444
Q2FXR8   49 0.98 -1.27278  0.943444
Q2FYJ0   47 0.94 -1.27278  0.943444
Q2FZS8   48 0.950495 -1.27278  0.943444
Q2FXN9   41 0.796117 -1.27278  0.943444
Q2FYM1   44 0.854369 -1.27278  0.943444
Q2FVZ5   47 0.912621 -1.27278  0.943444
Q2FVL8   50 0.961538 -1.27278  0.943444
Q2FZ40   50 0.961538 -1.27278  0.943444
Q2FYH5   50 0.952381 -1.27278  0.943444
Q2FXB3   47 0.878505 -1.27278  0.943444
Q2FYS9   40 0.733945 -1.27278  0.943444
Q2G1Q4   40 0.733945 -1.27278  0.943444
Q2FVC3   43 0.788991 -1.27278  0.943444
Q2G046   45 0.818182 -1.27278  0.943444
Q2FWU3   40 0.727273 -1.27278  0.943444
Q2FZ72   54 0.981818 -1.27278  0.943444
Q2FZ82   40 0.727273 -1.27278  0.943444
Q9F1K0   47 0.831858 -1.27278  0.943444
Q2FVV9   65 1.11111 0.903563  0.161558
Q2FZT6   47 0.79661 -1.27278  0.943444
Q2FWU5   28 0.474576 -1.27278  0.943444
Q2FYC8   36 0.605042 -1.27278  0.943444
Q2FZK7   33 0.545455 -1.27278  0.943444
Q2G2C1   46 0.760331 -1.27278  0.943444
Q2FZT5   45 0.725806 -1.27278  0.943444
Q2G0R8   47 0.752 -1.27278  0.943444
Q2FW95   30 0.48 -1.27278  0.943444
Q2G0N5   45 0.697674 -1.27278  0.943444
P47768   45 0.687023 -1.27278  0.943444
Q2FXH4   26 0.393939 -1.27278  0.943444
Q2FVM1   47 0.712121 -1.27278  0.943444
```
